# A Genome-Scale Virtual *Escherichia coli* in the L++ Language

**DOI:** 10.64898/2026.11.25.769137

**Authors:** Donghoon M. Lee, Hyun-Ju Cho, Kyong-Cheol Ko, Daehwan Kim

## Abstract

A virtual organism is a computational model, mechanistic or learned from data, that predicts how a living system grows, adapts and responds to genetic edits, drugs and environments. As a first step toward such a model, we are building a virtual *Escherichia coli*, and here we present its first version, *E. coli* version 1.0, written for K-12 MG1655 in the L++ programming language. The model writes the cell as a biologist reads it, in one cell definition that compiles to 33,246 species and 41,649 reactions over 4,484 gene loci. Every gene’s transcription, translation and decay are written out, for 4,196 of the 4,374 transcribed genes with the gene’s own nucleotide and residue counts from the genome sequence, so the proteins that give *E. coli* its identity and functions, from metabolic enzymes to the machinery that replicates, divides and builds the cell, are each made from their own gene, with the promoter constants of 2,016 genes set toward measured protein abundances. The code wires 360 of 377 essential-gene candidates into processes that growth needs, among them all 293 that at least two genome-wide screens call essential; 177 of the 360 are read by gates and slowdowns written from those screens’ calls, so for them the model’s requirement follows the screens by construction. Twenty-eight two-component systems are written, and on development versions the two built from measured constants, for osmolarity and phosphate, reproduce the direction of their responses and the promoter order their constants were set to give. In a modified rich medium the cell divides every 1,100 to 1,400 s, at a pace set by a replication rate chosen to fit a 20-minute cycle. Of 95 metabolite pools measured in glucose minimal medium, 78 start within tenfold of measurement, 82 lie within it over *t* = 1,000 to 3,000 s and 65 over *t* = 10,000 to 20,000 s, and the model states where it does not yet match, among them 31 pools held at fixed values. Because the organism is code, a deletion, a retuned promoter or an added module is an edit, so one model serves both to understand the cell and to design its variants, and we hope to extend it toward a complete virtual *E. coli* together with scientists who bring their expertise and measurements.

## Supplementary File 1 for "A Genome-Scale Virtual *Escherichia coli* in the L++ Language": census.py

```
#!/usr/bin/env python3
"""Parameter provenance census of the compiled E. coli whole cell (Supplementary File 1).

Counts the reaction statements the whole cell compiles outside the per-gene central-dogma rows, and puts each in
exactly one category by what its comments say about the source of its values. Read-only: it reads the source tree
(an optional overlay first), the module closure that `lppc --emit-deps` writes, and the compiled world JSON.

usage:
  lppc -p TREE --lifecodedir=TREE [-i OVERLAY] --emit-deps=deps.json TREE/TreeOfLife/Bacteria/Ecoli/Versions/EcoliWholeCell_Tuning.lpp
  census.py --deps deps.json --world lpp_simulation_world.json [--tsv census.tsv]

What it does:
  1. Compiled side. Counts every reaction instance in the world JSON and splits off the per-gene central-dogma rows
     (names ClosedComplex, OpenComplex, RNAElongation*, RNAPRelease, RNADegradation, RibosomeBinding,
     ProteinSynthesis, ProteinDegradation).
  2. Source side. Reads each file of the closure once (the deps JSON names the file lppc used, overlay first), finds
     every live `reaction NAME(...)` statement (commented-out lines and /* */ blocks are skipped), and keeps those
     outside the central-dogma names and outside `main` blocks of imported modules. When the same name, equation and
     enclosing protein (the catalyst) appear more than once, one copy is kept: the one in the module the compiled
     world names as the source of that reaction name, else the last one read. A statement whose name the compiled
     world does not contain is reported apart, as are compiled instances with no statement.
  3. Comments of a statement: the comment lines directly above it (blank lines allowed, any code line ends them),
     comments on and inside the statement, and the comment lines directly above and at the top of its enclosing
     `protein` block (the block comment).
  4. Categories, first match wins, so each statement is in exactly one:
       cites_all     its comments cite a source (CITE below) and do not call any value a model value
       cites_some    they cite a source and call some value a model value
       model_value   they call the values model values and cite nothing
       none_k0       no source and no model-value note; forward rate constant k = 0
       none_default  no source; k = 0.01 (written 1e-2 or 0.01) and no km: the shared default rate constant
       none_other    no source; any other values
     CITE: an author-year reference ("Edgar & Bell 1978", "Schmidt et al. 2016", "Bennett 2009"; a year followed by a
     month, as in 2026-11-12, is a date and does not count), "et al.", a DOI, a PMID, or a database of measured
     values (BRENDA, SABIO-RK, BioNumbers or BNID, EcoCyc). Not counted: a generator tag such as "src: UniProt",
     "EC 2.7.1.-" or "(was: R_4HBZt3pp)", which names where the equation came from; eQuilibrator, which a few
     statements cite for the free energy that set their direction; and comments about a species' starting amount
     ("seed: ...", "PaxDb N ppm"), which are about abundance.
  5. Separate counts (these overlap the categories): the `src:` tags (LLM-inferred, LLM-regulation, the three
     template-placeholder tags, homology-inferred and the rest), k = 0, and k = 0.01 with no km.
"""
import argparse, collections, json, os, re, sys

CD = re.compile(r"^(ClosedComplex|OpenComplex|RNAElongation.*|RNAPRelease|RNADegradation|RibosomeBinding|"
                r"ProteinSynthesis|ProteinDegradation)$")
MONTHS = ("January|February|March|April|May|June|July|August|September|October|November|December|"
          "Jan|Feb|Mar|Apr|Jun|Jul|Aug|Sep|Sept|Oct|Nov|Dec")
NOT_AUTHOR = set(("Log", "Version", "Versions", "Session", "Run", "Life", "Code", "LifeCode", "Model", "Build", "Since",
                  "In", "On", "From", "Until", "The", "Was", "Note", "See", "Staging", "Production", "Commit") +
                 tuple(MONTHS.split("|")))
YEAR = r"(19[5-9]\d|20[0-2]\d)[a-z]?(?![\d-])"
AUTHOR_YEAR = re.compile(r"\b([A-Z][A-Za-z'\-]+)(?:\s+et\s+al\.?|\s+(?:and|&)\s+[A-Z][A-Za-z'\-]+)?,?\s+\(?" + YEAR)
CITE_WORDS = re.compile(r"\bet\s+al\b|\bdoi\b|\b10\.\d{4,9}/\S+|\bPMID\b|\bPubMed\b|\bBRENDA\b|\bSABIO|\bBioNumbers\b|"
                        r"\bBNID\b|\bEcoCyc\b", re.I)
MODEL = re.compile(r"model[- ]values?\b", re.I)
SRC_TAG = re.compile(r"src:\s*([A-Za-z][A-Za-z-]*)")
NUM = re.compile(r"^\s*(-?[0-9]*\.?[0-9]+(?:[eE][+-]?[0-9]+)?)\s*$")


def cites(text):
    if CITE_WORDS.search(text):
        return True
    return any(m.group(1) not in NOT_AUTHOR for m in AUTHOR_YEAR.finditer(text))


def split_code_comment(line, in_block):
    """(code, comment, in_block) for one line; handles // and /* */."""
    code, comment, i = [], [], 0
    while i < len(line):
        if in_block:
            j = line.find("*/", i)
            if j < 0:
                comment.append(line[i:]); i = len(line)
            else:
                comment.append(line[i:j]); i = j + 2; in_block = False
            continue
        j2, jb = line.find("//", i), line.find("/*", i)
        if j2 >= 0 and (jb < 0 or j2 < jb):
            code.append(line[i:j2]); comment.append(line[j2 + 2:]); i = len(line)
        elif jb >= 0:
            code.append(line[i:jb]); i = jb + 2; in_block = True
        else:
            code.append(line[i:]); i = len(line)
    return "".join(code), " ".join(c.strip() for c in comment if c.strip()), in_block


def top_args(body):
    """Split the text inside the outer parentheses at top-level commas."""
    out, depth, cur = [], 0, []
    for ch in body:
        if ch in "([{":
            depth += 1
        elif ch in ")]}":
            depth -= 1
        if ch == "," and depth == 0:
            out.append("".join(cur)); cur = []
        else:
            cur.append(ch)
    out.append("".join(cur))
    return [a.strip() for a in out]


def statements(path, known=()):
    """Yield dict(name, line, equation, params, comments, block_comments, blocks) for each live reaction statement."""
    lines = open(path, errors="replace").read().split("\n")
    parsed, in_block = [], False
    for ln in lines:
        code, comment, in_block = split_code_comment(ln, in_block)
        parsed.append((code, comment))
    stack = []          # [kind, name, header_comments, leading_comments, saw_code]
    above, last_header, i = [], None, 0
    while i < len(parsed):
        code, comment = parsed[i]
        s = code.strip()
        if s.startswith("reaction ") or s.startswith("reaction\t"):
            rest = s[len("reaction"):].strip()
            # the name ends at a "(" with balanced parentheses before it; names such as
            # "NAD(P)Transhydrogenase" hold parentheses, so a candidate the compiled world knows is preferred
            cands = [(rest[:j].strip(), j) for j, ch in enumerate(rest)
                     if ch == "(" and j > 0 and rest[:j].count("(") == rest[:j].count(")")]
            name, p = next((c for c in cands if c[0] in known), cands[0] if cands else (None, None))
            comments = list(above)
            if comment:
                comments.append(comment)
            text, depth, j = rest[p:] if p is not None else rest, 0, i
            buf = []
            while True:
                depth += text.count("(") - text.count(")")
                buf.append(text)
                if depth <= 0 or j + 1 >= len(parsed):
                    break
                j += 1
                text, c2 = parsed[j]
                if c2:
                    comments.append(c2)
            full = " ".join(b.strip() for b in buf)
            inner = full[1:full.rfind(")")] if full.startswith("(") else full
            args = top_args(inner)
            params = {}
            for a in args[1:]:
                m = re.match(r"([A-Za-z_]\w*)\s*=\s*(.*)$", a, re.S)
                if m:
                    params[m.group(1)] = re.sub(r"\s+", " ", m.group(2)).strip()
            prot = next((b for b in reversed(stack) if b[0] == "protein"), None)
            block_comments = (prot[2] + prot[3]) if prot else []
            for b in stack:
                b[4] = True
            yield dict(name=name, line=i + 1, equation=re.sub(r"\s+", " ", args[0]).strip(), params=params,
                       protein=prot[1] if prot else "",
                       comments=comments, block_comments=block_comments, blocks=[b[0] for b in stack])
            above = []
            i = j + 1
            continue
        if s == "":
            if comment:
                above.append(comment)
                if stack and not stack[-1][4]:
                    stack[-1][3].append(comment)
            i += 1
            continue
        # a code line that is not a reaction: track braces
        for ch in s:
            if ch == "{":
                head = s[:s.find("{")].strip()
                if not head:
                    head = last_header[0] if last_header else ""
                    hdr_comments = last_header[1] if last_header else []
                else:
                    hdr_comments = list(above)
                kind = head.split()[0] if head.split() else ""
                stack.append([kind, " ".join(head.split()[1:2]), hdr_comments, [], False])
            elif ch == "}":
                if stack:
                    stack.pop()
        for b in stack[:-1] if "{" in s else stack:
            b[4] = True
        if "{" not in s:
            last_header = (s, list(above) + ([comment] if comment else []))
        above = []
        if comment:
            above.append(comment)
        i += 1


def compiled(world):
    w = json.load(open(world))
    names, source = collections.Counter(), {}
    k_by_name = collections.defaultdict(list)
    for comp in w["Compartments"]:
        for m in comp.get("Reactions", []):
            names.update(m["Names"])
            source.update(m.get("SourceModuleByName", {}))
            for n, k in zip(m["Names"], m["kConstantsForward"]):
                k_by_name[n].append(k)
    return names, source, k_by_name


def kval(params, key):
    v = params.get(key)
    if v is None:
        return None
    m = NUM.match(v)
    return float(m.group(1)) if m else v


def value_text(comments):
    """The comment text that speaks for a reaction's values: a comment about a species' starting amount ("seed: ...",
    "PaxDb N ppm") is about abundance and is left out."""
    keep = [c for c in comments if not re.match(r"\s*seed\b", c, re.I)]
    return re.sub(r"PaxDb\s+[0-9.,]+\s*ppm", " ", " ".join(keep))


def classify(st):
    text = value_text(st["comments"] + st["block_comments"])
    c, mv = cites(text), bool(MODEL.search(text))
    k = kval(st["params"], "k")
    if c and not mv:
        return "cites_all"
    if c and mv:
        return "cites_some"
    if mv:
        return "model_value"
    if k == 0.0:
        return "none_k0"
    if k == 0.01 and "km" not in st["params"]:
        return "none_default"
    return "none_other"


def main():
    ap = argparse.ArgumentParser()
    ap.add_argument("--deps", required=True)
    ap.add_argument("--world", required=True)
    ap.add_argument("--tsv")
    a = ap.parse_args()
    deps = json.load(open(a.deps))
    mods = deps["modules"]
    main_mod = deps["main_module"]
    names_c, source_c, k_c = compiled(a.world)
    total_c = sum(names_c.values())
    cd_c = {n: c for n, c in names_c.items() if CD.match(n)}
    print(f"compiled reaction instances: {total_c}")
    print(f"  per-gene central-dogma rows: {sum(cd_c.values())} "
          + ", ".join(f"{n} {c}" for n, c in sorted(cd_c.items(), key=lambda x: -x[1]) if c > 1)
          + f", RNAElongation_<gene> {sum(c for n, c in cd_c.items() if n.startswith('RNAElongation_'))}")
    print(f"  outside them: {total_c - sum(cd_c.values())} instances, {len(names_c) - len(cd_c)} distinct names")

    # module order: the order lppc processed them is not needed; overrides are resolved by the compiled source module
    files = {}
    for mod, v in mods.items():
        files.setdefault(v["file"], mod)
    rows, dropped_cd, in_main, not_compiled = [], 0, 0, []
    for f, mod in sorted(files.items()):
        for st in statements(f, names_c):
            if st["name"] is None:
                continue
            if CD.match(st["name"]):
                dropped_cd += 1
                continue
            if "main" in st["blocks"] and mod != main_mod:
                in_main += 1
                continue
            st["file"], st["module"] = f, mod
            if st["name"] not in names_c:
                not_compiled.append(st)
                continue
            rows.append(st)
    print(f"source statements in {len(files)} closure files: central-dogma names {dropped_cd}, in main blocks of "
          f"imported modules {in_main}, names absent from the compiled world {len(not_compiled)}, others {len(rows)}")

    # overrides: same name, equation and enclosing protein (the catalyst) more than once; keep the copy in the module
    # the compiler names for that reaction name, else the last one read
    by_key = collections.defaultdict(list)
    for st in rows:
        by_key[(st["name"], st["equation"], st["protein"])].append(st)
    kept, overridden = [], 0
    for key, group in by_key.items():
        if len(group) == 1:
            kept.append(group[0]); continue
        src = source_c.get(key[0], "")
        pick = [g for g in group if g["module"] == src or mods.get(src, {}).get("file") == g["file"]]
        kept.append(pick[-1] if pick else group[-1])
        overridden += len(group) - 1
    print(f"repeated name, equation and catalyst: {overridden} statements overridden; census statements: {len(kept)}")
    by_name = collections.Counter(st["name"] for st in kept)
    more = sum(max(0, by_name[n] - names_c[n]) for n in by_name)
    fewer = sum(max(0, names_c[n] - by_name.get(n, 0)) for n in names_c if not CD.match(n))
    print(f"  per name against the compiled instances: {more} statements beyond the compiled count, "
          f"{fewer} compiled instances without a statement")

    cats = ["cites_all", "cites_some", "model_value", "none_k0", "none_default", "none_other"]
    per = collections.Counter()
    tags = collections.Counter()
    tag_x = collections.defaultdict(collections.Counter)
    kzero = kdef = 0
    for st in kept:
        st["category"] = classify(st)
        per[st["category"]] += 1
        text = " ".join(st["comments"])
        st["tags"] = sorted(set(SRC_TAG.findall(text)))
        for t in st["tags"]:
            tags[t] += 1
            tag_x[t][st["category"]] += 1
        k = kval(st["params"], "k")
        if k == 0.0:
            kzero += 1
        if k == 0.01 and "km" not in st["params"]:
            kdef += 1
    print("categories (exclusive): " + ", ".join(f"{c} {per[c]}" for c in cats) + f"; total {sum(per.values())}")
    print(f"k = 0: {kzero}; k = 0.01 with no km: {kdef}")
    print("src tags on census statements (statement counted once per tag), by category " + "/".join(cats) + ":")
    for t, n in tags.most_common():
        print(f"  {t:44s} {n:5d}   " + " ".join(str(tag_x[t][c]) for c in cats))
    llm = sum(1 for st in kept if any(t.startswith("LLM") for t in st["tags"]))
    tmpl = sum(1 for st in kept if any(t.endswith("template-placeholder") for t in st["tags"]))
    print(f"any LLM tag: {llm}; any template-placeholder tag: {tmpl}")
    blk = sum(1 for st in kept if classify(dict(st, block_comments=[])) != st["category"])
    print(f"statements whose category comes from the protein block comment: {blk}")
    kv = collections.Counter(st["params"].get("k", "(none)") for st in kept)
    print("most common k: " + ", ".join(f"{v} {n}" for v, n in kv.most_common(8)))
    if a.tsv:
        with open(a.tsv, "w") as f:
            f.write("file\tline\tname\tcategory\ttags\tk\tkr\tkm\tequation\tcomments\n")
            for st in kept:
                f.write("\t".join(str(x).replace("\t", " ") for x in [
                    st["file"], st["line"], st["name"], st["category"], ",".join(st["tags"]),
                    st["params"].get("k", ""), st["params"].get("kr", ""), st["params"].get("km", "")[:80],
                    st["equation"][:200], " | ".join(st["comments"] + st["block_comments"])[:400]]) + "\n")


if __name__ == "__main__":
    main()
```
