## Supplementary File 1 for "A Genome-Scale Virtual *Escherichia coli* in the L++ Language": ProteinList.json

```
[
  {
    "name": "Ras",
    "PDB": "4Q21"
  },
  {
    "name": "Trypsin",
    "PDB": "2PTC"
  },
  {
    "name": "Insulin",
    "PDB": "2HIU"
  },
  {
    "name": "ThyA",
    "PDB": "1TJS"
  },
  {
    "name": "GFP",
    "PDB": "1KYS"
  }
]
```
