## Supplementary File 1 for "A Genome-Scale Virtual *Escherichia coli* in the L++ Language": PubChemCompoundIDList.json (part 1 of 2)

```
[
  {
    "cid": "202503300001",
    "cmpdname": "Chloride",
    "cmpdsynonym": ["Chloride Ion"]
  },
  {
    "cid": "202503300002",
    "cmpdname": "Pi",
    "cmpdsynonym": ["Inorganic phosphate", "phosphate"]
  },
  {
    "cid": "202503300003",
    "cmpdname": "Pyridoxine"
  },
  {
    "cid": "202503300004",
    "cmpdname": "Thiamine"
  },
  {
    "cid": "202503300005",
    "cmpdname": "Lipoate"
  },
  {
    "cid": "202503300006",
    "cmpdname": "Biotin"
  },
  {
    "cid": "202503300007",
    "cmpdname": "Folate"
  },
  {
    "cid": "202503300008",
    "cmpdname": "Boric_Acid"
  },
  {
    "cid": "202503300009",
    "cmpdname": "Molybdate"
  },

  {
    "cid": "977",
    "cmpdname": "Oxygen",
    "cmpdsynonym": ["7782-44-7","O","Oxygen","Molecular oxygen","oxygen molecule","Dioxygen","Pure oxygen","Oxygenium","Hyperoxia","Liquid oxygen","Oxygen-16","Oxygen, liquified","oxygene","Oxygenium medicinale","Sauerstoff","Oxygen (liquid)","oxigeno","Compressed oxygen","CCRIS 1228","HSDB 5054","dioxygene","Disauerstoff","O2","Oxygen USP","EINECS 231-956-9","Oxygen, compressed","UN1072","UN1073","Oxygen [USP]","RNS60 COMPONENT OXYGEN","INS NO.948","RNS-60 COMPONENT OXYGEN","UNII-S88TT14065","CHEBI:15379","INS-948","E-948","S88TT14065","E948","Peroxide Ion","LOX","DTXSID2037681","Oxygen (USP)","E 948","OXYGEN (MART.)","OXYGEN [MART.]","Oxygene [French]","Oxigeno [Spanish]","OXY","OXYGEN (EP MONOGRAPH)","OXYGEN [EP MONOGRAPH]","OXYGEN (USP MONOGRAPH)","OXYGEN [USP MONOGRAPH]","(OO)","[OO]","Oxygen 16","dioxidanediyl","oxygen monoxide","oxygencompressed","Oxigeno gaseoso","Air Compressed","singlet dioxygen","triplet dioxygen","O2hundred","reconstituted Air","Oxygen Compressed","Oxygen Size B","Oxygen Size C","Oxygen Size D","Oxygen Size E","Oxygen Size F","Oxygen Size H","Oxygen Size M","Oxygen Size T","Oxygen, USP","G02 Therapy","Ez-OX Plus","Oxygen 93 percent","Oxygen Size 400","Focus Medical Oxygen","Ez-OX","Hyperbaric Chamber Mix","Vet O2","0XYGEN","singlet molecular oxygen","triplet molecular oxygen","Oxygen (8CI,9CI)","OXYGEN [VANDF]","OXYGEN [HSDB]","OXYGEN [INCI]","OXYGEN [JAN]","Medical Oxygen Compressed","Oxygen (JP17/USP)","OXYGEN [WHO-DD]","OXYGEN [WHO-IP]","OXYGEN [MI]","dioxygen(2.) (triplet)","Oxygen, >=99.6%","OXYGEN [GREEN BOOK]","Oxygen, compressed [UN1072] [Nonflammable gas]","OXYGEN, (COMPRESSED)","Oxygen64889-0001","AIR COMPRESSEDMEDICAL AIR","Oxygen, >=99.998%","CHEMBL1234886","DTXCID0017681","CHEBI:26689","CHEBI:27140","Medical Gasseous Oxygen Cylinders","OXYGENIUM [WHO-IP LATIN]","Southern Medical Oxygen, Compressed","Oxygen, refrigerated liquid (cryogenic liquid) [UN1073] [Nonflammable gas]","DB09140","UN 1072","UN 1073","Oxygen, Messer(R) CANGas, 99.999%","(1)O2","NS00076229","C00007","D00003","O2(2.)","Oxygen, refrigerated liquid (cryogenic liquid)","Oxygen, compressed [UN1072]  [Nonflammable gas]","(O2)(..)","(O2)(2.)","Q5203615","Oxygen4c21e554-d402-480d-896d-8185c05c7863","AQUANAL(TM)-plus oxygen (O2) 1-12 mg/L, refill pack for 37428","AQUANAL(TM)-plus oxygen (O2) 1-12 mg/L, test set with color comparator","Oxygen, refrigerated liquid (cryogenic liquid) [UN1073]  [Nonflammable gas]"],
    "mw": "31.999",
    "mf": "O2",
    "polararea": "34.100",
    "complexity": "0.000",
    "xlogp": "-1.100",
    "heavycnt": "2",
    "hbonddonor": "0",
    "hbondacc": "2",
    "rotbonds": "0",
    "inchi": "InChI=1S/O2/c1-2",
    "isosmiles": "O=O",
    "canonicalsmiles": "O=O",
    "inchikey": "MYMOFIZGZYHOMD-UHFFFAOYSA-N",
    "iupacname": "molecular oxygen",
    "exactmass": "31.9898",
    "monoisotopicmass": "31.9898",
    "charge": "0",
    "covalentunitcnt": "1",
    "isotopeatomcnt": "0",
    "totalatomstereocnt": "0",
    "definedatomstereocnt": "0",
    "undefinedatomstereocnt": "0",
    "totalbondstereocnt": "0",
    "definedbondstereocnt": "0",
    "undefinedbondstereocnt": "0",
    "pclidcnt": "184976",
    "gpidcnt": "1386293",
    "gpfamilycnt": "767933",
    "neighbortype": "2D+3D",
    "meshheadings": "Oxygen",
    "annothits": ["Biological Test Results","Chemical and Physical Properties","Classification","Drug and Medication Information","Food Additives and Ingredients","Identification","Literature","Patents","Pharmacology and Biochemistry","Safety and Hazards","Toxicity","Use and Manufacturing"],
    "annothitcnt": "16",
    "aids": [506731,506732,506733,506734,506735,603950,603951,603952,1259407,1259408],
    "cidcdate": "2004-09-16",
    "sidsrcname": ["A2B Chem","AA BLOCKS","AAA Chemistry","ABI Chem","AKos Consulting & Solutions","Alfa Chemistry","Ambinter","AmicBase - Antimicrobial Activities","Aurora Fine Chemicals LLC","BenchChem","BIND","BioChemPartner","BioCyc","BLD Pharm","BOC Sciences","ChEBI","Chembase.cn","ChEMBL","ChemDB","Chemical Carcinogenesis Research Information System (CCRIS)","ChemIDplus","Chemieliva Pharmaceutical Co., Ltd","ChemMol","ChemSpider","Comparative Toxicogenomics Database (CTD)","Cooke Chemical Co., Ltd","Crystallography Open Database (COD)","Debye Scientific Co., Ltd","DiscoveryGate","DrugBank","DrugCentral","ECI Group, LCSB, University of Luxembourg","Egon Willighagen, Department of Bioinformatics - BiGCaT, Maastricht University","EPA DSSTox","EPA Substance Registry Services","EvitaChem","FDA Global Substance Registration System (GSRS)","Finetech Industry Limited","Genetic Toxicology Data Bank (GENE-TOX)","Google Patents","Human Metabolome Database (HMDB)","IBM","iChemical Technology USA Inc","J&H Chemical Co.,ltd","Japan Chemical Substance Dictionary (Nikkaji)","KEGG","LeadScope","LGC Standards","Molepedia","MuseChem","Nature Chemistry","NCBI Structure","NextBio","NextMove Software","NIAID ChemDB","NIST Chemistry WebBook","NIST Mass Spectrometry Data Center","NORMAN Suspect List Exchange","NovoSeek","Parchem","PATENTSCOPE (WIPO)","Probes & Drugs portal","Protein Data Bank in Europe (PDBe)","PubChem Reference Collection","RR Scientific","SCRIPDB","Sigma-Aldrich","SMID","Smolecule","Springer Nature","SpringerMaterials","Starshine Chemical","SureChEMBL","THE BioTek","The Cambridge Structural Database","Therapeutic Target Database (TTD)","Thieme Chemistry","Thomson Pharma","ToxPlanet","VWR, Part of Avantor","Wikidata","WikiPathways","Wiley","Yick-Vic Chemicals & Pharmaceuticals (HK) Ltd.","Yuhao Chemical"],
    "depcatg": ["Chemical Vendors","Curation Efforts","Governmental Organizations","Journal Publishers","Legacy Depositors","Research and Development","Subscription Services"],
    "annotation": "V - Various > V03 - All other therapeutic products > V03A - All other therapeutic products > V03AN - Medical gases"
  },
  {
    "cid": "1117",
    "cmpdname": "Sulfate Ion",
    "cmpdsynonym": ["14808-79-8","Sulfate","Sulphate","Sulfate ion","Sulfate(2-)","Sulfate dianion","Sulfate ions","Sulfate (ion)","Sulfate radical anion","Sulphate Ion","tetraoxosulfate(2-)","Sulfate anion(2-)","Sulfuric acid ion(2-)","UNII-7IS9N8KPMG","7IS9N8KPMG","tetraoxosulfate(VI)","tetraoxidosulfate(2-)","SO42-","SULPHATE(2-)","SO4(2-)","DTXSID3042425","CHEBI:16189","SO4--","SO4-2","Sulfate-35S","(SO4)(2-)","[SO4](2-)","SULFATE STANDARD","Sulfate (S-35)","Sulfate Standard: SO4(-2) @ 1000 microg/mL in H2O","Sulfate Standard: SO4(-2) @ 10000 microg/mL in H2O","Sulfate (7CI,8CI,9CI)","LOA FREEDOM S","NEW-FREEDOM S","Zirconium Basic sulfate","SULFATE [VANDF]","LOA NEW-FREEDOM S","sulfuric acid, ion(2-)","CHEMBL183495","DTXCID1022425","BDBM26992","QAOWNCQODCNURD-UHFFFAOYSA-L","MFCD00145343","DB14546","NCGC00248906-01","18785-72-3","SO4 (2-)","NS00114210","Q172290","Sulfate Standard: SO4(-2) @ 100 microg/mL in H2O","AQUANAL(TM)-plus sulfate (SO4) 50-330 mg/L, refill pack for 37429"],
    "mw": "96.070",
    "mf": "O4S-2",
    "polararea": "88.600",
    "complexity": "62.200",
    "xlogp": "-1.500",
    "heavycnt": "5",
    "hbonddonor": "0",
    "hbondacc": "4",
    "rotbonds": "0",
    "inchi": "InChI=1S/H2O4S/c1-5(2,3)4/h(H2,1,2,3,4)/p-2",
    "isosmiles": "[O-]S(=O)(=O)[O-]",
    "canonicalsmiles": "[O-]S(=O)(=O)[O-]",
    "inchikey": "QAOWNCQODCNURD-UHFFFAOYSA-L",
    "iupacname": "sulfate",
    "exactmass": "95.9517",
    "monoisotopicmass": "95.9517",
    "charge": "-2",
    "covalentunitcnt": "1",
    "isotopeatomcnt": "0",
    "totalatomstereocnt": "0",
    "definedatomstereocnt": "0",
    "undefinedatomstereocnt": "0",
    "totalbondstereocnt": "0",
    "definedbondstereocnt": "0",
    "undefinedbondstereocnt": "0",
    "pclidcnt": "39165",
    "gpidcnt": "174009",
    "gpfamilycnt": "95907",
    "neighbortype": "2D+3D",
    "meshheadings": "Sulfates",
    "annothits": ["Biological Test Results","Classification","Drug and Medication Information","Literature","Patents","Pharmacology and Biochemistry","Safety and Hazards","Use and Manufacturing"],
    "annothitcnt": "12",
    "aids": [1798763,1803254,1803484,1803485,1803486,1803487,1803491,1803493],
    "cidcdate": "2004-09-16",
    "sidsrcname": ["abcr GmbH","ABI Chem","AKos Consulting & Solutions","Alfa Chemistry","Ambinter","Aurora Fine Chemicals LLC","BenchChem","BIND","BindingDB","BioCyc","BOC Sciences","ChEBI","Chembase.cn","ChemDB","ChemIDplus","Chemieliva Pharmaceutical Co., Ltd","ChemMol","ChemSpider","ChemTik","Comparative Toxicogenomics Database (CTD)","Cooke Chemical Co., Ltd","CymitQuimica","DiscoveryGate","DrugBank","Egon Willighagen, Department of Bioinformatics - BiGCaT, Maastricht University","EPA DSSTox","EPA Substance Registry Services","FDA Global Substance Registration System (GSRS)","Google Patents","IBM","Japan Chemical Substance Dictionary (Nikkaji)","LGC Standards","MuseChem","National Center for Advancing Translational Sciences (NCATS)","NextBio","NextMove Software","NORMAN Suspect List Exchange","NovoSeek","PATENTSCOPE (WIPO)","Probes & Drugs portal","Protein Data Bank in Europe (PDBe)","PubChem Reference Collection","RR Scientific","SCRIPDB","Sigma-Aldrich","SMID","Therapeutic Target Database (TTD)","Thieme Chemistry","Thomson Pharma","ToxPlanet","Wikidata","WikiPathways","Wiley"],
    "depcatg": ["Chemical Vendors","Curation Efforts","Governmental Organizations","Journal Publishers","Legacy Depositors","NIH Initiatives","Research and Development","Subscription Services"]
  },
  {
    "cid": "5793",
    "cmpdname": "D-Glucose",
    "cmpdsynonym": ["glucose","D-Glc","D-Glucopyranose","D-Glucopyranoside","D-Glucose","Glc","Glucopyranose","Glucopyranoside","Glucose","dextrose","2280-44-6","Grape sugar","(3R,4S,5S,6R)-6-(hydroxymethyl)oxane-2,3,4,5-tetrol","D-Glcp","Traubenzucker","Glucosum, anhydrous","CHEBI:4167","54-17-1","GLUCOSE, ALPHA-D-","rel-(3R,4S,5S,6R)-6-(Hydroxymethyl)tetrahydro-2H-pyran-2,3,4,5-tetraol","Corn sugar","DTXSID901015217","Glucopyranose, D-","(3R,4S,5S,6R)-6-(Hydroxymethyl)tetrahydro-2H-pyran-2,3,4,5-tetraol","Glucodin","Goldsugar","Meritose","Vadex","Clintose L","D-gluco-hexose","CPC hydrate","Roferose ST","Clearsweet 95","a-D-Glucopyranose","Staleydex 95M","Staleydex 111","(+)-Glucose","Cerelose 2001","Tabfine 097(HS)","UNII-5J5I9EB41E","2h-pyran-2,3,4,5-tetraol","D-Glucopyranose, anhydrous","DTXSID30197710","Liquid glucose","glc-ring","EINECS 207-757-8","Cartose Cerelose","D-glucose-ring","Glucose injection","Glucose 40","Staleydex 130","EINECS 218-914-5","Glc-OH","Meritose 200","nchembio867-comp4","Glucose (JP17)","starbld0000491","6-(hydroxymethyl)tetrahydropyran-2,3,4,5-tetraol","Anhydrous Glucose ,(S)","Purified glucose (JP17)","Epitope ID:142342","D-(+)-DEXTROSE","GTPL4536","CHEMBL1222250","BDBM34103","CHEBI:37661","DTXCID90120201","WQZGKKKJIJFFOK-GASJEMHNSA-N","DTXCID201473543","DTXSID501015215","26655-34-5","AKOS025147374","NSC 287045","NCGC00166293-01","BS-48662","G0048","(3R,4S,5S,6R)-6-(hydroxymethyl)tetrahydro-","C00031","D00009","F71542","Q37525","Q23905964","N_FULL/O_FULL_10000000000000_GS_656","D-glucose (closed ring structure, complete stereochemistry)","WURCS=2.0/1,1,0/(a2122h-1a_1-5)/1/","1023302-86-4"],
    "mw": "180.160",
    "mf": "C6H12O6",
    "polararea": "110.000",
    "complexity": "151.000",
    "xlogp": "-2.600",
    "heavycnt": "12",
    "hbonddonor": "5",
    "hbondacc": "6",
    "rotbonds": "1",
    "inchi": "InChI=1S/C6H12O6/c7-1-2-3(8)4(9)5(10)6(11)12-2/h2-11H,1H2/t2-,3-,4+,5-,6?/m1/s1",
    "isosmiles": "C([C@@H]1[C@H]([C@@H]([C@H](C(O1)O)O)O)O)O",
    "canonicalsmiles": "C(C1C(C(C(C(O1)O)O)O)O)O",
    "inchikey": "WQZGKKKJIJFFOK-GASJEMHNSA-N",
    "iupacname": "(3R,4S,5S,6R)-6-(hydroxymethyl)oxane-2,3,4,5-tetrol",
    "exactmass": "180.063",
    "monoisotopicmass": "180.063",
    "charge": "0",
    "covalentunitcnt": "1",
    "isotopeatomcnt": "0",
    "totalatomstereocnt": "5",
    "definedatomstereocnt": "4",
    "undefinedatomstereocnt": "1",
    "totalbondstereocnt": "0",
    "definedbondstereocnt": "0",
    "undefinedbondstereocnt": "0",
    "pclidcnt": "322330",
    "gpidcnt": "224755",
    "gpfamilycnt": "112253",
    "neighbortype": "2D+3D",
    "meshheadings": "Glucose",
    "annothits": ["Biological Test Results","Chemical and Physical Properties","Classification","Drug and Medication Information","Food Additives and Ingredients","Literature","Patents","Pharmacology and Biochemistry","Safety and Hazards","Toxicity","Use and Manufacturing"],
    "annothitcnt": "15",
    "aids": [1195,1469,1477,1479,1490,1766,1768,2101,2107,2112,2314,2315,2451,2472,2517,2528,2546,2549,2551,15712,21264,26580,29845,30427,53797,71968,73340,73810,73815,73817,73819,73820,73821,73824,73825,73826,74399,141119,156202,156204,204248,204249,204254,204259,204574,226604,227718,337229,350509,377830,377831,377832,381592,381593,381594,381595,381596,381597,389773,389774,481439,481441,481442,481444,481446,485281,485290,500279,504327,504847,588211,588212,588213,588579,602332,720532,720533,1094673,1094867,1164864,1164866,1164869,1164870,1179558,1186741,1186743,1223488,1223490,1373942,1373943,1373944,1409605,1419126,1474166,1474167,1492697,1619612,1619613,1637021,1671498,1794827,1794828,1794829,1794830,1872874,1912463,1912464,1912465,1912466],
    "cidcdate": "2005-06-08",
    "sidsrcname": ["3B Scientific (Wuhan) Corp","A2B Chem","AA BLOCKS","AAA Chemistry","ABBLIS Chemicals","ABI Chem","AHH Chemical co.,ltd","AK Scientific, Inc. (AKSCI)","AKos Consulting & Solutions","Alfa Chemistry","Ambeed","Ambinter","AN PharmaTech","AstaTech, Inc.","Aurora Fine Chemicals LLC","BenchChem","BIND","BindingDB","BioCyc","Biosynth","BLD Pharm","BOC Sciences","CCSbase","CD Formulation","Changzhou Highassay Chemical Co., Ltd","ChEBI","Chem-Space.com Database","ChEMBL","Chemhere","ChemIDplus","Chemieliva Pharmaceutical Co., Ltd","Cheminformatics Friedrich-Schiller-University Jena","ChemMol","ChemSpider","ChemTik","Collaborative Drug Discovery, Inc.","Combi-Blocks","Comparative Toxicogenomics Database (CTD)","CymitQuimica","DiscoveryGate","Drug Induced Liver Injury Rank (DILIrank) Dataset","ECI Group, LCSB, University of Luxembourg","Egon Willighagen, Department of Bioinformatics - BiGCaT, Maastricht University","eNovation Chemicals","EPA DSSTox","EPA Substance Registry Services","EvitaChem","Glentham Life Sciences Ltd.","GlyTouCan Project","Google Patents","Hairui Chemical","Human Metabolome Database (HMDB)","IBM","Immune Epitope Database (IEDB)","ISpharm","IUPHAR/BPS Guide to PHARMACOLOGY","J&H Chemical Co.,ltd","Japan Chemical Substance Dictionary (Nikkaji)","KEGG","Key Organics/BIONET","LeadScope","LGC Standards","MassBank Europe","MassBank of North America (MoNA)","Metabolomics Workbench","MolPort","National Center for Advancing Translational Sciences (NCATS)","Nature Chemical Biology","Nature Chemistry","NCBI Structure","NextBio","NextMove Software","PATENTSCOPE (WIPO)","Probes & Drugs portal","PubChem Reference Collection","RESOLUTE - Research Empowerment on Solute Carriers","RR Scientific","Santa Cruz Biotechnology, Inc.","SCRIPDB","SLING Consortium","Smolecule","Springer Nature","SpringerMaterials","Starshine Chemical","SureChEMBL","Symbol Nomenclature for Glycans (SNFG) Reference Collection","TargetMol","TCI (Tokyo Chemical Industry)","THE BioTek","Therapeutic Target Database (TTD)","Thieme Chemistry","Thomson Pharma","Tocris Bioscience","ToxPlanet","UniCarbKB","West Coast Metabolomics Center-UC Davis","Wikidata","WikiPathways","Wiley","Wilshire Technologies","Yick-Vic Chemicals & Pharmaceuticals (HK) Ltd."],
    "depcatg": ["Chemical Vendors","Curation Efforts","Governmental Organizations","Journal Publishers","Legacy Depositors","NIH Initiatives","Research and Development","Subscription Services"],
    "annotation": ["D000074385 - Food Ingredients > D005503 - Food Additives","V - Various > V06 - General nutrients > V06D - Other nutrients > V06DC - Carbohydrates","D010592 - Pharmaceutic Aids > D005421 - Flavoring Agents","B - Blood and blood forming organs > B05 - Blood substitutes and perfusion solutions > B05C - Irrigating solutions","V - Various > V04 - Diagnostic agents > V04C - Other diagnostic agents > V04CA - Tests for diabetes","COVID-19","COVID19","Coronavirus","Corona-virus","SARS","SARS2","SARS-CoV","SARS-CoV-2","COVID info from clinicaltrial, clinicaltrials, clinical trial, clinical trials"]
  },
  {
    "cid": "60961",
    "cmpdname": "Adenosine",
    "cmpdsynonym": ["adenosine","58-61-7","Adenocard","Adenoscan","Adenine riboside","beta-D-Adenosine","Nucleocardyl","Adenosin","Sandesin","Boniton","Myocol","Adenine nucleoside","Adenocor","beta-Adenosine","9-beta-D-Ribofuranosyladenine","9-beta-D-Ribofuranosidoadenine","9-beta-D-Ribofuranosyl-9H-purin-6-amine","USAF CB-10","Ade-Rib","9beta-D-Ribofuranosyladenine","Adenosin [German]","6-Amino-9-beta-D-ribofuranosyl-9H-purine","Caswell No. 010B","SR 96225","beta-D-Ribofuranoside, adenine-9","(2R,3R,4S,5R)-2-(6-Aminopurin-9-yl)-5-(hydroxymethyl)oxolane-3,4-diol","6-Amino-9beta-D-ribofuranosyl-9H-purine","adenine-D-ribose","(2R,3R,4S,5R)-2-(6-amino-9H-purin-9-yl)-5-(hydroxymethyl)oxolane-3,4-diol","Adenosine [USAN:BAN]","CHEBI:16335","NSC 7652","(2R,3R,4S,5R)-2-(6-amino-9H-purin-9-yl)-5-(hydroxymethyl)tetrahydrofuran-3,4-diol","Adenogesic","CCRIS 2557","Adenin riboside","Quinquefolan B","D-Adenosine","SR-96225","3H-adenosine","9H-Purin-6-amine, 9beta-D-ribofuranosyl-","AI3-52413","EINECS 200-389-9","Dehydran 240","NSC 627048","UNII-K72T3FS567","DTXSID1022558","9-.beta.-d-Ribofuranosyladenine","Adenosine (Adenocard)","HSDB 7774","K72T3FS567","NSC-7652","beta-D-Ribofuranose, 1-(6-amino-9H-purin-9-yl)-1-deoxy-","MFCD00005752","CHEMBL477","Adenine riboside;D-Adenosine","Adenosine [USAN:USP:BAN]","DTXCID902558","NSC7652","41547-82-4","NSC627048","Adenine-9-beta-D-ribofuranoside","9-?-D-Ribofuranosyl-9H-purin-6-amine","NCGC00023673-05","Pallacor","ADENOSINE (MART.)","ADENOSINE [MART.]","ADENOSINE (USP-RS)","ADENOSINE [USP-RS]","109767-06-8","133248-01-8","Adenosine (USAN:USP:BAN)","ADENOSINE (EP IMPURITY)","ADENOSINE [EP IMPURITY]","ADENOSINE (EP MONOGRAPH)","ADENOSINE [EP MONOGRAPH]","ADENOSINE (USP MONOGRAPH)","ADENOSINE [USP MONOGRAPH]","Adenosina","Adenine 9-beta-D-arabinofuranoside",".beta.-D-Adenosine","CAS-58-61-7","Adenocard (TN)","Adenoscan (TN)","SMR000058216","MEDR-640","Adenosine (JAN/USP)","SR-05000001981","Adenine-beta-D-arabinofuranoside","Adenosinum",".beta.-D-Ribofuranoside, adenine-9","9-.alpha.-D-Arabinofuranosyladenine","Anti aging","MFCD00065471","CellExosome ST","Anti aging ample","Applicell Miracle","b-D-Adenosine","Stem Cell Renew","SUN-Y4001","N6-Methylado","1dgm","1odi","2fqy","2ydo","3axz","4cki","4ckj","Limulus Nourishing","Adenosine,(S)","Biotoc Regen Peel","Biotoc Regen Serum","Adenosine Face Mask","CellExosome HE SR","beta-delta-Adenosine","B.S.c Ampul","Biotoc Regen Ampoule","CAVIALLCRYSTAL","[U-14C]adenosine","U-max Wrinkle Serum","6-Amino-9.beta.-D-ribofuranosyl-9H-purine","Applicell Perfect Eye","Tissen ICM 10","Tissen NF 10","SMART RECOVERY","JUVEHEAL A Ampoule","CELLPEDIA ATADIA","BOTOKI V MASK","2gl0","3ay0","4pd9","Adenosine, >=99%","CONJU Princess Lifting","JDEW GREEN MOIST","ADENOSINE [JAN]","ADENOSINE [MI]","Stem Cell Wrinkle Serum","Tenue 24k gold ampoule","6-Amino-9-.beta.-ribofuranosyl-9H-purine","ADENOSINE [HSDB]","ADENOSINE [INCI]","ADENOSINE [USAN]","Applicell Essential Toner","Applicell Intensive Serum","Spectrum2_001257","Spectrum3_000288","ADENOSINE [VANDF]","AN ADC SP F","INTOMEDI Amplance Hydro","cid_191","Applicell Timeless Ampoule","purifying skin balancecream","SCHEMBL731","MUSTUS NONI AMPOULE","PEPPLUS WRINKLE EYE","YENAAN JINAEK TONER","bmse000061","bmse000996","Dr.Different VITALIFT A","Epitope ID:140947","Return 10 MTSSOLUTION","ADENOSINE [WHO-DD]","4-Aminopyrazolo[3,4-d]pyrimidine ribonucleoside","9-ss-D-Ribofuranosyladenine","MIZON PEPTIDE 500","FILL ME MICRO NEEDLE","adenosine injection, solution","ARMIYOU HYDROGEN SERUM","ARMIYOU HYDROGEN TONER","BSPBio_001796",".beta.-D-Ribofuranose, 1-(6-amino-9H-purin-9-yl)-1-deoxy-","cid_60961","MLS000069638","MLS002153227","MLS006010946","Tosowoong Mens Booster Repair","INTOMEDI Amplance HydroCream","JDEW GREEN MOIST TONER","SPECTRUM1500107","Adenine-9-ss-D-ribofuranoside","Dr.Different 131 Moisturizer","REGID_for_CID_60961","SPBio_001194","adenine-9beta-D-Ribofuranoside","LANBELLE Hydrating Duo Serum","by Selected Recovering Almighty","by selected reinforce day serum","Callicos CellAwake Mask peptide","Dermall Matrix Quick Vitalizing","GTPL2844","9beta-delta-Ribofuranosyladenine","ADENOSINE [ORANGE BOOK]","Dr.Different VITALIFT A Forte","Mamachi Moms Stretch Mark Cream","BDBM14487","KBio3_001296","9-beta-delta-Ribofuranosyladenine","EA6C60C2-6AFB-4264-A2F0-541373DB950E","INTOMEDI FIRST AMPOULE EGF","JEUNESSENG EYE BAG REMOVAL","Madeca Rejuvenating Calming Serum","Niveola 3d Animal Cat Mask Pack","Niveola 3d Animal Dog Mask Pack","SMART RECOVERY FIRMING EYE","9-.beta.-D-Ribofuranosidoadenine","9-beta-delta-Ribofuranosidoadenine","adenine-9beta-delta-Ribofuranoside","Bio1_000437","Bio1_000926","Bio1_001415","by selected anti wrinkle day serum","HMS1920A13","HMS2091G13","HMS2235E24","HMS3884O04","Pharmakon1600-01500107","RUBELLI BEAUTY FACE PREMIUM","All Nations A D C Special Program","AMY30083","CAVIALL PERFECT REPAIR SERUM","MEDI HYDRO DP B TOX AMPOULE","MULTI FUNCTION SLEEPING PACK","Nmc Staypot Double Programing Cream","SMART RECOVERY FIRMING SERUM","Super Amazing Revolution For Secret","9-beta-delta-Arabinofuranosyladenine","DR. GLODERM TABRX WRINKLETOX","INNER SAVE Feminine Cleansing Mist","MIZON PEPTIDE AMPOULE CREA M","Tox21_110891","9tails Premium Wrinkle Power Lifting","AC7861","AQUATO INTENSIVE MOISTURECREAM","CCG-38824","Dr.Different CEQ Anti Oxidant Serum","HB2843","NSC755857","rootree Golden Tree Prestige Empress","s1647","ARILAC Anti Wrinkle Mask Sheet Pack","BRING GREEN FRESH MASK AVOCADO","Dermall Matrix Neck Dermal care Mask","Edge Cutimal Tiger Anti-Wrinkle Mask","Mioggi Healing Effector Rx Collagenic","SMART RECOVERY HYDRATING TONER","THE SKIN HOUSE Wrinkle SystemCream","THE SKINHOUSE WRINKLE EYE PLUS","AKOS015888594","INTOMEDI FIRST AMPOULE PLACENTA","LOB20 CELLPEDIA ATADIA AMPOULE","Tox21_110891_1","AC-8229","AM83931","DB00640","Dermall Matrix Facial Dermal care Mask","Iaso Triple Protection Bb SPF 30 Pa","NSC-755857","SDCCGMLS-0003108.P003","BVBLAB SQUALAN SERUM STI CK 70","THE SKIN HOUSE Wrinkle System Essence","YOMA AMPOULE PLUS ALOE MASK PACK","9beta-D-ribofuranosyl-9H-Purin-6-amine","DARYOMI STEMCELL LIFT EYE PREMIUM","NCGC00023673-03","NCGC00023673-04","NCGC00023673-06","NCGC00023673-07","NCGC00023673-10","NCGC00023673-20","NCGC00178869-03","ReOrganic Womans Inner Care Essence Gel","Super Amazing Revolution For MultiLotion","AC-27494","Antibe Super Hydrating Moisturizing Cream","AS-12664","BP-58619","CONGJU PRINCESS LIFTING MASK SHEET","Dermall Matrix Eye zone Dermal care Mask","THE SKIN HOUSE Wrinkle CollagenEmulsion","THE SKIN HOUSE Wrinkle System EyeCream","Adenosine, Vetec(TM) reagent grade, 98%","SBI-0206673.P002","YOMA AMPOULE PLUS GINSENG MASK PACK","9beta-delta-ribofuranosyl-9H-Purin-6-amine","DR. GLODERM TIME TO WRINKLETOX MASK","LOVELY GERANIUM AROMATHERAPY MASK30g","rootree Golden Tree Royal Resplendent Serum","6-Amino-9beta-delta-ribofuranosyl-9H-purine","9-.beta.-D-Ribofuranosyl-9H-purin-6-amine","9-beta-delta-Ribofuranosyl-9H-purin-6-amine","A0152","NS00098759","Adenosine Injection, 6mg/2mL (3mg/mL) Vial","NEWSTEM Rx PENELLAGEN Deep Lifting Essence","9H-Purin-6-amine, 9-.beta.-d-ribofuranosyl-","C00212","D00045","EN300-100931","Mioggi Magic Advanced Skin Essential Activator","Super Amazing Revolution For The Youth Ampoule","AB00384349-11","AB00384349_13","AB00384349_14","Adenosine, BioReagent, suitable for cell culture","TRIPLE CROWN CORDYCEPS SUPER ESSENCE MASK","VECLAT OU C.GNATURE 3 Lighty Blending Ampoule","Q190012","VECLAT OU C.GNATURE 3 Power Radiant Face Mask","6-AMINO-9-.BETA.-D-RIBOFURANOSYL-9H-PURINE","SR-05000001981-1","SR-05000001981-2","MUSTUS DAILY HARVEST SQUEEZE LIFT UP MASK PACK","rootree Treetherapy Rejuvenating Eye and Neck Treatment","Z1341543331","1-(6-amino-9H-purin-9-yl)-1-deoxy-beta-D-Ribofuranose","Adenosine, European Pharmacopoeia (EP) Reference Standard","Formycin A, from Streptomyces kaniharaensis, >=98% (HPLC)","1-(6-amino-9H-purin-9-yl)-1-deoxy-beta-delta-Ribofuranose","Adenosine, United States Pharmacopeia (USP) Reference Standard","Mefactory 3Step Piggy Nose Pore Strip Step 01 Pore Opening Sheet","Adenosine, Pharmaceutical Secondary Standard; Certified Reference Material","(2R,3R,4S,5R)-2-(6-aminopurin-9-yl)-5-(hydroxymethyl)tetrahydrofuran-3,4-diol","142796-17-6"],
    "mw": "267.240",
    "mf": "C10H13N5O4",
    "polararea": "140.000",
    "complexity": "335.000",
    "xlogp": "-1.100",
    "heavycnt": "19",
    "hbonddonor": "4",
    "hbondacc": "8",
    "rotbonds": "2",
    "inchi": "InChI=1S/C10H13N5O4/c11-8-5-9(13-2-12-8)15(3-14-5)10-7(18)6(17)4(1-16)19-10/h2-4,6-7,10,16-18H,1H2,(H2,11,12,13)/t4-,6-,7-,10-/m1/s1",
    "isosmiles": "C1=NC(=C2C(=N1)N(C=N2)[C@H]3[C@@H]([C@@H]([C@H](O3)CO)O)O)N",
    "canonicalsmiles": "C1=NC(=C2C(=N1)N(C=N2)C3C(C(C(O3)CO)O)O)N",
    "inchikey": "OIRDTQYFTABQOQ-KQYNXXCUSA-N",
    "iupacname": "(2R,3R,4S,5R)-2-(6-aminopurin-9-yl)-5-(hydroxymethyl)oxolane-3,4-diol",
    "exactmass": "267.097",
    "monoisotopicmass": "267.097",
    "charge": "0",
    "covalentunitcnt": "1",
    "isotopeatomcnt": "0",
    "totalatomstereocnt": "4",
    "definedatomstereocnt": "4",
    "undefinedatomstereocnt": "0",
    "totalbondstereocnt": "0",
    "definedbondstereocnt": "0",
    "undefinedbondstereocnt": "0",
    "pclidcnt": "90221",
    "gpidcnt": "158317",
    "gpfamilycnt": "50725",
    "neighbortype": "2D+3D",
    "meshheadings": "Adenosine",
    "annothits": ["Biological Test Results","Chemical and Physical Properties","Classification","Drug and Medication Information","Identification","Literature","Patents","Pharmacology and Biochemistry","Safety and Hazards","Toxicity","Use and Manufacturing"],
    "annothitcnt": "15",
    "aids": [357,361,364,368,371,373,374,375,411,422,425,429,430,431,432,436,438,440,441,444,446,449,450,453,454,455,456,457,460,483,485,487,488,501,518,521,522,524,525,527,528,529,538,539,552,555,556,559,560,561,565,567,568,570,571,572,573,574,575,576,577,580,581,583,587,588,589,590,591,592,593,594,597,598,601,602,604,606,608,609,614,615,618,620,622,623,624,625,626,628,629,630,631,633,636,637,639,641,645,648,653,680,684,686,687,701,708,709,719,731,734,746,750,751,757,758,759,760,761,764,770,771,772,774,775,781,782,784,793,795,797,798,799,800,803,804,813,817,818,827,828,834,841,847,861,862,868,871,873,875,878,880,881,884,885,887,889,892,893,894,898,900,901,902,914,915,920,922,923,924,932,934,935,940,950,951,952,995,1001,1006,1007,1008,1009,1012,1016,1018,1019,1020,1021,1022,1027,1030,1032,1033,1040,1046,1048,1049,1051,1063,1066,1085,1135,1136,1195,1203,1209,1214,1216,1217,1220,1222,1229,1235,1236,1239,1242,1251,1273,1274,1276,1285,1296,1304,1321,1325,1326,1359,1362,1376,1377,1379,1381,1385,1415,1416,1422,1423,1424,1430,1434,1439,1440,1441,1443,1445,1446,1448,1452,1454,1456,1457,1458,1460,1461,1463,1465,1466,1467,1468,1469,1471,1476,1477,1478,1479,1481,1486,1487,1490,1496,1509,1510,1511,1515,1519,1527,1529,1530,1531,1532,1549,1552,1554,1556,1565,1566,1578,1619,1621,1626,1631,1634,1637,1648,1654,1656,1662,1663,1665,1672,1688,1700,1706,1721,1722,1766,1768,1775,1776,1777,1778,1779,1789,1800,1811,1813,1814,1817,1822,1825,1832,1845,1850,1861,1863,1865,1875,1885,1889,1891,1899,1903,1906,1910,1947,1948,1950,1956,1961,1962,1974,1984,1986,1987,1996,2006,2012,2013,2014,2016,2023,2025,2029,2052,2057,2058,2066,2071,2073,2094,2097,2098,2099,2100,2101,2107,2112,2129,2130,2147,2156,2174,2177,2205,2216,2221,2227,2234,2235,2237,2239,2242,2247,2280,2288,2289,2300,2314,2315,2326,2380,2391,2417,2435,2445,2451,2462,2472,2517,2520,2521,2524,2528,2540,2544,2546,2549,2550,2551,2553,2557,2563,2599,2606,2629,2642,2648,2650,2660,2661,2662,2666,2667,2668,2675,2676,2685,2690,2716,2717,2718,2732,2751,2796,2797,2805,2806,2825,8121,18071,19636,22007,22612,22829,24158,26390,29072,30353,30504,30507,30792,31852,31885,32145,32148,32181,32324,32358,32361,32503,32778,32780,32873,32896,33158,33205,33360,33431,33639,33643,33645,33646,33648,33649,33726,33733,33765,33809,33810,33813,33815,33816,33818,33820,33822,33825,33826,33830,33832,33834,33836,33838,33840,33842,33909,33970,33973,33975,33976,33981,34013,34158,34467,34585,34926,34929,35101,42140,44745,44746,45422,45425,45427,45429,45430,45561,45564,45566,45568,45569,45802,47645,47646,49196,49200,51081,53012,54327,54484,56359,56621,58006,58680,58935,58945,58956,59110,60437,68087,68099,70545,70559,70560,70683,70684,70685,70686,73302,75595,75705,75706,75710,75715,75716,75727,75728,77361,79416,79419,80586,80587,85385,85389,85556,87300,87475,87596,87775,87776,87778,87780,87986,87987,87991,88304,88426,90490,90492,90493,91555,91556,91557,91558,93072,93850,93851,96606,96809,97426,97570,97874,98477,98478,100508,108461,115635,116556,118719,118720,118721,118722,118724,118725,121250,121251,123988,124148,130613,139636,152592,153559,154205,155527,155566,155567,155601,155650,155653,155654,155685,161093,162253,164612,164966,165400,165402,165743,166777,167145,167204,179751,196094,196095,196096,199171,199616,199750,199751,202915,204957,216393,216394,217837,218379,219247,219831,220757,224198,224199,224322,224323,224324,224325,224330,224333,224334,224339,224342,224343,224752,225585,227700,229569,230542,231299,231480,231641,231863,232382,232472,232625,233184,238075,243444,244405,246680,246682,246683,246704,249475,249478,249479,249481,264108,264109,264110,264111,269762,278872,278873,283815,322616,322618,327641,327642,334933,334939,342522,342523,343761,384286,384694,393506,393511,434947,434954,434955,434962,434973,434989,435003,435005,435022,435030,440574,449728,449739,449762,449763,449768,450298,450299,453744,463075,463079,463082,463104,463106,463111,463115,463141,463165,463187,463189,463190,463193,463195,463210,463212,463254,470161,470162,470163,470164,470165,470166,470167,470168,470169,485270,485272,485273,485275,485281,485290,485294,485295,485297,485298,485313,485314,485317,485341,485342,485344,485345,485346,485347,485349,485350,485353,485358,485360,485364,485366,485367,485368,488772,488773,488816,488837,488839,488847,488862,488890,488895,488896,488899,488922,488949,488953,488965,488966,488975,488977,488978,488981,488982,488983,489030,489031,489229,489230,489231,489232,492947,492953,492956,492961,492972,493005,493008,493011,493012,493014,493033,493036,493056,493084,493087,493091,493098,493106,493107,493131,493153,493160,493164,493187,493221,493222,493244,504326,504327,504329,504332,504333,504339,504357,504406,504408,504411,504414,504423,504441,504444,504454,504462,504466,504467,504490,504523,504536,504547,504548,504558,504577,504582,504621,504634,504648,504651,504652,504660,504690,504692,504700,504706,504707,504720,504734,504749,504766,504770,504775,504803,504810,504812,504832,504834,504836,504840,504842,504845,504847,504865,504884,504891,504894,504937,507156,521220,535504,535505,535506,535507,535508,535509,535510,535511,535512,535513,535514,535515,535516,535517,535518,535519,535520,535521,535522,535523,535524,535525,535526,535527,535528,535529,535530,535531,535532,535533,535534,535535,540253,540256,540263,540267,540275,540276,540277,540295,540299,540303,540308,540317,540336,540364,584546,584547,584550,588209,588210,588211,588212,588213,588214,588215,588216,588217,588218,588219,588220,588334,588335,588342,588349,588352,588354,588358,588378,588379,588391,588401,588405,588413,588436,588453,588456,588458,588473,588475,588478,588489,588492,588493,588497,588499,588501,588511,588519,588549,588579,588590,588591,588621,588627,588664,588674,588675,588676,588689,588692,588726,588727,588795,588814,588819,588834,588850,588852,588855,588856,590343,590344,590428,590429,602123,602141,602162,602163,602179,602229,602233,602244,602247,602248,602250,602252,602261,602274,602276,602277,602281,602310,602313,602314,602329,602332,602340,602342,602346,602363,602393,602396,602399,602405,602410,602429,602438,602440,602449,602481,612651,623870,623877,623901,624030,624031,624032,624037,624038,624040,624044,624125,624126,624127,624146,624147,624148,624149,624168,624169,624170,624171,624172,624173,624178,624202,624204,624246,624256,624263,624267,624268,624288,624296,624297,624304,624330,624349,624352,624354,624377,624380,624381,624414,624415,624416,624417,624418,624455,624463,624464,624465,624466,624467,624483,625279,625280,625281,625282,625283,625284,625285,625286,625287,625288,625289,625290,625291,625292,634635,647885,651550,651560,651582,651602,651610,651631,651632,651633,651634,651635,651636,651640,651644,651647,651654,651658,651661,651687,651699,651702,651704,651710,651711,651718,651719,651723,651724,651725,651768,651800,651819,651820,651821,651957,651958,651965,651999,652010,652017,652025,652039,652048,652051,652054,652067,652104,652105,652106,652115,652126,652154,652162,652163,652197,652245,652257,652268,662565,686940,686964,686970,686971,686978,686979,686992,687014,687016,699042,699044,717227,717228,717229,717230,717231,717232,717233,717234,717235,717236,720504,720508,720509,720511,720516,720532,720533,720538,720542,720543,720551,720552,720553,720559,720572,720573,720579,720580,720582,720596,720634,720635,720637,720641,720647,720648,720674,720675,720678,720679,720680,720681,720682,720683,720684,720685,720686,720687,720691,720692,720693,720700,720702,720704,720707,720708,720709,720711,720717,720719,720725,743012,743014,743015,743033,743035,743036,743040,743041,743042,743053,743054,743063,743064,743065,743066,743067,743069,743074,743075,743077,743078,743079,743080,743081,743083,743084,743085,743086,743091,743094,743122,743126,743139,743140,743191,743194,743199,743202,743203,743205,743206,743207,743209,743210,743211,743212,743213,743215,743217,743218,743219,743220,743221,743222,743223,743224,743225,743226,743227,743228,743238,743239,743240,743241,743242,743244,743255,743266,743269,743279,743397,743398,977599,977602,977610,977611,1053196,1053197,1056513,1056514,1056515,1056516,1056517,1056518,1056519,1056520,1117298,1117304,1117305,1117310,1117312,1117314,1117319,1117326,1117329,1117336,1117340,1117341,1117342,1117343,1117346,1123336,1130424,1132765,1135457,1136399,1136402,1136403,1138012,1138014,1138016,1138019,1159395,1159509,1159515,1159516,1159517,1159518,1159519,1159520,1159521,1159523,1159524,1159525,1159526,1159527,1159528,1159529,1159531,1159550,1159551,1159552,1159553,1159555,1159580,1159606,1159614,1166358,1166359,1166360,1166364,1166365,1166366,1179624,1179625,1179626,1179627,1179628,1179629,1179633,1222905,1222906,1222907,1222908,1222909,1222916,1222917,1222918,1224834,1224835,1224836,1224837,1224838,1224839,1224840,1224841,1224842,1224843,1224844,1224845,1224846,1224847,1224848,1224849,1224857,1224859,1224863,1224865,1224867,1224868,1224869,1224870,1224871,1224872,1224873,1224874,1224875,1224876,1224877,1224878,1224879,1224880,1224881,1224882,1224883,1224884,1224885,1224886,1224887,1224888,1224889,1224890,1224892,1224893,1224894,1224895,1224896,1255093,1255095,1255097,1255099,1255100,1255102,1256130,1256131,1259241,1259242,1259243,1259244,1259247,1259248,1259251,1259310,1259312,1259313,1259318,1259344,1259354,1259355,1259356,1259364,1259365,1259366,1259367,1259368,1259369,1259374,1259377,1259378,1259379,1259380,1259381,1259382,1259383,1259384,1259385,1259386,1259387,1259388,1259389,1259390,1259391,1259392,1259393,1259394,1259395,1259396,1259397,1259398,1259400,1259401,1259402,1259403,1259404,1259407,1259415,1259416,1259421,1259422,1259423,1259426,1259427,1270036,1272194,1272195,1272197,1272198,1272199,1272200,1272365,1280090,1280091,1280092,1280093,1280985,1280986,1280987,1280988,1280989,1280990,1280996,1280997,1280998,1280999,1281000,1281001,1281004,1281005,1281006,1281007,1289732,1296008,1296009,1310291,1324539,1345084,1345086,1345199,1345618,1345630,1345685,1345690,1345721,1345740,1345822,1345831,1345948,1345989,1346200,1346212,1346378,1346428,1346599,1346784,1346795,1346798,1346799,1346824,1346829,1346859,1346877,1346891,1346924,1346977,1346978,1346979,1346980,1346981,1346982,1346983,1346984,1346985,1346986,1346987,1347030,1347031,1347032,1347033,1347034,1347035,1347036,1347037,1347038,1347041,1347045,1347049,1347050,1347053,1347055,1347056,1347057,1347058,1347059,1347060,1347061,1347062,1347063,1347064,1347065,1347066,1347067,1347068,1347071,1347075,1347076,1347079,1347080,1347082,1347083,1347085,1347086,1347089,1347090,1347091,1347092,1347093,1347094,1347095,1347096,1347097,1347098,1347099,1347100,1347101,1347102,1347103,1347104,1347105,1347106,1347107,1347108,1347120,1347131,1347142,1347144,1347145,1347146,1347147,1347151,1347154,1347166,1347395,1347397,1347398,1347399,1347405,1347407,1347410,1347411,1347424,1347425,1347427,1347428,1347429,1347430,1368430,1370495,1370496,1409598,1436866,1436867,1437352,1441831,1452128,1467207,1474166,1474167,1479145,1479147,1479149,1479150,1508601,1508602,1508614,1508616,1508618,1508620,1508623,1508624,1508626,1508630,1533409,1556645,1578762,1585504,1624263,1624264,1636906,1640020,1645758,1645839,1645840,1645841,1645842,1645845,1645846,1645851,1645870,1645873,1645876,1645877,1645882,1645883,1645886,1645887,1671188,1671190,1671193,1671194,1671196,1671197,1671198,1671199,1671200,1671201,1671463,1671498,1688801,1688802,1694546,1694547,1694548,1694549,1744260,1745845,1745853,1745856,1745857,1745859,1769622,1769623,1769624,1769631,1794731,1794732,1794733,1794735,1794736,1794738,1794739,1794742,1794745,1794746,1794748,1794750,1794751,1794752,1794753,1794754,1794755,1794756,1794757,1794758,1794759,1794760,1794761,1794763,1794765,1794766,1794767,1794768,1794769,1794771,1794772,1794773,1794774,1794775,1794777,1794778,1794783,1794785,1794786,1794787,1794788,1794789,1794790,1794792,1794793,1794794,1794795,1794796,1794798,1794799,1794800,1799195,1834516,1834517,1834518,1834519,1834520,1834521,1836634,1837563,1838492,1839421,1840350,1841279,1842208,1843137,1844066,1844995,1848248,1848249,1848250,1848251,1848252,1848253,1848254,1848255,1848256,1848257,1848258,1848259,1848260,1848261,1848262,1848263,1848264,1848265,1874227,1874228,1874229,1874230,1874239,1874240,1874241,1874242,1912447,1912612,1912615,1912618,1912621,1912624,1912627,1912630,1912633,1912636,1912639,1912642,1912645,1912646,1918969,1918990,1919968,1919969,1919970],
    "cidcdate": "2004-09-16",
    "sidsrcname": ["001Chemical","3B Scientific (Wuhan) Corp","3WAY PHARM INC","A&J Pharmtech CO., LTD.","A2B Chem","AA BLOCKS","AAA Chemistry","Aaron Chemicals LLC","AbaChemScene","abcr GmbH","Abe Lab, University of Texas MD Anderson Cancer Center","ABI Chem","AbMole Bioscience","Acadechem","Achemo Scientific Limited","Achemtek","Acmec Biochemical","Acorn PharmaTech Product List","ACT Chemical","Activate Scientific","Adooq BioScience","AHH Chemical co.,ltd","AK Scientific, Inc. (AKSCI)","AKos Consulting & Solutions","Alfa Chemistry","Alinda Chemical","Ambeed","Anward","Apexmol","Aribo Reagent","Ark Pharma Scientific Limited","Assembly Blocks Pvt. Ltd.","AstaTech, Inc.","Aurora Fine Chemicals LLC","Aurum Pharmatech LLC","AX Molecules Inc","BenchChem","BerrChemical","Bic Biotech","BindingDB","BioCyc","Biological Magnetic Resonance Data Bank (BMRB)","Biopharma PEG Scientific Inc","BLD Pharm","BOC Sciences","Broad Institute","BroadPharm","Burnham Center for Chemical Genomics","CAPOT","CCSbase","Center for Chemical Genomics, University of Michigan","Changzhou Highassay Chemical Co., Ltd","ChEBI","Chem-Space.com Database","ChemBank","Chembase.cn","ChEMBL","Chemenu Inc.","ChemExper Chemical Directory","ChemFaces","ChemFish Tokyo Co., Ltd.","Chemical Carcinogenesis Research Information System (CCRIS)","chemical genetic matrix","ChemIDplus","Chemieliva Pharmaceutical Co., Ltd","Cheminformatics Friedrich-Schiller-University Jena","ChemMol","Chemodex Ltd.","ChemShuttle","ChemSpider","ChemTik","Chen Lab, School of Medicine, Emory University","China MainChem Co., Ltd","Chiralblock Biosciences","Collaborative Drug Discovery, Inc.","Combi-Blocks","Comparative Toxicogenomics Database (CTD)","Crystallography Open Database (COD)","CSNpharm","CymitQuimica","Davey Lab, Department of Microbiology, NEIDL, Boston University","DC Chemicals","Debye Scientific Co., Ltd","DiscoveryGate","Drug Induced Liver Injury Rank (DILIrank) Dataset","DrugBank","DrugCentral","DTP/NCI","ECI Group, LCSB, University of Luxembourg","Egon Willighagen, Department of Bioinformatics - BiGCaT, Maastricht University","Elsa Biotechnology","Emory University Molecular Libraries Screening Center","Enamine","eNovation Chemicals","EPA DSSTox","EPA Substance Registry Services","FDA Global Substance Registration System (GSRS)","Fisher Drug Discovery Resource Center","Founder Pharma","Glentham Life Sciences Ltd.","Golm Metabolome Database (GMD), Max Planck Institute of Molecular Plant Physiology","Google Patents","Gulick Lab, Department of Structural Biology, University at Buffalo","Hairui Chemical","Hangzhou APIChem Technology","Hangzhou Trylead Chemical Technology","Hello Bio","Human Metabolome Database (HMDB)","Hunan Chemfish Pharmaceutical Co., Ltd.","IBM","ICCB-Longwood Screening Facility, Harvard Medical School","iChemical Technology USA Inc","Immune Epitope Database (IEDB)","IUPHAR/BPS Guide to PHARMACOLOGY","J&H Chemical Co.,ltd","Japan Chemical Substance Dictionary (Nikkaji)","KEGG","Keith Lab, Institute of Cancer Science, University of Glasgow","Key Organics/BIONET","King Scientific","LabNetwork, a WuXi AppTec Company","labseeker","LeadScope","LGC Standards","MassBank Europe","MassBank of North America (MoNA)","Mcule","Meiler Lab, Vanderbilt University","Metabolomics Workbench","Milbrandt Lab, Department of Genetics, Washington University School of Medicine","MLSMR","Molepedia","MolPort","MuseChem","National Center for Advancing Translational Sciences (NCATS)","Nature Chemical Biology","NCBI Structure","NextBio","NextMove Software","NIAID ChemDB","NIH/NCATS RNAi","NIST Mass Spectrometry Data Center","NORMAN Suspect List Exchange","Novartis Institutes for BioMedical Research","NovoSeek","Oakwood Products","ORST SMALL MOLECULE SCREENING CENTER","Paczesny and Yang Labs, IUPUI and University of Michigan","PATENTSCOPE (WIPO)","Probes & Drugs portal","Protein Data Bank in Europe (PDBe)","Prous Science Drugs of the Future","PubChem Reference Collection","Race Chemical","RESOLUTE - Research Empowerment on Solute Carriers","RR Scientific","Santa Cruz Biotechnology, Inc.","SCRIPDB","Selleck Chemicals","Shanghai Institute of Organic Chemistry","Shanghai Tauto Biotech Co., Ltd","SharyPharm","Sigma-Aldrich","Sinfoo Biotech","Small Molecule Screening Facility, UW Madison","SMID","Smolecule","Southern Research Institute","Springer Nature","SpringerMaterials","Starshine Chemical","SureChEMBL","Syntech Labs","Syntree","TargetMol","TCI (Tokyo Chemical Industry)","THE BioTek","The Scripps Research Institute Molecular Screening Center","Therapeutic Target Database (TTD)","Thieme Chemistry","Thomson Pharma","Thoreauchem","TimTec","Tocris Bioscience","Tox21","ToxPlanet","Tractus","University of Iowa High-Throughput Screening Core (UIHTS)","VladaChem","VWR, Part of Avantor","W&J PharmaChem","West Coast Metabolomics Center-UC Davis","Wikidata","WikiPathways","Wiley","Win-Win Chemical","Wubei-Biochem","Wuhan Atomole Chemicals Co., Ltd.","Wutech","xPharm: The Comprehensive Pharmacology Reference","Yick-Vic Chemicals & Pharmaceuticals (HK) Ltd.","Yuhao Chemical","ZINC"],
    "depcatg": ["Chemical Vendors","Curation Efforts","Governmental Organizations","Journal Publishers","Legacy Depositors","NIH Initiatives","Research and Development","Subscription Services"],
    "annotation": ["C - Cardiovascular system > C01 - Cardiac therapy","D018377 - Neurotransmitter Agents > D058905 - Purinergic Agents > D058913 - Purinergic Agonists","D002317 - Cardiovascular Agents > D014665 - Vasodilator Agents","D002491 - Central Nervous System Agents > D000700 - Analgesics","D002317 - Cardiovascular Agents > D000889 - Anti-Arrhythmia Agents","D018373 - Peripheral Nervous System Agents > D018689 - Sensory System Agents","COVID-19","COVID19","Coronavirus","Corona-virus","SARS","SARS2","SARS-CoV","SARS-CoV-2","COVID info from PDB, Protein Data Bank, COVID-19 Disease Map, clinicaltrial, clinicaltrials, clinical trial, clinical trials"]
  },
  {
    "cid": "190",
    "cmpdname": "Adenine",
    "cmpdsynonym": ["adenine","73-24-5","6-Aminopurine","1H-Purin-6-amine","9H-Purin-6-amine","7H-Purin-6-amine","Vitamin B4","Adenin","Adeninimine","Leuco-4","6-Amino-1H-purine","6-Amino-3H-purine","6-Amino-7H-purine","6-Amino-9H-purine","1,6-Dihydro-6-iminopurine","3,6-Dihydro-6-iminopurine","Purine, 6-amino-","USAF CB-18","1H-Purine, 6-amino","Adenine [JAN]","ADE","9H-Purine, 1,6-dihydro-6-imino-","CCRIS 2556","CHEBI:16708","3H-Purin-6(7H)-imine","1H-Purine-6-amine","AI3-50679","NSC 14666","NSC-14666","EINECS 200-796-1","MFCD00041790","7H-Purin-6-amine (9CI)","UNII-JAC85A2161","9H-Purine-6-amine","9H-purin-6-ylamine","134434-48-3","71660-29-2","DTXSID6022557","Adenine [USP:JAN]","JAC85A2161","1H-Purine, 6-amino-","66224-66-6","6H-Purin-6-imine, 3,9-dihydro-, (Z)- (9CI)","CHEMBL226345","DTXCID502557","134434-49-4","134454-76-5","NSC14666","6H-Purin-6-imine, 1,7-dihydro-, (Z)- (9CI)","6H-Purin-6-imine, 1,9-dihydro-, (E)- (9CI)","6H-Purin-6-imine, 3,7-dihydro-, (Z)- (9CI)","(Z)-3,9-Dihydro-6H-purin-6-imine","134461-75-9","Adenine (USP:JAN)","NCGC00094856-01","Pedatisectine B","ADENINE (MART.)","ADENINE [MART.]","ADENINE (USP-RS)","ADENINE [USP-RS]","Adenine; 7H-purin-6-amine","Vitamin B 4","ADENINE (EP MONOGRAPH)","ADENINE (USP IMPURITY)","ADENINE [EP MONOGRAPH]","ADENINE [USP IMPURITY]","4, Vitamin B","B 4, Vitamin","ADENINE (USP MONOGRAPH)","ADENINE [USP MONOGRAPH]","Adenine, United States Pharmacopeia (USP) Reference Standard","adenine-ring","CAS-73-24-5","Leucon (TN)","Adenine (8CI)","Adenine (JAN/USP)","SR-05000001754","6-Aminopurine (Adenine)","1H-purin-6(9H)-imine","1H-Purin-6-amine (9CI)","3H-Purin-6-amine (9CI)","3h-adenine","6-amino purine","6-amino-Purine","purin-6-amine","1jys","1nli","1wei","2pqj","3kpv","[3H]adenine","Adenine, 1","Adenine,(S)","Adenine1546","7H-purin-6-ylamine","71660-30-5","(S)-Norfluoxetine-d5","9H-Purin-6-yl-amin","Spectrum_001106","2p8n","starbld0001134","9H-Purin-6-yl-amine","ADENINE [VANDF]","SpecPlus_000535","ADENINE [INCI]","Adenine, >=99%","9H-Purin-6-amine #","ADENINE [MI]","Spectrum2_000583","Spectrum3_000616","Spectrum4_001891","Spectrum5_000542","ADENINE [WHO-DD]","6-Aminopurine;Vitamin B4","bmse000060","bmse000861","bmse000995","Epitope ID:140097","Adenine, cell culture grade","SCHEMBL8110","Oprea1_057274","US9138393, Adenine","US9144538, Adenine","BSPBio_002152","KBioGR_002447","KBioGR_002562","KBioSS_001586","KBioSS_002571","MLS001066342","DivK1c_006631","SPECTRUM1500807","SPBio_000426","GTPL4788","9H-Purine,6-dihydro-6-imino-","6,7-dihydro-3H-purin-6-imine","BDBM33218","KBio1_001575","KBio2_001586","KBio2_002562","KBio2_004154","KBio2_005130","KBio2_006722","KBio2_007698","KBio3_001652","KBio3_003040","1,9-Dihydro-6H-purin-6-imine","Adenine 100 microg/mL in Water","cMAP_000085","7H-Purin-6-amine, min. 95%","BCPP000433","BDBM181146","HMS1921I14","HMS2092K20","HMS2269I04","Pharmakon1600-01500807","BCP02865","HY-B0152","VCA70030","Tox21_111348","Tox21_302108","BDBM50582699","CCG-38506","NSC757793","s1981","WLN: T56 BM DN FN HNJ IZ","AKOS000118903","AKOS005171607","Tox21_111348_1","AC-2028","AM83908","BCP9000233","CS-1984","DB00173","NSC-757793","SDCCGMLS-0066584.P001","NCGC00094856-02","NCGC00094856-03","NCGC00094856-05","NCGC00255120-01","AS-11841","BL008313","NCI60_000998","SMR000471871","ADENOSINE IMPURITY A [EP IMPURITY]","SBI-0052324.P002","Adenine, Vetec(TM) reagent grade, >=99%","A0149","FT-0620943","FT-0656198","NS00010868","EN300-21472","Adenine, suitable for cell culture, BioReagent","C00147","D00034","P50008","Q15277","Z-1043","AB00052833-18","AB00052833-19","AB00052833_20","AB00052833_22","AB00052833_23","AB00052833_24","A935233","Q-200595","SR-05000001754-1","SR-05000001754-2","W-106856","Adenine, BioReagent, plant cell culture tested, >=99%","Adenine, European Pharmacopoeia (EP) Reference Standard","F0001-1848","Z104498572","6379C0E0-C1BB-4087-96C5-1DE281B8EA4C","Adenine, Pharmaceutical Secondary Standard; Certified Reference Material","InChI=1/C5H5N5/c6-4-3-5(9-1-7-3)10-2-8-4/h1-2H,(H3,6,7,8,9,10"],
    "mw": "135.130",
    "mf": "C5H5N5",
    "polararea": "80.500",
    "complexity": "127.000",
    "xlogp": "-0.100",
    "heavycnt": "10",
    "hbonddonor": "2",
    "hbondacc": "4",
    "rotbonds": "0",
    "inchi": "InChI=1S/C5H5N5/c6-4-3-5(9-1-7-3)10-2-8-4/h1-2H,(H3,6,7,8,9,10)",
    "isosmiles": "C1=NC2=NC=NC(=C2N1)N",
    "canonicalsmiles": "C1=NC2=NC=NC(=C2N1)N",
    "inchikey": "GFFGJBXGBJISGV-UHFFFAOYSA-N",
    "iupacname": "7H-purin-6-amine",
    "exactmass": "135.054",
    "monoisotopicmass": "135.054",
    "charge": "0",
    "covalentunitcnt": "1",
    "isotopeatomcnt": "0",
    "totalatomstereocnt": "0",
    "definedatomstereocnt": "0",
    "undefinedatomstereocnt": "0",
    "totalbondstereocnt": "0",
    "definedbondstereocnt": "0",
    "undefinedbondstereocnt": "0",
    "pclidcnt": "62840",
    "gpidcnt": "20554",
    "gpfamilycnt": "8908",
    "neighbortype": "2D+3D",
    "meshheadings": "Adenine",
    "annothits": ["Biological Test Results","Chemical and Physical Properties","Classification","Drug and Medication Information","Literature","Patents","Pharmacology and Biochemistry","Safety and Hazards","Toxicity","Use and Manufacturing"],
    "annothitcnt": "14",
    "aids": [1,3,5,7,9,11,13,15,19,21,23,27,29,31,33,35,37,39,45,47,49,51,53,55,57,59,61,63,65,67,69,71,73,75,77,79,81,83,93,99,101,103,105,107,109,111,113,117,119,121,123,125,127,129,131,133,143,145,155,157,161,165,167,175,192,210,220,222,226,256,270,274,302,330,342,608,875,880,881,884,885,887,889,892,893,894,900,902,910,923,924,927,930,940,995,1030,1033,1195,1376,1379,1385,1405,1422,1452,1454,1457,1458,1460,1463,1465,1467,1468,1469,1471,1476,1477,1478,1479,1487,1490,1511,1519,1529,1530,1531,1532,1549,1552,1554,1621,1626,1637,1648,1662,1663,1672,1688,1766,1768,1811,1813,1814,1832,1850,1863,1865,1875,1885,1899,1903,1906,1910,1947,1948,1950,1956,1962,1974,1979,1987,1996,2016,2023,2025,2029,2052,2057,2066,2094,2097,2098,2099,2101,2107,2112,2129,2130,2147,2156,2174,2177,2216,2221,2227,2234,2235,2237,2239,2247,2280,2300,2380,2435,2445,2451,2462,2472,2517,2520,2521,2524,2528,2540,2544,2546,2549,2550,2551,2553,2557,2563,2599,2606,2629,2642,2648,2650,2661,2662,2690,2716,2717,2718,2751,2796,2797,2805,2806,2825,19262,51554,105205,152453,152454,152455,243475,243481,243493,243516,243554,243555,243565,243566,243583,243584,243585,243617,243637,243690,243699,287937,287938,338748,419781,434955,434962,434973,434989,435003,435005,435022,435030,440574,445467,445471,445473,445475,445476,445484,449728,449739,449762,449763,449768,453744,453747,463079,463082,463104,463111,463141,463165,463190,463195,463210,463212,485270,485272,485273,485275,485281,485290,485317,485346,485350,488839,488847,488862,488890,488895,488896,488899,488922,488965,488966,488975,488977,489030,489031,492953,492956,492961,492972,493005,493008,493011,493012,493033,493036,493087,493091,493098,493131,493160,493187,493244,504326,504327,504329,504332,504339,504357,504406,504408,504411,504414,504423,504441,504444,504454,504462,504490,504523,504558,504577,504582,504621,504634,504648,504690,504692,504700,504707,504720,504734,504749,504766,504770,504775,504803,504832,504834,504845,504847,504865,504884,504891,504894,504937,540253,540263,540267,540295,540299,540303,540308,540317,540336,540364,566699,566700,566701,566702,566703,566704,566705,566706,566707,588211,588212,588213,588220,588334,588335,588352,588354,588405,588413,588436,588453,588456,588458,588473,588475,588478,588489,588492,588493,588497,588499,588501,588511,588519,588549,588579,588590,588591,588621,588627,588664,588674,588675,588676,588689,588692,588726,588727,588795,588814,588819,588832,588834,588850,588852,588855,588856,602123,602141,602162,602163,602179,602229,602233,602244,602247,602248,602250,602252,602261,602274,602281,602310,602313,602314,602329,602332,602340,602342,602346,602363,602393,602396,602399,602405,602410,602429,602438,602440,602449,602481,613143,613144,613145,613147,613148,613149,613150,613151,613152,613153,613154,613155,613156,613157,613158,613159,613160,613161,613162,613163,613165,613166,613167,613168,613169,613170,613171,613172,613173,623870,623877,623901,624030,624031,624032,624037,624038,624040,624044,624125,624126,624127,624168,624169,624170,624171,624172,624173,624178,624202,624204,624246,624256,624263,624267,624268,624288,624291,624296,624297,624304,624330,624349,624352,624354,624377,624416,624417,624418,624463,624464,624465,624466,624467,624483,651550,651560,651572,651602,651631,651632,651633,651634,651635,651636,651640,651644,651647,651654,651658,651661,651687,651699,651702,651704,651710,651711,651718,651719,651723,651724,651725,651768,651800,651819,651820,651821,651957,651958,651965,651999,652010,652017,652025,652039,652048,652051,652054,652067,652104,652105,652106,652126,652162,652163,652197,652257,686940,686964,686970,686971,686978,686979,686996,687014,687016,717236,720504,720508,720509,720511,720516,720532,720533,720542,720543,720551,720552,720553,720579,720580,720582,720596,720634,720635,720637,720641,720648,720674,720675,720678,720679,720680,720681,720682,720683,720684,720685,720686,720687,720691,720692,720693,720700,720702,720704,720707,720708,720709,720711,720717,720719,720725,743012,743014,743015,743033,743035,743036,743040,743041,743042,743053,743054,743063,743064,743065,743066,743067,743069,743074,743075,743077,743078,743079,743080,743081,743083,743084,743085,743086,743091,743094,743122,743126,743139,743140,743191,743194,743199,743202,743203,743209,743210,743211,743212,743213,743215,743217,743218,743219,743220,743221,743222,743223,743224,743225,743226,743227,743228,743239,743240,743241,743242,743244,743255,743266,743269,743279,743398,977599,977602,977610,977611,1053175,1053197,1065710,1117298,1117304,1117305,1117310,1117312,1117314,1117326,1117329,1117336,1117340,1117341,1117342,1117343,1117346,1159509,1159515,1159516,1159517,1159518,1159519,1159520,1159521,1159523,1159524,1159525,1159526,1159527,1159528,1159529,1159531,1159550,1159551,1159552,1159553,1159555,1159580,1159606,1159607,1159614,1224834,1224835,1224836,1224837,1224838,1224839,1224840,1224841,1224842,1224843,1224844,1224845,1224846,1224847,1224848,1224849,1224857,1224859,1224863,1224865,1224867,1224868,1224869,1224870,1224871,1224872,1224873,1224874,1224875,1224876,1224877,1224878,1224879,1224880,1224881,1224882,1224883,1224884,1224885,1224886,1224887,1224888,1224889,1224890,1224892,1224893,1224894,1224895,1224896,1259241,1259242,1259243,1259244,1259247,1259248,1259251,1259309,1259310,1259311,1259313,1259318,1259344,1259355,1259356,1259364,1259365,1259366,1259367,1259368,1259369,1259374,1259377,1259378,1259379,1259380,1259381,1259382,1259383,1259384,1259385,1259386,1259387,1259388,1259389,1259390,1259391,1259392,1259393,1259394,1259395,1259396,1259397,1259398,1259399,1259400,1259401,1259402,1259403,1259404,1259407,1259408,1259415,1259416,1259421,1259422,1259423,1267460,1272365,1296008,1296009,1345084,1345086,1345199,1346200,1346378,1346428,1346784,1346795,1346798,1346799,1346824,1346829,1346859,1346877,1346891,1346924,1346977,1346978,1346979,1346980,1346981,1346982,1346983,1346984,1346985,1346986,1346987,1347030,1347031,1347032,1347033,1347034,1347035,1347036,1347037,1347038,1347041,1347053,1347055,1347056,1347071,1347075,1347076,1347080,1347082,1347083,1347085,1347086,1347089,1347090,1347091,1347092,1347093,1347094,1347095,1347096,1347097,1347098,1347099,1347100,1347101,1347102,1347103,1347104,1347105,1347106,1347107,1347108,1347120,1347131,1347154,1347395,1347397,1347398,1347399,1347407,1347424,1347425,1361355,1409598,1449628,1452128,1479145,1479147,1479149,1479150,1508601,1508602,1508614,1508616,1508620,1508623,1508624,1508626,1508630,1640020,1645758,1645839,1645840,1645841,1645842,1645845,1645846,1645851,1645870,1645876,1645877,1645882,1645883,1645886,1645887,1671188,1671190,1671193,1671194,1671196,1671197,1671198,1671199,1671200,1671201,1671449,1671450,1671451,1671452,1671453,1671454,1671455,1671456,1671457,1671458,1671459,1671460,1671461,1671462,1671463,1671464,1671498,1734010,1734011,1745845,1745856,1745857,1794731,1794732,1794733,1794735,1794736,1794738,1794739,1794740,1794742,1794745,1794746,1794748,1794750,1794751,1794752,1794753,1794754,1794755,1794756,1794757,1794758,1794759,1794760,1794761,1794763,1794764,1794765,1794766,1794767,1794768,1794769,1794772,1794773,1794774,1794775,1794776,1794777,1794778,1794779,1794780,1794781,1794782,1794784,1794785,1794786,1794787,1794788,1794789,1794790,1794792,1794793,1794794,1794795,1794796,1794798,1794799,1794800,1799223,1799677,1801654,1801670,1817494,1817495,1918969,1918990,1919968,1919969,1919970],
    "cidcdate": "2004-09-16",
    "sidsrcname": ["001Chemical","1st Scientific","3B Scientific (Wuhan) Corp","3WAY PHARM INC","4C Pharma Scientific Inc","A&J Pharmtech CO., LTD.","A2B Chem","AA BLOCKS","AAA Chemistry","Aaron Chemicals LLC","AbaChemScene","ABBLIS Chemicals","abcr GmbH","Abe Lab, University of Texas MD Anderson Cancer Center","ABI Chem","AbMole Bioscience","AbovChem LLC","Acadechem","Accela ChemBio Inc.","Achemica","Achemo Scientific Limited","Achemtek","Acmec Biochemical","Acorn PharmaTech Product List","Activate Scientific","Adooq BioScience","AEchem Scientific Corp., USA","AHH Chemical co.,ltd","AK Scientific, Inc. (AKSCI)","AKos Consulting & Solutions","Alfa Chemistry","Alichem","Alinda Chemical","Allbio Pharm Co., Ltd","Amadis Chemical","Ambeed","Ambinter","AN PharmaTech","Angel Pharmatech Ltd.","Angene Chemical","Anward","ApexBio Technology","Apexmol","Aribo Reagent","Ark Pharm, Inc.","Assembly Blocks Pvt. Ltd.","AstaTech, Inc.","Aurora Fine Chemicals LLC","Aurum Pharmatech LLC","BenchChem","BePharm Ltd.","Bic Biotech","BIND","BindingDB","BioChemPartner","Biocore","BioCrick","BioCyc","Biological Magnetic Resonance Data Bank (BMRB)","Biopharma PEG Scientific Inc","Biosynth","BLD Pharm","BOC Sciences","Broad Institute","Burnham Center for Chemical Genomics","Calbiochem","CAPOT","CCSbase","Center for Chemical Genomics, University of Michigan","Changzhou Highassay Chemical Co., Ltd","ChEBI","Chem-Space.com Database","ChemBank","Chembase.cn","ChEMBL","ChemDB","Chemenu Inc.","ChemExper Chemical Directory","ChemFaces","ChemFish Tokyo Co., Ltd.","Chemhere","Chemical Carcinogenesis Research Information System (CCRIS)","chemical genetic matrix","Chemical Synthesis Database","ChemIDplus","Chemieliva Pharmaceutical Co., Ltd","Cheminformatics Friedrich-Schiller-University Jena","ChemMol","Chemodex Ltd.","ChemSpider","ChemTik","Chen Lab, School of Medicine, Emory University","Clearsynth","Clinivex","Collaborative Drug Discovery, Inc.","Combi-Blocks","Comparative Toxicogenomics Database (CTD)","Cooke Chemical Co., Ltd","Crystallography Open Database (COD)","CSNpharm","CymitQuimica","DAOGE BIOPHARMA","Davey Lab, Department of Microbiology, NEIDL, Boston University","Day Biochem","DC Chemicals","Debye Scientific Co., Ltd","DiscoveryGate","DrugBank","DrugCentral","DSL Chemicals","DTP/NCI","ECI Group, LCSB, University of Luxembourg","Egon Willighagen, Department of Bioinformatics - BiGCaT, Maastricht University","Elsa Biotechnology","EMD Millipore","Emory University Molecular Libraries Screening Center","Enamine","eNovation Chemicals","EPA DSSTox","EPA Substance Registry Services","EvitaChem","FDA Global Substance Registration System (GSRS)","Finetech Industry Limited","Fisher Drug Discovery Resource Center","FondChemical Co., Ltd","Founder Pharma","Genetic Toxicology Data Bank (GENE-TOX)","Genome Instability in Tumors (B420) group, DKFZ","Glentham Life Sciences Ltd.","Golm Metabolome Database (GMD), Max Planck Institute of Molecular Plant Physiology","Google Patents","Gulick Lab, Department of Structural Biology, University at Buffalo","Hairui Chemical","Hangzhou APIChem Technology","Hangzhou Trylead Chemical Technology","Hefei Hirisun Pharmatech Co., Ltd","Human Metabolome Database (HMDB)","Hunan Chemfish Pharmaceutical Co., Ltd.","IBM","ICCB-Longwood Screening Facility, Harvard Medical School","iChemical Technology USA Inc","Immune Epitope Database (IEDB)","Innovapharm","ISpharm","IUPHAR/BPS Guide to PHARMACOLOGY","J&H Chemical Co.,ltd","Jamson Pharmachem Technology","Japan Chemical Substance Dictionary (Nikkaji)","KCS Online","KEGG","Key Organics/BIONET","King Scientific","LabNetwork, a WuXi AppTec Company","labseeker","Lan Pharmatech","LeadScope","LEAPCHEM","LGC Standards","Life Chemicals","MassBank Europe","MassBank of North America (MoNA)","Matrix Scientific","Mcule","MedChemexpress MCE","Metabolomics Workbench","Milbrandt Lab, Department of Genetics, Washington University School of Medicine","MLSMR","MolCore","Molepedia","MolPort","MP Biomedicals","MuseChem","National Center for Advancing Translational Sciences (NCATS)","Nature Chemical Biology","Nature Chemistry","NCBI Structure","NextBio","NextMove Software","NIAID ChemDB","NIST Chemistry WebBook","NIST Mass Spectrometry Data Center","NMRShiftDB","NORMAN Suspect List Exchange","NovoSeek","Oakwood Products","OChem","ORST SMALL MOLECULE SCREENING CENTER","OXCHEM CORPORATION","Parchem","PATENTSCOPE (WIPO)","PDSP","Phion Ltd","Pi Chemicals","Probes & Drugs portal","Protein Data Bank in Europe (PDBe)","PubChem Reference Collection","R&D Chemicals","Race Chemical","RR Scientific","Santa Cruz Biotechnology, Inc.","SCRIPDB","Selleck Chemicals","Shanghai Institute of Organic Chemistry","Shanghai Send Pharmaceutical Technology Co., Ltd","Sigma-Aldrich","Sinfoo Biotech","SLING Consortium","Small Molecule Screening Facility, UW Madison","SMID","Smolecule","Southern Research Institute","Springer Nature","SpringerMaterials","Starshine Chemical","SureChEMBL","Synblock Inc","SynQuest Laboratories","Syntech Labs","Synthonix, Inc.","Syntree","TargetMol","TCI (Tokyo Chemical Industry)","Tetrahedron Scientific Inc","THE BioTek","The Scripps Research Institute Molecular Screening Center","Therapeutic Target Database (TTD)","Thermo Fisher Scientific","Thieme Chemistry","Thomson Pharma","Thoreauchem","TimTec","Tocris Bioscience","Toref Standards","Tox21","ToxPlanet","Tractus","TripleBond","UCSC Chemical Screening Center","University of Iowa High-Throughput Screening Core (UIHTS)","University of Kansas High Throughput Screening Laboratory","Vesino Industrial Co., Ltd","Vitas-M Laboratory","VladaChem","VWR, Part of Avantor","Wikidata","WikiPathways","Wiley","Wilshire Technologies","Win-Win Chemical","Wolves R&D chemical","Wubei-Biochem","Wutech","Yick-Vic Chemicals & Pharmaceuticals (HK) Ltd.","Yuhao Chemical","ZINC"],
    "depcatg": ["Chemical Vendors","Curation Efforts","Governmental Organizations","Journal Publishers","Legacy Depositors","NIH Initiatives","Research and Development","Subscription Services"],
    "annotation": ["COVID-19","COVID19","Coronavirus","Corona-virus","SARS","SARS2","SARS-CoV","SARS-CoV-2","COVID info from PDB, Protein Data Bank, COVID-19 Disease Map"]
  },
  {
    "cid": "1174",
    "cmpdname": "Uracil",
    "cmpdsynonym": ["uracil","66-22-8","2,4-Dihydroxypyrimidine","2,4(1H,3H)-Pyrimidinedione","pyrimidine-2,4(1H,3H)-dione","Pyrod","2,4-Pyrimidinediol","2,4-Dioxopyrimidine","pyrimidine-2,4-diol","Hybar X","2,4-Pyrimidinedione","Pirod","51953-14-1","1H-Pyrimidine-2,4-dione","RU 12709","Uracil [USAN]","Urazil","Ura","1,2,3,4-tetrahydropyrimidine-2,4-dione","URACIL-6-D1","CCRIS 3077","CHEBI:17568","NSC 3970","NSC-3970","AI3-25470","MFCD00006016","Uracyl","2-Hydroxy-4(3H)-pyrimidinone","SQ 6201","SQ 7726","SQ 8493","SQ-6201","SQ-7726","SQ-8493","BMS 205603-01","BMS-205603-01","UNII-56HH86ZVCT","EINECS 200-621-9","56HH86ZVCT","Lamivudine impurity e","2-Hydroxy-4(1H)-pyrimidinone","DTXSID4021424","NSC3970","Lamivudine impurity e rs","24897-51-6","URACIL-5-D1","DTXCID101424","144104-68-7","4-Hydroxy-2(1H)-pyrimidinone","Fluorouracil specified compound c","NCGC00181030-01","URACIL (USP-RS)","URACIL [USP-RS]","URACIL (MART.)","URACIL [MART.]","24897-50-5","4-Hydroxyuracil","CAS-66-22-8","CID 5274267","LAMIVUDINE IMPURITY F (EP IMPURITY)","LAMIVUDINE IMPURITY F [EP IMPURITY]","FLUOROURACIL IMPURITY C (EP IMPURITY)","FLUOROURACIL IMPURITY C [EP IMPURITY]","LAMIVUDINE IMPURITY E (USP IMPURITY)","LAMIVUDINE IMPURITY E [USP IMPURITY]","Uracil (8CI)","Uracil [USAN:JAN]","66255-05-8","FLUOROURACIL SPECIFIED COMPOUND C (USP IMPURITY)","FLUOROURACIL SPECIFIED COMPOUND C [USP IMPURITY]","8h-uracil","hydroxypyrimidinone","2,6-Dioxypyrimidin","Uracil,(S)","2,4-Dioxypyrimidine","2,4(1H,3H)-Pyrimidinedione (9CI)","pyrimidine-2,4-dione","2, 4-Dioxopyrimidine","Fluorouracil Impurity C","Uracil, 99%","1ui0","Uracil (JAN/USAN)","2,3H)-Pyrimidinedione","2,6-Dihydroxypyrimidine","URACIL [INCI]","URACIL [JAN]","URACIL [WHO-DD]","URACIL [MI]","bmse000187","bmse000940","CHEMBL566","Epitope ID:120356","NCIMech_000782","SCHEMBL8235","Uracil, >=99.0%","MLS001304993","GTPL4560","2,4-(1h,3h)-pyrimidinedione","2-hydroxy-4-(1H)-pyrimidione","2-hydroxy-4-(3H)-pyrimidione","4-hydroxy-2-(1H)-pyrimidione","1H-pyrimidine-2,4-dione;Uracil","Uracil, >=99.0% (T)","HMS2234E19","HMS3264C13","HMS3373E18","HMS3652N05","Pharmakon1600-01502345","BCP26546","HY-I0960","NSC29742","Tox21_112680","Tox21_201023","BDBM50549809","CCG-35866","NSC-29742","NSC759649","s4177","AKOS000119989","AKOS002303991","Tox21_112680_1","4(3H)-Pyrimidinone,2-hydroxy-(9ci)","AM83913","CCG-213042","CS-W020104","DB03419","NSC-759649","PS-5279","SB55489","SB55884","NCGC00181030-02","NCGC00247663-01","NCGC00258576-01","Uracil, Vetec(TM) reagent grade, 98%","NCI60_003718","Pyrimidine-2,4(1H,3H)-dione (Uracil)","SMR000752912","SY008943","BB 0242167","FT-0609769","FT-0694063","FT-0695907","FT-0695908","FT-0773727","NS00002070","SW220239-1","U0013","EN300-17138","Uracil, suitable for cell culture, BioReagent","C00106","D00027","AB00171810_03","AB00171810_04","AB00918623-05","A835376","AC-907/30002021","Q182990","Z56889474","F1796-0008","E2FC11E5-1887-46DF-B415-82313CE9B2BD","Uracil, United States Pharmacopeia (USP) Reference Standard","Fluorouracil impurity C, European Pharmacopoeia (EP) Reference Standard","InChI=1/C4H4N2O2/c7-3-1-2-5-4(8)6-3/h1-2H,(H2,5,6,7,8","Uracil, Pharmaceutical Secondary Standard; Certified Reference Material"],
    "mw": "112.090",
    "mf": "C4H4N2O2",
    "polararea": "58.200",
    "complexity": "161.000",
    "xlogp": "-1.100",
    "heavycnt": "8",
    "hbonddonor": "2",
    "hbondacc": "2",
    "rotbonds": "0",
    "inchi": "InChI=1S/C4H4N2O2/c7-3-1-2-5-4(8)6-3/h1-2H,(H2,5,6,7,8)",
    "isosmiles": "C1=CNC(=O)NC1=O",
    "canonicalsmiles": "C1=CNC(=O)NC1=O",
    "inchikey": "ISAKRJDGNUQOIC-UHFFFAOYSA-N",
    "iupacname": "1H-pyrimidine-2,4-dione",
    "exactmass": "112.027",
    "monoisotopicmass": "112.027",
    "charge": "0",
    "covalentunitcnt": "1",
    "isotopeatomcnt": "0",
    "totalatomstereocnt": "0",
    "definedatomstereocnt": "0",
    "undefinedatomstereocnt": "0",
    "totalbondstereocnt": "0",
    "definedbondstereocnt": "0",
    "undefinedbondstereocnt": "0",
    "pclidcnt": "32796",
    "gpidcnt": "21899",
    "gpfamilycnt": "8218",
    "neighbortype": "2D+3D",
    "meshheadings": "Uracil",
    "annothits": ["Biological Test Results","Chemical and Physical Properties","Classification","Drug and Medication Information","Literature","Patents","Pharmacology and Biochemistry","Safety and Hazards","Toxicity","Use and Manufacturing"],
    "annothitcnt": "14",
    "aids": [1,3,5,7,9,11,13,15,19,21,23,27,29,31,33,35,37,39,45,47,49,51,53,55,57,59,61,63,65,67,69,71,73,75,77,79,81,83,93,99,101,103,105,107,109,111,113,117,119,121,123,125,127,129,131,133,143,145,155,157,161,165,167,175,192,222,274,302,330,1188,1189,1194,1199,1205,1208,1471,1490,1511,1554,1662,1663,1672,1688,1766,1768,1811,1813,1814,1832,1850,1863,1875,1885,1899,1903,1906,1910,1947,1950,1962,1974,1979,1987,2016,2023,2025,2029,2052,2057,2066,2094,2097,2098,2099,2101,2129,2130,2156,2174,2177,2216,2221,2227,2234,2235,2237,2239,2247,2280,2300,2380,2391,2435,2445,2462,2517,2520,2521,2524,2528,2540,2544,2546,2550,2551,2553,2557,2563,2599,2606,2629,2642,2648,2650,2661,2662,2676,2685,2690,2716,2717,2718,2751,2796,2797,2805,2806,2825,19262,123964,123974,140060,434955,434962,434973,434989,435003,435005,435022,435030,449728,449762,449763,453744,453747,455986,463079,463082,463104,463111,463141,463165,463190,463195,463210,463212,463254,485270,485272,485273,485275,485294,485297,485298,485313,485317,485341,485344,485346,485347,485349,485358,485360,485364,485367,488837,488839,488847,488862,488890,488895,488896,488899,488922,488965,488966,488975,488977,489030,489031,492947,492953,492956,492961,492972,493005,493008,493011,493012,493014,493036,493056,493084,493087,493091,493098,493131,493160,493187,493244,501986,501987,501988,504326,504327,504329,504332,504333,504339,504357,504406,504408,504411,504414,504423,504441,504444,504454,504462,504466,504467,504490,504523,504558,504577,504582,504621,504634,504648,504651,504652,504660,504690,504692,504700,504706,504707,504720,504734,504749,504766,504775,504803,504832,504834,504842,504845,504847,504865,504884,504891,504894,504937,540253,540263,540267,540275,540277,540295,540303,540308,540317,540336,540364,588211,588212,588213,588334,588335,588342,588352,588354,588358,588391,588405,588413,588436,588453,588456,588458,588473,588475,588478,588489,588492,588493,588497,588499,588501,588511,588549,588579,588590,588591,588621,588627,588664,588674,588675,588676,588689,588692,588726,588727,588795,588814,588819,588834,588850,588852,588855,588856,602123,602141,602162,602163,602179,602229,602233,602244,602247,602248,602250,602252,602261,602274,602281,602310,602313,602329,602332,602340,602342,602346,602363,602393,602396,602399,602405,602410,602429,602438,602440,602449,602481,623870,623877,623901,624030,624031,624032,624037,624038,624040,624044,624125,624126,624127,624168,624169,624170,624171,624172,624173,624178,624202,624204,624246,624256,624263,624267,624268,624288,624296,624297,624304,624330,624352,624354,624377,624414,624415,624416,624417,624418,624463,624464,624465,624466,624467,624483,651550,651560,651582,651602,651610,651631,651632,651633,651634,651635,651636,651640,651644,651647,651654,651658,651661,651687,651699,651702,651704,651710,651711,651718,651719,651723,651724,651725,651768,651800,651819,651820,651821,651828,651957,651958,651965,651999,652010,652017,652025,652039,652048,652051,652054,652067,652104,652105,652106,652115,652126,652154,652162,652163,652197,652257,686940,686964,686970,686971,686978,686979,686992,686996,687014,687016,720504,720508,720509,720511,720516,720532,720533,720542,720543,720551,720552,720553,720579,720580,720582,720596,720634,720635,720637,720647,720648,720674,720675,720678,720679,720680,720681,720682,720683,720684,720685,720686,720687,720691,720692,720693,720700,720702,720704,720707,720708,720709,720711,720719,720725,743012,743014,743015,743033,743035,743036,743040,743041,743042,743053,743054,743063,743064,743065,743066,743067,743069,743074,743075,743077,743078,743079,743080,743081,743083,743084,743085,743086,743091,743094,743122,743126,743139,743140,743191,743194,743199,743202,743203,743209,743210,743211,743212,743213,743215,743217,743218,743219,743220,743221,743222,743223,743224,743225,743226,743227,743228,743238,743239,743240,743241,743242,743244,743247,743255,743266,743269,743279,743287,743397,743398,977610,1053175,1053197,1082823,1117298,1117304,1117305,1117310,1117312,1117314,1117326,1117329,1117336,1117340,1117341,1117342,1117343,1117346,1149713,1149714,1149715,1159509,1159515,1159516,1159517,1159518,1159519,1159520,1159521,1159523,1159524,1159525,1159526,1159527,1159528,1159529,1159531,1159551,1159552,1159553,1159555,1159583,1159606,1159614,1224834,1224835,1224836,1224837,1224838,1224839,1224840,1224841,1224842,1224843,1224844,1224845,1224846,1224847,1224848,1224849,1224857,1224859,1224863,1224865,1224867,1224868,1224869,1224870,1224871,1224872,1224873,1224874,1224875,1224876,1224877,1224878,1224879,1224880,1224881,1224882,1224883,1224884,1224885,1224886,1224887,1224888,1224889,1224890,1224892,1224893,1224894,1224895,1224896,1259241,1259242,1259243,1259244,1259247,1259248,1259251,1259309,1259311,1259313,1259318,1259344,1259355,1259356,1259364,1259365,1259366,1259367,1259368,1259369,1259377,1259378,1259379,1259380,1259381,1259382,1259383,1259384,1259385,1259386,1259387,1259388,1259390,1259391,1259392,1259393,1259394,1259395,1259396,1259397,1259398,1259400,1259401,1259402,1259403,1259404,1259408,1259409,1259410,1259411,1259415,1259416,1259421,1259423,1272365,1296008,1296009,1332258,1345084,1345086,1345199,1346378,1346428,1346784,1346795,1346798,1346799,1346824,1346829,1346859,1346877,1346891,1346924,1346977,1346978,1346979,1346980,1346981,1346982,1346983,1346984,1346985,1346986,1346987,1347030,1347031,1347032,1347033,1347034,1347035,1347036,1347037,1347038,1347041,1347053,1347055,1347056,1347071,1347075,1347076,1347080,1347082,1347083,1347085,1347086,1347089,1347090,1347091,1347092,1347093,1347094,1347095,1347096,1347097,1347098,1347099,1347100,1347101,1347102,1347103,1347104,1347105,1347106,1347107,1347108,1347120,1347131,1347154,1347395,1347397,1347398,1347399,1347407,1347424,1347425,1372697,1409598,1409605,1479145,1479147,1479149,1479150,1508586,1508601,1508614,1508616,1508620,1508623,1508624,1508630,1530048,1640020,1645758,1645839,1645840,1645841,1645842,1645845,1645846,1645851,1645853,1645854,1645855,1645856,1645857,1645858,1645859,1645860,1645870,1645876,1645877,1645882,1645883,1645886,1645887,1671188,1671190,1671193,1671194,1671196,1671197,1671198,1671199,1671200,1671201,1671449,1671450,1671451,1671452,1671453,1671454,1671455,1671456,1671457,1671458,1671459,1671460,1671461,1671462,1671463,1671464,1671498,1685005,1745844,1745845,1745856,1745857,1794731,1794732,1794733,1794735,1794736,1794738,1794739,1794740,1794742,1794745,1794746,1794748,1794750,1794751,1794752,1794753,1794754,1794755,1794756,1794757,1794758,1794759,1794760,1794761,1794763,1794764,1794765,1794766,1794767,1794768,1794769,1794771,1794772,1794773,1794774,1794775,1794776,1794777,1794778,1794779,1794780,1794781,1794782,1794783,1794784,1794785,1794786,1794787,1794788,1794789,1794790,1794792,1794793,1794794,1794795,1794796,1794798,1794799,1794800,1918969,1919968,1919969,1919970],
    "cidcdate": "2004-09-16",
    "sidsrcname": ["001Chemical","3B Scientific (Wuhan) Corp","3WAY PHARM INC","4C Pharma Scientific Inc","A&J Pharmtech CO., LTD.","A2B Chem","AA BLOCKS","AAA Chemistry","AbaChemScene","abcr GmbH","ABI Chem","AbMole Bioscience","Acadechem","Accela ChemBio Inc.","Aceschem Inc","Achemica","Achemo Scientific Limited","Achemtek","Acorn PharmaTech Product List","AEchem Scientific Corp., USA","AHH Chemical co.,ltd","AK Scientific, Inc. (AKSCI)","AKos Consulting & Solutions","Alfa Chemistry","Alichem","Amadis Chemical","Ambeed","Ambinter","AN PharmaTech","Angene Chemical","Anward","ApexBio Technology","Apexmol","Aribo Reagent","Ark Pharm, Inc.","Ark Pharma Scientific Limited","Assembly Blocks Pvt. Ltd.","AstaTech, Inc.","Aurora Fine Chemicals LLC","Aurum Pharmatech LLC","BenchChem","BePharm Ltd.","Bic Biotech","BIND","BindingDB","BioChemPartner","BioCrick","BioCyc","Biological Magnetic Resonance Data Bank (BMRB)","Biopharma PEG Scientific Inc","BLD Pharm","BOC Sciences","Broad Institute","Buhrlage Lab, Dana-Farber Cancer Institute and Novartis Institutes for BioMedical Research (Cambridge, Mass)","Burnham Center for Chemical Genomics","Cangzhou Enke Pharma Tech Co.,Ltd.","CAPOT","Carcinogenic Potency Database (CPDB)","CCSbase","Center for Chemical Genomics, University of Michigan","Changzhou Highassay Chemical Co., Ltd","ChEBI","Chem-Space.com Database","ChemBank","Chembase.cn","ChEMBL","ChemDB","ChemDiv","Chemenu Inc.","ChemFaces","Chemhere","Chemical Carcinogenesis Research Information System (CCRIS)","Chemical Synthesis Database","ChemIDplus","Chemieliva Pharmaceutical Co., Ltd","Cheminformatics Friedrich-Schiller-University Jena","ChemMol","ChemShuttle","ChemSpider","ChemTik","Clearsynth","Collaborative Drug Discovery, Inc.","Combi-Blocks","Comparative Toxicogenomics Database (CTD)","Cooke Chemical Co., Ltd","Crystallography Open Database (COD)","CSNpharm","CymitQuimica","DAOGE BIOPHARMA","Davey Lab, Department of Microbiology, NEIDL, Boston University","DC Chemicals","Debye Scientific Co., Ltd","DiscoveryGate","DrugBank","DTP/NCI","ECI Group, LCSB, University of Luxembourg","EDASA Scientific","Egon Willighagen, Department of Bioinformatics - BiGCaT, Maastricht University","Elsa Biotechnology","Enamine","eNovation Chemicals","EPA DSSTox","EPA Substance Registry Services","EvitaChem","FDA Global Substance Registration System (GSRS)","Finetech Industry Limited","Fisher Drug Discovery Resource Center","Founder Pharma","Genetic Toxicology Data Bank (GENE-TOX)","Genome Instability in Tumors (B420) group, DKFZ","Glentham Life Sciences Ltd.","Golm Metabolome Database (GMD), Max Planck Institute of Molecular Plant Physiology","Google Patents","Hairui Chemical","Hangzhou Trylead Chemical Technology","Human Metabolome Database (HMDB)","IBM","ICCB-Longwood Screening Facility, Harvard Medical School","Immune Epitope Database (IEDB)","Innovapharm","ISpharm","IUPHAR/BPS Guide to PHARMACOLOGY","J&H Chemical Co.,ltd","Japan Chemical Substance Dictionary (Nikkaji)","KEGG","Key Organics/BIONET","King Scientific","LabNetwork, a WuXi AppTec Company","labseeker","LeadScope","LEAPCHEM","LGC Standards","Life Chemicals","MassBank Europe","MassBank of North America (MoNA)","Matrix Scientific","Mcule","MedChemexpress MCE","Metabolomics Workbench","Milbrandt Lab, Department of Genetics, Washington University School of Medicine","MLSMR","MolCore","Molepedia","MolMall","MolPort","MP Biomedicals","MTDP","MuseChem","National Center for Advancing Translational Sciences (NCATS)","NCBI Structure","NextBio","NextMove Software","NIAID ChemDB","NIST Chemistry WebBook","NIST Mass Spectrometry Data Center","NMRShiftDB","NORMAN Suspect List Exchange","NovoSeek","Oakwood Products","OtavaChemicals","OXCHEM CORPORATION","Parchem","PATENTSCOPE (WIPO)","Phion Ltd","Pi Chemicals","Probes & Drugs portal","Protein Data Bank in Europe (PDBe)","PubChem Reference Collection","RR Scientific","Santa Cruz Biotechnology, Inc.","SCRIPDB","Selleck Chemicals","Shanghai Institute of Organic Chemistry","Sigma-Aldrich","Sinfoo Biotech","SLING Consortium","Small Molecule Screening Facility, UW Madison","SMID","Smolecule","Southern Research Institute","Specs","Springer Nature","SpringerMaterials","Starshine Chemical","SureChEMBL","Synblock Inc","SynQuest Laboratories","TargetMol","TCI (Tokyo Chemical Industry)","Tetrahedron Scientific Inc","THE BioTek","Therapeutic Target Database (TTD)","Thermo Fisher Scientific","Thieme Chemistry","Thomson Pharma","Thoreauchem","TimTec","Tox21","ToxPlanet","Tractus","UCSC Chemical Screening Center","University of Iowa High-Throughput Screening Core (UIHTS)","University of Kansas High Throughput Screening Laboratory","Vitas-M Laboratory","VladaChem","VWR, Part of Avantor","Wikidata","WikiPathways","Wiley","Win-Win Chemical","Wubei-Biochem","Wutech","Yick-Vic Chemicals & Pharmaceuticals (HK) Ltd.","Yuhao Chemical","ZINC"],
    "depcatg": ["Chemical Vendors","Curation Efforts","Governmental Organizations","Journal Publishers","Legacy Depositors","NIH Initiatives","Research and Development","Subscription Services"],
    "annotation": ["COVID-19","COVID19","Coronavirus","Corona-virus","SARS","SARS2","SARS-CoV","SARS-CoV-2","COVID info from COVID-19 Disease Map"]
  },
  {
    "cid": "6175",
    "cmpdname": "Cytidine",
    "cmpdsynonym": ["cytidine","65-46-3","Cytosine riboside","1-beta-D-Ribofuranosylcytosine","4-Amino-1-beta-D-ribofuranosyl-2(1H)-pyrimidinone","1beta-Ribofuranosylcytosine","Cytidin","beta-D-Ribofuranoside, cytosine-1","1-beta-Ribofuranosylcytosine","1beta-D-Ribofuranosylcytosine","4-Amino-1beta-D-ribofuranosyl-2(1H)-pyrimidinone","Zytidin","Cytosine, 1-beta-D-ribofuranosyl-","1beta-2'-Ribofuranosylcytosine, d-","Cyd","NSC 20258","cytosine-1beta-D-Ribofuranoside","CHEBI:17562","2(1H)-Pyrimidinone, 4-amino-1-beta-D-ribofuranosyl-","MFCD00006545","2(1H)-Pyrimidinone, 4-amino-1beta-D-ribofuranosyl-","5CSZ8459RP","4-amino-1-beta-D-ribofuranosylpyrimidin-2(1H)-one","NSC-20258","4-amino-1-[(2R,3R,4S,5R)-3,4-dihydroxy-5-(hydroxymethyl)oxolan-2-yl]pyrimidin-2-one","4-amino-1-[(2R,3R,4S,5R)-3,4-dihydroxy-5-(hydroxymethyl)tetrahydrofuran-2-yl]pyrimidin-2-one","4-amino-1-((2R,3R,4S,5R)-3,4-dihydroxy-5-(hydroxymethyl)tetrahydrofuran-2-yl)pyrimidin-2(1H)-one","C9H13N3O5","4-amino-1-[(2R,3R,4S,5R)-3,4-dihydroxy-5-(hydroxymethyl)oxolan-2-yl]-1,2-dihydropyrimidin-2-one","Cytidine; Cytarabine Impurity E","SMR000058243","1.beta.-Ribofuranosylcytosine","EINECS 200-610-9","1.beta.-D-Ribofuranosylcytosine","UNII-5CSZ8459RP","beta-cytidine",".beta.-D-Ribofuranoside, cytosine-1","3h-cytidine","Cytosine, 1-.beta.-D-ribofuranosyl-","Posilent (TN)","CTN","beta.-D-Ribo-C","Cytidine, 99%","Cytosine b-D-riboside","CYTIDINE [INCI]","1-b-D-ribosyl-Cytosine","CYTIDINE [MI]","Cytosine beta-D-riboside","Cytosine-beta-D-riboside","CP-C","4-Amino-1.beta.-D-ribofuranosyl-2(1H)-pyrimidinone","CYTIDINE [MART.]","bmse000190","bmse000969","bmse001020","CYTIDINE [WHO-DD]","Epitope ID:141494","2(1H)-Pyrimidinone, 4-amino-1-.beta.-D-ribofuranosyl-","SCHEMBL7179","1-b-D-Ribofuranosylcytosine","cytosine-1b-D-Ribofuranoside","beta-D-ribofuranosyl-cytidine","MLS000049947","MLS002207040","1-beta-D-ribosyl- (6CI)","1-beta-delta-ribosyl-Cytosine","CHEMBL95606","Cytosine-1-b-D-ribofuranoside","GTPL4728","1-beta-D-ribofuranosyl-Cytosine","cytosine-1b-delta-Ribofuranoside","SCHEMBL24781031","1beta-delta-Ribofuranosylcytosine","Cytosine-1-beta-D-ribofuranoside","DTXSID60891552","1-beta-delta-Ribofuranosylcytosine","Cytidine, >=99.0% (HPLC)","cytosine-1beta-delta-Ribofuranoside","1-beta-delta-ribofuranosyl-Cytosine","HY-B0158","MMV638723","s2053","AKOS015888568","AM83932","CCG-266896","CS-1989","DB02097","SRI-2352_17","NCGC00093356-08","NCGC00142483-01","NCGC00142483-09","AS-12696","BP-58628","NS00069068","C-9850","C00475","D07769","EN300-184125","1-(beta-D-ribofuranosyl)-4-aminopyrimidin-2-one","4-Amino-1-b-D-ribofuranosyl-2(1H)-pyrimidinone","Cytosine -D-riboside;Cytosine-1--D-ribofuranoside","Q422538","J-700167","BRD-K71847383-001-12-5","4-Amino-1-.beta.-D-ribofuranosyl-2-(1H)-pyrimidinone","4-Amino-1-beta-delta-ribofuranosyl-2(1H)-pyrimidinone","F0348-2240","Z1879263740","1-(b-D-Ribofuranosyl)-2-oxo-4-amino-1,2-dihydro-1,3-diazine","6D2DC474-DD76-4081-8B34-10605C218F49","1-(b-delta-Ribofuranosyl)-2-oxo-4-amino-1,2-dihydro-1,3-diazine","1-(beta-D-Ribofuranosyl)-2-oxo-4-amino-1,2-dihydro-1,3-diazine","Cytidine, BioReagent, suitable for cell culture, powder, >=99%"],
    "mw": "243.220",
    "mf": "C9H13N3O5",
    "polararea": "129.000",
    "complexity": "383.000",
    "xlogp": "-2.100",
    "heavycnt": "17",
    "hbonddonor": "4",
    "hbondacc": "5",
    "rotbonds": "2",
    "inchi": "InChI=1S/C9H13N3O5/c10-5-1-2-12(9(16)11-5)8-7(15)6(14)4(3-13)17-8/h1-2,4,6-8,13-15H,3H2,(H2,10,11,16)/t4-,6-,7-,8-/m1/s1",
    "isosmiles": "C1=CN(C(=O)N=C1N)[C@H]2[C@@H]([C@@H]([C@H](O2)CO)O)O",
    "canonicalsmiles": "C1=CN(C(=O)N=C1N)C2C(C(C(O2)CO)O)O",
    "inchikey": "UHDGCWIWMRVCDJ-XVFCMESISA-N",
    "iupacname": "4-amino-1-[(2R,3R,4S,5R)-3,4-dihydroxy-5-(hydroxymethyl)oxolan-2-yl]pyrimidin-2-one",
    "exactmass": "243.086",
    "monoisotopicmass": "243.086",
    "charge": "0",
    "covalentunitcnt": "1",
    "isotopeatomcnt": "0",
    "totalatomstereocnt": "4",
    "definedatomstereocnt": "4",
    "undefinedatomstereocnt": "0",
    "totalbondstereocnt": "0",
    "definedbondstereocnt": "0",
    "undefinedbondstereocnt": "0",
    "pclidcnt": "11491",
    "gpidcnt": "83294",
    "gpfamilycnt": "23427",
    "neighbortype": "2D+3D",
    "meshheadings": "Cytidine",
    "annothits": ["Biological Test Results","Chemical and Physical Properties","Classification","Drug and Medication Information","Literature","Patents","Pharmacology and Biochemistry","Safety and Hazards","Toxicity","Use and Manufacturing"],
    "annothitcnt": "14",
    "aids": [875,880,881,884,885,887,889,892,893,894,900,901,902,923,924,995,1030,1379,1452,1454,1457,1460,1463,1467,1468,1469,1471,1476,1477,1478,1479,1490,1519,1766,1768,1865,1948,2101,2107,2112,2147,2451,2472,2517,2528,2546,2549,2551,18296,28713,55385,97844,97847,102529,102530,102531,102532,102684,126601,151162,151163,151164,151165,201571,205927,205930,205931,210890,219877,278932,278933,278936,278937,334938,334944,377830,377831,377832,431226,431228,485290,488839,488862,488895,488896,488899,488965,488966,492953,492956,492972,493005,493008,493087,493091,493098,493131,493160,493187,493244,504326,504327,504329,504339,504357,504411,504414,504423,504441,504444,504454,504462,504490,504523,504558,504577,504582,504621,504634,504648,504690,504692,504700,504707,504720,504734,504766,504775,504803,504845,504847,504865,504884,504891,504894,504937,540253,540263,540267,540295,540303,540308,540317,540336,540364,588334,588335,588352,588354,588358,588379,588391,588405,588413,588436,588453,588456,588458,588473,588475,588489,588492,588493,588497,588499,588501,588549,588579,588590,588591,588621,588664,588674,588689,588692,588726,588727,588795,588814,588819,588850,588852,588855,588856,602123,602141,602162,602163,602179,602229,602233,602244,602247,602248,602250,602252,602261,602274,602281,602310,602313,602329,602332,602340,602342,602346,602363,602393,602396,602399,602405,602410,602429,602438,602440,602449,602481,623870,623877,623901,624037,624038,624040,624125,624126,624127,624168,624169,624170,624171,624172,624173,624178,624202,624204,624246,624256,624263,624267,624268,624288,624296,624297,624304,624330,624352,624354,624377,624414,624415,624416,624417,624418,624463,624464,624465,624466,624467,624483,651550,651560,651572,651582,651602,651610,651635,651636,651640,651644,651647,651654,651658,651661,651687,651699,651702,651704,651710,651711,651718,651719,651723,651724,651725,651768,651800,651819,651820,651821,651957,651958,651965,651999,652010,652017,652025,652039,652048,652051,652054,652067,652104,652105,652106,652115,652126,652154,652162,652163,652197,652257,660866,660868,660869,660870,660871,660872,685521,685522,686940,686964,686970,686971,686978,686979,686992,687014,687016,717236,720504,720508,720509,720511,720532,720533,720542,720543,720551,720553,720579,720580,720582,720596,720647,720648,720700,720702,720704,720707,720708,720709,720711,741688,741689,741690,743126,743238,743247,743255,743266,743269,743279,743344,743345,743346,743347,743397,743398,781324,977599,977602,1053197,1079816,1079818,1079819,1079820,1079821,1159401,1159402,1159403,1159405,1159406,1159409,1159410,1159413,1159414,1159415,1159416,1159418,1159419,1159420,1159421,1159422,1159423,1159424,1159425,1159426,1159427,1159428,1159429,1159430,1159431,1159432,1159433,1159434,1159435,1159436,1159437,1159438,1159439,1159440,1159441,1159442,1159443,1159444,1159445,1159447,1159448,1159449,1159450,1159451,1159452,1159453,1159454,1159455,1159456,1159457,1159458,1159459,1159460,1159461,1159462,1159463,1159464,1159465,1159466,1159467,1159469,1159470,1159471,1159472,1159473,1159474,1159475,1159476,1159477,1159478,1159479,1159480,1159481,1159482,1159483,1159484,1159485,1159486,1159487,1159488,1159489,1159490,1159491,1159492,1159497,1159499,1159500,1159501,1159502,1159503,1159504,1159505,1159524,1159550,1159606,1207597,1207598,1207599,1224824,1224825,1224857,1224859,1224865,1259252,1259253,1259255,1259256,1259312,1259313,1259318,1259415,1259416,1259421,1272365,1296008,1296009,1346378,1346986,1346987,1347041,1347053,1347055,1347056,1347060,1347061,1347062,1347063,1347064,1347065,1347066,1347067,1347068,1347071,1347075,1347076,1347082,1347083,1347085,1347086,1347089,1347090,1347091,1347092,1347093,1347094,1347095,1347096,1347097,1347098,1347099,1347100,1347101,1347102,1347103,1347104,1347105,1347106,1347107,1347108,1347109,1347110,1347111,1347112,1347113,1347114,1347115,1347116,1347117,1347118,1347119,1347120,1347121,1347122,1347123,1347124,1347125,1347126,1347127,1347128,1347129,1347131,1347154,1347411,1479145,1479147,1479149,1479150,1508620,1508623,1508624,1508626,1508630,1640020,1645758,1645845,1645846,1645870,1645876,1645877,1645882,1645883,1645886,1645887,1671188,1671190,1671193,1671194,1671463,1745845,1879226],
    "cidcdate": "2004-09-16",
    "sidsrcname": ["001Chemical","3B Scientific (Wuhan) Corp","A&J Pharmtech CO., LTD.","A2B Chem","AA BLOCKS","AAA Chemistry","Aaron Chemicals LLC","AbaChemScene","abcr GmbH","Abe Lab, University of Texas MD Anderson Cancer Center","ABI Chem","AbMole Bioscience","AbovChem LLC","Acadechem","Achemo Scientific Limited","Acmec Biochemical","Acorn PharmaTech Product List","Activate Scientific","AEchem Scientific Corp., USA","AHH Chemical co.,ltd","AK Scientific, Inc. (AKSCI)","AKos Consulting & Solutions","Alfa Chemistry","Alsachim","Ambeed","Ambinter","AN PharmaTech","Anward","Apexmol","Aribo Reagent","Assembly Blocks Pvt. Ltd.","AstaTech, Inc.","Aurora Fine Chemicals LLC","Aurum Pharmatech LLC","AX Molecules Inc","BenchChem","Bic Biotech","BIND","BioCyc","Biological Magnetic Resonance Data Bank (BMRB)","Biosynth","BLD Pharm","BOC Sciences","Boerchem","Broad Institute","BroadPharm","CAPOT","CCSbase","Center for Chemical Genomics, University of Michigan","Changzhou Highassay Chemical Co., Ltd","ChEBI","Chem-Space.com Database","Chembase.cn","ChEMBL","ChemExper Chemical Directory","ChemFaces","ChemIDplus","Chemieliva Pharmaceutical Co., Ltd","Cheminformatics Friedrich-Schiller-University Jena","ChemMol","ChemShuttle","ChemSpider","ChemTik","Chen Lab, School of Medicine, Emory University","Collaborative Drug Discovery, Inc.","Combi-Blocks","Comparative Toxicogenomics Database (CTD)","Crystallography Open Database (COD)","CSNpharm","CymitQuimica","Davey Lab, Department of Microbiology, NEIDL, Boston University","DC Chemicals","Debye Scientific Co., Ltd","DiscoveryGate","DrugBank","ECI Group, LCSB, University of Luxembourg","Egon Willighagen, Department of Bioinformatics - BiGCaT, Maastricht University","Elsa Biotechnology","Enamine","eNovation Chemicals","EPA DSSTox","EPA Substance Registry Services","FDA Global Substance Registration System (GSRS)","Founder Pharma","Fragmenta","Glentham Life Sciences Ltd.","Golm Metabolome Database (GMD), Max Planck Institute of Molecular Plant Physiology","Google Patents","Hairui Chemical","Hangzhou Trylead Chemical Technology","Human Metabolome Database (HMDB)","IBM","iChemical Technology USA Inc","Immune Epitope Database (IEDB)","ISpharm","IUPHAR/BPS Guide to PHARMACOLOGY","J&H Chemical Co.,ltd","Japan Chemical Substance Dictionary (Nikkaji)","KCS Online","KEGG","Keith Lab, Institute of Cancer Science, University of Glasgow","Key Organics/BIONET","King Scientific","LabNetwork, a WuXi AppTec Company","labseeker","Lan Pharmatech","LeadScope","LGC Standards","Life Chemicals","MassBank Europe","MassBank of North America (MoNA)","Matrix Scientific","Mcule","MedChemexpress MCE","Metabolomics Workbench","MLSMR","Molepedia","MolPort","MuseChem","National Center for Advancing Translational Sciences (NCATS)","Nature Chemical Biology","Nature Chemistry","NCBI Structure","NextBio","NextMove Software","NIAID ChemDB","NIH/NCATS RNAi","NIST Mass Spectrometry Data Center","NORMAN Suspect List Exchange","Oakwood Products","OChem","Parchem","PATENTSCOPE (WIPO)","Pi Chemicals","Probes & Drugs portal","Protein Data Bank in Europe (PDBe)","Prous Science Drugs of the Future","RR Scientific","Santa Cruz Biotechnology, Inc.","SCRIPDB","Selleck Chemicals","Sigma-Aldrich","Sinfoo Biotech","SLING Consortium","Small Molecule Screening Facility, UW Madison","Smolecule","Southern Research Institute","Springer Nature","SpringerMaterials","Starshine Chemical","SureChEMBL","Syntree","TargetMol","TCI (Tokyo Chemical Industry)","THE BioTek","Therapeutic Target Database (TTD)","Thieme Chemistry","Thomson Pharma","Thoreauchem","TimTec","ToxPlanet","Tractus","VladaChem","W&J PharmaChem","Wikidata","Wiley","Wilshire Technologies","Win-Win Chemical","Wubei-Biochem","Yick-Vic Chemicals & Pharmaceuticals (HK) Ltd.","Yuhao Chemical","ZINC","Zjartschem"],
    "depcatg": ["Chemical Vendors","Curation Efforts","Governmental Organizations","Journal Publishers","Legacy Depositors","NIH Initiatives","Research and Development","Subscription Services"]
  },
  {
    "cid": "750",
    "cmpdname": "Glycine",
    "cmpdsynonym": ["glycine","56-40-6","2-Aminoacetic acid","aminoacetic acid","Glycocoll","Aminoethanoic acid","Glycolixir","H-Gly-OH","Glycosthene","Glicoamin","Aciport","Padil","Hampshire glycine","L-Glycine","Amitone","Leimzucker","Aminoazijnzuur","Acetic acid, amino-","Glycine, non-medical","Sucre de gelatine","Glycinum","GLY (IUPAC abbrev)","Gyn-hydralin","Corilin","Glicina","Glycine [INN]","Glyzin","FEMA No. 3287","Acido aminoacetico","Glycinum [INN-Latin]","Acide aminoacetique","Glicina [INN-Spanish]","Acidum aminoaceticum","gly","Glykokoll","Aminoessigsaeure","Hgly","CCRIS 5915","HSDB 495","Acide aminoacetique [INN-French]","Acido aminoacetico [INN-Spanish]","Acidum aminoaceticum [INN-Latin]","AI3-04085","NSC 25936","25718-94-9","GLYCINE 1.5% IN PLASTIC CONTAINER","H2N-CH2-COOH","amino-Acetic acid","EINECS 200-272-2","UNII-TE7660XO1C","MFCD00008131","NSC-25936","[14C]glycine","TE7660XO1C","DTXSID9020667","CHEBI:15428","Glycine [USP:INN]","NSC25936","CHEMBL773","DTXCID90667","Glycine iron sulphate (1:1)","GLYCINE-1-13C-15N","EC 200-272-2","aminoacetate","GLYCINE-2-13C-15N","Athenon","Glycine (USP:INN)","NCGC00024503-01","Glycinum (INN-Latin)","Glicina (INN-Spanish)","GLYCINE (II)","GLYCINE [II]","GLYCINE (MART.)","GLYCINE [MART.]","Glycine, free base","GLYCINE (USP-RS)","GLYCINE [USP-RS]","GLYCINE (EP MONOGRAPH)","GLYCINE [EP MONOGRAPH]","GLYCINE (USP MONOGRAPH)","GLYCINE [USP MONOGRAPH]","Acide aminoacetique (INN-French)","Acido aminoacetico (INN-Spanish)","Acidum aminoaceticum (INN-Latin)","CAS-56-40-6","Glycine, labeled with carbon-14","AMINOACETIC ACID 1.5% IN PLASTIC CONTAINER","Aminoessigsaure","Aminoethanoate","18875-39-3","amino-Acetate","2-aminoacetate","Glycine;","[3H]glycine","Glycine USP grade","Glycine, EP/USP","H-Gly","L-Gly","Gly-CO","Gly-OH","L-Glycine,(S)","[14C]-glycine","Corilin (Salt/Mix)","Tocris-0219","Glycine (H-Gly-OH)","GLYCINE [VANDF]","NH2CH2COOH","GLYCINE [FHFI]","GLYCINE [HSDB]","GLYCINE [INCI]","Glycine, >=99%","GLYCINE [FCC]","GLYCINE [JAN]","GLYCINE [MI]","Glycine (JP17/USP)","Glycine, 99%, FCC","GLYCINE [WHO-DD]","Biomol-NT_000195","bmse000089","bmse000977","WLN: Z1VQ","Gly-253","GLYCINE [GREEN BOOK]","GTPL727","AB-131/40217813","GLYCINE [ORANGE BOOK]","Treating Gingivitis Toothpaste","Glycine, Electrophoresis Grade","BPBio1_001222","GTPL4084","GTPL4635","Repair Cracked Teeth Toothpaste","BDBM18133","AZD4282","Glycine, >=99.0% (NT)","Glycine, 98.5-101.5%","Pharmakon1600-01300021","Glycine 1000 microg/mL in Water","2-Aminoacetic acid;Aminoacetic acid","BCP25965","CS-B1641","HY-Y0966","Glycine, ACS reagent, >=98.5%","Tox21_113575","Glycine, 99%, natural, FCC, FG","HB0299","NSC760120","s4821","Glycine, purum, >=98.5% (NT)","Glycine, tested according to Ph.Eur.","AKOS000119626","Glycine, for electrophoresis, >=99%","Tox21_113575_1","AM81781","CAREDO Treating Gingivitis Toothpastes","CCG-266010","DB00145","NSC-760120","Glycine - Absolute carbon isotope ratio","Glycine, BioUltra, >=99.0% (NT)","Glycine, BioXtra, >=99% (titration)","SERINE IMPURITY B [EP IMPURITY]","CAREDO Repair Cracked Teeth Toothpastes","Glycine, SAJ special grade, >=99.0%","NCGC00024503-02","NCGC00024503-03","BP-31024","Glycine, Vetec(TM) reagent grade, 98%","CAREDO Treating Gingivitis Toothpastes100g","FT-0600491","FT-0669038","G0099","G0317","Glycine, ReagentPlus(R), >=99% (HPLC)","NS00001575","CAREDO Repair Cracked Teeth Toothpastes100g","EN300-19731","A20662","C00037","D00011","D70890","M03001","L001246","Q620730","SR-01000597729","Glycine, certified reference material, TraceCERT(R)","Q-201300","SR-01000597729-1","Q27115084","B72BA06C-60E9-4A83-A24A-A2D7F465BB65","F2191-0197","Glycine, European Pharmacopoeia (EP) Reference Standard","Z955123660","Glycine, BioUltra, for molecular biology, >=99.0% (NT)","InChI=1/C2H5NO2/c3-1-2(4)5/h1,3H2,(H,4,5","Glycine, United States Pharmacopeia (USP) Reference Standard","Glycine, Pharmaceutical Secondary Standard; Certified Reference Material","Glycine, analytical standard, for nitrogen determination according to Kjeldahl method","Glycine, from non-animal source, meets EP, JP, USP testing specifications, suitable for cell culture, >=98.5%","Glycine, meets analytical specification of Ph. Eur., BP, USP, 99-101% (based on anhydrous substance)"],
    "mw": "75.070",
    "mf": "C2H5NO2",
    "polararea": "63.300",
    "complexity": "42.900",
    "xlogp": "-3.200",
    "heavycnt": "5",
    "hbonddonor": "2",
    "hbondacc": "3",
    "rotbonds": "1",
    "inchi": "InChI=1S/C2H5NO2/c3-1-2(4)5/h1,3H2,(H,4,5)",
    "isosmiles": "C(C(=O)O)N",
    "canonicalsmiles": "C(C(=O)O)N",
    "inchikey": "DHMQDGOQFOQNFH-UHFFFAOYSA-N",
    "iupacname": "2-aminoacetic acid",
    "exactmass": "75.032",
    "monoisotopicmass": "75.032",
    "charge": "0",
    "covalentunitcnt": "1",
    "isotopeatomcnt": "0",
    "totalatomstereocnt": "0",
    "definedatomstereocnt": "0",
    "undefinedatomstereocnt": "0",
    "totalbondstereocnt": "0",
    "definedbondstereocnt": "0",
    "undefinedbondstereocnt": "0",
    "pclidcnt": "123449",
    "gpidcnt": "88671",
    "gpfamilycnt": "39119",
    "neighbortype": "2D+3D",
    "meshheadings": "Glycine",
    "annothits": ["Biological Test Results","Chemical and Physical Properties","Classification","Drug and Medication Information","Food Additives and Ingredients","Identification","Literature","Patents","Pharmacology and Biochemistry","Safety and Hazards","Toxicity","Use and Manufacturing"],
    "annothitcnt": "16",
    "aids": [155,157,161,165,167,175,230,244,248,328,330,410,411,445,447,448,450,451,526,530,584,585,595,596,597,603,605,607,662,875,880,881,883,884,885,886,887,889,891,892,893,894,899,900,901,902,912,923,924,926,938,995,1030,1189,1194,1195,1208,1379,1452,1454,1457,1460,1463,1467,1468,1469,1471,1476,1477,1478,1479,1490,1519,1766,1768,1851,1865,1948,2059,2101,2107,2112,2147,2314,2315,2451,2472,2517,2528,2546,2549,2551,23504,26351,26797,51033,92041,110561,110563,110567,110569,118601,118604,120086,120090,120091,120095,143065,143072,143084,143467,143614,144598,144825,145252,145253,145260,146058,146060,146062,146064,198301,198302,233320,266246,266247,266248,266249,270051,286349,297967,297968,297969,297970,297971,430782,443653,476929,485281,485290,504327,504845,504847,504865,517590,517594,517597,517600,517603,517606,566258,588211,588212,588213,588220,588379,588579,595474,595475,595476,595481,602332,624030,624170,624172,624173,625144,625145,625146,625147,625148,625149,625150,625151,625152,625153,625154,625155,625156,625157,625158,625159,625160,625161,625162,625163,625164,625165,625166,625167,625168,625169,625170,625171,625172,625173,625174,625175,625176,625177,625178,625179,625180,625181,625182,625183,625184,625185,625186,625187,625188,625189,625190,625191,625192,625193,625194,625195,625196,625197,625198,625199,625200,625201,625202,625203,625204,625205,625206,625207,625208,625209,625210,625211,625212,625213,625214,625215,625216,625217,625218,625219,625220,625221,625222,625223,625224,625225,625226,625227,625228,625229,625230,625231,625232,625233,625234,625235,625236,625237,625238,625239,625240,625241,625242,625243,625244,625245,625246,625247,625248,625249,625250,625251,625252,625253,625254,625255,625256,625257,625258,625259,625260,625261,625262,625263,625264,625265,625266,625267,625268,625269,625270,625271,625272,625273,625274,625275,625279,625280,625281,625282,625283,625284,625285,625286,625287,625288,625289,625290,625291,625292,630741,631077,631078,631079,631080,651631,651632,651633,651634,651635,652048,652051,678712,678713,678714,678715,678716,678717,678722,681113,681145,686978,686979,695510,695876,695877,720516,720532,720533,720552,720634,720635,720637,720674,720675,720678,720679,720680,720681,720682,720683,720684,720685,720686,720687,720691,720692,720693,720719,720725,733539,743012,743014,743015,743033,743035,743036,743040,743041,743042,743053,743054,743063,743064,743065,743066,743067,743069,743074,743075,743077,743078,743079,743080,743081,743083,743084,743085,743086,743091,743094,743122,743139,743140,743191,743194,743199,743202,743203,743209,743210,743211,743212,743213,743215,743217,743218,743219,743220,743221,743222,743223,743224,743225,743226,743227,743228,743239,743240,743241,743242,743244,781327,1070046,1117298,1117304,1117305,1117310,1117312,1117314,1117326,1117329,1117336,1117340,1117341,1117342,1117343,1117346,1159509,1159515,1159516,1159517,1159518,1159519,1159520,1159521,1159523,1159524,1159525,1159526,1159527,1159528,1159529,1159531,1159551,1159552,1159553,1159555,1159614,1185880,1224834,1224835,1224836,1224837,1224838,1224839,1224840,1224841,1224842,1224843,1224844,1224845,1224846,1224847,1224848,1224849,1224857,1224859,1224867,1224868,1224869,1224870,1224871,1224872,1224873,1224874,1224875,1224876,1224877,1224878,1224879,1224880,1224881,1224882,1224883,1224884,1224885,1224886,1224887,1224888,1224889,1224890,1224892,1224893,1224894,1224895,1224896,1259241,1259242,1259243,1259244,1259247,1259248,1259310,1259344,1259364,1259365,1259366,1259367,1259368,1259369,1259374,1259377,1259378,1259379,1259380,1259381,1259382,1259383,1259384,1259385,1259386,1259387,1259388,1259390,1259391,1259392,1259393,1259394,1259395,1259396,1259400,1259401,1259402,1259403,1259404,1259407,1259411,1259416,1259421,1296008,1296009,1341023,1342825,1345084,1345199,1346378,1346428,1346551,1346601,1346632,1346647,1346784,1346795,1346798,1346799,1346824,1346829,1346859,1346877,1346891,1346924,1346977,1346978,1346979,1346980,1346981,1346982,1346986,1346987,1347030,1347031,1347032,1347033,1347034,1347035,1347036,1347037,1347038,1347053,1347055,1347082,1347083,1347085,1347086,1347089,1347090,1347091,1347092,1347093,1347094,1347095,1347096,1347097,1347098,1347099,1347100,1347101,1347102,1347103,1347104,1347105,1347106,1347107,1347108,1347131,1347154,1347395,1347397,1347398,1347399,1347407,1347424,1347425,1398360,1398361,1409598,1425584,1508602,1508616,1508620,1508623,1508624,1508630,1639697,1639698,1640020,1645758,1645839,1645840,1645841,1645842,1645851,1645870,1645876,1645877,1645882,1645883,1645886,1645887,1671188,1671190,1671193,1671194,1671196,1671197,1671198,1671199,1671200,1671201,1671498,1713510,1713511,1713512,1745844,1745845,1745856,1745857,1794731,1794732,1794733,1794735,1794736,1794738,1794739,1794740,1794742,1794745,1794746,1794748,1794750,1794751,1794752,1794753,1794754,1794755,1794756,1794757,1794758,1794759,1794760,1794761,1794763,1794764,1794765,1794766,1794767,1794768,1794769,1794771,1794772,1794773,1794774,1794775,1794776,1794777,1794778,1794779,1794780,1794781,1794782,1794783,1794784,1794785,1794786,1794787,1794788,1794789,1794790,1794792,1794793,1794794,1794795,1794796,1794798,1794799,1794800,1794809,1794825,1818527,1818528,1818529,1818530,1912467,1912474,1919968,1919969,1919970],
    "cidcdate": "2004-09-16",
    "sidsrcname": ["001Chemical","1st Scientific","3B Scientific (Wuhan) Corp","3WAY PHARM INC","A&J Pharmtech CO., LTD.","A2B Chem","AA BLOCKS","AAA Chemistry","Aaron Chemicals LLC","AbaChemScene","ABBLIS Chemicals","abcr GmbH","ABI Chem","AbMole Bioscience","Acadechem","Accela ChemBio Inc.","Aceschem Inc","Achemica","Achemo Scientific Limited","Achemtek","Acmec Biochemical","Acorn PharmaTech Product List","Activate Scientific","AEchem Scientific Corp., USA","AHH Chemical co.,ltd","AK Scientific, Inc. (AKSCI)","AKos Consulting & Solutions","Alfa Chemistry","Alichem","Allbio Pharm Co., Ltd","Amadis Chemical","Ambeed","Ambinter","AN PharmaTech","Angene Chemical","Anward","ApexBio Technology","Apexmol","Aribo Reagent","Ark Pharm, Inc.","Ark Pharma Scientific Limited","Aromalake Chemical","Aronis","Assembly Blocks Pvt. Ltd.","AstaTech, Inc.","Aurora Fine Chemicals LLC","Aurum Pharmatech LLC","BenchChem","BePharm Ltd.","BerrChemical","Bic Biotech","BIND","BindingDB","BioChemPartner","Biocore","BioCrick","BioCyc","Biological Magnetic Resonance Data Bank (BMRB)","Biopharma PEG Scientific Inc","Biosynth","BLD Pharm","BOC Sciences","Boerchem","Broad Institute","BroadPharm","CAPOT","Carcinogenic Potency Database (CPDB)","CD Formulation","Center for Chemical Genomics, University of Michigan","Changzhou Highassay Chemical Co., Ltd","ChEBI","Chem-Space.com Database","ChemBank","Chembase.cn","ChEMBL","ChemDB","Chemenu Inc.","ChemExper Chemical Directory","ChemFaces","ChemFish Tokyo Co., Ltd.","Chemhere","Chemical Carcinogenesis Research Information System (CCRIS)","Chemical Synthesis Database","ChemIDplus","Chemieliva Pharmaceutical Co., Ltd","ChemMol","ChemShuttle","ChemSpider","ChemTik","China MainChem Co., Ltd","CHIRALEN","Clearsynth","Clinivex","Collaborative Drug Discovery, Inc.","Combi-Blocks","Comparative Toxicogenomics Database (CTD)","Cooke Chemical Co., Ltd","CreativePeptides","Crystallography Open Database (COD)","CSNpharm","CymitQuimica","Davey Lab, Department of Microbiology, NEIDL, Boston University","DC Chemicals","Debye Scientific Co., Ltd","DiscoveryGate","DrugBank","DrugCentral","DTP/NCI","EAWAG Biocatalysis/Biodegradation Database","ECI Group, LCSB, University of Luxembourg","Egon Willighagen, Department of Bioinformatics - BiGCaT, Maastricht University","Elsa Biotechnology","Enamine","eNovation Chemicals","enviPath","EPA DSSTox","EPA Substance Registry Services","EvitaChem","FDA Global Substance Registration System (GSRS)","Finetech Industry Limited","Fisher Chemical","Founder Pharma","Glentham Life Sciences Ltd.","GLIDA, GPCR-Ligand Database","Golm Metabolome Database (GMD), Max Planck Institute of Molecular Plant Physiology","Google Patents","Hairui Chemical","Hello Bio","Human Metabolome Database (HMDB)","Hunan Chemfish Pharmaceutical Co., Ltd.","Hunan Huateng Pharmaceutical Co., Ltd.","IBM","iChemical Technology USA Inc","Innovapharm","ISpharm","IUPHAR/BPS Guide to PHARMACOLOGY","J&H Chemical Co.,ltd","Jamson Pharmachem Technology","Japan Chemical Substance Dictionary (Nikkaji)","KEGG","Key Organics/BIONET","King Scientific","Kingston Chemistry","LabNetwork, a WuXi AppTec Company","labseeker","Lan Pharmatech","LeadScope","LEAPCHEM","LGC Standards","Life Chemicals","MassBank Europe","MassBank of North America (MoNA)","Matrix Scientific","Mcule","MedChemexpress MCE","Metabolomics Workbench","MolCore","Moldb","Molecule Market","Molepedia","MolMall","MolPort","MP Biomedicals","MTDP","MuseChem","National Center for Advancing Translational Sciences (NCATS)","Nature Chemical Biology","Nature Chemistry","NCBI Structure","NextBio","NextMove Software","Nextpeptide","NIAID ChemDB","NIST Chemistry WebBook","NIST Mass Spectrometry Data Center","NMRShiftDB","NORMAN Suspect List Exchange","NovoSeek","Oakwood Products","OChem","OtavaChemicals","OXCHEM CORPORATION","Parchem","PATENTSCOPE (WIPO)","Phion Ltd","Probes & Drugs portal","Protein Data Bank in Europe (PDBe)","PubChem Reference Collection","Qingdao Wanyuan Mountain Biotech Co.,Ltd","RESOLUTE - Research Empowerment on Solute Carriers","RR Scientific","Santa Cruz Biotechnology, Inc.","SCRIPDB","Selleck Chemicals","Shanghai Mathcon Pharmaceutical Co.,LTD.","Sigma-Aldrich","Sinfoo Biotech","SLING Consortium","SMID","Smolecule","Specs","Springer Nature","Starshine Chemical","SureChEMBL","Synblock Inc","Syntech Labs","Syntree","T&J Chemicals (Singapore)","TargetMol","TCI (Tokyo Chemical Industry)","THE BioTek","The Cambridge Structural Database","The Scripps Research Institute Molecular Screening Center","Therapeutic Target Database (TTD)","Thermo Fisher Scientific","Thieme Chemistry","Thomson Pharma","Thoreauchem","TimTec","Tocris Bioscience","Tox21","ToxPlanet","Tractus","University of Kansas High Throughput Screening Laboratory","Vitas-M Laboratory","VladaChem","VWR, Part of Avantor","Watanabe Chemical Ind.","West Coast Metabolomics Center-UC Davis","Wikidata","WikiPathways","Wiley","Win-Win Chemical","Wubei-Biochem","Wutech","xPharm: The Comprehensive Pharmacology Reference","Yick-Vic Chemicals & Pharmaceuticals (HK) Ltd.","Yuhao Chemical","ZINC"],
    "depcatg": ["Chemical Vendors","Curation Efforts","Governmental Organizations","Journal Publishers","Legacy Depositors","NIH Initiatives","Research and Development","Subscription Services"],
    "annotation": ["B - Blood and blood forming organs > B05 - Blood substitutes and perfusion solutions > B05C - Irrigating solutions","D018377 - Neurotransmitter Agents > D018684 - Glycine Agents"]
  },
  {
    "cid": "936",
    "cmpdname": "Niacinamide",
    "cmpdsynonym": ["nicotinamide","niacinamide","98-92-0","3-Pyridinecarboxamide","pyridine-3-carboxamide","Nicotinic acid amide","vitamin PP","Aminicotin","Amixicotyn","Papulex","Nicotylamide","Endobion","Hansamid","Nicobion","Nikotinamid","Savacotyl","Benicot","Dipegyl","Pelmine","Nicotinic amide","Delonin amide","Pelonin amide","Austrovit PP","Vi-Nicotyl","Inovitan PP","Amnicotin","Nicamindon","Nicomidol","Nicosylamide","Nicotamide","Nicotilamide","Nicotililamido","Nicovitina","Nicovitol","Nicozymin","Niocinamide","Niacevit","Niamide","Nicamina","Nicasir","Nicofort","Nicogen","Nicotol","Nicovit","Niozymin","Nicota","Niko-tamin","3-Carbamoylpyridine","Nandervit-N","Nicotinamidum","Niavit PP","Nicosan 2","Nicotine amide","Nicotine acid amide","Nikotinsaeureamid","Pyridine-3-carboxylic acid amide","Vitamin B","Nicotylamidum","Nicotinsaureamid","beta-Pyridinecarboxamide","Pyridine, 3-carbamoyl-","Mediatric","Factor pp","m-(Aminocarbonyl)pyridine","3-Pyridinecarboxylic acid amide","Nicotinamida","Pelmin","Acid amide","Witamina PP","PP-Faktor","Amid kyseliny nikotinove","Amide PP","3-(aminocarbonyl)pyridine","Dipigyl","Niacinamid","Nicovel","Vitamin B (VAN)","CCRIS 1901","Nicotinsaureamid [German]","NAM","HSDB 1237","Nikotinsaeureamid [German]","Amid kyseliny nikotinove [Czech]","Nicotinamidum [INN-Latin]","Nicotinamida [INN-Spanish]","AI3-02906","NSC 13128","Nicotinamid","Nictoamide","Nicotinsaeureamid","3-Amidopyridine","Vi-noctyl","EINECS 202-713-4","NSC-13128","NSC-27452","b-Pyridinecarboxamide","Niacinamide (USP)","Niacinamide [USP]","UNII-25X51I8RD4","Nicotinamide [INN]","DTXSID2020929","CHEBI:17154","25X51I8RD4","Nicotinamide (Standard)","NSC13128","MFCD00006395",".beta.-Pyridinecarboxamide","Nicotinamide-(amide-15N)","Nicotinamide (Vitamin B3)","CHEMBL1140","DTXCID00929","MLS000069714","TPN COMPONENT NIACINAMIDE","EC 202-713-4","NIACINAMIDE COMPONENT OF TPN","NSC27452","NCGC00093354-03","NCGC00093354-05","SMR000058212","Nicotinamide 10 microg/mL in Acetonitrile","NIACINAMIDE (II)","NIACINAMIDE [II]","Niacinamide;Nicotinic acid amide;Vitamin B3","WLN: T6NJ CVZ","Nicotinamidum (INN-Latin)","Nicotinamida (INN-Spanish)","NIACINAMIDE (USP-RS)","NIACINAMIDE [USP-RS]","NICOTINAMIDE (MART.)","NICOTINAMIDE [MART.]","3 Pyridinecarboxamide","Niacinamide [USAN]","NICOTINAMIDE (EP IMPURITY)","NICOTINAMIDE [EP IMPURITY]","NIACINAMIDE (USP MONOGRAPH)","NIACINAMIDE [USP MONOGRAPH]","NICOTINAMIDE (EP MONOGRAPH)","NICOTINAMIDE [EP MONOGRAPH]","CAS-98-92-0","SR-01000721872","Niacotinamide","Nicosedine","Nicamid","nicotin-amide","Pahaba Control","Ultra Whitening","CellExosome HR","CellExosome SB","DEA No. 1405","Celonia CM","Ginseng Whitening","Dr. Cellmo","Royal GinsengCream","TOAS Rejuvenation","Nicotinamide,(S)","Vitamin B3 amide","Costem cell 5 N","Royal GinsengLotion","AAPE Skin Ampoule","CellExosome HE HR","Fantastic LightCream","Royal Ginseng Toner","Vita C Bright Serum","Vita C Bright Toner","Niacinamide Face Mask","Royal Ginseng Essence","Ultra Whitening Ample","TANIA PURECREAM","JUVEHEAL W Ampoule","Nicotinamidum (Latin)","BREXTEM S","NI-NICOTYL","Mediatric (Salt/Mix)","niacin - Vitamin B3","Dr. Color Effect Red","1yc5","DPC Aura Booster Mask","Dr Cellinme Mask Sheet","Opera_ID_775","Vita C Bright EyeCream","Miracle Laser Skin Mist","Niacin (as niacinamide)","Pyridine-3-carboxylamide","APLIN SPOT REMOVER","KARATICA I M CURE","NIACINAMIDE [FCC]","NICOTINAMIDE [MI]","TANIA PURE ESSENCE","VITA C BRIGHTCREAM","Pellagra-Preventing Factor","INTOMEDI HR PEPTIDE","NIACINAMIDE [HSDB]","NIACINAMIDE [INCI]","NICOTINAMIDE [JAN]","NYAAM NYAAM Vita Serum","RGO HYDRATION TONER","bmse000281","Miracle Moisturizer Essence","MolMap_000061","APLIN SPOT ALL KILL","MOISTIE PURE ESSENCE","NIACINAMIDE [VANDF]","DPC Whitening Booster Mask","SCHEMBL2926","AAPE Nutrient Facial Toner","Nicotinamide (JP17/INN)","NICOTINAMIDUM [HPUS]","NYAAM NYAAM Peptide Serum","Cellpium double essence toner","11032-50-1","AAPE Continuous Renewal Mask","MLS001424246","Primerose Snail Hydro Essence","Shieldlife Whitening Ion Mask","Ultra V AQUA SHINE MASK","Ultra Whitening First Essence","NICOTINAMIDE [WHO-DD]","NICOTINAMIDE [WHO-IP]","by selected hyaluron day serum","Dr Cellinme Skin Care Ampoule","CELLPIUM REAL MASK PACK","Cellpium super richness ampoule","CAVIALL Wrinkle-Free PowerTox","Cellpium premiumEX hybrid toner","Revital Perfecting Dual Ampoule","SCHEMBL6278767","SGCUT00176","Daily Whitening Care Sheet Mask","Edge Cutimal Cat Whitening Mask","SCHEMBL19978192","BDBM27507","CELLBN MILKY TONE-UPCREAM","HY-B0150R","NYAAM NYAAM Skin Reborn Serum","A11HA01","Cellpium premiumEX hybrid essence","NIACINAMIDE [ORANGE BOOK]","BRIGHTUNING PEPTIDE AMPOULE","Nicotinamide, niacin, vitamin B3","HMS2052M21","HMS2090B05","HMS2093H03","HMS2236J03","HMS3370F21","HMS3394M21","HMS3655M20","HMS3713B22","HMS3884A16","Pharmakon1600-01505397","Ala-C Snail Cell Reparing Essence","AROCELL TIME REVERSE K I T","DR. GLODERM TABRX WHITENING","BCP07322","COSMEPURE BRIGHTENING CALMING","HY-B0150","THE SKIN HOUSE Vital BrightCream","THE SKIN HOUSE Vital BrightSerum","to_000073","ARILAC Brightening Mask Sheet Pack","Nicotinamide 1.0 mg/ml in Methanol","Nicotinamide, >=98.5% (HPLC)","Nicotinamide, >=99.5% (HPLC)","Tox21_111202","Tox21_201716","Tox21_302776","NICOTINAMIDUM [WHO-IP LATIN]","NSC759115","s1899","THE SKIN HOUSE Vital Bright Toner","SFERANGS VITA C CAPSULEBOOSTER","AKOS005715850","Niveola P.H.c 3d Festival Mask Pack","Skin Project Ya Cooling Celluven Mask","THE SKIN HOUSE Vital BrightEmulsion","Tox21_111202_1","CCG-101149","CS-1968","DB02701","NC00399","NSC-759115","SB74497","Bk Cell 5days Of Secret Snow Whitening","EVECODE THREAD LIFTING MASK PACK","Nicotinamide 100 microg/mL in Methanol","Nicotinamide, >=98% (HPLC), powder","THE SKIN HOUSE Vital Bright Emulsion","THE SKIN HOUSE Vital Bright EyeCream","NCGC00093354-04","NCGC00093354-06","NCGC00093354-09","NCGC00256432-01","NCGC00259265-01","NIACIN (AS NIACINAMIDE) [VANDF]","AS-13845","BN166252","COSMEPURE BRIGHTENING CALMING TONER","DERLADIE HerbalExtract BodySolution MIST","Nicotinamide, puriss., 99.0-101.0%","SY024804","DR. GLODERM TIME TO WHITENING MASK","FRESH MANDARIN AROMATHERAPY MASK27g","Nicotinamide, tested according to Ph.Eur.","SBI-0206826.P001","AN ADC SP INTENSIVE MOISTURE ESSENCE","CS-0694823","Derma Pella Facial Cleanser for Normal Skin","DR.ALTHEA POWER WHITENING GLUTATHIONE","FT-0631517","FT-0672696","FT-0773644","MIZON ENJOY VITAL UP TIME Whitening Mask","N0078","NS00005364","SW197779-3","The Hayan Cherry Blossom Brightening Essence","EN300-15612","Niacinamide, meets USP testing specifications","C00153","D00036","DERMAHAN THE WHITENING MOISTURIZING MASK","Nicotinamide (Niacinamide), analytical standard","AB00373895-13","AB00373895_15","AB00373895_16","Derma Pella Cleanser for Sensitive and Dry Skin","Nicotinamide, Vetec(TM) reagent grade, >=98%","A845925","AC-907/25014114","AROCELL X BELLE J SUPER POWER CELL AMPOULE","J9 ULTRA ADVANCED INTENSIVE SCALP SERUM V2","Q192423","LEBODY LAB RENEWAL DUAL EFFECT PEPTIDE SERUM","Q-201470","SR-01000721872-3","SR-01000721872-4","SR-01000721872-5","LEBODY LAB RENEWAL DUAL EFFECT IDEBENONE SERUM","MUSTUS DAILY HARVEST SQUEEZE TONE UP MASK PACK","PAPA RECIPE BOMBEE BRIGHTENING HONEY MASK PACK","SISEUNDEUSI LUMINANT MASK PACK STEP2(WHITENING)","Z33546463","F2173-0513","Niacinamide;Nicotinic acid amide;Vitamin B3; Vitamin PP","Nicotinamide, British Pharmacopoeia (BP) Reference Standard","A186B02E-6C70-4E54-9739-79398D439AAA","Nicotinamide, European Pharmacopoeia (EP) Reference Standard","Niacinamide, United States Pharmacopeia (USP) Reference Standard","InChI=1/C6H6N2O/c7-6(9)5-2-1-3-8-4-5/h1-4H,(H2,7,9","Niacinamide, Pharmaceutical Secondary Standard; Certified Reference Material","Nicotinamide, BioReagent, suitable for cell culture, suitable for insect cell culture"],
    "mw": "122.120",
    "mf": "C6H6N2O",
    "polararea": "56.000",
    "complexity": "114.000",
    "xlogp": "-0.400",
    "heavycnt": "9",
    "hbonddonor": "1",
    "hbondacc": "2",
    "rotbonds": "1",
    "inchi": "InChI=1S/C6H6N2O/c7-6(9)5-2-1-3-8-4-5/h1-4H,(H2,7,9)",
    "isosmiles": "C1=CC(=CN=C1)C(=O)N",
    "canonicalsmiles": "C1=CC(=CN=C1)C(=O)N",
    "inchikey": "DFPAKSUCGFBDDF-UHFFFAOYSA-N",
    "iupacname": "pyridine-3-carboxamide",
    "exactmass": "122.048",
    "monoisotopicmass": "122.048",
    "charge": "0",
    "covalentunitcnt": "1",
    "isotopeatomcnt": "0",
    "totalatomstereocnt": "0",
    "definedatomstereocnt": "0",
    "undefinedatomstereocnt": "0",
    "totalbondstereocnt": "0",
    "definedbondstereocnt": "0",
    "undefinedbondstereocnt": "0",
    "pclidcnt": "30106",
    "gpidcnt": "138762",
    "gpfamilycnt": "53685",
    "neighbortype": "2D+3D",
    "meshheadings": "Niacinamide",
    "annothits": ["Biological Test Results","Chemical and Physical Properties","Classification","Drug and Medication Information","Food Additives and Ingredients","Identification","Literature","Patents","Pharmacology and Biochemistry","Safety and Hazards","Toxicity","Use and Manufacturing"],
    "annothitcnt": "16",
    "aids": [1,3,5,7,9,13,15,19,21,23,25,29,31,33,35,39,41,43,45,47,49,53,55,59,65,67,71,73,79,81,83,85,89,91,93,95,97,99,103,105,107,109,113,115,119,121,123,125,129,131,133,137,139,141,145,155,157,161,165,167,175,256,330,368,374,485,539,555,556,565,568,573,577,583,606,618,620,631,645,708,709,731,750,757,758,759,760,761,764,774,775,781,782,793,797,798,799,800,803,804,817,818,827,828,841,847,861,862,868,871,873,875,878,880,881,886,887,889,892,893,894,898,900,902,920,923,924,926,932,938,940,950,951,952,1001,1006,1007,1008,1009,1012,1016,1018,1019,1020,1021,1022,1027,1030,1032,1040,1046,1048,1049,1051,1063,1066,1085,1135,1136,1189,1195,1199,1203,1205,1209,1214,1216,1217,1220,1222,1229,1236,1239,1242,1251,1273,1274,1276,1285,1296,1304,1321,1325,1326,1359,1362,1376,1377,1379,1381,1385,1415,1416,1422,1423,1424,1430,1434,1439,1440,1441,1443,1445,1446,1448,1452,1454,1456,1457,1458,1460,1461,1463,1465,1466,1467,1468,1469,1471,1476,1477,1478,1479,1481,1486,1487,1490,1496,1509,1510,1511,1515,1527,1529,1530,1531,1532,1554,1556,1565,1566,1578,1619,1621,1626,1631,1634,1654,1656,1662,1663,1665,1672,1688,1700,1706,1721,1722,1766,1768,1775,1776,1777,1778,1779,1789,1800,1813,1814,1817,1822,1825,1832,1845,1850,1861,1862,1863,1865,1867,1868,1870,1873,1875,1885,1887,1899,1903,1906,1910,1947,1948,1950,1956,1961,1962,1974,1984,1986,1987,1996,2006,2012,2013,2014,2016,2023,2025,2029,2052,2057,2058,2066,2071,2073,2094,2097,2098,2099,2100,2101,2107,2112,2129,2130,2147,2156,2174,2177,2205,2216,2221,2227,2234,2235,2237,2239,2242,2247,2280,2288,2289,2300,2314,2315,2326,2380,2391,2417,2435,2445,2451,2462,2472,2517,2520,2521,2523,2524,2528,2540,2544,2546,2549,2550,2551,2553,2557,2563,2599,2606,2629,2642,2648,2650,2661,2662,2674,2675,2676,2685,2690,2706,2716,2717,2718,2732,2751,2796,2797,2805,2806,2825,162395,266504,266506,268179,269133,274367,274368,281694,320392,401477,415753,415908,415910,434955,434962,434973,434989,435003,435005,435022,435030,441072,441073,441074,441075,441076,443106,449728,449739,449762,449763,449768,455741,455742,455754,455755,463073,463075,463079,463082,463104,463111,463115,463141,463165,463187,463190,463193,463195,463210,463212,463254,485270,485272,485273,485275,485281,485290,485294,485297,485298,485313,485314,485341,485344,485346,485347,485349,485353,485358,485360,485364,485367,488806,488837,488839,488847,488862,488890,488895,488896,488899,488922,488965,488966,488975,488977,489030,489031,492548,492947,492953,492956,492961,492972,493005,493008,493011,493012,493014,493027,493035,493036,493056,493084,493087,493091,493098,493131,493160,493187,493244,504326,504327,504329,504332,504333,504339,504357,504406,504408,504411,504414,504423,504441,504444,504454,504459,504462,504466,504467,504490,504523,504541,504558,504577,504582,504594,504600,504621,504634,504648,504651,504652,504660,504690,504692,504700,504706,504707,504720,504734,504749,504766,504775,504803,504810,504812,504832,504834,504842,504845,504847,504865,504884,504891,504894,504937,540253,540256,540263,540267,540275,540276,540277,540295,540303,540308,540317,540336,540364,588211,588212,588213,588334,588335,588342,588352,588354,588358,588368,588391,588405,588413,588436,588453,588456,588458,588459,588460,588461,588473,588475,588478,588489,588492,588493,588497,588499,588501,588506,588511,588549,588550,588579,588590,588591,588621,588627,588664,588674,588675,588676,588685,588689,588692,588726,588727,588795,588814,588819,588834,588850,588852,588855,588856,602123,602141,602162,602163,602179,602229,602233,602244,602247,602248,602250,602252,602261,602274,602281,602310,602313,602329,602332,602340,602342,602346,602363,602393,602396,602399,602405,602410,602429,602438,602440,602449,602481,603957,623870,623877,623901,624030,624031,624032,624037,624038,624040,624044,624125,624126,624127,624168,624169,624170,624171,624172,624173,624178,624202,624204,624246,624256,624263,624267,624268,624288,624296,624297,624304,624330,624349,624352,624354,624377,624414,624415,624416,624417,624418,624463,624464,624465,624466,624467,624483,625144,625145,625146,625147,625148,625149,625150,625151,625152,625153,625154,625155,625156,625157,625158,625159,625160,625161,625162,625163,625164,625165,625166,625167,625168,625169,625170,625171,625172,625173,625174,625175,625176,625177,625178,625179,625180,625181,625182,625183,625184,625185,625186,625187,625188,625189,625190,625191,625192,625193,625194,625195,625196,625197,625198,625199,625200,625201,625202,625203,625204,625205,625206,625207,625208,625209,625210,625211,625212,625213,625214,625215,625216,625217,625218,625219,625220,625221,625222,625223,625224,625225,625226,625227,625228,625229,625230,625231,625232,625233,625234,625235,625236,625237,625238,625239,625240,625241,625242,625243,625244,625245,625246,625247,625248,625249,625250,625251,625252,625253,625254,625255,625256,625257,625258,625259,625260,625261,625262,625263,625264,625265,625266,625267,625268,625269,625270,625271,625272,625273,625274,625275,651550,651560,651572,651582,651602,651610,651631,651632,651633,651634,651635,651636,651640,651644,651647,651654,651658,651660,651661,651687,651699,651702,651704,651710,651711,651718,651723,651724,651725,651768,651800,651819,651820,651821,651828,651957,651958,651965,651999,652010,652017,652025,652039,652048,652051,652054,652067,652104,652105,652106,652115,652126,652154,652162,652163,652197,652257,671794,671795,671797,671800,671801,674935,674936,674937,674938,674941,674945,674946,686940,686964,686970,686971,686978,686979,686992,686996,687014,687016,712587,712588,712589,712590,720504,720508,720509,720511,720516,720532,720533,720542,720543,720551,720552,720553,720554,720579,720580,720582,720596,720634,720635,720637,720641,720647,720648,720674,720675,720678,720679,720680,720681,720682,720683,720684,720685,720686,720687,720691,720692,720693,720700,720702,720704,720706,720707,720708,720709,720711,720717,720719,720725,722019,722020,724201,724202,739045,743012,743014,743015,743033,743035,743036,743040,743041,743042,743053,743054,743063,743064,743065,743066,743067,743069,743074,743075,743077,743078,743079,743080,743081,743083,743084,743085,743086,743091,743094,743122,743126,743139,743140,743191,743194,743199,743202,743203,743209,743210,743211,743212,743213,743215,743217,743218,743219,743220,743221,743222,743223,743224,743225,743226,743227,743228,743238,743239,743240,743241,743242,743244,743247,743255,743266,743268,743269,743270,743271,743272,743279,743281,743287,743344,743345,743346,743347,743397,743398,977608,1053175,1053188,1053197,1079931,1079932,1079933,1079934,1079935,1079936,1079937,1079938,1079939,1079940,1079941,1079942,1079943,1079944,1079945,1079946,1079947,1079948,1079949,1117298,1117304,1117305,1117310,1117312,1117314,1117319,1117324,1117326,1117331,1117336,1117337,1117340,1117342,1117343,1117344,1117345,1117346,1139152,1139153,1139154,1159509,1159515,1159516,1159517,1159518,1159519,1159520,1159521,1159523,1159524,1159525,1159526,1159527,1159528,1159529,1159531,1159551,1159552,1159553,1159555,1159580,1159583,1159606,1159607,1159614,1160585,1160586,1167211,1167212,1167213,1176357,1189129,1189130,1189131,1189133,1189134,1189135,1189136,1194531,1194532,1196154,1196156,1201284,1202497,1202498,1202499,1202500,1202727,1202728,1204000,1219590,1219591,1219592,1219593,1219594,1219595,1219596,1219597,1219598,1219599,1224824,1224825,1224834,1224835,1224836,1224837,1224838,1224839,1224840,1224841,1224842,1224843,1224844,1224845,1224846,1224847,1224848,1224849,1224857,1224859,1224863,1224864,1224865,1224867,1224868,1224869,1224870,1224871,1224872,1224873,1224874,1224875,1224876,1224877,1224878,1224879,1224880,1224881,1224882,1224883,1224884,1224885,1224886,1224887,1224888,1224889,1224890,1224892,1224893,1224894,1224895,1224896,1224905,1248040,1259241,1259242,1259243,1259244,1259247,1259248,1259251,1259252,1259253,1259255,1259256,1259309,1259310,1259311,1259313,1259318,1259325,1259344,1259355,1259356,1259364,1259365,1259366,1259367,1259368,1259369,1259374,1259377,1259378,1259379,1259380,1259381,1259382,1259383,1259384,1259385,1259386,1259387,1259388,1259389,1259390,1259391,1259392,1259393,1259394,1259395,1259396,1259397,1259398,1259400,1259401,1259402,1259403,1259404,1259406,1259407,1259408,1259409,1259410,1259413,1259415,1259416,1259421,1259422,1259423,1268052,1272365,1280433,1280434,1296008,1296009,1317153,1317154,1321906,1342825,1345084,1345086,1345199,1346200,1346378,1346428,1346784,1346795,1346798,1346799,1346824,1346829,1346859,1346877,1346891,1346924,1346977,1346978,1346979,1346980,1346981,1346982,1346983,1346984,1346985,1346986,1346987,1347030,1347031,1347032,1347033,1347034,1347035,1347036,1347037,1347038,1347041,1347053,1347055,1347056,1347060,1347061,1347062,1347063,1347064,1347065,1347066,1347067,1347068,1347071,1347074,1347075,1347076,1347080,1347082,1347083,1347085,1347086,1347089,1347090,1347091,1347092,1347093,1347094,1347095,1347096,1347097,1347098,1347099,1347100,1347101,1347102,1347103,1347104,1347105,1347106,1347107,1347108,1347109,1347110,1347111,1347112,1347113,1347114,1347115,1347116,1347117,1347118,1347119,1347120,1347121,1347122,1347123,1347124,1347125,1347126,1347127,1347128,1347129,1347131,1347154,1347395,1347397,1347398,1347399,1347407,1347411,1347424,1347425,1370960,1371029,1371030,1371031,1371058,1371062,1371063,1371066,1371070,1372697,1409565,1409566,1409567,1409568,1409569,1409570,1409571,1409594,1409598,1409605,1440185,1467207,1489147,1489148,1489149,1489151,1498672,1498673,1498674,1498675,1498681,1508586,1508601,1508602,1508614,1508616,1508620,1508623,1508624,1508626,1508630,1509494,1509501,1509507,1509508,1509510,1509515,1509519,1509535,1526036,1526038,1526040,1526042,1526053,1526054,1526068,1526069,1526070,1526071,1526072,1526073,1526074,1526075,1599759,1622849,1633283,1633285,1640020,1645758,1645839,1645840,1645841,1645842,1645843,1645845,1645846,1645851,1645870,1645876,1645877,1645882,1645883,1645886,1645887,1649763,1671188,1671190,1671193,1671194,1671196,1671197,1671198,1671199,1671200,1671201,1671463,1671498,1734010,1734011,1742974,1742975,1742976,1742977,1745844,1745845,1745856,1745857,1777544,1794731,1794732,1794733,1794735,1794736,1794738,1794739,1794740,1794742,1794745,1794746,1794748,1794750,1794751,1794752,1794753,1794754,1794755,1794756,1794757,1794758,1794759,1794760,1794761,1794763,1794764,1794765,1794766,1794767,1794768,1794769,1794771,1794772,1794773,1794774,1794775,1794776,1794777,1794778,1794779,1794780,1794781,1794782,1794783,1794784,1794785,1794786,1794787,1794788,1794789,1794790,1794792,1794793,1794794,1794795,1794796,1794798,1794799,1794800,1798811,1802837,1917587,1917588,1917589,1918969,1918990,1919968,1919969,1919970],
    "cidcdate": "2004-09-16",
    "sidsrcname": ["001Chemical","3B Scientific (Wuhan) Corp","3WAY PHARM INC","A&J Pharmtech CO., LTD.","A2B Chem","AA BLOCKS","AAA Chemistry","Aaron Chemicals LLC","AbaChemScene","ABBLIS Chemicals","abcr GmbH","Abe Lab, University of Texas MD Anderson Cancer Center","ABI Chem","AbMole Bioscience","AbovChem LLC","Acadechem","Accela ChemBio Inc.","Achemica","Achemo Scientific Limited","Achemtek","Acmec Biochemical","AHH Chemical co.,ltd","AK Scientific, Inc. (AKSCI)","AKos Consulting & Solutions","Alfa Chemistry","Alichem","Amadis Chemical","Ambeed","Ambinter","AN PharmaTech","Angel Pharmatech Ltd.","Angene Chemical","Anward","ApexBio Technology","Apexmol","AstaTech, Inc.","Aurora Fine Chemicals LLC","Aurum Pharmatech LLC","AvaChem Scientific","BenchChem","Bic Biotech","BIND","BindingDB","BioChemPartner","Biocore","BioCrick","BioCyc","Biological Magnetic Resonance Data Bank (BMRB)","Biosynth","BLD Pharm","BOC Sciences","Boerchem","Broad Institute","Burnham Center for Chemical Genomics","C. David Weaver Laboratory, Vanderbilt University","Carcinogenic Potency Database (CPDB)","CCSbase","Center for Chemical Genomics, University of Michigan","ChEBI","Chem-Space.com Database","ChemBank","Chembase.cn","ChEMBL","ChemDB","Chemenu Inc.","ChemExper Chemical Directory","ChemFaces","Chemhere","Chemical Carcinogenesis Research Information System (CCRIS)","chemical genetic matrix","Chemical Synthesis Database","ChemIDplus","Chemieliva Pharmaceutical Co., Ltd","Cheminformatics Friedrich-Schiller-University Jena","ChemMol","ChemSpider","ChemTik","China MainChem Co., Ltd","CHIRALEN","Chung Lab, Department of Pediatrics, Emory University","Clearsynth","Collaborative Drug Discovery, Inc.","Combi-Blocks","Comparative Toxicogenomics Database (CTD)","Cooke Chemical Co., Ltd","Crystallography Open Database (COD)","CSNpharm","CymitQuimica","Davey Lab, Department of Microbiology, NEIDL, Boston University","DC Chemicals","Debye Scientific Co., Ltd","DiscoveryGate","DrugBank","DrugCentral","DTP/NCI","ECI Group, LCSB, University of Luxembourg","Egon Willighagen, Department of Bioinformatics - BiGCaT, Maastricht University","EMD Biosciences","EMD Millipore","Enamine","EPA DSSTox","EPA Substance Registry Services","EvitaChem","FDA Global Substance Registration System (GSRS)","Finetech Industry Limited","Fisher Drug Discovery Resource Center","Founder Pharma","Genetic Toxicology Data Bank (GENE-TOX)","Glentham Life Sciences Ltd.","Golm Metabolome Database (GMD), Max Planck Institute of Molecular Plant Physiology","Google Patents","Gulick Lab, Department of Structural Biology, University at Buffalo","Hairui Chemical","Horrigan Lab, Baylor College of Medicine","Human Metabolome Database (HMDB)","IBM","ICCB-Longwood Screening Facility, Harvard Medical School","iChemical Technology USA Inc","Innovapharm","ISpharm","J&H Chemical Co.,ltd","Japan Chemical Substance Dictionary (Nikkaji)","KEGG","Key Organics/BIONET","King Scientific","LabNetwork, a WuXi AppTec Company","labseeker","Lan Pharmatech","LeadScope","LEAPCHEM","LGC Standards","Life Chemicals","MassBank Europe","MassBank of North America (MoNA)","Matrix Scientific","Mcule","MedChemexpress MCE","Metabolomics Workbench","Milbrandt Lab, Department of Genetics, Washington University School of Medicine","Milwaukee Institute for Drug Discovery","MLSMR","MolCore","Molepedia","MolPort","MP Biomedicals","MuseChem","National Center for Advancing Translational Sciences (NCATS)","Nature Chemical Biology","NCBI Structure","NextBio","NextMove Software","NIAID ChemDB","NIH Clinical Collection","NIH/NCATS RNAi","NIST Chemistry WebBook","NIST Mass Spectrometry Data Center","NMRShiftDB","NORMAN Suspect List Exchange","NovoSeek","Oakwood Products","PANACHE","Parchem","PATENTSCOPE (WIPO)","Phion Ltd","Pi Chemicals","Probes & Drugs portal","Protein Data Bank in Europe (PDBe)","Prous Science Drugs of the Future","PubChem Reference Collection","Race Chemical","RR Scientific","Santa Cruz Biotechnology, Inc.","SCRIPDB","Selleck Chemicals","Shanghai Institute of Organic Chemistry","Sigma-Aldrich","Sinfoo Biotech","SLING Consortium","Small Molecule Screening Facility, UW Madison","SMID","Smolecule","Southern Research Institute","Specs","Springer Nature","SpringerMaterials","Starshine Chemical","Structural Genomics Consortium","SureChEMBL","Synblock Inc","Syntree","TargetMol","TCI (Tokyo Chemical Industry)","THE BioTek","The Scripps Research Institute Molecular Screening Center","Thermo Fisher Scientific","Thieme Chemistry","Thomson Pharma","Thoreauchem","TimTec","Tocris Bioscience","Tox21","ToxPlanet","Tractus","UCSC Chemical Screening Center","University of Iowa High-Throughput Screening Core (UIHTS)","University of Kansas High Throughput Screening Laboratory","Vesino Industrial Co., Ltd","Vitas-M Laboratory","VladaChem","VWR, Part of Avantor","West Coast Metabolomics Center-UC Davis","Wikidata","WikiPathways","Wiley","Win-Win Chemical","Wubei-Biochem","Wutech","Yick-Vic Chemicals & Pharmaceuticals (HK) Ltd.","Yuhao Chemical","ZINC"],
    "depcatg": ["Chemical Vendors","Curation Efforts","Governmental Organizations","Journal Publishers","Legacy Depositors","NIH Initiatives","Research and Development","Subscription Services"],
    "annotation": ["C26170 - Protective Agent > C275 - Antioxidant","D018977 - Micronutrients > D014815 - Vitamins","A - Alimentary tract and metabolism > A11 - Vitamins","COVID-19","COVID19","Coronavirus","Corona-virus","SARS","SARS2","SARS-CoV","SARS-CoV-2","COVID info from COVID-19 Disease Map, WikiPathways, PDB, Protein Data Bank, clinicaltrial, clinicaltrials, clinical trial, clinical trials"]
  },
  {
    "cid": "6029",
    "cmpdname": "Uridine",
    "cmpdsynonym": ["uridine","58-96-8","Uridin","Uracil riboside","1-beta-D-Ribofuranosyluracil","beta-Uridine","Uracil, 1-beta-D-ribofuranosyl-","d-uridine","b-Uridine","NSC 20256","CHEBI:16704","1-.beta.-D-Ribofuranosyluracil","AI3-52690","UNII-WHI7HQ7H85","EINECS 200-407-5","Urd","WHI7HQ7H85","MFCD00006526","1-((2R,3R,4S,5R)-3,4-dihydroxy-5-(hydroxymethyl)tetrahydrofuran-2-yl)pyrimidine-2,4(1H,3H)-dione","NSC-20256","MLS000069625","DTXSID40891555","NSC20256","1-beta-D-ribofuranosylpyrimidine-2,4(1H,3H)-dione","C9H12N2O6","SMR000058222","URIDINE (MART.)","URIDINE [MART.]","URIDINE (USP-RS)","URIDINE [USP-RS]","1-[(2R,3R,4S,5R)-3,4-dihydroxy-5-(hydroxymethyl)oxolan-2-yl]-1,2,3,4-tetrahydropyrimidine-2,4-dione","URIDINE (USP IMPURITY)","URIDINE [USP IMPURITY]","1-beta-D-Ribofuranosylpyrimidine-2,4(1H,3H)-dione (Uridine)","1-[(2R,3R,4S,5R)-3,4-dihydroxy-5-(hydroxymethyl)oxolan-2-yl]pyrimidine-2,4-dione","1-[(2R,3R,4S,5R)-3,4-dihydroxy-5-(hydroxymethyl)tetrahydrofuran-2-yl]pyrimidine-2,4-dione","ADENOSINE IMPURITY F (EP IMPURITY)","ADENOSINE IMPURITY F [EP IMPURITY]","araU","d-Ribosyl uracil",".beta.-Uridine","Uridine,(S)","1af2","4jx9","4pd6","Opera_ID_118","URIDINE [INCI]","Uridine, >=99%","URIDINE [MI]","1-b-D-Ribofuranosyluracil","URIDINE [WHO-DD]","1-A-D-Ribofuranosyluracil","bmse000158","bmse000816","bmse000864","Epitope ID:149164","1-.beta.-D-Ribofuranosyl-2,4(1H,3H)-pyrimidinedione","beta-D-ribofuranosyl-uridine","SCHEMBL20667","Uracil-1-b-D-ribofuranoside","Uracil-1-A-D-ribofuranoside","rg2417","Uridine, BioUltra, >=99%","Uracil-1-beta-d-ribofuranoside","CHEMBL100259","GTPL4566","1-beta-delta-Ribofuranosyluracil","Uracil-1-.beta.-d-ribofuranoside","DTXCID001030648","HMS2230P13","HMS3884M20","HY-B1449","BDBM50088517","s2029","AKOS015896922","AM83934","CCG-214447","CS-5153","DB02745","SMP1_000029","NCGC00017312-02","NCGC00017312-04","NCGC00017312-05","NCGC00142368-01","1-((2R,3R,4S,5R)-tetrahydro-3,4-dihydroxy-5-(hydroxymethyl)furan-2-yl)pyrimidine-2,4(1H,3H)-dione","1-[(4S,2R,3R,5R)-3,4-dihydroxy-5-(hydroxymethyl)oxolan-2-yl]-1,3-dihydropyrimi dine-2,4-dione","BP-58653","DS-14345","SRI-10895_12","Uridine, Vetec(TM) reagent grade, 99%","NS00014580","U0020","C00299","EN300-221746","1-b-D-Ribofuranosyl-2,4(1H,3H)-pyrimidinedione","b-D-Ribofuranoside 2,4(1H,3H)-pyrimidinedione-1","Q422573","BRD-K13050303-001-18-1","Uridine, powder, BioReagent, suitable for cell culture",".beta.-D-Ribofuranoside, 2,4(1H,3H)-pyrimidinedione-1","1-beta-delta-Ribofuranosyl-2,4(1H,3H)-pyrimidinedione","6B6FA3F8-70A2-44EA-B99C-D35D0A9237AA","beta-delta-Ribofuranoside 2,4(1H,3H)-pyrimidinedione-1","Z1741976658","1-.BETA.-D-RIBOFURANOSYLPYRIMIDINE-2,4(1H,3H)-DIONE","1-beta-D-Ribofuranosyluracil, Uracil-1-beta-D-ribofuranoside","Uridine, United States Pharmacopeia (USP) Reference Standard"],
    "mw": "244.200",
    "mf": "C9H12N2O6",
    "polararea": "119.000",
    "complexity": "371.000",
    "xlogp": "-2.000",
    "heavycnt": "17",
    "hbonddonor": "4",
    "hbondacc": "6",
    "rotbonds": "2",
    "inchi": "InChI=1S/C9H12N2O6/c12-3-4-6(14)7(15)8(17-4)11-2-1-5(13)10-9(11)16/h1-2,4,6-8,12,14-15H,3H2,(H,10,13,16)/t4-,6-,7-,8-/m1/s1",
    "isosmiles": "C1=CN(C(=O)NC1=O)[C@H]2[C@@H]([C@@H]([C@H](O2)CO)O)O",
    "canonicalsmiles": "C1=CN(C(=O)NC1=O)C2C(C(C(O2)CO)O)O",
    "inchikey": "DRTQHJPVMGBUCF-XVFCMESISA-N",
    "iupacname": "1-[(2R,3R,4S,5R)-3,4-dihydroxy-5-(hydroxymethyl)oxolan-2-yl]pyrimidine-2,4-dione",
    "exactmass": "244.07",
    "monoisotopicmass": "244.07",
    "charge": "0",
    "covalentunitcnt": "1",
    "isotopeatomcnt": "0",
    "totalatomstereocnt": "4",
    "definedatomstereocnt": "4",
    "undefinedatomstereocnt": "0",
    "totalbondstereocnt": "0",
    "definedbondstereocnt": "0",
    "undefinedbondstereocnt": "0",
    "pclidcnt": "28467",
    "gpidcnt": "110842",
    "gpfamilycnt": "30580",
    "neighbortype": "2D+3D",
    "meshheadings": "Uridine",
    "annothits": ["Biological Test Results","Chemical and Physical Properties","Classification","Drug and Medication Information","Literature","Patents","Pharmacology and Biochemistry","Safety and Hazards","Toxicity","Use and Manufacturing"],
    "annothitcnt": "14",
    "aids": [485,568,583,598,602,606,618,620,629,630,631,633,639,648,687,701,719,731,750,757,758,759,760,761,764,775,781,782,793,797,798,799,800,803,804,817,818,827,828,834,841,861,862,868,871,873,875,878,880,881,884,885,887,889,892,893,894,898,900,901,902,920,923,924,932,940,950,951,952,995,1001,1006,1007,1008,1009,1012,1016,1018,1019,1020,1021,1022,1027,1030,1032,1040,1046,1048,1049,1051,1063,1066,1085,1135,1136,1203,1209,1214,1216,1217,1220,1222,1229,1236,1239,1242,1251,1273,1274,1276,1285,1296,1304,1321,1325,1326,1359,1362,1376,1377,1379,1381,1385,1415,1416,1422,1423,1424,1430,1434,1439,1440,1441,1443,1445,1446,1448,1452,1454,1456,1457,1458,1460,1461,1463,1465,1466,1467,1468,1469,1471,1476,1477,1478,1479,1481,1486,1487,1490,1496,1509,1510,1511,1515,1519,1527,1529,1530,1531,1532,1554,1556,1565,1566,1578,1619,1621,1626,1631,1634,1654,1656,1662,1663,1672,1688,1700,1706,1721,1722,1766,1768,1775,1776,1777,1778,1779,1789,1800,1811,1813,1814,1817,1822,1825,1832,1845,1850,1861,1862,1863,1865,1867,1868,1870,1873,1875,1885,1887,1899,1903,1906,1910,1947,1948,1950,1956,1961,1962,1974,1984,1986,1987,1996,2006,2012,2013,2014,2016,2023,2025,2029,2052,2057,2058,2066,2071,2073,2094,2097,2098,2099,2100,2101,2107,2112,2129,2130,2147,2156,2174,2177,2205,2216,2221,2227,2234,2235,2237,2239,2242,2247,2280,2288,2289,2300,2314,2315,2326,2380,2391,2417,2435,2445,2451,2462,2472,2517,2520,2521,2523,2524,2528,2540,2544,2546,2549,2550,2551,2553,2557,2563,2599,2606,2629,2642,2648,2650,2661,2662,2674,2675,2676,2685,2690,2706,2716,2717,2718,2732,2751,2796,2797,2805,2806,2825,18322,28713,50023,55389,96814,97414,97844,97848,98504,123967,123974,126601,140060,140062,140063,201571,208047,210455,210890,278936,278937,332709,332711,334938,334944,381854,381860,399372,427711,434955,434962,434973,434989,435003,435005,435022,435030,449728,449739,449762,449763,449768,453744,453747,463073,463075,463079,463082,463104,463111,463115,463141,463165,463187,463190,463193,463195,463210,463212,463254,485270,485272,485273,485275,485281,485290,485294,485297,485298,485313,485314,485317,485341,485344,485346,485347,485349,485353,485358,485360,485364,485367,488806,488837,488839,488847,488862,488890,488895,488896,488899,488922,488965,488966,488975,488977,489030,489031,492947,492953,492956,492972,492980,493005,493008,493011,493012,493014,493027,493035,493036,493056,493084,493087,493091,493098,493131,493160,493187,493244,504326,504327,504329,504332,504333,504339,504357,504406,504408,504411,504414,504423,504441,504444,504454,504459,504462,504466,504467,504490,504523,504541,504558,504577,504582,504594,504600,504621,504634,504648,504651,504652,504660,504690,504692,504700,504706,504707,504720,504734,504766,504775,504803,504810,504812,504832,504834,504842,504845,504847,504884,504891,504894,504937,540253,540256,540263,540267,540275,540276,540277,540295,540303,540308,540317,540336,540364,588211,588212,588213,588334,588335,588342,588352,588354,588368,588379,588391,588405,588413,588436,588453,588456,588458,588459,588460,588461,588473,588475,588478,588489,588492,588493,588497,588499,588501,588506,588511,588549,588550,588579,588590,588591,588621,588627,588664,588674,588675,588676,588685,588689,588692,588726,588727,588795,588814,588819,588850,588852,588855,588856,602123,602141,602162,602163,602179,602229,602233,602244,602247,602248,602250,602252,602261,602274,602281,602310,602313,602329,602332,602340,602342,602346,602363,602385,602387,602393,602396,602399,602405,602410,602429,602438,602440,602449,602481,623870,623877,623901,624037,624038,624040,624125,624126,624127,624168,624169,624170,624171,624172,624173,624178,624202,624204,624246,624256,624263,624267,624268,624288,624296,624297,624304,624330,624352,624354,624377,624414,624415,624416,624417,624418,624463,624464,624465,624466,624467,624483,651550,651560,651582,651602,651610,651635,651636,651640,651644,651647,651654,651658,651660,651661,651687,651699,651702,651704,651710,651711,651718,651719,651723,651724,651725,651768,651800,651819,651820,651821,651957,651958,651965,651999,652010,652017,652025,652039,652048,652051,652054,652067,652104,652105,652106,652115,652126,652154,652162,652163,652197,652257,686940,686964,686970,686971,686978,686979,686992,687014,687016,717236,718193,720504,720508,720509,720511,720532,720533,720542,720543,720551,720553,720579,720580,720582,720596,720647,720648,720700,720702,720704,720707,720708,720709,720711,743126,743238,743247,743255,743266,743269,743279,743397,743398,977610,977611,1053188,1053197,1054094,1054097,1117319,1136938,1159524,1159606,1222905,1222906,1222907,1222908,1222909,1222916,1222917,1222918,1224864,1224865,1232092,1232093,1232094,1232098,1259251,1259312,1259313,1259318,1259398,1259399,1259415,1259416,1259421,1259423,1272365,1296008,1296009,1345084,1345086,1346378,1346986,1346987,1347041,1347055,1347056,1347060,1347061,1347062,1347063,1347064,1347065,1347066,1347067,1347068,1347071,1347075,1347076,1347120,1347131,1347159,1347160,1347411,1409598,1467207,1508620,1640020,1645758,1645840,1645841,1645842,1645845,1645846,1645851,1645870,1645876,1645877,1645882,1645883,1645886,1645887,1659751,1671188,1671190,1671193,1671463,1685005,1745845,1745853,1766075,1766076,1879226],
    "cidcdate": "2004-09-16",
    "sidsrcname": ["001Chemical","3B Scientific (Wuhan) Corp","A&J Pharmtech CO., LTD.","AAA Chemistry","AbaChemScene","abcr GmbH","ABI Chem","AbMole Bioscience","AbovChem LLC","Acadechem","Aceschem Inc","Achemo Scientific Limited","Achemtek","Acorn PharmaTech Product List","Activate Scientific","AEchem Scientific Corp., USA","AHH Chemical co.,ltd","AKos Consulting & Solutions","Alfa Chemistry","Ambeed","Ambinter","Angene Chemical","Anward","Apexmol","Aribo Reagent","AstaTech, Inc.","Aurum Pharmatech LLC","AX Molecules Inc","BenchChem","BerrChemical","Bic Biotech","BindingDB","BioCyc","Biological Magnetic Resonance Data Bank (BMRB)","BLD Pharm","BOC Sciences","Broad Institute","BroadPharm","CAPOT","CCSbase","Center for Chemical Genomics, University of Michigan","Changzhou Highassay Chemical Co., Ltd","ChEBI","Chem-Space.com Database","ChemBank","Chembase.cn","ChEMBL","Chemenu Inc.","ChemExper Chemical Directory","ChemFaces","ChemIDplus","Chemieliva Pharmaceutical Co., Ltd","Cheminformatics Friedrich-Schiller-University Jena","ChemMol","ChemShuttle","ChemSpider","ChemTik","Chiralblock Biosciences","Chung Lab, Department of Pediatrics, Emory University","Collaborative Drug Discovery, Inc.","Combi-Blocks","Comparative Toxicogenomics Database (CTD)","CSNpharm","CymitQuimica","DAOGE BIOPHARMA","Davey Lab, Department of Microbiology, NEIDL, Boston University","DC Chemicals","Debye Scientific Co., Ltd","DiscoveryGate","DrugBank","ECI Group, LCSB, University of Luxembourg","Egon Willighagen, Department of Bioinformatics - BiGCaT, Maastricht University","Elsa Biotechnology","Enamine","eNovation Chemicals","EPA DSSTox","EPA Substance Registry Services","FDA Global Substance Registration System (GSRS)","Fisher Drug Discovery Resource Center","Founder Pharma","Glentham Life Sciences Ltd.","Golm Metabolome Database (GMD), Max Planck Institute of Molecular Plant Physiology","Google Patents","Hairui Chemical","Hangzhou Trylead Chemical Technology","Human Metabolome Database (HMDB)","IBM","ICCB-Longwood Screening Facility, Harvard Medical School","iChemical Technology USA Inc","Immune Epitope Database (IEDB)","IUPHAR/BPS Guide to PHARMACOLOGY","J&H Chemical Co.,ltd","Japan Chemical Substance Dictionary (Nikkaji)","KCS Online","KEGG","Keith Lab, Institute of Cancer Science, University of Glasgow","Key Organics/BIONET","King Scientific","LabNetwork, a WuXi AppTec Company","Lan Pharmatech","LeadScope","LGC Standards","MassBank Europe","MassBank of North America (MoNA)","Matrix Scientific","MedChemexpress MCE","Metabolomics Workbench","MLSMR","Molepedia","MolPort","MuseChem","National Center for Advancing Translational Sciences (NCATS)","Nature Chemical Biology","Nature Chemistry","NCBI Structure","NextBio","NextMove Software","NIAID ChemDB","NIH/NCATS RNAi","NIST Mass Spectrometry Data Center","NORMAN Suspect List Exchange","NovoSeek","Oakwood Products","Parchem","PATENTSCOPE (WIPO)","Probes & Drugs portal","Protein Data Bank in Europe (PDBe)","PubChem Reference Collection","Race Chemical","RR Scientific","Santa Cruz Biotechnology, Inc.","SCRIPDB","Selleck Chemicals","Shanghai Institute of Organic Chemistry","Sigma-Aldrich","Sinfoo Biotech","SLING Consortium","Small Molecule Screening Facility, UW Madison","SMID","Smolecule","Southern Research Institute","Springer Nature","SpringerMaterials","Starshine Chemical","SureChEMBL","SynQuest Laboratories","TargetMol","TCI (Tokyo Chemical Industry)","THE BioTek","Therapeutic Target Database (TTD)","Thieme Chemistry","Thomson Pharma","Thoreauchem","TimTec","ToxPlanet","University of Iowa High-Throughput Screening Core (UIHTS)","VladaChem","VWR, Part of Avantor","West Coast Metabolomics Center-UC Davis","Wikidata","WikiPathways","Wiley","Wubei-Biochem","Wutech","Yick-Vic Chemicals & Pharmaceuticals (HK) Ltd.","ZINC"],
    "depcatg": ["Chemical Vendors","Curation Efforts","Governmental Organizations","Journal Publishers","Legacy Depositors","NIH Initiatives","Research and Development","Subscription Services"],
    "annotation": ["C26170 - Protective Agent > C2459 - Chemoprotective Agent > C2080 - Cytoprotective Agent","COVID-19","COVID19","Coronavirus","Corona-virus","SARS","SARS2","SARS-CoV","SARS-CoV-2","COVID info from COVID-19 Disease Map"]
  },
  {
    "cid": "597",
    "cmpdname": "Cytosine",
    "cmpdsynonym": ["cytosine","71-30-7","4-Amino-2-hydroxypyrimidine","Cytosinimine","4-aminopyrimidin-2(1H)-one","2(1H)-Pyrimidinone, 4-amino-","4-Amino-2(1H)-pyrimidinone","6-Aminopyrimidin-2(1h)-One","Cytosin","4-aminopyrimidin-2-ol","6-amino-1H-pyrimidin-2-one","Zytosin","4-amino-2-oxo-1,2-dihydropyrimidine","Cyt","AI3-52281","MFCD00006034","CHEBI:16040","2(1H)-pyrimidinone, 6-amino-","EINECS 200-749-5","UNII-8J337D1HZY","NSC 27787","NSC-27787","8J337D1HZY","107646-83-3","DTXSID4044456","134434-40-5","107646-84-4","134434-39-2","2(1H)-Pyrimidinone, 3,4-dihydro-4-imino-, (E)- (9CI)","4-Aminopyrimidin-2-(1H)-one","DTXCID2024456","EC 200-749-5","NSC27787","2(1H)-Pyrimidinone, 3,4-dihydro-4-imino-, (Z)- (9CI)","4-Aminopyrimidin-2(1H)-one (Cytosine)","CYTOSINE (USP-RS)","CYTOSINE [USP-RS]","SMR000857094","4-Amino-1H-pyrimidin-2-one","LAMIVUDINE IMPURITY E (EP IMPURITY)","LAMIVUDINE IMPURITY E [EP IMPURITY]","LAMIVUDINE IMPURITY C (USP IMPURITY)","LAMIVUDINE IMPURITY C [USP IMPURITY]","287484-45-1","4-amino-2-pyrimidinol","aminopyrimidone","iminopyrimidinone","3h-cytosine","Cytosine (8CI)","4-amino-1,2-dihydropyrimidin-2-one","Lamivudine impurity c","2-Pyrimidinol, 1,4-dihydro-4-imino-, (Z)- (9CI)","Gemcitabine impurity A","Cytosine, >=99%","2(1H)-Pyrimidinone, 4-amino- (9CI)","CYTOSINE [INCI]","Lamivudine impurity c rs","CYTOSINE [MI]","4-amino-pyrimidin-2-ol","4-Amino-2-oxypyrimidine","bmse000180","CYTOSINE [WHO-DD]","Epitope ID:167475","4-Amino-2(1H)pyrimidone","SCHEMBL4059","4-Amino-2(1H)-pyrimidone","2-Hydroxy-6-amino-pyrimidin","4-amino-3h-pyrimidin-2-one","MLS001332635","MLS001332636","CHEMBL15913","2-Pyrimidinol, 1,6-dihydro-6-imino-, (E)- (9CI)","GTPL8490","HMS2233N21","HMS3369N05","Cytosine, >=99.0% (HPLC)","BCP22793","HY-I0626","STR01426","Tox21_302139","s4893","6-amino-1,2-dihydropyrimidin-2-one","AKOS000120336","AKOS005443393","AKOS015896942","AC-2489","AM83918","BCP9000005","CCG-266052","CS-W020703","6-amino-1H-pyrimidin-2-one;CYTOSINE","CAS-71-30-7","CID 5274263","SRI-2354-05","NCGC00247019-01","NCGC00255926-01","BP-20183","Cytosine, Vetec(TM) reagent grade, 99%","NCI60_012445","SY001643","4-imino-3,4-dihydropyrimidin-2(1H)-one","FT-0617471","NS00006844","EN300-21504","C00380","2-Pyrimidinol,1,6-dihydro-6-imino-,(E)-(9ci)","A837149","Q178425","2(1H)-Pyrimidinone,3,4-dihydro-4-imino-,(E)-(9ci)","CBA1D098-C5AB-46CE-AAC6-754572886EB2","Z203045338","Cytosine, United States Pharmacopeia (USP) Reference Standard","Cytosine, Pharmaceutical Secondary Standard; Certified Reference Material","Gemcitabine impurity A, European Pharmacopoeia (EP) Reference Standard"],
    "mw": "111.100",
    "mf": "C4H5N3O",
    "polararea": "67.500",
    "complexity": "170.000",
    "xlogp": "-1.700",
    "heavycnt": "8",
    "hbonddonor": "2",
    "hbondacc": "2",
    "rotbonds": "0",
    "inchi": "InChI=1S/C4H5N3O/c5-3-1-2-6-4(8)7-3/h1-2H,(H3,5,6,7,8)",
    "isosmiles": "C1=C(NC(=O)N=C1)N",
    "canonicalsmiles": "C1=C(NC(=O)N=C1)N",
    "inchikey": "OPTASPLRGRRNAP-UHFFFAOYSA-N",
    "iupacname": "6-amino-1H-pyrimidin-2-one",
    "exactmass": "111.043",
    "monoisotopicmass": "111.043",
    "charge": "0",
    "covalentunitcnt": "1",
    "isotopeatomcnt": "0",
    "totalatomstereocnt": "0",
    "definedatomstereocnt": "0",
    "undefinedatomstereocnt": "0",
    "totalbondstereocnt": "0",
    "definedbondstereocnt": "0",
    "undefinedbondstereocnt": "0",
    "pclidcnt": "40476",
    "gpidcnt": "19520",
    "gpfamilycnt": "7406",
    "neighbortype": "2D+3D",
    "meshheadings": "Cytosine",
    "annothits": ["Biological Test Results","Chemical and Physical Properties","Classification","Drug and Medication Information","Literature","Patents","Pharmacology and Biochemistry","Safety and Hazards","Toxicity","Use and Manufacturing"],
    "annothitcnt": "14",
    "aids": [192,222,274,302,330,1511,1554,1662,1663,1672,1813,1814,1832,1850,1863,1875,1885,1899,1903,1906,1910,1947,1950,1962,1974,1979,1987,1996,2016,2023,2025,2029,2052,2057,2066,2094,2097,2098,2099,2101,2129,2130,2156,2174,2177,2216,2221,2227,2234,2235,2237,2239,2247,2280,2300,2380,2391,2435,2445,2462,2517,2520,2521,2524,2540,2544,2550,2553,2557,2563,2599,2606,2629,2642,2648,2650,2661,2676,2685,2690,2716,2717,2718,2751,2796,2797,2805,2806,2825,19262,97843,97848,434955,434962,434973,434989,435003,435005,435022,435030,449728,449762,449763,463079,463082,463104,463111,463141,463165,463190,463195,463199,463204,463210,463212,463254,485270,485272,485273,485275,485294,485297,485298,485313,485317,485341,485344,485346,485347,485349,485358,485360,485364,485367,488837,488839,488847,488862,488890,488895,488896,488899,488922,488965,488966,488975,488977,489030,489031,492947,492953,492956,492972,493004,493005,493008,493011,493012,493014,493036,493056,493084,493087,493091,493098,493131,493160,493187,493244,504326,504327,504329,504332,504333,504339,504357,504406,504408,504411,504414,504423,504441,504444,504454,504462,504466,504467,504490,504523,504558,504577,504582,504621,504634,504648,504651,504652,504660,504690,504692,504700,504706,504707,504720,504734,504766,504775,504803,504810,504812,504832,504834,504842,504845,504847,504884,504891,504894,504937,540253,540263,540267,540275,540277,540295,540303,540308,540317,540336,540364,588334,588335,588342,588352,588354,588358,588391,588405,588413,588436,588453,588456,588458,588473,588475,588478,588489,588492,588493,588497,588499,588501,588511,588549,588579,588590,588591,588621,588627,588664,588674,588675,588676,588689,588692,588726,588727,588795,588814,588819,588850,588852,588855,588856,602123,602141,602162,602163,602179,602229,602233,602244,602247,602248,602250,602252,602261,602274,602281,602310,602313,602329,602332,602340,602342,602346,602363,602393,602396,602399,602405,602410,602429,602438,602440,602449,602481,623870,623877,623901,624037,624038,624040,624125,624126,624127,624168,624169,624170,624171,624172,624173,624178,624202,624204,624246,624256,624263,624267,624268,624288,624296,624297,624304,624330,624352,624354,624377,624414,624415,624416,624417,624418,624463,624464,624465,624466,624467,624483,651550,651560,651572,651582,651602,651610,651631,651632,651633,651634,651635,651636,651640,651644,651647,651654,651658,651661,651687,651699,651702,651704,651710,651711,651718,651723,651724,651725,651768,651800,651819,651820,651821,651957,651958,651965,651999,652010,652017,652025,652039,652048,652051,652054,652067,652104,652105,652106,652115,652126,652154,652162,652163,652197,652257,686940,686964,686970,686971,686978,686979,686992,686996,687014,687016,720504,720508,720509,720511,720516,720542,720543,720551,720552,720553,720579,720580,720582,720596,720634,720635,720637,720647,720648,720674,720675,720678,720679,720680,720681,720682,720683,720684,720685,720686,720687,720691,720692,720693,720700,720702,720704,720706,720707,720708,720709,720711,720719,720725,743012,743014,743015,743033,743035,743036,743040,743041,743042,743053,743054,743063,743064,743065,743066,743067,743069,743074,743075,743077,743078,743079,743080,743081,743083,743084,743085,743086,743091,743094,743122,743126,743139,743140,743191,743194,743199,743202,743203,743209,743210,743211,743212,743213,743215,743217,743218,743219,743220,743221,743222,743223,743224,743225,743226,743227,743228,743238,743239,743240,743241,743242,743247,743255,743266,743269,743279,743287,743397,743398,1053175,1053197,1145970,1145972,1159509,1159515,1159516,1159517,1159518,1159519,1159520,1159521,1159523,1159524,1159525,1159526,1159527,1159528,1159529,1159531,1159551,1159552,1159553,1159555,1159583,1159606,1224834,1224835,1224836,1224837,1224838,1224839,1224840,1224841,1224842,1224843,1224844,1224845,1224846,1224847,1224848,1224849,1224865,1224867,1224868,1224869,1224870,1224871,1224872,1224873,1224874,1224875,1224876,1224877,1224878,1224879,1224880,1224881,1224882,1224883,1224884,1224885,1224886,1224887,1224888,1224889,1224890,1224892,1224893,1224894,1224895,1224896,1259241,1259242,1259243,1259244,1259247,1259248,1259251,1259309,1259311,1259313,1259318,1259364,1259365,1259366,1259367,1259368,1259369,1259377,1259378,1259379,1259380,1259381,1259382,1259383,1259384,1259385,1259386,1259387,1259388,1259390,1259391,1259392,1259393,1259394,1259395,1259396,1259401,1259402,1259403,1259404,1259408,1259415,1272365,1346378,1346784,1346795,1346798,1346799,1346824,1346829,1346859,1346877,1346891,1346924,1346977,1346978,1346979,1346980,1346981,1346982,1347030,1347031,1347032,1347033,1347034,1347035,1347036,1347037,1347038,1347041,1347056,1347071,1347075,1347076,1347120,1347131,1347395,1347397,1347398,1347399,1671190,1671196,1671197,1671198,1671199,1671200,1671201,1671463,1745845,1794731,1794732,1794733,1794735,1794736,1794738,1794739,1794740,1794742,1794745,1794746,1794748,1794750,1794751,1794752,1794753,1794754,1794755,1794756,1794757,1794758,1794759,1794760,1794761,1794763,1794764,1794765,1794766,1794767,1794768,1794769,1794771,1794772,1794773,1794774,1794775,1794776,1794777,1794778,1794779,1794780,1794781,1794782,1794783,1794784,1794787,1794788,1794789,1794790,1794792,1794793,1794794,1794795,1794796,1794798,1794799,1794800,1794808,1919968,1919969,1919970],
    "cidcdate": "2004-09-16",
    "sidsrcname": ["001Chemical","3B Scientific (Wuhan) Corp","3WAY PHARM INC","A&J Pharmtech CO., LTD.","A2B Chem","AA BLOCKS","AbaChemScene","ABBLIS Chemicals","abcr GmbH","ABI Chem","AbMole Bioscience","Acadechem","Accela ChemBio Inc.","Achemica","Achemo Scientific Limited","Achemtek","Acmec Biochemical","Acorn PharmaTech Product List","ACT Chemical","Activate Scientific","AHH Chemical co.,ltd","AK Scientific, Inc. (AKSCI)","AKos Consulting & Solutions","Alfa Chemistry","Alichem","Alinda Chemical","Allbio Pharm Co., Ltd","Amadis Chemical","Ambeed","Ambinter","AN PharmaTech","Angene Chemical","Anward","Apexmol","Aribo Reagent","Ark Pharm, Inc.","Assembly Blocks Pvt. Ltd.","AstaTech, Inc.","Aurora Fine Chemicals LLC","Aurum Pharmatech LLC","BenchChem","BePharm Ltd.","BerrChemical","BIND","BioChemPartner","BioCrick","BioCyc","Biological Magnetic Resonance Data Bank (BMRB)","Biopharma PEG Scientific Inc","BLD Pharm","BOC Sciences","BroadPharm","CAPOT","CCSbase","Center for Chemical Genomics, University of Michigan","Changzhou Highassay Chemical Co., Ltd","ChEBI","Chem-Space.com Database","ChemBank","Chembase.cn","ChEMBL","ChemDB","Chemenu Inc.","ChemExper Chemical Directory","ChemFaces","Chemhere","Chemical Synthesis Database","ChemIDplus","Chemieliva Pharmaceutical Co., Ltd","Cheminformatics Friedrich-Schiller-University Jena","ChemMol","ChemShuttle","ChemSpider","ChemTik","Clearsynth","Clinivex","Collaborative Drug Discovery, Inc.","Combi-Blocks","Comparative Toxicogenomics Database (CTD)","Cooke Chemical Co., Ltd","Crystallography Open Database (COD)","CSNpharm","CymitQuimica","DC Chemicals","Debye Scientific Co., Ltd","DiscoveryGate","DTP/NCI","ECI Group, LCSB, University of Luxembourg","Egon Willighagen, Department of Bioinformatics - BiGCaT, Maastricht University","Elsa Biotechnology","Enamine","eNovation Chemicals","EPA DSSTox","EPA Substance Registry Services","EvitaChem","FDA Global Substance Registration System (GSRS)","Finetech Industry Limited","Founder Pharma","Genetic Toxicology Data Bank (GENE-TOX)","Glentham Life Sciences Ltd.","Golm Metabolome Database (GMD), Max Planck Institute of Molecular Plant Physiology","Google Patents","Hairui Chemical","Hangzhou APIChem Technology","Hangzhou Trylead Chemical Technology","Hefei Hirisun Pharmatech Co., Ltd","Human Metabolome Database (HMDB)","IBM","ICCB-Longwood Screening Facility, Harvard Medical School","Immune Epitope Database (IEDB)","ISpharm","IUPHAR/BPS Guide to PHARMACOLOGY","J&H Chemical Co.,ltd","Japan Chemical Substance Dictionary (Nikkaji)","KEGG","Key Organics/BIONET","King Scientific","LabNetwork, a WuXi AppTec Company","labseeker","LeadScope","LEAPCHEM","LGC Standards","MassBank Europe","MassBank of North America (MoNA)","Matrix Scientific","Mcule","MedChemexpress MCE","Metabolomics Workbench","MLSMR","MolCore","Molepedia","MolPort","MP Biomedicals","MuseChem","National Center for Advancing Translational Sciences (NCATS)","Nature Chemical Biology","Nature Chemistry","NCBI Structure","NextBio","NextMove Software","Nextpeptide","NIAID ChemDB","NIST Chemistry WebBook","NIST Mass Spectrometry Data Center","NMRShiftDB","NORMAN Suspect List Exchange","NovoSeek","Oakwood Products","OChem","OtavaChemicals","OXCHEM CORPORATION","Parchem","PATENTSCOPE (WIPO)","Phion Ltd","Pi Chemicals","Probes & Drugs portal","Protein Data Bank in Europe (PDBe)","PubChem Reference Collection","R&D Chemicals","RR Scientific","Santa Cruz Biotechnology, Inc.","SCRIPDB","Selleck Chemicals","Sigma-Aldrich","Sinfoo Biotech","SLING Consortium","Small Molecule Screening Facility, UW Madison","Smolecule","Southern Research Institute","Springer Nature","Starshine Chemical","SureChEMBL","Synblock Inc","Synthonix, Inc.","TargetMol","TCI (Tokyo Chemical Industry)","Tetrahedron Scientific Inc","THE BioTek","Therapeutic Target Database (TTD)","Thermo Fisher Scientific","Thieme Chemistry","Thomson Pharma","Thoreauchem","TimTec","Tox21","ToxPlanet","TripleBond","University of Kansas High Throughput Screening Laboratory","Vitas-M Laboratory","VladaChem","VWR, Part of Avantor","Wikidata","WikiPathways","Wiley","Wilshire Technologies","Win-Win Chemical","Wolschendorf Lab, School of Medicine, University of Alabama at Birmingham","Wolves R&D chemical","Wubei-Biochem","Wutech","Yick-Vic Chemicals & Pharmaceuticals (HK) Ltd.","Yuhao Chemical","ZINC","Zjartschem"],
    "depcatg": ["Chemical Vendors","Curation Efforts","Governmental Organizations","Journal Publishers","Legacy Depositors","NIH Initiatives","Research and Development","Subscription Services"],
    "annotation": ["COVID-19","COVID19","Coronavirus","Corona-virus","SARS","SARS2","SARS-CoV","SARS-CoV-2","COVID info from COVID-19 Disease Map"]
  },
  {
    "cid": "5997",
    "cmpdname": "Cholesterol",
    "cmpdsynonym": ["cholesterol","57-88-5","Cholesterin","Cholest-5-en-3beta-ol","Cholesteryl alcohol","Dythol","Cholestrin","Cordulan","Dusoline","Dusoran","Cholesterine","Cholestrol","Hydrocerin","Lidinite","Kathro","Lanol","Super hartolan","Lidinit","Cholesterol base H","Provitamin D","Nimco cholesterol base H","(-)-Cholesterol","Cholesterinum","Tegolan","5:6-Cholesten-3beta-ol","3beta-Hydroxycholest-5-ene","(3beta)-cholest-5-en-3-ol","Tegolan (VAN)","Cholest-5-en-3-beta-ol","5-Cholesten-3beta-ol","CCRIS 2834","Cholest-5-en-3-ol (3beta)-","HSDB 7106","Cholest-5-en-3-ol","3beta-Hydroxy-5-cholestene","NSC 8798","(3S,8S,9S,10R,13R,14S,17R)-10,13-dimethyl-17-[(2R)-6-methylheptan-2-yl]-2,3,4,7,8,9,11,12,14,15,16,17-dodecahydro-1H-cyclopenta[a]phenanthren-3-ol","3-beta-Hydroxycholest-5-ene","5-Cholesten-3B-ol","Cholest-5-en-3-ol (3.beta.)-","Dastar","CHEBI:16113","Provitamin-d","Cholest-5-en-3-ol, (3beta)-","AI3-03112","delta(sup 5)-Cholesten-3-beta-ol","Fancol CH","NSC-8798","3h-cholesterol","EINECS 200-353-2","UNII-97C5T2UQ7J","97C5T2UQ7J","DTXSID3022401","Nimco cholesterol base No. 712","NSC8798","5-cholestene-3beta-ol","5:6-Cholesten-3-ol","(3beta,14beta,17alpha)-cholest-5-en-3-ol","5-Cholesten-3.beta.-ol","Cholest-5-en-3.beta.-ol","5,6-Cholesten-3.beta.-ol","3.beta.-Hydroxycholest-5-ene","DTXCID402401","EC 200-353-2","MFCD00003646","129111-15-5","NCGC00159351-02","CHOLESTEROL (II)","CHOLESTEROL [II]","CHOLESTEROL (IARC)","CHOLESTEROL [IARC]","CHOLESTEROL (MART.)","CHOLESTEROL [MART.]","CHOLESTEROL (USP-RS)","CHOLESTEROL [USP-RS]","CHOLESTEROL (EP MONOGRAPH)","CHOLESTEROL [EP MONOGRAPH]","Cholesterol-t","(3S,8S,9S,10R,13R,14S,17R)-17-[(1R)-1,5-dimethylhexyl]-10,13-dimethyl-2,3,4,7,8,9,11,12,14,15,16,17-dodecahydro-1H-cyclopenta[a]phenanthren-3-ol","(3H)-Cholesterol","epicholesterin","Cholesterol [BAN:JAN:NF]","?Cholesterol",".DELTA.5-Cholesten-3-.beta.-ol","80356-14-5","1zhy","Cholesterol,(S)","Cholest-5-en-3-ol, (3.beta.)- #","Cholesterol1551","Cholesterol (TN)","20-epi-cholesterol","20-iso-cholesterol","Cholesterol, 94%","Liquid crystal CN/9","(+)-ent-Cholesterol","cholest-5-en-3b-ol","5-Cholesten-3ss--ol","Cholesterol (>99%)","Cholesterol, 99.0%","CHOLESTEROL [MI]","ALF component cholesterol","CHOLESTEROL [JAN]","ALFQ component cholesterol","Cholesterol (JP17/NF)","CHOLESTEROL [HSDB]","CHOLESTEROL [INCI]","Phospholipon & Cholesterol","Delta5-Cholesten-3beta-ol","Epitope ID:150761","CHOLESTEROL [VANDF]","3beta-cholest-5-en-3-ol","3ss--Hydroxy-5-cholestene","CHOLESTERINUM [HPUS]","BIDD:PXR0095","(3b)-cholest-5-en-3-ol","CHOLESTEROL [WHO-DD]","5:6-Cholesten-3.beta.-ol","20bFH-cholest-5-en-3b-ol","BIDD:ER0548","Cholest-5-en-3-ol (3beta)-, labeled with tritium","CHEMBL112570","Cholest-5-en-3-ol (3beta)","GTPL2718","BDBM20192","(20bFH)-cholest-5-en-3b-ol","CHEBI:140435","(3S,8S,9S,10R,13R,14S,17R)-10,13-dimethyl-17-((R)-6-methylheptan-2-yl)-2,3,4,7,8,9,10,11,12,13,14,15,16,17-tetradecahydro-1H-cyclopenta[a]phenanthren-3-ol","10,13-dimethyl-17-(6-methylheptan-2-yl)-2,3,4,7,8,9,11,12,14,15,16,17-dodecahydro-1H-cyclopenta[a]phenanthren-3-ol","Cholesterol, Sigma Grade, >=99%","HY-N0322","Tox21_111595","CMC_13392","LMST01010001","s4154","AKOS005267135","Cholest-5-en-3-ol, (3-.beta.)-","CS-5106","DB04540","GS-6857","CAS-57-88-5","Cholesterol, NIST(R) SRM(R) 911c","SMP1_000069","NCGC00159351-03","22243-67-0","BP-26125","Cholesterol 10 microg/mL in Acetonitrile","Cholesterol, tested according to Ph.Eur.","C3624","Cholesterol, from lanolin, >=95.0% (GC)","Cholesterol, from lanolin, >=99.0% (GC)","NS00005787","Army Liposome Formulation component cholesterol","C00187","D00040","EN300-323186","F70214","Q43656","AB00443913_03","Cholesterol, >=95% (GC), powder, Ash, free","Cholesterol, Vetec(TM) reagent grade, >=92.5%","Soya phospholipon & Cholesterol (2:1 molar ratio)","W-105431","5BBA213B-ECF4-44AF-8AAF-8A0120F2F886","WLN: L E5 B666 LUTJ A1 E1 FY1&3Y1&1 OQ","Z2033589790","Cholesterol, European Pharmacopoeia (EP) Reference Standard","Cholesterol, powder, BioReagent, suitable for cell culture, >=99%","Cholesterol, United States Pharmacopeia (USP) Reference Standard","Cholesterol, Pharmaceutical Secondary Standard; Certified Reference Material","(1R,3aS,3bS,7S,9aR,9bS,11aR)-9a,11a-dimethyl-1-[(2R)-6-methylheptan-2-yl]-1H,2H,3H,3aH,3bH,4H,6H,7H,8H,9H,9aH,9bH,10H,11H,11aH-cyclopenta[a]phenanthren-7-ol","(1S,2R,5S,10S,11S,14R,15R)-2,15-dimethyl-14-[(2R)-6-methylheptan-2-yl]tetracyclo[8.7.0.0;{2,7}.0;{11,15}]heptadec-7-en-5-ol"],
    "mw": "386.700",
    "mf": "C27H46O",
    "polararea": "20.200",
    "complexity": "591.000",
    "xlogp": "8.700",
    "heavycnt": "28",
    "hbonddonor": "1",
    "hbondacc": "1",
    "rotbonds": "5",
    "inchi": "InChI=1S/C27H46O/c1-18(2)7-6-8-19(3)23-11-12-24-22-10-9-20-17-21(28)13-15-26(20,4)25(22)14-16-27(23,24)5/h9,18-19,21-25,28H,6-8,10-17H2,1-5H3/t19-,21+,22+,23-,24+,25+,26+,27-/m1/s1",
    "isosmiles": "C[C@H](CCCC(C)C)[C@H]1CC[C@@H]2[C@@]1(CC[C@H]3[C@H]2CC=C4[C@@]3(CC[C@@H](C4)O)C)C",
    "canonicalsmiles": "CC(C)CCCC(C)C1CCC2C1(CCC3C2CC=C4C3(CCC(C4)O)C)C",
    "inchikey": "HVYWMOMLDIMFJA-DPAQBDIFSA-N",
    "iupacname": "(3S,8S,9S,10R,13R,14S,17R)-10,13-dimethyl-17-[(2R)-6-methylheptan-2-yl]-2,3,4,7,8,9,11,12,14,15,16,17-dodecahydro-1H-cyclopenta[a]phenanthren-3-ol",
    "exactmass": "386.355",
    "monoisotopicmass": "386.355",
    "charge": "0",
    "covalentunitcnt": "1",
    "isotopeatomcnt": "0",
    "totalatomstereocnt": "8",
    "definedatomstereocnt": "8",
    "undefinedatomstereocnt": "0",
    "totalbondstereocnt": "0",
    "definedbondstereocnt": "0",
    "undefinedbondstereocnt": "0",
    "pclidcnt": "335247",
    "gpidcnt": "72969",
    "gpfamilycnt": "30806",
    "neighbortype": "2D+3D",
    "meshheadings": "Cholesterol",
    "annothits": ["Biological Test Results","Chemical and Physical Properties","Classification","Drug and Medication Information","Identification","Literature","Patents","Pharmacology and Biochemistry","Safety and Hazards","Toxicity","Use and Manufacturing"],
    "annothitcnt": "15",
    "aids": [192,194,248,270,328,880,881,894,1030,1204,1379,1452,1457,1460,1463,1467,1468,1469,1471,1476,1477,1478,1479,1487,1490,1688,1766,1768,1811,1865,1948,2101,2107,2112,2314,2315,2451,2472,2517,2528,2546,2549,2551,2662,23298,26941,51772,51773,51774,51775,56610,101844,127349,127350,127351,127352,180064,184806,190828,196851,205268,242084,242140,242141,255211,322753,332912,375536,388897,388898,388899,388900,389101,389102,389103,393594,393595,393596,393597,395793,395794,395795,395796,395801,395802,395803,395804,396676,396678,399109,444824,444825,444826,444827,471083,471084,471085,471086,471087,471088,485281,485290,492140,492961,496785,504327,504332,504749,504832,504834,504847,504865,512701,512702,512703,512704,512705,512706,512707,512708,512709,512710,512711,512712,512713,588513,588514,588515,588516,588526,588527,588532,588533,588534,588535,588536,588537,588541,588543,588544,588545,588546,588547,588579,588834,589066,602039,602040,602041,602332,621755,621756,624030,624031,624032,624044,624170,624172,624173,624296,624297,648615,648616,648617,648618,651631,651632,651633,651634,651741,651743,651749,651751,651777,651778,651838,652048,652051,671391,671392,671393,671396,671397,671398,679734,681588,686978,686979,720516,720532,720533,720552,720634,720635,720636,720637,720653,720659,720674,720675,720678,720679,720680,720681,720682,720683,720684,720685,720686,720687,720691,720692,720693,720719,720725,743012,743014,743015,743033,743035,743036,743040,743041,743042,743053,743054,743063,743064,743065,743066,743067,743069,743074,743075,743077,743078,743079,743080,743081,743083,743084,743085,743086,743091,743094,743122,743139,743140,743244,743288,743292,768317,977599,977602,977611,1073278,1159550,1179741,1256912,1256913,1259344,1259355,1259356,1259407,1259408,1259410,1296008,1345199,1346770,1346983,1346984,1346985,1346986,1346987,1367491,1505268,1508614,1508626,1543818,1543819,1543820,1543821,1543822,1618237,1618238,1645882,1645883,1645886,1645887,1676771,1676773,1676775,1676777,1709549,1709551,1709555,1709557,1709559,1709561,1709562,1709563,1709564,1794731,1794732,1794733,1794735,1794736,1794738,1794740,1794742,1794745,1794746,1794748,1794750,1794751,1794752,1794753,1794754,1794755,1794756,1794757,1794759,1794760,1794761,1794763,1794764,1794765,1794766,1794767,1794768,1794771,1794772,1794773,1794774,1794775,1794776,1794777,1794778,1794779,1794780,1794781,1794782,1794783,1794784,1794785,1794786,1794787,1794788,1794789,1794790,1794792,1794793,1794794,1794795,1794796,1794798,1794799,1794800,1799791,1802329,1802835,1810241,1810242,1810243,1810244],
    "cidcdate": "2004-09-16",
    "sidsrcname": ["001Chemical","3B Scientific (Wuhan) Corp","A&J Pharmtech CO., LTD.","AbaChemScene","abcr GmbH","Abe Lab, University of Texas MD Anderson Cancer Center","ABI Chem","AbMole Bioscience","AbovChem LLC","Acmec Biochemical","AHH Chemical co.,ltd","AKos Consulting & Solutions","Alfa Chemistry","AN PharmaTech","Anward","ApexBio Technology","AstaTech, Inc.","Aurora Fine Chemicals LLC","Aurum Pharmatech LLC","BenchChem","Bic Biotech","BIDD","BIND","BindingDB","BioCyc","Biosynth","BOC Sciences","BroadPharm","CAPOT","CCSbase","CD Formulation","Changzhou Highassay Chemical Co., Ltd","ChEBI","Chem-Space.com Database","ChemBank","Chembase.cn","ChEMBL","Chemenu Inc.","ChemExper Chemical Directory","ChemFaces","ChemFish Tokyo Co., Ltd.","Chemical Carcinogenesis Research Information System (CCRIS)","ChemIDplus","Chemieliva Pharmaceutical Co., Ltd","Cheminformatics Friedrich-Schiller-University Jena","ChemMol","Chemodex Ltd.","ChemSpider","ChemTik","Chen Lab, School of Medicine, Emory University","China MainChem Co., Ltd","Chiralblock Biosciences","Clinivex","Collaborative Drug Discovery, Inc.","Combi-Blocks","Comparative Toxicogenomics Database (CTD)","Crystallography Open Database (COD)","CymitQuimica","Davey Lab, Department of Microbiology, NEIDL, Boston University","DC Chemicals","DiscoveryGate","DrugBank","DTP/NCI","ECI Group, LCSB, University of Luxembourg","Egon Willighagen, Department of Bioinformatics - BiGCaT, Maastricht University","Enamine","eNovation Chemicals","EPA DSSTox","EPA Substance Registry Services","FDA Global Substance Registration System (GSRS)","Genetic Toxicology Data Bank (GENE-TOX)","Glentham Life Sciences Ltd.","Golm Metabolome Database (GMD), Max Planck Institute of Molecular Plant Physiology","Google Patents","Hairui Chemical","Hangzhou Trylead Chemical Technology","Human Metabolome Database (HMDB)","Hunan Chemfish Pharmaceutical Co., Ltd.","IBM","iChemical Technology USA Inc","Immune Epitope Database (IEDB)","IUPHAR/BPS Guide to PHARMACOLOGY","J&H Chemical Co.,ltd","Japan Chemical Substance Dictionary (Nikkaji)","KEGG","Key Organics/BIONET","King Scientific","LabNetwork, a WuXi AppTec Company","labseeker","LeadScope","LGC Standards","LIPID MAPS","MassBank Europe","MassBank of North America (MoNA)","Matrix Scientific","Mcule","MedChemexpress MCE","Metabolomics Workbench","Milbrandt Lab, Department of Genetics, Washington University School of Medicine","MolPort","MuseChem","National Center for Advancing Translational Sciences (NCATS)","Nature Chemical Biology","Nature Science Technologies Ltd","NCBI Structure","NextBio","NextMove Software","NIAID ChemDB","NIST Mass Spectrometry Data Center","NORMAN Suspect List Exchange","NovoSeek","Oakwood Products","Parchem","PATENTSCOPE (WIPO)","Phion Ltd","Pi Chemicals","Probes & Drugs portal","Protein Data Bank in Europe (PDBe)","PubChem Reference Collection","R&D Chemicals","RR Scientific","Santa Cruz Biotechnology, Inc.","SCRIPDB","Selleck Chemicals","Shanghai Institute of Organic Chemistry","Sigma-Aldrich","SLING Consortium","SMID","Smolecule","Southern Research Institute","Springer Nature","SpringerMaterials","Starshine Chemical","SureChEMBL","Syntree","TargetMol","TCI (Tokyo Chemical Industry)","THE BioTek","Therapeutic Target Database (TTD)","Thieme Chemistry","Thomson Pharma","Thoreauchem","TimTec","Tox21","ToxPlanet","Tractus","VAV Life Sciences Pvt. Ltd.","VladaChem","W&J PharmaChem","West Coast Metabolomics Center-UC Davis","Wikidata","WikiPathways","Wiley","Wilshire Technologies","Win-Win Chemical","Yick-Vic Chemicals & Pharmaceuticals (HK) Ltd.","Yuhao Chemical","ZINC"],
    "depcatg": ["Chemical Vendors","Curation Efforts","Governmental Organizations","Journal Publishers","Legacy Depositors","NIH Initiatives","Research and Development","Subscription Services"]
  },
  {
    "cid": "985",
    "cmpdname": "Palmitic Acid",
    "cmpdsynonym": ["palmitic acid","Hexadecanoic acid","57-10-3","Cetylic acid","palmitate","n-Hexadecanoic acid","Hexadecylic acid","Hydrofol","n-Hexadecoic acid","1-Pentadecanecarboxylic acid","Palmitinic acid","hexaectylic acid","Pentadecanecarboxylic acid","hexadecoic acid","1-Hexyldecanoic Acid","Industrene 4516","Emersol 140","Emersol 143","Hystrene 8016","Hystrene 9016","Palmitinsaeure","Palmitic acid, pure","Palmitic acid 95%","Kortacid 1698","FEMA No. 2832","Loxiol EP 278","Palmitic acid (natural)","Hydrofol Acid 1690","Cetyl acid","Prifac 2960","C16:0","HSDB 5001","Pristerene 4934","Pristerene-4934","Edenor C16","NSC 5030","AI3-01594","Lunac P 95KC","Lunac P 95","Lunac P 98","CCRIS 5443","Prifac-2960","CHEBI:15756","NSC5030","NSC-5030","EINECS 200-312-9","UNII-2V16EO95H1","FA 16:0","BRN 0607489","Palmitic acid (NF)","DTXSID2021602","Glycon P-45","IMEX C 1498","2V16EO95H1","Hexadecanoic acid (9CI)","MFCD00002747","Palmitic acid (7CI,8CI)","CHEMBL82293","DTXCID101602","67701-02-4","CH3-[CH2]14-COOH","EC 200-312-9","4-02-00-01157 (Beilstein Handbook Reference)","n-hexadecoate","LMFA01010001","PA 900","EDENOR C 16-98-100","FA 1695","SURFAXIN COMPONENT PALMITIC ACID","1-hexyldecanoate","NCGC00164358-01","LUCINACTANT COMPONENT PALMITIC ACID","pentadecanecarboxylate","Hexadecanoic acid 10 microg/mL in Acetonitrile","HEXADECANOIC-11,11,12,12-D4 ACID","PALMITIC ACID (II)","PALMITIC ACID [II]","PALMITIC ACID (MART.)","PALMITIC ACID [MART.]","CH3-(CH2)14-COOH","Palmitic acid; Hexadecanoic acid","PLM","palmic acid","Hexadecanoate (n-C16:0)","PALMITIC ACID (EP MONOGRAPH)","PALMITIC ACID [EP MONOGRAPH]","Acid, Palmitic","CAS-57-10-3","Acid, Hexadecanoic","1219802-61-5","SR-01000944716","Palmitic acid [USAN:NF]","palmitoate","Hexadecoate","Palmitinate","Palmitinsaure","palmitic-acid","palmitoic acid","Hexadecanoicacid","Aethalic acid","Hexadecanoic acid Palmitic acid","2hmb","2hnx","Palmitic acid_jeyam","n-Hexadecyclic Acid","fatty acid 16:0","Palmitic Acid, FCC","Kortacid 1695","Palmitic acid_RaGuSa","Univol U332","Prifrac 2960","Hexadecanoic acid anion","Hexadecanoic--d5 Acid","3v2q","Palmitic acid, >=99%","bmse000590","Epitope ID:141181","CETYL ACID [VANDF]","PALMITIC ACID [MI]","SCHEMBL6177","PALMITIC ACID [DSC]","PALMITIC ACID [FCC]","PALMITIC ACID [FHFI]","PALMITIC ACID [HSDB]","PALMITIC ACID [INCI]","PALMITIC ACID [USAN]","FAT","WLN: QV15","P5585_SIGMA","PALMITIC ACID [VANDF]","GTPL1055","QSPL 166","PALMITIC ACID [USP-RS]","PALMITIC ACID [WHO-DD]","(1(1)(3)C)hexadecanoic acid","1b56","HMS3649N08","Palmitic acid, analytical standard","Palmitic acid, BioXtra, >=99%","Palmitic acid, Grade II, ~95%","HY-N0830","Palmitic acid, natural, 98%, FG","Tox21_112105","Tox21_201671","Tox21_302966","AC9381","BDBM50152850","s3794","Palmitic acid, >=95%, FCC, FG","AKOS005720983","Tox21_112105_1","CCG-267027","CR-0047","DB03796","Palmitic acid, for synthesis, 98.0%","NCGC00164358-02","NCGC00164358-03","NCGC00256424-01","NCGC00259220-01","BP-27917","Palmitic acid, purum, >=98.0% (GC)","SY006518","CS-0009861","FT-0626965","FT-0772579","NS00008548","P0002","P1145","Palmitic acid, SAJ first grade, >=95.0%","EN300-19603","C00249","D05341","Palmitic acid, Vetec(TM) reagent grade, 98%","PALMITIC ACID (CONSTITUENT OF SPIRULINA)","Palmitic acid, >=98% palmitic acid basis (GC)","A831313","Q209727","PALMITIC ACID (CONSTITUENT OF FLAX SEED OIL)","PALMITIC ACID (CONSTITUENT OF SAW PALMETTO)","SR-01000944716-1","SR-01000944716-2","BA71C79B-C9B1-451A-A5BE-B480B5CC7D0C","PALMITIC ACID (CONSTITUENT OF BORAGE SEED OIL)","PALMITIC ACID (CONSTITUENT OF SPIRULINA) [DSC]","F0001-1488","Z104474418","PALMITIC ACID (CONSTITUENT OF EVENING PRIMROSE OIL)","PALMITIC ACID (CONSTITUENT OF SAW PALMETTO) [DSC]","Palmitic acid, certified reference material, TraceCERT(R)","Palmitic acid, European Pharmacopoeia (EP) Reference Standard","Palmitic acid, United States Pharmacopeia (USP) Reference Standard","Palmitic acid, Pharmaceutical Secondary Standard; Certified Reference Material","Sodium Palmitate, Palmitic acid sodium salt, Sodium hexadecanoate, Sodium pentadecanecarboxylate, HSDB 759"],
    "mw": "256.420",
    "mf": "C16H32O2",
    "polararea": "37.300",
    "complexity": "178.000",
    "xlogp": "6.400",
    "heavycnt": "18",
    "hbonddonor": "1",
    "hbondacc": "2",
    "rotbonds": "14",
    "inchi": "InChI=1S/C16H32O2/c1-2-3-4-5-6-7-8-9-10-11-12-13-14-15-16(17)18/h2-15H2,1H3,(H,17,18)",
    "isosmiles": "CCCCCCCCCCCCCCCC(=O)O",
    "canonicalsmiles": "CCCCCCCCCCCCCCCC(=O)O",
    "inchikey": "IPCSVZSSVZVIGE-UHFFFAOYSA-N",
    "iupacname": "hexadecanoic acid",
    "exactmass": "256.24",
    "monoisotopicmass": "256.24",
    "charge": "0",
    "covalentunitcnt": "1",
    "isotopeatomcnt": "0",
    "totalatomstereocnt": "0",
    "definedatomstereocnt": "0",
    "undefinedatomstereocnt": "0",
    "totalbondstereocnt": "0",
    "definedbondstereocnt": "0",
    "undefinedbondstereocnt": "0",
    "pclidcnt": "34295",
    "gpidcnt": "280417",
    "gpfamilycnt": "101996",
    "neighbortype": "2D+3D",
    "meshheadings": "Palmitic Acid",
    "annothits": ["Biological Test Results","Chemical and Physical Properties","Classification","Drug and Medication Information","Food Additives and Ingredients","Identification","Literature","Patents","Pharmacology and Biochemistry","Safety and Hazards","Toxicity","Use and Manufacturing"],
    "annothitcnt": "16",
    "aids": [155,157,161,165,167,175,248,330,880,1201,1469,1471,1479,1487,1490,1688,1766,1768,2528,2546,2551,2662,18491,18492,18493,18494,18495,18496,18497,18498,18499,18665,18666,18667,18668,18669,18670,18671,18672,18673,18674,18675,18676,18677,18678,18679,18680,18681,18682,18683,18684,18685,32788,40631,71607,241812,241834,241835,242001,261940,268957,307907,307908,307909,337692,337693,359949,359950,359951,359952,359953,359954,359955,359956,359957,359958,359959,359960,360178,360179,360927,360928,361446,361447,361448,361449,361452,376615,423126,426207,426208,426210,426211,426212,426213,426214,426215,426216,485290,492961,498873,498874,498875,498876,504327,504332,504749,504832,504834,504847,504865,527262,527263,527264,527266,527267,527268,527276,527277,527278,527279,588513,588514,588515,588516,588526,588527,588532,588533,588534,588535,588536,588537,588541,588543,588544,588545,588546,588547,588579,588834,597407,597408,602332,624030,624031,624032,624044,624170,624172,624173,624296,624297,651631,651632,651633,651634,651635,651741,651743,651749,651751,651777,651778,651838,652048,652051,658437,658438,658439,658440,658441,658442,658443,658444,681134,686978,686979,690546,720516,720532,720533,720552,720634,720635,720636,720637,720653,720659,720674,720675,720678,720679,720680,720681,720682,720683,720684,720685,720686,720687,720691,720692,720693,720719,720725,743012,743014,743015,743033,743035,743036,743040,743041,743042,743053,743054,743063,743064,743065,743066,743067,743069,743074,743075,743077,743078,743079,743080,743081,743083,743084,743085,743086,743091,743094,743122,743139,743140,743191,743194,743199,743202,743203,743209,743210,743211,743212,743213,743215,743217,743218,743219,743220,743221,743222,743223,743224,743225,743226,743227,743228,743239,743240,743241,743242,743244,743288,743292,756258,756259,756262,977608,977610,977611,1081754,1081755,1082323,1082324,1082325,1082326,1082327,1082328,1082329,1082330,1082331,1082332,1082333,1082334,1082335,1082336,1082337,1082338,1082339,1082340,1082341,1082342,1082343,1082344,1082345,1082346,1082347,1082348,1082349,1082350,1082351,1082352,1082355,1082356,1082357,1082358,1082359,1082360,1083120,1083121,1083122,1083123,1083124,1083125,1083126,1083127,1083128,1083129,1083130,1083131,1083132,1083133,1083134,1083135,1083136,1083137,1083150,1090799,1090801,1090804,1114582,1114583,1114584,1117298,1117304,1117305,1117310,1117312,1117314,1117326,1117329,1117336,1117340,1117341,1117342,1117343,1117346,1123302,1159509,1159515,1159516,1159517,1159518,1159519,1159520,1159521,1159523,1159525,1159526,1159527,1159528,1159529,1159531,1159551,1159552,1159553,1159555,1159614,1187052,1187053,1187054,1187055,1187056,1187057,1187058,1195938,1195939,1212367,1224834,1224835,1224836,1224837,1224838,1224839,1224840,1224841,1224842,1224843,1224844,1224845,1224846,1224847,1224848,1224849,1224857,1224859,1224867,1224868,1224869,1224870,1224871,1224872,1224873,1224874,1224875,1224876,1224877,1224878,1224879,1224880,1224881,1224882,1224883,1224884,1224885,1224886,1224887,1224888,1224889,1224890,1224892,1224893,1224894,1224895,1224896,1256638,1256639,1256640,1256641,1256642,1256643,1256644,1256645,1256646,1259241,1259242,1259243,1259244,1259247,1259248,1259251,1259312,1259325,1259344,1259355,1259356,1259364,1259365,1259366,1259367,1259368,1259369,1259374,1259377,1259378,1259379,1259380,1259381,1259382,1259383,1259384,1259385,1259386,1259387,1259388,1259390,1259391,1259392,1259393,1259394,1259395,1259396,1259400,1259401,1259402,1259403,1259404,1259407,1296008,1296009,1305258,1345084,1345199,1345809,1346378,1346428,1346784,1346795,1346798,1346799,1346824,1346829,1346859,1346877,1346891,1346924,1346977,1346978,1346979,1346980,1346981,1346982,1346983,1346984,1346985,1346986,1346987,1347030,1347031,1347032,1347033,1347034,1347035,1347036,1347037,1347038,1347053,1347055,1347080,1347082,1347083,1347085,1347086,1347089,1347090,1347091,1347092,1347093,1347094,1347095,1347096,1347097,1347098,1347099,1347100,1347101,1347102,1347103,1347104,1347105,1347106,1347107,1347108,1347154,1347395,1347397,1347398,1347399,1347407,1347424,1347425,1348184,1378049,1400243,1400244,1417295,1417296,1417297,1508601,1508602,1508616,1508620,1508623,1508624,1508630,1509163,1519391,1519392,1519393,1519394,1519395,1519396,1519397,1519398,1519399,1587313,1615905,1621081,1639697,1639698,1640020,1645758,1645838,1645839,1645840,1645841,1645842,1645851,1645870,1645876,1645877,1645882,1645883,1645886,1645887,1657531,1671188,1671190,1671193,1671194,1671196,1671197,1671198,1671199,1671200,1671201,1671498,1676397,1682351,1682352,1682353,1716436,1716438,1716439,1745845,1745856,1745857,1794836,1794837,1794838,1794839,1794840,1794841,1802832,1831923,1918969,1919968,1919969,1919970,1919971,1919972,1919973,1919974,1919975,1919976,1919977],
    "cidcdate": "2004-09-16",
    "sidsrcname": ["001Chemical","3B Scientific (Wuhan) Corp","3WAY PHARM INC","A2B Chem","AA BLOCKS","AAA Chemistry","Aaron Chemicals LLC","AbaChemScene","ABBLIS Chemicals","abcr GmbH","ABI Chem","AbMole Bioscience","Acadechem","Accela ChemBio Inc.","Achemica","Achemtek","Acorn PharmaTech Product List","Activate Scientific","Adooq BioScience","AEchem Scientific Corp., USA","AHH Chemical co.,ltd","AK Scientific, Inc. (AKSCI)","AKos Consulting & Solutions","Alfa Chemistry","Alichem","Amadis Chemical","Ambeed","Ambinter","AN PharmaTech","Angene Chemical","Anward","ApexBio Technology","Ark Pharm, Inc.","AstaTech, Inc.","Aurora Fine Chemicals LLC","Baker Lab, Chemistry Department, The University of North Carolina at Chapel Hill","BenchChem","BePharm Ltd.","BIND","BindingDB","Biocore","BioCrick","BioCyc","Biological Magnetic Resonance Data Bank (BMRB)","Biosynth","BLD Pharm","BOC Sciences","BroadPharm","C. David Weaver Laboratory, Vanderbilt University","CCSbase","CD Formulation","Center for Chemical Genomics, University of Michigan","ChEBI","Chem-Space.com Database","Chembase.cn","ChEMBL","ChemDB","Chemenu Inc.","ChemExper Chemical Directory","ChemFaces","Chemical Carcinogenesis Research Information System (CCRIS)","Chemical Synthesis Database","ChemIDplus","Chemieliva Pharmaceutical Co., Ltd","Cheminformatics Friedrich-Schiller-University Jena","ChemMol","ChemSpider","ChemTik","CHIRALEN","Clearsynth","Collaborative Drug Discovery, Inc.","Combi-Blocks","Comparative Toxicogenomics Database (CTD)","Cooke Chemical Co., Ltd","Crystallography Open Database (COD)","CSNpharm","CymitQuimica","DC Chemicals","Debye Scientific Co., Ltd","DiscoveryGate","DrugBank","DTP/NCI","EAWAG Biocatalysis/Biodegradation Database","ECI Group, LCSB, University of Luxembourg","Egon Willighagen, Department of Bioinformatics - BiGCaT, Maastricht University","Enamine","eNovation Chemicals","enviPath","EPA DSSTox","EPA Substance Registry Services","EvitaChem","FDA Global Substance Registration System (GSRS)","Finetech Industry Limited","Founder Pharma","Glentham Life Sciences Ltd.","Golm Metabolome Database (GMD), Max Planck Institute of Molecular Plant Physiology","Google Patents","Hairui Chemical","Human Metabolome Database (HMDB)","IBM","ICCB-Longwood Screening Facility, Harvard Medical School","iChemical Technology USA Inc","Immune Epitope Database (IEDB)","ISpharm","IUPHAR/BPS Guide to PHARMACOLOGY","J&H Chemical Co.,ltd","Japan Chemical Substance Dictionary (Nikkaji)","KEGG","Keith Lab, Institute of Cancer Science, University of Glasgow","Key Organics/BIONET","King Scientific","LabNetwork, a WuXi AppTec Company","labseeker","LeadScope","LEAPCHEM","LGC Standards","Life Chemicals","LIPID MAPS","MassBank Europe","MassBank of North America (MoNA)","Matrix Scientific","Mcule","MedChemexpress MCE","Metabolomics Workbench","MolCore","Molepedia","MolPort","MP Biomedicals","MTDP","MuseChem","National Center for Advancing Translational Sciences (NCATS)","Nature Chemical Biology","NCBI Structure","NextBio","NextMove Software","NIAID ChemDB","NIST Chemistry WebBook","NIST Mass Spectrometry Data Center","NORMAN Suspect List Exchange","NovoSeek","Oakwood Products","OChem","OXCHEM CORPORATION","P. Ravikumar, M. Jeyam and G. Shalini, Dept.of Bioinformatics, Bharathiar University","Parchem","PATENTSCOPE (WIPO)","Probes & Drugs portal","Protein Data Bank in Europe (PDBe)","PubChem Reference Collection","RR Scientific","S.GURUDEEBAN,T.RAMANATHAN & K.SATYAVANI, Marine Medicinal Plant Biotechnology Laboratory, Faculty of Marine Sciences, Annamalai University","Santa Cruz Biotechnology, Inc.","SASTRA University, Quorum sensing and Peptidomimetics Laboratory","SCRIPDB","Selleck Chemicals","Shanghai Institute of Organic Chemistry","Sigma-Aldrich","Sinfoo Biotech","SMID","Smolecule","Springer Nature","SpringerMaterials","Starshine Chemical","SureChEMBL","Syntree","TargetMol","TCI (Tokyo Chemical Industry)","THE BioTek","The Scripps Research Institute Molecular Screening Center","Therapeutic Target Database (TTD)","Thermo Fisher Scientific","Thieme Chemistry","Thomson Pharma","Thoreauchem","TimTec","Tox21","ToxPlanet","Tractus","University of Kansas High Throughput Screening Laboratory","Vitas-M Laboratory","VladaChem","VWR, Part of Avantor","West Coast Metabolomics Center-UC Davis","Wikidata","WikiPathways","Wiley","Win-Win Chemical","Wubei-Biochem","Wutech","Yick-Vic Chemicals & Pharmaceuticals (HK) Ltd.","Yuhao Chemical","ZINC"],
    "depcatg": ["Chemical Vendors","Curation Efforts","Governmental Organizations","Journal Publishers","Legacy Depositors","NIH Initiatives","Research and Development","Subscription Services"],
    "annotation": ["D004791 - Enzyme Inhibitors","COVID-19","COVID19","Coronavirus","Corona-virus","SARS","SARS2","SARS-CoV","SARS-CoV-2","COVID info from WikiPathways"]
  },
  {
    "cid": "1135",
    "cmpdname": "Thymine",
    "cmpdsynonym": ["thymine","5-methyluracil","65-71-4","2,4-Dihydroxy-5-methylpyrimidine","Thymin","5-methylpyrimidine-2,4(1H,3H)-dione","Thymine anhydrate","2,4(1H,3H)-Pyrimidinedione, 5-methyl-","Thymin (purine base)","5-methyl-2,4(1H,3H)-pyrimidinedione","5-Methyl-1,2,3,4-tetrahydropyrimidine-2,4-dione","5-methyl-1H-pyrimidine-2,4-dione","5-Methyl Uracil","CCRIS 5584","CHEBI:17821","UNII-QR26YLT7LT","QR26YLT7LT","AI3-25479","NSC14705","EINECS 200-616-1","NSC 14705","5-methylpyrimidine-2,4-diol","5-Methylpyrimidine-2,4-dione","4-Hydroxy-5-methylpyrimidin-2(1H)-one","DTXSID4052342","Thymine-methyl-d3-6-d","MFCD00006026","NSC-14705","CHEMBL993","5-METHYLPYRIMIDINE-2,4(1H,3H)-DIONE (THYMINE)","THYMINE-13C1","DTXCID4030914","5-Methyl-2,4-dihydroxypyrimidine","NSC-168663","123430-67-1","153445-43-3","Thy","2792-47-4","3059-73-2","THYMINE (USP IMPURITY)","THYMINE [USP IMPURITY]","Thymine-t","5 Methyluracil","Thymine (VAN)","(3H)Methylthymidine","Methyl-3H thymidine","ZIDOVUDINE IMPURITY C (EP IMPURITY)","ZIDOVUDINE IMPURITY C [EP IMPURITY]","Thymine (8CI)","Zidovudine Impurity C","5-methy uracil(Thymine)","5-methyl-uracil","Thymine,(S)","THYMINE [INCI]","Thymine, >=99%","THYMINE [MI]","THYMINE [WHO-DD]","STAVUINE IMPURITY A","Epitope ID:167476","SCHEMBL5235","2,4(1H,3H)-Pyrimidinedione, 5-methyl- (9CI)","4(1H)-Pyrimidinone, 2-hydroxy-5-methyl- (9CI)","4(3H)-Pyrimidinone, 2-hydroxy-5-methyl- (9CI)","5-Methyl-2,4-dioxypyrimidine","2.6-Dioxy-5-methyl-pyrimidin","GTPL4581","SCHEMBL15496760","SCHEMBL16356870","WLN: T6N CNJ BQ DQ E1","2,4(1H,3H)-Pyrimidinedione, 5-methyl-, labeled with tritium","BCP22973","2,3H)-Pyrimidinedione, 5-methyl-","Tox21_303929","BDBM50134397","s9382","STAVUINE IMPURITY A [WHO-IP]","AKOS000120923","AKOS002337369","AC-7756","AM81332","CCG-266101","CS-W011166","DB03462","HY-W010450","SB57778","ZIDOVUDINE IMPURITY C [WHO-IP]","CAS-65-71-4","CID 5274265","NCGC00357169-01","SY014896","Thymine, Vetec(TM) reagent grade, 99%","FT-0602550","FT-0675207","FT-0771534","NS00001295","T0234","EN300-21969","C00178","T-3845","Thymine, suitable for cell culture, BioReagent","A835203","Q171973","SR-01000945223","SR-01000945223-1","036B9F1D-9B61-4CED-967C-BF1DA180E5C2","F0001-1753","Z147641104","InChI=1/C5H6N2O2/c1-3-2-6-5(9)7-4(3)8/h2H,1H3,(H2,6,7,8,9"],
    "mw": "126.110",
    "mf": "C5H6N2O2",
    "polararea": "58.200",
    "complexity": "195.000",
    "xlogp": "-0.600",
    "heavycnt": "9",
    "hbonddonor": "2",
    "hbondacc": "2",
    "rotbonds": "0",
    "inchi": "InChI=1S/C5H6N2O2/c1-3-2-6-5(9)7-4(3)8/h2H,1H3,(H2,6,7,8,9)",
    "isosmiles": "CC1=CNC(=O)NC1=O",
    "canonicalsmiles": "CC1=CNC(=O)NC1=O",
    "inchikey": "RWQNBRDOKXIBIV-UHFFFAOYSA-N",
    "iupacname": "5-methyl-1H-pyrimidine-2,4-dione",
    "exactmass": "126.043",
    "monoisotopicmass": "126.043",
    "charge": "0",
    "covalentunitcnt": "1",
    "isotopeatomcnt": "0",
    "totalatomstereocnt": "0",
    "definedatomstereocnt": "0",
    "undefinedatomstereocnt": "0",
    "totalbondstereocnt": "0",
    "definedbondstereocnt": "0",
    "undefinedbondstereocnt": "0",
    "pclidcnt": "25643",
    "gpidcnt": "13573",
    "gpfamilycnt": "5400",
    "neighbortype": "2D+3D",
    "meshheadings": "Thymine",
    "annothits": ["Biological Test Results","Chemical and Physical Properties","Classification","Drug and Medication Information","Literature","Patents","Pharmacology and Biochemistry","Safety and Hazards","Toxicity","Use and Manufacturing"],
    "annothitcnt": "14",
    "aids": [155,157,161,165,167,175,192,210,220,222,226,248,274,302,328,330,47311,155106,155120,155299,211081,217732,477229,501986,501987,501988,1149713,1149714,1149715,1159520,1159521,1159523,1159525,1159526,1159527,1159528,1159529,1159531,1159551,1159552,1159555,1224834,1224835,1224836,1224837,1224838,1224839,1224840,1224841,1224842,1224843,1224844,1224845,1224846,1224847,1224848,1224849,1224867,1224868,1224869,1224870,1224871,1224872,1224873,1224874,1224875,1224876,1224877,1224878,1224879,1224880,1224881,1224882,1224883,1224884,1224885,1224886,1224887,1224888,1224889,1224890,1224892,1224893,1224894,1224895,1224896,1248672,1259241,1259242,1259243,1259244,1259247,1259248,1259251,1259364,1259365,1259366,1259367,1259368,1259369,1259377,1259378,1259379,1259380,1259381,1259382,1259383,1259384,1259385,1259386,1259387,1259388,1259390,1259391,1259392,1259393,1259394,1259395,1259396,1259401,1259402,1259403,1259404,1259407,1259408,1259409,1259411,1346784,1346795,1346798,1346799,1346824,1346829,1346859,1346877,1346891,1346924,1346977,1346978,1346979,1346980,1346981,1346982,1347030,1347031,1347032,1347033,1347034,1347035,1347036,1347037,1347038,1347395,1347397,1347398,1347399,1645853,1645854,1645855,1645856,1645857,1645858,1645859,1645860,1671196,1671197,1671198,1671199,1671200,1671201,1794731,1794732,1794733,1794736,1794739,1794740,1794742,1794745,1794746,1794748,1794750,1794751,1794752,1794753,1794755,1794756,1794757,1794758,1794759,1794760,1794761,1794763,1794764,1794765,1794766,1794767,1794768,1794769,1794771,1794772,1794773,1794774,1794775,1794776,1794777,1794779,1794780,1794782,1794783,1794784,1794785,1794786,1794787,1794788,1794789,1794790,1794792,1794794,1794795,1794796,1794798,1794799,1794800,1919968,1919969,1919970],
    "cidcdate": "2004-09-16",
    "sidsrcname": ["001Chemical","3B Scientific (Wuhan) Corp","3WAY PHARM INC","A&J Pharmtech CO., LTD.","A2B Chem","A2Z Chemical","AA BLOCKS","AAA Chemistry","AbaChemScene","ABBLIS Chemicals","abcr GmbH","ABI Chem","AbMole Bioscience","Acadechem","Accela ChemBio Inc.","Aceschem Inc","Achemica","Achemo Scientific Limited","Achemtek","Activate Scientific","AHH Chemical co.,ltd","AK Scientific, Inc. (AKSCI)","AKos Consulting & Solutions","Alfa Chemistry","Allbio Pharm Co., Ltd","Amadis Chemical","Ambeed","Ambinter","AN PharmaTech","Anward","Apexmol","Ark Pharm, Inc.","AstaTech, Inc.","Aurora Fine Chemicals LLC","Aurum Pharmatech LLC","BenchChem","BePharm Ltd.","BIND","BindingDB","BioChemPartner","BioCrick","BioCyc","Biosynth","BLD Pharm","BOC Sciences","Buhrlage Lab, Dana-Farber Cancer Institute and Novartis Institutes for BioMedical Research (Cambridge, Mass)","Calbiochem","CAPOT","CCSbase","Center for Chemical Genomics, University of Michigan","Changzhou Highassay Chemical Co., Ltd","ChEBI","Chem-Space.com Database","Chembase.cn","ChEMBL","ChemDB","Chemenu Inc.","ChemExper Chemical Directory","ChemFaces","Chemical Carcinogenesis Research Information System (CCRIS)","Chemical Synthesis Database","ChemIDplus","Chemieliva Pharmaceutical Co., Ltd","Cheminformatics Friedrich-Schiller-University Jena","ChemMol","ChemShuttle","ChemSpider","ChemTik","Clearsynth","Collaborative Drug Discovery, Inc.","Combi-Blocks","Comparative Toxicogenomics Database (CTD)","Cooke Chemical Co., Ltd","Crystallography Open Database (COD)","CSNpharm","CymitQuimica","Debye Scientific Co., Ltd","DiscoveryGate","DrugBank","DTP/NCI","ECI Group, LCSB, University of Luxembourg","Egon Willighagen, Department of Bioinformatics - BiGCaT, Maastricht University","EMD Millipore","Enamine","eNovation Chemicals","EPA DSSTox","EPA Substance Registry Services","EvitaChem","FDA Global Substance Registration System (GSRS)","Finetech Industry Limited","Founder Pharma","Genetic Toxicology Data Bank (GENE-TOX)","Glentham Life Sciences Ltd.","Golm Metabolome Database (GMD), Max Planck Institute of Molecular Plant Physiology","Google Patents","Hairui Chemical","Hangzhou APIChem Technology","Hangzhou Trylead Chemical Technology","HDH Pharma","Human Metabolome Database (HMDB)","IBM","Immune Epitope Database (IEDB)","Innovapharm","ISpharm","IUPHAR/BPS Guide to PHARMACOLOGY","J&H Chemical Co.,ltd","Japan Chemical Substance Dictionary (Nikkaji)","KEGG","King Scientific","LabNetwork, a WuXi AppTec Company","labseeker","Lan Pharmatech","LeadScope","LEAPCHEM","LGC Standards","Life Chemicals","MassBank Europe","MassBank of North America (MoNA)","Matrix Scientific","Mcule","MedChemexpress MCE","Metabolomics Workbench","MolCore","Molepedia","MolPort","MP Biomedicals","MTDP","MuseChem","Nature Chemical Biology","NCBI Structure","NextBio","NextMove Software","NIAID ChemDB","NIST Chemistry WebBook","NIST Mass Spectrometry Data Center","NMRShiftDB","NORMAN Suspect List Exchange","NovoSeek","Oakwood Products","OChem","OXCHEM CORPORATION","PATENTSCOPE (WIPO)","Phion Ltd","Probes & Drugs portal","Protein Data Bank in Europe (PDBe)","PubChem Reference Collection","R&D Chemicals","Race Chemical","RR Scientific","Santa Cruz Biotechnology, Inc.","SCRIPDB","Selleck Chemicals","Sigma-Aldrich","Sinfoo Biotech","SLING Consortium","SMID","Smolecule","SpiroChem","Springer Nature","SpringerMaterials","Starshine Chemical","SureChEMBL","Synblock Inc","Synthink Research Chemicals","Synthonix, Inc.","TargetMol","TCI (Tokyo Chemical Industry)","Tetrahedron Scientific Inc","THE BioTek","The Scripps Research Institute Molecular Screening Center","Therapeutic Target Database (TTD)","Thermo Fisher Scientific","Thieme Chemistry","Thomson Pharma","Thoreauchem","TimTec","Tox21","ToxPlanet","Tractus","University of Kansas High Throughput Screening Laboratory","Vitas-M Laboratory","VladaChem","VWR, Part of Avantor","Wikidata","WikiPathways","Wiley","Win-Win Chemical","Wubei-Biochem","Wuhan Atomole Chemicals Co., Ltd.","Wutech","Yick-Vic Chemicals & Pharmaceuticals (HK) Ltd.","Yuhao Chemical","ZINC","Zjartschem"],
    "depcatg": ["Chemical Vendors","Curation Efforts","Governmental Organizations","Journal Publishers","Legacy Depositors","NIH Initiatives","Research and Development","Subscription Services"],
    "annotation": ["COVID-19","COVID19","Coronavirus","Corona-virus","SARS","SARS2","SARS-CoV","SARS-CoV-2","COVID info from COVID-19 Disease Map"]
  },
  {
    "cid": "135398634",
    "cmpdname": "Guanine",
    "cmpdsynonym": ["guanine","73-40-5","2-Amino-6-hydroxypurine","2-Aminohypoxanthine","Guanin","Mearlmaid","Pearl essence","Guanine enol","Stella Polaris","Dew Pearl","Natural white 1","Natural pearl essence","6H-Purin-6-one, 2-amino-1,7-dihydro-","2-Amino-6-purinol","CI Natural white 1","C.I. Natural White 1","Hypoxanthine, 2-amino-","2-amino-1H-purin-6(7H)-one","6-Hydroxy-2-aminopurine","2-Amino-1,7-dihydro-6H-purin-6-one","2-amino-1,9-dihydro-6H-purin-6-one","CI 75170","2-amino-9H-purin-6-ol","C.I. 75170","HSDB 2127","2-amino-6-oxopurine","AI3-24393","CHEBI:16235","2-amino-1,7-dihydropurin-6-one","Mearlmaid AA","6H-Purin-6-one, 2-amino-1,9-dihydro-","EINECS 200-799-8","UNII-5Z93L87A1R","2-AMINO-3H-PURIN-6(7H)-ONE","2-Amino-6-hydroxy-1H-purine","5Z93L87A1R","C.i. no. 75170 (guanine)","MFCD00071533","CHEMBL219568","66224-64-4","GUA","2-amino-1h-purin-6(9h)-one","DTXSID9052476","2-Amino-1,9-dihydro-purin-6-one","2-amino-6,9-dihydro-1H-purin-6-one","71660-36-1","GUANINE (USP-RS)","GUANINE [USP-RS]","2-Amino-1,7-dihydro-6H-purin-6-one (Guanine)","GUN","GUANINE (EP IMPURITY)","GUANINE [EP IMPURITY]","GUANINE (USP IMPURITY)","GUANINE [USP IMPURITY]","ACICLOVIR IMPURITY B (EP IMPURITY)","ACICLOVIR IMPURITY B [EP IMPURITY]","GANCICLOVIR IMPURITY F (EP IMPURITY)","GANCICLOVIR IMPURITY F [EP IMPURITY]","2-amino-1,9-dihydropurin-6-one","2-amino-6-hydroxypurin","VALACICLOVIR HYDROCHLORIDE IMPURITY A (EP IMPURITY)","VALACICLOVIR HYDROCHLORIDE IMPURITY A [EP IMPURITY]","VALGANCICLOVIR HYDROCHLORIDE IMPURITY B (USP IMPURITY)","VALGANCICLOVIR HYDROCHLORIDE IMPURITY B [USP IMPURITY]","6H-purin-6-one, 2-amino-3,7-dihydro-","VALACICLOVIR HYDROCHLORIDE HYDRATE IMPURITY A (EP IMPURITY)","VALACICLOVIR HYDROCHLORIDE HYDRATE IMPURITY A [EP IMPURITY]","9h-guanine","Guanine, BioUltra","Guanine,(S)","Guanine (8CI)","2-amino-6-oxypurin","2-amino-Hypoxanthine","Guanine, 98%","GUANINE [HSDB]","GUANINE [INCI]","GUANINE [MI]","GUANINE [WHO-IP]","2-amino-7H-purin-6-ol","bmse000090","Epitope ID:140098","ACICLOVIR IMPURITY B","SCHEMBL5259","Oprea1_875298","GTPL4556","DTXCID6031049","SCHEMBL16389311","CI 75170 [INCI]","BCP26793","HY-Y1055","Valacyclovir hydrochloride, guanine-","BDBM50200094","s4888","ACICLOVIR IMPURITY B [WHO-IP]","AKOS000118904","AKOS001426592","AKOS005139176","AKOS016002094","Valganciclovir hydrochloride impurity b","AC-4743","AM81389","CS-6269","DB02377","2-amino-3,7-dihydro-6H-purin-6-one","2-amino-6,7-dihydro-1H-purin-6-one","2-amino-6,7-dihydro-3H-purin-6-one","NCGC00246975-01","AS-10918","Guanine, Vetec(TM) reagent grade, 99%","NCI60_012450","FT-0611249","G0169","NS00004031","A15593","A15778","C00242","6H-Purin-6-one, 2-amino-1,7-dihydro- (9CI)","A866095","Q169313","W-104453","2-AMINO-1,7-DIHYDRO-6H-PURIN-6-ONE [WHO-IP]","F8880-3425","Z256709612","3D215030-CD54-4835-A5F4-F00F86B90978","Guanine, United States Pharmacopeia (USP) Reference Standard","Phosphonium,[3-(dimethylamino)propyl]triphenyl bromide hydrobromide","Guanine, Pharmaceutical Secondary Standard; Certified Reference Material","InChI=1/C5H5N5O/c6-5-9-3-2(4(11)10-5)7-1-8-3/h1H,(H4,6,7,8,9,10,11"],
    "mw": "151.130",
    "mf": "C5H5N5O",
    "polararea": "96.200",
    "complexity": "225.000",
    "xlogp": "-1.100",
    "heavycnt": "11",
    "hbonddonor": "3",
    "hbondacc": "3",
    "rotbonds": "0",
    "inchi": "InChI=1S/C5H5N5O/c6-5-9-3-2(4(11)10-5)7-1-8-3/h1H,(H4,6,7,8,9,10,11)",
    "isosmiles": "C1=NC2=C(N1)C(=O)NC(=N2)N",
    "canonicalsmiles": "C1=NC2=C(N1)C(=O)NC(=N2)N",
    "inchikey": "UYTPUPDQBNUYGX-UHFFFAOYSA-N",
    "iupacname": "2-amino-1,7-dihydropurin-6-one",
    "exactmass": "151.049",
    "monoisotopicmass": "151.049",
    "charge": "0",
    "covalentunitcnt": "1",
    "isotopeatomcnt": "0",
    "totalatomstereocnt": "0",
    "definedatomstereocnt": "0",
    "undefinedatomstereocnt": "0",
    "totalbondstereocnt": "0",
    "definedbondstereocnt": "0",
    "undefinedbondstereocnt": "0",
    "pclidcnt": "28068",
    "gpidcnt": "18716",
    "gpfamilycnt": "7496",
    "neighbortype": "2D+3D",
    "meshheadings": "Guanine",
    "annothits": ["Biological Test Results","Chemical and Physical Properties","Classification","Drug and Medication Information","Identification","Literature","Patents","Pharmacology and Biochemistry","Safety and Hazards","Toxicity","Use and Manufacturing"],
    "annothitcnt": "15",
    "aids": [19262,47311,66419,155106,155120,155299,164770,164911,217732,230017,274547,274548,274549,274550,274562,274563,338748,502384,515780,694063,694065,694066,694067,694069,1129827,1129829,1136401,1136403,1204895,1259408,1272365,1324536,1324537,1324539,1324540,1324541,1324542,1324543,1324544,1324545,1324549,1324550,1324551,1324552,1348882,1348887,1452128],
    "cidcdate": "2019-01-15",
    "sidsrcname": ["001Chemical","3B Scientific (Wuhan) Corp","3WAY PHARM INC","A&J Pharmtech CO., LTD.","A2B Chem","AA BLOCKS","AAA Chemistry","AbaChemScene","abcr GmbH","ABI Chem","AbMole Bioscience","Acadechem","Accela ChemBio Inc.","Aceschem Inc","Achemica","Achemo Scientific Limited","Achemtek","Acmec Biochemical","Activate Scientific","AEchem Scientific Corp., USA","AHH Chemical co.,ltd","AK Scientific, Inc. (AKSCI)","AKos Consulting & Solutions","Alfa Chemistry","Alichem","Alinda Chemical","Amadis Chemical","Ambeed","Ambinter","AN PharmaTech","Angene Chemical","Anward","Apexmol","Aromalake Chemical","Assembly Blocks Pvt. Ltd.","AstaTech, Inc.","Aurora Fine Chemicals LLC","Aurum Pharmatech LLC","BenchChem","BePharm Ltd.","BIND","BindingDB","BioChemPartner","BioCrick","BioCyc","Biological Magnetic Resonance Data Bank (BMRB)","Biosynth","BLD Pharm","BOC Sciences","Boerchem","CAPOT","CCSbase","CD Formulation","Changzhou Highassay Chemical Co., Ltd","ChEBI","Chem-Space.com Database","ChemBank","Chembase.cn","ChEMBL","ChemDB","ChemDiv","Chemenu Inc.","ChemExper Chemical Directory","ChemFaces","Chemhere","Chemical Synthesis Database","ChemIDplus","Chemieliva Pharmaceutical Co., Ltd","Cheminformatics Friedrich-Schiller-University Jena","ChemMol","ChemShuttle","ChemSpider","ChemTik","Clearsynth","Clinivex","Collaborative Drug Discovery, Inc.","Combi-Blocks","Comparative Toxicogenomics Database (CTD)","Cooke Chemical Co., Ltd","Crystallography Open Database (COD)","CymitQuimica","DC Chemicals","Debye Scientific Co., Ltd","DiscoveryGate","DrugBank","DTP/NCI","ECI Group, LCSB, University of Luxembourg","Egon Willighagen, Department of Bioinformatics - BiGCaT, Maastricht University","Elsa Biotechnology","Enamine","eNovation Chemicals","EPA DSSTox","EPA Substance Registry Services","FDA Global Substance Registration System (GSRS)","Finetech Industry Limited","Founder Pharma","Genetic Toxicology Data Bank (GENE-TOX)","Glentham Life Sciences Ltd.","Golm Metabolome Database (GMD), Max Planck Institute of Molecular Plant Physiology","Google Patents","Hairui Chemical","Hangzhou APIChem Technology","Hangzhou Trylead Chemical Technology","Human Metabolome Database (HMDB)","IBM","ICCB-Longwood Screening Facility, Harvard Medical School","iChemical Technology USA Inc","Immune Epitope Database (IEDB)","Innovapharm","ISpharm","IUPHAR/BPS Guide to PHARMACOLOGY","J&H Chemical Co.,ltd","Japan Chemical Substance Dictionary (Nikkaji)","KEGG","Key Organics/BIONET","King Scientific","LabNetwork, a WuXi AppTec Company","labseeker","Lan Pharmatech","LeadScope","LEAPCHEM","LGC Standards","Life Chemicals","MassBank Europe","MassBank of North America (MoNA)","Matrix Scientific","Mcule","MedChemexpress MCE","Metabolomics Workbench","MLSMR","MolCore","Moldb","Molepedia","MolPort","MP Biomedicals","MuseChem","National Center for Advancing Translational Sciences (NCATS)","Nature Chemical Biology","NCBI Structure","NextBio","NextMove Software","NIAID ChemDB","NIST Chemistry WebBook","NIST Mass Spectrometry Data Center","NMRShiftDB","NORMAN Suspect List Exchange","NovoSeek","Oakwood Products","OtavaChemicals","OXCHEM CORPORATION","Parchem","PATENTSCOPE (WIPO)","Phion Ltd","Pi Chemicals","Probes & Drugs portal","Protein Data Bank in Europe (PDBe)","PubChem Reference Collection","Race Chemical","RR Scientific","Santa Cruz Biotechnology, Inc.","SCRIPDB","Selleck Chemicals","Sigma-Aldrich","Sinfoo Biotech","SLING Consortium","Small Molecule Screening Facility, UW Madison","SMID","Smolecule","Springer Nature","Starshine Chemical","SureChEMBL","Synthink Research Chemicals","TargetMol","TCI (Tokyo Chemical Industry)","Tetrahedron Scientific Inc","THE BioTek","Therapeutic Target Database (TTD)","Thermo Fisher Scientific","Thieme Chemistry","Thomson Pharma","Thoreauchem","TimTec","ToxPlanet","Tractus","Vitas-M Laboratory","VladaChem","VWR, Part of Avantor","Wikidata","WikiPathways","Wiley","Win-Win Chemical","Wubei-Biochem","Wutech","Yick-Vic Chemicals & Pharmaceuticals (HK) Ltd.","Yuhao Chemical","ZINC"],
    "depcatg": ["Chemical Vendors","Curation Efforts","Governmental Organizations","Journal Publishers","Legacy Depositors","NIH Initiatives","Research and Development","Subscription Services"],
    "annotation": ["COVID-19","COVID19","Coronavirus","Corona-virus","SARS","SARS2","SARS-CoV","SARS-CoV-2","COVID info from COVID-19 Disease Map"]
  },
  {
    "cid": "6057",
    "cmpdname": "Tyrosine",
    "cmpdsynonym": ["L-tyrosine","tyrosine","60-18-4","(S)-Tyrosine","p-Tyrosine","L-p-Tyrosine","H-Tyr-OH","(2S)-2-amino-3-(4-hydroxyphenyl)propanoic acid","4-Hydroxy-L-phenylalanine","Tyrosine, L-","Tyrosinum [Latin]","Tyrosine (VAN)","Tirosina [Spanish]","L-(-)-Tyrosine","(-)-alpha-Amino-p-hydroxyhydrocinnamic acid","L-Phenylalanine, 4-hydroxy-","beta-(p-Hydroxyphenyl)alanine","Tyrosine [USAN:INN]","FEMA No. 3736","(S)-alpha-Amino-4-hydroxybenzenepropanoic acid","L-2-Amino-3-p-hydroxyphenylpropanoic acid","3-(4-Hydroxyphenyl)-L-alanine","(S)-3-(p-Hydroxyphenyl)alanine","(S)-(-)-Tyrosine","HSDB 2003","alpha-Amino-beta-(4-hydroxyphenyl)propionic acid","AI3-09055","tirosina","Propanoic acid, 2-amino-3-(4-hydroxyphenyl)-, (S)-","NSC 82624","alpha-Amino-p-hydroxyhydrocinnamic acid, (-)-","L-Tyr","(S)-2-Amino-3-(4-hydroxyphenyl)propanoic acid","(S)-2-Amino-3-(p-hydroxyphenyl)propionic acid","L-Tyrosine, monomer","alpha-Amino-4-hydroxybenzenepropanoic acid, (S)-","2-Amino-3-(4-hydroxyphenyl)propanoic acid, (S)-","Benzenepropanoic acid, alpha-amino-4-hydroxy-, (S)-","tyr","MFCD00002606","DTXSID1023730","CHEBI:17895","(S)-2-Amino-3-(4-hydroxyphenyl)propionic acid","NSC-82624","42HK56048U","NCGC00159350-02","Tyrosinum","(-)-.alpha.-Amino-p-hydroxyhydrocinnamic acid","DTXCID603730","25619-78-7","L-Tyrosin","CAS-60-18-4","L-Tyrosine (9CI)","4ts1","Tyrosine (USP/INN)","EINECS 200-460-4","-tyrosine","plovamer-acetate","Benzenepropanoate","UNII-42HK56048U","2csm","(L)-Tyrosine","(-) tyrosine","H-Tyr","L-Tyrosine,(S)","Tyrosine (L-Tyrosine)","L-Tyrosine (JP17)","TYROSINE [HSDB]","TYROSINE [INCI]","TYROSINE [USAN]","TYROSINE [INN]","TYROSINE [II]","TYROSINE [MI]","L-TYR-OH","TYROSINE [VANDF]","Tyrosine, L- (8CI)",".alpha.-Amino-.beta.-(4-hydroxyphenyl)propionic acid","L-TYROSINE [FCC]","L-TYROSINE [JAN]","Melanin synthesized from Tyr substrate catalyzed by tyrosinase for 6 hrs","TYROSINE [MART.]","bmse000051","CHEMBL925","L-TYROSINE [FHFI]","TYROSINE [WHO-DD]","SCHEMBL1581","L-[U-14C]Tyr","L-Phenylalanine-4-hydroxy-","L-Tyrosine non-animal source","L-TYROSINE [USP-RS]","Levodopa impurity, l-tyrosine-","TYROSINE [ORANGE BOOK]","GTPL4791","L-Tyrosine, >=97%, FG","TYROSINE [EP MONOGRAPH]","DD69927C-C6A8-4BC6-8E9A-0AB423B176E7","TYROSINE [USP MONOGRAPH]","BDBM18129","HY-N0473","L-Tyrosine, Vetec(TM), 98.5%","Tox21_111594","(-)-a-Amino-p-hydroxyhydrocinnamate","s4608","AKOS010400205","IS_4-HYDROXYPHENYL-D4-ALANINE","Tox21_111594_1","(S)-a-Amino-4-hydroxybenzenepropanoate","AM82304","CS-8013","DB00135","(-)-alpha-Amino-p-hydroxyhydrocinnamate","(-)-a-Amino-p-hydroxyhydrocinnamic acid","(S)-3-(4-HYDROXYPHENYL)ALANINE","(S)-a-amino-4-hydroxy-Benzenepropanoate","NCGC00159350-03","NCGC00344525-01","AC-11295","AS-11772","BP-13285","LEVODOPA IMPURITY B [EP IMPURITY]","(S)-alpha-Amino-4-hydroxybenzenepropanoate","DIETHYL1,3,5-BENZENETRICARBOXYLATE","L-Tyrosine, BioUltra, >=99.0% (NT)","(S)-2-Amino-3-(p-hydroxyphenyl)propionate","(S)-a-Amino-4-hydroxybenzenepropanoic acid","L-Tyrosine, Free Base - CAS 60-18-4","(S)-a-amino-4-hydroxy-Benzenepropanoic acid","(S)-alpha-amino-4-hydroxy-Benzenepropanoate","L-Tyrosine, reagent grade, >=98% (HPLC)","L-Tyrosine, SAJ special grade, >=99.0%","NS00001880","T0550","EN300-52629","C00082","D00022","D70837","L-Tyrosine, Vetec(TM) reagent grade, >=98%","M02963","(2S)-2-amino-3-(4-hydroxyphenyl)propanoicacid","(S)-alpha-amino-4-hydroxy-Benzenepropanoic acid","L-Tyrosine, Cell Culture Reagent (H-L-Tyr-OH)","(S)-.alpha.-Amino-4-hydroxybenzenepropanoic acid","2-Amino-3-(4-hydroxyphenyl)propanoic acid-(S)-","A832631","N-ACETYLTYROSINE IMPURITY A [EP IMPURITY]","Q188017","J-521656","Propanoic acid, 2-amino-3-(4-hydroxyphenyl)-(S)-","LEVODOPA IMPURITY, L-TYROSINE- [USP IMPURITY]","Q27115106","Benzenepropanoic acid, .alpha.-amino-4-hydroxy-, (S)-","F8889-8713","L-Tyrosine, certified reference material, TraceCERT(R)","Tyrosine, European Pharmacopoeia (EP) Reference Standard","Z756440046","L-Tyrosine, United States Pharmacopeia (USP) Reference Standard","2-amino-3-(4-hydroxyphen yl)-2-amino-3-(4-hydroxyphenyl)-Propanoate","2-amino-3-(4-hydroxyphen yl)-2-amino-3-(4-hydroxyphenyl)-Propanoic acid","Benzeneethanaminium,a-carboxy-4-hydroxy-N,N,N-trimethyl-,inner salt,(as)-","1189756-47-5","L-Tyrosine, from non-animal source, meets EP, USP testing specifications, suitable for cell culture, >=99.0%"],
    "mw": "181.190",
    "mf": "C9H11NO3",
    "polararea": "83.600",
    "complexity": "176.000",
    "xlogp": "-2.300",
    "heavycnt": "13",
    "hbonddonor": "3",
    "hbondacc": "4",
    "rotbonds": "3",
    "inchi": "InChI=1S/C9H11NO3/c10-8(9(12)13)5-6-1-3-7(11)4-2-6/h1-4,8,11H,5,10H2,(H,12,13)/t8-/m0/s1",
    "isosmiles": "C1=CC(=CC=C1C[C@@H](C(=O)O)N)O",
    "canonicalsmiles": "C1=CC(=CC=C1CC(C(=O)O)N)O",
    "inchikey": "OUYCCCASQSFEME-QMMMGPOBSA-N",
    "iupacname": "(2S)-2-amino-3-(4-hydroxyphenyl)propanoic acid",
    "exactmass": "181.074",
    "monoisotopicmass": "181.074",
    "charge": "0",
    "covalentunitcnt": "1",
    "isotopeatomcnt": "0",
    "totalatomstereocnt": "1",
    "definedatomstereocnt": "1",
    "undefinedatomstereocnt": "0",
    "totalbondstereocnt": "0",
    "definedbondstereocnt": "0",
    "undefinedbondstereocnt": "0",
    "pclidcnt": "167329",
    "gpidcnt": "49594",
    "gpfamilycnt": "19545",
    "neighbortype": "2D+3D",
    "meshheadings": "Tyrosine",
    "annothits": ["Biological Test Results","Chemical and Physical Properties","Classification","Drug and Medication Information","Food Additives and Ingredients","Identification","Literature","Patents","Pharmacology and Biochemistry","Safety and Hazards","Toxicity","Use and Manufacturing"],
    "annothitcnt": "16",
    "aids": [880,881,894,1030,1195,1379,1452,1457,1460,1463,1467,1468,1469,1471,1476,1477,1478,1479,1487,1490,1576,1688,1766,1768,1811,1865,1948,2101,2107,2112,2314,2315,2451,2472,2517,2528,2546,2549,2551,2662,24263,24265,26797,233318,274648,291061,291063,291065,291067,305774,305775,305776,305777,307896,307897,307898,318343,318344,318345,318346,365827,365828,365829,365830,375786,375787,403761,409983,409984,409985,409986,409987,409988,409989,409990,409991,409992,409993,414329,414330,414331,422805,422806,436236,436238,436240,436241,436243,436244,458784,458787,462829,462830,462831,462832,464319,464320,464321,464322,485281,485290,492961,500825,504327,504332,504749,504832,504834,504847,504865,588579,588834,602332,624030,624031,624032,624044,624170,624172,624173,624296,624297,651631,651632,651633,651634,651635,652048,652051,681113,681145,681161,681174,681236,681245,686978,686979,691713,691714,691715,720516,720532,720533,720552,720634,720635,720637,720674,720675,720678,720679,720680,720681,720682,720683,720684,720685,720686,720687,720691,720692,720693,720719,720725,725226,725227,725228,725229,738129,743012,743014,743015,743033,743035,743036,743040,743041,743042,743053,743054,743063,743064,743065,743066,743067,743069,743074,743075,743077,743078,743079,743080,743081,743083,743084,743085,743086,743091,743094,743122,743139,743140,743191,743194,743199,743202,743203,743209,743210,743211,743212,743213,743215,743217,743218,743219,743220,743221,743222,743223,743224,743225,743226,743227,743228,743239,743240,743241,743242,743244,781325,781326,977610,977611,1054224,1117298,1117304,1117305,1117310,1117312,1117314,1117326,1117329,1117336,1117340,1117341,1117342,1117343,1117346,1159509,1159515,1159516,1159517,1159518,1159519,1159520,1159521,1159523,1159525,1159526,1159527,1159528,1159529,1159531,1159551,1159552,1159553,1159555,1159614,1194150,1194151,1194152,1194153,1194154,1194155,1194156,1194157,1194158,1194159,1194160,1194161,1224834,1224835,1224836,1224837,1224838,1224839,1224840,1224841,1224842,1224843,1224844,1224845,1224846,1224847,1224848,1224849,1224857,1224859,1224867,1224868,1224869,1224870,1224871,1224872,1224873,1224874,1224875,1224876,1224877,1224878,1224879,1224880,1224881,1224882,1224883,1224884,1224885,1224886,1224887,1224888,1224889,1224890,1224892,1224893,1224894,1224895,1224896,1256762,1256763,1259241,1259242,1259243,1259244,1259247,1259248,1259344,1259355,1259356,1259364,1259365,1259366,1259367,1259368,1259369,1259377,1259378,1259379,1259380,1259381,1259382,1259383,1259384,1259385,1259386,1259387,1259388,1259390,1259391,1259392,1259393,1259394,1259395,1259396,1259400,1259401,1259402,1259403,1259404,1281543,1296008,1296009,1303218,1303219,1312213,1312214,1312215,1331203,1331204,1331205,1331206,1331207,1331208,1331209,1331210,1331211,1331212,1331213,1331214,1345084,1345199,1346378,1346428,1346784,1346795,1346798,1346799,1346824,1346829,1346859,1346877,1346891,1346924,1346977,1346978,1346979,1346980,1346981,1346982,1346983,1346984,1346985,1346986,1346987,1347030,1347031,1347032,1347033,1347034,1347035,1347036,1347037,1347038,1347053,1347055,1347082,1347083,1347085,1347086,1347089,1347090,1347091,1347092,1347093,1347094,1347095,1347096,1347097,1347098,1347099,1347100,1347101,1347102,1347103,1347104,1347105,1347106,1347107,1347108,1347154,1347395,1347397,1347398,1347399,1347407,1347424,1347425,1375976,1397319,1397320,1397321,1397322,1398359,1398360,1398361,1409598,1416383,1416384,1416385,1416386,1416387,1416388,1416389,1416390,1416391,1416392,1416393,1416394,1416395,1416396,1416397,1416398,1416399,1416400,1416401,1416402,1416403,1416404,1416405,1416406,1416407,1416408,1416409,1416410,1425584,1486375,1508614,1508616,1508620,1508623,1508624,1508630,1618237,1619464,1640020,1645758,1645839,1645840,1645841,1645842,1645851,1645870,1645876,1645877,1645882,1645883,1645886,1645887,1671188,1671190,1671193,1671194,1671196,1671197,1671198,1671199,1671200,1671201,1713510,1713511,1745845,1745856,1745857,1799435,1805601,1919968,1919969,1919970],
    "cidcdate": "2004-09-16",
    "sidsrcname": ["001Chemical","1st Scientific","3B Scientific (Wuhan) Corp","3WAY PHARM INC","A&J Pharmtech CO., LTD.","A2B Chem","AA BLOCKS","AAA Chemistry","Aaron Chemicals LLC","AbaChemScene","ABBLIS Chemicals","abcr GmbH","ABI Chem","AbMole Bioscience","Acadechem","Aceschem Inc","Achemo Scientific Limited","Achemtek","Acmec Biochemical","Acorn PharmaTech Product List","Adooq BioScience","AEchem Scientific Corp., USA","AHH Chemical co.,ltd","AK Scientific, Inc. (AKSCI)","AKos Consulting & Solutions","Alfa Chemistry","Alichem","Allbio Pharm Co., Ltd","Amadis Chemical","Ambinter","AN PharmaTech","Angene Chemical","Anward","ApexBio Technology","Apexmol","Ark Pharm, Inc.","Assembly Blocks Pvt. Ltd.","AstaTech, Inc.","Aurora Fine Chemicals LLC","Aurum Pharmatech LLC","AvaChem Scientific","Avantor Inc","BenchChem","BePharm Ltd.","Bic Biotech","BIND","BindingDB","BioCrick","BioCyc","Biological Magnetic Resonance Data Bank (BMRB)","Biosynth","BOC Sciences","Boerchem","BroadPharm","CAPOT","CCSbase","CD Formulation","Changzhou Highassay Chemical Co., Ltd","ChEBI","Chem-Space.com Database","Chembase.cn","ChEMBL","Chemenu Inc.","ChemExper Chemical Directory","ChemFaces","ChemIDplus","Chemieliva Pharmaceutical Co., Ltd","Cheminformatics Friedrich-Schiller-University Jena","ChemMol","ChemShuttle","ChemSpider","ChemTik","Chiralblock Biosciences","CHIRALEN","Clearsynth","Collaborative Drug Discovery, Inc.","Combi-Blocks","Comparative Toxicogenomics Database (CTD)","CreativePeptides","Crystallography Open Database (COD)","CymitQuimica","Davey Lab, Department of Microbiology, NEIDL, Boston University","DC Chemicals","Debye Scientific Co., Ltd","DiscoveryGate","Drug Induced Liver Injury Rank (DILIrank) Dataset","DrugBank","DrugCentral","EAWAG Biocatalysis/Biodegradation Database","ECI Group, LCSB, University of Luxembourg","Egon Willighagen, Department of Bioinformatics - BiGCaT, Maastricht University","Enamine","eNovation Chemicals","enviPath","EPA DSSTox","EPA Substance Registry Services","EvitaChem","Excenen Pharmatech","FDA Global Substance Registration System (GSRS)","Founder Pharma","Glentham Life Sciences Ltd.","Golm Metabolome Database (GMD), Max Planck Institute of Molecular Plant Physiology","Google Patents","Hairui Chemical","Halochem","Hangzhou APIChem Technology","Herbest Bio-Tech","Human Metabolome Database (HMDB)","IBM","iChemical Technology USA Inc","ISpharm","IUPHAR/BPS Guide to PHARMACOLOGY","J&H Chemical Co.,ltd","Japan Chemical Substance Dictionary (Nikkaji)","KCS Online","KEGG","Key Organics/BIONET","King Scientific","LabNetwork, a WuXi AppTec Company","Lan Pharmatech","LeadScope","LGC Standards","Life Chemicals","MassBank Europe","MassBank of North America (MoNA)","Matrix Scientific","Mcule","MedChemexpress MCE","Metabolomics Workbench","Milbrandt Lab, Department of Genetics, Washington University School of Medicine","Molepedia","MolPort","MuseChem","National Center for Advancing Translational Sciences (NCATS)","Nature Chemical Biology","Nature Chemistry","Nature Synthesis","NCBI Structure","NextBio","NextMove Software","NIAID ChemDB","NIST Chemistry WebBook","NIST Mass Spectrometry Data Center","NORMAN Suspect List Exchange","Novartis Institutes for BioMedical Research","NovoSeek","Oakwood Products","OChem","OXCHEM CORPORATION","Parchem","PATENTSCOPE (WIPO)","Pi Chemicals","Probes & Drugs portal","Protein Data Bank in Europe (PDBe)","Race Chemical","RR Scientific","Santa Cruz Biotechnology, Inc.","SCRIPDB","Selleck Chemicals","Shanghai Institute of Organic Chemistry","Sigma-Aldrich","Sinfoo Biotech","SLING Consortium","SMID","Smolecule","Springer Nature","Starshine Chemical","SureChEMBL","Syntech Labs","Syntree","TargetMol","TCI (Tokyo Chemical Industry)","THE BioTek","Therapeutic Target Database (TTD)","Thieme Chemistry","Thomson Pharma","Thoreauchem","Tox21","ToxPlanet","Tractus","Vesino Industrial Co., Ltd","VladaChem","VWR, Part of Avantor","Watanabe Chemical Ind.","West Coast Metabolomics Center-UC Davis","Wikidata","WikiPathways","Wiley","Win-Win Chemical","Wubei-Biochem","Wutech","Yick-Vic Chemicals & Pharmaceuticals (HK) Ltd.","Yuhao Chemical","ZINC"],
    "depcatg": ["Chemical Vendors","Curation Efforts","Governmental Organizations","Journal Publishers","Legacy Depositors","NIH Initiatives","Research and Development","Subscription Services"],
    "annotation": ["COVID-19","COVID19","Coronavirus","Corona-virus","SARS","SARS2","SARS-CoV","SARS-CoV-2","COVID info from PDB, Protein Data Bank"]
  },
  {
    "cid": "5961",
    "cmpdname": "Glutamine",
    "cmpdsynonym": ["L-glutamine","glutamine","56-85-9","Levoglutamide","L-(+)-Glutamine","Glutamic acid amide","Cebrogen","Stimulina","(S)-2,5-Diamino-5-oxopentanoic acid","glumin","H-Gln-OH","Levoglutamid","glutamic acid 5-amide","L-Glutamide","2-aminoglutaramic acid","Glavamin","Miglu-P","Nutrestore","Saforis","L-2-Aminoglutaramidic acid","L-Glutamin","L-Glutamic acid gamma-amide","Glumin (amino acid)","(2S)-2-amino-4-carbamoylbutanoic acid","L-2-Aminoglutaramic acid","L-Glutamic acid 5-amide","Glutamine (VAN)","Levoglutamida","Levoglutamidum","FEMA No. 3684","2-Aminoglutaramic acid, L-","GLUTAMINE, L-","(2S)-2,5-diamino-5-oxopentanoic acid","L-gln","Pentanoic acid, 2,5-diamino-5-oxo-, (S)-","Glutamine [USAN]","Levoglutamidum [INN-Latin]","2,5-Diamino-5-oxopentanoic acid, (S)-","Levoglutamida [INN-Spanish]","AI3-24392","NSC 27421","Levoglutamina","L-Glutaminsaeure-5-amid","BRN 1723797","L-Glutamid","EINECS 200-292-1","UNII-0RH81L854J","ENDARI","CCRIS 9428","CHEBI:18050","HSDB 8165","0RH81L854J","MFCD00008044","NSC-27421","CHEMBL930","gln","DTXSID1023100","26700-71-0","glum","4-04-00-03038 (Beilstein Handbook Reference)","L-Glutamine-13C5","GLUTAMINE (D)","Levoglutamide [DCF:INN]","GLUTAMINE (MART.)","GLUTAMINE [MART.]","GLUTAMINE (USP-RS)","GLUTAMINE [USP-RS]","glutamina","gamma-Glutamine","Hgln","GLUTAMINE (USP MONOGRAPH)","GLUTAMINE [USP MONOGRAPH]","l glutamine","Glutamine-S","Glutaminsaeure-5-amid","d(-)-glutamine","GLUTAMINE,L-","glutamic acid gamma-amide","(2S)-2,5-diamino-5-oxopentanoate","L-Glutamine [JAN]","GLUTAMINE (L)","L-Glutamic acid .gamma.-amide","CHEBI:28300","glutaminum","Glutacerebro","Gebrogen","Glutaven","Memoril","Glutamine [USAN:USP:INN]","GlutaSolve","3h-l-glutamine","Q. Levoglutamide","1wdn","(S)-glutamine","[3H]glutamine","Sympt-X","Nutrestore (TN)","S(+)Glutamine","Glutamine (USP)","Glutapak-10","Resource Glutasolve","[14C]glutamine","[3H]-glutamine","L-Glutamine,(S)","S(+)-Glutamine","[14C]-glutamine","H-Gln","Endari (TN)","L-Alanyl-L-glutamide","184161-19-1","Sympt-X G.I.","Glutamic acid-5-amide","Spectrum_000131","L-Glutamine  [JAN]","starbld0006818","L-Glutaminsaure-5-amid","GLUTAMINE [INN]","SpecPlus_000380","GLUTAMINE [MI]","L-Glutamine (JP17)","Glutamine (L-Glutamine)","GLUTAMINE [INCI]","Spectrum2_001377","Spectrum3_001416","Spectrum4_001709","Spectrum5_000418","GLUTAMINE [VANDF]","L-Glutamine, 98.5%","bmse000038","bmse001014","L-GLUTAMINE [FCC]","1-2-Aminoglutaramidic acid","L-GLUTAMINE [FHFI]","SCHEMBL7453","L-GLUTAMINE [VANDF]","Lopac0_000549","BSPBio_003092","GTPL723","KBioGR_002038","KBioSS_000591","DivK1c_006476","SPECTRUM1500987","N-(2)-L-alanyl-L-glutamine","S(+)-Glutamic acid 5-amide","SPBio_001334","L-[3,4-3H(N)]glutamine","LEVOGLUTAMIDE [WHO-DD]","DTXCID503100","GTPL4633","GTPL4634","GLUTAMINE [ORANGE BOOK]","SCHEMBL19240116","SCHEMBL23124227","BDBM18121","KBio1_001420","KBio2_000591","KBio2_003159","KBio2_005727","KBio3_002312","L-Glutamine, Cell Culture Grade","L-GLUTAMINE [ORANGE BOOK]","HMS3261N19","HMS3264C03","Pharmakon1600-01300018","Pharmakon1600-01500987","(S)-2,5-Diamino-5-oxopentanoate","HY-N0390","(2S)-2-amino-4-carbamoylbutanoate","Tox21_500549","CCG-38853","NSC759628","NSC760081","s1749","AKOS015854078","(S)-2-Amino-4-carbamoyl-butyric acid","AM81759","CS-1947","DB00130","LP00549","NSC-759628","NSC-760081","SDCCGMLS-0066691.P001","SDCCGSBI-0050532.P005","(S)-2-Aminopentane-dioic acid 5-amide","NCGC00093936-01","NCGC00093936-02","NCGC00093936-03","NCGC00093936-04","NCGC00093936-05","NCGC00093936-15","NCGC00261234-01","AS-11765","BP-13284","SBI-0050532.P003","L-Glutamine, BioUltra, >=99.5% (NT)","EU-0100549","G0063","L-Glutamine, SAJ special grade, >=99.0%","NS00068566","EN300-52640","C00064","D00015","D70833","G 3126","M02960","AB00173347-03","AB00173347_04","L-Glutamine, ReagentPlus(R), >=99% (HPLC)","L-Glutamine, Vetec(TM) reagent grade, >=99%","A831906","A937790","L-Glutamine, Cell Culture Reagent (H-L-Gln-OH)","Q181619","7FBA778C-D6B8-495C-BFE7-1CB8EC4ABEAB","J-521645","Q-100459","BRD-K83896451-001-01-8","F0001-1471","L-Glutamine, certified reference material, TraceCERT(R)","Z756440074","(S)-2,5-Diamino-5-oxopentanoic acid, L-Glutamic acid 5-amide","Glutamine, United States Pharmacopeia (USP) Reference Standard","L-Glutamine, gamma-irradiated, BioXtra, suitable for cell culture","L-Glutamine, Pharmaceutical Secondary Standard; Certified Reference Material","L-Glutamine, meets USP testing specifications, cell culture tested, 99.0-101.0%, from non-animal source"],
    "mw": "146.140",
    "mf": "C5H10N2O3",
    "polararea": "106.000",
    "complexity": "146.000",
    "xlogp": "-3.100",
    "heavycnt": "10",
    "hbonddonor": "3",
    "hbondacc": "4",
    "rotbonds": "4",
    "inchi": "InChI=1S/C5H10N2O3/c6-3(5(9)10)1-2-4(7)8/h3H,1-2,6H2,(H2,7,8)(H,9,10)/t3-/m0/s1",
    "isosmiles": "C(CC(=O)N)[C@@H](C(=O)O)N",
    "canonicalsmiles": "C(CC(=O)N)C(C(=O)O)N",
    "inchikey": "ZDXPYRJPNDTMRX-VKHMYHEASA-N",
    "iupacname": "(2S)-2,5-diamino-5-oxopentanoic acid",
    "exactmass": "146.069",
    "monoisotopicmass": "146.069",
    "charge": "0",
    "covalentunitcnt": "1",
    "isotopeatomcnt": "0",
    "totalatomstereocnt": "1",
    "definedatomstereocnt": "1",
    "undefinedatomstereocnt": "0",
    "totalbondstereocnt": "0",
    "definedbondstereocnt": "0",
    "undefinedbondstereocnt": "0",
    "pclidcnt": "91357",
    "gpidcnt": "41050",
    "gpfamilycnt": "16523",
    "neighbortype": "2D+3D",
    "meshheadings": "Glutamine",
    "annothits": ["Biological Test Results","Chemical and Physical Properties","Classification","Drug and Medication Information","Food Additives and Ingredients","Literature","Patents","Pharmacology and Biochemistry","Safety and Hazards","Toxicity","Use and Manufacturing"],
    "annothitcnt": "15",
    "aids": [422,429,436,547,608,694,732,875,880,881,884,885,887,889,892,893,894,900,902,910,923,924,927,930,940,995,1030,1033,1195,1379,1422,1452,1454,1457,1458,1459,1460,1461,1463,1467,1468,1469,1476,1477,1478,1479,1487,1490,1519,1549,1552,1637,1648,1705,1707,1708,1766,1768,1811,1815,1816,1828,1865,1876,1877,1882,1883,1886,1948,1967,2101,2107,2112,2147,2323,2326,2353,2364,2451,2472,2517,2528,2546,2549,2551,2660,2662,2666,2667,2668,2675,2732,2774,22735,26797,58929,233320,463096,463097,463106,463189,485281,485290,485295,485297,485298,485313,485314,485342,485345,485366,485368,488745,488752,488772,488773,488816,488837,488949,488953,488978,488979,488980,488981,488982,488983,493106,493107,493127,493153,493164,493189,504327,504332,504364,504536,504547,504548,504810,504812,504821,504836,504845,504847,504865,521220,540256,540276,588211,588212,588213,588349,588378,588453,588456,588579,588590,588591,588795,588834,602332,624146,624147,624148,624149,624263,624455,625279,625280,625281,625282,625283,625284,625285,625286,625287,625288,625289,625290,625291,625292,651828,652106,681113,686978,686979,687035,687037,720532,720533,720538,720559,720572,720573,720579,720580,743205,743206,743207,743244,977611,1159524,1159550,1159580,1159607,1224818,1224819,1224820,1224821,1224822,1224823,1224857,1224859,1224863,1224905,1259318,1259354,1259370,1259389,1259397,1259398,1259399,1259407,1259409,1259416,1259421,1259423,1345086,1346200,1346212,1346378,1346428,1347045,1347049,1347050,1347053,1347055,1347057,1347058,1347059,1347074,1347079,1347080,1347082,1347083,1347085,1347086,1347131,1347143,1347151,1347166,1347384,1347405,1347410,1347418,1347420,1347427,1347428,1347429,1347430,1397319,1397320,1397321,1397322,1409598,1409605,1425567,1425568,1425569,1425571,1425575,1425576,1425578,1425579,1425580,1425583,1425584,1474166,1474167,1508614,1508616,1508618,1508626,1508630,1640020,1645758,1645843,1645873,1645882,1645883,1645886,1645887,1671188,1671190,1671193,1671194,1671498,1745853,1794731,1794732,1794733,1794735,1794736,1794738,1794739,1794740,1794742,1794745,1794746,1794748,1794750,1794751,1794752,1794753,1794754,1794755,1794756,1794757,1794758,1794759,1794760,1794761,1794763,1794764,1794765,1794766,1794767,1794768,1794769,1794771,1794772,1794773,1794774,1794775,1794776,1794777,1794778,1794779,1794780,1794781,1794782,1794783,1794784,1794785,1794786,1794787,1794788,1794789,1794790,1794792,1794793,1794794,1794795,1794796,1794798,1794799,1794800,1794808,1801654,1801670,1918969],
    "cidcdate": "2004-09-16",
    "sidsrcname": ["001Chemical","3B Scientific (Wuhan) Corp","3WAY PHARM INC","A&J Pharmtech CO., LTD.","A2B Chem","AA BLOCKS","AAA Chemistry","Aaron Chemicals LLC","AbaChemScene","ABBLIS Chemicals","abcr GmbH","Abe Lab, University of Texas MD Anderson Cancer Center","ABI Chem","AbMole Bioscience","AbovChem LLC","Acadechem","Achemo Scientific Limited","Achemtek","Acmec Biochemical","Acorn PharmaTech Product List","Adooq BioScience","AHH Chemical co.,ltd","AK Scientific, Inc. (AKSCI)","AKos Consulting & Solutions","Alfa Chemistry","Alichem","Amadis Chemical","Ambeed","Angene Chemical","Anward","ApexBio Technology","Apexmol","Aribo Reagent","Assembly Blocks Pvt. Ltd.","AstaTech, Inc.","Aurum Pharmatech LLC","BenchChem","BePharm Ltd.","Bic Biotech","BIND","BindingDB","BioCrick","BioCyc","Biological Magnetic Resonance Data Bank (BMRB)","Biosynth","BLD Pharm","BOC Sciences","Broad Institute","BroadPharm","Burnham Center for Chemical Genomics","CCSbase","CD Formulation","Center for Chemical Genomics, University of Michigan","Changzhou Highassay Chemical Co., Ltd","ChEBI","Chem-Space.com Database","ChemBank","Chembase.cn","ChEMBL","Chemenu Inc.","ChemExper Chemical Directory","ChemFaces","Chemical Carcinogenesis Research Information System (CCRIS)","chemical genetic matrix","ChemIDplus","Chemieliva Pharmaceutical Co., Ltd","Cheminformatics Friedrich-Schiller-University Jena","ChemMol","Chemodex Ltd.","ChemSpider","ChemTik","Chen Lab, School of Medicine, Emory University","Circadian Research, Kay Laboratory, University of California at San Diego (UCSD)","Clinivex","Collaborative Drug Discovery, Inc.","Combi-Blocks","Comparative Toxicogenomics Database (CTD)","Crystallography Open Database (COD)","CSNpharm","CymitQuimica","Davey Lab, Department of Microbiology, NEIDL, Boston University","DC Chemicals","DiscoveryGate","Drug Induced Liver Injury Rank (DILIrank) Dataset","DrugBank","DrugCentral","DTP/NCI","ECI Group, LCSB, University of Luxembourg","Egon Willighagen, Department of Bioinformatics - BiGCaT, Maastricht University","Elsa Biotechnology","Emory University Molecular Libraries Screening Center","Enamine","eNovation Chemicals","EPA DSSTox","EPA Substance Registry Services","EvitaChem","FDA Global Substance Registration System (GSRS)","Fisher Chemical","Fisher Drug Discovery Resource Center","Founder Pharma","Glentham Life Sciences Ltd.","Golm Metabolome Database (GMD), Max Planck Institute of Molecular Plant Physiology","Google Patents","Gulick Lab, Department of Structural Biology, University at Buffalo","Hairui Chemical","Human Metabolome Database (HMDB)","Hunan Huateng Pharmaceutical Co., Ltd.","IBM","ICCB-Longwood Screening Facility, Harvard Medical School","iChemical Technology USA Inc","ISpharm","IUPHAR/BPS Guide to PHARMACOLOGY","J&H Chemical Co.,ltd","Japan Chemical Substance Dictionary (Nikkaji)","KEGG","Key Organics/BIONET","King Scientific","LabNetwork, a WuXi AppTec Company","Lan Pharmatech","LeadScope","LGC Standards","Life Chemicals","MassBank Europe","MassBank of North America (MoNA)","Matrix Scientific","Mcule","MedChemexpress MCE","Metabolomics Workbench","Milbrandt Lab, Department of Genetics, Washington University School of Medicine","Milwaukee Institute for Drug Discovery","Molepedia","MolPort","MuseChem","National Center for Advancing Translational Sciences (NCATS)","Nature Chemical Biology","Nature Chemistry","NCBI Structure","NextBio","NextMove Software","NIAID ChemDB","NIST Chemistry WebBook","NIST Mass Spectrometry Data Center","NORMAN Suspect List Exchange","NovoSeek","Oakwood Products","OChem","ORST SMALL MOLECULE SCREENING CENTER","OXCHEM CORPORATION","Paczesny and Yang Labs, IUPUI and University of Michigan","Parchem","PATENTSCOPE (WIPO)","Phion Ltd","Pi Chemicals","Probes & Drugs portal","Protein Data Bank in Europe (PDBe)","PubChem Reference Collection","Race Chemical","RR Scientific","Santa Cruz Biotechnology, Inc.","SCRIPDB","Selleck Chemicals","Shanghai Institute of Organic Chemistry","Sigma-Aldrich","Sinfoo Biotech","SLING Consortium","Small Molecule Screening Facility, UW Madison","SMID","Smolecule","Southern Research Institute","Springer Nature","Starshine Chemical","SureChEMBL","Syntech Labs","Syntree","TargetMol","TCI (Tokyo Chemical Industry)","THE BioTek","Therapeutic Target Database (TTD)","Thermo Fisher Scientific","Thieme Chemistry","Thomson Pharma","Thoreauchem","Tox21","ToxPlanet","Tractus","University of Iowa High-Throughput Screening Core (UIHTS)","University of Kansas High Throughput Screening Laboratory","University of Pittsburgh Molecular Library Screening Center","VladaChem","VWR, Part of Avantor","Watanabe Chemical Ind.","West Coast Metabolomics Center-UC Davis","Wikidata","WikiPathways","Wiley","Win-Win Chemical","Wolves R&D chemical","Wubei-Biochem","Wutech","Yick-Vic Chemicals & Pharmaceuticals (HK) Ltd.","Yuhao Chemical","ZINC","Zoeller Lab, School of Medicine, Boston University"],
    "depcatg": ["Chemical Vendors","Curation Efforts","Governmental Organizations","Journal Publishers","Legacy Depositors","NIH Initiatives","Research and Development","Subscription Services"],
    "annotation": ["A - Alimentary tract and metabolism > A16 - Other alimentary tract and metabolism products > A16A - Other alimentary tract and metabolism products > A16AA - Amino acids and derivatives","COVID-19","COVID19","Coronavirus","Corona-virus","SARS","SARS2","SARS-CoV","SARS-CoV-2","COVID info from COVID-19 Disease Map, PDB, Protein Data Bank, clinicaltrial, clinicaltrials, clinical trial, clinical trials"]
  },
  {
    "cid": "5862",
    "cmpdname": "Cysteine",
    "cmpdsynonym": ["L-cysteine","cysteine","52-90-4","Cystein","Thioserine","(R)-2-Amino-3-mercaptopropanoic acid","(R)-Cysteine","Half-cystine","L-(+)-Cysteine","L-Cystein","Cysteinum","(2R)-2-amino-3-sulfanylpropanoic acid","FREE CYSTEINE","Cysteine, L-","beta-Mercaptoalanine","Half cystine","H-Cys-OH","cisteina","2-Amino-3-mercaptopropionic acid","Cisteinum","L-Cys","L-Alanine, 3-mercapto-","FEMA No. 3263","(R)-2-Amino-3-mercaptopropionic acid","Cisteinum [Latin]","Cysteine [INN]","L-2-Amino-3-mercaptopropionic acid","Cisteina [Spanish]","CCRIS 912","L Cysteine","NSC-8746","L-Zystein","alpha-Amino-beta-thiolpropionic acid","L-2-Amino-3-mercaptopropanoic acid","Cysteinum [INN-Latin]","Cisteina [INN-Spanish]","beta-Mercaptoalanine, L-","CHEBI:17561","HSDB 2109","(2R)-2-amino-3-mercaptopropanoic acid","AI3-26559","alpha-Amino-beta-thiolpropionic acid, L-","alpha-Amino-beta-mercaptopropanoic acid, L-","alpha-Amino-beta-mercaptopropionic acid, L-","E 920","EINECS 200-158-2","Propanoic acid, 2-amino-3-mercapto-, (R)-","2-Amino-3-mercaptopropanoic acid, (R)-","Cys","E920","UNII-K848JZ4886","Cysteine HCl","(R)-(+)-Cysteine","CHEMBL863","K848JZ4886","DTXSID8022876","EC 200-158-2","Cisteinum (Latin)","MFCD00064306","(+)-2-Amino-3-mercaptopropionic acid","Cysteinum (INN-Latin)","CYSTEINE (II)","CYSTEINE [II]","Cisteina (INN-Spanish)","E-920","CYSTEINE (MART.)","CYSTEINE [MART.]","Zystein","Hcys","b-Mercaptoalanine","(2R)-2-amino-3-mercaptopropanoate","(2R)-2-amino-3-sulfanylpropanoate","3-mercapto-L-Alanine","ACETYLCYSTEINE IMPURITY B (EP IMPURITY)","ACETYLCYSTEINE IMPURITY B [EP IMPURITY]","Ecolan","345909-32-2 (.xH2O)","l-cycteine","racemic cysteine","(2R)-2-amino-3-sulfanylpropanoic acid hydrochloride","2-amino-3-mercaptopropanoate","1ssq","Ecolan (TN)","L-Cysteine, 97%",".beta.-Mercaptoalanine","H-Cys-OH HCl H","(2R)-2-amino-3-sulfanyl-propanoic acid","1xt8","CYSTEINE [HSDB]","CYSTEINE [INCI]","L-Cysteine (JP17)","CYSTEINE [MI]","CYSTEINE [VANDF]","CYSTEINUM [HPUS]","L-CYSTEINE [JAN]","bmse000034","bmse000975","CYSTEINE [WHO-DD]","Epitope ID:140791","L-CYSTEINE [FHFI]","L-CYSTEINE [VANDF]","2-Amino-3-mercaptopropionate","DTXCID302876","GTPL4782","L-Cysteine, >=97%, FG","L-2-Amino-3-mercaptopropanoate","2-amino-3-mercapto-, (R)-","L-Cysteine from non-animal source","AIDS002953","(R)-2-Amino-3-mercaptopropanoate","HY-Y0337","STR02584","(R)-2-amino-3-mercapto-Propanoate","BDBM50109609","s5635","(R)-2-Amino-3-mercaptopropanoicacid","AKOS015854128","AM81648","CCG-266077","CS-W009027","DB00151","(R)-2-amino-3-mercapto-Propanoic acid","NCGC00248803-01",".alpha.-Amino-.beta.-thiolpropionic acid","L-Cysteine, BioUltra, >=98.5% (RT)","R-2-AMINO-3-MERCAPTOPROPIONIC ACID","L-Cysteine, SAJ special grade, >=98.5%","L-Cysteine, Vetec(TM) reagent grade, 97%","NS00008697","EN300-52823","C-9615","C00097","D00026","M03086","Propanoic acid,  2-amino-3-mercapto-, (R)-","L-Cysteine, Cell Culture Reagent (H-L-Cys-OH)","Q186474","Q-201286","Q-201328","BBAE7AE6-FC21-4D37-808D-C7F7A2BA637F","Q27115093","F0001-2369","F8880-8973","Flavor and Extract Manufacturers' Association No. 3263","L-Cysteine, certified reference material, TraceCERT(R)","Z760035162","L-Cysteine; Acetylcysteine Imp. B (EP); Acetylcysteine Impurity B","L-Cysteine, produced by Wacker Chemie AG, Burghausen, Germany, >=98.0%","L-Cysteine, from non-animal source, BioReagent, suitable for cell culture, >=98%"],
    "mw": "121.160",
    "mf": "C3H7NO2S",
    "polararea": "64.300",
    "complexity": "75.300",
    "xlogp": "-2.500",
    "heavycnt": "7",
    "hbonddonor": "3",
    "hbondacc": "4",
    "rotbonds": "2",
    "inchi": "InChI=1S/C3H7NO2S/c4-2(1-7)3(5)6/h2,7H,1,4H2,(H,5,6)/t2-/m0/s1",
    "isosmiles": "C([C@@H](C(=O)O)N)S",
    "canonicalsmiles": "C(C(C(=O)O)N)S",
    "inchikey": "XUJNEKJLAYXESH-REOHCLBHSA-N",
    "iupacname": "(2R)-2-amino-3-sulfanylpropanoic acid",
    "exactmass": "121.02",
    "monoisotopicmass": "121.02",
    "charge": "0",
    "covalentunitcnt": "1",
    "isotopeatomcnt": "0",
    "totalatomstereocnt": "1",
    "definedatomstereocnt": "1",
    "undefinedatomstereocnt": "0",
    "totalbondstereocnt": "0",
    "definedbondstereocnt": "0",
    "undefinedbondstereocnt": "0",
    "pclidcnt": "83817",
    "gpidcnt": "61548",
    "gpfamilycnt": "24695",
    "neighbortype": "2D+3D",
    "meshheadings": "Cysteine",
    "annothits": ["Agrochemical Information","Biological Test Results","Chemical and Physical Properties","Classification","Drug and Medication Information","Food Additives and Ingredients","Identification","Literature","Patents","Pharmacology and Biochemistry","Safety and Hazards","Toxicity","Use and Manufacturing"],
    "annothitcnt": "17",
    "aids": [1195,1811,7789,26336,26797,48474,51033,75140,75142,75144,75146,75147,75149,117055,232171,233322,299460,299461,376397,376398,376399,378146,390209,390210,390211,390212,390216,390217,390218,390219,390220,390224,390225,390226,390227,410195,450158,456218,456220,456221,456224,475771,628027,628028,630741,637281,657488,681113,695527,701010,977610,977611,1057590,1116936,1119916,1119917,1119918,1119922,1119923,1133029,1133031,1135698,1135699,1135700,1147029,1147030,1147031,1245190,1259407,1259408,1259409,1288382,1288383,1288408,1288409,1375976,1409598,1425584,1474166,1474167,1640020,1645758,1671498,1745864,1794812,1805601,1881860,1912461,1912475],
    "cidcdate": "2004-09-16",
    "sidsrcname": ["001Chemical","3B Scientific (Wuhan) Corp","3WAY PHARM INC","A&J Pharmtech CO., LTD.","A2B Chem","AA BLOCKS","AAA Chemistry","Aaron Chemicals LLC","AbaChemScene","ABBLIS Chemicals","abcr GmbH","ABI Chem","AbMole Bioscience","Acadechem","Achemo Scientific Limited","Achemtek","Acmec Biochemical","Acorn PharmaTech Product List","Activate Scientific","AEchem Scientific Corp., USA","AHH Chemical co.,ltd","AK Scientific, Inc. (AKSCI)","AKos Consulting & Solutions","Alfa Chemistry","Alichem","Allbio Pharm Co., Ltd","Amadis Chemical","Ambeed","Ambinter","AN PharmaTech","Angene Chemical","Anward","ApexBio Technology","Apexmol","Aribo Reagent","Assembly Blocks Pvt. Ltd.","AstaTech, Inc.","Aurora Fine Chemicals LLC","Aurum Pharmatech LLC","BenchChem","BePharm Ltd.","BerrChemical","Bic Biotech","BIND","BindingDB","BioCyc","Biological Magnetic Resonance Data Bank (BMRB)","Biopharma PEG Scientific Inc","Biosynth","BLD Pharm","BOC Sciences","Boerchem","Broad Institute","Burnham Center for Chemical Genomics","CAPOT","Carcinogenic Potency Database (CPDB)","CCSbase","CD Formulation","Center for Chemical Genomics, University of Michigan","Changzhou Highassay Chemical Co., Ltd","ChEBI","Chem-Space.com Database","Chembase.cn","ChEMBL","Chemenu Inc.","ChemExper Chemical Directory","ChemFaces","Chemical Carcinogenesis Research Information System (CCRIS)","ChemIDplus","Chemieliva Pharmaceutical Co., Ltd","Cheminformatics Friedrich-Schiller-University Jena","ChemMol","ChemSpider","ChemTik","Clearsynth","Clinivex","Collaborative Drug Discovery, Inc.","Combi-Blocks","Comparative Toxicogenomics Database (CTD)","CreativePeptides","Crystallography Open Database (COD)","CSNpharm","CymitQuimica","Davey Lab, Department of Microbiology, NEIDL, Boston University","DC Chemicals","DiscoveryGate","Drug Induced Liver Injury Rank (DILIrank) Dataset","DrugBank","DrugCentral","DTP/NCI","ECI Group, LCSB, University of Luxembourg","Egon Willighagen, Department of Bioinformatics - BiGCaT, Maastricht University","Enamine","eNovation Chemicals","EPA DSSTox","EPA Substance Registry Services","EvitaChem","FDA Global Substance Registration System (GSRS)","Founder Pharma","Genetic Toxicology Data Bank (GENE-TOX)","Glentham Life Sciences Ltd.","Golm Metabolome Database (GMD), Max Planck Institute of Molecular Plant Physiology","Google Patents","Hairui Chemical","Hangzhou APIChem Technology","Hefei Hirisun Pharmatech Co., Ltd","Human Metabolome Database (HMDB)","IBM","iChemical Technology USA Inc","Immune Epitope Database (IEDB)","ISpharm","IUPHAR/BPS Guide to PHARMACOLOGY","J&H Chemical Co.,ltd","Japan Chemical Substance Dictionary (Nikkaji)","KEGG","Key Organics/BIONET","King Scientific","Kingston Chemistry","LabNetwork, a WuXi AppTec Company","labseeker","Lan Pharmatech","LeadScope","LGC Standards","Life Chemicals","MassBank Europe","MassBank of North America (MoNA)","Matrix Scientific","Mcule","MedChemexpress MCE","Megazyme","Metabolomics Workbench","Molecular Imaging Database (MOLI)","Molepedia","MolPort","MuseChem","National Center for Advancing Translational Sciences (NCATS)","Nature Chemical Biology","Nature Chemistry","NCBI Structure","NextBio","NextMove Software","NIAID ChemDB","NIST Mass Spectrometry Data Center","NMRShiftDB","NORMAN Suspect List Exchange","NovoSeek","Oakwood Products","OChem","OXCHEM CORPORATION","Parchem","PATENTSCOPE (WIPO)","Phion Ltd","Pi Chemicals","Probes & Drugs portal","Protein Data Bank in Europe (PDBe)","PubChem Reference Collection","Qingdao Wanyuan Mountain Biotech Co.,Ltd","R&D Chemicals","RESOLUTE - Research Empowerment on Solute Carriers","RR Scientific","Santa Cruz Biotechnology, Inc.","SCRIPDB","Selleck Chemicals","Shanghai Institute of Organic Chemistry","Sigma-Aldrich","Sinfoo Biotech","SLING Consortium","SMID","Smolecule","Springer Nature","Starshine Chemical","SureChEMBL","Syntech Labs","Syntree","TargetMol","TCI (Tokyo Chemical Industry)","THE BioTek","Therapeutic Target Database (TTD)","Thieme Chemistry","Thomson Pharma","Thoreauchem","Tox21","ToxPlanet","Tractus","VladaChem","VWR, Part of Avantor","Watanabe Chemical Ind.","Wikidata","WikiPathways","Wiley","Wilshire Technologies","Win-Win Chemical","Wubei-Biochem","Wutech","xPharm: The Comprehensive Pharmacology Reference","Yick-Vic Chemicals & Pharmaceuticals (HK) Ltd.","Yuhao Chemical","ZINC"],
    "depcatg": ["Chemical Vendors","Curation Efforts","Governmental Organizations","Journal Publishers","Legacy Depositors","NIH Initiatives","Research and Development","Subscription Services"],
    "annotation": ["COVID-19","COVID19","Coronavirus","Corona-virus","SARS","SARS2","SARS-CoV","SARS-CoV-2","COVID info from PDB, Protein Data Bank"]
  },
  {
    "cid": "135398635",
    "cmpdname": "Guanosine",
    "cmpdsynonym": ["guanosine","118-00-3","guanine riboside","vernine","Guanozin","Guanosin","Inosine, 2-amino-","USAF CB-11","Guanine-9-beta-D-ribofuranoside","9-beta-D-Ribofuranosylguanine","Vernine (VAN)","beta-D-Ribofuranoside, guanine-9","Guanine, 9-beta-D-ribofuranosyl-","2-Amino-1,9-dihydro-9-beta-D-ribofuranosyl-6H-purin-6-one","DL-Guanosine","Ribofuranoside, guanine-9, beta-D-","2(3H)-Imino-9-beta-D-ribofuranosyl-9H-purin-6(1H)-one","GUANINE-9:BETA-D-RIBOFURANOSIDE","Guo","Inosine, 2-amino- (VAN)","AI3-52065","MFCD00010182","NSC 19994","9-beta-D-ribofuranosyl-guanine","CHEBI:16750","EINECS 204-227-8","2-Amino-9-((2R,3R,4S,5R)-3,4-dihydroxy-5-(hydroxymethyl)tetrahydrofuran-2-yl)-1H-purin-6(9H)-one","Guanine, 9-beta-D-ribofuranosyl- (VAN)","UNII-12133JR80S","9-(beta-D-Ribofuranosyl)guanine","6H-Purin-6-one, 2-amino-1,9-dihydro-9-beta-D-ribofuranosyl-","12133JR80S","GR","DTXSID00893055","NSC-19994","2-Amino-9-((2R,3R,4S,5R)-3,4-dihydroxy-5-(hydroxymethyl)tetrahydrofuran-2-yl)-3H-purin-6(9H)-one","2-AMINO-9-[(2R,3R,4S,5R)-3,4-DIHYDROXY-5-(HYDROXYMETHYL)OXOLAN-2-YL]-6,9-DIHYDRO-1H-PURIN-6-ONE","2-amino-9-beta-D-ribofuranosyl-1,9-dihydro-6H-purin-6-one","GUANOSINE (MART.)","GUANOSINE [MART.]","GUANOSINE (USP IMPURITY)","GUANOSINE [USP IMPURITY]","85-30-3","2-amino-9-[(2R,3R,4S,5R)-3,4-dihydroxy-5-(hydroxymethyl)oxolan-2-yl]-1H-purin-6-one","2-amino-9-[(2R,3R,4S,5R)-3,4-dihydroxy-5-(hydroxymethyl)tetrahydrofuran-2-yl]-1H-purin-6-one","ADENOSINE IMPURITY H (EP IMPURITY)","ADENOSINE IMPURITY H [EP IMPURITY]","9-.beta.-D-ribofuranosylguanine","Ribonucleoside","Guanine, 9.beta.-d-ribofuranosyl-",".beta.-D-Ribofuranoside, guanine-9","3h-guanosine","2-Amino-9-beta-D-ribofuranosyl-1,9-dihydro-6H-purin-6-one (Guanosine)","2-amino-Inosine","1odj","2fqx","9-B-D-RIBOFURANOSYLGUANINE","[3H]-guanosine","Inosine, 2-amino","2-Amino-9-beta-D-ribofuranosyl-1,9-dihydro-6H-purin-6-one; Adenosine Imp. H (EP); Guanosine; Adenosine Impurity H","Guanosine, >=98%","ST057098","GUANOSINE [MI]","GUANOSINE [INCI]","bmse000091","bmse001018","Epitope ID:141493","GUANOSINE [WHO-DD]","9-b-D-ribofuranosyl-Guanine","SCHEMBL21217","2(3H)-Imino-9-.beta.-D-ribofuranosyl-9H-purin-6(1H)-one","b-D-Ribofuranoside guanine-9","9-beta-D-ribofuranosyl guanine","2-Amino-9-beta-D-ribofuranosyl-9H-purine-6(1H)-one","CHEMBL375655","GTPL4567","SGCUT00093","Guanine-9-ss--D-ribofuranoside","SCHEMBL12212184","9-(ss--D-Ribofuranosyl)guanine","9-beta-delta-ribofuranosyl-Guanine","DTXCID601322998","Guanine-9-.beta.-D-ribofuranoside","beta-delta-Ribofuranoside guanine-9","Guanosine, >=97.0% (HPLC)","HY-N0097","STR04471","to_000053","BDBM50366814","s2439","AKOS005622500","AKOS007930368","AKOS015896931","AKOS032949764","AM83933","CCG-267277","CS-W020018","DB02857","Ribofuranoside, guanine-9, .beta.-D-","9-[(4S,2R,3R,5R)-3,4-dihydroxy-5-(hydroxymethyl)oxolan-2-yl]-2-aminohydropurin -6-one","NCGC00142496-01","NCGC00142496-02","BP-58656","G0171","NS00009027","Guanosine, Vetec(TM) reagent grade, >=98%","C00387","EN300-204342","Guanosine, suitable for cell culture, BioReagent","A818517","Q422462","Q-201301","Z1741979723","2-Amino-1,9-dihydro-9-b-D-ribofuranosyl-6H-purin-6-one","2-Amino-9-.beta.-D-ribofuranosyl-9-H-purine-6(1H)-one","2-Amino-1,9-dihydro-9.beta.-d-ribofuranosyl-6H-purin-6-one","2-AMINO-9-.BETA.-D-RIBOFURANOSYL-9H-PURINE-6(1H)-ONE","6H-Purin-6-one, 2-amino-1,9-dihydro-9-beta-D-ribofuranosyl","2-Amino-1,9-dihydro-9-beta-delta-ribofuranosyl-6H-purin-6-one","6H-Purin-6-one, 2-amino-1,9-dihydro-9-.beta.-D-ribofuranosyl-","2-AMINO-9-.BETA.-D-RIBOFURANOSYL-1,9-DIHYDRO-6H-PURIN-6-ONE","(2R,3R,4S,5R)-2-(2-amino-6-hydroxypurin-9-yl)-5-(hydroxymethyl)oxolane-3,4-diol","2-amino-9-[3,4-dihydroxy-5-(hydroxymethyl)tetrahydrofuran-2-yl]-3H-purin-6-one","2-Amino-9-((2R,3R,4S,5R)-3,4-dihydroxy-5-(hydroxy-methyl)tetrahydrofuran-2-yl)-1H-purin-6(9H)-one"],
    "mw": "283.240",
    "mf": "C10H13N5O5",
    "polararea": "155.000",
    "complexity": "446.000",
    "xlogp": "-1.900",
    "heavycnt": "20",
    "hbonddonor": "5",
    "hbondacc": "7",
    "rotbonds": "2",
    "inchi": "InChI=1S/C10H13N5O5/c11-10-13-7-4(8(19)14-10)12-2-15(7)9-6(18)5(17)3(1-16)20-9/h2-3,5-6,9,16-18H,1H2,(H3,11,13,14,19)/t3-,5-,6-,9-/m1/s1",
    "isosmiles": "C1=NC2=C(N1[C@H]3[C@@H]([C@@H]([C@H](O3)CO)O)O)N=C(NC2=O)N",
    "canonicalsmiles": "C1=NC2=C(N1C3C(C(C(O3)CO)O)O)N=C(NC2=O)N",
    "inchikey": "NYHBQMYGNKIUIF-UUOKFMHZSA-N",
    "iupacname": "2-amino-9-[(2R,3R,4S,5R)-3,4-dihydroxy-5-(hydroxymethyl)oxolan-2-yl]-1H-purin-6-one",
    "exactmass": "283.092",
    "monoisotopicmass": "283.092",
    "charge": "0",
    "covalentunitcnt": "1",
    "isotopeatomcnt": "0",
    "totalatomstereocnt": "4",
    "definedatomstereocnt": "4",
    "undefinedatomstereocnt": "0",
    "totalbondstereocnt": "0",
    "definedbondstereocnt": "0",
    "undefinedbondstereocnt": "0",
    "pclidcnt": "10841",
    "gpidcnt": "118186",
    "gpfamilycnt": "31919",
    "neighbortype": "2D+3D",
    "meshheadings": "Guanosine",
    "annothits": ["Biological Test Results","Chemical and Physical Properties","Classification","Drug and Medication Information","Literature","Patents","Pharmacology and Biochemistry","Safety and Hazards","Toxicity","Use and Manufacturing"],
    "annothitcnt": "14",
    "aids": [875,880,881,884,885,887,889,892,893,894,900,901,902,923,924,995,1030,1379,1452,1454,1457,1460,1463,1467,1468,1469,1471,1476,1477,1478,1479,1490,1519,1766,1768,1811,1865,1948,2101,2107,2112,2147,2451,2472,2517,2528,2546,2549,2551,71649,71650,82319,93194,106497,155467,157569,158514,199616,199747,199751,209954,217433,217743,278354,278355,278356,278357,278366,278367,278376,278377,485290,504327,504845,504847,504865,584546,584547,584550,588379,588579,602332,610951,610952,610953,613867,636715,636716,636717,666648,666651,686978,686979,720532,720533,977611,1136399,1136400,1259312,1259398,1259399,1259423,1296008,1296009,1296048,1296049,1345084,1346986,1346987,1347055,1347142,1347144,1347145,1347159,1347160,1452128,1508620,1645851,1645870,1645876,1645877,1645882,1645883,1645886,1645887,1671188,1671193,1745853],
    "cidcdate": "2019-01-15",
    "sidsrcname": ["001Chemical","1st Scientific","3B Scientific (Wuhan) Corp","3WAY PHARM INC","A&J Pharmtech CO., LTD.","AAA Chemistry","AbaChemScene","abcr GmbH","ABI Chem","AbMole Bioscience","Acadechem","Aceschem Inc","Achemo Scientific Limited","Achemtek","Acmec Biochemical","Acorn PharmaTech Product List","Adooq BioScience","AEchem Scientific Corp., USA","AHH Chemical co.,ltd","AK Scientific, Inc. (AKSCI)","AKos Consulting & Solutions","Alfa Chemistry","Alichem","Allbio Pharm Co., Ltd","Amadis Chemical","Ambeed","Ambinter","AN PharmaTech","Angene Chemical","Anward","ApexBio Technology","Apexmol","Aribo Reagent","Assembly Blocks Pvt. Ltd.","AstaTech, Inc.","Aurora Fine Chemicals LLC","Aurum Pharmatech LLC","Avantor Inc","AX Molecules Inc","BenchChem","BePharm Ltd.","BIND","BindingDB","BioCrick","BioCyc","Biological Magnetic Resonance Data Bank (BMRB)","Biosynth","BLD Pharm","BOC Sciences","BroadPharm","CAPOT","CCSbase","Center for Chemical Genomics, University of Michigan","Changzhou Highassay Chemical Co., Ltd","ChEBI","Chem-Space.com Database","Chembase.cn","ChEMBL","Chemenu Inc.","ChemExper Chemical Directory","ChemFaces","ChemIDplus","Chemieliva Pharmaceutical Co., Ltd","Cheminformatics Friedrich-Schiller-University Jena","ChemMol","Chemodex Ltd.","ChemShuttle","ChemSpider","ChemTik","Chiralblock Biosciences","Collaborative Drug Discovery, Inc.","Combi-Blocks","Comparative Toxicogenomics Database (CTD)","Crystallography Open Database (COD)","CSNpharm","CymitQuimica","Davey Lab, Department of Microbiology, NEIDL, Boston University","DC Chemicals","Debye Scientific Co., Ltd","DiscoveryGate","DrugBank","ECI Group, LCSB, University of Luxembourg","Egon Willighagen, Department of Bioinformatics - BiGCaT, Maastricht University","eInhibitors","Enamine","eNovation Chemicals","EPA DSSTox","EPA Substance Registry Services","FDA Global Substance Registration System (GSRS)","Fisher Drug Discovery Resource Center","Founder Pharma","Glentham Life Sciences Ltd.","Golm Metabolome Database (GMD), Max Planck Institute of Molecular Plant Physiology","Google Patents","Guri Giaever, Pharmaceutical Sciences, University of British Columbia","Hairui Chemical","Hangzhou Trylead Chemical Technology","Human Metabolome Database (HMDB)","IBM","Immune Epitope Database (IEDB)","IUPHAR/BPS Guide to PHARMACOLOGY","J&H Chemical Co.,ltd","J&W PharmLab","Japan Chemical Substance Dictionary (Nikkaji)","KCS Online","KEGG","Keith Lab, Institute of Cancer Science, University of Glasgow","Key Organics/BIONET","King Scientific","LabNetwork, a WuXi AppTec Company","labseeker","Lan Pharmatech","LeadScope","LGC Standards","MassBank Europe","MassBank of North America (MoNA)","Matrix Scientific","Mcule","MedChemexpress MCE","Metabolomics Workbench","Molepedia","MolPort","MuseChem","National Center for Advancing Translational Sciences (NCATS)","Nature Chemical Biology","NCBI Structure","NextBio","NextMove Software","NIAID ChemDB","NIST Mass Spectrometry Data Center","NORMAN Suspect List Exchange","NovoSeek","Oakwood Products","OXCHEM CORPORATION","Parchem","PATENTSCOPE (WIPO)","Pi Chemicals","Probes & Drugs portal","Protein Data Bank in Europe (PDBe)","PubChem Reference Collection","Race Chemical","RR Scientific","Santa Cruz Biotechnology, Inc.","SCRIPDB","Selleck Chemicals","Shanghai Institute of Organic Chemistry","Sigma-Aldrich","Sinfoo Biotech","SMID","Smolecule","Springer Nature","Starshine Chemical","Structural Genomics Consortium","SureChEMBL","Syntech Labs","TargetMol","TCI (Tokyo Chemical Industry)","THE BioTek","Therapeutic Target Database (TTD)","Thieme Chemistry","Thomson Pharma","Thoreauchem","TimTec","ToxPlanet","Vitas-M Laboratory","VladaChem","VWR, Part of Avantor","Wikidata","WikiPathways","Win-Win Chemical","Wubei-Biochem","Yick-Vic Chemicals & Pharmaceuticals (HK) Ltd.","ZINC"],
    "depcatg": ["Chemical Vendors","Curation Efforts","Governmental Organizations","Journal Publishers","Legacy Depositors","NIH Initiatives","Research and Development","Subscription Services"],
    "annotation": ["COVID-19","COVID19","Coronavirus","Corona-virus","SARS","SARS2","SARS-CoV","SARS-CoV-2","COVID info from COVID-19 Disease Map"]
  },
  {
    "cid": "6305",
    "cmpdname": "Tryptophan",
    "cmpdsynonym": ["L-tryptophan","tryptophan","73-22-3","h-Trp-oh","L-Tryptophane","(S)-Tryptophan","Tryptophane","trofan","tryptacin","Ardeytropin","Optimax","Pacitron","(2S)-2-amino-3-(1H-indol-3-yl)propanoic acid","Indole-3-alanine","Kalma","L-beta-3-Indolylalanine","L-Tryptofan","L-Trp","L-(-)-Tryptophan","3-Indol-3-ylalanine","(-)-Tryptophan","Tryptophan (H-3)","1-beta-3-Indolylalanine","triptofano","Tryptophanum","Tryptan","Lyphan","1beta-3-Indolylalanine","Tryptophan (VAN)","Triptofano [Spanish]","Tryptophanum [Latin]","1H-Indole-3-alanine","Tryptophan, L-","2-Amino-3-indolylpropanoic acid","L(-)-Tryptophan","(L)-TRYPTOPHAN","(S)-alpha-Amino-1H-indole-3-propanoic acid","Tryptophane [French]","alpha'-Amino-3-indolepropionic acid","Tryptophan [USAN:INN]","L-alpha-amino-3-indolepropionic acid","EH 121","L-alpha-Aminoindole-3-propionic acid","trp","Sedanoct","(S)-alpha-Aminoindole-3-propionic acid","Trytophan-","CCRIS 617","1H-Indole-3-alanine (VAN)","HSDB 4142","Alanine, 3-indol-3-yl-","NCI-C01729","AI3-18478","L-Alanine, 3-(1H-indol-3-yl)-","1H-Indole-3-alanine, (S)-","alpha-Amino-3-indolepropionic acid, L-","CHEBI:16828","(S)-alpha-amino-beta-(3-indolyl)-propionic acid","UNII-8DUH1N11BX","(S)-2-Amino-3-(3-indolyl)propionic acid","EINECS 200-795-6","8DUH1N11BX","NSC 13119","Indole-3-propionic acid, alpha-amino-","1H-Indole-3-propanoic acid, alpha-amino-, (S)-","Propionic acid, 2-amino-3-indol-3-yl-","DTXSID5021419","Lopac-T-0254","MFCD00064340","NSC-13119","Tryptophan ((-),l,s)","(S)-alpha-Amino-beta-indolepropionic acid","CHEMBL54976","DTXCID801419","EC 200-795-6","(S)-2-Amino-3-(1H-indol-3-yl)propanoic acid","Tryptophanum (Latin)","TRYPTOPHAN (II)","TRYPTOPHAN [II]","TRYPTOPHAN (MART.)","TRYPTOPHAN [MART.]","Htrp","l-b-3-Indolylalanine","TRYPTOPHAN (EP MONOGRAPH)","TRYPTOPHAN [EP MONOGRAPH]","Levotryptophan","TRYPTOPHAN (USP MONOGRAPH)","TRYPTOPHAN [USP MONOGRAPH]","L-Tryptophan-13C11,15N2","beta-3-indolylalanine","CAS-73-22-3","Propionic acid, 2-amino-3-indol-3-yl","L-Tryptophan (9CI)","Tryptophan (USP/INN)","(S)-a-Amino-b-indolepropionic acid","N-ACETYLTRYPTOPHAN IMPURITY A (EP IMPURITY)","N-ACETYLTRYPTOPHAN IMPURITY A [EP IMPURITY]","(S)-a-Aminoindole-3-propionic acid","Alanine, 3-indol-3-yl","(2S)-2-amino-3-(1H-indol-3-yl)propanoate","trytophan","(S)-a-Amino-1H-indole-3-propanoic acid","TRP-01","L-Trytophan","1qaw","80206-30-0","L-Tryptophan,(S)","L-Trp-OH","2a4m","H-L-Trp-OH","TRYPTOPHAN [MI]","L-Tryptophan (JP17)","TRYPTOPHAN [INN]","S(-)-1-alpha-Aminoindole-3-propionic acid","TRYPTOPHAN [HSDB]","TRYPTOPHAN [INCI]","TRYPTOPHAN [USAN]","Tryptophan (L-Tryptophan)","TRYPTOPHAN [VANDF]","Tryptophan, L- (8CI)","bmse000050","bmse000868","bmse001017","Epitope ID:136043","T 0254","L-TRYPTOPHAN [FCC]","L-TRYPTOPHAN [JAN]","SCHEMBL7328","2-Amino-3-indolylpropanoate","(S)-(-)-2-Amino-3-(3-indolyl)propionic Acid","(S)-1H-Indole-3-alanine","Lopac0_001183","GTPL717","L-TRYPTOPHAN [VANDF]","MLS001056750","DivK1c_000457","L-TRYPTOPHAN [USP-RS]","(s)-a-amino-b-indolepropionate","151A3008-4CFE-40C9-AC0B-467EF0CB50EA","(S)-a-Aminoindole-3-propionate","BDBM21974","HMS501G19","KBio1_000457","N06AX02","3-(1H-indol-3-yl)-L-Alanine","L-a-Amino-3-indolepropionic acid","NINDS_000457","QIVBCDIJIAJPQS-VIFPVBQESA-N","alpha-Aminoindole-3-propionic acid","HMS3263N07","Pharmakon1600-01500600","202406-50-6","HY-N0623","STR02722","(S)-alpha-Aminoindole-3-propionate","Tox21_201246","Tox21_300359","Tox21_501183","NSC757373","s3987","(s)-alpha-amino-beta-indolepropionate","L-Tryptophan, Vetec(TM), 98.5%","(S)-a-Amino-1H-indole-3-propanoate","AKOS015854052","Indoe-3-propionic acid, alpha-amino-","AM82273","CCG-205257","CS-W020011","DB00150","LP01183","NSC-757373","SDCCGSBI-0051150.P002","IDI1_000457","NCGC00015994-01","NCGC00094437-01","NCGC00094437-02","NCGC00094437-03","NCGC00094437-04","NCGC00094437-08","NCGC00254424-01","NCGC00258798-01","NCGC00261868-01","(S)-alpha-Amino-1H-indole-3-propanoate","AC-17050","BP-13286","IS_TRYPTOPHAN-2,4,5,6,7-D5","SMR000326686","TS-04426","L-Tryptophan, BioUltra, >=99.5% (NT)","EU-0101183","NS00003513","T0541","(S)-Tryptophan 1H-Indole-3-alanine, (S)-","EN300-52634","C00078","D00020","L-.ALPHA.-AMINO-3-INDOLEPROPIONIC ACID","L-Tryptophan, reagent grade, >=98% (HPLC)","M02943","P16427","AB00373874_05","L-Tryptophan, Vetec(TM) reagent grade, >=98%","(S)-2-amino-3-(1H-Indol-3-yl)-propionic acid","A837752","L-Tryptophan, Cell Culture Reagent (H-L-Trp-OH)","Q181003","SR-01000075590","4-(3-METHOXYANILINO)-4-OXOBUT-2-ENOICACID","SR-01000075590-1","F0001-2364","Z756440056","1H-INDOLE-3-PROPANOIC ACID, .ALPHA.-AMINO-, (S)-","L-Tryptophan, certified reference material, TraceCERT(R)","Tryptophan, European Pharmacopoeia (EP) Reference Standard","L-Tryptophan, United States Pharmacopeia (USP) Reference Standard","L-Tryptophan, from non-animal source, meets EP, JP, USP testing specifications, suitable for cell culture, 99.0-101.0%"],
    "mw": "204.220",
    "mf": "C11H12N2O2",
    "polararea": "79.100",
    "complexity": "245.000",
    "xlogp": "-1.100",
    "heavycnt": "15",
    "hbonddonor": "3",
    "hbondacc": "3",
    "rotbonds": "3",
    "inchi": "InChI=1S/C11H12N2O2/c12-9(11(14)15)5-7-6-13-10-4-2-1-3-8(7)10/h1-4,6,9,13H,5,12H2,(H,14,15)/t9-/m0/s1",
    "isosmiles": "C1=CC=C2C(=C1)C(=CN2)C[C@@H](C(=O)O)N",
    "canonicalsmiles": "C1=CC=C2C(=C1)C(=CN2)CC(C(=O)O)N",
    "inchikey": "QIVBCDIJIAJPQS-VIFPVBQESA-N",
    "iupacname": "(2S)-2-amino-3-(1H-indol-3-yl)propanoic acid",
    "exactmass": "204.09",
    "monoisotopicmass": "204.09",
    "charge": "0",
    "covalentunitcnt": "1",
    "isotopeatomcnt": "0",
    "totalatomstereocnt": "1",
    "definedatomstereocnt": "1",
    "undefinedatomstereocnt": "0",
    "totalbondstereocnt": "0",
    "definedbondstereocnt": "0",
    "undefinedbondstereocnt": "0",
    "pclidcnt": "92579",
    "gpidcnt": "360637",
    "gpfamilycnt": "109462",
    "neighbortype": "2D+3D",
    "meshheadings": "Tryptophan",
    "annothits": ["Biological Test Results","Chemical and Physical Properties","Classification","Drug and Medication Information","Food Additives and Ingredients","Identification","Literature","Patents","Pharmacology and Biochemistry","Safety and Hazards","Toxicity","Use and Manufacturing"],
    "annothitcnt": "16",
    "aids": [357,410,411,422,429,436,444,445,446,447,448,450,451,526,530,547,584,585,587,588,589,590,591,592,593,594,595,596,597,603,605,607,662,694,732,781,782,798,800,873,875,879,880,881,883,884,885,886,887,889,891,892,893,894,895,899,900,901,902,912,914,915,917,918,923,924,925,926,927,928,938,940,943,944,945,954,957,958,959,992,995,997,998,1021,1022,1030,1046,1085,1189,1194,1195,1199,1205,1208,1230,1236,1242,1274,1376,1377,1379,1381,1385,1415,1422,1423,1430,1434,1439,1440,1441,1443,1445,1452,1454,1456,1457,1458,1459,1460,1461,1463,1465,1467,1468,1469,1471,1476,1477,1478,1479,1487,1490,1496,1511,1519,1529,1530,1531,1532,1554,1565,1566,1578,1580,1581,1582,1583,1584,1585,1586,1587,1588,1589,1590,1593,1594,1595,1596,1597,1598,1599,1600,1601,1602,1603,1604,1605,1606,1607,1608,1609,1610,1612,1613,1614,1616,1619,1621,1625,1626,1628,1631,1634,1654,1656,1662,1663,1665,1672,1688,1705,1707,1708,1721,1722,1766,1768,1775,1777,1778,1779,1811,1813,1814,1815,1816,1817,1828,1832,1851,1863,1865,1868,1875,1876,1877,1882,1883,1885,1886,1910,1948,1956,1961,1967,1979,1984,1986,2006,2012,2013,2014,2058,2071,2073,2094,2097,2098,2099,2100,2101,2107,2112,2147,2156,2216,2221,2227,2237,2239,2247,2288,2289,2314,2315,2323,2326,2353,2364,2380,2451,2472,2517,2520,2521,2524,2528,2540,2544,2546,2549,2550,2551,2553,2563,2599,2642,2648,2660,2662,2666,2667,2668,2675,2676,2685,2732,2774,2805,2806,2825,26797,50196,50198,91481,170989,170990,170991,171126,171127,208197,220533,227952,228447,228448,233318,268620,268621,268622,291061,291063,291065,291067,305776,305777,307896,307897,307898,318343,318344,318345,318346,349604,365827,365828,365829,365830,375786,375787,387526,387527,387528,387530,387531,387532,387533,387534,387535,387536,387537,387538,387539,400227,404304,409984,409986,409988,409990,409992,409993,414329,414330,414331,415828,417721,417722,417724,417725,417726,422796,422797,422799,422801,422802,422803,434973,435003,435022,436236,436238,436240,436241,436242,436243,436244,436245,449739,449763,449768,458784,458787,459064,459065,459066,462825,462826,462827,462828,462829,462830,462831,462832,463075,463096,463097,463104,463106,463111,463115,463165,463187,463189,463190,463195,463212,463254,464319,464320,464321,464322,475504,475505,475508,485273,485281,485290,485294,485295,485297,485298,485313,485314,485341,485342,485344,485345,485346,485347,485349,485353,485358,485364,485366,485367,485368,488745,488752,488772,488773,488816,488837,488922,488949,488953,488978,488979,488980,488981,488982,488983,489030,489031,492947,492967,493011,493012,493014,493036,493056,493084,493106,493107,493127,493153,493162,493164,493189,500825,504327,504332,504333,504364,504408,504466,504467,504536,504547,504548,504651,504652,504660,504706,504810,504812,504821,504832,504834,504836,504842,504845,504847,504865,521220,524790,524791,524795,524796,537673,537674,537675,537676,537677,537678,537679,537680,540256,540275,540276,540277,588211,588212,588213,588342,588349,588378,588453,588456,588579,588590,588591,588795,588834,596371,596372,596373,596374,596661,596662,596663,596664,596665,602332,604741,604742,604743,604744,611919,612037,624146,624147,624148,624149,624455,625279,625280,625281,625282,625283,625284,625285,625286,625287,625288,625289,625290,625291,625292,651631,651632,651633,651634,651828,652106,681113,681145,681161,681174,681237,681246,687035,687037,691715,720516,720538,720552,720559,720572,720573,720634,720635,720637,720674,720675,720678,720679,720680,720681,720682,720683,720684,720685,720686,720687,720691,720692,720693,720719,720725,725226,725227,725228,725229,743012,743014,743015,743033,743035,743036,743040,743041,743042,743053,743054,743063,743064,743065,743066,743067,743069,743074,743075,743077,743078,743079,743080,743081,743083,743084,743085,743086,743091,743094,743122,743139,743140,743191,743194,743199,743202,743203,743205,743206,743207,743209,743210,743211,743212,743213,743215,743217,743218,743219,743220,743221,743222,743223,743224,743225,743226,743227,743228,743239,743240,743241,743242,743244,781325,977599,977602,977611,1066235,1117319,1117359,1117361,1117362,1159387,1159509,1159515,1159516,1159517,1159518,1159519,1159520,1159521,1159523,1159525,1159526,1159527,1159528,1159529,1159531,1159550,1159551,1159552,1159553,1159555,1159580,1159607,1224818,1224819,1224820,1224821,1224822,1224823,1224834,1224835,1224836,1224837,1224838,1224839,1224840,1224841,1224842,1224843,1224844,1224845,1224846,1224847,1224848,1224849,1224857,1224859,1224863,1224867,1224868,1224869,1224870,1224871,1224872,1224873,1224874,1224875,1224876,1224877,1224878,1224879,1224880,1224881,1224882,1224883,1224884,1224885,1224886,1224887,1224888,1224889,1224890,1224892,1224893,1224894,1224895,1224896,1224905,1226024,1226025,1226026,1226027,1226029,1226031,1226035,1226036,1259241,1259242,1259243,1259244,1259247,1259248,1259251,1259310,1259354,1259364,1259365,1259366,1259367,1259368,1259369,1259370,1259374,1259377,1259378,1259379,1259380,1259381,1259382,1259383,1259384,1259385,1259386,1259387,1259388,1259390,1259391,1259392,1259393,1259394,1259395,1259396,1259398,1259399,1259401,1259402,1259403,1259404,1259407,1259410,1259411,1259422,1259423,1281543,1331203,1331204,1331205,1331206,1331210,1345209,1346212,1346378,1346428,1346721,1346784,1346795,1346798,1346799,1346824,1346829,1346859,1346877,1346891,1346924,1346977,1346978,1346979,1346980,1346981,1346982,1347030,1347031,1347032,1347033,1347034,1347035,1347036,1347037,1347038,1347045,1347049,1347050,1347053,1347055,1347057,1347058,1347059,1347074,1347079,1347080,1347082,1347083,1347085,1347086,1347143,1347151,1347166,1347384,1347395,1347397,1347398,1347399,1347405,1347410,1347418,1347420,1347427,1347428,1347429,1347430,1385398,1385400,1385404,1397319,1397320,1397321,1397322,1397323,1397324,1397325,1398359,1398360,1398361,1409594,1409598,1409605,1413963,1416383,1416384,1416385,1416386,1416387,1416388,1416389,1416390,1416391,1416392,1416393,1416394,1416395,1416396,1416397,1416398,1416399,1416400,1416401,1416402,1416403,1416404,1416405,1416406,1416407,1416408,1416409,1416410,1425584,1461746,1508602,1508614,1508616,1508618,1508626,1508630,1514842,1588254,1588255,1588256,1593219,1593220,1640020,1645758,1645843,1645873,1645882,1645883,1645886,1645887,1660990,1671188,1671193,1671194,1671196,1671197,1671198,1671199,1671200,1671201,1671498,1713510,1713511,1745844,1745853,1751921,1794731,1794732,1794733,1794735,1794736,1794739,1794740,1794742,1794745,1794746,1794748,1794750,1794751,1794753,1794754,1794755,1794757,1794758,1794759,1794760,1794761,1794763,1794764,1794765,1794766,1794767,1794768,1794769,1794771,1794772,1794773,1794774,1794775,1794776,1794777,1794778,1794779,1794780,1794781,1794782,1794784,1794785,1794786,1794787,1794788,1794789,1794790,1794793,1794794,1794795,1794796,1794798,1794799,1794800,1794808,1801654,1801670,1805601,1881860,1918969,1919968,1919969,1919970],
    "cidcdate": "2004-09-16",
    "sidsrcname": ["001Chemical","3B Scientific (Wuhan) Corp","3WAY PHARM INC","A&J Pharmtech CO., LTD.","A2B Chem","A2Z Chemical","AA BLOCKS","AAA Chemistry","Aaron Chemicals LLC","AbaChemScene","ABBLIS Chemicals","abcr GmbH","Abe Lab, University of Texas MD Anderson Cancer Center","ABI Chem","AbMole Bioscience","Acadechem","Achemo Scientific Limited","Achemtek","Acmec Biochemical","Acorn PharmaTech Product List","ACT Chemical","Activate Scientific","AHH Chemical co.,ltd","AK Scientific, Inc. (AKSCI)","AKos Consulting & Solutions","Alfa Chemistry","Alichem","Amadis Chemical","Ambeed","AN PharmaTech","Angene Chemical","Anward","ApexBio Technology","Apexmol","Aribo Reagent","AstaTech, Inc.","Aurora Fine Chemicals LLC","BenchChem","BePharm Ltd.","BerrChemical","Bic Biotech","BIND","BindingDB","BioCyc","Biological Magnetic Resonance Data Bank (BMRB)","BLD Pharm","BOC Sciences","Broad Institute","BroadPharm","Burnham Center for Chemical Genomics","CAPOT","Carcinogenic Potency Database (CPDB)","CCSbase","CD Formulation","Center for Chemical Genomics, University of Michigan","Changzhou Highassay Chemical Co., Ltd","ChEBI","Chem-Space.com Database","ChemBank","Chembase.cn","ChEMBL","Chemenu Inc.","ChemExper Chemical Directory","ChemFaces","Chemical Carcinogenesis Research Information System (CCRIS)","chemical genetic matrix","ChemIDplus","Chemieliva Pharmaceutical Co., Ltd","Cheminformatics Friedrich-Schiller-University Jena","ChemMol","ChemSpider","ChemTik","Chen Lab, School of Medicine, Emory University","China MainChem Co., Ltd","Circadian Research, Kay Laboratory, University of California at San Diego (UCSD)","Collaborative Drug Discovery, Inc.","Combi-Blocks","Comparative Toxicogenomics Database (CTD)","Crystallography Open Database (COD)","CSNpharm","CymitQuimica","Davey Lab, Department of Microbiology, NEIDL, Boston University","DC Chemicals","Debye Scientific Co., Ltd","DiscoveryGate","DrugBank","DrugCentral","DTP/NCI","ECI Group, LCSB, University of Luxembourg","Egon Willighagen, Department of Bioinformatics - BiGCaT, Maastricht University","Emory University Molecular Libraries Screening Center","Enamine","EPA DSSTox","EPA Substance Registry Services","FDA Global Substance Registration System (GSRS)","Fisher Drug Discovery Resource Center","FondChemical Co., Ltd","Founder Pharma","Glentham Life Sciences Ltd.","Golm Metabolome Database (GMD), Max Planck Institute of Molecular Plant Physiology","Google Patents","Gulick Lab, Department of Structural Biology, University at Buffalo","Hairui Chemical","Hangzhou APIChem Technology","Hefei Hirisun Pharmatech Co., Ltd","Human Metabolome Database (HMDB)","IBM","ICCB-Longwood Screening Facility, Harvard Medical School","iChemical Technology USA Inc","Immune Epitope Database (IEDB)","IUPHAR/BPS Guide to PHARMACOLOGY","J&H Chemical Co.,ltd","Japan Chemical Substance Dictionary (Nikkaji)","KEGG","Key Organics/BIONET","King Scientific","LabNetwork, a WuXi AppTec Company","Lan Pharmatech","LeadScope","LGC Standards","Life Chemicals","MassBank Europe","MassBank of North America (MoNA)","Matrix Scientific","Mcule","MedChemexpress MCE","Metabolomics Workbench","Milbrandt Lab, Department of Genetics, Washington University School of Medicine","Milwaukee Institute for Drug Discovery","MLSMR","Molepedia","MolPort","MuseChem","National Center for Advancing Translational Sciences (NCATS)","Nature Chemical Biology","Nature Chemistry","Nature Synthesis","NCBI Structure","NextBio","NextMove Software","NIAID ChemDB","NINDS Approved Drug Screening Program","NIST Chemistry WebBook","NORMAN Suspect List Exchange","NovoSeek","Oakwood Products","OChem","OtavaChemicals","OXCHEM CORPORATION","Paczesny and Yang Labs, IUPUI and University of Michigan","Paragos","Parchem","PATENTSCOPE (WIPO)","Probes & Drugs portal","Protein Data Bank in Europe (PDBe)","Prous Science Drugs of the Future","PubChem Reference Collection","Qingdao Wanyuan Mountain Biotech Co.,Ltd","R&D Chemicals","RR Scientific","Santa Cruz Biotechnology, Inc.","SCRIPDB","Selleck Chemicals","Shanghai Institute of Organic Chemistry","Sigma-Aldrich","Sinfoo Biotech","Small Molecule Screening Facility, UW Madison","SMID","Southern Research Institute","SpiroChem","Springer Nature","Starshine Chemical","SureChEMBL","Syntech Labs","Synthonix, Inc.","Syntree","TargetMol","TCI (Tokyo Chemical Industry)","The Scripps Research Institute Molecular Screening Center","Therapeutic Target Database (TTD)","Thieme Chemistry","Thomson Pharma","Thoreauchem","Tox21","ToxPlanet","Tractus","University of Kansas High Throughput Screening Laboratory","University of Pittsburgh Molecular Library Screening Center","VladaChem","VWR, Part of Avantor","Watanabe Chemical Ind.","West Coast Metabolomics Center-UC Davis","Wikidata","WikiPathways","Wiley","Win-Win Chemical","Wubei-Biochem","Wutech","xPharm: The Comprehensive Pharmacology Reference","Yick-Vic Chemicals & Pharmaceuticals (HK) Ltd.","Yuhao Chemical","ZINC","Zoeller Lab, School of Medicine, Boston University"],
    "depcatg": ["Chemical Vendors","Curation Efforts","Governmental Organizations","Journal Publishers","Legacy Depositors","NIH Initiatives","Research and Development","Subscription Services"],
    "annotation": ["N - Nervous system > N06 - Psychoanaleptics > N06A - Antidepressants","D002491 - Central Nervous System Agents > D011619 - Psychotropic Drugs > D000928 - Antidepressive Agents","COVID-19","COVID19","Coronavirus","Corona-virus","SARS","SARS2","SARS-CoV","SARS-CoV-2","COVID info from PDB, Protein Data Bank"]
  },
  {
    "cid": "753",
    "cmpdname": "Glycerin",
    "cmpdsynonym": ["glycerol","glycerin","56-81-5","Glycerine","PROPANE-1,2,3-TRIOL","1,2,3-Propanetriol","Trihydroxypropane","Glyceritol","Glycyl alcohol","Propanetriol","Osmoglyn","1,2,3-trihydroxypropane","Glysanin","Grocolene","Glyrol","Glycerinum","Ophthalgan","Vitrosupos","Dagralax","Glycerin, anhydrous","Glycerin, synthetic","Synthetic glycerin","Moon","Synthetic glycerine","Glycerolum","Optim","Star","Glycerin mist","Incorporation factor","90 Technical glycerine","25618-55-7","Citifluor AF 2","Glycerin (mist)","Bulbold","Cristal","Glicerina [DCIT]","Glycerine mist","Tryhydroxypropane","Caswell No. 469","Glycerin,anhydrous","Glycerin [JAN]","FEMA No. 2525","Clyzerin, wasserfrei","Propanetriol (VAN)","Glicerina","Glicerol","Glycerin base","Monoctanoin Component D","Glycerin, natural","CCRIS 2295","Glicerol [INN-Spanish]","Glycerolum [INN-Latin]","HSDB 492","EPA Pesticide Chemical Code 063507","Pricerine 9091","NSC 9230","AI3-00091","Clyzerin, wasserfrei [German]","Emery 916","Glyzerin","Oelsuess","BRN 0635685","UNII-PDC6A3C0OX","Collyrium Fresh-Eye Drops","PDC6A3C0OX","1,2,3-trihydroxypropanol","NSC-9230","EINECS 200-289-5","IFP","Glycerol [INN]","Glycerol 85%","DTXSID9020663","CHEBI:17754","INS-422","NSC9230","Glycerin [USP:JAN]","DYNASTIN 7","GLYCEROL-(OD)3","MFCD00004722","M 314429","PZN 7474853","DTXCID40662","INS NO.422","E-422","Glycerol; Propane-1,2,3-Triol","EC 200-289-5","Glycerol (INN)","2-PROPANOL, 1,3-DIHYDROXY-","101662-08-2","144086-03-3","8013-25-0","NCGC00090950-03","Glycerin (USP:JAN)","Diacylglycerol(35:0)","GLYCERIN (II)","GLYCERIN [II]","Glicerol (INN-Spanish)","Glycerolum (INN-Latin)","GLYCEROL (MART.)","GLYCEROL [MART.]","GLYCERIN (USP-RS)","GLYCERIN [USP-RS]","107283-02-3","153050-05-6","1H-Thieno[3,4-d]iMidazole-4-pentanaMide, hexahydro-2-oxo-N-[6-oxo-6-(2-propenylaMino)hexyl]-, (3aS,4","GLYCEROL (EP IMPURITY)","GLYCEROL [EP IMPURITY]","GLYCEROL (EP MONOGRAPH)","GLYCEROL [EP MONOGRAPH]","GLYCERIN (USP MONOGRAPH)","GLYCERIN [USP MONOGRAPH]","Heterochromatin-specific nonhistone chromosomal protein HP-1","DAG 31:3","DAG 35:0","DAG(35:0)","Glycerol, ACS reagent, >=99.5%","Glyceol Opthalgan","DG 31:3","DG 35:0","CAS-56-81-5","DG(31:3)","DG(35:0)","GOL","Mackstat H 66","WURCS=2.0/1,1,0/[h2h]/1/","RG-S","glicerolo","keragel","Glycylalcohol","Neutracett","Antizom","Glyceol","Inclear","keragelT","Monagra","Olsubeta","GlycerinAdult","Artifical tears","MedPrideLemon","MeWrinkle","myCellCare","OceanTears","RepoveSolutionA","RepoveSolutionB","Sayak","Glycerin Cream","Glycerin Toner","Leader Glycerin","Lemon Glycerin","Lemon Glycerine","Moisture Cream","Peptide Easter","Apple Bubble","Baby Essence","Biotoc Regen","D-glycerol","L-glycerol","Massage Cream","Mermaid Tears","Regener-Eyes","Renewal Serum","The Prestige","Ato Pollen","Avedana Glycerin","Derma Glide","Dynarex Hydrogel","Glycerin Essence","Illite Whitening","Scar Serum","DooBony Mosrepel","Regener-EyesPRO","WeTTrust Gold","Yeo Danbi","Absolute PPC","Derma First Duo","Fedora Cinderella","Galentic Hydrogel","Glycerin Laxative","My Lovely Butts","Man Power Pack","CP Medi theraphy","Derma Honey Mask","Flex Power Cream","ZNSP Ampoule","Cellpium Shinyline","CP Bebe wash","Oasis Tears PF","Oriental Fermented","Regener-EyesLITE","ZNSP Repair","Bliss GVSChildren","GMDANSU Ampoule","OR Serum","Black Paint Rubar","Bliss GVS","Premiu Serum Mask","Bio DNA Serum","OASIS Tears","1,3-Propanetriol","CP Bebe","CP Medi","EGF-FGF Ampoule","HYDRA Rose Mask","Queen Perfume Hair","Glycerol, ultrapure","Anti Wrinkle effect","Dr Deep BodyLotion","Glycerin USP grade","OASIS Tears Plus","all-in-one cleanser","Deer Velvet Ampoule","Glycerin Suppository","Necbody All in one","Obeo 7way Moisture","Topwin Speedy Enema","DR.SERSE Serum","Glycerin 25%","Hum CC","O Sha mpoo Premium","Dr Deep AtodeepSoap","Dr Deep Deep Fresh","Hyalucollagen Essence","HUITOMI","Im V-Tox","MORAN","Elikin Aqua MaskPack","La face All in One","The Cica Serum Plus","AC Clear Sheet Mask","CIZAR First Calming","diacylglycerol 31:3","diacylglycerol 35:0","Glizigen Gel Intimate","Glyzigen Gel Intimate","Hyalucollagen Moisture","Moisture Essence Mist","Natural Cocktail Pack","Wrinkle Power Filling","8043-29-6","AMAZING AMPOULE","Clapiel Vita C Serum","CORRECT COMBO","EYE CLEANSING","Glycerin, concentrated","HUITOMI SERUM","LANBELLE LANBIO","LIFT EYECREAM","MAKEUP REMOVER","REMEMBER SERUM","RESURFACE MASK","TANGERINE HAND","AMULDY KIDS","Glycerol for Injection","HUITOMI PACK","ING AMPOULE","MIRACLE ATO","NYMPHSYN EYE","TMC-A Anti Hairloss","YOZUM SECRET","Coca-Glycerine Control","DERM-APPLY","FORMULA H","1,3-Trihydroxypropane","90 Technical glycerin","BURZANGMURY GOLD","Dr Deep NaturalShampoo","HAIR REGENERATOR","Leader GlycerinLaxative","VITALISING TONIC","AC Control Daily Mask","Adult Glycerin Laxative","aewajin Derma Hydrocell","ATO ALL","Biotrue Hydration Boost","DNA COUPLE MASK","Emery 912","Eyeganics Organic Tears","Glycerol-Saline Control","Glycerol-Saline Diluent","MEDI HYDRO DP","Medpride Lemon Glycerin","Rayderm Hydrating Toner","VITAMIN C SERUM","Whimela Shining Implant","AC ALL","Anti Wrinkle Eye Serum","Avedana GlycerinLaxative","diacylglycerol(31:3)","LANBELLE Clear Toner","TEN TEN CELL","Co2 Polymer Mask Pack","COLDS RUNNY NOSE","FIRMING Camellia Mask","G3S AMPOULE","GLOWING Marigold Mask","MIANJU MASK PACK","GLYCERIN [HSDB]","GLYCERIN [INCI]","GLYCEROL [FHFI]","Anti Wrinkle Effect Eye","Cicatrix Skin Protectant","Glizigen Skin Protectant","Infant Glycerin Laxative","Lemon GlycerineSwabsticks","Longevity Recovery Serum","Origin Horse Sheet Mask","Rubelli Wine Foot Packs","Rubelli Wine Hand Packs","Soriso Bright Aqua Pack","Vision Clarity Eye Drop","Walgreens Adult Glycerin","Zenibell Snail Intensive","BouMatic Syst X Premium","Dr Deep BodyLotion Mini","GLYCEROL [MI]","HAHNEMANN SNEEZING","MERDEVIE FIRECREAM","NON-SHEET SERUMST","NYMPHSYN MAXIMIZER","Querencia CREAMfor Nail","Vitamin B5 Velvet Mask","2X FIRST ESSENCE","GLYCERIN [VANDF]","MEDI HYDRO DP BB","Oasis TEARS PF PLUS","Ultra Soothing Mask 1pc","Effective Hair Strengthen","Lemon Glycerin Swabsticks","Refining Pore Clear Pack","Elikin Whitening MaskPack","GLYCERINUM [HPUS]","NYMPHSYN FACE MASK","SELLA NATURAL BABY","SELLA NATURAL HAIR","E 422","Glycerin (JP17/USP)","OASIS TearsLubricant Eye","Anti Wrinkle Effect Ample","Anti Wrinkle Hand Essence","Stratuscare Adult Glycerin","Ultra Moisturizing Essence","Wrinkle Repair Sheet Mask","beeRX Cold Sore Treatment","Hwang Geum-San Gold Hair","KOREAN CYPRESS HAIR","LEBODY FACE RENEWAL","MEDI HYDRO DP MIST","REBORNCELL M-CLINIC","bmse000184","bmse000807","bmse000856","CHEMBL692","Correway Personal Lubricant","Dead Skin Perfect Cleanser","Df-2","GLYCEROL [WHO-DD]","GLYCEROL [WHO-IP]","Hyalucollagen Moisture Skin","Jena Cell VL Volume Lift","MolMap_000024","Pediatric Glycerin Laxative","Tomatox Magic Massage Pack","Walgreens Children Glycerin","CIZAR First Calming Toner","Fall in Rub (Love) Hand","Glycerol, >=99.5%","Glycerol, biochemical grade","LANBELLE LANS TAMANU","MEDI HYDRO DP TONER","MELATONIN SHEET MASK","Moisture hydrogel mask pack","OERBEUA CALMING MASK","OERBEUA FIRMING MASK","OERBEUA RADIANT MASK","OERBEUA SHINING MASK","PEPTICOL 5S AMPOULE","Rayderm Re-generating serum","Soriso bright aqua Moisture","WELLAGE Vital Nio Enrich","ATONO2 Oxygen Baby Cream","Rayderm Re-generating Cream","WELLAGE 4D Gold Essence","WLN: Q1YQ1Q","ALA-C Cell clinic solution","Hyalucollagen Moisture Toner","Mefactory Piggy Peeling Pad","Aloevera Soothing Gel 98%","ATONO2 Oxygen Bubble Foam","LANBELLE EGF FGF Ampule","LANBELLE VITAMIN CELL","OERBEUA CLEARING MASK","OERBEUA MOISTURE MASK","OERBEUA SOOTHING MASK","SISEUNDEUSI BLESS LIP","2-hydroxylpropane-1,3-diol","Glycerol, LR, >=98%","Renovating Regenerating Serum","Truezyme Healing Multi Tonic","Truezyme Healing Scalp Tonic","ALL IN ONE DUAL MASK","Elikin Anti Wrinkle MaskPack","Glycerol, analytical standard","HAIR TREATMENT PREMIUM","NOBLESSE HOMME REFRESH","OERBEUA HYDRATING MASK","OERBEUA SMOOTHING MASK","SISEUNDEUSI ULTRA SPOT","SUN KILLING GRAPEFRUIT","TAMNAMO ESSENTIAL HAIR","WELLAGE POST PROCEDURE","Zenibell Snail IntensiveCream","11003-00-2","4-01-00-02751 (Beilstein Handbook Reference)","Anti aging hydrogel mask pack","CVS Pharmacy GlycerinLaxative","Inner Beauty Cleansing Tissue","Optimel Manuka Dry Eye Drops","Optimel Manuka Forte Eye Gel","Pick Me Pad Azulene Moisture","Pick Me Pad Make-up Remover","Glycerol min 98%, anhydrous","LIMPIADOR DE OJOS WEYE","Miracle of the Mose Hair Bar","OERBEUA ENERGIZING MASK","OERBEUA MATTIFYING MASK","OERBEUA NOURISHING MASK","ATONO2 Oxygen Baby Bath and","ATONO2 Oxygen Pure Bath and","Glycerin mist (ACGIH,OSHA)","Glycerol, >=99% (GC)","Pesticide Code: 063507.","Zenibell Snail Intensive Toner","AN ADC EGF WRINKLE EYE","DESMAQUILLANTE OJOS WEYE","Dr Deep Enrich NourishingCream","GLYCERIN [ORANGE BOOK]","INIbebe Organic Soapberry Wash","NYMPHSYN INTENSIVE SERUM","PURE HYDROGEL MASK PACK","By Pharmicell Lab The Prestige","Dr Deep Propolis Synergy Serum","GTPL5195","H2 365 CLEAN","Perfect V Lifting Premium Mask","Prevention Oncology Mouth Rinse","QSPL 181","Remember Hydrosol Double Effect","Dr Deep ALL in ONE Cleansing","Dr.NUELL Mugwort Shaking Pack","LANBELLE MASQUE DE GENIE","PURE HYDROGEL APPLE ZONE","QUEEN79 NOBLE GOLDCREAM","SISEUNDEUSI SCALP ESSENCE","THE BANHAM Peony 365 plus","ULTRA REJUVE 7S AMPOULE","Walgreens Adult GlycerinLaxative","Dr.NUELL Brightening Mask Pack","Dr.NUELL True Deep Mosturizing","Glycerol, AR, >=99.5%","GUERISON ALL IN ONE TOCX","Leaders Mediu Glossy Honey Pack","MIRU Oriental Whitening Ampoule","NATURAL SAVON 4IN1 PLUS","Pentrioxido sulfurico glycerincol","WELLAGE Intensive Repair Serum","BURZANGMURY GOLD TREATMENT","Fedora ORIENTAL SPA AMPOULE","Glycerol, >99%, FCC, FG","Glycerol, technical grade, 95%","InstaMix G Emollient Concentrate","LANBELLE ANTI-WRINKLE EYE","Ruby ReBorn Transfusion DNA Kit","SPEARMINT Aromatherapy Mask27g","A06AG04","A06AX01","BUENO ANTI-WRINKLE PEPTIDE","Fedora FIRMING INTENSIVE EYE","FIND BICHON CLEANSING MASK","Glycerol, ultrapure, HPLC Grade","Jena Cell Super cell serum PLUS","JNH a-Clear Propolis Spot Serum","QUEEN79 NOBLE GOLD SERUM","QUICK CLEANSING DRY TISSUE","2w97","ATONO2 Oxygen Baby Soothing Gel","CHEBI:131416","CHEBI:178017","CHEBI:189439","GLYCEROL 85% [WHO-DD]","Glycerol, ACS reagent, 99.5%","Glycerol, Molecular Biology Grade","GLYCEROLUM [WHO-IP LATIN]","Glyzigen Single Dose Intimate Gel","InstaMix Emollient Concentrate EC","isLeaf Clinic Lime Cleansing Foam","Pororo Friends Moistful Mask Pack","Truezyme Baby ShampooAndBody Wash","3 en 1 Cleanser. Deep Cleansing","Clear Eyes Advanced Dry and Itchy","Dr. B Anti Pollution Bubble Mask","DR. GLODERM TABRX MOISTURE","GLYCERIN,ANHYDROUS [VANDF]","Pharmakon1600-01300020","Silkriller 3D Gold Pure Rich Gel","TAMHADA Synergy Moisturizing Mask","TONYMOLY INTENSE CARE SNAIL","Walgreens Children GlycerinLaxative","DR JOE LAB VITAMIN C SERUM","Glycerol, Vetec(TM) reagent grade","Leaders Mediu Nutrition Grain Pack","Pearl ReWhite Transfusion DNA Kit","Pink Sweet Potato Facial Cleansing","Shine Control Sebum Regulating Gel","WELLAGE Vita Red Injec-tion Mask","YEJIMIIN Feminine Wash Jeju Herb","Evereden Multi-purpose Healing Balm","HY-B1659","isLeaf Botanic Shield Shieldig Mist","LANBELLE EGF DUO MOISTURIZER","NATURALTH GOAT MILK MOISTURE","NOBLESSE HOMME REFRESH TONER","Perfect V Lifting Premium Eye Mask","QUEEN79 NOBLE GOLD EYECREAM","STR02073","TAMHADA II Synergy Whitening Mask","TONYMOLY My Sunny Watery Sun Gel","WELLAGE Vital Nio Waterlock Toner","3CE LIQU ID EYE LINER BLACK","3CE LIQU ID EYE LINER BROWN","Blister BalmProtective Lip Treatment","Dr. A Anti Pollution Pollustop Ato","Saphire ReHydro Transfusion DNA Kit","SKINBUTAK GO YOUNG MAGICCREAM","SKINBUTAK GOLD MAGIC CLEANSER","SNAIL BEE HIGH CONTENT120mL","TAMHADA II Synergy Moisturing Mask","Tox21_111043","Tox21_202077","Tox21_300144","Tracys Dog Personal Lubricant300mL","WELLAGE Vital Nio Nutritional Rich","WELLAGE WRINKLE REDUCED VIALS","c0066","DAG(31:3)","Dr.NUELL Propolis Real 90 Ampoule","Glycerol, BioXtra, >=99% (GC)","Glycerol, ReagentPlus(R), >=99%","MEDI HYDRO DP STEM C AMPOULE","NSC759633","Perfect V Lifting Premium Plus Mask","QUEEN79 NOBLE GOLD AQUACREAM","s2766","C-MORE Glycerin Lubricant Eye Drops","Fedora CONCENTRATING HYDRO SERUM","Fedora CONCENTRATING HYDRO TONER","OERBEUA HEATING PORE CRAY PACK","Perfect V Lifting Premium Black Mask","PLACEUTICA WIRE LIFT FACE NECK","Premium natural BL hydrogel mask pack","SKINBUTAK GO YOUNG MAGICLOTION","The21 DAYs HAIR NUTRIENT SERUM","AKOS000120102","CHICA Y CHICO Killing Star Cleanser","DANCHUN JADE oriental herb cosmetics","DIAPIA 24K Gold SnailGel Eye Patch","DIONA CELL ILLUMINATING BOOSTER","DIONA CELL REGENERATION BOOSTER","Dr Vita Clinic Gently Vita Exfoliator","Hydra lifting Firming Nourishing Cream","Hydra Lifting Firming Plus Serum 24H","Leaders Mediu Clearing Strawberry Pack","OERBEUA PURIFYING CLEANSER FOAM","SISEUNDEUSI BLESS BATHANDSHAMPOO","Tourmaline Relief Transfusion DNA Kit","Truezyme Active Enzyme Scalp and Hair","Vitalizing Energizing Nourishing Cream","Amethyst ReElastic Transfusion DNA Kit","AN ADC SP INTENSIVE WRINKLE EYE","AN12 Secret Therapy Feminine Cleanser","CS-6964","DB09462","DR. GLODERM TABRX MOISTURE MASK","Glycerol, USP, 99.0-101.0%","Hydra Lifting Firming Fresh Serum 24H","NSC-759633","REPIEL PERFECT FIT MASK FIRMING","SB83762","Stratuscare Glycerin Laxative Pediatric","aewajin Derma Hydrocell 24k Gold Serum","GLYCERIN; PROPANE-1,2,3-TRIOL","Hyalucollagen Moisturizercombination skin","Leaders Mediu Moisturizing Jasmine Pack","Renovating Regenerating Nourishing Cream","REPIEL PERFECT FIT MASK SOOTHING","SELLA CLASSIC NATURAL GOLD SERUM","BANACOS Cica-aid Centella Peptide toner","CLENZIDERM THERAPEUTIC MOISTURIZER","DIAPIA 24K Gold Snail FirmingGel Mask","Glycerol, SAJ first grade, >=98.0%","Hydra Lifting Firming Moisturizing Cream","Lightening Brightening Moisturizing Serum","NCGC00090950-01","NCGC00090950-02","NCGC00090950-04","NCGC00090950-05","NCGC00253975-01","NCGC00259626-01","REPIEL SMART FOOT MASK ULTRA RICH","SISEUNDEUSI LUMINANT PACK CLEANSER","WELLAGE BLACK AQUA ROLL MASK PACK","WELLAGE Concentrated Illumination Expert","BP-31039","DR. GLODERM TIME TO MOISTURE MASK","E422","Ginsenoside Rg1 Rejuvenating Moisturizing","Glycerin Liquid Laxative Enema(Kaisalilu)","Glycerol, for molecular biology, >=99%","Glycerol, JIS special grade, >=99.0%","Glycerol, Vetec(TM) reagent grade, 99%","Jena Cell VL Volume Lift Gravity Essence","NATURALTH GOAT MILK MOISTURE TONER","Renovating Regenerating Moisturizing Cream","REPIEL PERFECT FIT MASK LIGHTENING","REPIEL TIMELESS AQUA SHOT BIO MASK","REPIEL TIMELESS LINE SHOT BIO MASK","REPIEL TIMELESS MELA SHOT BIO MASK","SURIA PREMIUM JOJOBA FOAM CLEANSER","Glycerin, meets USP testing specifications","Lavietox B Project Re Set Firming Essence","LEADERS MEDIU BRIGHTENING MILK PACK","Mecell Rose Coenzyme Q10 Serum Mask Pack","OSEQUE CYBER SHINE Oxygen Mask Cleanser","Pororo Friends Smart Pore Guide Mask Pack","SELLA CLASSIC NATURAL CLEANSING BAR","SELLA PREMIUM NATURAL CLEANSING BAR","Balmers Hanryeoncho Scalp Scooling mud pack","Fedora CONCENTRATING HYDRO MOISTURIZER","Hyalucollagen MoisturizerNormal and dry skin","OASIS TearsPreservative-Free Lubricant Eye","PLACEUTICA WIRE LIFT FACE FIT AMOULE","Pororo Friends Tong Tong Firming Mask Pack","REPIEL PERFECT FIT MASK MOISTURIZING","TAMHADA II Synergy Anti-Wrinkle Face Mask","FT-0626742","FT-0669018","FT-0697060","G0316","Glycerol, ultrapure, Spectrophotometric Grade","IM SORRY FOR MY SKIN MASK-BRIGHTENING","NS00004097","REPIEL SMART HAND MASK MILKY MOISTURE","REPIEL TIMELESS REDNESS SHOT BIO MASK","By Pharmicell Lab Beaucell Dual Hydrogel Mask","DOCTORS CHOICE Glycerin Lubricant Eye Drops","EN300-19328","Glycerol, ReagentPlus(R), >=99.0% (GC)","Glycerol, spectrophotometric grade, >=99.5%","IM SORRY FOR MY SKIN MASK-REVITALIZING","INTENSE CARE GALACTOMYCES FIRST ESSENCE","isLeaf Botanic Shield Deep Pore Cleasing Foam","isLeaf Botanic Shield Facial Barrier GelCream","Oasis Tears PFPreservative-Free Lubricant Eye","QYO QYO Tangerine Bright Moist Foam Cleanser","Age Defense Pro Prebiotic Technology Econature","BK Cell 5DAYS OF SECRET MYSTIC CLEANSING","C00116","D00028","D92249","isLeaf Botanic Shield Pollutant Defending Mask","PLACEUTICA WIRE LIFT FACE FIT 365 MASK","Tonymoly Latte Art Cappuccino Cre am In Scrub","TONYMOLY NATURALTH GOAT MILK PREMIUM EYE","Vela Contour Neck and chin toning firming serum","BK Cell 5DAYS OF SECRET AQUA MOISTURIZING","CVS Pharmacy GLYCERIN SUPPOSITORIESLAXATIVE","Dr. Althea Foaming Cleanser and Bubble O2 Mask","MIZON ENJOY VITAL UP TIME Anti wrinkle Mask","OASIS Tears PlusPreservative-Free Lubricant Eye","A831186","B BIND REJUVENATING NEOENDORPHIN MASK PACK","DIAPIA ADL TURMERIC PEARL FOAMING CLEANSER","Glycerol, tested according to Ph.Eur., anhydrous","J9 ULTRA ADVANCED INTENSIVE RECOVERY SERUM","Q132501","The All Medicare V PLA Synergy Moisturizing Mask","Biellee Pollen Whitening Wrinkle Time Repair Ampoule","Oasis TEARS PF PLUSPreservative-Free Lubricant Eye","PRO RADIANCE RENASCENT AN INFINITE ENERGIZER","QUEENS ROSE ELYSEE CONCEN TRATE DUAL AMPOULE","BK Cell 5DAYS OF SECRET PURITY WRINKLE LIFTING","BRD-K73866522-001-02-6","Glycerol-Gelatine, for mounting (histochemical slides)","CVS Pharmacy Childrens GLYCERIN SUPPOSITORIESLAXATIVE","F0001-1470","LANBELLE WHITENING GELMASKPACK GRAPEFRUIT THERAPY","Li om FERMENTATION FORM ELASTIC CARE SECRET SERUM","8DFDFCD7-1ED2-4373-845E-054F5AD00089","InChI=1/C3H8O3/c4-1-3(6)2-5/h3-6H,1-2H","MODLINA PEPTIDE SOOTHING ESSENTIAL HYDROGEL MASK PACK","WELLAGE Double Lift Mask Pack Moisturizing Hydrogel Mask","Glycerin, United States Pharmacopeia (USP) Reference Standard","La Roche Posay Laboratoire Dermatologique Cicaplast Defense B5","PRO RADIANCE RENASCENT AN INFINITE ENERGIZER MOISTURIZER","Glycerin based Gentle and Effective Laxative Adult Constipation Relief","Glycerin, Pharmaceutical Secondary Standard; Certified Reference Material","Glycerol, BioUltra, for molecular biology, anhydrous, >=99.5% (GC)","Glycerol, p.a., ACS reagent, reag. ISO, reag. Ph. Eur., 98.0-101.0%","Glycerol, puriss. p.a., ACS reagent, anhydrous, dist., >=99.5% (GC)","La Roche Posay Laboratoire Dermatologique Cicaplast Defense B5 Skin Protectant","26403-55-4","Glycerol, BioReagent, suitable for cell culture, suitable for insect cell culture, suitable for electrophoresis, >=99% (GC)","Glycerol, puriss., meets analytical specification of Ph. Eur., BP, USP, FCC, E422, anhydrous, 99.0-101.0% (alkalimetric)"],
    "mw": "92.090",
    "mf": "C3H8O3",
    "polararea": "60.700",
    "complexity": "25.200",
    "xlogp": "-1.800",
    "heavycnt": "6",
    "hbonddonor": "3",
    "hbondacc": "3",
    "rotbonds": "2",
    "inchi": "InChI=1S/C3H8O3/c4-1-3(6)2-5/h3-6H,1-2H2",
    "isosmiles": "C(C(CO)O)O",
    "canonicalsmiles": "C(C(CO)O)O",
    "inchikey": "PEDCQBHIVMGVHV-UHFFFAOYSA-N",
    "iupacname": "propane-1,2,3-triol",
    "exactmass": "92.0473",
    "monoisotopicmass": "92.0473",
    "charge": "0",
    "covalentunitcnt": "1",
    "isotopeatomcnt": "0",
    "totalatomstereocnt": "0",
    "definedatomstereocnt": "0",
    "undefinedatomstereocnt": "0",
    "totalbondstereocnt": "0",
    "definedbondstereocnt": "0",
    "undefinedbondstereocnt": "0",
    "pclidcnt": "170792",
    "gpidcnt": "289086",
    "gpfamilycnt": "153717",
    "neighbortype": "2D+3D",
    "meshheadings": "Glycerol",
    "annothits": ["Biological Test Results","Chemical and Physical Properties","Classification","Drug and Medication Information","Food Additives and Ingredients","Identification","Literature","Patents","Pharmacology and Biochemistry","Safety and Hazards","Toxicity","Use and Manufacturing"],
    "annothitcnt": "16",
    "aids": [155,157,161,165,167,175,330,421,426,427,433,434,435,445,530,540,541,542,543,544,545,546,584,585,595,596,603,605,654,655,656,657,658,659,660,661,662,663,664,665,666,667,875,880,881,884,885,886,887,889,892,893,894,900,902,912,921,923,924,925,926,938,946,947,948,955,960,961,962,963,964,965,966,967,968,969,970,971,972,973,974,975,976,977,978,979,980,981,982,983,984,985,986,987,988,989,993,994,995,1030,1189,1194,1195,1208,1452,1457,1458,1469,1471,1476,1477,1478,1479,1487,1490,1688,1766,1768,1948,2101,2107,2112,2120,2517,2528,2546,2549,2551,2662,26811,30433,167125,189629,349603,485290,492961,504327,504332,504749,504832,504834,504847,504865,588211,588212,588213,588220,588513,588514,588515,588516,588526,588527,588532,588533,588534,588535,588536,588537,588541,588543,588544,588545,588546,588547,588579,588834,602332,624030,624031,624032,624044,624170,624172,624173,624296,624297,651631,651632,651633,651634,651741,651743,651749,651751,651754,651755,651757,651758,651777,651778,651802,651838,652048,652051,681134,686978,686979,687624,687625,687626,720516,720532,720533,720552,720634,720635,720636,720637,720652,720653,720659,720674,720675,720678,720679,720680,720681,720682,720683,720684,720685,720686,720687,720691,720692,720693,720719,720725,743012,743014,743015,743033,743035,743036,743040,743041,743042,743053,743054,743063,743064,743065,743066,743067,743069,743074,743075,743077,743078,743079,743080,743081,743083,743084,743085,743086,743091,743094,743122,743139,743140,743191,743194,743199,743202,743203,743209,743210,743211,743212,743213,743215,743217,743218,743219,743220,743221,743222,743223,743224,743225,743226,743227,743228,743239,743240,743241,743242,743244,743288,743292,977611,1159509,1159515,1159516,1159517,1159518,1159519,1159520,1159521,1159523,1159525,1159526,1159527,1159528,1159529,1159531,1159551,1159552,1159553,1159555,1224834,1224835,1224836,1224837,1224838,1224839,1224840,1224841,1224842,1224843,1224844,1224845,1224846,1224847,1224848,1224849,1224867,1224868,1224869,1224870,1224871,1224872,1224873,1224874,1224875,1224876,1224877,1224878,1224879,1224880,1224881,1224882,1224883,1224884,1224885,1224886,1224887,1224888,1224889,1224890,1224892,1224893,1224894,1224895,1224896,1259241,1259242,1259243,1259244,1259247,1259248,1259344,1259355,1259356,1259364,1259365,1259366,1259367,1259368,1259369,1259377,1259378,1259379,1259380,1259381,1259382,1259383,1259384,1259385,1259386,1259387,1259388,1259390,1259391,1259392,1259393,1259394,1259395,1259396,1259401,1259402,1259403,1259404,1259407,1296008,1345199,1346784,1346795,1346798,1346799,1346824,1346829,1346859,1346877,1346891,1346924,1346977,1346978,1346979,1346980,1346981,1346982,1346983,1346984,1346985,1346986,1346987,1347030,1347031,1347032,1347033,1347034,1347035,1347036,1347037,1347038,1347395,1347397,1347398,1347399,1645882,1645883,1645886,1645887,1671196,1671197,1671198,1671199,1671200,1671201,1671498,1745844,1794731,1794732,1794736,1794738,1794740,1794742,1794745,1794746,1794748,1794750,1794751,1794752,1794753,1794754,1794755,1794756,1794757,1794759,1794760,1794761,1794764,1794765,1794766,1794767,1794768,1794769,1794771,1794772,1794773,1794774,1794775,1794776,1794778,1794779,1794780,1794781,1794782,1794783,1794784,1794785,1794786,1794787,1794788,1794789,1794790,1794792,1794793,1794794,1794795,1794796,1794798,1794799,1794800,1919968,1919969,1919970],
    "cidcdate": "2004-09-16",
    "sidsrcname": ["001Chemical","1st Scientific","3B Scientific (Wuhan) Corp","3WAY PHARM INC","A&J Pharmtech CO., LTD.","A2B Chem","AA BLOCKS","AAA Chemistry","Aaron Chemicals LLC","AbaChemScene","abcr GmbH","ABI Chem","AbMole Bioscience","AbovChem LLC","Acadechem","Achemica","Achemtek","Acmec Biochemical","AHH Chemical co.,ltd","AK Scientific, Inc. (AKSCI)","AKos Consulting & Solutions","Alfa Chemistry","Alichem","Amadis Chemical","Ambeed","Ambinter","AN PharmaTech","Angene Chemical","Anward","Ark Pharma Scientific Limited","AstaTech, Inc.","Aurora Fine Chemicals LLC","BenchChem","Bic Biotech","BIND","Biocore","BioCrick","BioCyc","Biological Magnetic Resonance Data Bank (BMRB)","Biosynth","BLD Pharm","BOC Sciences","Broad Institute","BroadPharm","CAPOT","Carcinogenic Potency Database (CPDB)","CD Formulation","Changzhou Highassay Chemical Co., Ltd","ChEBI","Chem-Space.com Database","ChemBank","Chembase.cn","ChEMBL","Chemchart","ChemDB","Chemenu Inc.","ChemExper Chemical Directory","Chemical Carcinogenesis Research Information System (CCRIS)","Chemical Synthesis Database","ChemIDplus","Chemieliva Pharmaceutical Co., Ltd","Cheminformatics Friedrich-Schiller-University Jena","ChemMol","ChemSpider","ChemTik","Clearsynth","Collaborative Drug Discovery, Inc.","Combi-Blocks","Comparative Toxicogenomics Database (CTD)","Cooke Chemical Co., Ltd","Crystallography Open Database (COD)","CymitQuimica","DiscoveryGate","DrugBank","DrugCentral","DTP/NCI","EAWAG Biocatalysis/Biodegradation Database","ECI Group, LCSB, University of Luxembourg","Egon Willighagen, Department of Bioinformatics - BiGCaT, Maastricht University","Enamine","enviPath","EPA DSSTox","EPA Substance Registry Services","EvitaChem","FDA Global Substance Registration System (GSRS)","Finetech Industry Limited","Fisher Chemical","Genetic Toxicology Data Bank (GENE-TOX)","Glentham Life Sciences Ltd.","GlyTouCan Project","Golm Metabolome Database (GMD), Max Planck Institute of Molecular Plant Physiology","Google Patents","Hairui Chemical","Human Metabolome Database (HMDB)","IBM","iChemical Technology USA Inc","ISpharm","IUPHAR/BPS Guide to PHARMACOLOGY","J&H Chemical Co.,ltd","Japan Chemical Substance Dictionary (Nikkaji)","KEGG","Key Organics/BIONET","King Scientific","Kingston Chemistry","LabNetwork, a WuXi AppTec Company","labseeker","LeadScope","LEAPCHEM","LGC Standards","Life Chemicals","MassBank Europe","MassBank of North America (MoNA)","Matrix Scientific","Mcule","MedChemexpress MCE","Metabolomics Workbench","MolCore","Molepedia","MolPort","MP Biomedicals","MTDP","MuseChem","National Center for Advancing Translational Sciences (NCATS)","Nature Chemical Biology","Nature Chemistry","NCBI Structure","NextBio","NextMove Software","NIST Chemistry WebBook","NIST Mass Spectrometry Data Center","NMRShiftDB","NORMAN Suspect List Exchange","NovoSeek","Oakwood Products","OtavaChemicals","Paragos","Parchem","PATENTSCOPE (WIPO)","Phion Ltd","Pi Chemicals","Probes & Drugs portal","Protein Data Bank in Europe (PDBe)","PubChem Reference Collection","RR Scientific","Santa Cruz Biotechnology, Inc.","SASTRA University, Quorum sensing and Peptidomimetics Laboratory","SCRIPDB","Selleck Chemicals","Shanghai Institute of Organic Chemistry","Sigma-Aldrich","Sinfoo Biotech","SLING Consortium","SMID","Smolecule","Springer Nature","SpringerMaterials","Starshine Chemical","SureChEMBL","Synblock Inc","TargetMol","TCI (Tokyo Chemical Industry)","THE BioTek","Therapeutic Target Database (TTD)","Thermo Fisher Scientific","Thieme Chemistry","Thomson Pharma","Thoreauchem","Tocris Bioscience","Tox21","ToxPlanet","Tractus","Vitas-M Laboratory","VladaChem","VWR, Part of Avantor","West Coast Metabolomics Center-UC Davis","Wikidata","WikiPathways","Wiley","Wubei-Biochem","Wutech","Yick-Vic Chemicals & Pharmaceuticals (HK) Ltd.","Yuhao Chemical","ZINC"],
    "depcatg": ["Chemical Vendors","Curation Efforts","Governmental Organizations","Journal Publishers","Legacy Depositors","NIH Initiatives","Research and Development","Subscription Services"],
    "annotation": ["A - Alimentary tract and metabolism > A06 - Drugs for constipation > A06A - Drugs for constipation > A06AG - Enemas","C78276 - Agent Affecting Digestive System or Metabolism > C29697 - Laxative","D012997 - Solvents","D020011 - Protective Agents > D003451 - Cryoprotective Agents"]
  },
  {
    "cid": "6137",
    "cmpdname": "Methionine",
    "cmpdsynonym": ["L-methionine","63-68-3","methionine","h-Met-oh","(S)-2-Amino-4-(methylthio)butanoic acid","Cymethion","L-(-)-Methionine","S-Methionine","Liquimeth","Neo-methidin","L-Methioninum","Methilanin","(L)-Methionine","Acimethin","L-Methionin","(S)-methionine","metionina","Methionine (VAN)","Methioninum","Metionina [DCIT]","(2S)-2-amino-4-(methylsulfanyl)butanoic acid","L-alpha-Amino-gamma-methylmercaptobutyric acid","h-Met-h","Methioninum [INN-Latin]","L-Homocysteine, S-methyl-","met","CCRIS 5528","CCRIS 5536","HSDB 4317","L(-)-Amino-gamma-methylthiobutyric acid","L-Met","L-alpha-Amino-gamma-methylthiobutyric acid","L-gamma-Methylthio-alpha-aminobutyric acid","METHIONINE, L-","2-Amino-4-methylthiobutanoic acid (S)-","UNII-AE28F7PNPL","AE28F7PNPL","Toxin WAR (Bacillus thuringiensis strain PS205C)","2-Amino-4-(methylthio)butyric acid, (S)-","EINECS 200-562-9","NSC 22946","Butanoic acid, 2-amino-4-(methylthio)-, (S)-","(S)-2-amino-4-(methylthio)butyric acid","CHEBI:16643","(2S)-2-Amino-4-methylsulfanylbutanoic acid","L-a-Amino-g-methylthiobutyric acid","carbon-11 methionine","S-Methyl-L-homocysteine","(S)-(+)-Methionine","MFCD00063097","NSC-22946","gamma-Methylthio-alpha-aminobutyric acid","L-2-Amino-4-(methylthio)butanoic acid","CHEMBL42336","DTXSID5040548","L-2-Amino-4methylthiobutyric acid","Methionine [USAN:USP:INN:BAN]","meritonin","METHIONINE (II)","METHIONINE [II]","Methioninum (INN-Latin)","(S)-2-Amino-4-(methylmercapto)butyric acid","METHIONINE (MART.)","METHIONINE [MART.]","3654-96-4","Hmet","METHIONINE (EP MONOGRAPH)","METHIONINE [EP MONOGRAPH]","METHIONINE (USP MONOGRAPH)","METHIONINE [USP MONOGRAPH]","Methionine (USAN:USP:INN:BAN)","Methionine [USAN:INN]","(2S)-2-amino-4-methylsulfanyl-butanoic acid","C-11 Methionine","1006386-95-3","58576-49-1","l-2-Amino-4-(methylthio)butyric acid","(2S)-2-amino-4-(methylsulfanyl)butanoate","C-11 Met","L-Lobamine","3h-l-methionine","g-Methylthio-a-aminobutyric acid","racemic methionine","1wkm","Toxin WAR","(35S)Methionine","Methionine (USP)","L(-)-Methionin","a-Amino-g-methylmercaptobutyric acid","methioninum racemicum","L-Methionine,(S)","1pg2","1qq9","L-Methionine Z (TN)","METHIONINE [MI]","L-Methionine (JP17)","METHIONINE [INN]","METHIONINE [HSDB]","METHIONINE [INCI]","METHIONINE [USAN]","Methionine (L-Methionine)","METHIONINE [VANDF]","Methionine, L- (8CI)","bmse000044","bmse000915","L-METHIONINE [FCC]","L-METHIONINE [JAN]","SCHEMBL4226","G-methylthio-a-aminobutyrate","L-Methionine (H-Met-OH)","METHIONINE [WHO-DD]","2-Amino-4-methylthiobutanoate","L-a-amino-g-methylthiobutyrate","L-METHIONINE [USP-RS]","GTPL4814","A-amino-g-methylmercaptobutyrate","IS_METHIONINE-METHYL-D3","2-Amino-4-(methylthio)butyrate","DTXCID3020548","SCHEMBL15702352","V03AB26","Pharmakon1600-01301006","alpha-amino-alpha-aminobutyric acid","gamma-methylthio-alpha-aminobutyrate","HY-N0326","L-2-Amino-4-methylthiobutyric acid","BDBM50142500","MFCD00801344","NSC760117","s5633","L-alpha-amino-gamma-methylthiobutyrate","L-Methionine, Vetec(TM), 98.5%","(S)-2-Amino-4-(methylthio)butanoate","AKOS000281626","AKOS015852512","L-Methionine, labeled with carbon-11","alpha-amino-gamma-methylmercaptobutyrate","CCG-266196","CS-W020566","DB00134","NSC-760117","(S)-2-amino-4-(methylthio)-Butanoate","LEUCINE IMPURITY B [EP IMPURITY]","NCGC00160620-01","NCGC00160620-02","AS-10898","BP-31235","(S)-2-amino-4-(methylthio)-Butanoic acid","L-Methionine, BioUltra, >=99.5% (NT)","A5456","AM20100552","M0099","NS00068567","EN300-52631","L-Methionine, SAJ special grade, >=98.5%","C00073","D00019","D70895","L(-)-amino-alpha-amino-alpha-aminobutyric acid","L-Methionine, reagent grade, >=98% (HPLC)","M-3100","M02939","M02945","L-Methionine, Vetec(TM) reagent grade, >=98%","A934626","L-Methionine, Cell Culture Reagent (H-L-Met-OH)","C6CB5837-2B49-4B25-AAB0-D305DAFE26EB","Q22124685","F1905-8241","Z756440050","L-Methionine, certified reference material, TraceCERT(R)","Methionine, European Pharmacopoeia (EP) Reference Standard","N-(2CT Resin)-L-Met-OH (200-400 mesh, > 0.3 mmol/g)","L-Methionine, United States Pharmacopeia (USP) Reference Standard","L-Methionine, Pharmaceutical Secondary Standard; Certified Reference Material","Soft tissue sarcoma-associated protein (human clone WO2004048938-SEQID-1139)","L-Methionine, from non-animal source, meets EP, JP, USP testing specifications, suitable for cell culture, 99.0-101.0%"],
    "mw": "149.210",
    "mf": "C5H11NO2S",
    "polararea": "88.600",
    "complexity": "97.000",
    "xlogp": "-1.900",
    "heavycnt": "9",
    "hbonddonor": "2",
    "hbondacc": "4",
    "rotbonds": "4",
    "inchi": "InChI=1S/C5H11NO2S/c1-9-3-2-4(6)5(7)8/h4H,2-3,6H2,1H3,(H,7,8)/t4-/m0/s1",
    "isosmiles": "CSCC[C@@H](C(=O)O)N",
    "canonicalsmiles": "CSCCC(C(=O)O)N",
    "inchikey": "FFEARJCKVFRZRR-BYPYZUCNSA-N",
    "iupacname": "(2S)-2-amino-4-methylsulfanylbutanoic acid",
    "exactmass": "149.051",
    "monoisotopicmass": "149.051",
    "charge": "0",
    "covalentunitcnt": "1",
    "isotopeatomcnt": "0",
    "totalatomstereocnt": "1",
    "definedatomstereocnt": "1",
    "undefinedatomstereocnt": "0",
    "totalbondstereocnt": "0",
    "definedbondstereocnt": "0",
    "undefinedbondstereocnt": "0",
    "pclidcnt": "35300",
    "gpidcnt": "48869",
    "gpfamilycnt": "20332",
    "neighbortype": "2D+3D",
    "meshheadings": "Methionine",
    "annothits": ["Biological Test Results","Chemical and Physical Properties","Classification","Drug and Medication Information","Food Additives and Ingredients","Identification","Literature","Patents","Pharmacology and Biochemistry","Safety and Hazards","Toxicity","Use and Manufacturing"],
    "annothitcnt": "16",
    "aids": [1811,16315,17451,26797,34131,34138,51033,71601,71712,107897,200229,230503,230665,233322,264583,264584,264585,264586,264587,401471,401472,401473,401474,401475,401476,498932,498933,498934,588211,588212,588213,681113,977610,977611,1079931,1079932,1079933,1079934,1079935,1079936,1079937,1079938,1079939,1079940,1079941,1079942,1079943,1079944,1079945,1079946,1079947,1079948,1079949,1100820,1100821,1100827,1100829,1100831,1100833,1100835,1100837,1100838,1100840,1100841,1100842,1100843,1100844,1100845,1117326,1117329,1117336,1117340,1117341,1117342,1117343,1117346,1133029,1133031,1259318,1259408,1259409,1375976,1398359,1398361,1409598,1409605,1425584,1474166,1474167,1479145,1479147,1479149,1479150,1640020,1645758,1645845,1645846,1713510,1713512,1794731,1794732,1794733,1794735,1794736,1794738,1794740,1794742,1794745,1794746,1794748,1794750,1794751,1794752,1794753,1794754,1794755,1794756,1794757,1794758,1794759,1794760,1794761,1794763,1794764,1794765,1794766,1794767,1794768,1794769,1794771,1794772,1794773,1794774,1794775,1794776,1794777,1794778,1794779,1794780,1794781,1794782,1794783,1794784,1794785,1794786,1794787,1794788,1794789,1794790,1794792,1794793,1794794,1794796,1794798,1794799,1794800,1805601,1881860],
    "cidcdate": "2004-09-16",
    "sidsrcname": ["001Chemical","3B Scientific (Wuhan) Corp","3WAY PHARM INC","A&J Pharmtech CO., LTD.","A2B Chem","AA BLOCKS","AAA Chemistry","Aaron Chemicals LLC","AbaChemScene","ABBLIS Chemicals","abcr GmbH","ABI Chem","AbMole Bioscience","Acadechem","Achemo Scientific Limited","Achemtek","Acmec Biochemical","Acorn PharmaTech Product List","Activate Scientific","AEchem Scientific Corp., USA","AHH Chemical co.,ltd","AK Scientific, Inc. (AKSCI)","AKos Consulting & Solutions","Alfa Chemistry","Alichem","Amadis Chemical","Ambeed","Ambinter","AN PharmaTech","Angene Chemical","Anward","ApexBio Technology","Apexmol","Ark Pharm, Inc.","Aromalake Chemical","Assembly Blocks Pvt. Ltd.","AstaTech, Inc.","Aurora Fine Chemicals LLC","Aurum Pharmatech LLC","BenchChem","BePharm Ltd.","BerrChemical","Bic Biotech","BIND","BindingDB","BioCyc","Biological Magnetic Resonance Data Bank (BMRB)","Biosynth","BLD Pharm","BOC Sciences","Broad Institute","BroadPharm","Burnham Center for Chemical Genomics","CAPOT","CCSbase","CD Formulation","Center for Chemical Genomics, University of Michigan","Changzhou Highassay Chemical Co., Ltd","ChEBI","Chem-Space.com Database","Chembase.cn","ChEMBL","Chemenu Inc.","ChemFaces","Chemhere","Chemical Carcinogenesis Research Information System (CCRIS)","ChemIDplus","Chemieliva Pharmaceutical Co., Ltd","Cheminformatics Friedrich-Schiller-University Jena","ChemMol","Chemodex Ltd.","ChemSpider","ChemTik","Chiralblock Biosciences","Collaborative Drug Discovery, Inc.","Combi-Blocks","Comparative Toxicogenomics Database (CTD)","CreativePeptides","Crystallography Open Database (COD)","CSNpharm","CymitQuimica","Davey Lab, Department of Microbiology, NEIDL, Boston University","DC Chemicals","Debye Scientific Co., Ltd","DiscoveryGate","Drug Induced Liver Injury Rank (DILIrank) Dataset","DrugBank","DrugCentral","DTP/NCI","EAWAG Biocatalysis/Biodegradation Database","ECI Group, LCSB, University of Luxembourg","Egon Willighagen, Department of Bioinformatics - BiGCaT, Maastricht University","Enamine","eNovation Chemicals","enviPath","EPA DSSTox","EPA Substance Registry Services","EvitaChem","FDA Global Substance Registration System (GSRS)","Founder Pharma","Genetic Toxicology Data Bank (GENE-TOX)","Glentham Life Sciences Ltd.","Golm Metabolome Database (GMD), Max Planck Institute of Molecular Plant Physiology","Google Patents","Hairui Chemical","Human Metabolome Database (HMDB)","IBM","iChemical Technology USA Inc","ISpharm","IUPHAR/BPS Guide to PHARMACOLOGY","J&H Chemical Co.,ltd","Japan Chemical Substance Dictionary (Nikkaji)","KEGG","Key Organics/BIONET","King Scientific","LabNetwork, a WuXi AppTec Company","labseeker","Lan Pharmatech","LeadScope","LGC Standards","Life Chemicals","MassBank Europe","MassBank of North America (MoNA)","Matrix Scientific","Mcule","MedChemexpress MCE","Metabolomics Workbench","Molepedia","MolPort","MuseChem","National Center for Advancing Translational Sciences (NCATS)","Nature Chemical Biology","Nature Chemistry","NCBI Structure","NextBio","NextMove Software","NIST Chemistry WebBook","NIST Mass Spectrometry Data Center","NMRShiftDB","NORMAN Suspect List Exchange","NovoSeek","Oakwood Products","OChem","OXCHEM CORPORATION","Parchem","PATENTSCOPE (WIPO)","Probes & Drugs portal","Protein Data Bank in Europe (PDBe)","PubChem Reference Collection","Qingdao Wanyuan Mountain Biotech Co.,Ltd","RR Scientific","Santa Cruz Biotechnology, Inc.","SCRIPDB","Selleck Chemicals","Shanghai Institute of Organic Chemistry","Sigma-Aldrich","Sinfoo Biotech","SLING Consortium","SMID","Smolecule","Springer Nature","Starshine Chemical","SureChEMBL","Syntech Labs","Syntree","TargetMol","TCI (Tokyo Chemical Industry)","THE BioTek","Therapeutic Target Database (TTD)","Thieme Chemistry","Thomson Pharma","Thoreauchem","ToxPlanet","Tractus","VladaChem","VWR, Part of Avantor","Watanabe Chemical Ind.","West Coast Metabolomics Center-UC Davis","Wikidata","WikiPathways","Wiley","Win-Win Chemical","Wubei-Biochem","Wutech","Yick-Vic Chemicals & Pharmaceuticals (HK) Ltd.","ZINC"],
    "depcatg": ["Chemical Vendors","Curation Efforts","Governmental Organizations","Journal Publishers","Legacy Depositors","NIH Initiatives","Research and Development","Subscription Services"],
    "annotation": ["V - Various > V03 - All other therapeutic products > V03A - All other therapeutic products > V03AB - Antidotes","COVID-19","COVID19","Coronavirus","Corona-virus","SARS","SARS2","SARS-CoV","SARS-CoV-2","COVID info from PDB, Protein Data Bank"]
  },
  {
    "cid": "5950",
    "cmpdname": "Alanine",
    "cmpdsynonym": ["L-alanine","56-41-7","alanine","(S)-Alanine","L-alpha-alanine","(S)-2-Aminopropanoic acid","L-2-Aminopropionic acid","(2S)-2-Aminopropanoic acid","H-Ala-OH","L-(+)-Alanine","L-2-Aminopropanoic acid","2-Aminopropionic acid","alpha-Alanine","(L)-Alanine","L-alpha-Aminopropionic acid","alpha-Aminopropionic acid","L-2-Aminopropionsaeure","L-S-Aminopropionic acid","(S)-2-Aminopropionsaeure","2-Aminopropanoic acid, L-","Alaninum [Latin]","(S)-(+)-Alanine","(S)-alpha-Aminopropionsaeure","Alaninum","Alanine (VAN)","ALANINE, L-","L-Alanin","Alanine [USAN:INN]","Alanina [DCIT,Spanish]","Propanoic acid, 2-amino-, (S)-","L-a-Aminopropionic acid","HSDB 1801","(S)-2-Aminopropionic acid","alanina","NSC 206315","UNII-OF5P57N2ZX","EINECS 200-273-8","OF5P57N2ZX","L-Ala","25191-17-7","CHEBI:16977","MFCD00064410","l alanine","CHEMBL279597","L-Isomer alanine","DTXSID20873899","EC 200-273-8","Alaninum (Latin)","Alanine, L isomer","Alanine, L-isomer","ALANINE (II)","ALANINE [II]","a-Alanine","L-a-Alanine","ALANINE (EP MONOGRAPH)","ALANINE [EP MONOGRAPH]","14C-L-Alanine","a-Aminopropionic acid","(2S)-2-aminopropanoate","ALANINE (USP MONOGRAPH)","ALANINE [USP MONOGRAPH]","(C14)L-Alanine",".alpha.-Alanine","L-.alpha.-Alanine","NSC-206315","L-&alpha-alanine","SERINE IMPURITY A (EP IMPURITY)","SERINE IMPURITY A [EP IMPURITY]","VALINE IMPURITY A (EP IMPURITY)","VALINE IMPURITY A [EP IMPURITY]","115967-49-2","Alanine (USP)","L-Alanine (9CI)","2-Ammoniopropanoate","Propanoic acid, 2-amino-",".alpha.-Aminopropionic acid","LYSINE ACETATE IMPURITY C (EP IMPURITY)","LYSINE ACETATE IMPURITY C [EP IMPURITY]","L-Alanine, labeled with carbon-14","L-.alpha.-Aminopropionic acid","Ritalanine","Racemic alanine","a-Aminopropionate","L-Alanine, labeled with tritium","3h-l-alanine","L-Alanine Powder","Propanoic acid, 2-amino-, (S)","[3H]alanine","L-a-Aminopropionate","[14C]alanine","[3H]-alanine","alpha-Aminopropanoate","alpha-Aminopropionate","L-2-Aminopropanoate","L-2-Aminopropionate","L-Alanine,(S)","[14C]-alanine","Alanine (L-Alanine)","L-alpha-Aminopropionate","Tocris-0205","2-Ammoniopropanoic acid","ALA-OH","starbld0003382","L-Alanine (JP17)","(S)-2-Aminopropanoate","ALANINE [VANDF]","ALANINE [HSDB]","ALANINE [INCI]","ALANINE [USAN]","ALANINE [INN]","alpha-Aminopropanoic acid","ALANINE [MI]","L-Ala-2","L-ALANINE [FCC]","L-ALANINE [JAN]","(S)-2-amino-Propanoate","ALANINE [WHO-DD]","L-Alanine, >=99%","bmse000028","bmse000994","L-CH3CH(NH2)COOH","L-ALANINE [USP-RS]","GTPL720","(S)-2-amino-Propanoic acid","26336-61-8","(2S)-2-azanylpropanoic acid","Alanine, L- (7CI,8CI)","GTPL4542","GTPL4543","L-Alanine, >=98% (TLC)","L-Alanine, 99%, natural, FG","DTXCID001012092","F4F207FF-8FF8-4789-99A1-147AE0A36673","HY-N0229","STR01663","L-Alanine, >=99.0% (NT)","AC-014","BDBM50000099","s5631","(S)-2-aminopropanoic acid;H-Ala-OH","AKOS010367904","AKOS015840030","CCG-266017","CS-W020002","DB00160","L-Alanine, purum, >=98.0% (NT)","NCGC00024494-01","130380-93-7","6898-94-8","AC-24031","BP-13281","L-Alanine, BioUltra, >=99.5% (NT)","L-Alanine, SAJ special grade, >=99.0%","A0179","AM20100374","NS00100192","EN300-52621","A15652","C00041","D00012","D84362","L-Alanine, Cell Culture Reagent (H-L-Ala-OH)","A803529","Q218642","SR-01000597687","J-015860","Q-201274","SR-01000597687-3","L-Alanine, certified reference material, TraceCERT(R)","Alanine, European Pharmacopoeia (EP) Reference Standard","F0001-2354","Z756424912","L-Alanine, United States Pharmacopeia (USP) Reference Standard","L-Alanine, Pharmaceutical Secondary Standard; Certified Reference Material","77160-91-9","L-Alanine, from non-animal source, meets EP, USP testing specifications, suitable for cell culture, >=98.5%"],
    "mw": "89.090",
    "mf": "C3H7NO2",
    "polararea": "63.300",
    "complexity": "61.800",
    "xlogp": "-3.000",
    "heavycnt": "6",
    "hbonddonor": "2",
    "hbondacc": "3",
    "rotbonds": "1",
    "inchi": "InChI=1S/C3H7NO2/c1-2(4)3(5)6/h2H,4H2,1H3,(H,5,6)/t2-/m0/s1",
    "isosmiles": "C[C@@H](C(=O)O)N",
    "canonicalsmiles": "CC(C(=O)O)N",
    "inchikey": "QNAYBMKLOCPYGJ-REOHCLBHSA-N",
    "iupacname": "(2S)-2-aminopropanoic acid",
    "exactmass": "89.0477",
    "monoisotopicmass": "89.0477",
    "charge": "0",
    "covalentunitcnt": "1",
    "isotopeatomcnt": "0",
    "totalatomstereocnt": "1",
    "definedatomstereocnt": "1",
    "undefinedatomstereocnt": "0",
    "totalbondstereocnt": "0",
    "definedbondstereocnt": "0",
    "undefinedbondstereocnt": "0",
    "pclidcnt": "74123",
    "gpidcnt": "53192",
    "gpfamilycnt": "21490",
    "neighbortype": "2D+3D",
    "meshheadings": "Alanine",
    "annothits": ["Biological Test Results","Chemical and Physical Properties","Classification","Drug and Medication Information","Food Additives and Ingredients","Identification","Literature","Patents","Pharmacology and Biochemistry","Safety and Hazards","Toxicity","Use and Manufacturing"],
    "annothitcnt": "16",
    "aids": [410,411,445,447,448,450,451,526,530,584,585,595,596,597,603,605,607,662,875,880,881,883,884,885,886,887,889,891,892,893,894,899,900,901,902,912,923,924,926,938,995,1030,1379,1452,1454,1457,1460,1463,1467,1468,1469,1471,1476,1477,1478,1479,1490,1519,1766,1768,1851,1865,1948,2101,2107,2112,2147,2451,2472,2517,2528,2546,2549,2551,22736,33397,47753,48116,50347,58930,143466,143614,485290,504327,504845,504847,504865,588379,588579,602332,630741,681113,686978,686979,720532,720533,722314,722331,1159524,1259251,1259310,1259318,1259374,1276179,1329256,1341023,1347131,1347154,1409598,1425584,1508602,1508630,1619612,1619613,1640020,1645758,1645882,1645883,1645886,1645887,1654586,1654587,1671190,1805601,1881860],
    "cidcdate": "2004-09-16",
    "sidsrcname": ["001Chemical","3B Scientific (Wuhan) Corp","3WAY PHARM INC","A&J Pharmtech CO., LTD.","A2B Chem","AA BLOCKS","AAA Chemistry","Aaron Chemicals LLC","AbaChemScene","ABBLIS Chemicals","abcr GmbH","ABI Chem","AbMole Bioscience","Acadechem","Achemo Scientific Limited","Achemtek","Acmec Biochemical","Acorn PharmaTech Product List","Activate Scientific","AHH Chemical co.,ltd","AK Scientific, Inc. (AKSCI)","AKos Consulting & Solutions","Alfa Chemistry","Alichem","Amadis Chemical","Ambeed","AN PharmaTech","Angene Chemical","Anward","ApexBio Technology","Apexmol","Aribo Reagent","Assembly Blocks Pvt. Ltd.","AstaTech, Inc.","Aurora Fine Chemicals LLC","Aurum Pharmatech LLC","AvaChem Scientific","BenchChem","BePharm Ltd.","BerrChemical","Bic Biotech","BIND","BindingDB","BioCrick","BioCyc","Biological Magnetic Resonance Data Bank (BMRB)","Biosynth","BLD Pharm","BOC Sciences","Boerchem","Broad Institute","BroadPharm","Burnham Center for Chemical Genomics","CAPOT","CD Formulation","Center for Chemical Genomics, University of Michigan","Changzhou Highassay Chemical Co., Ltd","ChEBI","Chem-Space.com Database","Chembase.cn","ChEMBL","Chemenu Inc.","ChemExper Chemical Directory","ChemFaces","ChemFish Tokyo Co., Ltd.","Chemhere","ChemIDplus","Chemieliva Pharmaceutical Co., Ltd","Cheminformatics Friedrich-Schiller-University Jena","ChemMol","ChemShuttle","ChemSpider","ChemTik","CHIRALEN","Collaborative Drug Discovery, Inc.","Combi-Blocks","Comparative Toxicogenomics Database (CTD)","CreativePeptides","Crystallography Open Database (COD)","CSNpharm","CymitQuimica","Davey Lab, Department of Microbiology, NEIDL, Boston University","DC Chemicals","Debye Scientific Co., Ltd","DiscoveryGate","Drug Induced Liver Injury Rank (DILIrank) Dataset","DrugBank","DrugCentral","ECI Group, LCSB, University of Luxembourg","Egon Willighagen, Department of Bioinformatics - BiGCaT, Maastricht University","Enamine","eNovation Chemicals","EPA DSSTox","EPA Substance Registry Services","EvitaChem","Excenen Pharmatech","FDA Global Substance Registration System (GSRS)","Founder Pharma","Glentham Life Sciences Ltd.","Golm Metabolome Database (GMD), Max Planck Institute of Molecular Plant Physiology","Google Patents","Hairui Chemical","Hangzhou APIChem Technology","Human Metabolome Database (HMDB)","IBM","ISpharm","IUPHAR/BPS Guide to PHARMACOLOGY","J&H Chemical Co.,ltd","Japan Chemical Substance Dictionary (Nikkaji)","KEGG","Key Organics/BIONET","King Scientific","Kingston Chemistry","LabNetwork, a WuXi AppTec Company","labseeker","Lan Pharmatech","LeadScope","LGC Standards","Life Chemicals","MassBank Europe","MassBank of North America (MoNA)","Matrix Scientific","Mcule","MedChemexpress MCE","Metabolomics Workbench","Molecule Market","Molepedia","MolPort","MuseChem","National Center for Advancing Translational Sciences (NCATS)","Nature Chemical Biology","Nature Chemistry","NCBI Structure","NextBio","NextMove Software","NIAID ChemDB","NIST Chemistry WebBook","NIST Mass Spectrometry Data Center","NMRShiftDB","NORMAN Suspect List Exchange","NovoSeek","Oakwood Products","OChem","OtavaChemicals","OXCHEM CORPORATION","Parchem","PATENTSCOPE (WIPO)","Probes & Drugs portal","Protein Data Bank in Europe (PDBe)","PubChem Reference Collection","Qingdao Wanyuan Mountain Biotech Co.,Ltd","Race Chemical","RR Scientific","Santa Cruz Biotechnology, Inc.","SCRIPDB","Selleck Chemicals","Shanghai Institute of Organic Chemistry","Sigma-Aldrich","Sinfoo Biotech","SLING Consortium","SMID","Smolecule","Springer Nature","Starshine Chemical","SureChEMBL","SynQuest Laboratories","Syntech Labs","Synthonix, Inc.","Syntree","TargetMol","TCI (Tokyo Chemical Industry)","THE BioTek","The Scripps Research Institute Molecular Screening Center","Therapeutic Target Database (TTD)","Thieme Chemistry","Thomson Pharma","Thoreauchem","Tocris Bioscience","ToxPlanet","Tractus","VladaChem","VWR, Part of Avantor","Watanabe Chemical Ind.","West Coast Metabolomics Center-UC Davis","Wikidata","WikiPathways","Wiley","Win-Win Chemical","Wubei-Biochem","Wutech","Yick-Vic Chemicals & Pharmaceuticals (HK) Ltd.","Yuhao Chemical","ZINC"],
    "depcatg": ["Chemical Vendors","Curation Efforts","Governmental Organizations","Journal Publishers","Legacy Depositors","NIH Initiatives","Research and Development","Subscription Services"]
  },
  {
    "cid": "5960",
    "cmpdname": "Aspartic Acid",
    "cmpdsynonym": ["L-aspartic acid","aspartic acid","56-84-8","H-Asp-OH","Asparagic acid","(2S)-2-aminobutanedioic acid","L-aspartate","aspartate","Aspatofort","(S)-2-Aminosuccinic acid","L-Aminosuccinic acid","L-Asparagic acid","Asparaginic acid","L-Asparaginic acid","(S)-Aspartic acid","(2S)-Aspartic acid","(S)-Aminobutanedioic acid","Aspartic acid, L-","L-Aspartinsaeure","L-Asparaginsaeure","L-Asparaginsyra","Acidum asparticum","L-(+)-Aspartic acid","L-2-Aminobutanedioic acid","Aspartate, L-","Asparaginsaeure","L-Asp","25608-40-6","2-aminosuccinic acid","Aminosuccinic acid","Butanedioic acid, amino-, (S)-","Asparaginsaeure [German]","(+)-Aspartic acid","(L)-ASPARTIC ACID","Acido aspartico","Aspartic acid (VAN)","Acide aspartique","Asparagic acid (VAN)","(S)-(+)-Aminosuccinic acid","Asparaginic acid (VAN)","Acide aspartique [INN-French]","Acido aspartico [INN-Spanish]","HSDB 1430","Deamidated asparagine","NSC 3973","AI3-04461","FEMA No. 3565","CCRIS 6181","Acidum asparticum [INN-Latin]","6899-03-2","CHEBI:17053","BRN 1723530","UNII-30KYC7MIAI","30KYC7MIAI","L( )-Aminobernsteinsaeure","L(+)-Aminobernsteinsaeure","asp","EINECS 200-291-6","(S)-2-aminobutanedioic acid","C4H7NO4","Beta-L-Aspartic Acid","FEMA NO. 3656","MFCD00002616","(S)-(+)-Aspartic acid","CHEMBL274323","DTXSID7022621","EC 200-291-6","(S)-Aspartate","(+)-Aspartate","ASPARTIC ACID (II)","ASPARTIC ACID [II]","L-Aspartic acid-13C4","1-Amino-1,2-carboxyethane","asparaginsaure","(S)-Aminobutanedioate","ASPARTIC ACID (MART.)","ASPARTIC ACID [MART.]","ASPARTIC ACID (USP-RS)","ASPARTIC ACID [USP-RS]","NSC3973","ASPARTIC ACID (EP IMPURITY)","ASPARTIC ACID [EP IMPURITY]","L-Asparticacid","l aspartic acid","ASPARTIC ACID (EP MONOGRAPH)","ASPARTIC ACID [EP MONOGRAPH]","ASPARTIC ACID (USP MONOGRAPH)","ASPARTIC ACID [USP MONOGRAPH]","ALANINE IMPURITY A (EP IMPURITY)","ALANINE IMPURITY A [EP IMPURITY]","Aspartic Acid [USAN:INN]","(S)-Aminosuccinic Acid","LYSINE ACETATE IMPURITY A (EP IMPURITY)","LYSINE ACETATE IMPURITY A [EP IMPURITY]","4-04-00-02998 (Beilstein Handbook Reference)","39162-75-9","CHEBI:22660","Aminosuccinate","Asparagate","Asparatate","NSC-3973","aspartic acid,l","l-aspartic-acid","L-Asparagate","L-Aminosuccinate","Aspartic acid [USAN:USP:INN]","aspartate magnesium","(L)-Aspartate","L- Aspartic acid","alpha-Aminosuccinate","(2S)-Aspartate","L-(+)-Aspartate","[3H]-L-aspartate","L-[14C]aspartate","L-Aspartic acid, 2","[3H]L-aspartic acid","(R)-2-aminosuccinate","(S)-2-aminosuccinate","Tocris-0214","[3h]-l-asp","(S)-amino-Butanedioate","alpha-Aminosuccinic acid","(S)-(+)-Aspartate","[3H]-L-aspartic acid","L-Aspartic acid (9CI)","2-Amino-3-methylsuccinate","Biomol-NT_000168","bmse000031","bmse000875","Aspartic acid (USP/INN)","ASPARTIC ACID [MI]","L-Aspartic acid (JP17)","SCHEMBL3231","(S)-amino-Butanedioic acid","ASPARTIC ACID [INN]","L-Aspartic acid, >=98%","L-Aspartic acid, 99.0%","Lopac0_000133","ASPARTIC ACID [HSDB]","ASPARTIC ACID [INCI]","ASPARTIC ACID [USAN]","Aspartic acid, L- (8CI)","ASPARTIC ACID [VANDF]","Aspartic Acid (Aspartic Acid)","L-Aspartic acid (H-Asp-OH)","L-ASPARTIC ACID [FCC]","L-ASPARTIC ACID [JAN]","(2S)-2-azanylbutanedioic acid","BPBio1_001128","DTXCID402621","GTPL3309","GTPL4534","ASPARTIC ACID [WHO-DD]","L-ASPARTIC ACID [FHFI]","BDBM18125","L-Aspartic acid, >=98%, FG","HMS3260K08",".alpha.-Aminosuccinic acid, (L)-","55443-54-4","HY-N0666","STR04614","Tox21_500133","HB0374","PDSP1_000819","PDSP2_000806","AKOS006239578","AKOS015853957","AM81585","CCG-204228","DB00128","LP00133","SDCCGSBI-0050121.P002","potassium aspartate and magnesium aspart","L-Aspartic acid (H-Asp-OH) USP grade","NCGC00024499-01","NCGC00024499-02","NCGC00024499-03","NCGC00024499-04","NCGC00024499-05","NCGC00024499-06","NCGC00024499-10","NCGC00260818-01","BP-13291","L-Aspartic acid, Vetec(TM) reagent grade","A0546","CS-0009701","EU-0100133","L-Aspartic acid, BioXtra, >=99% (HPLC)","NS00074191","S5632","EN300-64901","L-Aspartic acid, BioUltra, >=99.5% (T)","A 9256","A-9220","C00049","D00013","D70832","M03000","L-Aspartic acid, SAJ special grade, >=99.0%","A817928","A824434","L-Aspartic acid, reagent grade, >=98% (HPLC)","Q178450","SR-01000597734","SR-01000597734-3","F8889-8684","Z995084132","A4B5FB11-A4B6-4D75-9860-2ACF670700B9","Aspartic acid, European Pharmacopoeia (EP) Reference Standard","L-Aspartic acid, certified reference material, TraceCERT(R)","Aspartic acid, United States Pharmacopeia (USP) Reference Standard","L-Aspartic acid, BioReagent, suitable for cell culture, suitable for insect cell culture","L-Aspartic acid, Pharmaceutical Secondary Standard; Certified Reference Material","L-Aspartic acid, from non-animal source, meets EP, USP testing specifications, suitable for cell culture, 98.5-101.0%"],
    "mw": "133.100",
    "mf": "C4H7NO4",
    "polararea": "101.000",
    "complexity": "133.000",
    "xlogp": "-2.800",
    "heavycnt": "9",
    "hbonddonor": "3",
    "hbondacc": "5",
    "rotbonds": "3",
    "inchi": "InChI=1S/C4H7NO4/c5-2(4(8)9)1-3(6)7/h2H,1,5H2,(H,6,7)(H,8,9)/t2-/m0/s1",
    "isosmiles": "C([C@@H](C(=O)O)N)C(=O)O",
    "canonicalsmiles": "C(C(C(=O)O)N)C(=O)O",
    "inchikey": "CKLJMWTZIZZHCS-REOHCLBHSA-N",
    "iupacname": "(2S)-2-aminobutanedioic acid",
    "exactmass": "133.038",
    "monoisotopicmass": "133.038",
    "charge": "0",
    "covalentunitcnt": "1",
    "isotopeatomcnt": "0",
    "totalatomstereocnt": "1",
    "definedatomstereocnt": "1",
    "undefinedatomstereocnt": "0",
    "totalbondstereocnt": "0",
    "definedbondstereocnt": "0",
    "undefinedbondstereocnt": "0",
    "pclidcnt": "65028",
    "gpidcnt": "49266",
    "gpfamilycnt": "19790",
    "neighbortype": "2D+3D",
    "meshheadings": "Aspartic Acid",
    "annothits": ["Biological Test Results","Chemical and Physical Properties","Classification","Drug and Medication Information","Food Additives and Ingredients","Identification","Literature","Patents","Pharmacology and Biochemistry","Safety and Hazards","Toxicity","Use and Manufacturing"],
    "annothitcnt": "16",
    "aids": [410,411,422,429,436,445,447,448,450,451,526,530,547,584,585,595,596,597,603,605,607,662,694,732,875,879,880,881,883,884,885,886,887,889,891,892,893,894,895,899,900,901,902,912,917,918,923,924,926,927,928,938,940,943,944,945,954,957,958,959,992,995,997,998,1030,1195,1379,1422,1452,1454,1457,1458,1459,1460,1461,1463,1467,1468,1469,1471,1476,1477,1478,1479,1487,1490,1519,1705,1707,1708,1766,1768,1815,1816,1828,1851,1865,1876,1877,1882,1883,1886,1948,1967,2101,2107,2112,2147,2323,2326,2353,2364,2451,2472,2517,2528,2546,2549,2551,2660,2662,2666,2667,2668,2675,2732,2774,15291,15416,15417,15418,15419,20334,22734,26797,47753,48116,50347,58928,73049,80822,80832,80836,94789,106504,107251,108645,109003,144456,144612,166060,166061,224504,233320,311367,328865,328866,328867,328869,463096,463097,463106,463189,485281,485290,485295,485297,485298,485313,485314,485342,485345,485366,485368,488745,488752,488772,488773,488816,488837,488949,488953,488978,488979,488980,488981,488982,488983,493106,493107,493127,493153,493164,493189,500825,504327,504332,504364,504536,504547,504548,504810,504812,504821,504836,504845,504847,504865,521220,540256,540276,588349,588378,588379,588453,588456,588579,588590,588591,588795,588834,602332,624146,624147,624148,624149,624455,651828,652106,681113,686978,686979,687035,687037,720532,720533,720538,720559,720572,720573,720579,720580,743205,743206,743207,743244,781326,1117326,1117329,1117336,1117340,1117341,1117342,1117343,1117346,1159524,1159580,1159607,1212362,1224818,1224819,1224820,1224821,1224822,1224823,1224857,1224859,1224905,1228660,1259310,1259354,1259370,1259374,1259398,1259399,1259407,1259408,1259421,1259423,1346212,1346378,1346428,1346551,1346601,1346632,1346647,1347045,1347049,1347050,1347053,1347055,1347057,1347058,1347059,1347074,1347079,1347080,1347082,1347083,1347085,1347086,1347131,1347143,1347151,1347154,1347166,1347384,1347405,1347410,1347418,1347420,1347427,1347428,1347429,1347430,1356069,1356070,1356071,1356072,1397319,1397320,1397321,1397322,1398360,1398361,1409598,1409605,1479145,1479147,1479149,1479150,1508602,1508614,1508616,1508618,1508630,1537759,1537760,1640020,1645758,1645843,1645845,1645846,1645873,1645882,1645883,1645886,1645887,1671188,1671190,1671193,1671194,1745853,1745862,1745864,1794808,1794812,1799666,1824687,1912461,1912475,1912477,1918969,1919672,1919673],
    "cidcdate": "2004-09-16",
    "sidsrcname": ["001Chemical","1st Scientific","3B Scientific (Wuhan) Corp","3WAY PHARM INC","A&J Pharmtech CO., LTD.","A2B Chem","AA BLOCKS","AAA Chemistry","Aaron Chemicals LLC","AbaChemScene","ABBLIS Chemicals","abcr GmbH","ABI Chem","AbMole Bioscience","AbovChem LLC","Acadechem","Achemo Scientific Limited","Achemtek","Acmec Biochemical","Acorn PharmaTech Product List","Activate Scientific","AEchem Scientific Corp., USA","AHH Chemical co.,ltd","AK Scientific, Inc. (AKSCI)","AKos Consulting & Solutions","Alfa Chemistry","Alichem","Allbio Pharm Co., Ltd","Amadis Chemical","Ambeed","Ambinter","AN PharmaTech","Angene Chemical","Anward","ApexBio Technology","Apexmol","Aribo Reagent","Assembly Blocks Pvt. Ltd.","AstaTech, Inc.","Aurora Fine Chemicals LLC","Aurum Pharmatech LLC","BenchChem","BePharm Ltd.","Bic Biotech","BIND","BindingDB","BioChemPartner","BioCyc","Biological Magnetic Resonance Data Bank (BMRB)","Biosynth","BLD Pharm","BOC Sciences","Broad Institute","BroadPharm","Burnham Center for Chemical Genomics","CAPOT","Carcinogenic Potency Database (CPDB)","Career Henan Chemical Co","CCSbase","CD Formulation","Center for Chemical Genomics, University of Michigan","ChangChem","Changzhou Highassay Chemical Co., Ltd","ChEBI","Chem-Space.com Database","ChemBank","Chembase.cn","ChEMBL","Chemenu Inc.","ChemFaces","ChemFish Tokyo Co., Ltd.","Chemical Carcinogenesis Research Information System (CCRIS)","chemical genetic matrix","ChemIDplus","Chemieliva Pharmaceutical Co., Ltd","Cheminformatics Friedrich-Schiller-University Jena","ChemMol","ChemSpider","ChemTik","China MainChem Co., Ltd","CHIRALEN","Circadian Research, Kay Laboratory, University of California at San Diego (UCSD)","Clearsynth","Clinivex","Collaborative Drug Discovery, Inc.","Combi-Blocks","Comparative Toxicogenomics Database (CTD)","Crystallography Open Database (COD)","CSNpharm","CymitQuimica","DAOGE BIOPHARMA","Davey Lab, Department of Microbiology, NEIDL, Boston University","DC Chemicals","Debye Scientific Co., Ltd","DiscoveryGate","DrugBank","DrugCentral","EAWAG Biocatalysis/Biodegradation Database","ECI Group, LCSB, University of Luxembourg","Egon Willighagen, Department of Bioinformatics - BiGCaT, Maastricht University","Emory University Molecular Libraries Screening Center","Enamine","eNovation Chemicals","enviPath","EPA DSSTox","EPA Substance Registry Services","EvitaChem","FDA Global Substance Registration System (GSRS)","Fisher Drug Discovery Resource Center","Founder Pharma","Genetic Toxicology Data Bank (GENE-TOX)","Glentham Life Sciences Ltd.","Golm Metabolome Database (GMD), Max Planck Institute of Molecular Plant Physiology","Google Patents","Gulick Lab, Department of Structural Biology, University at Buffalo","Hairui Chemical","Hangzhou Trylead Chemical Technology","Hello Bio","Human Metabolome Database (HMDB)","Hunan Chemfish Pharmaceutical Co., Ltd.","IBM","ICCB-Longwood Screening Facility, Harvard Medical School","iChemical Technology USA Inc","ISpharm","IUPHAR/BPS Guide to PHARMACOLOGY","J&H Chemical Co.,ltd","Jamson Pharmachem Technology","Japan Chemical Substance Dictionary (Nikkaji)","KEGG","Key Organics/BIONET","King Scientific","LabNetwork, a WuXi AppTec Company","labseeker","Lan Pharmatech","LeadScope","LGC Standards","Life Chemicals","MassBank Europe","MassBank of North America (MoNA)","Matrix Scientific","Mcule","MedChemexpress MCE","Metabolomics Workbench","Milbrandt Lab, Department of Genetics, Washington University School of Medicine","Milwaukee Institute for Drug Discovery","Molepedia","MolPort","MuseChem","National Center for Advancing Translational Sciences (NCATS)","Nature Chemical Biology","Nature Chemistry","Nature Synthesis","NCBI Structure","NextBio","NextMove Software","NIAID ChemDB","NIST Chemistry WebBook","NIST Mass Spectrometry Data Center","NMRShiftDB","NORMAN Suspect List Exchange","NovoSeek","Oakwood Products","OChem","OXCHEM CORPORATION","Paczesny and Yang Labs, IUPUI and University of Michigan","Parchem","PATENTSCOPE (WIPO)","Phion Ltd","Pi Chemicals","Probes & Drugs portal","Protein Data Bank in Europe (PDBe)","Prous Science Drugs of the Future","PubChem Reference Collection","RESOLUTE - Research Empowerment on Solute Carriers","RR Scientific","Santa Cruz Biotechnology, Inc.","Sarchem Laboratories, Inc.","SCRIPDB","Selleck Chemicals","Shanghai Institute of Organic Chemistry","Sigma-Aldrich","Sinfoo Biotech","Small Molecule Screening Facility, UW Madison","SMID","Smolecule","Springer Nature","Starshine Chemical","SureChEMBL","Syntech Labs","Synthonix, Inc.","Syntree","TargetMol","TCI (Tokyo Chemical Industry)","THE BioTek","The Scripps Research Institute Molecular Screening Center","Therapeutic Target Database (TTD)","Thieme Chemistry","Thomson Pharma","Thoreauchem","Tocris Bioscience","Tox21","ToxPlanet","Tractus","TripleBond","University of Kansas High Throughput Screening Laboratory","University of Pittsburgh Molecular Library Screening Center","VladaChem","VWR, Part of Avantor","Watanabe Chemical Ind.","West Coast Metabolomics Center-UC Davis","Wikidata","WikiPathways","Wiley","Win-Win Chemical","Wolves R&D chemical","Wubei-Biochem","Wutech","Yick-Vic Chemicals & Pharmaceuticals (HK) Ltd.","Yuhao Chemical","ZINC","Zoeller Lab, School of Medicine, Boston University"],
    "depcatg": ["Chemical Vendors","Curation Efforts","Governmental Organizations","Journal Publishers","Legacy Depositors","NIH Initiatives","Research and Development","Subscription Services"],
    "annotation": ["D018377 - Neurotransmitter Agents > D018846 - Excitatory Amino Acids","COVID-19","COVID19","Coronavirus","Corona-virus","SARS","SARS2","SARS-CoV","SARS-CoV-2","COVID info from COVID-19 Disease Map, PDB, Protein Data Bank, clinicaltrial, clinicaltrials, clinical trial, clinical trials"]
  },
  {
    "cid": "6140",
    "cmpdname": "Phenylalanine",
    "cmpdsynonym": ["L-phenylalanine","phenylalanine","63-91-2","3-Phenyl-L-alanine","(S)-2-Amino-3-phenylpropanoic acid","(2S)-2-amino-3-phenylpropanoic acid","(S)-Phenylalanine","(L)-Phenylalanine","3-Phenylalanine","(S)-2-Amino-3-phenylpropionic acid","beta-Phenyl-L-alanine","Antibiotic FN 1636","H-Phe-OH","L-Alanine, phenyl-","Alanine, 3-phenyl-","L-Antibiotic FN 1636","fenilalanina","Phenylalaninum","(S)-alpha-Amino-beta-phenylpropionic acid","L-Alanine, 3-phenyl-","(S)-(-)-Phenylalanine","FEMA No. 3585","Phenylalanine (VAN)","beta-Phenylalnine, (-)-","Fenilalanina [Spanish]","Phenylalaninum [Latin]","(S)-alpha-Aminohydrocinnamic acid","Alanine, phenyl-, L-","endophenyl","(S)-alpha-Amino-benzenepropanoic acid","Phenylalanine, L-","HSDB 1825","Hydrocinnamic acid, alpha-amino-","phe","2-Amino-3-phenylpropionic acid, L-","NSC 79477","Phenylalamine","Phenylalanine [USAN:INN:JAN]","alpha-Aminohydrocinnamic acid, L-","alpha-Amino-beta-phenylpropionic acid, L-","Benzenepropanoic acid, alpha-amino-, (S)-","EINECS 200-568-1","alpha-Aminohydrocinnamic acid","(-)-phenylalanine","L-Phe","laevo-phenyl alanine","UNII-47E5O17Y3R","CCRIS 4254","L-PHENYLALININE","CHEBI:17295","47E5O17Y3R","(-)-beta-Phenylalanine","MFCD00064227","NSC-79477","phenylalanin","CHEMBL301523","67675-33-6","DTXSID4040763","Phenylalanine [USAN:USP:INN:JAN]","Phenylalaninum (Latin)","PHENYLALANINE (II)","PHENYLALANINE [II]","2S-alpha-phenylalanine","PHENYLALANINE (MART.)","PHENYLALANINE [MART.]","Phenylalanine (L-Phenylalanine)","Alanine, phenyl-","PHENYLALANINE (EP MONOGRAPH)","PHENYLALANINE [EP MONOGRAPH]","Phenylalanine (USAN:USP:INN:JAN)","PHENYLALANINE (USP MONOGRAPH)","PHENYLALANINE [USP MONOGRAPH]",".beta.-Phenylalanine","Phenyl-.alpha.-alanine","L-.beta.-Phenylalanine",".beta.-Phenyl-L-alanine","(-)-.beta.-Phenylalanine",".alpha.-Aminohydrocinnamic acid",".beta.-Phenyl-.alpha.-alanine","Phenylalanine (USP/INN)","L-phenylaniline","Hydrocinnamic acid, .alpha.-amino-","1-phenylalanine",".beta.-Phenyl-.alpha.-alanine, l-","L-phenyl Alanine","PheOH","1usi","NCI9959",".alpha.-Amino-.beta.-phenylpropionic acid","Phenylalanine1532","racemic phenylalanine","Phenylalanine Phenolic","1f2p","alpha-Aminohydrocinnamate","L-Phenylalanine, 99%","beta-Phenyl-alpha-alanine","L-Phenylalanine (JP17)","PHENYLALANINE [MI]","bmse000045","bmse000900","bmse000921","bmse001016","PHENYLALANINE [INN]","SCHEMBL8119","NCIStruc1_000204","NCIStruc2_000248","PHENYLALANINE [HSDB]","PHENYLALANINE [INCI]","PHENYLALANINE [USAN]","PHENYLALANINE [VANDF]","(S)-alpha-Aminohydrocinnamate","L-Phenylalanine (H-Phe-OH)","L-PHENYLALANINE [FCC]","L-PHENYLALANINE [JAN]","L-2-Amino-3-phenylpropionate","L-PHENYLALANINE [FHFI]","L-Phenylalanine, 99%, FCC","PHENYLALANINE [WHO-DD]","GTPL3313","(S)-alpha-Aminobenzenepropanoate","DTXCID2020763","(S)-2-amino-3-phenylpropanoate","BDBM18073","(S)-2-Amino-3-phenylpropionate","1F9436B3-8B0D-4AC6-A004-4249B0BDA436","L-PHENYLALANINE [USP-RS]","L-Phenylalanine non-animal source","(S)-alpha-Amino-benzenepropanoate","L-2-Amino-3-phenylpropionic acid","30394-07-1","HY-N0215","L-2-amino-3-phenyl-propionic acid","(S)-alpha-Aminobenzenepropanoic acid","AC8117","CCG-37572","NCGC00013103","L-[2,3,4,5,6-3H]phenylalanine","(S)-alpha-Amino-beta-phenylpropionate","AKOS010373257","AKOS015853585","(S)-.alpha.-Aminobenzenepropanoic acid","DB00120","L-Phenylalanine, Vetec(TM), 98.5%","L-Phenylalanine, reagent grade, >=98%","LEUCINE IMPURITY C [EP IMPURITY]","NCGC00013103-02","NCGC00013103-03","NCGC00013103-04","NCGC00013103-05","NCGC00095047-01","NCGC00095047-02","NCGC00095047-03","NCGC00095047-04","AC-22417","AS-14129","BP-20538","TYROSINE IMPURITY A [EP IMPURITY]","IS_PHENYLALANINE-2,3,4,5,6-D5","L-Phenylalanine, 99%, natural, FCC, FG","AM20060774","NATEGLINIDE IMPURITY D [EP IMPURITY]","NS00068215","P0134","Benzenepropanoic acid, .alpha.-amino-, (S)-","EN300-52626","L-Phenylalanine, BioUltra, >=99.0% (NT)","A20654","C00079","D00021","M02961","L-Phenylalanine, SAJ special grade, >=99.0%","Q170545","L-.ALPHA.-AMINO-.BETA.-PHENYLPROPIONIC ACID","L-Phenylalanine, Vetec(TM) reagent grade, >=98%","Q-201326","L-Phenylalanine, Cell Culture Reagent (H-L-Phe-OH)","LYSINE HYDROCHLORIDE IMPURITY B [EP IMPURITY]","F0001-2360","Z756430566","L-Phenylalanine, certified reference material, TraceCERT(R)","Phenylalanine, European Pharmacopoeia (EP) Reference Standard","3-(2-AMINOETHYL)-1,3-THIAZOLIDINE-2,4-DIONEHYDROCHLORIDE","L-Phenylalanine, United States Pharmacopeia (USP) Reference Standard","L(-)-phenylalanine; Beta-phenylalanine;Dl-2-amino-3-phenylpropanoic acid;","L-Phenylalanine, analytical standard, for Nitrogen Determination According to Kjeldahl Method","L-Phenylalanine, Pharmaceutical Secondary Standard; Certified Reference Material","L-Phenylalanine, from non-animal source, meets EP, JP, USP testing specifications, suitable for cell culture, 98.5-101.0%"],
    "mw": "165.190",
    "mf": "C9H11NO2",
    "polararea": "63.300",
    "complexity": "153.000",
    "xlogp": "-1.500",
    "heavycnt": "12",
    "hbonddonor": "2",
    "hbondacc": "3",
    "rotbonds": "3",
    "inchi": "InChI=1S/C9H11NO2/c10-8(9(11)12)6-7-4-2-1-3-5-7/h1-5,8H,6,10H2,(H,11,12)/t8-/m0/s1",
    "isosmiles": "C1=CC=C(C=C1)C[C@@H](C(=O)O)N",
    "canonicalsmiles": "C1=CC=C(C=C1)CC(C(=O)O)N",
    "inchikey": "COLNVLDHVKWLRT-QMMMGPOBSA-N",
    "iupacname": "(2S)-2-amino-3-phenylpropanoic acid",
    "exactmass": "165.079",
    "monoisotopicmass": "165.079",
    "charge": "0",
    "covalentunitcnt": "1",
    "isotopeatomcnt": "0",
    "totalatomstereocnt": "1",
    "definedatomstereocnt": "1",
    "undefinedatomstereocnt": "0",
    "totalbondstereocnt": "0",
    "definedbondstereocnt": "0",
    "undefinedbondstereocnt": "0",
    "pclidcnt": "68413",
    "gpidcnt": "347282",
    "gpfamilycnt": "106104",
    "neighbortype": "2D+3D",
    "meshheadings": "Phenylalanine",
    "annothits": ["Biological Test Results","Chemical and Physical Properties","Classification","Drug and Medication Information","Food Additives and Ingredients","Identification","Literature","Patents","Pharmacology and Biochemistry","Safety and Hazards","Toxicity","Use and Manufacturing"],
    "annothitcnt": "16",
    "aids": [348,357,410,411,444,445,446,447,448,450,451,526,530,584,585,587,588,589,590,591,592,593,594,595,596,597,603,605,607,630,662,875,880,881,883,884,885,886,887,889,891,892,893,894,899,900,902,910,912,914,915,923,924,925,926,927,930,938,940,995,1030,1379,1422,1452,1454,1457,1458,1460,1463,1467,1468,1469,1471,1476,1477,1478,1479,1490,1519,1688,1766,1768,1811,1851,1865,1948,2101,2107,2112,2147,2326,2451,2472,2517,2528,2546,2549,2551,2662,13453,21129,21130,21131,21132,21143,21145,22012,22013,22148,22149,24263,24265,26797,47718,50341,85631,85636,91208,91210,91211,91213,213390,231855,231856,231857,231858,231859,233318,257047,261154,268620,268621,268622,291060,291061,291062,291063,291064,291065,291066,291067,305776,305777,307893,307894,307895,307896,307897,307898,318343,318344,318345,318346,318347,318348,318349,318350,330659,330661,365827,365828,365829,365830,375786,375787,409984,409986,409988,409990,409992,409993,414329,414330,414331,458784,458787,459064,459065,459066,462829,462830,462831,462832,464319,464320,464321,464322,481439,481440,481441,481442,481444,481446,483884,485290,492961,500825,504327,504332,504749,504832,504834,504847,504865,588513,588514,588515,588516,588526,588527,588532,588533,588534,588535,588536,588537,588541,588543,588544,588545,588546,588547,588579,602332,624030,624031,624032,624044,624170,624172,624173,624296,624297,651741,651743,651749,651751,651777,651778,651838,681113,681145,681161,681174,686978,686979,691710,691711,691712,691713,691714,691715,720532,720533,720579,720580,720636,720653,720659,722038,722292,722293,722294,722295,722296,722297,722298,722300,722302,722303,722304,722305,722306,722307,722308,722309,722310,722311,722312,722313,722314,722315,722316,722317,722318,722319,722320,722321,722322,722323,722324,722325,722326,722327,722328,722329,722330,722331,725226,725227,725228,725229,743288,743292,781326,977610,977611,1100839,1159524,1195080,1259407,1259409,1281543,1303218,1303219,1331203,1331204,1331205,1331206,1331210,1345209,1347131,1375976,1397319,1397320,1397321,1397322,1398359,1398360,1398361,1398362,1398363,1402702,1406004,1422552,1422553,1422554,1435720,1444565,1588255,1588256,1588257,1618237,1618681,1622813,1645882,1645883,1645886,1645887,1662842,1671498,1713510,1713511,1802586,1802592,1802638,1805601,1815474,1815475,1815476,1815477,1815478,1815479,1815480,1815481,1815482,1815483,1815484,1815485,1881860],
    "cidcdate": "2004-09-16",
    "sidsrcname": ["001Chemical","1st Scientific","3B Scientific (Wuhan) Corp","3WAY PHARM INC","A&J Pharmtech CO., LTD.","A2B Chem","AA BLOCKS","AAA Chemistry","Aaron Chemicals LLC","AbaChemScene","ABBLIS Chemicals","abcr GmbH","ABI Chem","AbMole Bioscience","AbovChem LLC","Acadechem","Achemo Scientific Limited","Achemtek","Acmec Biochemical","Acorn PharmaTech Product List","Activate Scientific","AHH Chemical co.,ltd","AK Scientific, Inc. (AKSCI)","AKos Consulting & Solutions","Alfa Chemistry","Alichem","Allbio Pharm Co., Ltd","Amadis Chemical","Ambinter","AN PharmaTech","Angene Chemical","Anward","ApexBio Technology","Apexmol","Assembly Blocks Pvt. Ltd.","AstaTech, Inc.","Aurora Fine Chemicals LLC","Aurum Pharmatech LLC","BenchChem","BePharm Ltd.","BerrChemical","Bic Biotech","BIND","BindingDB","BioCyc","Biological Magnetic Resonance Data Bank (BMRB)","Biosynth","BOC Sciences","BroadPharm","CAPOT","CCSbase","CD Formulation","Center for Chemical Genomics, University of Michigan","Changzhou Highassay Chemical Co., Ltd","ChEBI","Chem-Space.com Database","ChemBank","Chembase.cn","ChEMBL","Chemenu Inc.","ChemExper Chemical Directory","ChemFaces","Chemical Carcinogenesis Research Information System (CCRIS)","ChemIDplus","Chemieliva Pharmaceutical Co., Ltd","Cheminformatics Friedrich-Schiller-University Jena","ChemMol","ChemSpider","ChemTik","China MainChem Co., Ltd","Chiralblock Biosciences","Clinivex","Collaborative Drug Discovery, Inc.","Combi-Blocks","Comparative Toxicogenomics Database (CTD)","CreativePeptides","Crystallography Open Database (COD)","CymitQuimica","DC Chemicals","Debye Scientific Co., Ltd","DiscoveryGate","DrugBank","DrugCentral","DTP/NCI","ECI Group, LCSB, University of Luxembourg","Egon Willighagen, Department of Bioinformatics - BiGCaT, Maastricht University","Emory University Molecular Libraries Screening Center","Enamine","eNovation Chemicals","EPA DSSTox","EPA Substance Registry Services","EvitaChem","FDA Global Substance Registration System (GSRS)","Founder Pharma","Glentham Life Sciences Ltd.","Golm Metabolome Database (GMD), Max Planck Institute of Molecular Plant Physiology","Google Patents","Hairui Chemical","Hangzhou APIChem Technology","Human Metabolome Database (HMDB)","Hunan Chemfish Pharmaceutical Co., Ltd.","IBM","iChemical Technology USA Inc","IUPHAR/BPS Guide to PHARMACOLOGY","J&H Chemical Co.,ltd","Japan Chemical Substance Dictionary (Nikkaji)","KEGG","Key Organics/BIONET","Kingston Chemistry","LabNetwork, a WuXi AppTec Company","labseeker","Lan Pharmatech","LeadScope","LGC Standards","Life Chemicals","MassBank Europe","MassBank of North America (MoNA)","Matrix Scientific","Mcule","MedChemexpress MCE","Metabolomics Workbench","Molepedia","MolPort","MuseChem","National Center for Advancing Translational Sciences (NCATS)","Nature Chemical Biology","Nature Chemistry","Nature Synthesis","NCBI Structure","NextBio","NextMove Software","NIAID ChemDB","NIST Chemistry WebBook","NIST Mass Spectrometry Data Center","NORMAN Suspect List Exchange","NovoSeek","Oakwood Products","OChem","OXCHEM CORPORATION","Parchem","PATENTSCOPE (WIPO)","Probes & Drugs portal","Protein Data Bank in Europe (PDBe)","PubChem Reference Collection","RR Scientific","Santa Cruz Biotechnology, Inc.","SCRIPDB","Shanghai Institute of Organic Chemistry","Sigma-Aldrich","Sinfoo Biotech","SLING Consortium","SMID","Smolecule","Springer Nature","Starshine Chemical","SureChEMBL","Syntech Labs","Syntree","TargetMol","TCI (Tokyo Chemical Industry)","THE BioTek","Therapeutic Target Database (TTD)","Thieme Chemistry","Thomson Pharma","Thoreauchem","ToxPlanet","Tractus","VladaChem","VWR, Part of Avantor","Watanabe Chemical Ind.","West Coast Metabolomics Center-UC Davis","Wikidata","WikiPathways","Wiley","Win-Win Chemical","Wubei-Biochem","Wutech","Yick-Vic Chemicals & Pharmaceuticals (HK) Ltd.","Yuhao Chemical","ZINC"],
    "depcatg": ["Chemical Vendors","Curation Efforts","Governmental Organizations","Journal Publishers","Legacy Depositors","NIH Initiatives","Research and Development","Subscription Services"],
    "annotation": ["COVID-19","COVID19","Coronavirus","Corona-virus","SARS","SARS2","SARS-CoV","SARS-CoV-2","COVID info from PDB, Protein Data Bank"]
  },
  {
    "cid": "5962",
    "cmpdname": "Lysine",
    "cmpdsynonym": ["L-lysine","lysine","56-87-1","lysine acid","h-Lys-oh","(S)-Lysine","Aminutrin","(2S)-2,6-diaminohexanoic acid","alpha-Lysine","L-(+)-Lysine","(S)-2,6-Diaminohexanoic acid","Hydrolysin","Lysinum","(S)-2,6-Diaminocaproic acid","25104-18-1","Lysinum [Latin]","L-lys","Lisina [Spanish]","L-Norleucine, 6-amino-","lysin","Lysine, L-","(S)-alpha,epsilon-Diaminocaproic acid","Lisina","LYS (IUPAC abbreviation)","Lysine [USAN:INN]","lys","CHEBI:18019","L-2,6-Diaminocaproic acid","lysina","(+)-S-Lysine","Hexanoic acid, 2,6-diamino-, (S)-","BRN 1722531","HSDB 2108","a-Lysine","2,6-Diaminohexanoic acid, (S)-","AI3-26523","L-Lysin","EINECS 200-294-2","UNII-K3Z4F929H6","DTXSID6023232","6-ammonio-L-norleucine","K3Z4F929H6","12798-06-0","DTXCID403232","L-Lysine base","Lysinum (Latin)","4-04-00-02717 (Beilstein Handbook Reference)","MFCD00064433","LYSINE (II)","LYSINE [II]","LYSINE (MART.)","LYSINE [MART.]","L-LYSINE, MONOACETATE","3H-Lysine","2,6-diaminohexanoate","L-Lysine, labeled with tritium",".alpha.-Lysine","1ozv","1yxd","3h-l-lysine","6-amino-Aminutrin","NCGC00164527-01","L-?Lysine","H-Lys","(-)-lysine","6-amino-L-Norleucine","Lysine (USAN/INN)","L-2,6-Diainohexanoate","L-2,6-Diaminocaproate","LYSINE [VANDF]","LYSINE [HSDB]","LYSINE [INCI]","LYSINE [USAN]","LYSINE [INN]","L-LYSINE [FHFI]","LYSINE [WHO-DD]","(S)-a,e-Diaminocaproate","LYSINE [MI]","L-Lysine, >=97%","bmse000043","bmse000914","Epitope ID:136017","(S)-2,6-Diaminohexanoate","L-2,6-Diainohexanoic acid","CHEMBL8085","GTPL724","(S)-2,6-diamino-Hexanoate","(S)-a,e-Diaminocaproic acid","L-Lysine, analytical standard","L-Lysine, >=98%, FG","(S)-2,6-diamino-Hexanoic acid","B05XB03","L-Lysine, >=98% (TLC)","BDBM217367","(2S)-2,6-Diamino-hexanoic acid","HY-N0469","L-H2N(CH2)4CH(NH2)COOH","Tox21_112158","Ethyl3,5-dichloro-4-propoxybenzoate","s5630",".alpha.,.epsilon.-Diaminocaproic acid","AKOS006239081","AKOS015855172","CCG-266180","CS-W019758","DB00123","CAS-56-87-1","NCGC00166296-02","20166-34-1","AC-14492","AS-11733","TYROSINE IMPURITY B [EP IMPURITY]","(S)-.alpha.,.epsilon.-Diaminocaproic acid","L-Lysine, crystallized, >=98.0% (NT)","AM20100376","L0129","L-Lysine, Vetec(TM) reagent grade, >=98%","A20652","C00047","D02304","A904498","A919375","J-521651","(S)-2,6-Diaminocaproic acid;(S)-(+)-Lysine;Lysine","Q20816880","F0001-1472","0013CD6B-1671-4369-B1BE-F531611E50C7"],
    "mw": "146.190",
    "mf": "C6H14N2O2",
    "polararea": "89.300",
    "complexity": "106.000",
    "xlogp": "-3.000",
    "heavycnt": "10",
    "hbonddonor": "3",
    "hbondacc": "4",
    "rotbonds": "5",
    "inchi": "InChI=1S/C6H14N2O2/c7-4-2-1-3-5(8)6(9)10/h5H,1-4,7-8H2,(H,9,10)/t5-/m0/s1",
    "isosmiles": "C(CCN)C[C@@H](C(=O)O)N",
    "canonicalsmiles": "C(CCN)CC(C(=O)O)N",
    "inchikey": "KDXKERNSBIXSRK-YFKPBYRVSA-N",
    "iupacname": "(2S)-2,6-diaminohexanoic acid",
    "exactmass": "146.106",
    "monoisotopicmass": "146.106",
    "charge": "0",
    "covalentunitcnt": "1",
    "isotopeatomcnt": "0",
    "totalatomstereocnt": "1",
    "definedatomstereocnt": "1",
    "undefinedatomstereocnt": "0",
    "totalbondstereocnt": "0",
    "definedbondstereocnt": "0",
    "undefinedbondstereocnt": "0",
    "pclidcnt": "110178",
    "gpidcnt": "24885",
    "gpfamilycnt": "10753",
    "neighbortype": "2D+3D",
    "meshheadings": "Lysine",
    "annothits": ["Biological Test Results","Chemical and Physical Properties","Classification","Drug and Medication Information","Food Additives and Ingredients","Identification","Literature","Patents","Pharmacology and Biochemistry","Safety and Hazards","Toxicity","Use and Manufacturing"],
    "annothitcnt": "16",
    "aids": [1195,1811,26077,26797,64420,198301,198302,233318,311367,386454,450158,500825,513343,513345,513346,513348,513349,513350,513351,513352,513353,513354,513355,513356,513357,513358,588220,588834,617311,617312,651631,651632,651633,651634,652048,652051,680402,681113,681145,686978,686979,720516,720532,720533,720552,720634,720635,720637,720674,720675,720678,720679,720680,720681,720682,720683,720684,720685,720686,720687,720691,720692,720693,720719,720725,743012,743014,743015,743033,743035,743036,743040,743041,743042,743053,743054,743063,743064,743065,743066,743067,743069,743074,743075,743077,743078,743079,743080,743081,743083,743084,743085,743086,743091,743094,743122,743139,743140,743244,977610,1092307,1092308,1092309,1117326,1117329,1117336,1117340,1117341,1117342,1117343,1117346,1147697,1147698,1204889,1259318,1259344,1259355,1259356,1259408,1296008,1303221,1345199,1346983,1346984,1346985,1346986,1346987,1398360,1398361,1409598,1443158,1479145,1479147,1479149,1479150,1537748,1537751,1537762,1537764,1537765,1640020,1645758,1645845,1645846,1645882,1645883,1645886,1645887,1745854,1745863,1802483,1912476],
    "cidcdate": "2004-09-16",
    "sidsrcname": ["001Chemical","1st Scientific","3B Scientific (Wuhan) Corp","3WAY PHARM INC","A&J Pharmtech CO., LTD.","A2B Chem","AA BLOCKS","AAA Chemistry","Aaron Chemicals LLC","AbaChemScene","ABBLIS Chemicals","abcr GmbH","ABI Chem","AbMole Bioscience","AbovChem LLC","Acadechem","Aceschem Inc","Achemo Scientific Limited","Achemtek","Acmec Biochemical","Acorn PharmaTech Product List","ACT Chemical","Activate Scientific","Active Biopharma","Adooq BioScience","AEchem Scientific Corp., USA","AHH Chemical co.,ltd","AK Scientific, Inc. (AKSCI)","AKos Consulting & Solutions","Alfa Chemistry","Alichem","Allbio Pharm Co., Ltd","Amadis Chemical","Ambeed","Ambinter","AN PharmaTech","Angene Chemical","Anward","ApexBio Technology","Apexmol","Aribo Reagent","Assembly Blocks Pvt. Ltd.","AstaTech, Inc.","Aurora Fine Chemicals LLC","Aurum Pharmatech LLC","AvaChem Scientific","BenchChem","BePharm Ltd.","BerrChemical","Bic Biotech","BindingDB","BioChemPartner","BioCrick","BioCyc","Biological Magnetic Resonance Data Bank (BMRB)","Biosynth","BLD Pharm","BOC Sciences","Boerchem","Broad Institute","Burnham Center for Chemical Genomics","CAPOT","Career Henan Chemical Co","CCSbase","CD Formulation","Center for Chemical Genomics, University of Michigan","ChangChem","Changzhou Highassay Chemical Co., Ltd","ChEBI","Chem-Space.com Database","Chembase.cn","ChEMBL","Chemenu Inc.","ChemExper Chemical Directory","ChemFaces","Chemhere","ChemIDplus","Chemieliva Pharmaceutical Co., Ltd","Cheminformatics Friedrich-Schiller-University Jena","ChemMol","Chemodex Ltd.","ChemShuttle","ChemSpider","ChemTik","China MainChem Co., Ltd","CHIRALEN","Clinivex","Collaborative Drug Discovery, Inc.","Combi-Blocks","Comparative Toxicogenomics Database (CTD)","CreativePeptides","Crystallography Open Database (COD)","CSNpharm","CymitQuimica","DAOGE BIOPHARMA","Davey Lab, Department of Microbiology, NEIDL, Boston University","DC Chemicals","Debye Scientific Co., Ltd","DiscoveryGate","Drug Induced Liver Injury Rank (DILIrank) Dataset","DrugBank","DrugCentral","DTP/NCI","ECI Group, LCSB, University of Luxembourg","Egon Willighagen, Department of Bioinformatics - BiGCaT, Maastricht University","Enamine","eNovation Chemicals","EPA DSSTox","EPA Substance Registry Services","EvitaChem","Excenen Pharmatech","FDA Global Substance Registration System (GSRS)","Founder Pharma","Genetic Toxicology Data Bank (GENE-TOX)","Glentham Life Sciences Ltd.","Golm Metabolome Database (GMD), Max Planck Institute of Molecular Plant Physiology","Google Patents","Hairui Chemical","Hangzhou APIChem Technology","Hangzhou Trylead Chemical Technology","Human Metabolome Database (HMDB)","Hunan Huateng Pharmaceutical Co., Ltd.","IBM","ICCB-Longwood Screening Facility, Harvard Medical School","iChemical Technology USA Inc","Immune Epitope Database (IEDB)","ISpharm","IUPHAR/BPS Guide to PHARMACOLOGY","J&H Chemical Co.,ltd","Jamson Pharmachem Technology","Japan Chemical Substance Dictionary (Nikkaji)","KEGG","Key Organics/BIONET","King Scientific","Kingston Chemistry","LabNetwork, a WuXi AppTec Company","labseeker","Lan Pharmatech","LeadScope","LGC Standards","Life Chemicals","MassBank Europe","MassBank of North America (MoNA)","Matrix Scientific","Mcule","MedChemexpress MCE","Metabolomics Workbench","Molepedia","MolPort","MuseChem","National Center for Advancing Translational Sciences (NCATS)","Nature Chemical Biology","Nature Chemistry","NCBI Structure","NextBio","NextMove Software","NIAID ChemDB","NIST Chemistry WebBook","NIST Mass Spectrometry Data Center","NMRShiftDB","NORMAN Suspect List Exchange","NovoSeek","Oakwood Products","OChem","OXCHEM CORPORATION","Parchem","PATENTSCOPE (WIPO)","Phion Ltd","Pi Chemicals","Probes & Drugs portal","Protein Data Bank in Europe (PDBe)","PubChem Reference Collection","Race Chemical","RESOLUTE - Research Empowerment on Solute Carriers","RR Scientific","Santa Cruz Biotechnology, Inc.","SCRIPDB","Selleck Chemicals","Shanghai Institute of Organic Chemistry","Shanghai Mathcon Pharmaceutical Co.,LTD.","SharyPharm","Sigma-Aldrich","Sinfoo Biotech","SLING Consortium","SMID","Smolecule","Southern Research Institute","Springer Nature","Starshine Chemical","SureChEMBL","SynQuest Laboratories","Syntech Labs","Syntree","TargetMol","TCI (Tokyo Chemical Industry)","THE BioTek","The Scripps Research Institute Molecular Screening Center","Therapeutic Target Database (TTD)","Thermo Fisher Scientific","Thieme Chemistry","Thomson Pharma","Thoreauchem","TimTec","Tocris Bioscience","Tox21","ToxPlanet","Tractus","Uchem Meditech","VladaChem","VWR, Part of Avantor","Watanabe Chemical Ind.","West Coast Metabolomics Center-UC Davis","Wikidata","WikiPathways","Wiley","Win-Win Chemical","Wolves R&D chemical","Wubei-Biochem","Wutech","Yick-Vic Chemicals & Pharmaceuticals (HK) Ltd.","Yuhao Chemical","ZINC"],
    "depcatg": ["Chemical Vendors","Curation Efforts","Governmental Organizations","Journal Publishers","Legacy Depositors","NIH Initiatives","Research and Development","Subscription Services"],
    "annotation": "B - Blood and blood forming organs > B05 - Blood substitutes and perfusion solutions > B05X - I.v. solution additives > B05XB - Amino acids"
  },
  {
    "cid": "6306",
    "cmpdname": "l-Isoleucine",
    "cmpdsynonym": ["l-isoleucine","Isoleucine","73-32-5","(2S,3S)-2-Amino-3-methylpentanoic acid","2S,3S-Isoleucine","(S)-Isoleucine","H-Ile-OH","(S,S)-Isoleucine","2-Amino-3-methylvaleric acid","L-(+)-Isoleucine","erythro-L-Isoleucine","L-Ile","ISOLEUCINE, L-","alpha-Amino-beta-methylvaleric acid","Isoleucine (VAN)","Isoleucinum [Latin]","Isoleucina [Spanish]","Norvaline, 3-methyl-","Valeric acid, 2-amino-3-methyl-","L-Norvaline, 3-methyl-, erythro-","Acetic acid, amino-sec-butyl-","ile","Pentanoic acid, 2-amino-3-methyl-","CCRIS 5229","iso-leucine","(2S,3S)-alpha-Amino-beta-methyl-n-valeric acid","NSC 46708","(2S,3S)-alpha-Amino-beta-merthylvaleric acid","(S-(R*,R*))-2-Amino-3-methylpentanoic acid","FEMA No. 3295","(2S,3S)-alpha-Amino-beta-merthyl-n-valeric acid","2-Amino-3-methylpentanoic acid, (S-(R*,R*))-","Acetic acid, amino(1-methylpropyl)-, (R*,R*)-","MFCD00064222","Isoleucine (L-Isoleucine)","5HX0BYT4E3","Pentanoic acid, 2-amino-3-methyl-, (S-(R*,R))-","DTXSID2046882","FEMA NO. 4675","CHEBI:17191","[S-(R*,R*)]-2-Amino-3-methylpentanoic acid","2S-Amino-3S-methylpentanoic acid","Isoleucine, DL-","DL-Allo-isoleucine","MFCD00004268","NSC-46708","04Y7590D77","(2S,3S)-alpha-Amino-beta-methylvaleric acid","Pentanoic acid, 2-amino-3-methyl-, (2S,3S)-","Isoleucina","Isoleucinum","DTXCID201323037","Isoleucine [USAN:INN]","CAS-443-79-8","(2S,3S)-2-amino-3-methylpentanoate","EINECS 200-798-2","UNII-5HX0BYT4E3","(2S,3S)-2-Amino-3-methylpentanoicacid","NSC-9958","NSC46708","L-lsoleucine","L-iso-leucine","HSDB 7798","(L)-Isoleucine","L- iso-Leucine","Isoleucine [USAN:USP:INN:BAN]","UNII-04Y7590D77","NCGC00181164-01","Isoleucine (USP)","NSC 9958","EINECS 207-139-8","H-Ile","Ile-OH","L-Isoleucine,(S)","(+)-L-isoleucine","L-[14C]Isoleucine","(2S,3S)-a-Amino-b-methylvaleric acid","L-Isoleucine, 99%","ISOLEUCINE [II]","ISOLEUCINE [MI]","(2S,3S)-a-Amino-b-methyl-n-valeric acid","AI3-18474","L-Isoleucine (JP17)","ISOLEUCINE [INN]","(2S,3S)-2-amino-3-methyl-Pentanoic acid","ISOLEUCINE [HSDB]","ISOLEUCINE [INCI]","ISOLEUCINE [USAN]","ISOLEUCINE DL-FORM","2-Amino-3-methylvalerate","ISOLEUCINE [VANDF]","Isoleucine, L- (8CI)","bmse000041","bmse000866","bmse000884","2-amino-3-methylpentanoate","ISOLEUCINE [MART.]","L-Isoleucine (H-lle-OH)","L-ISOLEUCINE [FCC]","L-ISOLEUCINE [JAN]","SCHEMBL8869","DL-ISOLEUCINE [FCC]","ISOLEUCINE [WHO-DD]","sec-C4H9CH(NH2)COOH","DL-ISOLEUCINE [FHFI]","L-Isoleucine (H-L-Ile-OH)","L-ISOLEUCINE [USP-RS]","GTPL3311","CHEMBL1233584","DTXSID1047441","ISOLEUCINE DL-FORM [MI]","L-Isoleucine: D-allo-isoleucine","BDBM18140","Norvaline, 3-methyl-, erythro-","ISOLEUCINE [EP MONOGRAPH]","ISOLEUCINE [USP MONOGRAPH]","L-Isoleucine, 99%, FCC, FG","Pharmakon1600-01301004","(2S,3S)-a-Amino-b-methylvalerate","HY-N0771","Tox21_112765","LMFA01100047","NSC760109","s3752","L-Isoleucine, Vetec(TM), 98.5%","AKOS015842027","Tox21_112765_1","(2S,3S)-a-Amino-b-methyl-n-valerate","AM81842","CCG-266114","CS-W018502","DB00167","FD20022","NSC-760109","(2S,3S)-2-amino-3-methyl-Pentanoate","VALINE IMPURITY B [EP IMPURITY]","(2S,3S)-alph-Amino-beta-methylvalerate","LEUCINE IMPURITY A [EP IMPURITY]","NCGC00274084-01","(2S,3S)-alpha-Amino-beta-methylvalerate","AC-34995","AS-11616","BP-20357","(2S,3S)-alpha-Amino-beta-merthylvalerate","[S-(R*,R*)]-2-Amino-3-methylpentanoate","L-Isoleucine, BioUltra, >=99.5% (NT)","(2S,3S)-alph-Amino-beta-methylvaleric acid","(2S,3S)-alpha-Amino-beta-methyl-n-valerate","I0181","NS00009745","(2S,3S)-alpha-Amino-beta-merthyl-n-valerate","EN300-52623","L-Isoleucine, SAJ special grade, >=99.0%","(+/-)-erythro-2-Amino-3-methylpentanoic acid","C00407","D00065","L-Isoleucine, reagent grade, >=98% (HPLC)","M03002","L-Isoleucine, Vetec(TM) reagent grade, >=98%","L-Isoleucine, Cell Culture Reagent (H-L-Ile-OH)","Q484940","Q-201311","(2S,3S)-.alpha.-Amino-.beta.-methyl-n-valeric acid",".alpha.-Amino-.beta.-methylvaleric acid, (2S,3S)-","Pentanoic acid, 2-amino-3-methyl-, [S-(R*,R*)]-","F8880-9085","Z756427442","Isoleucine, European Pharmacopoeia (EP) Reference Standard","L-Isoleucine, certified reference material, TraceCERT(R)","E46116A2-987C-4709-9E80-A64DA838D5A1","L-Isoleucine, United States Pharmacopeia (USP) Reference Standard","6-?amino-?5-?(ethylamino)?-?1-?methyl-2,?4(1H,?3H)?-?Pyrimidinedione","L-Isoleucine, Pharmaceutical Secondary Standard; Certified Reference Material","(S,S)-2-amino-3-methyl-pentanoicacid;(s,s)-isoleucine;[S-(R*,R*)]-2-Amino-3-methylpentanoic acid","1160211-67-5","L-Isoleucine, from non-animal source, meets EP, JP, USP testing specifications, suitable for cell culture, 98.5-101.0%"],
    "mw": "131.170",
    "mf": "C6H13NO2",
    "polararea": "63.300",
    "complexity": "103.000",
    "xlogp": "-1.700",
    "heavycnt": "9",
    "hbonddonor": "2",
    "hbondacc": "3",
    "rotbonds": "3",
    "inchi": "InChI=1S/C6H13NO2/c1-3-4(2)5(7)6(8)9/h4-5H,3,7H2,1-2H3,(H,8,9)/t4-,5-/m0/s1",
    "isosmiles": "CC[C@H](C)[C@@H](C(=O)O)N",
    "canonicalsmiles": "CCC(C)C(C(=O)O)N",
    "inchikey": "AGPKZVBTJJNPAG-WHFBIAKZSA-N",
    "iupacname": "(2S,3S)-2-amino-3-methylpentanoic acid",
    "exactmass": "131.095",
    "monoisotopicmass": "131.095",
    "charge": "0",
    "covalentunitcnt": "1",
    "isotopeatomcnt": "0",
    "totalatomstereocnt": "2",
    "definedatomstereocnt": "2",
    "undefinedatomstereocnt": "0",
    "totalbondstereocnt": "0",
    "definedbondstereocnt": "0",
    "undefinedbondstereocnt": "0",
    "pclidcnt": "32085",
    "gpidcnt": "290819",
    "gpfamilycnt": "88426",
    "neighbortype": "2D+3D",
    "meshheadings": "Isoleucine",
    "annothits": ["Biological Test Results","Chemical and Physical Properties","Classification","Drug and Medication Information","Food Additives and Ingredients","Identification","Literature","Patents","Pharmacology and Biochemistry","Safety and Hazards","Toxicity","Use and Manufacturing"],
    "annothitcnt": "16",
    "aids": [588834,630741,651631,651632,651633,651634,651635,652048,652051,681113,686978,686979,720516,720532,720533,720552,720634,720635,720637,720674,720675,720678,720679,720680,720681,720682,720683,720684,720685,720686,720687,720691,720692,720693,720719,720725,743012,743014,743015,743033,743035,743036,743040,743041,743042,743053,743054,743063,743064,743065,743066,743067,743069,743074,743075,743077,743078,743079,743080,743081,743083,743084,743085,743086,743091,743094,743122,743139,743140,743191,743194,743199,743202,743203,743209,743210,743211,743212,743213,743215,743217,743218,743219,743220,743221,743222,743223,743224,743225,743226,743227,743228,743239,743240,743241,743242,743244,1117298,1117304,1117305,1117310,1117312,1117314,1117326,1117329,1117336,1117340,1117341,1117342,1117343,1117346,1159509,1159515,1159516,1159517,1159518,1159519,1159520,1159521,1159523,1159525,1159526,1159527,1159528,1159529,1159531,1159551,1159552,1159553,1159555,1159614,1224834,1224835,1224836,1224837,1224838,1224839,1224840,1224841,1224842,1224843,1224844,1224845,1224846,1224847,1224848,1224849,1224857,1224859,1224867,1224868,1224869,1224870,1224871,1224872,1224873,1224874,1224875,1224876,1224877,1224878,1224879,1224880,1224881,1224882,1224883,1224884,1224885,1224886,1224887,1224888,1224889,1224890,1224892,1224893,1224894,1224895,1224896,1259241,1259242,1259243,1259244,1259247,1259248,1259318,1259344,1259355,1259356,1259364,1259365,1259366,1259367,1259368,1259369,1259377,1259378,1259379,1259380,1259381,1259382,1259383,1259384,1259385,1259386,1259387,1259388,1259390,1259391,1259392,1259393,1259394,1259395,1259396,1259400,1259401,1259402,1259403,1259404,1259410,1296008,1296009,1345084,1345199,1346378,1346428,1346784,1346795,1346798,1346799,1346824,1346829,1346859,1346877,1346891,1346924,1346977,1346978,1346979,1346980,1346981,1346982,1346983,1346984,1346985,1346986,1346987,1347030,1347031,1347032,1347033,1347034,1347035,1347036,1347037,1347038,1347053,1347055,1347082,1347083,1347085,1347086,1347089,1347090,1347091,1347092,1347093,1347094,1347095,1347096,1347097,1347098,1347099,1347100,1347101,1347102,1347103,1347104,1347105,1347106,1347107,1347108,1347154,1347395,1347397,1347398,1347399,1347407,1347424,1347425,1398359,1398361,1409605,1479145,1479147,1479149,1479150,1508614,1508616,1508620,1508623,1508624,1508630,1645839,1645840,1645841,1645842,1645845,1645846,1645851,1645870,1645876,1645877,1645882,1645883,1645886,1645887,1671188,1671190,1671193,1671194,1671196,1671197,1671198,1671199,1671200,1671201,1713510,1713512,1745845,1745856,1745857,1794731,1794732,1794733,1794735,1794736,1794739,1794740,1794742,1794745,1794746,1794748,1794750,1794751,1794752,1794753,1794754,1794755,1794756,1794757,1794758,1794759,1794760,1794761,1794763,1794764,1794765,1794766,1794767,1794768,1794769,1794771,1794772,1794773,1794774,1794775,1794776,1794777,1794779,1794780,1794781,1794782,1794783,1794784,1794785,1794786,1794787,1794788,1794789,1794790,1794792,1794793,1794794,1794795,1794796,1794798,1794799,1794800,1881860,1919968,1919969,1919970],
    "cidcdate": "2004-09-16",
    "sidsrcname": ["001Chemical","3B Scientific (Wuhan) Corp","3WAY PHARM INC","A&J Pharmtech CO., LTD.","A2B Chem","AA BLOCKS","Aaron Chemicals LLC","AbaChemScene","ABBLIS Chemicals","abcr GmbH","ABI Chem","AbMole Bioscience","Acadechem","Achemo Scientific Limited","Achemtek","Acmec Biochemical","Acorn PharmaTech Product List","Activate Scientific","AHH Chemical co.,ltd","AK Scientific, Inc. (AKSCI)","AKos Consulting & Solutions","Alfa Chemistry","Alichem","Amadis Chemical","Ambeed","Ambinter","AN PharmaTech","Angene Chemical","Anward","ApexBio Technology","Apexmol","Aribo Reagent","AstaTech, Inc.","Aurora Fine Chemicals LLC","Aurum Pharmatech LLC","BenchChem","BePharm Ltd.","Bic Biotech","BIND","BindingDB","BioCyc","Biological Magnetic Resonance Data Bank (BMRB)","Biosynth","BLD Pharm","BOC Sciences","BroadPharm","Burnham Center for Chemical Genomics","CAPOT","CCSbase","CD Formulation","Center for Chemical Genomics, University of Michigan","Changzhou Highassay Chemical Co., Ltd","ChEBI","Chem-Space.com Database","Chembase.cn","ChEMBL","Chemenu Inc.","ChemExper Chemical Directory","ChemFaces","Chemical Carcinogenesis Research Information System (CCRIS)","ChemIDplus","Chemieliva Pharmaceutical Co., Ltd","Cheminformatics Friedrich-Schiller-University Jena","ChemMol","ChemSpider","ChemTik","China MainChem Co., Ltd","Chiralblock Biosciences","Collaborative Drug Discovery, Inc.","Combi-Blocks","Comparative Toxicogenomics Database (CTD)","Crystallography Open Database (COD)","CSNpharm","CymitQuimica","DC Chemicals","DiscoveryGate","DrugBank","DrugCentral","DTP/NCI","ECI Group, LCSB, University of Luxembourg","Egon Willighagen, Department of Bioinformatics - BiGCaT, Maastricht University","Enamine","eNovation Chemicals","EPA DSSTox","EPA Substance Registry Services","EvitaChem","FDA Global Substance Registration System (GSRS)","Founder Pharma","Glentham Life Sciences Ltd.","Golm Metabolome Database (GMD), Max Planck Institute of Molecular Plant Physiology","Google Patents","Hairui Chemical","Halochem","Hangzhou APIChem Technology","Hangzhou Trylead Chemical Technology","Human Metabolome Database (HMDB)","IBM","iChemical Technology USA Inc","ISpharm","IUPHAR/BPS Guide to PHARMACOLOGY","J&H Chemical Co.,ltd","Japan Chemical Substance Dictionary (Nikkaji)","KEGG","Key Organics/BIONET","King Scientific","LabNetwork, a WuXi AppTec Company","Lan Pharmatech","LeadScope","LGC Standards","Life Chemicals","LIPID MAPS","MassBank Europe","MassBank of North America (MoNA)","Mcule","MedChemexpress MCE","Metabolomics Workbench","Milbrandt Lab, Department of Genetics, Washington University School of Medicine","Molepedia","MolPort","MTDP","MuseChem","Nature Chemical Biology","Nature Chemistry","Nature Synthesis","NCBI Structure","NextBio","NextMove Software","NIAID ChemDB","NIST Mass Spectrometry Data Center","NMRShiftDB","NORMAN Suspect List Exchange","Novartis Institutes for BioMedical Research","NovoSeek","Oakwood Products","OChem","OXCHEM CORPORATION","Parchem","PATENTSCOPE (WIPO)","Phion Ltd","Probes & Drugs portal","Protein Data Bank in Europe (PDBe)","RR Scientific","Santa Cruz Biotechnology, Inc.","SCRIPDB","Selleck Chemicals","Shanghai Institute of Organic Chemistry","Sigma-Aldrich","Sinfoo Biotech","SLING Consortium","SMID","Smolecule","Springer Nature","Starshine Chemical","SureChEMBL","Syntech Labs","Syntree","TargetMol","TCI (Tokyo Chemical Industry)","THE BioTek","Therapeutic Target Database (TTD)","Thieme Chemistry","Thomson Pharma","Thoreauchem","TimTec","Tox21","ToxPlanet","Tractus","VladaChem","VWR, Part of Avantor","Watanabe Chemical Ind.","West Coast Metabolomics Center-UC Davis","Wikidata","WikiPathways","Wiley","Win-Win Chemical","Wubei-Biochem","Wutech","Yick-Vic Chemicals & Pharmaceuticals (HK) Ltd.","Yuhao Chemical","ZINC"],
    "depcatg": ["Chemical Vendors","Curation Efforts","Governmental Organizations","Journal Publishers","Legacy Depositors","NIH Initiatives","Research and Development","Subscription Services"],
    "annotation": ["COVID-19","COVID19","Coronavirus","Corona-virus","SARS","SARS2","SARS-CoV","SARS-CoV-2","COVID info from PDB, Protein Data Bank"]
  },
  {
    "cid": "6322",
    "cmpdname": "Arginine",
    "cmpdsynonym": ["L-arginine","arginine","74-79-3","L-(+)-Arginine","L(+)-Arginine","L-Arg","(S)-2-Amino-5-guanidinopentanoic acid","H-Arg-OH","(L)-Arginine","Arginina","ARGININE, L-","Arginine (VAN)","L-Arginin","Argininum [INN-Latin]","Arginina [INN-Spanish]","L-Ornithine, N5-(aminoiminomethyl)-","L-alpha-Amino-delta-guanidinovaleric acid","arg","1-Amino-4-guanidovaleric acid","CCRIS 3609","(S)-(+)-arginine","NSC 206269","CHEBI:16467","HSDB 1429","AI3-24165","(S)-2-Amino-5-((aminoiminomethyl)amino)pentanoic acid","(S)-2-Amino-5-guanidinovaleric acid","BRN 1725413","L-Norvaline, 5-((aminoiminomethyl)amino)-","(2S)-2-amino-5-(diaminomethylideneamino)pentanoic acid","MFCD00002635","2-amino-5-guanidinovaleric acid","CHEMBL1485","(2S)-2-amino-5-guanidinopentanoic acid","(S)-2-Amino-5-[(aminoiminomethyl)amino]pentanoic acid","94ZLA3W45F","DTXSID6041056","Pentanoic acid, 2-amino-5-((aminoiminomethyl)amino)-, (S)-","(2S)-2-amino-5-(carbamimidamido)pentanoic acid","L-Arginine, monohydrochloride","NSC-206269","C6H14N4O2","L-Norvaline, 5-[(aminoiminomethyl)amino]-","(2S)-2-amino-5-carbamimidamidopentanoic acid","4455-52-1","DTXCID4021056","Argininum","Pentanoic acid, 2-amino-5-[(aminoiminomethyl)amino]-, (S)-","Arginine [USAN:INN]","CAS-74-79-3","NSC203450","Arginine [USP:INN]","EINECS 200-811-1","2-AMINO-5-GUANIDINO-PENTANOIC ACID","UNII-94ZLA3W45F","3h-l-arginine","L-Arginine, labeled with tritium","1laf","L-a-Amino-d-guanidinovaleric acid","NCGC00015064-02","(S)-Arginine","L(+) arginine","L-Aryginine,(S)","H-Arg","L-(+) arginine","L(+)-Arginine;","L-Arginine (9CI)","Arginine (USP/INN)","Tocris-0663","(2S)-2-amino-5-guanidino-pentanoic acid","ARGININE [HSDB]","ARGININE [INCI]","L-Arginine (JP17)","ARGININE [INN]","ARGININE [II]","ARGININE [MI]","ARGININE [VANDF]","GND","Lopac-A-5006","Arginine, L- (8CI)","ARGININE [MART.]","L-ARGININE [FCC]","L-ARGININE [JAN]","ARGININE [WHO-DD]","bmse000029","bmse000899","bmse000919","Epitope ID:140084","L-Arginine (H-Arg-OH)","L-ARGININE [FHFI]","EC 200-811-1","SCHEMBL1791","2-amino-5-guanidinovalerate","Lopac0_000077","Arginine hydrochloride(USAN)","GTPL721","L-ARGININE [USP-RS]","4-04-00-02648 (Beilstein Handbook Reference)","L-a-Amino-d-guanidinovalerate","ARGININE [EP IMPURITY]","US9138393, L-Arginine","US9144538, L-Arginine","1-Amino-4-guanidovalerlic acid","ARGININE [EP MONOGRAPH]","ARGININE [USP MONOGRAPH]","BDBM21959","L-Arginine, 99%, FCC, FG","BDBM181132","HMS3260O15","N5-(aminoiminomethyl)-L-Ornithine","HY-N0455","L-Arginine, Vetec(TM), 98.5%","Tox21_113046","Tox21_500077","AC-083","L-2-Amino-5-guanidinopentanoic acid","L-alpha-Amino-delta-guanidinovalerate","L-Arginine, reagent grade, >=98%","s5634","AKOS006239069","AKOS015854096","Tox21_113046_1","AM81500","CCG-204172","DB00125","LP00077","SDCCGSBI-0050065.P002","L-Arginine, 99%, natural, FCC, FG","(s)-2-amino-5-guanidino-pentanoic acid","5-[(aminoiminomethyl)amino]-L-Norvaline","NCGC00015064-01","NCGC00024715-01","NCGC00024715-02","NCGC00024715-03","NCGC00024715-04","NCGC00024715-05","NCGC00024715-10","NCGC00260762-01","AS-14190","L-Arginine, BioUltra, >=99.5% (NT)","SBI-0207062.P001","A0526","EU-0100077","L-Arginine, SAJ special grade, >=98.0%","NS00074187","EN300-73669","A 5006","C00062","D02982","L-Arginine, Vetec(TM) reagent grade, >=98%","LYSINE ACETATE IMPURITY F [EP IMPURITY]","M02981","2-azaniumyl-5-(diaminomethyleneammonio)pentanoate","AB00374192_03","Norvaline, 5-[(aminoiminomethyl)amino]-, (L)-","A837397","A929348","Q173670","SR-01000075479","SR-01000597671","(S)-2-amino-5-[(aminoiminomethyl)amino]-Pentanoate","(S)-2-Amino-5-[(aminoiminomethyl)amino]pentanoate","SR-01000075479-1","SR-01000597671-1","W-104410","(S)-2-amino-5-[(aminoiminomethyl)amino]-Pentanoic acid","Arginine, European Pharmacopoeia (EP) Reference Standard","(2S)-2-amino-5-[(diaminomethylidene)amino]pentanoic acid","7F15B0C7-356D-45D7-AC33-03AEE4394A0E","S-(+)-2-Amino-5-[(aminoiminomethyl)amino]pentanoic acid","(2S)-2-azanyl-5-[bis(azanyl)methylideneamino]pentanoic acid","L-Arginine, United States Pharmacopeia (USP) Reference Standard","L-Arginine, Pharmaceutical Secondary Standard; Certified Reference Material","InChI=1/C6H14N4O2/c7-4(5(11)12)2-1-3-10-6(8)9/h4H,1-3,7H2,(H,11,12)(H4,8,9,10)/t4-/m0/s","L-Arginine, from non-animal source, meets EP, USP testing specifications, suitable for cell culture, 98.5-101.0%"],
    "mw": "174.200",
    "mf": "C6H14N4O2",
    "polararea": "128.000",
    "complexity": "176.000",
    "xlogp": "-4.200",
    "heavycnt": "12",
    "hbonddonor": "4",
    "hbondacc": "4",
    "rotbonds": "5",
    "inchi": "InChI=1S/C6H14N4O2/c7-4(5(11)12)2-1-3-10-6(8)9/h4H,1-3,7H2,(H,11,12)(H4,8,9,10)/t4-/m0/s1",
    "isosmiles": "C(C[C@@H](C(=O)O)N)CN=C(N)N",
    "canonicalsmiles": "C(CC(C(=O)O)N)CN=C(N)N",
    "inchikey": "ODKSFYDXXFIFQN-BYPYZUCNSA-N",
    "iupacname": "(2S)-2-amino-5-(diaminomethylideneamino)pentanoic acid",
    "exactmass": "174.112",
    "monoisotopicmass": "174.112",
    "charge": "0",
    "covalentunitcnt": "1",
    "isotopeatomcnt": "0",
    "totalatomstereocnt": "1",
    "definedatomstereocnt": "1",
    "undefinedatomstereocnt": "0",
    "totalbondstereocnt": "0",
    "definedbondstereocnt": "0",
    "undefinedbondstereocnt": "0",
    "pclidcnt": "125805",
    "gpidcnt": "90926",
    "gpfamilycnt": "30050",
    "neighbortype": "2D+3D",
    "meshheadings": "Arginine",
    "annothits": ["Biological Test Results","Chemical and Physical Properties","Classification","Drug and Medication Information","Food Additives and Ingredients","Identification","Literature","Patents","Pharmacology and Biochemistry","Safety and Hazards","Toxicity","Use and Manufacturing"],
    "annothitcnt": "16",
    "aids": [357,410,411,422,429,436,444,445,446,447,448,450,451,526,530,547,584,585,587,588,589,590,591,592,593,594,595,596,597,603,605,607,662,694,732,875,879,880,881,883,884,885,886,887,889,891,892,893,894,895,899,900,901,902,912,914,915,917,918,923,924,925,926,927,928,938,940,943,944,945,954,957,958,959,992,995,997,998,1030,1379,1422,1452,1454,1457,1458,1459,1460,1461,1463,1467,1468,1469,1471,1476,1477,1478,1479,1487,1490,1519,1705,1707,1708,1766,1768,1811,1815,1816,1828,1851,1865,1876,1877,1882,1883,1886,1948,1967,2101,2107,2112,2147,2323,2326,2353,2364,2451,2472,2517,2528,2546,2549,2551,2660,2662,2666,2667,2668,2675,2732,2774,26797,68158,68159,92146,92180,92307,94678,146135,146280,146287,198301,198302,228484,233318,238114,243684,269127,269128,269129,307228,315046,315047,315048,321793,362522,386441,386447,400227,415945,415946,450158,463096,463097,463106,463189,485290,485295,485297,485298,485313,485314,485342,485345,485366,485368,488745,488752,488772,488773,488816,488837,488949,488953,488978,488979,488980,488981,488982,488983,493106,493107,493127,493153,493164,493189,504327,504332,504364,504536,504547,504548,504810,504812,504821,504836,504845,504847,504865,521220,539926,539927,539928,540256,540276,580448,580449,580450,580451,580452,580453,580454,580455,580456,580457,580458,580459,580460,580461,580462,588209,588210,588211,588212,588213,588349,588378,588379,588453,588456,588579,588590,588591,588795,588834,590839,590840,590841,590842,590843,590844,602332,620024,620025,620026,620027,620028,620029,620030,620031,624146,624147,624148,624149,624455,625279,625280,625281,625282,625283,625284,625285,625286,625287,625288,625289,625290,625291,625292,651631,651632,651633,651634,651635,651828,652048,652051,652106,680410,681113,681684,686978,686979,687035,687037,720516,720532,720533,720538,720552,720559,720572,720573,720634,720635,720637,720674,720675,720678,720679,720680,720681,720682,720683,720684,720685,720686,720687,720691,720692,720693,720719,720725,743012,743014,743015,743033,743035,743036,743040,743041,743042,743053,743054,743063,743064,743065,743066,743067,743069,743074,743075,743077,743078,743079,743080,743081,743083,743084,743085,743086,743091,743094,743122,743139,743140,743191,743194,743199,743202,743203,743205,743206,743207,743209,743210,743211,743212,743213,743215,743217,743218,743219,743220,743221,743222,743223,743224,743225,743226,743227,743228,743239,743240,743241,743242,743244,977611,1092064,1092065,1092066,1092067,1092068,1092069,1092070,1092071,1092072,1092073,1092074,1092075,1092076,1092077,1092078,1092079,1092080,1092081,1092082,1092083,1092084,1092085,1092086,1117298,1117304,1117305,1117310,1117312,1117314,1117326,1117329,1117331,1117333,1117336,1117340,1117341,1117342,1117343,1117346,1159509,1159515,1159516,1159517,1159518,1159519,1159520,1159521,1159523,1159524,1159525,1159526,1159527,1159528,1159529,1159531,1159551,1159552,1159553,1159555,1159580,1159607,1159614,1160741,1224818,1224819,1224820,1224821,1224822,1224823,1224834,1224835,1224836,1224837,1224838,1224839,1224840,1224841,1224842,1224843,1224844,1224845,1224846,1224847,1224848,1224849,1224857,1224859,1224867,1224868,1224869,1224870,1224871,1224872,1224873,1224874,1224875,1224876,1224877,1224878,1224879,1224880,1224881,1224882,1224883,1224884,1224885,1224886,1224887,1224888,1224889,1224890,1224892,1224893,1224894,1224895,1224896,1224905,1228660,1259241,1259242,1259243,1259244,1259247,1259248,1259251,1259310,1259318,1259344,1259354,1259364,1259365,1259366,1259367,1259368,1259369,1259370,1259374,1259377,1259378,1259379,1259380,1259381,1259382,1259383,1259384,1259385,1259386,1259387,1259388,1259390,1259391,1259392,1259393,1259394,1259395,1259396,1259398,1259399,1259400,1259401,1259402,1259403,1259404,1259409,1259422,1259423,1296008,1296009,1303218,1303219,1305424,1305426,1305427,1305428,1305429,1305430,1345084,1345199,1346212,1346378,1346428,1346784,1346795,1346798,1346799,1346824,1346829,1346859,1346877,1346891,1346924,1346977,1346978,1346979,1346980,1346981,1346982,1346986,1346987,1347030,1347031,1347032,1347033,1347034,1347035,1347036,1347037,1347038,1347045,1347049,1347050,1347053,1347055,1347057,1347058,1347059,1347074,1347079,1347080,1347082,1347083,1347085,1347086,1347089,1347090,1347091,1347092,1347093,1347094,1347095,1347096,1347097,1347098,1347099,1347100,1347101,1347102,1347103,1347104,1347105,1347106,1347107,1347108,1347131,1347143,1347151,1347154,1347166,1347384,1347395,1347397,1347398,1347399,1347405,1347407,1347410,1347418,1347420,1347424,1347425,1347427,1347428,1347429,1347430,1364714,1398360,1398361,1409605,1474166,1474167,1479145,1479147,1479149,1479150,1508602,1508616,1508618,1508620,1508623,1508624,1508630,1588254,1588255,1637023,1645839,1645840,1645841,1645842,1645843,1645845,1645846,1645851,1645870,1645873,1645876,1645877,1645882,1645883,1645886,1645887,1671188,1671190,1671193,1671194,1671196,1671197,1671198,1671199,1671200,1671201,1713510,1713511,1745845,1745852,1745853,1745856,1745857,1745863,1794808,1794836,1794837,1794838,1794839,1794840,1794841,1801654,1801670,1912476,1918969,1919968,1919969,1919970,1919971,1919972,1919973,1919974,1919975,1919976,1919977],
    "cidcdate": "2004-09-16",
    "sidsrcname": ["001Chemical","1st Scientific","3B Scientific (Wuhan) Corp","3WAY PHARM INC","A&J Pharmtech CO., LTD.","A2B Chem","AA BLOCKS","AAA Chemistry","Aaron Chemicals LLC","AbaChemScene","ABBLIS Chemicals","abcr GmbH","ABI Chem","AbMole Bioscience","AbovChem LLC","Acadechem","Achemo Scientific Limited","Achemtek","Acmec Biochemical","Acorn PharmaTech Product List","Activate Scientific","AEchem Scientific Corp., USA","AHH Chemical co.,ltd","AK Scientific, Inc. (AKSCI)","AKos Consulting & Solutions","Alfa Chemistry","Alichem","Allbio Pharm Co., Ltd","Alsachim","Amadis Chemical","Ambeed","Ambinter","AN PharmaTech","Angene Chemical","Anward","ApexBio Technology","Apexmol","Aribo Reagent","Ark Pharm, Inc.","Assembly Blocks Pvt. Ltd.","AstaTech, Inc.","Aurora Fine Chemicals LLC","Aurum Pharmatech LLC","Avantor Inc","BenchChem","BePharm Ltd.","Bic Biotech","BIND","BindingDB","BioChemPartner","BioCyc","Biological Magnetic Resonance Data Bank (BMRB)","Biopharma PEG Scientific Inc","Biosynth","BLD Pharm","BOC Sciences","Boerchem","Burnham Center for Chemical Genomics","CAPOT","CCSbase","CD Formulation","Center for Chemical Genomics, University of Michigan","ChangChem","Changzhou Highassay Chemical Co., Ltd","ChEBI","Chem-Space.com Database","ChemBank","Chembase.cn","ChEMBL","Chemenu Inc.","ChemExper Chemical Directory","ChemFaces","ChemFish Tokyo Co., Ltd.","Chemhere","Chemical Carcinogenesis Research Information System (CCRIS)","chemical genetic matrix","ChemIDplus","Chemieliva Pharmaceutical Co., Ltd","Cheminformatics Friedrich-Schiller-University Jena","ChemMol","ChemShuttle","ChemSpider","ChemTik","China MainChem Co., Ltd","CHIRALEN","Circadian Research, Kay Laboratory, University of California at San Diego (UCSD)","Clearsynth","Collaborative Drug Discovery, Inc.","Combi-Blocks","Comparative Toxicogenomics Database (CTD)","CreativePeptides","Crystallography Open Database (COD)","CSNpharm","CymitQuimica","DAOGE BIOPHARMA","Davey Lab, Department of Microbiology, NEIDL, Boston University","DC Chemicals","Debye Scientific Co., Ltd","Drug Induced Liver Injury Rank (DILIrank) Dataset","DrugBank","DrugCentral","ECI Group, LCSB, University of Luxembourg","Egon Willighagen, Department of Bioinformatics - BiGCaT, Maastricht University","Elsa Biotechnology","Emory University Molecular Libraries Screening Center","Enamine","eNovation Chemicals","EPA DSSTox","EPA Substance Registry Services","EvitaChem","FDA Global Substance Registration System (GSRS)","Fisher Drug Discovery Resource Center","FondChemical Co., Ltd","Founder Pharma","Glentham Life Sciences Ltd.","Golm Metabolome Database (GMD), Max Planck Institute of Molecular Plant Physiology","Google Patents","Gulick Lab, Department of Structural Biology, University at Buffalo","Hairui Chemical","Hangzhou APIChem Technology","Human Metabolome Database (HMDB)","IBM","ICCB-Longwood Screening Facility, Harvard Medical School","iChemical Technology USA Inc","Immune Epitope Database (IEDB)","Innovapharm","ISpharm","IUPHAR/BPS Guide to PHARMACOLOGY","J&H Chemical Co.,ltd","Jamson Pharmachem Technology","Japan Chemical Substance Dictionary (Nikkaji)","KEGG","Key Organics/BIONET","King Scientific","LabNetwork, a WuXi AppTec Company","labseeker","Lan Pharmatech","LeadScope","LGC Standards","MassBank Europe","MassBank of North America (MoNA)","Matrix Scientific","Mcule","MedChemexpress MCE","Metabolomics Workbench","Milbrandt Lab, Department of Genetics, Washington University School of Medicine","Milwaukee Institute for Drug Discovery","Molecule Market","Molepedia","MolPort","MuseChem","National Center for Advancing Translational Sciences (NCATS)","Nature Chemical Biology","Nature Chemistry","Nature Synthesis","NCBI Structure","NextBio","NextMove Software","NIAID ChemDB","NIST Chemistry WebBook","NIST Mass Spectrometry Data Center","NMRShiftDB","NORMAN Suspect List Exchange","NovoSeek","Oakwood Products","OChem","OXCHEM CORPORATION","Paczesny and Yang Labs, IUPUI and University of Michigan","Parchem","PATENTSCOPE (WIPO)","Phion Ltd","Pi Chemicals","Probes & Drugs portal","Protein Data Bank in Europe (PDBe)","Prous Science Drugs of the Future","PubChem Reference Collection","Qingdao Wanyuan Mountain Biotech Co.,Ltd","R&D Chemicals","RESOLUTE - Research Empowerment on Solute Carriers","RR Scientific","Santa Cruz Biotechnology, Inc.","SCRIPDB","Selleck Chemicals","Shanghai Institute of Organic Chemistry","Sigma-Aldrich","Sinfoo Biotech","SLING Consortium","Small Molecule Screening Facility, UW Madison","SMID","Smolecule","Southern Research Institute","Springer Nature","Starshine Chemical","SureChEMBL","SynQuest Laboratories","Syntech Labs","Syntree","TargetMol","TCI (Tokyo Chemical Industry)","THE BioTek","The Scripps Research Institute Molecular Screening Center","Therapeutic Target Database (TTD)","Thieme Chemistry","Thomson Pharma","Thoreauchem","Tocris Bioscience","Tox21","ToxPlanet","Tractus","TripleBond","Tyger Scientific","University of Kansas High Throughput Screening Laboratory","University of Pittsburgh Molecular Library Screening Center","Vesino Industrial Co., Ltd","VladaChem","VWR, Part of Avantor","W&J PharmaChem","Watanabe Chemical Ind.","West Coast Metabolomics Center-UC Davis","Wikidata","WikiPathways","Wiley","Win-Win Chemical","Wolves R&D chemical","Wubei-Biochem","Wutech","xPharm: The Comprehensive Pharmacology Reference","Yick-Vic Chemicals & Pharmaceuticals (HK) Ltd.","Yuhao Chemical","ZINC","Zoeller Lab, School of Medicine, Boston University"],
    "depcatg": ["Chemical Vendors","Curation Efforts","Governmental Organizations","Journal Publishers","Legacy Depositors","NIH Initiatives","Research and Development","Subscription Services"],
    "annotation": ["COVID-19","COVID19","Coronavirus","Corona-virus","SARS","SARS2","SARS-CoV","SARS-CoV-2","COVID info from clinicaltrial, clinicaltrials, clinical trial, clinical trials"]
  },
  {
    "cid": "6288",
    "cmpdname": "Threonine",
    "cmpdsynonym": ["L-threonine","threonine","72-19-5","(2S,3R)-2-amino-3-hydroxybutanoic acid","Threonin","L-(-)-Threonine","(S)-Threonine","DL-Threonine","H-Thr-OH","2-amino-3-hydroxybutyric acid","80-68-2","Threonine, L-","Threonine (VAN)","Threoninum [Latin]","Treonina [Spanish]","thre","Threoninum","Treonina","(2S,3R)-2-Amino-3-hydroxybutyric acid","Threonine [USAN:INN]","(2S)-threonine","(2S,3R)-(-)-Threonine","L-Threonin","L-thr","EINECS 200-774-1","Threonine, DL-","NSC 16589","NSC 46701","L-alpha-Amino-beta-hydroxybutyric acid","2-Amino-3-hydroxybutanoic acid, (R-(R*,S*))-","DTXSID2046412","FEMA NO. 4710","UNII-2ZD004190S","CHEBI:16857","Butanoic acid, 2-amino-3-hydroxy-, (R-(R*,S*))-","HSDB 7797","L-2-Amino-3-hydroxybutyric acid","MFCD00064270","NSC-16589","NSC-46701","TFM6DU5S6A","2ZD004190S","DTXCID0026412","[R-(R*,S*)]-2-Amino-3-hydroxybutanoic acid","Threoninum (Latin)","6028-28-0","THREONINE (II)","THREONINE [II]","THREONINE (L)","thr","(2S,3R)-rel-2-Amino-3-hydroxybutanoic acid","THREONINE (MART.)","THREONINE [MART.]","(R-(R*,S*))-2-Amino-3-hydroxybutanoic acid","THREONINE (EP MONOGRAPH)","THREONINE [EP MONOGRAPH]","Threonine #","THREONINE (USP MONOGRAPH)","THREONINE [USP MONOGRAPH]","Allothreonine, D-","CAS-72-19-5","(R-(R*,S*))-2-Amino-3-hydroxybutanoate","[R-(R*,S*)]-2-Amino-3-hydroxybutanoate","L-(U-14C)Threonine","NSC46701","beta-methylserine","MFCD00063722","L-Threonine;","NSC-206292","(+/-)-2-Amino-3-hydroxybutyric acid","NCGC00164520-01","NCGC00164520-02","Threonine (USP)","L-Threonine,(S)","H-Thr","(+/-)-threonine","L-Thr-OH","L-Threonine (9CI)","Threonine, labeled with carbon-14, L-","THREONINE [INN]","L-Threonine (JP17)","THREONINE [MI]","Threonine (L-Threonine)","THREONINE [HSDB]","THREONINE [INCI]","THREONINE [USAN]","UNII-TFM6DU5S6A","THREONINE [VANDF]","Threonine, L- (8CI)","2-Amino-3-hydroxybutyrate","bmse000049","bmse000810","bmse000859","L-THREONINE [FCC]","L-THREONINE [JAN]","L-Threonine (H-Thr-OH)","2-Amino-3-hydroxybutanoate","SCHEMBL1480","THREONINE [WHO-DD]","L-2-Amino-3-hydroxybutyrate","L-THREONINE [USP-RS]","L-Threonine non-animal source","CCRIS 8603","CHEMBL291747","GTPL4785","CHEBI:26986","DTXSID70893087","L-alpha-Amino-beta-hydroxybutyrate","Pharmakon1600-01301008","HY-N0658","EINECS 201-300-6","Tox21_112154","AC7878","NSC760118","s4951","(2S,3R)-2-Amino-3-hydroxybutyrate","AKOS006240505","AKOS015840277","Tox21_112154_1","CCG-214540","CS-W020046","DB00156","NSC 206292","NSC-760118","7013-32-3","AC-11296","AS-12789","L-Threonine, BioXtra, >=99.5% (NT)","L-Threonine, p.a., 99.0-101.0%","AI3-18477","(2S,3R)-rel-2-Amino-3-hydroxybutanoicacid","[R-(R*,S*)]-2-amino-3-hydroxy-Butanoate","AM20100684","NS00001961","NS00078877","T0230","EN300-54609","L-Threonine, reagent grade, >=98% (HPLC)","C00188","D00041","M02962","[R-(R*,S*)]-2-amino-3-hydroxy-Butanoic acid","L-Threonine, Vetec(TM) reagent grade, >=98%","Q186521","3DD2E9AD-DB9A-460E-8A6B-C01B0F67AC4E","Q-201331","LYSINE HYDROCHLORIDE IMPURITY C [EP IMPURITY]","48: PN: WO2004076659 FIGURE: 7 claimed sequence","F8881-8883","L-Threonine, certified reference material, TraceCERT(R)","Z813019058","L-Threonine, European Pharmacopoeia (EP) Reference Standard","L-Threonine, United States Pharmacopeia (USP) Reference Standard","L-Threonine, Pharmaceutical Secondary Standard; Certified Reference Material","L-Threonine, from non-animal source, meets EP, JP, USP testing specifications, suitable for cell culture, 99.0-101.0%"],
    "mw": "119.120",
    "mf": "C4H9NO3",
    "polararea": "83.600",
    "complexity": "93.300",
    "xlogp": "-2.900",
    "heavycnt": "8",
    "hbonddonor": "3",
    "hbondacc": "4",
    "rotbonds": "2",
    "inchi": "InChI=1S/C4H9NO3/c1-2(6)3(5)4(7)8/h2-3,6H,5H2,1H3,(H,7,8)/t2-,3+/m1/s1",
    "isosmiles": "C[C@H]([C@@H](C(=O)O)N)O",
    "canonicalsmiles": "CC(C(C(=O)O)N)O",
    "inchikey": "AYFVYJQAPQTCCC-GBXIJSLDSA-N",
    "iupacname": "(2S,3R)-2-amino-3-hydroxybutanoic acid",
    "exactmass": "119.058",
    "monoisotopicmass": "119.058",
    "charge": "0",
    "covalentunitcnt": "1",
    "isotopeatomcnt": "0",
    "totalatomstereocnt": "2",
    "definedatomstereocnt": "2",
    "undefinedatomstereocnt": "0",
    "totalbondstereocnt": "0",
    "definedbondstereocnt": "0",
    "undefinedbondstereocnt": "0",
    "pclidcnt": "50185",
    "gpidcnt": "42076",
    "gpfamilycnt": "17263",
    "neighbortype": "2D+3D",
    "meshheadings": "Threonine",
    "annothits": ["Biological Test Results","Chemical and Physical Properties","Classification","Drug and Medication Information","Food Additives and Ingredients","Identification","Literature","Patents","Pharmacology and Biochemistry","Safety and Hazards","Toxicity","Use and Manufacturing"],
    "annothitcnt": "16",
    "aids": [26797,157604,233320,500825,588834,651631,651632,651633,651634,651635,652048,652051,681113,686978,686979,720516,720532,720533,720552,720634,720635,720637,720674,720675,720678,720679,720680,720681,720682,720683,720684,720685,720686,720687,720691,720692,720693,720719,720725,743012,743014,743015,743033,743035,743036,743040,743041,743042,743053,743054,743063,743064,743065,743066,743067,743069,743074,743075,743077,743078,743079,743080,743081,743083,743084,743085,743086,743091,743094,743122,743139,743140,743191,743194,743199,743202,743203,743209,743210,743211,743212,743213,743215,743217,743218,743219,743220,743221,743222,743223,743224,743225,743226,743227,743228,743239,743240,743241,743242,743244,1117298,1117304,1117305,1117310,1117312,1117314,1117326,1117329,1117336,1117340,1117341,1117342,1117343,1117346,1149043,1159509,1159515,1159516,1159517,1159518,1159519,1159520,1159521,1159523,1159525,1159526,1159527,1159528,1159529,1159531,1159551,1159552,1159553,1159555,1159614,1224834,1224835,1224836,1224837,1224838,1224839,1224840,1224841,1224842,1224843,1224844,1224845,1224846,1224847,1224848,1224849,1224857,1224859,1224867,1224868,1224869,1224870,1224871,1224872,1224873,1224874,1224875,1224876,1224877,1224878,1224879,1224880,1224881,1224882,1224883,1224884,1224885,1224886,1224887,1224888,1224889,1224890,1224892,1224893,1224894,1224895,1224896,1259241,1259242,1259243,1259244,1259247,1259248,1259318,1259344,1259355,1259356,1259364,1259365,1259366,1259367,1259368,1259369,1259377,1259378,1259379,1259380,1259381,1259382,1259383,1259384,1259385,1259386,1259387,1259388,1259390,1259391,1259392,1259393,1259394,1259395,1259396,1259401,1259402,1259403,1259404,1259407,1296008,1296009,1345084,1345199,1346378,1346428,1346784,1346795,1346798,1346799,1346824,1346829,1346859,1346877,1346891,1346924,1346977,1346978,1346979,1346980,1346981,1346982,1346983,1346984,1346985,1346986,1346987,1347030,1347031,1347032,1347033,1347034,1347035,1347036,1347037,1347038,1347053,1347055,1347082,1347083,1347085,1347086,1347089,1347090,1347091,1347092,1347093,1347094,1347095,1347096,1347097,1347098,1347099,1347100,1347101,1347102,1347103,1347104,1347105,1347106,1347107,1347108,1347154,1347395,1347397,1347398,1347399,1347407,1347424,1347425,1409598,1425584,1479145,1479147,1479149,1479150,1508616,1508620,1508623,1508624,1508630,1640020,1645758,1645839,1645840,1645841,1645842,1645845,1645846,1645851,1645870,1645876,1645877,1645882,1645883,1645886,1645887,1671188,1671190,1671193,1671194,1671196,1671197,1671198,1671199,1671200,1671201,1671498,1745845,1745856,1745857,1794731,1794732,1794733,1794735,1794736,1794738,1794739,1794740,1794742,1794745,1794746,1794748,1794750,1794751,1794752,1794753,1794754,1794755,1794756,1794757,1794758,1794759,1794760,1794761,1794763,1794764,1794765,1794767,1794768,1794769,1794771,1794772,1794773,1794774,1794775,1794776,1794777,1794778,1794779,1794780,1794781,1794782,1794783,1794784,1794785,1794786,1794787,1794788,1794790,1794792,1794793,1794794,1794796,1794798,1794799,1794800,1881860,1919968,1919969,1919970],
    "cidcdate": "2004-09-16",
    "sidsrcname": ["001Chemical","3B Scientific (Wuhan) Corp","3WAY PHARM INC","A&J Pharmtech CO., LTD.","A2B Chem","AA BLOCKS","AAA Chemistry","Aaron Chemicals LLC","AbaChemScene","ABBLIS Chemicals","abcr GmbH","ABI Chem","AbMole Bioscience","Acadechem","Achemo Scientific Limited","Achemtek","Acmec Biochemical","Acorn PharmaTech Product List","Activate Scientific","AHH Chemical co.,ltd","AK Scientific, Inc. (AKSCI)","AKos Consulting & Solutions","Alfa Chemistry","Alichem","Ambeed","Ambinter","Angene Chemical","Anward","ApexBio Technology","Apexmol","Aribo Reagent","Ark Pharm, Inc.","AstaTech, Inc.","Aurora Fine Chemicals LLC","Aurum Pharmatech LLC","BenchChem","BePharm Ltd.","BerrChemical","Bic Biotech","BIND","BioCyc","Biological Magnetic Resonance Data Bank (BMRB)","Biopharma PEG Scientific Inc","Biosynth","BLD Pharm","BOC Sciences","Boerchem","Broad Institute","Burnham Center for Chemical Genomics","CCSbase","CD Formulation","Center for Chemical Genomics, University of Michigan","ChangChem","Changzhou Highassay Chemical Co., Ltd","ChEBI","Chem-Space.com Database","Chembase.cn","ChEMBL","Chemenu Inc.","ChemExper Chemical Directory","ChemFaces","Chemical Carcinogenesis Research Information System (CCRIS)","ChemIDplus","Chemieliva Pharmaceutical Co., Ltd","Cheminformatics Friedrich-Schiller-University Jena","ChemMol","ChemSpider","ChemTik","Collaborative Drug Discovery, Inc.","Combi-Blocks","Comparative Toxicogenomics Database (CTD)","Crystallography Open Database (COD)","CSNpharm","CymitQuimica","Davey Lab, Department of Microbiology, NEIDL, Boston University","DC Chemicals","Debye Scientific Co., Ltd","DiscoveryGate","DrugBank","DrugCentral","DTP/NCI","EAWAG Biocatalysis/Biodegradation Database","ECI Group, LCSB, University of Luxembourg","Egon Willighagen, Department of Bioinformatics - BiGCaT, Maastricht University","Enamine","eNovation Chemicals","enviPath","EPA DSSTox","EPA Substance Registry Services","EvitaChem","FDA Global Substance Registration System (GSRS)","Founder Pharma","Glentham Life Sciences Ltd.","Golm Metabolome Database (GMD), Max Planck Institute of Molecular Plant Physiology","Google Patents","Hairui Chemical","Hangzhou APIChem Technology","Human Metabolome Database (HMDB)","IBM","iChemical Technology USA Inc","ISpharm","IUPHAR/BPS Guide to PHARMACOLOGY","J&H Chemical Co.,ltd","Japan Chemical Substance Dictionary (Nikkaji)","KEGG","Key Organics/BIONET","King Scientific","LabNetwork, a WuXi AppTec Company","labseeker","Lan Pharmatech","LeadScope","LGC Standards","Life Chemicals","MassBank of North America (MoNA)","Matrix Scientific","Mcule","MedChemexpress MCE","Metabolomics Workbench","Molepedia","MolPort","MTDP","MuseChem","Nature Chemistry","NCBI Structure","NextBio","NextMove Software","NIST Chemistry WebBook","NIST Mass Spectrometry Data Center","NORMAN Suspect List Exchange","NovoSeek","Oakwood Products","OChem","OXCHEM CORPORATION","Parchem","PATENTSCOPE (WIPO)","Pi Chemicals","Probes & Drugs portal","Protein Data Bank in Europe (PDBe)","PubChem Reference Collection","Qingdao Wanyuan Mountain Biotech Co.,Ltd","RR Scientific","SCRIPDB","Selleck Chemicals","Shanghai Institute of Organic Chemistry","Sigma-Aldrich","Sinfoo Biotech","SLING Consortium","SMID","Smolecule","Springer Nature","Starshine Chemical","SureChEMBL","Syntech Labs","Syntree","TargetMol","TCI (Tokyo Chemical Industry)","THE BioTek","Therapeutic Target Database (TTD)","Thieme Chemistry","Thomson Pharma","Thoreauchem","Tox21","ToxPlanet","Tractus","VladaChem","VWR, Part of Avantor","Watanabe Chemical Ind.","West Coast Metabolomics Center-UC Davis","Wikidata","WikiPathways","Wiley","Win-Win Chemical","Wubei-Biochem","Wutech","Yick-Vic Chemicals & Pharmaceuticals (HK) Ltd.","Yuhao Chemical","ZINC"],
    "depcatg": ["Chemical Vendors","Curation Efforts","Governmental Organizations","Journal Publishers","Legacy Depositors","NIH Initiatives","Research and Development","Subscription Services"],
    "annotation": ["COVID-19","COVID19","Coronavirus","Corona-virus","SARS","SARS2","SARS-CoV","SARS-CoV-2","COVID info from PDB, Protein Data Bank"]
  },
  {
    "cid": "5951",
    "cmpdname": "Serine",
    "cmpdsynonym": ["L-serine","serine","56-45-1","(S)-2-Amino-3-hydroxypropanoic acid","(S)-Serine","H-Ser-OH","beta-Hydroxyalanine","L-ser","L-(-)-Serine","(2S)-2-amino-3-hydroxypropanoic acid","Serine, L-","L-Serin","L-3-Hydroxy-alanine","2-Amino-3-hydroxypropionic acid","beta-Hydroxy-L-alanine","Serinum [Latin]","SER (IUPAC abbrev)","Serina [Spanish]","L-2-Amino-3-hydroxypropionic acid","Serine (VAN)","Serinum","alpha-Amino-beta-hydroxypropionic acid","Serene","Serina","(-)-Serine","L-3-Hydroxy-2-aminopropionic acid","Serine [USAN:INN]","HSDB 680","(S)-(-)-Serine","2-Amino-3-hydroxypropanoic acid, (S)-","Propanoic acid, 2-amino-3-hydroxy-, (S)-","(S)-2-Amino-3-hydroxypropionic acid","ser","CHEBI:17115","BRN 1721404","(S)-alpha-Amino-beta-hydroxypropionic acid","EINECS 200-274-3","MFCD00064224","NSC 118365","(2S)-2-amino-3-hydroxy-propanoic acid","3-Hydroxyalanine","UNII-452VLY9402","452VLY9402","NSC-118365","(S)-2-amino-3-hydroxy-Propanoic acid","6898-95-9","Serinum (Latin)","DTXSID60883230","EC 200-274-3","4-04-00-03118 (Beilstein Handbook Reference)","Serine (L-Serine)","SERINE (II)","SERINE [II]","SERINE (MART.)","SERINE [MART.]","L-SERINE (USP-RS)","L-SERINE [USP-RS]","serin","SERINE (EP MONOGRAPH)","SERINE [EP MONOGRAPH]","SERINE (USP MONOGRAPH)","SERINE [USP MONOGRAPH]","l serine",".beta.-Hydroxyalanine","b-Hydroxy-L-alanine","rac-serine","Racemic serine","2-amino-3-hydroxypropanoate","NSC118365","?-Hydroxyalanine","3h-l-serine","L-Serine;","H-Ser","(S)-a-Amino-b-hydroxypropionic acid","Serine (USP)","3-hydroxy-L-Alanine","L-Serine,(S)","Tocris-0226","Tocris-0227","L-Serine (JP17)","SERINE [VANDF]","SERINE [HSDB]","SERINE [INCI]","SERINE [USAN]","L-Alanine, 3-hydroxy-","SERINE [INN]","(S)-(+)-2-Amino-3-hydroxypropionic acid","Serine (L) [INCI]","SERINE [WHO-DD]","Lopac-S-4250","SERINE [MI]","L-SERINE [FCC]","L-SERINE [JAN]","(L)-SERINE","bmse000048","bmse000809","bmse000867","bmse000885","Epitope ID:150900","SCHEMBL1775","GTPL726","CHEMBL11298","L-3-Hydroxy-2-aminopropionate","(S)-a-Amino-b-hydroxypropionate","(S)-b-Amino-3-hydroxypropionate","(S)-2-Amino-3-hydroxypropanoate","DTXCID501022779","DTXSID301031857","Pharmakon1600-01301010","L-Serine - CAS 56-45-1","(S)-2-amino-3-hydroxy-Propanoate","HY-N0650","L-Serine, Vetec(TM), 98.5%","STR02557","(S)-beta-Amino-3-hydroxypropionate","Fmoc-(2-aminomethylphenyl)aceticacid","l-2-Amino-3-hydroxy-propanoic acid","L-Serine, >=99.0% (NT)","BDBM50357212","NSC760115","(S)-b-Amino-3-hydroxypropionic acid","AKOS015854115","(S)-alpha-Amino-beta-hydroxypropionate","AC-1190","CCG-266038","CS-W020136","DB00133","NSC-760115","(S)-beta-Amino-3-hydroxypropionic acid","L-Serine, tested according to Ph.Eur.","NCGC00015952-01","NCGC00024507-01","NCGC00024507-02","BP-13282","L-Serine, BioUltra, >=99.5% (NT)","SY002847","2-Amino-3-hydroxypropanoic acid-, (S)-","Propanoic acid, 2-amino-3-hydroxy-, (S)","AM20100375","NS00068389","S0035","S9353","EN300-52635","L-Serine, ReagentPlus(R), >=99% (HPLC)","L-Serine, Vetec(TM) reagent grade, >=99%","A20660","C00065","D00016","L-Serine, Cell Culture Reagent (H-L-Ser-OH)","Q183290","SR-01000597708",".alpha.-Amino-.beta.-hydroxypropionic acid-, (S)-","SR-01000597708-1","L-Serine, certified reference material, TraceCERT(R)","F1905-7047","Serine, European Pharmacopoeia (EP) Reference Standard","Z756440058","3AB40D3A-043A-488F-8361-D1BF309F842C","L-Serine, United States Pharmacopeia (USP) Reference Standard","(s)-2-amino-3-hydroxypropanoicacid;2-Amion-3-hydroxypropionicacid","L-Serine, Pharmaceutical Secondary Standard; Certified Reference Material","L-Serine, from non-animal source, meets EP, USP testing specifications, suitable for cell culture, 98.5-101.0%"],
    "mw": "105.090",
    "mf": "C3H7NO3",
    "polararea": "83.600",
    "complexity": "72.600",
    "xlogp": "-3.100",
    "heavycnt": "7",
    "hbonddonor": "3",
    "hbondacc": "4",
    "rotbonds": "2",
    "inchi": "InChI=1S/C3H7NO3/c4-2(1-5)3(6)7/h2,5H,1,4H2,(H,6,7)/t2-/m0/s1",
    "isosmiles": "C([C@@H](C(=O)O)N)O",
    "canonicalsmiles": "C(C(C(=O)O)N)O",
    "inchikey": "MTCFGRXMJLQNBG-REOHCLBHSA-N",
    "iupacname": "(2S)-2-amino-3-hydroxypropanoic acid",
    "exactmass": "105.043",
    "monoisotopicmass": "105.043",
    "charge": "0",
    "covalentunitcnt": "1",
    "isotopeatomcnt": "0",
    "totalatomstereocnt": "1",
    "definedatomstereocnt": "1",
    "undefinedatomstereocnt": "0",
    "totalbondstereocnt": "0",
    "definedbondstereocnt": "0",
    "undefinedbondstereocnt": "0",
    "pclidcnt": "115437",
    "gpidcnt": "9465",
    "gpfamilycnt": "4334",
    "neighbortype": "2D+3D",
    "meshheadings": "Serine",
    "annothits": ["Biological Test Results","Chemical and Physical Properties","Classification","Drug and Medication Information","Food Additives and Ingredients","Identification","Literature","Patents","Pharmacology and Biochemistry","Safety and Hazards","Toxicity","Use and Manufacturing"],
    "annothitcnt": "16",
    "aids": [357,410,411,444,445,446,447,448,450,451,526,530,584,585,587,588,589,590,591,592,593,594,595,596,597,603,605,607,662,875,879,880,881,883,884,885,886,887,889,891,892,893,894,895,899,900,901,902,912,914,915,917,918,923,924,925,926,927,928,938,943,944,945,954,957,958,959,992,995,997,998,1030,1379,1452,1454,1457,1460,1463,1467,1468,1469,1471,1476,1477,1478,1479,1490,1519,1766,1768,1851,1865,1948,2101,2107,2112,2147,2451,2472,2517,2528,2546,2549,2551,26797,51033,224504,233320,328866,443653,485290,500825,504327,504845,504847,504865,588379,588579,602332,630741,681113,686978,686979,720532,720533,1093404,1093407,1093408,1159524,1233122,1233124,1259310,1259374,1347131,1347154,1425568,1425569,1425571,1425575,1425576,1425577,1425584,1508602,1508630,1645882,1645883,1645886,1645887,1671190,1794731,1794732,1794733,1794735,1794736,1794738,1794739,1794740,1794742,1794745,1794746,1794748,1794750,1794751,1794752,1794753,1794754,1794755,1794756,1794757,1794759,1794760,1794761,1794763,1794764,1794765,1794767,1794768,1794769,1794771,1794772,1794773,1794774,1794775,1794776,1794777,1794778,1794779,1794780,1794781,1794782,1794783,1794784,1794785,1794786,1794787,1794788,1794789,1794790,1794792,1794793,1794794,1794796,1794798,1794799,1794800,1881862],
    "cidcdate": "2004-09-16",
    "sidsrcname": ["001Chemical","1st Scientific","3B Scientific (Wuhan) Corp","3WAY PHARM INC","A&J Pharmtech CO., LTD.","A2B Chem","AA BLOCKS","AAA Chemistry","Aaron Chemicals LLC","AbaChemScene","ABBLIS Chemicals","abcr GmbH","ABI Chem","Acadechem","Accela ChemBio Inc.","Achemo Scientific Limited","Achemtek","Acmec Biochemical","Acorn PharmaTech Product List","ACT Chemical","Activate Scientific","AEchem Scientific Corp., USA","AHH Chemical co.,ltd","AK Scientific, Inc. (AKSCI)","AKos Consulting & Solutions","Alfa Chemistry","Alichem","Allbio Pharm Co., Ltd","Alomone Labs","Amadis Chemical","Ambeed","Ambinter","AN PharmaTech","Angene Chemical","Anward","ApexBio Technology","Apexmol","Aribo Reagent","Assembly Blocks Pvt. Ltd.","AstaTech, Inc.","Aurora Fine Chemicals LLC","Aurum Pharmatech LLC","BenchChem","BePharm Ltd.","BerrChemical","Bic Biotech","BIND","BindingDB","BioCyc","Biological Magnetic Resonance Data Bank (BMRB)","BLD Pharm","BOC Sciences","Boerchem","BroadPharm","CAPOT","CCSbase","CD Formulation","Center for Chemical Genomics, University of Michigan","Changzhou Highassay Chemical Co., Ltd","ChEBI","Chem-Space.com Database","Chembase.cn","ChEMBL","Chemenu Inc.","ChemExper Chemical Directory","ChemFaces","Chemhere","ChemIDplus","Chemieliva Pharmaceutical Co., Ltd","Cheminformatics Friedrich-Schiller-University Jena","ChemMol","ChemSpider","ChemTik","China MainChem Co., Ltd","Collaborative Drug Discovery, Inc.","Combi-Blocks","Comparative Toxicogenomics Database (CTD)","Crystallography Open Database (COD)","CSNpharm","CymitQuimica","DC Chemicals","Debye Scientific Co., Ltd","DiscoveryGate","DrugBank","DrugCentral","DTP/NCI","EAWAG Biocatalysis/Biodegradation Database","ECI Group, LCSB, University of Luxembourg","Egon Willighagen, Department of Bioinformatics - BiGCaT, Maastricht University","Enamine","eNovation Chemicals","enviPath","EPA DSSTox","EPA Substance Registry Services","EvitaChem","FDA Global Substance Registration System (GSRS)","Founder Pharma","Glentham Life Sciences Ltd.","Golm Metabolome Database (GMD), Max Planck Institute of Molecular Plant Physiology","Google Patents","Hairui Chemical","Hangzhou APIChem Technology","Hangzhou Trylead Chemical Technology","Human Metabolome Database (HMDB)","IBM","iChemical Technology USA Inc","Immune Epitope Database (IEDB)","IUPHAR/BPS Guide to PHARMACOLOGY","J&H Chemical Co.,ltd","Japan Chemical Substance Dictionary (Nikkaji)","KEGG","Key Organics/BIONET","King Scientific","LabNetwork, a WuXi AppTec Company","labseeker","Lan Pharmatech","LeadScope","LGC Standards","Life Chemicals","MassBank Europe","MassBank of North America (MoNA)","Matrix Scientific","Mcule","MedChemexpress MCE","Metabolomics Workbench","Molepedia","MolPort","MuseChem","National Center for Advancing Translational Sciences (NCATS)","Nature Chemical Biology","Nature Chemistry","Nature Synthesis","NCBI Structure","NextBio","NextMove Software","NIAID ChemDB","NIST Chemistry WebBook","NIST Mass Spectrometry Data Center","NMRShiftDB","NORMAN Suspect List Exchange","NovoSeek","Oakwood Products","OChem","OtavaChemicals","OXCHEM CORPORATION","Parchem","PATENTSCOPE (WIPO)","Probes & Drugs portal","Protein Data Bank in Europe (PDBe)","PubChem Reference Collection","Qingdao Wanyuan Mountain Biotech Co.,Ltd","RR Scientific","Santa Cruz Biotechnology, Inc.","SCRIPDB","Selleck Chemicals","Shanghai Institute of Organic Chemistry","Sigma-Aldrich","Sinfoo Biotech","SLING Consortium","SMID","Smolecule","Springer Nature","Starshine Chemical","SureChEMBL","Syntech Labs","Syntree","TargetMol","TCI (Tokyo Chemical Industry)","THE BioTek","The Scripps Research Institute Molecular Screening Center","Therapeutic Target Database (TTD)","Thieme Chemistry","Thomson Pharma","Thoreauchem","Tocris Bioscience","ToxPlanet","Tractus","Vesino Industrial Co., Ltd","VladaChem","VWR, Part of Avantor","Watanabe Chemical Ind.","West Coast Metabolomics Center-UC Davis","Wikidata","WikiPathways","Wiley","Win-Win Chemical","Wolves R&D chemical","Wubei-Biochem","Wutech","Yick-Vic Chemicals & Pharmaceuticals (HK) Ltd.","Yuhao Chemical","ZINC"],
    "depcatg": ["Chemical Vendors","Curation Efforts","Governmental Organizations","Journal Publishers","Legacy Depositors","NIH Initiatives","Research and Development","Subscription Services"],
    "annotation": ["COVID-19","COVID19","Coronavirus","Corona-virus","SARS","SARS2","SARS-CoV","SARS-CoV-2","COVID info from PDB, Protein Data Bank"]
  },
  {
    "cid": "6106",
    "cmpdname": "Leucine",
    "cmpdsynonym": ["L-leucine","leucine","61-90-5","(S)-Leucine","(S)-2-Amino-4-methylpentanoic acid","H-Leu-OH","(2S)-2-amino-4-methylpentanoic acid","Leucin","(S)-(+)-Leucine","leu","Leucinum","L-Norvaline, 4-methyl-","LEUCINE, L-","FEMA No. 3297","(S)-2-Amino-4-methylvaleric acid","L-alpha-Aminoisocaproic acid","Leucin [German]","Leucine (VAN)","Leucina","(2S)-alpha-leucine","L-(+)-Leucine","L-(-)-2-Amino-4-methylpentanoic acid","L-leucin","Leucine [USAN:INN]","Leucinum [INN-Latin]","Leucina [INN-Spanish]","Leucina [Latin,Spanish]","Valeric acid, 2-amino-4-methyl-, (S)-","AI3-08899","2-amino-4-methylvaleric acid","NSC 46709","Pentanoic acid, 2-amino-4-methyl-, (S)-","2-Amino-4-methylpentanoic acid, (S)-","UNII-GMW67QNF9C","GMW67QNF9C","L-Leuzin","Leucine, l","2-Amino-4-methylvaleric acid (L)","EINECS 200-522-0","2-Amino-4-methylpentanoic acid (L)","NSC-46709","Leucine (L-Leucine)","CHEBI:15603","(2S)-alpha-2-amino-4-methylvaleric acid","HSDB 7799","MFCD00002617","CHEMBL291962","DTXSID9023203","L-Leucine, labeled with tritium","EC 200-522-0","Leucinum (INN-Latin)","Leucina (INN-Spanish)","Leucina (Latin,Spanish)","LEUCINE (II)","LEUCINE [II]","LEUCINE (MART.)","LEUCINE [MART.]","L-Leu","alpha-Aminoisocaproic acid","Leuzin","Hleu","LEUCINE (EP MONOGRAPH)","LEUCINE [EP MONOGRAPH]","LEUCINE (USP MONOGRAPH)","LEUCINE [USP MONOGRAPH]","Norvaline, 4-methyl-","(2S)-2-amino-4-methylpentanoate","L-a-Aminoisocaproic acid","NSC9252","LeuOH","1lan","1usk","3h-l-leucine","L-2-Amino-4-methylpentanoic acid","L-Leucine;","(L)-leucine",".alpha.-Amino-.gamma.-methylvaleric acid","(3H)Leucine","H-Leu","Leucine (USP)","L-a-Aminoisocaproate","L-Leucine,(S)","Leucine (H-3)","4-methyl-L-Norvaline","L-Leu-OH","(2S)-2-amino-4-methyl-pentanoic acid","H-Leu-OH USP grade","1f2o","starbld0005460","L-Leucine (JP17)","L-alpha-Aminoisocaproate","LEUCINE [VANDF]","LEUCINE [HSDB]","LEUCINE [INCI]","LEUCINE [USAN]","LEUCINE [INN]","LEUCINE [MI]","L-LEUCINE [FCC]","L-LEUCINE [JAN]","L-LEUCINE [FHFI]","LEUCINE [WHO-DD]","bmse000042","bmse000920","L-Leucine, 99%, FG","SCHEMBL3889","NCIStruc1_001860","NCIStruc2_000010","iso-C4H9CH(NH2)COOH","L-LEUCINE [USP-RS]","2-Amino-4-methyl-valeric acid","DTXCID903203","GTPL3312","L-.alpha.-Aminoisocaproic acid","(S)-2-Amino-4-methylvalerate","Norvaline, 4-methyl-, (L)-","(S)-2-Amino-4-methylpentanoate","IS_LEUCINE-5,5,5-D3","Pharmakon1600-01301005","HY-N0486","NCI46709","STR01720","L-Leucine, Vetec(TM), 98.5%","BDBM50219348","CCG-37658","NCGC00013565","NSC760100","s3753","Oxirane, 2,3-bis(2-chlorophenyl)-","(S)-2-Amino-4-methyl-pentanoic acid","2-Amino-4-methylvaleric acid, (L)-","AKOS010373766","AKOS015841779","AM81871","CS-W020705","DB00149","NSC-760100","2-Amino-4-methylpentanoic acid, (L)-","VALINE IMPURITY C [EP IMPURITY]","L-Leucine, tested according to Ph.Eur.","NCGC00013565-02","NCGC00096678-01","71000-80-1","Certified Reference Material of L-leucine","E641","L-Leucine, BioUltra, >=99.5% (NT)","L-Leucine, SAJ special grade, >=99.0%","BB 0256932","L-Leucine, reagent grade, >=98% (HPLC)","L0029","NS00125065","EN300-52627","L-Leucine, Vetec(TM) reagent grade, >=98%","C00123","D00030","F70226","L-2700","M03060","(2S)-2-azaniumyl-4-methyl-pentanoate;H-Leu-OH","L-Leucine, Cell Culture Reagent (H-L-Leu-OH)","A821449","A833479","Q483745","Q-201312","(2R)-2-amino-4-methyl-pentanoic acid;D-HOMO-VALINE","L-Leucine, certified reference material, TraceCERT(R)","LYSINE HYDROCHLORIDE IMPURITY A [EP IMPURITY]","2B9FF792-3CA1-4BEA-BC63-6D4E1A86714E","F8889-8638","Leucine, European Pharmacopoeia (EP) Reference Standard","Z756437526","L-Leucine, United States Pharmacopeia (USP) Reference Standard","(S)-2-Amino-4-methyl-pentanoic acid  methyl ester hydrochloride","L-Leucine, Pharmaceutical Secondary Standard; Certified Reference Material","L-Leucine, from non-animal source, meets EP, JP, USP testing specifications, suitable for cell culture, 98.5-101.0%"],
    "mw": "131.170",
    "mf": "C6H13NO2",
    "polararea": "63.300",
    "complexity": "101.000",
    "xlogp": "-1.500",
    "heavycnt": "9",
    "hbonddonor": "2",
    "hbondacc": "3",
    "rotbonds": "3",
    "inchi": "InChI=1S/C6H13NO2/c1-4(2)3-5(7)6(8)9/h4-5H,3,7H2,1-2H3,(H,8,9)/t5-/m0/s1",
    "isosmiles": "CC(C)C[C@@H](C(=O)O)N",
    "canonicalsmiles": "CC(C)CC(C(=O)O)N",
    "inchikey": "ROHFNLRQFUQHCH-YFKPBYRVSA-N",
    "iupacname": "(2S)-2-amino-4-methylpentanoic acid",
    "exactmass": "131.095",
    "monoisotopicmass": "131.095",
    "charge": "0",
    "covalentunitcnt": "1",
    "isotopeatomcnt": "0",
    "totalatomstereocnt": "1",
    "definedatomstereocnt": "1",
    "undefinedatomstereocnt": "0",
    "totalbondstereocnt": "0",
    "definedbondstereocnt": "0",
    "undefinedbondstereocnt": "0",
    "pclidcnt": "86248",
    "gpidcnt": "408607",
    "gpfamilycnt": "123193",
    "neighbortype": "2D+3D",
    "meshheadings": "Leucine",
    "annothits": ["Biological Test Results","Chemical and Physical Properties","Classification","Drug and Medication Information","Food Additives and Ingredients","Identification","Literature","Patents","Pharmacology and Biochemistry","Safety and Hazards","Toxicity","Use and Manufacturing"],
    "annothitcnt": "16",
    "aids": [348,357,410,411,444,445,446,447,448,450,451,526,530,584,585,587,588,589,590,591,592,593,594,595,596,597,603,605,607,630,662,875,880,881,883,884,885,886,887,889,891,892,893,894,899,900,902,912,914,915,923,924,925,926,938,940,995,1030,1195,1379,1422,1452,1457,1458,1471,1476,1478,1811,1851,1948,2326,15711,18849,18861,21264,24202,24203,24204,24420,24448,26611,26797,51033,156089,156203,233318,329209,459064,459065,459066,481439,481440,481441,481442,481444,481446,588220,630741,678712,678713,678714,678715,678716,678717,678721,678722,681113,681145,681161,681174,722038,722292,722293,722294,722295,722296,722297,722298,722301,722302,722303,722304,722305,722306,722307,722308,722309,722310,722311,722312,722313,722314,722315,722316,722317,722318,722319,722320,722321,722322,722323,722324,722325,722326,722327,722328,722329,722330,722331,781326,977610,977611,1136835,1136836,1303218,1303219,1398359,1398360,1398361,1409598,1626116,1640020,1645758,1671498,1713510,1713511,1713512,1794731,1794732,1794733,1794735,1794736,1794739,1794740,1794742,1794745,1794746,1794748,1794750,1794751,1794752,1794753,1794754,1794755,1794756,1794757,1794758,1794759,1794760,1794761,1794763,1794764,1794765,1794766,1794767,1794768,1794769,1794771,1794772,1794773,1794774,1794775,1794776,1794777,1794779,1794780,1794781,1794782,1794783,1794784,1794785,1794786,1794787,1794788,1794789,1794790,1794792,1794793,1794794,1794795,1794796,1794798,1794799,1794800],
    "cidcdate": "2004-09-16",
    "sidsrcname": ["001Chemical","3B Scientific (Wuhan) Corp","3WAY PHARM INC","A&J Pharmtech CO., LTD.","A2B Chem","AA BLOCKS","AAA Chemistry","Aaron Chemicals LLC","AbaChemScene","ABBLIS Chemicals","abcr GmbH","ABI Chem","AbMole Bioscience","Acadechem","Achemo Scientific Limited","Achemtek","Acmec Biochemical","Acorn PharmaTech Product List","AHH Chemical co.,ltd","AK Scientific, Inc. (AKSCI)","AKos Consulting & Solutions","Alfa Chemistry","Alichem","Amadis Chemical","Ambeed","Ambinter","AN PharmaTech","Angene Chemical","Anward","ApexBio Technology","Apexmol","Assembly Blocks Pvt. Ltd.","AstaTech, Inc.","Aurora Fine Chemicals LLC","Aurum Pharmatech LLC","BenchChem","BePharm Ltd.","Bic Biotech","BIND","BindingDB","BioCyc","Biological Magnetic Resonance Data Bank (BMRB)","Biosynth","BLD Pharm","BOC Sciences","Boerchem","Broad Institute","CAPOT","CCSbase","CD Formulation","Center for Chemical Genomics, University of Michigan","Changzhou Highassay Chemical Co., Ltd","ChEBI","Chem-Space.com Database","ChemBank","Chembase.cn","ChEMBL","Chemenu Inc.","ChemFaces","Chemhere","ChemIDplus","Chemieliva Pharmaceutical Co., Ltd","Cheminformatics Friedrich-Schiller-University Jena","ChemMol","ChemShuttle","ChemSpider","ChemTik","China MainChem Co., Ltd","Chiralblock Biosciences","Collaborative Drug Discovery, Inc.","Combi-Blocks","Comparative Toxicogenomics Database (CTD)","CreativePeptides","Crystallography Open Database (COD)","CSNpharm","CymitQuimica","Davey Lab, Department of Microbiology, NEIDL, Boston University","DC Chemicals","Debye Scientific Co., Ltd","DiscoveryGate","DrugBank","DrugCentral","DTP/NCI","ECI Group, LCSB, University of Luxembourg","EDASA Scientific","Egon Willighagen, Department of Bioinformatics - BiGCaT, Maastricht University","Emory University Molecular Libraries Screening Center","Enamine","eNovation Chemicals","EPA DSSTox","EPA Substance Registry Services","EvitaChem","FDA Global Substance Registration System (GSRS)","Founder Pharma","Glentham Life Sciences Ltd.","Golm Metabolome Database (GMD), Max Planck Institute of Molecular Plant Physiology","Google Patents","Hairui Chemical","Hangzhou Trylead Chemical Technology","Human Metabolome Database (HMDB)","IBM","iChemical Technology USA Inc","IUPHAR/BPS Guide to PHARMACOLOGY","J&H Chemical Co.,ltd","Japan Chemical Substance Dictionary (Nikkaji)","KEGG","Key Organics/BIONET","King Scientific","Kingston Chemistry","LabNetwork, a WuXi AppTec Company","Lan Pharmatech","LeadScope","LGC Standards","Life Chemicals","MassBank Europe","MassBank of North America (MoNA)","Matrix Scientific","Mcule","MedChemexpress MCE","Metabolomics Workbench","Molepedia","MolPort","MuseChem","National Center for Advancing Translational Sciences (NCATS)","Nature Chemical Biology","Nature Chemistry","NCBI Structure","NextBio","NextMove Software","NIAID ChemDB","NIST Chemistry WebBook","NIST Mass Spectrometry Data Center","NMRShiftDB","NORMAN Suspect List Exchange","NovoSeek","Oakwood Products","OChem","OXCHEM CORPORATION","Parchem","PATENTSCOPE (WIPO)","Pi Chemicals","Probes & Drugs portal","Protein Data Bank in Europe (PDBe)","PubChem Reference Collection","Qingdao Wanyuan Mountain Biotech Co.,Ltd","RR Scientific","Santa Cruz Biotechnology, Inc.","SCRIPDB","Selleck Chemicals","Shanghai Institute of Organic Chemistry","Sigma-Aldrich","Sinfoo Biotech","SLING Consortium","SMID","Smolecule","Springer Nature","Starshine Chemical","SureChEMBL","Syntech Labs","Syntree","TargetMol","TCI (Tokyo Chemical Industry)","THE BioTek","Therapeutic Target Database (TTD)","Thieme Chemistry","Thomson Pharma","Thoreauchem","ToxPlanet","Tractus","VladaChem","VWR, Part of Avantor","Watanabe Chemical Ind.","West Coast Metabolomics Center-UC Davis","Wikidata","WikiPathways","Wiley","Win-Win Chemical","Wubei-Biochem","Wutech","Yick-Vic Chemicals & Pharmaceuticals (HK) Ltd.","Yuhao Chemical","ZINC"],
    "depcatg": ["Chemical Vendors","Curation Efforts","Governmental Organizations","Journal Publishers","Legacy Depositors","NIH Initiatives","Research and Development","Subscription Services"],
    "annotation": ["COVID-19","COVID19","Coronavirus","Corona-virus","SARS","SARS2","SARS-CoV","SARS-CoV-2","COVID info from PDB, Protein Data Bank"]
  },
  {
    "cid": "177",
    "cmpdname": "Acetaldehyde",
    "cmpdsynonym": ["acetaldehyde","ethanal","75-07-0","acetic aldehyde","ethyl aldehyde","Acetaldehyd","Acetylaldehyde","aldehyde","Aldeide acetica","Octowy aldehyd","Aldehyde acetique","Ethylaldehyde","Azetaldehyd","Acetic ethanol","RCRA waste number U001","NSC 7594","acetaldehydes","NCI-C56326","Acetaldehyde (natural)","FEMA No. 2003","CCRIS 1396","HSDB 230","ACETYL GROUP","ethaldehyde","CHEBI:15343","UNII-GO1N1ZPR3B","GO1N1ZPR3B","AI3-31167","EINECS 200-836-8","MFCD00006991","UN1089","DTXSID5039224","CH3CHO","NSC-7594","DTXCID202","NSC7594","EC 200-836-8","ACETALDEHYDE (IARC)","ACETALDEHYDE [IARC]","ACETALDEHYDE (USP-RS)","ACETALDEHYDE [USP-RS]","Acetaldehyd [German]","ethanone","Acetaldehido","Octowy aldehyd [Polish]","Aldeide acetica [Italian]","Aldehyde acetique [French]","Acetic aldehyde; Ethanal; Ethyl aldehyde; NSC 7594","RCRA waste no. U001","Acetaldehyde, >=99%, meets FCC analytical specification","acetaldhyde","acetoaldehyde","Acetaldeyde","Acetehyde","acetic hydride","ethan-1-one","8 - Formaldehyde","Acetaldehyde1501","MeCHO","Acetaldehyde Phenolic","ACETALD","CH2CHO","ACETALDEHYDE [MI]","ACETALDEHYDE [FCC]","bmse000647","Epitope ID:145667","ACETALDEHYDE [FHFI]","ACETALDEHYDE [HPUS]","ACETALDEHYDE [HSDB]","ACETALDEHYDE [INCI]","WLN: VH1","Pesticide Code: 202300","ACETALDEHYDE [WHO-DD]","Acetaldehyde, >=99%, FG","BIDD:ER0621","Acetaldehyde, >=99%, FCC","CHEMBL170365","GTPL6277","Acetaldehyde, analytical standard","CHEBI:16571","STR01382","Tox21_202479","Acetaldehyde, natural, >=99%, FG","Acetaldehyde, ReagentPlus(R), 99%","AKOS000120180","Acetaldehyde 1000 microg/mL in Water","UN 1089","Acetaldehyde, ACS reagent, >=99.5%","CAS-75-07-0","Acetaldehyde, >=99%, FCC, stabilized","NCGC00091753-01","NCGC00260028-01","Acetaldehyde 1000 microg/mL in Methanol","InChI=1/C2H4O/c1-2-3/h2H,1H","Acetaldehyde, >=90.0%, SAJ first grade","Acetaldehyde [UN1089]  [Flammable liquid]","FT-0621719","FT-0660962","NS00010070","EN300-19152","C00084","D78540","Q61457","Acetaldehyde, ReagentPlus(R), >=99.0% (GC)","A838317","BRD-K77914232-001-01-3","Q57695648","Acetaldehyde, puriss. p.a., anhydrous, >=99.5% (GC)","F2190-0651","Flavor and Extract Manufacturers' Association Number 2003","Acetaldehyde, United States Pharmacopeia (USP) Reference Standard","VINYL ALCOHOL (FROM ALCOHOLYSIS OR HYDROLYSIS OF VINYL ACETATE UNITS)"],
    "mw": "44.050",
    "mf": "C2H4O",
    "polararea": "17.100",
    "complexity": "10.300",
    "xlogp": "-0.300",
    "heavycnt": "3",
    "hbonddonor": "0",
    "hbondacc": "1",
    "rotbonds": "0",
    "inchi": "InChI=1S/C2H4O/c1-2-3/h2H,1H3",
    "isosmiles": "CC=O",
    "canonicalsmiles": "CC=O",
    "inchikey": "IKHGUXGNUITLKF-UHFFFAOYSA-N",
    "iupacname": "acetaldehyde",
    "exactmass": "44.0262",
    "monoisotopicmass": "44.0262",
    "charge": "0",
    "covalentunitcnt": "1",
    "isotopeatomcnt": "0",
    "totalatomstereocnt": "0",
    "definedatomstereocnt": "0",
    "undefinedatomstereocnt": "0",
    "totalbondstereocnt": "0",
    "definedbondstereocnt": "0",
    "undefinedbondstereocnt": "0",
    "pclidcnt": "37400",
    "gpidcnt": "103204",
    "gpfamilycnt": "47345",
    "neighbortype": "2D+3D",
    "meshheadings": "Acetaldehyde",
    "annothits": ["Biological Test Results","Chemical and Physical Properties","Classification","Drug and Medication Information","Food Additives and Ingredients","Identification","Literature","Patents","Pharmacology and Biochemistry","Safety and Hazards","Toxicity","Use and Manufacturing"],
    "annothitcnt": "16",
    "aids": [330,421,426,427,433,434,435,445,530,540,541,542,543,544,545,546,584,585,595,596,603,605,654,655,656,657,658,659,660,661,662,663,664,665,666,667,875,880,881,884,885,886,887,889,892,893,894,900,902,912,921,923,924,925,926,938,946,947,948,955,960,961,962,963,964,965,966,967,968,969,970,971,972,973,974,975,976,977,978,979,980,981,982,983,984,985,986,987,988,989,993,994,995,1030,1188,1189,1191,1194,1205,1208,1452,1457,1458,1469,1471,1476,1477,1478,1479,1948,2101,2107,2112,2120,2517,2546,2549,2551,144506,144507,346025,485290,588513,588514,588515,588516,588526,588527,588532,588533,588534,588535,588536,588537,588541,588543,588544,588545,588546,588547,588834,651631,651632,651633,651634,651741,651743,651749,651751,651754,651755,651757,651758,651777,651778,651802,651838,720516,720552,720634,720635,720636,720637,720652,720653,720659,720674,720675,720678,720679,720680,720681,720682,720683,720684,720685,720686,720687,720691,720692,720693,720719,720725,743012,743014,743015,743033,743035,743036,743040,743041,743042,743053,743054,743063,743064,743065,743066,743067,743069,743074,743075,743077,743078,743079,743080,743081,743083,743084,743085,743086,743091,743094,743122,743139,743140,743191,743194,743199,743202,743203,743209,743210,743211,743212,743213,743215,743217,743218,743219,743220,743221,743222,743223,743224,743225,743226,743227,743228,743239,743240,743241,743242,743288,743292,1102816,1102846,1102877,1102908,1102939,1102970,1148052,1148053,1148054,1159509,1159515,1159516,1159517,1159518,1159519,1159520,1159521,1159523,1159525,1159526,1159527,1159528,1159529,1159531,1159551,1159552,1159553,1159555,1224834,1224835,1224836,1224837,1224838,1224839,1224840,1224841,1224842,1224843,1224844,1224845,1224846,1224847,1224848,1224849,1224867,1224868,1224869,1224870,1224871,1224872,1224873,1224874,1224875,1224876,1224877,1224878,1224879,1224880,1224881,1224882,1224883,1224884,1224885,1224886,1224887,1224888,1224889,1224890,1224892,1224893,1224894,1224895,1224896,1259241,1259242,1259243,1259244,1259247,1259248,1259364,1259365,1259366,1259367,1259368,1259369,1259377,1259378,1259379,1259380,1259381,1259382,1259383,1259384,1259385,1259386,1259387,1259388,1259390,1259391,1259392,1259393,1259394,1259395,1259396,1259401,1259402,1259403,1259404,1259407,1259408,1259411,1337095,1346556,1346567,1346784,1346795,1346798,1346799,1346824,1346829,1346859,1346877,1346891,1346924,1346977,1346978,1346979,1346980,1346981,1346982,1347030,1347031,1347032,1347033,1347034,1347035,1347036,1347037,1347038,1347082,1347083,1347085,1347086,1347395,1347397,1347398,1347399,1671190,1671196,1671197,1671198,1671199,1671200,1671201,1745844,1919968,1919969,1919970],
    "cidcdate": "2004-09-16",
    "sidsrcname": ["001Chemical","1st Scientific","3B Scientific (Wuhan) Corp","3WAY PHARM INC","A2B Chem","AA BLOCKS","AAA Chemistry","AbaChemScene","ABBLIS Chemicals","abcr GmbH","ABI Chem","Acadechem","Achemica","Achemtek","Acmec Biochemical","AHH Chemical co.,ltd","AK Scientific, Inc. (AKSCI)","AKos Consulting & Solutions","Alfa Chemistry","Amadis Chemical","Ambinter","AN PharmaTech","Angene Chemical","ASINEX","AstaTech, Inc.","Aurora Fine Chemicals LLC","BenchChem","BIDD","BIND","Biocore","BioCyc","Biological Magnetic Resonance Data Bank (BMRB)","BLD Pharm","BOC Sciences","Broad Institute","Carcinogenic Potency Database (CPDB)","CD Formulation","Center for Chemical Genomics, University of Michigan","ChEBI","Chem-Space.com Database","Chembase.cn","ChEMBL","ChemDB","ChemExper Chemical Directory","Chemhere","Chemical Carcinogenesis Research Information System (CCRIS)","ChemIDplus","Chemieliva Pharmaceutical Co., Ltd","ChemMol","ChemSpider","ChemTik","CHIRALEN","Clearsynth","Collaborative Drug Discovery, Inc.","Comparative Toxicogenomics Database (CTD)","Cooke Chemical Co., Ltd","Crystallography Open Database (COD)","CymitQuimica","Debye Scientific Co., Ltd","DiscoveryGate","DTP/NCI","EAWAG Biocatalysis/Biodegradation Database","ECI Group, LCSB, University of Luxembourg","Egon Willighagen, Department of Bioinformatics - BiGCaT, Maastricht University","Enamine","enviPath","EPA DSSTox","EPA Substance Registry Services","FDA Global Substance Registration System (GSRS)","Finetech Industry Limited","Genetic Toxicology Data Bank (GENE-TOX)","Glentham Life Sciences Ltd.","Google Patents","Human Metabolome Database (HMDB)","IBM","iChemical Technology USA Inc","Immune Epitope Database (IEDB)","ISpharm","IUPHAR/BPS Guide to PHARMACOLOGY","J&H Chemical Co.,ltd","Japan Chemical Substance Dictionary (Nikkaji)","KEGG","Key Organics/BIONET","King Scientific","labseeker","LeadScope","LEAPCHEM","LGC Standards","Life Chemicals","MassBank of North America (MoNA)","Mcule","MedChemexpress MCE","Metabolomics Workbench","MolCore","Molecule Market","Molepedia","MolPort","MP Biomedicals","MTDP","MuseChem","National Center for Advancing Translational Sciences (NCATS)","Nature Chemical Biology","Nature Chemistry","NCBI Structure","NextBio","NextMove Software","NIAID ChemDB","NIST Chemistry WebBook","NIST Mass Spectrometry Data Center","NMRShiftDB","NORMAN Suspect List Exchange","NovoSeek","OtavaChemicals","Parchem","PATENTSCOPE (WIPO)","Probes & Drugs portal","Protein Data Bank in Europe (PDBe)","PubChem Reference Collection","RR Scientific","SCRIPDB","Sigma-Aldrich","Sinfoo Biotech","SLING Consortium","SMID","Smolecule","Springer Nature","SpringerMaterials","Starshine Chemical","SureChEMBL","TCI (Tokyo Chemical Industry)","THE BioTek","Therapeutic Target Database (TTD)","Thermo Fisher Scientific","Thieme Chemistry","Thomson Pharma","Tox21","ToxPlanet","Tractus","Vitas-M Laboratory","VladaChem","VWR, Part of Avantor","Wikidata","WikiPathways","Wiley","Wubei-Biochem","Wutech","Yick-Vic Chemicals & Pharmaceuticals (HK) Ltd.","Yuhao Chemical"],
    "depcatg": ["Chemical Vendors","Curation Efforts","Governmental Organizations","Journal Publishers","Legacy Depositors","NIH Initiatives","Research and Development","Subscription Services"]
  },
  {
    "cid": "145742",
    "cmpdname": "Proline",
    "cmpdsynonym": ["L-proline","proline","147-85-3","L-(-)-Proline","(2S)-pyrrolidine-2-carboxylic acid","(S)-Pyrrolidine-2-carboxylic acid","2-pyrrolidinecarboxylic acid","(-)-Proline","(-)-(S)-Proline","H-Pro-OH","Prolinum","(S)-2-Pyrrolidinecarboxylic acid","(-)-2-Pyrrolidinecarboxylic acid","prolina","(S)-Proline","L-Pyrrolidine-2-carboxylic acid","L-alpha-Pyrrolidinecarboxylic acid","(S)-2-Carboxypyrrolidine","L-Prolin","Prolinum [Latin]","Prolina [Spanish]","Proline, L-","Proline (VAN)","(L)-PROLINE","FEMA No. 3319","Proline [USAN:INN]","FEMA Number 3319","2-Pyrrolidinecarboxylic acid, (S)-","PRO (IUPAC abbreviation)","CB 1707","(S)-(-)-Proline","HSDB 1210","AI3-26710","UNII-9DLQ4CIU6V","9DLQ4CIU6V","EINECS 205-702-2","NSC 46703","pro","CHEBI:17203","MFCD00064318","NSC-46703","CHEMBL54922","L-2-pyrrolidinecarboxylic acid","37159-97-0","DTXSID5044021","EC 205-702-2","Prolinum (Latin)","prol","4305-67-3","Proline (L-Proline)","PROLINE (II)","PROLINE [II]","PROLINE (MART.)","PROLINE [MART.]","PROLINE (EP MONOGRAPH)","PROLINE [EP MONOGRAPH]","PROLINE (USP MONOGRAPH)","PROLINE [USP MONOGRAPH]","Carboxypyrrolidine","L-(2,3-3H)Proline","Proline (USP)","(2S)-pyrrolidin-1-ium-2-carboxylate","L-Proline, labeled with carbon-14","racemic proline","rac-proline","NSC46703","s-proline","3h-l-proline","L-Proline;","Proline, (S)-pyrrolidine-2-carboxylic acid, (-)-2-Pyrrolidinecarboxylic acid, (-)-Proline, (S)-(-)-Proline, (S)-2-Carboxypyrrolidine, (S)-2-Pyrrolidinecarboxylic acid, (S)-Proline, 2-Pyrrolidinecarboxylic acid, Carboxypyrrolidine, L-(-)-Proline, L-Pyrrolidine-2-carboxylic acid, L-alpha-Pyrrolidinecarboxylic acid, NSC 46703","H-Pro","(2S)-proline","Pro-OH","L-Proline,(S)","L-Pro-OH","(-)-Proline (S)-2-Carboxypyrrolidine","2-Pyrrolidinecarboxylate","L-Proline (JP17)","PROLINE [VANDF]","PROLINE [HSDB]","PROLINE [INCI]","PROLINE [USAN]","PROLINE [INN]","PROLINE [MI]","L-PROLINE [FCC]","L-PROLINE [JAN]","L-PROLINE [FHFI]","PROLINE [WHO-DD]","bmse000047","bmse000947","(2S)-2-carboxypyrrolidine","SCHEMBL7792","L-PROLINE [USP-RS]","(S)-2-Pyrralidinecarboxylate","(S)-2-Pyrrolidinecarboxylate","(-)-2-Pyrrolidinecarboxylate","(S)-(-)-PROLIN","GTPL3314","DTXCID3024021","L-Proline, 99%, FCC, FG","(S)-2-Pyrralidinecarboxylic acid","pyrrolidin-2-(S)-carboxylic acid","Pharmakon1600-01301007","pyrrolidine-2-(S)-carboxylic acid","BCP25292","HY-Y0252","(S) -pyrrolidine-2-carboxylic acid","L-Proline, >=99.0% (NT)","(S)-(-)-Pyrrolidine-2-carboxylate","BDBM50000100","NCGC00014017","NSC760114","s5629","AKOS010372120","AKOS015856025","CCG-214709","CS-W019861","DB00172","NSC-760114","(S)-(-)-Pyrrolidine-2-carboxylic acid","NCGC00014017-02","NCGC00014017-03","NCGC00097126-01","AC-11190","AS-10803","L-Proline, BioUltra, >=99.5% (NT)","L-Proline, SAJ special grade, >=99.0%","AM20080359","BB 0242381","L-Proline, Vetec(TM), 98.5-101.5%","NS00074201","P0481","EN300-52624","L-Proline, Vetec(TM) reagent grade, >=99%","C00148","D00035","L-Proline, ReagentPlus(R), >=99% (HPLC)","M02947","P17692","Q-201327","L-Proline, certified reference material, TraceCERT(R)","Q20035886","A01B5B63-CC3D-4796-A7B4-C2DE26A6FA93","F0001-2348","Flavor and Extract Manufacturers' Association No. 3319","Proline, European Pharmacopoeia (EP) Reference Standard","Z756429958","L-Proline, United States Pharmacopeia (USP) Reference Standard","L-Proline, Pharmaceutical Secondary Standard; Certified Reference Material","L-Proline, from non-animal source, meets EP, USP testing specifications, suitable for cell culture"],
    "mw": "115.130",
    "mf": "C5H9NO2",
    "polararea": "49.300",
    "complexity": "103.000",
    "xlogp": "-2.500",
    "heavycnt": "8",
    "hbonddonor": "2",
    "hbondacc": "3",
    "rotbonds": "1",
    "inchi": "InChI=1S/C5H9NO2/c7-5(8)4-2-1-3-6-4/h4,6H,1-3H2,(H,7,8)/t4-/m0/s1",
    "isosmiles": "C1C[C@H](NC1)C(=O)O",
    "canonicalsmiles": "C1CC(NC1)C(=O)O",
    "inchikey": "ONIBWKKTOPOVIA-BYPYZUCNSA-N",
    "iupacname": "(2S)-pyrrolidine-2-carboxylic acid",
    "exactmass": "115.063",
    "monoisotopicmass": "115.063",
    "charge": "0",
    "covalentunitcnt": "1",
    "isotopeatomcnt": "0",
    "totalatomstereocnt": "1",
    "definedatomstereocnt": "1",
    "undefinedatomstereocnt": "0",
    "totalbondstereocnt": "0",
    "definedbondstereocnt": "0",
    "undefinedbondstereocnt": "0",
    "pclidcnt": "30625",
    "gpidcnt": "79330",
    "gpfamilycnt": "36114",
    "neighbortype": "2D+3D",
    "meshheadings": "Proline",
    "annothits": ["Biological Test Results","Chemical and Physical Properties","Classification","Drug and Medication Information","Food Additives and Ingredients","Identification","Literature","Patents","Pharmacology and Biochemistry","Safety and Hazards","Toxicity","Use and Manufacturing"],
    "annothitcnt": "16",
    "aids": [348,357,410,411,444,445,446,447,448,450,451,526,530,584,585,587,588,589,590,591,592,593,594,595,596,597,603,605,607,662,875,880,881,883,884,885,886,887,889,891,892,893,894,899,900,902,912,914,915,923,924,925,926,938,995,1030,1379,1452,1457,1458,1469,1471,1476,1478,1479,1487,1490,1688,1766,1768,1851,1948,2326,2528,2546,2551,2662,26797,49192,143614,227699,233318,284872,485290,492961,500825,504327,504332,504749,504832,504834,504847,504865,588579,602332,624030,624031,624032,624044,624170,624172,624173,624296,624297,630741,681113,1053270,1053271,1089394,1089395,1089396,1089397,1089402,1089403,1089404,1089407,1089408,1089409,1117326,1117329,1117336,1117340,1117341,1117342,1117343,1117346,1259408,1409605,1425568,1425569,1425571,1425575,1425576,1425577,1425584,1479145,1479147,1479149,1479150,1645840,1645841,1645842,1645845,1645846,1691499,1794731,1794732,1794733,1794735,1794736,1794739,1794740,1794742,1794745,1794746,1794748,1794750,1794751,1794752,1794753,1794754,1794755,1794756,1794757,1794758,1794759,1794760,1794761,1794763,1794764,1794765,1794766,1794767,1794768,1794769,1794771,1794772,1794773,1794774,1794775,1794776,1794777,1794778,1794779,1794780,1794781,1794782,1794783,1794784,1794785,1794786,1794787,1794788,1794789,1794790,1794792,1794793,1794794,1794795,1794796,1794798,1794799,1794800,1881860,1903325,1903326,1903327,1903328],
    "cidcdate": "2004-09-16",
    "sidsrcname": ["001Chemical","3B Scientific (Wuhan) Corp","3WAY PHARM INC","A&J Pharmtech CO., LTD.","A2B Chem","A2Z Chemical","AA BLOCKS","Aaron Chemicals LLC","AbaChemScene","ABBLIS Chemicals","abcr GmbH","ABI Chem","AbMole Bioscience","Acadechem","Achemo Scientific Limited","Achemtek","Acmec Biochemical","Acorn PharmaTech Product List","Activate Scientific","AEchem Scientific Corp., USA","AHH Chemical co.,ltd","AK Scientific, Inc. (AKSCI)","AKos Consulting & Solutions","Alfa Chemistry","Alichem","Allbio Pharm Co., Ltd","Amadis Chemical","Ambeed","Ambinter","AN PharmaTech","Angel Pharmatech Ltd.","Angene Chemical","Anward","ApexBio Technology","Apexmol","Aribo Reagent","Ark Pharma Scientific Limited","Assembly Blocks Pvt. Ltd.","AstaTech, Inc.","Aurora Fine Chemicals LLC","Aurum Pharmatech LLC","BenchChem","BePharm Ltd.","BerrChemical","Bic Biotech","BIND","BindingDB","BioChemPartner","BioCyc","Biological Magnetic Resonance Data Bank (BMRB)","Biopharma PEG Scientific Inc","Biosynth","BLD Pharm","BOC Sciences","Boerchem","Broad Institute","Cangzhou Enke Pharma Tech Co.,Ltd.","CAPOT","CCSbase","CD Formulation","Center for Chemical Genomics, University of Michigan","Changzhou Highassay Chemical Co., Ltd","ChEBI","Chem-Space.com Database","Chembase.cn","ChEMBL","Chemenu Inc.","ChemExper Chemical Directory","ChemFaces","Chemhere","Chemical Carcinogenesis Research Information System (CCRIS)","ChemIDplus","Chemieliva Pharmaceutical Co., Ltd","Cheminformatics Friedrich-Schiller-University Jena","ChemMol","Chemodex Ltd.","ChemSpider","ChemTik","China MainChem Co., Ltd","Chiralblock Biosciences","Collaborative Drug Discovery, Inc.","Combi-Blocks","Crystallography Open Database (COD)","CSNpharm","CymitQuimica","Davey Lab, Department of Microbiology, NEIDL, Boston University","DC Chemicals","Debye Scientific Co., Ltd","DiscoveryGate","DrugBank","DrugCentral","DTP/NCI","ECI Group, LCSB, University of Luxembourg","EDASA Scientific","Egon Willighagen, Department of Bioinformatics - BiGCaT, Maastricht University","Elsa Biotechnology","Enamine","eNovation Chemicals","EPA DSSTox","EPA Substance Registry Services","Excenen Pharmatech","FDA Global Substance Registration System (GSRS)","Founder Pharma","Genetic Toxicology Data Bank (GENE-TOX)","Glentham Life Sciences Ltd.","Golm Metabolome Database (GMD), Max Planck Institute of Molecular Plant Physiology","Google Patents","Hairui Chemical","Hangzhou APIChem Technology","Hangzhou Trylead Chemical Technology","Hefei Hirisun Pharmatech Co., Ltd","Human Metabolome Database (HMDB)","IBM","ICCB-Longwood Screening Facility, Harvard Medical School","iChemical Technology USA Inc","ISpharm","IUPHAR/BPS Guide to PHARMACOLOGY","J&H Chemical Co.,ltd","Japan Chemical Substance Dictionary (Nikkaji)","KEGG","Key Organics/BIONET","King Scientific","LabNetwork, a WuXi AppTec Company","labseeker","Lan Pharmatech","LeadScope","LGC Standards","Life Chemicals","MassBank Europe","MassBank of North America (MoNA)","Matrix Scientific","Mcule","MedChemexpress MCE","Metabolomics Workbench","MLSMR","Molepedia","MolPort","MuseChem","National Center for Advancing Translational Sciences (NCATS)","Nature Chemical Biology","Nature Chemistry","NCBI Structure","NextBio","NextMove Software","NIAID ChemDB","NIST Chemistry WebBook","NIST Mass Spectrometry Data Center","NORMAN Suspect List Exchange","NovoSeek","Oakwood Products","OChem","OtavaChemicals","OXCHEM CORPORATION","Parchem","Parkway Scientific","PATENTSCOPE (WIPO)","Pi Chemicals","Probes & Drugs portal","Protein Data Bank in Europe (PDBe)","Prous Science Drugs of the Future","PubChem Reference Collection","Qingdao Wanyuan Mountain Biotech Co.,Ltd","Race Chemical","RR Scientific","Santa Cruz Biotechnology, Inc.","SCRIPDB","Selleck Chemicals","Shanghai Institute of Organic Chemistry","Sigma-Aldrich","Sinfoo Biotech","SLING Consortium","SMID","Smolecule","SpiroChem","Springer Nature","Starshine Chemical","SureChEMBL","SynQuest Laboratories","Syntech Labs","Synthonix, Inc.","Syntree","TargetMol","TCI (Tokyo Chemical Industry)","THE BioTek","The Scripps Research Institute Molecular Screening Center","Therapeutic Target Database (TTD)","Thieme Chemistry","Thomson Pharma","Thoreauchem","ToxPlanet","Tractus","VladaChem","VWR, Part of Avantor","Watanabe Chemical Ind.","West Coast Metabolomics Center-UC Davis","Wikidata","WikiPathways","Wiley","Win-Win Chemical","Wubei-Biochem","Wutech","Yick-Vic Chemicals & Pharmaceuticals (HK) Ltd.","Yuhao Chemical","ZINC"],
    "depcatg": ["Chemical Vendors","Curation Efforts","Governmental Organizations","Journal Publishers","Legacy Depositors","NIH Initiatives","Research and Development","Subscription Services"],
    "annotation": ["COVID-19","COVID19","Coronavirus","Corona-virus","SARS","SARS2","SARS-CoV","SARS-CoV-2","COVID info from PDB, Protein Data Bank"]
  },
  {
    "cid": "1066",
    "cmpdname": "Quinolinic acid",
    "cmpdsynonym": ["quinolinic acid","Pyridine-2,3-dicarboxylic acid","89-00-9","2,3-pyridinedicarboxylic acid","quinolinate","339155-13-4","Pyridine-2,3-dicarboxylate","2,3-pyridine dicarboxylic acid","pyridinedicarboxylic acid","AI3-63017","C7H5NO4","pyridine-2,3-carboxylate","MFCD00006295","F6F0HK1URN","CHEMBL286204","28605-84-7","DTXSID8041327","CHEBI:16675","2,3-Pyridinedicarboxylic Acid-d3","NSC-13127","2,3-pyridinedicarboxylate","2,3-Pyridinedicarboxylicacid, labeled with tritium (9CI)","SMR000112287","SR-01000075472","EINECS 201-874-8","UNII-F6F0HK1URN","NSC 13127","quinolinic-acid","Quin","HSDB 7511","Spectrum_001525","Tocris-0225","pyridine carboxylate, 6c","Spectrum2_000929","Spectrum3_001502","Spectrum4_000336","Spectrum5_001170","Lopac-P63204","bmse000219","EC 201-874-8","Pyridin-2,3-dicarbonsaeure","Lopac0_000989","Oprea1_139764","SCHEMBL69230","BSPBio_003143","KBioGR_000711","KBioSS_002005","QUINOLINIC ACID [MI]","MLS001332417","MLS001332418","MLS002153210","DivK1c_000773","Pyridine-2,3-dicarboxylicacid","SPECTRUM1502102","SPBio_000838","pyridine-5,6-dicarboxylic acid","DTXCID6021327","BDBM26115","HMS502G15","KBio1_000773","KBio2_002005","KBio2_004573","KBio2_007141","KBio3_002643","NINDS_000773","HMS1921J12","HMS2267B04","HMS3263E19","HMS3266C15","HMS3411C05","HMS3675C05","HMS3885A17","NSC13127","NSC18836","Tox21_302051","Tox21_500989","CCG-39677","HB0544","NSC-18836","NSC403247","PDSP1_000133","PDSP2_000132","s3624","2,3-Pyridinedicarboxylic acid, 99%","AKOS000119760","AM81291","CS-W020665","DB01796","FG-0461","LP00989","NSC-403247","PB47350","SDCCGMLS-0411909.P028","SDCCGSBI-0050962.P003","CAS-89-00-9","IDI1_000773","MLS-0411909","NCGC00015865-01","NCGC00015865-02","NCGC00015865-03","NCGC00015865-04","NCGC00015865-05","NCGC00015865-06","NCGC00015865-07","NCGC00015865-08","NCGC00015865-12","NCGC00024506-01","NCGC00024506-02","NCGC00024506-03","NCGC00024506-04","NCGC00024506-05","NCGC00024506-06","NCGC00255468-01","NCGC00261674-01","AC-11734","SY003044","2,3-Pyridinedicarboxylic acid (8CI,9CI)","MLS-0411909.P016","HY-100807","EU-0100989","FT-0609764","FT-0674187","FT-0689818","NS00006026","P0550","2-Propenamide, N-[(3-fluorophenyl)methyl]-","EN300-18090","C03722","D70926","P63204","AC-907/25014157","Q411945","J-019373","Q-201654","SR-01000075472-1","SR-01000075472-3","Z57160166","F2191-0231","2,3-Pyridinedicarboxylic acid, Vetec(TM) reagent grade, 98%","InChI=1/C7H5NO4/c9-6(10)4-2-1-3-8-5(4)7(11)12/h1-3H,(H,9,10)(H,11,12"],
    "mw": "167.120",
    "mf": "C7H5NO4",
    "polararea": "87.500",
    "complexity": "204.000",
    "xlogp": "0.200",
    "heavycnt": "12",
    "hbonddonor": "2",
    "hbondacc": "5",
    "rotbonds": "2",
    "inchi": "InChI=1S/C7H5NO4/c9-6(10)4-2-1-3-8-5(4)7(11)12/h1-3H,(H,9,10)(H,11,12)",
    "isosmiles": "C1=CC(=C(N=C1)C(=O)O)C(=O)O",
    "canonicalsmiles": "C1=CC(=C(N=C1)C(=O)O)C(=O)O",
    "inchikey": "GJAWHXHKYYXBSV-UHFFFAOYSA-N",
    "iupacname": "pyridine-2,3-dicarboxylic acid",
    "exactmass": "167.022",
    "monoisotopicmass": "167.022",
    "charge": "0",
    "covalentunitcnt": "1",
    "isotopeatomcnt": "0",
    "totalatomstereocnt": "0",
    "definedatomstereocnt": "0",
    "undefinedatomstereocnt": "0",
    "totalbondstereocnt": "0",
    "definedbondstereocnt": "0",
    "undefinedbondstereocnt": "0",
    "pclidcnt": "5438",
    "gpidcnt": "16284",
    "gpfamilycnt": "6107",
    "neighbortype": "2D+3D",
    "meshheadings": "Quinolinic Acid",
    "annothits": ["Biological Test Results","Chemical and Physical Properties","Classification","Drug and Medication Information","Identification","Literature","Patents","Pharmacology and Biochemistry","Safety and Hazards","Toxicity","Use and Manufacturing"],
    "annothitcnt": "15",
    "aids": [155,157,161,165,167,175,330,357,410,411,422,429,436,444,445,446,447,448,450,451,526,530,547,584,585,587,588,589,590,591,592,593,594,595,596,597,603,605,607,662,694,732,875,879,880,881,883,884,885,886,887,889,891,892,893,894,895,899,900,901,902,910,912,914,915,917,918,923,924,925,926,927,928,930,938,940,943,944,945,954,957,958,959,992,995,997,998,1030,1379,1422,1452,1454,1457,1458,1459,1460,1461,1463,1467,1468,1469,1471,1476,1477,1478,1479,1487,1490,1519,1580,1581,1582,1583,1584,1585,1586,1587,1588,1589,1590,1593,1594,1595,1596,1597,1598,1599,1600,1601,1602,1603,1604,1605,1606,1607,1608,1609,1610,1612,1613,1614,1616,1705,1707,1708,1766,1768,1815,1816,1828,1850,1851,1863,1865,1876,1877,1882,1883,1886,1899,1903,1906,1947,1948,1950,1962,1967,1974,1987,2016,2023,2025,2029,2052,2057,2066,2101,2107,2112,2129,2130,2147,2174,2177,2234,2235,2280,2300,2323,2326,2353,2364,2380,2391,2435,2445,2451,2462,2472,2517,2520,2521,2524,2528,2540,2544,2546,2549,2551,2557,2599,2606,2629,2650,2660,2661,2662,2666,2667,2668,2675,2676,2685,2690,2716,2717,2718,2732,2751,2774,2785,2786,2787,2794,2795,2796,2797,2805,2806,2825,31587,143257,144611,144827,144992,175684,180056,180057,323613,323614,323615,323616,323617,323618,323619,323620,323626,323627,344916,344917,385990,385994,385998,386002,386214,386215,386216,434955,434962,434973,434989,435003,435022,435030,449728,449762,449763,463079,463082,463096,463097,463104,463106,463141,463189,463190,463195,463210,463212,463254,485270,485272,485273,485275,485290,485294,485295,485297,485298,485313,485314,485317,485341,485342,485344,485345,485346,485347,485349,485350,485353,485358,485360,485364,485366,485367,485368,488745,488752,488772,488773,488816,488837,488839,488847,488862,488890,488895,488896,488899,488949,488953,488965,488966,488975,488977,488978,488979,488980,488981,488982,488983,489030,489031,492947,492953,492956,492967,492972,493005,493008,493011,493012,493014,493033,493036,493056,493084,493087,493091,493098,493106,493107,493127,493131,493153,493160,493162,493164,493187,493189,493244,504326,504327,504329,504332,504333,504339,504357,504364,504370,504374,504375,504406,504411,504414,504423,504441,504444,504454,504462,504466,504467,504490,504523,504536,504547,504548,504558,504577,504582,504621,504634,504648,504651,504652,504660,504690,504692,504700,504706,504707,504720,504734,504766,504770,504775,504803,504810,504812,504821,504832,504834,504836,504842,504845,504847,504865,504884,504891,504894,504937,521220,540253,540256,540263,540267,540275,540276,540277,540295,540299,540303,540308,540317,540336,540364,566699,566700,566701,566702,566703,566704,566705,566706,566707,588334,588335,588342,588349,588352,588354,588358,588378,588379,588405,588413,588436,588453,588456,588458,588473,588475,588478,588489,588492,588493,588497,588499,588501,588511,588519,588549,588579,588590,588591,588621,588627,588664,588674,588675,588676,588689,588692,588726,588727,588795,588814,588819,588832,588834,588850,588852,588855,588856,602123,602141,602162,602163,602179,602229,602233,602244,602247,602248,602250,602252,602261,602274,602281,602310,602313,602314,602329,602332,602340,602342,602346,602363,602393,602396,602399,602405,602410,602429,602438,602440,602449,602481,623870,623877,623901,624037,624038,624040,624125,624126,624127,624146,624147,624148,624149,624168,624169,624170,624171,624172,624173,624178,624202,624204,624246,624256,624263,624267,624268,624288,624291,624296,624297,624304,624330,624349,624352,624354,624377,624416,624417,624418,624455,624463,624464,624465,624466,624467,624483,651550,651560,651572,651602,651631,651632,651633,651634,651635,651636,651640,651644,651647,651654,651658,651661,651687,651699,651702,651704,651710,651711,651718,651719,651723,651724,651725,651768,651800,651819,651820,651821,651828,651957,651958,651965,651999,652010,652017,652025,652039,652048,652051,652054,652067,652104,652105,652106,652126,652162,652163,652257,686940,686964,686970,686971,686978,686979,686996,687014,687016,687035,687037,720504,720508,720509,720511,720516,720532,720533,720538,720542,720543,720551,720552,720553,720559,720572,720573,720579,720580,720582,720596,720634,720635,720637,720647,720648,720674,720675,720678,720679,720680,720681,720682,720683,720684,720685,720686,720687,720691,720692,720693,720700,720702,720704,720707,720708,720709,720711,720717,720719,720725,743012,743014,743015,743033,743035,743036,743040,743041,743042,743053,743054,743063,743064,743065,743066,743067,743069,743074,743075,743077,743078,743079,743080,743081,743083,743084,743085,743086,743091,743094,743122,743126,743139,743140,743191,743194,743199,743202,743203,743205,743206,743207,743209,743210,743211,743212,743213,743215,743217,743218,743219,743220,743221,743222,743223,743224,743225,743226,743227,743228,743239,743240,743241,743242,743244,743255,743266,743269,743279,743287,743398,977599,977602,1053175,1053197,1159509,1159515,1159516,1159517,1159518,1159519,1159520,1159521,1159523,1159524,1159525,1159526,1159527,1159528,1159529,1159531,1159550,1159551,1159552,1159553,1159555,1159580,1159606,1159607,1224818,1224819,1224820,1224821,1224822,1224823,1224834,1224835,1224836,1224837,1224838,1224839,1224840,1224841,1224842,1224843,1224844,1224845,1224846,1224847,1224848,1224849,1224857,1224859,1224865,1224867,1224868,1224869,1224870,1224871,1224872,1224873,1224874,1224875,1224876,1224877,1224878,1224879,1224880,1224881,1224882,1224883,1224884,1224885,1224886,1224887,1224888,1224889,1224890,1224892,1224893,1224894,1224895,1224896,1224905,1259241,1259242,1259243,1259244,1259247,1259248,1259309,1259310,1259311,1259313,1259318,1259354,1259364,1259365,1259366,1259367,1259368,1259369,1259370,1259374,1259377,1259378,1259379,1259380,1259381,1259382,1259383,1259384,1259385,1259386,1259387,1259388,1259389,1259390,1259391,1259392,1259393,1259394,1259395,1259396,1259398,1259399,1259401,1259402,1259403,1259404,1259416,1259421,1259422,1259423,1272365,1345086,1345561,1346200,1346212,1346378,1346428,1346784,1346795,1346798,1346799,1346824,1346829,1346859,1346877,1346891,1346924,1346977,1346978,1346979,1346980,1346981,1346982,1347030,1347031,1347032,1347033,1347034,1347035,1347036,1347037,1347038,1347041,1347045,1347049,1347050,1347053,1347055,1347056,1347057,1347058,1347059,1347071,1347074,1347075,1347076,1347079,1347080,1347082,1347083,1347085,1347086,1347120,1347131,1347143,1347151,1347154,1347166,1347384,1347395,1347397,1347398,1347399,1347405,1347410,1347418,1347420,1347427,1347428,1347429,1347430,1409598,1475139,1475140,1508601,1508602,1508616,1508618,1508626,1508630,1640020,1645758,1645843,1645873,1645882,1645883,1645886,1645887,1671188,1671190,1671193,1671194,1671196,1671197,1671198,1671199,1671200,1671201,1671463,1671498,1745845,1745853,1794731,1794732,1794733,1794735,1794736,1794739,1794740,1794742,1794745,1794746,1794748,1794750,1794751,1794752,1794753,1794754,1794755,1794756,1794757,1794758,1794759,1794760,1794761,1794763,1794764,1794765,1794766,1794767,1794768,1794769,1794771,1794772,1794773,1794774,1794775,1794776,1794777,1794778,1794779,1794780,1794781,1794782,1794783,1794784,1794785,1794786,1794787,1794788,1794789,1794790,1794792,1794793,1794794,1794795,1794796,1794798,1794799,1794800,1794808,1798635,1918969,1919968,1919969,1919970],
    "cidcdate": "2004-09-16",
    "sidsrcname": ["001Chemical","3B Scientific (Wuhan) Corp","3WAY PHARM INC","A&J Pharmtech CO., LTD.","A2B Chem","A2Z Chemical","AA BLOCKS","AAA Chemistry","AbaChemScene","ABBLIS Chemicals","abcr GmbH","Abe Lab, University of Texas MD Anderson Cancer Center","ABI Chem","Acadechem","Accela ChemBio Inc.","Aceschem Inc","Achemica","Achemo Scientific Limited","Achemtek","Acorn PharmaTech Product List","Activate Scientific","AHH Chemical co.,ltd","AK Scientific, Inc. (AKSCI)","AKos Consulting & Solutions","Alfa Chemistry","Alichem","Alsachim","Amadis Chemical","Ambeed","Ampyridine Co.,Ltd","AN PharmaTech","Angene Chemical","Anward","ApexBio Technology","Apexmol","Ark Pharm, Inc.","Aromalake Chemical","AstaTech, Inc.","Aurora Fine Chemicals LLC","Aurum Pharmatech LLC","BenchChem","BePharm Ltd.","BerrChemical","Bic Biotech","BIND","BindingDB","Biocore","BioCrick","BioCyc","Biological Magnetic Resonance Data Bank (BMRB)","Biosynth","BLD Pharm","BOC Sciences","Boerchem","Broad Institute","Burnham Center for Chemical Genomics","CAPOT","CCSbase","Center for Chemical Genomics, University of Michigan","ChEBI","Chem-Space.com Database","ChemBank","Chembase.cn","ChEMBL","ChemDB","Chemenu Inc.","chemical genetic matrix","Chemical Synthesis Database","ChemIDplus","Chemieliva Pharmaceutical Co., Ltd","Cheminformatics Friedrich-Schiller-University Jena","ChemMol","ChemShuttle","ChemSpider","ChemTik","Chen Lab, School of Medicine, Emory University","Circadian Research, Kay Laboratory, University of California at San Diego (UCSD)","Clearsynth","Clinivex","Collaborative Drug Discovery, Inc.","Combi-Blocks","Comparative Toxicogenomics Database (CTD)","Cooke Chemical Co., Ltd","Crystallography Open Database (COD)","CSNpharm","CymitQuimica","Davey Lab, Department of Microbiology, NEIDL, Boston University","Day Biochem","Debye Scientific Co., Ltd","DiscoveryGate","DrugBank","DSL Chemicals","DTP/NCI","ECI Group, LCSB, University of Luxembourg","Egon Willighagen, Department of Bioinformatics - BiGCaT, Maastricht University","Elsa Biotechnology","Emory University Molecular Libraries Screening Center","Enamine","eNovation Chemicals","EPA DSSTox","EPA Substance Registry Services","FDA Global Substance Registration System (GSRS)","Finetech Industry Limited","Fisher Drug Discovery Resource Center","FondChemical Co., Ltd","Founder Pharma","Google Patents","Gulick Lab, Department of Structural Biology, University at Buffalo","Hairui Chemical","Hangzhou APIChem Technology","Hangzhou Trylead Chemical Technology","Hello Bio","Human Metabolome Database (HMDB)","IBM","ICCB-Longwood Screening Facility, Harvard Medical School","iChemical Technology USA Inc","J&H Chemical Co.,ltd","Japan Chemical Substance Dictionary (Nikkaji)","KEGG","Key Organics/BIONET","King Scientific","LabNetwork, a WuXi AppTec Company","labseeker","Lan Pharmatech","LeadScope","LEAPCHEM","LGC Standards","Life Chemicals","MassBank Europe","MassBank of North America (MoNA)","Matrix Scientific","Mcule","MedChemexpress MCE","Metabolomics Workbench","Milwaukee Institute for Drug Discovery","MLSMR","MolCore","Moldb","Molepedia","MolPort","MP Biomedicals","MuseChem","National Center for Advancing Translational Sciences (NCATS)","Nature Chemical Biology","NCBI Structure","NextBio","NextMove Software","NIAID ChemDB","NINDS Approved Drug Screening Program","NIST Chemistry WebBook","NIST Mass Spectrometry Data Center","NMRShiftDB","NORMAN Suspect List Exchange","NovoSeek","Oakwood Products","OChem","ORST SMALL MOLECULE SCREENING CENTER","OtavaChemicals","OXCHEM CORPORATION","Paczesny and Yang Labs, IUPUI and University of Michigan","Parchem","PATENTSCOPE (WIPO)","Phion Ltd","Pi Chemicals","Probes & Drugs portal","Protein Data Bank in Europe (PDBe)","Race Chemical","RR Scientific","Santa Cruz Biotechnology, Inc.","SCRIPDB","Selleck Chemicals","Shanghai Institute of Organic Chemistry","Sigma-Aldrich","Sinfoo Biotech","Small Molecule Screening Facility, UW Madison","SMID","Smolecule","Specs","SpiroChem","Springer Nature","SpringerMaterials","Starshine Chemical","SureChEMBL","Synblock Inc","Syntree","TargetMol","TCI (Tokyo Chemical Industry)","THE BioTek","The Natural Products Atlas","The Scripps Research Institute Molecular Screening Center","Therapeutic Target Database (TTD)","Thermo Fisher Scientific","Thieme Chemistry","Thomson Pharma","Thoreauchem","TimTec","Tocris Bioscience","Tox21","ToxPlanet","Tractus","True PharmaChem","University of Iowa High-Throughput Screening Core (UIHTS)","University of Kansas High Throughput Screening Laboratory","University of Pittsburgh Molecular Library Screening Center","Vitas-M Laboratory","VladaChem","Wikidata","WikiPathways","Wiley","Wilshire Technologies","Win-Win Chemical","Wubei-Biochem","Wutech","Yick-Vic Chemicals & Pharmaceuticals (HK) Ltd.","Yuhao Chemical","ZINC","Zoeller Lab, School of Medicine, Boston University"],
    "depcatg": ["Chemical Vendors","Curation Efforts","Governmental Organizations","Journal Publishers","Legacy Depositors","NIH Initiatives","Research and Development","Subscription Services"],
    "annotation": ["COVID-19","COVID19","Coronavirus","Corona-virus","SARS","SARS2","SARS-CoV","SARS-CoV-2","COVID info from COVID-19 Disease Map"]
  },
  {
    "cid": "33032",
    "cmpdname": "Glutamic Acid",
    "cmpdsynonym": ["L-glutamic acid","GLUTAMIC ACID","56-86-0","(2S)-2-Aminopentanedioic acid","L-glutamate","(S)-2-Aminopentanedioic acid","Glutamidex","Glutaminol","H-Glu-OH","glutacid","Aciglut","Glutamicol","Glutaton","L-Glutaminic acid","(S)-Glutamic acid","glutaminic acid","Glusate","L-glu","Acidum glutamicum","D-Glutamiensuur","L-(+)-glutamic acid","alpha-aminoglutaric acid","(S)-(+)-Glutamic acid","Acido glutamico","Acide glutamique","Glutamic acid, L-","Acidum glutaminicum","1-Aminopropane-1,3-dicarboxylic acid","FEMA No. 3285","Glutamic acid (H-3)","alpha-Glutamic acid","glut","glutamate","L-alpha-Aminoglutaric acid","Glutamic acid, (S)-","25513-46-6","CCRIS 7314","2-Aminoglutaric acid","Pentanedioic acid, 2-amino-, (S)-","glu","AI3-18472","Acide glutamique [INN-French]","Acido glutamico [INN-Spanish]","Acidum glutamicum [INN-Latin]","EPA Pesticide Chemical Code 374350","NSC 143503","Glutamic Acid (L-glutamic acid)","2-Aminopentanedioic acid, (S)-","L-2-Aminoglutaric acid","aminoglutaric acid","EINECS 200-293-7","UNII-3KX376GY7L","Glutamic acid (VAN)","3KX376GY7L","INS NO.620","DTXSID5020659","Glutaminic acid (VAN)","CHEBI:16015","Gamma-L-Glutamic Acid","INS-620","Glutamate, L-","MFCD00002634","Glutamic Acid [USAN:INN]","C5H9NO4","NSC-143503","L(+)-Glutamic acid","L-2-amino-pentanedioic acid","E620","DTXCID30659","alpha-Aminoglutaric acid (VAN)","HSDB 490","E 620","E-620","EC 200-293-7","NCGC00024502-03","a-Glutamic acid","(S)-2-AMINO-1,5-PENTANEDIOIC ACID","L-Glutamic acid-13C5","a-Aminoglutaric acid","Acide glutamique (INN-French)","Acido glutamico (INN-Spanish)","Acidum glutamicum (INN-Latin)","GLUTAMIC ACID (USP-RS)","GLUTAMIC ACID [USP-RS]","L-a-Aminoglutaric acid","L-Glutamic acid-13C5,15N","(2S)-2-aminopentanedioate","GLUTAMIC ACID (EP MONOGRAPH)","GLUTAMIC ACID [EP MONOGRAPH]","L-Glutaminsaeure","L-Acido glutamico",".alpha.-Glutamic acid","6899-05-4","glt","2-Amino-pentanedioic acid","2-aminopentanedioate","1-amino-propane-1,3-dicarboxylic acid","GLUTAMIC ACID [USAN]","L-Glutamic acid (9CI)","aminoglutarate","alpha-Glutamate","a-Glutamate","L-gluatmate","a-Aminoglutarate","L-glutamic-acid","NSC143503","L-Glutamic adid","2-Aminoglutarate","1ftj","1xff","(S)-glutamate","L-a-Aminoglutarate","alpha-Aminoglutarate","GGL","(L)-glutamic acid","H-Glu","L-Glutamic,(S)","L-(+)-Glutamate","55443-55-5","L-alpha-Aminoglutarate","Glutamic acid (USP)","Tocris-0218","[3h]-l-glutamic acid","1ii5","Polyglutamic acid(PGA)","(+)-L-Glutamic acid","(S)-(+)-Glutamate","(S)-Glu","L-[14C(U)]glutamate","(S)-2-Aminopentanedioate","Biomol-NT_000170","GLUTAMIC ACID [MI]","L-Glutamic acid (JP17)","SCHEMBL2202","GLUTAMIC ACID [INN]","L-Glutamic acid, 98.5%","Lopac0_000529","S)-2-Aminopentanedioic acid","GLUTAMIC ACID [INCI]","GLUTAMIC ACID [VANDF]","L-GLUTAMIC ACID [FCC]","L-GLUTAMIC ACID [JAN]","BPBio1_001132","CHEMBL575060","GTPL1369","GLUTAMIC ACID [WHO-DD]","L-GLUTAMIC ACID [FHFI]","L-Glutamic acid, 99%, FCC","BDBM17657","CHEBI:53374","1-Aminopropane-1,3-dicarboxylate","Glutamic acid, L- (7CI,8CI)","L (+)-glutamic acid, alpha-form","1-amino-propane-1,3-dicarboxylate","138-16-9","L-Glutamic acid, non-animal source","Pentanedioic acid, 2-amino-, (S)","Tox21_113053","HB0383","HSCI1_000269","PDSP1_000128","PDSP1_001539","PDSP2_000127","PDSP2_001523","s6266","AKOS006238837","AKOS015854087","AM81690","CCG-204619","DB00142","SDCCGSBI-0050512.P002","CAS-56-86-0","ALANINE IMPURITY B [EP IMPURITY]","NCGC00024502-01","NCGC00024502-02","NCGC00024502-04","NCGC00024502-07","(2S)-2-aminopentanedioic acid;H-Glu-OH","AC-11294","DS-13284","HY-14608","(S)-1-Aminopropane-1,3-dicarboxylic acid","(S)-1-Aminopropane-1,3-dicarboxylic  acid","CS-0003473","G0059","NS00095129","EN300-52632","L-Glutamic acid, BioUltra, >=99.5% (NT)","L-Glutamic acid, tested according to Ph.Eur.","C00025","D00007","L-Glutamic acid, NIST(R)RM 8573, USGS40","LYSINE ACETATE IMPURITY B [EP IMPURITY]","M02979","M03872","L-Glutamic acid, JIS special grade, >=99.0%","L-Glutamic acid, NIST(R) RM 8574, USGS41","A831210","SR-01000597730","J-502415","L-Glutamic acid, ReagentPlus(R), >=99% (HPLC)","L-Glutamic acid, Vetec(TM) reagent grade, >=99%","SR-01000597730-1","L-Glutamic acid, >=99%, FCC, natural sourced, FG","Q26995161","F8889-8668","Z756440052","27322E29-9696-49C1-B541-86BEF72DE2F3","Glutamic acid, European Pharmacopoeia (EP) Reference Standard","L-Glutamic acid, certified reference material, TraceCERT(R)","Glutamic acid, United States Pharmacopeia (USP) Reference Standard","L-Glutamic acid, from non-animal source, meets EP testing specifications, suitable for cell culture, 98.5-100.5%"],
    "mw": "147.130",
    "mf": "C5H9NO4",
    "polararea": "101.000",
    "complexity": "145.000",
    "xlogp": "-3.700",
    "heavycnt": "10",
    "hbonddonor": "3",
    "hbondacc": "5",
    "rotbonds": "4",
    "inchi": "InChI=1S/C5H9NO4/c6-3(5(9)10)1-2-4(7)8/h3H,1-2,6H2,(H,7,8)(H,9,10)/t3-/m0/s1",
    "isosmiles": "C(CC(=O)O)[C@@H](C(=O)O)N",
    "canonicalsmiles": "C(CC(=O)O)C(C(=O)O)N",
    "inchikey": "WHUUTDBJXJRKMK-VKHMYHEASA-N",
    "iupacname": "(2S)-2-aminopentanedioic acid",
    "exactmass": "147.053",
    "monoisotopicmass": "147.053",
    "charge": "0",
    "covalentunitcnt": "1",
    "isotopeatomcnt": "0",
    "totalatomstereocnt": "1",
    "definedatomstereocnt": "1",
    "undefinedatomstereocnt": "0",
    "totalbondstereocnt": "0",
    "definedbondstereocnt": "0",
    "undefinedbondstereocnt": "0",
    "pclidcnt": "103249",
    "gpidcnt": "78197",
    "gpfamilycnt": "32179",
    "neighbortype": "2D+3D",
    "meshheadings": "Glutamic Acid",
    "annothits": ["Biological Test Results","Chemical and Physical Properties","Classification","Drug and Medication Information","Food Additives and Ingredients","Literature","Patents","Pharmacology and Biochemistry","Safety and Hazards","Toxicity","Use and Manufacturing"],
    "annothitcnt": "15",
    "aids": [410,411,445,447,448,450,451,526,530,584,585,595,596,597,603,605,607,662,875,880,881,883,884,885,886,887,889,891,892,893,894,899,900,901,902,912,923,924,926,938,995,1030,1189,1194,1195,1199,1379,1452,1454,1457,1458,1460,1463,1467,1468,1469,1471,1476,1477,1478,1479,1490,1519,1766,1768,1811,1851,1865,1948,2101,2107,2112,2147,2451,2472,2517,2528,2546,2549,2551,2660,2666,2667,2668,18077,22598,22733,25112,26351,26365,26366,26367,26636,26797,26845,26874,30257,39376,57548,57550,58931,66956,74669,74816,74817,74818,74820,74822,74830,74833,74835,75015,75021,75159,82377,82378,91444,92041,92350,92356,92497,92501,92646,92951,92952,92953,92962,92963,92964,93111,93112,93113,93243,93247,93250,93251,93254,93262,93265,93395,93397,93407,93408,93411,93557,93565,93569,93572,93719,93739,107059,107062,107063,107064,107083,107091,107093,107240,107251,107253,107256,107260,107261,107263,107274,107403,107404,108354,108357,108489,108493,108495,108497,108498,108499,108500,108506,108645,108647,108660,108669,108677,108836,108837,108839,108844,108845,108985,109003,109004,109149,109164,109170,109323,109333,109341,109463,109465,109466,109477,109484,109491,109493,143783,143921,144321,144333,144456,144612,144621,144837,145038,145250,145324,146057,146060,146062,146064,168024,168915,168917,175859,179581,179948,187275,187287,194868,196268,196746,212738,221527,221665,222323,224504,231223,231224,231225,233183,233320,239119,242207,255256,257131,257132,257133,257202,258675,258676,258677,258678,258679,258680,258681,258682,262621,262622,262628,262629,262630,271628,271629,271630,291424,295059,295060,295061,295062,295063,295064,295065,295066,297345,297347,297349,297351,297353,297355,297357,297359,297360,297362,297364,297366,297368,298022,298023,298024,298025,298026,298027,298028,319175,319177,319179,319181,319183,319185,327308,327309,327310,327311,327312,327313,327314,328866,339877,339878,339879,339880,339882,339883,339885,339907,339908,339909,339927,339928,339929,355928,391442,391443,391444,391445,391446,391447,411486,411487,411488,411489,411490,411491,411492,422606,422608,422610,422612,422614,422616,439882,439883,463106,477117,477118,477119,477120,477121,477122,477123,477124,477125,477138,477139,477140,477141,477146,477147,477557,477558,477559,477560,478462,478463,478464,478466,478467,478468,478469,478471,478473,485281,485290,485295,485297,485298,485313,485342,485345,485366,485368,488772,488773,488816,488837,488949,488953,488978,488981,488982,488983,493106,493107,493153,493164,500825,502881,502882,502883,503016,503019,503020,503021,503022,503023,504327,504332,504536,504547,504548,504810,504812,504836,504845,504847,504865,540256,540276,566255,569552,588211,588212,588213,588349,588378,588379,588453,588456,588579,588795,602332,611782,611783,611784,611791,611792,611795,617311,617312,624030,624146,624147,624148,624149,624170,624172,624173,624455,651631,651632,651633,651634,651635,652048,652051,652106,671510,679723,681113,681145,686978,686979,711557,720516,720532,720533,720538,720552,720559,720572,720573,720579,720580,720634,720635,720637,720674,720675,720678,720679,720680,720681,720682,720683,720684,720685,720686,720687,720691,720692,720693,720719,720725,723866,723867,723872,723873,723874,723875,723876,723877,723878,733540,734755,743012,743014,743015,743033,743035,743036,743040,743041,743042,743053,743054,743063,743064,743065,743066,743067,743069,743074,743075,743077,743078,743079,743080,743081,743083,743084,743085,743086,743091,743094,743122,743139,743140,743205,743206,743207,743244,751675,751676,751740,751741,977608,977610,977611,1092307,1092308,1092309,1159524,1159580,1159607,1160721,1160722,1160723,1160724,1160725,1160726,1160727,1160728,1160729,1160730,1160731,1160732,1160733,1160734,1160735,1207050,1207051,1207053,1207054,1207055,1207056,1207057,1212361,1224859,1247429,1247430,1247431,1247432,1247433,1247434,1247435,1247436,1247437,1247438,1247439,1247440,1247441,1247442,1247443,1247444,1259310,1259344,1259374,1259398,1259399,1259407,1259423,1263931,1263932,1263933,1263934,1272365,1289812,1289813,1289814,1289815,1289816,1289817,1289819,1289820,1289821,1289822,1289823,1289824,1289825,1289826,1289828,1289829,1290112,1290113,1290114,1290115,1290116,1290117,1290118,1290119,1296008,1345199,1346254,1346255,1346263,1346268,1346269,1346271,1346272,1346276,1346282,1346283,1346285,1346287,1346378,1346428,1346986,1346987,1347045,1347049,1347050,1347053,1347057,1347058,1347059,1347079,1347082,1347083,1347085,1347086,1347131,1347151,1347154,1347166,1347384,1347405,1347410,1347418,1347420,1347427,1347428,1347429,1347430,1356069,1356070,1356071,1356072,1362498,1362500,1397319,1397320,1397321,1397322,1398360,1398361,1408667,1409598,1409605,1508602,1508616,1508618,1508630,1537760,1543452,1553721,1553722,1553723,1553725,1553726,1553727,1553728,1573527,1573528,1640020,1645758,1645873,1645882,1645883,1645886,1645887,1671188,1671190,1671193,1671194,1671498,1698635,1698636,1698637,1725862,1725865,1725866,1725867,1745844,1745853,1745862,1745864,1794812,1797641,1799870,1912461,1912475,1912477,1915496],
    "cidcdate": "2004-09-16",
    "sidsrcname": ["001Chemical","3B Scientific (Wuhan) Corp","3WAY PHARM INC","A&J Pharmtech CO., LTD.","A2B Chem","AA BLOCKS","AAA Chemistry","Aaron Chemicals LLC","AbaChemScene","ABBLIS Chemicals","abcr GmbH","ABI Chem","AbMole Bioscience","Acadechem","Achemo Scientific Limited","Achemtek","Acmec Biochemical","Acorn PharmaTech Product List","Activate Scientific","AHH Chemical co.,ltd","AK Scientific, Inc. (AKSCI)","AKos Consulting & Solutions","Alfa Chemistry","Alichem","Amadis Chemical","Ambeed","Ambinter","AN PharmaTech","Angene Chemical","Anward","ApexBio Technology","Apexmol","Aribo Reagent","Assembly Blocks Pvt. Ltd.","AstaTech, Inc.","Aurora Fine Chemicals LLC","Aurum Pharmatech LLC","AvaChem Scientific","BenchChem","BePharm Ltd.","BerrChemical","Bic Biotech","BIND","BindingDB","BioCrick","BioCyc","Biosynth","BLD Pharm","BOC Sciences","Broad Institute","Burnham Center for Chemical Genomics","Cangzhou Enke Pharma Tech Co.,Ltd.","CAPOT","Carcinogenic Potency Database (CPDB)","CCSbase","CD Formulation","Center for Chemical Genomics, University of Michigan","Changzhou Highassay Chemical Co., Ltd","ChEBI","Chem-Space.com Database","ChemBank","Chembase.cn","ChemBioBank","ChEMBL","Chemenu Inc.","ChemExper Chemical Directory","ChemFaces","Chemical Carcinogenesis Research Information System (CCRIS)","chemical genetic matrix","ChemIDplus","Chemieliva Pharmaceutical Co., Ltd","Cheminformatics Friedrich-Schiller-University Jena","ChemMol","ChemSpider","ChemTik","China MainChem Co., Ltd","CHIRALEN","Circadian Research, Kay Laboratory, University of California at San Diego (UCSD)","Collaborative Drug Discovery, Inc.","Combi-Blocks","Comparative Toxicogenomics Database (CTD)","CreativePeptides","Crystallography Open Database (COD)","CSNpharm","CymitQuimica","Davey Lab, Department of Microbiology, NEIDL, Boston University","DC Chemicals","DiscoveryGate","Drug Induced Liver Injury Rank (DILIrank) Dataset","DrugBank","DrugCentral","ECI Group, LCSB, University of Luxembourg","Egon Willighagen, Department of Bioinformatics - BiGCaT, Maastricht University","Elsa Biotechnology","Emory University Molecular Libraries Screening Center","Enamine","eNovation Chemicals","EPA DSSTox","EPA Substance Registry Services","EvitaChem","Excenen Pharmatech","FDA Global Substance Registration System (GSRS)","Fisher Chemical","Fisher Drug Discovery Resource Center","FondChemical Co., Ltd","Founder Pharma","Frinton Laboratories","Genetic Toxicology Data Bank (GENE-TOX)","Glentham Life Sciences Ltd.","Golm Metabolome Database (GMD), Max Planck Institute of Molecular Plant Physiology","Google Patents","Gulick Lab, Department of Structural Biology, University at Buffalo","Hairui Chemical","Hangzhou APIChem Technology","Hello Bio","Human Metabolome Database (HMDB)","IBM","ICCB-Longwood Screening Facility, Harvard Medical School","iChemical Technology USA Inc","ISpharm","IUPHAR/BPS Guide to PHARMACOLOGY","J&H Chemical Co.,ltd","Jamson Pharmachem Technology","Japan Chemical Substance Dictionary (Nikkaji)","KEGG","Key Organics/BIONET","King Scientific","Kingston Chemistry","LabNetwork, a WuXi AppTec Company","labseeker","Lan Pharmatech","LeadScope","LGC Standards","Life Chemicals","MassBank Europe","MassBank of North America (MoNA)","Matrix Scientific","Mcule","MedChemexpress MCE","Meiler Lab, Vanderbilt University","Metabolomics Workbench","Milwaukee Institute for Drug Discovery","MLSMR","Molepedia","MolPort","MuseChem","National Center for Advancing Translational Sciences (NCATS)","Nature Chemical Biology","Nature Chemistry","Nature Synthesis","NCBI Structure","NextBio","NextMove Software","NIAID ChemDB","NIST Chemistry WebBook","NIST Mass Spectrometry Data Center","NORMAN Suspect List Exchange","NovoSeek","Oakwood Products","OChem","OtavaChemicals","OXCHEM CORPORATION","Paczesny and Yang Labs, IUPUI and University of Michigan","Parchem","PATENTSCOPE (WIPO)","Phion Ltd","Pi Chemicals","Probes & Drugs portal","Protein Data Bank in Europe (PDBe)","PubChem Reference Collection","Qingdao Wanyuan Mountain Biotech Co.,Ltd","Race Chemical","RESOLUTE - Research Empowerment on Solute Carriers","RR Scientific","Santa Cruz Biotechnology, Inc.","SCRIPDB","Selleck Chemicals","Shanghai Hanhong Scientific","Shanghai Institute of Organic Chemistry","Sigma-Aldrich","Sinfoo Biotech","SLING Consortium","Small Molecule Screening Facility, UW Madison","SMID","Smolecule","Springer Nature","Starshine Chemical","SureChEMBL","Syntech Labs","Syntree","TargetMol","TCI (Tokyo Chemical Industry)","THE BioTek","The Scripps Research Institute Molecular Screening Center","Therapeutic Target Database (TTD)","Thermo Fisher Scientific","Thieme Chemistry","Thomson Pharma","Thoreauchem","TimTec","Tocris Bioscience","Tox21","ToxPlanet","Tractus","TripleBond","University of Kansas High Throughput Screening Laboratory","University of Pittsburgh Molecular Library Screening Center","VladaChem","VWR, Part of Avantor","Watanabe Chemical Ind.","West Coast Metabolomics Center-UC Davis","Wikidata","WikiPathways","Wiley","Win-Win Chemical","Wubei-Biochem","Wutech","xPharm: The Comprehensive Pharmacology Reference","Yick-Vic Chemicals & Pharmaceuticals (HK) Ltd.","Yuhao Chemical","ZINC","Zoeller Lab, School of Medicine, Boston University"],
    "depcatg": ["Chemical Vendors","Curation Efforts","Governmental Organizations","Journal Publishers","Legacy Depositors","NIH Initiatives","Research and Development","Subscription Services"],
    "annotation": ["D018377 - Neurotransmitter Agents > D018846 - Excitatory Amino Acids","COVID-19","COVID19","Coronavirus","Corona-virus","SARS","SARS2","SARS-CoV","SARS-CoV-2","COVID info from COVID-19 Disease Map, PDB, Protein Data Bank"]
  },
  {
    "cid": "6287",
    "cmpdname": "Valine",
    "cmpdsynonym": ["L-valine","valine","72-18-4","(S)-Valine","H-Val-OH","(S)-2-Amino-3-methylbutanoic acid","(2S)-2-amino-3-methylbutanoic acid","2-Amino-3-methylbutyric acid","(S)-2-Amino-3-methylbutyric acid","L-alpha-Amino-beta-methylbutyric acid","Valinum [Latin]","Valina [Spanish]","valina","Valine (VAN)","Valinum","Butanoic acid, 2-amino-3-methyl-","Valine [USAN:INN]","L-valin","VALINE, L-","L(+)-alpha-Aminoisovaleric acid","(S)-alpha-Amino-beta-methylbutyric acid","Butanoic acid, 2-amino-3-methyl-, (S)-","NSC 76038","2-Amino-3-methylbutyric acid, (S)-","2-Amino-3-methylbutanoic acid, (S)-","val","CHEBI:16414","UNII-HG18B9YRS7","EINECS 200-773-6","HG18B9YRS7","NSC-76038","(L)-valine","2-Amino-3-methylbutanoic acid (VAN)","Valine (L-Valine)","HSDB 7800","L-2-Amino-3-methylbutanoic acid","l-(+)-alpha-Aminoisovaleric acid","L-2-Aminoisovaleric Acid","MFCD00064220","7004-03-7","(S)-alpha-Aminoisovaleric acid","Valinum (Latin)","DTXSID40883233","EC 200-773-6","VALINE (II)","VALINE [II]","L-Val","VALINE (MART.)","VALINE [MART.]","valin","2-aminoisovaleric acid","Hval","VALINE (EP MONOGRAPH)","VALINE [EP MONOGRAPH]","VALINE (USP MONOGRAPH)","VALINE [USP MONOGRAPH]","(2S)-2-amino-3-methylbutanoate","alpha-aminoisovaleric acid","2-Amino-3-methyl-butyric acid","2-amino-3-methylbutanoate","Racemic valine","L-(+)-a-Aminoisovaleric acid","s-valin","L-(+)-.alpha.-Aminoisovaleric acid","L-a-Amino-b-methylbutyric acid","3h-l-valine","(S)-a-Amino-b-methylbutyric acid","L-Valine;","L-Valine, FCC","Valine (USP)","(+)-valine","L-Valine,(S)","1t4s","L-Valine (JP17)","L-Valine, 99%","VALINE [VANDF]","VALINE [HSDB]","VALINE [INCI]","VALINE [USAN]","(S)-Val","L-Val-4","L-VAL-OH","VALINE [INN]","VALINE [WHO-DD]","VALINE [MI]","2-Amino-3-methylbutyrate","L-VALINE [FCC]","L-VALINE [JAN]","bmse000052","bmse000811","bmse000860","L-(+)-a-Aminoisovalerate","L-a-Amino-b-methylbutyrate","SCHEMBL8516","(S)-A-Aminoisovaleric acid","L-VALINE [USP-RS]","(S)-?-Aminoisovaleric acid","2-Aminoisovaleric acid,(S)","CHEMBL43068","(S)-a-Amino-b-methylbutyrate","L-(+)-alpha-Aminoisovalerate","L-iso-C3H7CH(NH2)COOH","GTPL4794","(S)-2-Amino-3-methylbutyrate","(S)-2-Amino-3-methylbutanoate","L-alpha-Amino-beta-methylbutyrate","(S)-2-amino-3-methyl-Butanoate","DTXCID201022782","Pharmakon1600-01301009","HY-N0717","(S)-alpha-Amino-beta-methylbutyrate","(S)-2-amino-3-methyl-butyric acid","BDBM50463208","NSC760111","s5628","(S)-2-amino-3-methyl-Butanoic acid","L-Valine, 98.5-101.5%","AKOS015841564","AM82363","CCG-266067","CS-W020706","DB00161","L-Valine, 99%, natural, FCC, FG","NSC-760111","NCGC00344520-01","AS-12787","L-Valine, BioUltra, >=99.5% (NT)","L-Valine, SAJ special grade, >=98.5%","L-Valine, reagent grade, >=98% (HPLC)","V0014","EN300-52625","L-Valine, Vetec(TM) reagent grade, >=98%","C00183","D00039","L-Valine, Cell Culture Reagent (H-L-Val-OH)","LYSINE ACETATE IMPURITY D [EP IMPURITY]","M02950","V-1800","(S)-(+)-2-AMINO-3-METHYLBUTYRIC ACID","Q483752","Q-100919","L-Valine, certified reference material, TraceCERT(R)","F8889-8698","Valine, European Pharmacopoeia (EP) Reference Standard","Z756430564","1B39571B-0AE8-4A9A-AE80-4B898D11A981","L-Valine, dimer, meets the analytical specifications of USP","L-Valine, United States Pharmacopeia (USP) Reference Standard","L-Valine, Pharmaceutical Secondary Standard; Certified Reference Material","InChI=1/C5H11NO2/c1-3(2)4(6)5(7)8/h3-4H,6H2,1-2H3,(H,7,8)/t4-/m0/s","L-Valine, from non-animal source, meets EP, JP, USP testing specifications, suitable for cell culture, 98.5-101.0%"],
    "mw": "117.150",
    "mf": "C5H11NO2",
    "polararea": "63.300",
    "complexity": "90.400",
    "xlogp": "-2.300",
    "heavycnt": "8",
    "hbonddonor": "2",
    "hbondacc": "3",
    "rotbonds": "2",
    "inchi": "InChI=1S/C5H11NO2/c1-3(2)4(6)5(7)8/h3-4H,6H2,1-2H3,(H,7,8)/t4-/m0/s1",
    "isosmiles": "CC(C)[C@@H](C(=O)O)N",
    "canonicalsmiles": "CC(C)C(C(=O)O)N",
    "inchikey": "KZSNJWFQEVHDMF-BYPYZUCNSA-N",
    "iupacname": "(2S)-2-amino-3-methylbutanoic acid",
    "exactmass": "117.079",
    "monoisotopicmass": "117.079",
    "charge": "0",
    "covalentunitcnt": "1",
    "isotopeatomcnt": "0",
    "totalatomstereocnt": "1",
    "definedatomstereocnt": "1",
    "undefinedatomstereocnt": "0",
    "totalbondstereocnt": "0",
    "definedbondstereocnt": "0",
    "undefinedbondstereocnt": "0",
    "pclidcnt": "52873",
    "gpidcnt": "40677",
    "gpfamilycnt": "16003",
    "neighbortype": "2D+3D",
    "meshheadings": "Valine",
    "annothits": ["Biological Test Results","Chemical and Physical Properties","Classification","Drug and Medication Information","Food Additives and Ingredients","Identification","Literature","Patents","Pharmacology and Biochemistry","Safety and Hazards","Toxicity","Use and Manufacturing"],
    "annothitcnt": "16",
    "aids": [1811,26797,51033,224503,233318,266246,266247,266248,266249,447578,681113,695510,722038,722292,722293,722294,722295,722296,722297,722298,722299,722302,722304,722305,722306,722307,722308,722309,722310,722311,722312,722313,722314,722315,722316,722317,722318,722319,722320,722321,722322,722323,722324,722325,722326,722327,722328,722329,722330,722331,977610,1092307,1092308,1092309,1117326,1117329,1117336,1117340,1117341,1117342,1117343,1117346,1259318,1398359,1398360,1398361,1425584,1479145,1479147,1479149,1479150,1645840,1645841,1645842,1645845,1645846,1794731,1794732,1794733,1794735,1794736,1794739,1794740,1794742,1794745,1794746,1794748,1794750,1794751,1794752,1794753,1794754,1794755,1794756,1794757,1794758,1794759,1794760,1794761,1794763,1794764,1794765,1794766,1794767,1794768,1794769,1794771,1794772,1794773,1794774,1794775,1794776,1794777,1794778,1794779,1794780,1794781,1794782,1794783,1794784,1794785,1794786,1794787,1794788,1794789,1794790,1794792,1794793,1794794,1794795,1794796,1794798,1794799,1794800,1881860],
    "cidcdate": "2004-09-16",
    "sidsrcname": ["001Chemical","3B Scientific (Wuhan) Corp","3WAY PHARM INC","A&J Pharmtech CO., LTD.","A2B Chem","AA BLOCKS","AAA Chemistry","Aaron Chemicals LLC","AbaChemScene","ABBLIS Chemicals","abcr GmbH","ABI Chem","AbMole Bioscience","Acadechem","Achemo Scientific Limited","Achemtek","Acmec Biochemical","Acorn PharmaTech Product List","AHH Chemical co.,ltd","AK Scientific, Inc. (AKSCI)","AKos Consulting & Solutions","Alfa Chemistry","Alichem","Amadis Chemical","Ambeed","Ambinter","AN PharmaTech","Angene Chemical","Anward","ApexBio Technology","Apexmol","Aribo Reagent","Assembly Blocks Pvt. Ltd.","Aurora Fine Chemicals LLC","Aurum Pharmatech LLC","BenchChem","BePharm Ltd.","Bic Biotech","BIND","BindingDB","BioCyc","Biological Magnetic Resonance Data Bank (BMRB)","Biosynth","BLD Pharm","BOC Sciences","Burnham Center for Chemical Genomics","CAPOT","CCSbase","Center for Chemical Genomics, University of Michigan","Changzhou Highassay Chemical Co., Ltd","ChEBI","Chem-Space.com Database","Chembase.cn","ChEMBL","Chemenu Inc.","ChemExper Chemical Directory","ChemFaces","Chemhere","ChemIDplus","Chemieliva Pharmaceutical Co., Ltd","Cheminformatics Friedrich-Schiller-University Jena","ChemMol","ChemSpider","ChemTik","Collaborative Drug Discovery, Inc.","Combi-Blocks","Comparative Toxicogenomics Database (CTD)","Crystallography Open Database (COD)","CSNpharm","CymitQuimica","DC Chemicals","Debye Scientific Co., Ltd","DiscoveryGate","DrugBank","DrugCentral","DTP/NCI","EAWAG Biocatalysis/Biodegradation Database","ECI Group, LCSB, University of Luxembourg","Egon Willighagen, Department of Bioinformatics - BiGCaT, Maastricht University","Enamine","eNovation Chemicals","enviPath","EPA DSSTox","EPA Substance Registry Services","EvitaChem","FDA Global Substance Registration System (GSRS)","Founder Pharma","Glentham Life Sciences Ltd.","Golm Metabolome Database (GMD), Max Planck Institute of Molecular Plant Physiology","Google Patents","Hairui Chemical","Human Metabolome Database (HMDB)","Hunan Huateng Pharmaceutical Co., Ltd.","IBM","iChemical Technology USA Inc","ISpharm","IUPHAR/BPS Guide to PHARMACOLOGY","J&H Chemical Co.,ltd","Japan Chemical Substance Dictionary (Nikkaji)","KEGG","Key Organics/BIONET","King Scientific","LabNetwork, a WuXi AppTec Company","Lan Pharmatech","LeadScope","LGC Standards","Life Chemicals","MassBank Europe","MassBank of North America (MoNA)","Matrix Scientific","Mcule","MedChemexpress MCE","Metabolomics Workbench","Molepedia","MolPort","MuseChem","National Center for Advancing Translational Sciences (NCATS)","Nature Chemical Biology","Nature Chemistry","Nature Synthesis","NCBI Structure","NextBio","NextMove Software","NIAID ChemDB","NIST Chemistry WebBook","NIST Mass Spectrometry Data Center","NMRShiftDB","NORMAN Suspect List Exchange","NovoSeek","Oakwood Products","OChem","OtavaChemicals","OXCHEM CORPORATION","Parchem","PATENTSCOPE (WIPO)","Probes & Drugs portal","Protein Data Bank in Europe (PDBe)","PubChem Reference Collection","R&D Chemicals","RR Scientific","Santa Cruz Biotechnology, Inc.","SCRIPDB","Selleck Chemicals","Shanghai Institute of Organic Chemistry","Sigma-Aldrich","Sinfoo Biotech","SLING Consortium","SMID","Smolecule","Springer Nature","Starshine Chemical","SureChEMBL","Syntech Labs","Syntree","TargetMol","TCI (Tokyo Chemical Industry)","THE BioTek","Therapeutic Target Database (TTD)","Thieme Chemistry","Thomson Pharma","Thoreauchem","ToxPlanet","Tractus","VladaChem","VWR, Part of Avantor","Watanabe Chemical Ind.","West Coast Metabolomics Center-UC Davis","Wikidata","WikiPathways","Wiley","Win-Win Chemical","Wubei-Biochem","Wutech","Yick-Vic Chemicals & Pharmaceuticals (HK) Ltd.","Yuhao Chemical","ZINC"],
    "depcatg": ["Chemical Vendors","Curation Efforts","Governmental Organizations","Journal Publishers","Legacy Depositors","NIH Initiatives","Research and Development","Subscription Services"],
    "annotation": ["COVID-19","COVID19","Coronavirus","Corona-virus","SARS","SARS2","SARS-CoV","SARS-CoV-2","COVID info from PDB, Protein Data Bank"]
  },
  {
    "cid": "6274",
    "cmpdname": "Histidine",
    "cmpdsynonym": ["L-histidine","histidine","71-00-1","H-His-OH","glyoxaline-5-alanine","Anti-rheuma","L-(-)-Histidine","Istidina","S-Histidine","(L)-Histidine","histidina","Histidinum","(S)-4-(2-Amino-2-carboxyethyl)imidazole","Histidine (VAN)","HISTIDINE, L-","FEMA No. 3694","L-Hisidine","L-Histidin","(S)-alpha-amino-1H-imidazole-4-propanoic acid","Histidine [USAN:INN]","Histidinum [INN-Latin]","4-(2-Amino-2-carboxyethyl)imidazole","(S)-Histidine","his","Histidina [INN-Spanish]","(2S)-2-amino-3-(1H-imidazol-4-yl)propanoic acid","L-beta-(4-Imidazolyl)alanin","(S)-2-Amino-3-(4-imidazolyl)propionsaeure","L-hystidine","HSDB 1810","1H-Imidazole-4-alanine, (S)-","AI3-26558","L-Histidine Base","EINECS 200-745-3","L-beta-(4-Imidazolyl)-alpha-alanin","(S)-alpha-Amino-1H-imidazole-4-propionic acid","L-His","L-Alanine, 3-(1H-imidazol-4-yl)-","NSC 137773","7006-35-1","UNII-4QD397987E","CHEBI:15971","alpha-Amino-4(or 5)-imidazolepropionic acid","Histidine (L-Histidine)","MFCD00064315","4QD397987E","NSC-137773","alpha-Amino-1H-imidazole-4-propionic acid, (S)-","1H-Imidazole-4-propanoic acid, alpha-amino-, (S)-","(S)-a-Amino-1H-imidazole-4-propanoic acid","DTXSID9023126","(S)-2-Amino-3-(4-imidazolyl)propionic acid","HISTIDINE (II)","HISTIDINE [II]","Histidinum (INN-Latin)","Histidina (INN-Spanish)","HISTIDINE (MART.)","HISTIDINE [MART.]","(2S)-2-amino-3-(imidazol-4-yl)propanoic acid","histidin","HISTIDINE (EP MONOGRAPH)","HISTIDINE [EP MONOGRAPH]","HISTIDINE (USP MONOGRAPH)","HISTIDINE [USP MONOGRAPH]","Histidine, monohydrochloride","CHEBI:27570","NSC137773","1hsl","1lag","[3H]histidine","Histidine,(S)","[3H]-histidine","(2S)-2-amino-3-(1H-imidazol-4-yl)propanoic acid hydrochloride","L-His-OH","Histidine (USP/INN)","HISTIDINE [INN]","HISTIDINE [MI]","L-Histidine (JP17)","L-2-Amino-3-(4-imidazolyl)propionic acid","HISTIDINE [HSDB]","HISTIDINE [INCI]","HISTIDINE [USAN]","HISTIDINE [VANDF]","Lopac-H-8125","bmse000039","bmse000976","bmse001015","L-HISTIDINE [FCC]","L-HISTIDINE [JAN]","L-Histidine (H-His-OH)","amino-4-imidazoleproprionate","HISTIDINE [WHO-DD]","L-HISTIDINE [FHFI]","SCHEMBL3259","Lopac0_000566","US9138393, Histidine","US9144538, Histidine","(S)1H-Imidazole-4-alanine","CHEMBL17962","L-HISTIDINE [USP-RS]","(2S)-2-amino-3-(1H-imidazol-5-yl)propanoic acid","(S)-1H-Imidazole-4-alanine","BDBM7953","DTXCID503126","GTPL3310","GTPL4670","L-Histidine, non-animal source","Imidazole C-4(5) deriv. 5","amino-4-imidazoleproprionic acid","amino-1H-imidazole-4-propanoate","Treating Periodontitis Toothpaste","L-Histidine, p.a., 98.5%","BDBM181118","3-(1H-imidazol-4-yl)-L-Alanine","HY-N0832","amino-1H-imidazole-4-propanoic acid","AKOS015854051","AKOS026676613","AM81801","CCG-204656","CS-7781","DB00117","SDCCGSBI-0050549.P002","SERINE IMPURITY C [EP IMPURITY]","(S)-a-Amino-1H-imidazole-4-propanoate","NCGC00015518-01","NCGC00162189-01","NCGC00162189-02","NCGC00162189-05","AC-35086","AS-14171","CAREDO Treating Periodontitis Toothpastes","(S)-alpha-Amino-1H-imidazole-4-propanoate","(S)-alpha-Amino-1H-imidazole-4-propionate","L-Histidine, BioUltra, >=99.5% (NT)","H0149","L-Histidine, SAJ special grade, >=98.5%","NS00074195","S3989","EN300-57334","(S)-2-Amino-3-(imidazol-4-yl)propanoic acid","C00135","CAREDO Treating Periodontitis Toothpastes100g","D00032","D70843","H-2310","L-Histidine, ReagentPlus(R), >=99% (TLC)","M02982","L-Histidine, Vetec(TM) reagent grade, >=99%","(S)-2-amino-3-(1H-imidazol-4-yl)propanoic acid","Q485277","B81AEDB0-EACA-4296-9BAB-52D60F137FFB","1H-Imidazole-4-propanoic acid, .alpha.-amino-, (S)-","F8881-8926","F8889-0575","L-Histidine, certified reference material, TraceCERT(R)","Z359369984","Histidine, European Pharmacopoeia (EP) Reference Standard","L-Histidine, United States Pharmacopeia (USP) Reference Standard","L-Histidine, Pharmaceutical Secondary Standard; Certified Reference Material","L-Histidine, cell culture tested, meets EP, USP testing specifications, from non-animal source"],
    "mw": "155.150",
    "mf": "C6H9N3O2",
    "polararea": "92.000",
    "complexity": "151.000",
    "xlogp": "-3.200",
    "heavycnt": "11",
    "hbonddonor": "3",
    "hbondacc": "4",
    "rotbonds": "3",
    "inchi": "InChI=1S/C6H9N3O2/c7-5(6(10)11)1-4-2-8-3-9-4/h2-3,5H,1,7H2,(H,8,9)(H,10,11)/t5-/m0/s1",
    "isosmiles": "C1=C(NC=N1)C[C@@H](C(=O)O)N",
    "canonicalsmiles": "C1=C(NC=N1)CC(C(=O)O)N",
    "inchikey": "HNDVDQJCIGZPNO-YFKPBYRVSA-N",
    "iupacname": "(2S)-2-amino-3-(1H-imidazol-5-yl)propanoic acid",
    "exactmass": "155.069",
    "monoisotopicmass": "155.069",
    "charge": "0",
    "covalentunitcnt": "1",
    "isotopeatomcnt": "0",
    "totalatomstereocnt": "1",
    "definedatomstereocnt": "1",
    "undefinedatomstereocnt": "0",
    "totalbondstereocnt": "0",
    "definedbondstereocnt": "0",
    "undefinedbondstereocnt": "0",
    "pclidcnt": "75582",
    "gpidcnt": "449511",
    "gpfamilycnt": "133924",
    "neighbortype": "2D+3D",
    "meshheadings": "Histidine",
    "annothits": ["Biological Test Results","Chemical and Physical Properties","Classification","Drug and Medication Information","Food Additives and Ingredients","Identification","Literature","Patents","Pharmacology and Biochemistry","Safety and Hazards","Toxicity","Use and Manufacturing"],
    "annothitcnt": "16",
    "aids": [357,410,411,444,445,446,447,448,450,451,526,530,584,585,587,588,589,590,591,592,593,594,595,596,597,603,605,607,662,875,879,881,883,884,885,886,887,889,891,892,893,895,899,900,901,902,912,914,915,917,918,923,924,925,926,927,928,938,943,944,945,954,957,958,959,992,995,997,998,1195,1452,1471,1811,1851,2660,2666,2667,2668,26797,47753,47897,48116,48117,50347,50348,51033,79472,79473,79475,79597,79598,79599,90187,94678,197678,197679,198301,198302,233318,233501,233811,257047,268620,268621,268622,270216,270217,291061,291063,291065,291067,305776,305777,307896,307897,307898,311367,318343,318344,318345,318346,353359,353360,353361,365576,365577,365578,365826,365827,365828,365829,365830,375784,375785,375786,375787,409984,409986,409988,409990,409992,409993,414329,414330,414331,458784,458787,462829,462830,462831,462832,463106,464319,464320,464321,464322,485295,485297,485298,485313,485342,485345,485366,485368,488772,488773,488816,488837,488949,488953,488978,488981,488982,488983,493106,493107,493153,493164,500825,504327,504332,504536,504547,504548,504810,504812,504836,504845,504847,504865,540256,540276,588349,588378,588453,588456,588579,588795,602332,624146,624147,624148,624149,624455,652106,681113,681145,691713,691714,691715,720538,720559,720572,720573,725226,725227,725228,725229,743205,743206,743207,743244,778757,778759,977611,1135700,1159580,1159607,1224859,1259398,1259399,1259423,1281543,1331203,1331204,1331205,1331206,1331210,1346378,1346428,1346929,1346964,1347045,1347049,1347050,1347053,1347057,1347058,1347059,1347079,1347082,1347083,1347085,1347086,1347151,1347166,1347384,1347405,1347410,1347418,1347420,1347427,1347428,1347429,1347430,1375976,1397319,1397320,1397321,1397322,1398359,1398360,1398361,1508616,1508618,1508630,1588254,1588255,1588256,1645873,1645882,1645883,1645886,1645887,1671188,1671193,1671194,1745853,1796109,1801654,1801670,1802426,1815474,1815475,1815476,1815477,1815478,1815479,1815480,1815481,1815482,1815483,1815484,1815485],
    "cidcdate": "2004-09-16",
    "sidsrcname": ["001Chemical","1st Scientific","3B Scientific (Wuhan) Corp","3WAY PHARM INC","A&J Pharmtech CO., LTD.","A2B Chem","AA BLOCKS","AAA Chemistry","Aaron Chemicals LLC","AbaChemScene","ABBLIS Chemicals","abcr GmbH","ABI Chem","AbMole Bioscience","Acadechem","Achemo Scientific Limited","Achemtek","Acmec Biochemical","Acorn PharmaTech Product List","ACT Chemical","Activate Scientific","AEchem Scientific Corp., USA","AHH Chemical co.,ltd","AK Scientific, Inc. (AKSCI)","AKos Consulting & Solutions","Alfa Chemistry","Alichem","Allbio Pharm Co., Ltd","Amadis Chemical","Ambeed","Ambinter","AN PharmaTech","Angene Chemical","Anward","ApexBio Technology","Apexmol","Aribo Reagent","Aronis","AstaTech, Inc.","Aurora Fine Chemicals LLC","Aurum Pharmatech LLC","BenchChem","BePharm Ltd.","BerrChemical","Bic Biotech","BindingDB","BioCyc","Biological Magnetic Resonance Data Bank (BMRB)","Biosynth","BLD Pharm","BOC Sciences","Burnham Center for Chemical Genomics","CAPOT","Carcinogenic Potency Database (CPDB)","CCSbase","CD Formulation","Center for Chemical Genomics, University of Michigan","Changzhou Highassay Chemical Co., Ltd","ChEBI","Chem-Space.com Database","ChemBank","Chembase.cn","ChEMBL","Chemenu Inc.","ChemExper Chemical Directory","ChemFaces","Chemhere","chemical genetic matrix","ChemIDplus","Chemieliva Pharmaceutical Co., Ltd","Cheminformatics Friedrich-Schiller-University Jena","ChemMol","ChemSpider","ChemTik","Chiralblock Biosciences","Circadian Research, Kay Laboratory, University of California at San Diego (UCSD)","Collaborative Drug Discovery, Inc.","Combi-Blocks","Comparative Toxicogenomics Database (CTD)","Crystallography Open Database (COD)","CSNpharm","CymitQuimica","DC Chemicals","Debye Scientific Co., Ltd","DiscoveryGate","DrugBank","DrugCentral","ECI Group, LCSB, University of Luxembourg","Egon Willighagen, Department of Bioinformatics - BiGCaT, Maastricht University","Emory University Molecular Libraries Screening Center","Enamine","eNovation Chemicals","EPA DSSTox","EPA Substance Registry Services","EvitaChem","FDA Global Substance Registration System (GSRS)","Fisher Drug Discovery Resource Center","FondChemical Co., Ltd","Founder Pharma","Glentham Life Sciences Ltd.","Golm Metabolome Database (GMD), Max Planck Institute of Molecular Plant Physiology","Google Patents","Gulick Lab, Department of Structural Biology, University at Buffalo","Hairui Chemical","Hangzhou APIChem Technology","Human Metabolome Database (HMDB)","IBM","ICCB-Longwood Screening Facility, Harvard Medical School","iChemical Technology USA Inc","ISpharm","IUPHAR/BPS Guide to PHARMACOLOGY","J&H Chemical Co.,ltd","Japan Chemical Substance Dictionary (Nikkaji)","KEGG","Key Organics/BIONET","King Scientific","LabNetwork, a WuXi AppTec Company","labseeker","Lan Pharmatech","LeadScope","LGC Standards","Life Chemicals","MassBank Europe","MassBank of North America (MoNA)","Matrix Scientific","Mcule","MedChemexpress MCE","Metabolomics Workbench","Milwaukee Institute for Drug Discovery","Molepedia","MolPort","MuseChem","National Center for Advancing Translational Sciences (NCATS)","Nature Chemical Biology","Nature Chemistry","Nature Synthesis","NCBI Structure","NextBio","NextMove Software","NIAID ChemDB","NIST Chemistry WebBook","NIST Mass Spectrometry Data Center","NMRShiftDB","NORMAN Suspect List Exchange","NovoSeek","Oakwood Products","OChem","OXCHEM CORPORATION","Paczesny and Yang Labs, IUPUI and University of Michigan","Parchem","PATENTSCOPE (WIPO)","Phion Ltd","Probes & Drugs portal","Protein Data Bank in Europe (PDBe)","PubChem Reference Collection","RR Scientific","Santa Cruz Biotechnology, Inc.","SCRIPDB","Selleck Chemicals","Shanghai Institute of Organic Chemistry","Sigma-Aldrich","Sinfoo Biotech","SLING Consortium","Small Molecule Screening Facility, UW Madison","SMID","Smolecule","Springer Nature","Starshine Chemical","SureChEMBL","SynQuest Laboratories","Syntech Labs","Synthonix, Inc.","Syntree","TargetMol","TCI (Tokyo Chemical Industry)","THE BioTek","The Scripps Research Institute Molecular Screening Center","Therapeutic Target Database (TTD)","Thermo Fisher Scientific","Thieme Chemistry","Thomson Pharma","Thoreauchem","TimTec","Tox21","ToxPlanet","Tractus","University of Kansas High Throughput Screening Laboratory","University of Pittsburgh Molecular Library Screening Center","VladaChem","VWR, Part of Avantor","Watanabe Chemical Ind.","West Coast Metabolomics Center-UC Davis","Wikidata","WikiPathways","Wiley","Win-Win Chemical","Wubei-Biochem","Wutech","Yick-Vic Chemicals & Pharmaceuticals (HK) Ltd.","Yuhao Chemical","zealing chemical","ZINC","Zoeller Lab, School of Medicine, Boston University"],
    "depcatg": ["Chemical Vendors","Curation Efforts","Governmental Organizations","Journal Publishers","Legacy Depositors","NIH Initiatives","Research and Development","Subscription Services"]
  },
  {
    "cid": "8742",
    "cmpdname": "Shikimic acid",
    "cmpdsynonym": ["shikimic acid","138-59-0","shikimate","L-Shikimic acid","(-)-Shikimic acid","(3R,4S,5R)-3,4,5-TRIHYDROXYCYCLOHEX-1-ENE-1-CARBOXYLIC ACID","(3R,4S,5R)-3,4,5-Trihydroxycyclohex-1-enecarboxylic acid","1-cyclohexene-1-carboxylic acid, 3,4,5-trihydroxy-, (3R,4S,5R)-","(3R,4S,5R)-3,4,5-trihydroxycyclohexene-1-carboxylic acid","CCRIS 7681","HSDB 3537","3alpha,4alpha,5beta-Trihydroxy-1-cyclohexene-1-carboxylic acid","Bracken fern toxic component","106210-02-0","29MS2WI2NU","ShikimicAcid","1-Cyclohexene-1-carboxylic acid, 3,4,5-trihydroxy-, (3R-(3alpha,4alpha,5beta))-","CHEMBL290345","HYDROTRIS(3-PHENYLPYRAZOL-1-YL)BORATE THALLIUM SALT","CHEBI:16119","3,4,5-Trihydroxy-1-cyclohexenecarboxylic acid","(3R,4S,5R)-(-)-3,4,5-Trihydroxy-1-cyclohexenecarboxylic acid","C7H10O5","[3R-(3alpha,4alpha,5beta)]-3,4,5-Trihydroxy-1-cyclohexene-1-carboxylic acid","MFCD00066278","SMR001306700","(-)-Shikimate","SR-01000632403","EINECS 205-334-2","NSC 59257","UNII-29MS2WI2NU","Skikimate","Shicimic Acid","L-Shikimate","NSC-59257","2aay","4guj","VEROCHIC","Spectrum_001232","1we2","2aa9","SpecPlus_000488","Spectrum2_001508","Spectrum3_001541","Spectrum4_001853","Spectrum5_000386","1-cyclohexene-1-carboxylic acid, 3,4,5-trihydroxy-","Shikimic acid, >=99%","bmse000114","EC 205-334-2","SHIKIMIC ACID [MI]","SCHEMBL43377","BSPBio_002982","KBioGR_002287","KBioSS_001712","SHIKIMIC ACID [HSDB]","SHIKIMIC ACID [IARC]","SHIKIMIC ACID [INCI]","MLS002207031","MLS004256600","DivK1c_006584","SPECTRUM1502256","L-(-)-SHIKIMIC ACID","SPBio_001555","MEGxp0_001939","DTXSID4032039","KBio1_001528","KBio2_001712","KBio2_004280","KBio2_006848","KBio3_002482","(4S,3R,5R)-3,4,5-trihydroxycyclohex-1-enecarboxylic acid","Shikimic acid, analytical standard","HY-N0130","BDBM50281998","CCG-38884","AKOS004119897","AC-8010","SDCCGMLS-0066740.P001","SMP1_000326","NCGC00142601-01","NCGC00142601-02","1ST40056","AS-13905","CS-0007856","NS00079355","C00493","EN300-208879","Q410830","Q-100148","SR-01000632403-1","SR-01000632403-4","SR-01000632403-5","(-)-3,4,5-Trihydroxy-1-cyclohexene-1-carboxylic acid","Z1198149969","(3R,4S,5R)-3,4,5-trihydroxycyclohexene-1-carboxylicacid","B1A53F8A-8664-405D-8370-A9785ADD2D0B","(3r,4s,5r)-3,4,5-trihydroxy-1-cyclohexene-1-carboxylic acid","(3R,4S,5R)-(-)-3,4,5-Trihydroxy-1-cyclohexene-1-carboxylic Acid","1-Cyclohexene-1-carboxylic acid, 3,4,5-trihydroxy-, (3R,4S,5R)- (9CI)","SHIKIMIC ACID (CONSTITUENT OF CRANBERRY LIQUID PREPARATION) [DSC]","[3R-(3 alpha,4 alpha,5 beta)]-3,4,5-Trihydroxy-1-cyclohexene-1-carboxylic acid","1-Cyclohexene-1-carboxylic acid, 3,4,5-trihydroxy-, (3R-(3alpha,4alpha,5beta))","1-Cyclohexene-1-carboxylic acid, 3,4,5-trihydroxy-, (3R-(3alpha,4alpha,5beta))- (9CI)","Shikimic acid [3R-(3alpha,4alpha,5beta)]-3,4,5-Trihydroxy-1-cyclohexene-1-carboxylic acid","InChI=1/C7H10O5/c8-4-1-3(7(11)12)2-5(9)6(4)10/h1,4-6,8-10H,2H2,(H,11,12)/t4-,5-,6-/m1/s"],
    "mw": "174.150",
    "mf": "C7H10O5",
    "polararea": "98.000",
    "complexity": "222.000",
    "xlogp": "-1.700",
    "heavycnt": "12",
    "hbonddonor": "4",
    "hbondacc": "5",
    "rotbonds": "1",
    "inchi": "InChI=1S/C7H10O5/c8-4-1-3(7(11)12)2-5(9)6(4)10/h1,4-6,8-10H,2H2,(H,11,12)/t4-,5-,6-/m1/s1",
    "isosmiles": "C1[C@H]([C@@H]([C@@H](C=C1C(=O)O)O)O)O",
    "canonicalsmiles": "C1C(C(C(C=C1C(=O)O)O)O)O",
    "inchikey": "JXOHGGNKMLTUBP-HSUXUTPPSA-N",
    "iupacname": "(3R,4S,5R)-3,4,5-trihydroxycyclohexene-1-carboxylic acid",
    "exactmass": "174.053",
    "monoisotopicmass": "174.053",
    "charge": "0",
    "covalentunitcnt": "1",
    "isotopeatomcnt": "0",
    "totalatomstereocnt": "3",
    "definedatomstereocnt": "3",
    "undefinedatomstereocnt": "0",
    "totalbondstereocnt": "0",
    "definedbondstereocnt": "0",
    "undefinedbondstereocnt": "0",
    "pclidcnt": "1861",
    "gpidcnt": "12980",
    "gpfamilycnt": "4462",
    "neighbortype": "2D+3D",
    "meshheadings": "Shikimic Acid",
    "annothits": ["Biological Test Results","Chemical and Physical Properties","Classification","Identification","Literature","Patents","Pharmacology and Biochemistry","Safety and Hazards","Toxicity","Use and Manufacturing"],
    "annothitcnt": "14",
    "aids": [608,811,833,875,880,881,884,885,887,889,892,893,894,900,901,902,923,924,940,995,1030,1033,1044,1379,1422,1452,1454,1457,1460,1463,1467,1468,1469,1471,1476,1477,1478,1479,1490,1519,1549,1552,1637,1648,1766,1768,1792,1811,1823,1865,1948,2101,2107,2112,2147,2291,2451,2472,2517,2528,2546,2549,2551,67787,280290,280292,280294,280295,280296,336478,434982,485290,488839,488862,488895,488896,488899,488965,488966,492953,492956,492972,493005,493008,493087,493091,493098,493131,493160,493187,493244,504326,504327,504329,504339,504357,504411,504414,504423,504441,504444,504454,504462,504490,504523,504558,504577,504582,504621,504634,504648,504690,504692,504700,504707,504720,504734,504766,504775,504803,504845,504847,504865,504884,504891,504894,504937,540253,540263,540267,540295,540303,540308,540317,540336,540364,588334,588335,588352,588354,588358,588379,588391,588405,588413,588436,588453,588456,588458,588473,588475,588489,588492,588493,588497,588499,588501,588549,588579,588590,588591,588621,588664,588674,588689,588692,588726,588727,588795,588814,588819,588850,588852,588855,588856,602123,602141,602162,602163,602179,602229,602233,602244,602247,602248,602250,602252,602261,602274,602281,602310,602313,602329,602332,602340,602342,602346,602363,602393,602396,602399,602405,602410,602429,602438,602440,602449,602481,623870,623877,623901,624037,624038,624040,624125,624126,624127,624168,624169,624170,624171,624172,624173,624178,624202,624204,624246,624256,624263,624267,624268,624288,624296,624297,624304,624330,624352,624354,624377,624414,624415,624416,624417,624418,624463,624464,624465,624466,624467,624483,624609,624612,651550,651560,651572,651582,651602,651608,651610,651635,651636,651640,651644,651647,651654,651658,651661,651687,651699,651702,651704,651710,651711,651718,651719,651723,651724,651725,651768,651800,651819,651820,651821,651957,651958,651965,651999,652010,652017,652025,652031,652039,652048,652051,652054,652067,652104,652105,652106,652115,652126,652154,652162,652163,652197,652257,686940,686964,686970,686971,686978,686979,686992,686996,687014,687016,697852,697853,720504,720508,720509,720511,720532,720533,720542,720543,720551,720553,720579,720580,720582,720596,720647,720648,720700,720702,720704,720707,720708,720709,720711,743126,743238,743247,743255,743266,743267,743269,743279,743395,743397,743398,743402,977599,977602,977608,977611,1053197,1159524,1159550,1159580,1159606,1159607,1224865,1259310,1259312,1259313,1259318,1259370,1259374,1259389,1259397,1259398,1259407,1259408,1259415,1259422,1259423,1272365,1345086,1346200,1346378,1347041,1347056,1347071,1347075,1347076,1347120,1347131,1508602,1508626,1645853,1645854,1645855,1645856,1645857,1645858,1645859,1645860,1645882,1645883,1645886,1645887,1671190,1671463,1671498,1745845],
    "cidcdate": "2004-09-16",
    "sidsrcname": ["001Chemical","1st Scientific","3B Scientific (Wuhan) Corp","3WAY PHARM INC","A&J Pharmtech CO., LTD.","A2B Chem","AA BLOCKS","Aaron Chemicals LLC","AbaChemScene","abcr GmbH","Abe Lab, University of Texas MD Anderson Cancer Center","ABI Chem","AbMole Bioscience","Acadechem","Achemo Scientific Limited","Achemtek","Acorn PharmaTech Product List","Adooq BioScience","AEchem Scientific Corp., USA","AHH Chemical co.,ltd","AKos Consulting & Solutions","Alfa Chemistry","Alichem","Allbio Pharm Co., Ltd","Amadis Chemical","Ambeed","AN PharmaTech","Angene Chemical","ApexBio Technology","Aribo Reagent","Assembly Blocks Pvt. Ltd.","AstaTech, Inc.","Aurora Fine Chemicals LLC","Aurum Pharmatech LLC","AvaChem Scientific","BenchChem","BIND","BindingDB","BioAustralis Fine Chemicals","BioCyc","Biological Magnetic Resonance Data Bank (BMRB)","Biopurify Phytochemicals","Biosynth","BLD Pharm","BOC Sciences","Buhrlage Lab, Dana-Farber Cancer Institute and Novartis Institutes for BioMedical Research (Cambridge, Mass)","Burnham Center for Chemical Genomics","CCSbase","Center for Chemical Genomics, University of Michigan","ChangChem","Changzhou Highassay Chemical Co., Ltd","ChEBI","Chem-Space.com Database","ChemBank","Chembase.cn","ChEMBL","Chemenu Inc.","ChemExper Chemical Directory","ChemFaces","Chemical Carcinogenesis Research Information System (CCRIS)","chemical genetic matrix","ChemIDplus","Chemieliva Pharmaceutical Co., Ltd","Cheminformatics Friedrich-Schiller-University Jena","ChemMol","ChemShuttle","ChemSpider","Chen Lab, School of Medicine, Emory University","Clinivex","Collaborative Drug Discovery, Inc.","Combi-Blocks","Comparative Toxicogenomics Database (CTD)","CSNpharm","CymitQuimica","DC Chemicals","DiscoveryGate","Egon Willighagen, Department of Bioinformatics - BiGCaT, Maastricht University","Elsa Biotechnology","Emory University Molecular Libraries Screening Center","Enamine","eNovation Chemicals","EPA DSSTox","EPA Substance Registry Services","FDA Global Substance Registration System (GSRS)","Fisher Drug Discovery Resource Center","Founder Pharma","Genetic Toxicology Data Bank (GENE-TOX)","Glentham Life Sciences Ltd.","Golm Metabolome Database (GMD), Max Planck Institute of Molecular Plant Physiology","Google Patents","Gulick Lab, Department of Structural Biology, University at Buffalo","Hairui Chemical","Hangzhou APIChem Technology","Hangzhou Trylead Chemical Technology","Human Metabolome Database (HMDB)","IBM","iChemical Technology USA Inc","J&H Chemical Co.,ltd","Japan Chemical Substance Dictionary (Nikkaji)","KCS Online","KEGG","Keith Lab, Institute of Cancer Science, University of Glasgow","Key Organics/BIONET","King Scientific","LabNetwork, a WuXi AppTec Company","LeadScope","LGC Standards","MassBank Europe","MassBank of North America (MoNA)","Matrix Scientific","Mcule","MedChemexpress MCE","Metabolomics Workbench","MLSMR","Molepedia","MolPort","MuseChem","National Center for Advancing Translational Sciences (NCATS)","Nature Chemical Biology","Nature Science Technologies Ltd","NCBI Structure","NextBio","NextMove Software","NIAID ChemDB","NIST Mass Spectrometry Data Center","NMRShiftDB","NORMAN Suspect List Exchange","NovoSeek","Nutritional Improvement of Crops, International Centre for Genetic Engineering and Biotechnology (ICGEB) - New Delhi","Oakwood Products","OChem","ORST SMALL MOLECULE SCREENING CENTER","PATENTSCOPE (WIPO)","Pi Chemicals","Probes & Drugs portal","Protein Data Bank in Europe (PDBe)","R&D Chemicals","RR Scientific","Santa Cruz Biotechnology, Inc.","SCRIPDB","Shanghai Institute of Organic Chemistry","Sigma-Aldrich","Sinfoo Biotech","SLING Consortium","Small Molecule Screening Facility, UW Madison","SMID","Smolecule","Springer Nature","Starshine Chemical","SureChEMBL","Syntech Labs","Syntree","TargetMol","TCI (Tokyo Chemical Industry)","THE BioTek","The Scripps Research Institute Molecular Screening Center","Thieme Chemistry","Thomson Pharma","TimTec","ToxPlanet","Tractus","TripleBond","University of Iowa High-Throughput Screening Core (UIHTS)","VladaChem","VWR, Part of Avantor","West Coast Metabolomics Center-UC Davis","Wikidata","WikiPathways","Win-Win Chemical","Wolves R&D chemical","Wubei-Biochem","Yick-Vic Chemicals & Pharmaceuticals (HK) Ltd.","ZINC"],
    "depcatg": ["Chemical Vendors","Curation Efforts","Governmental Organizations","Journal Publishers","Legacy Depositors","NIH Initiatives","Research and Development","Subscription Services"]
  },
  {
    "cid": "6267",
    "cmpdname": "Asparagine",
    "cmpdsynonym": ["L-asparagine","asparagine","70-47-3","altheine","(S)-asparagine","Aspartamic acid","H-Asn-OH","agedoite","Asparamide","Crystal VI","asparagine acid","(S)-2,4-diamino-4-oxobutanoic acid","(-)-asparagine","2-Aminosuccinamic acid","alpha-aminosuccinamic acid","Asparagine, L-","L-Asparagine anhydrous","L-Aspartamine","L-2,4-diamino-4-oxobutanoic acid","aspartic acid beta-amide","Asparagine anhydrous","ASN","L-asparatamine","(2S)-2-amino-3-carbamoylpropanoic acid","L-b-Asparagine","Asparagine (VAN)","Aspartic acid amide","2-aminosuccinamic acid, L-","butanoic acid, 2,4-diamino-4-oxo-, (S)-","(2S)-2,4-diamino-4-oxobutanoic acid","L-2-aminosuccinamic acid","L-Asparagin","7NG0A2TUHQ","L-beta-Asparagine (VAN)","L-aspartic acid beta-amide","L-beta-asparagine","NSC 82391","L-Asn","5Z33R5TKO7","2,4-diamino-4-oxobutanoic acid, (S)-","CHEBI:17196","HSDB 7425","EINECS 200-735-9","MFCD00064401","NSC-82391","(S)-2-amino-3-carbamoylpropanoic acid","UNII-5Z33R5TKO7","Nor Benzphetamine Hydrochloride","DTXSID10883220","Aminoplasmal","Normofundin","Nutrifundin","Thomaeamin","(S)-2-Aminosuccinic acid 4-amide","asparagin","asparagina","L-Asparagin-1-wasser","Hasp","UNII-2PD79VF521","ASPARAGINE ANHYDROUS (USP-RS)","ASPARAGINE ANHYDROUS [USP-RS]","L-(+)-Asparagine","L-.beta.-Asparagine","Aspartic acid b-amide","a-Aminosuccinamic acid","NSC 760099","CHEBI:22653","aspargine","Aspartamate","(-)-Asparagine; Asn; Asparamide","L-?Asparagine","a-Aminosuccinamate","2-Aminosuccinamate","Asn-OH","alpha-Aminosuccinamate","4-imino-L-homoserine","alpha Amminosuccinamate","L-Asparagine (9CI)","H-Asn-OH H","ASPARAGINE [MI]","Aspartic acid beta amide","N-Lauryl-N-methyltaurine","ASPARAGINE [HSDB]","ASPARAGINE [INCI]","ASN NH3+ COOH","alpha Amminosuccinamic acid","Asparagine, L- (8CI)","bmse000030","bmse000912","Aspartic acid .beta. amide","L-ASPARAGINE [FCC]","L-Asparagine (H-Asn-OH)","ASPARAGINE [WHO-DD]",".alpha.-Aminosuccinamic acid","L-(+)-Asparagine anhydrous","CHEMBL58832","ASPARAGINE (L) HYDRATE","(-)-Asparagine;Asn;Asparamide","GTPL4533","p-aminosalicylicacidmagnesiumsalt","SCHEMBL3126352","L-2,4-Diamino-4-oxobutanoate","US9138393, L-Asparigine","US9144538, L-Asparigine","BDBM181137","DTXCID901022769","Pharmakon1600-01301002","(S)-2,4-Diamino-4-oxobutanoate","L-Asparagine, >=98% (HPLC)","HY-N0667","STR07164","B2,4-(S)-diamino-4-oxo-utanoate","NSC760099","s5571","AKOS006239067","AC-4657","AM81554","CCG-266117","DB00174","NSC-760099","B2,4-(S)-diamino-4-oxo-utanoic acid","NCGC00344576-01","BP-23453","A0542","CS-0009702","NS00002372","EN300-67209","L-Asparagine, Vetec(TM) reagent grade, 98%","A-9031","C00152","M02998","A937078","Q29519883","F1905-7151","Nor Benzphetamine Hydrochloride (1.0mg/ml in Methanol)","Z1066276474","3C28F6A9-E581-4255-ACCF-F75597AB288F","L-Asparagine, certified reference material, TraceCERT(R)","Asparagine anhydrous, United States Pharmacopeia (USP) Reference Standard","L-Asparagine, BioReagent, suitable for cell culture, suitable for insect cell culture"],
    "mw": "132.120",
    "mf": "C4H8N2O3",
    "polararea": "106.000",
    "complexity": "134.000",
    "xlogp": "-3.400",
    "heavycnt": "9",
    "hbonddonor": "3",
    "hbondacc": "4",
    "rotbonds": "3",
    "inchi": "InChI=1S/C4H8N2O3/c5-2(4(8)9)1-3(6)7/h2H,1,5H2,(H2,6,7)(H,8,9)/t2-/m0/s1",
    "isosmiles": "C([C@@H](C(=O)O)N)C(=O)N",
    "canonicalsmiles": "C(C(C(=O)O)N)C(=O)N",
    "inchikey": "DCXYFEDJOCDNAF-REOHCLBHSA-N",
    "iupacname": "(2S)-2,4-diamino-4-oxobutanoic acid",
    "exactmass": "132.053",
    "monoisotopicmass": "132.053",
    "charge": "0",
    "covalentunitcnt": "1",
    "isotopeatomcnt": "0",
    "totalatomstereocnt": "1",
    "definedatomstereocnt": "1",
    "undefinedatomstereocnt": "0",
    "totalbondstereocnt": "0",
    "definedbondstereocnt": "0",
    "undefinedbondstereocnt": "0",
    "pclidcnt": "33735",
    "gpidcnt": "29266",
    "gpfamilycnt": "11024",
    "neighbortype": "2D+3D",
    "meshheadings": "Asparagine",
    "annothits": ["Biological Test Results","Chemical and Physical Properties","Classification","Drug and Medication Information","Food Additives and Ingredients","Literature","Patents","Pharmacology and Biochemistry","Safety and Hazards","Toxicity","Use and Manufacturing"],
    "annothitcnt": "15",
    "aids": [26797,80832,80836,233320,681113,1117326,1117329,1117336,1117340,1117341,1117342,1117343,1117346,1397319,1397320,1397321,1397322,1409598,1425568,1425569,1425571,1425575,1425576,1425577,1425582,1425584,1640020,1645758,1645840,1645841,1645842,1794731,1794732,1794733,1794735,1794736,1794739,1794740,1794742,1794745,1794746,1794748,1794750,1794751,1794752,1794753,1794754,1794755,1794756,1794757,1794758,1794759,1794760,1794761,1794763,1794764,1794765,1794766,1794767,1794768,1794769,1794771,1794772,1794773,1794774,1794775,1794777,1794778,1794779,1794780,1794781,1794782,1794783,1794784,1794785,1794786,1794787,1794788,1794789,1794790,1794792,1794793,1794794,1794795,1794796,1794798,1794799,1794800,1801654,1801670],
    "cidcdate": "2004-09-16",
    "sidsrcname": ["001Chemical","3B Scientific (Wuhan) Corp","3WAY PHARM INC","A&J Pharmtech CO., LTD.","A2B Chem","AA BLOCKS","AAA Chemistry","Aaron Chemicals LLC","AbaChemScene","ABBLIS Chemicals","abcr GmbH","ABI Chem","AbMole Bioscience","Acadechem","Achemo Scientific Limited","Achemtek","Acmec Biochemical","Acorn PharmaTech Product List","Activate Scientific","Adooq BioScience","AEchem Scientific Corp., USA","AHH Chemical co.,ltd","AK Scientific, Inc. (AKSCI)","AKos Consulting & Solutions","Alfa Chemistry","Alichem","Allbio Pharm Co., Ltd","Amadis Chemical","Ambeed","AN PharmaTech","Angene Chemical","Anward","ApexBio Technology","Apexmol","Aribo Reagent","Assembly Blocks Pvt. Ltd.","AstaTech, Inc.","Aurum Pharmatech LLC","BenchChem","BePharm Ltd.","Bic Biotech","BIND","BindingDB","BioCrick","BioCyc","Biological Magnetic Resonance Data Bank (BMRB)","Biosynth","BLD Pharm","BOC Sciences","Broad Institute","BroadPharm","CAPOT","CCSbase","CD Formulation","Center for Chemical Genomics, University of Michigan","Changzhou Highassay Chemical Co., Ltd","ChEBI","Chem-Space.com Database","Chembase.cn","ChEMBL","Chemenu Inc.","ChemExper Chemical Directory","ChemFaces","ChemIDplus","Chemieliva Pharmaceutical Co., Ltd","Cheminformatics Friedrich-Schiller-University Jena","ChemMol","ChemSpider","ChemTik","Chiralblock Biosciences","Clearsynth","Clinivex","Collaborative Drug Discovery, Inc.","Combi-Blocks","Comparative Toxicogenomics Database (CTD)","CreativePeptides","Crystallography Open Database (COD)","CSNpharm","CymitQuimica","DAOGE BIOPHARMA","Davey Lab, Department of Microbiology, NEIDL, Boston University","DC Chemicals","DiscoveryGate","DrugBank","DrugCentral","DTP/NCI","ECI Group, LCSB, University of Luxembourg","Egon Willighagen, Department of Bioinformatics - BiGCaT, Maastricht University","Enamine","eNovation Chemicals","EPA DSSTox","EPA Substance Registry Services","EvitaChem","FDA Global Substance Registration System (GSRS)","Founder Pharma","Glentham Life Sciences Ltd.","Golm Metabolome Database (GMD), Max Planck Institute of Molecular Plant Physiology","Google Patents","Hairui Chemical","Hangzhou APIChem Technology","Human Metabolome Database (HMDB)","IBM","iChemical Technology USA Inc","ISpharm","IUPHAR/BPS Guide to PHARMACOLOGY","J&H Chemical Co.,ltd","Japan Chemical Substance Dictionary (Nikkaji)","KEGG","Key Organics/BIONET","King Scientific","LabNetwork, a WuXi AppTec Company","labseeker","Lan Pharmatech","LGC Standards","Life Chemicals","MassBank Europe","MassBank of North America (MoNA)","Matrix Scientific","Mcule","MedChemexpress MCE","Metabolomics Workbench","Molepedia","MolPort","MuseChem","National Center for Advancing Translational Sciences (NCATS)","Nature Chemical Biology","Nature Chemistry","NCBI Structure","NextBio","NextMove Software","NIAID ChemDB","NIST Chemistry WebBook","NIST Mass Spectrometry Data Center","NORMAN Suspect List Exchange","NovoSeek","Oakwood Products","OChem","OtavaChemicals","OXCHEM CORPORATION","Parchem","PATENTSCOPE (WIPO)","Phion Ltd","Pi Chemicals","Probes & Drugs portal","Protein Data Bank in Europe (PDBe)","PubChem Reference Collection","RR Scientific","SCRIPDB","Selleck Chemicals","Sigma-Aldrich","Sinfoo Biotech","SLING Consortium","SMID","Smolecule","Springer Nature","Starshine Chemical","SureChEMBL","Syntech Labs","Syntree","TargetMol","TCI (Tokyo Chemical Industry)","THE BioTek","Therapeutic Target Database (TTD)","Thieme Chemistry","Thomson Pharma","Thoreauchem","ToxPlanet","Tractus","TripleBond","VladaChem","VWR, Part of Avantor","Watanabe Chemical Ind.","West Coast Metabolomics Center-UC Davis","Wikidata","WikiPathways","Wiley","Wilshire Technologies","Win-Win Chemical","Wolves R&D chemical","Wubei-Biochem","Wutech","Yick-Vic Chemicals & Pharmaceuticals (HK) Ltd.","Yuhao Chemical","ZINC"],
    "depcatg": ["Chemical Vendors","Curation Efforts","Governmental Organizations","Journal Publishers","Legacy Depositors","NIH Initiatives","Research and Development","Subscription Services"],
    "annotation": ["COVID-19","COVID19","Coronavirus","Corona-virus","SARS","SARS2","SARS-CoV","SARS-CoV-2","COVID info from PDB, Protein Data Bank"]
  },
  {
    "cid": "9750",
    "cmpdname": "Citrulline",
    "cmpdsynonym": ["L-citrulline","citrulline","372-75-8","H-cit-oh","delta-Ureidonorvaline","Sitrulline","(S)-2-Amino-5-ureidopentanoic acid","N5-Carbamoyl-L-ornithine","L-Cytrulline","Citrulline, L-","N(delta)-Carbamylornithine","N5-(Aminocarbonyl)ornithine","N5-carbamoylornithine","Ornithine, N5-(aminocarbonyl)-","L(+)-citrulline","alpha-Amino-delta-ureidovaleric acid","L-2-Amino-5-ureidovaleric acid","(2S)-2-amino-5-(carbamoylamino)pentanoic acid","L-Ornithine, N5-(aminocarbonyl)-","2-Amino-5-ureidovaleric acid","N5-(Aminocarbonyl)-L-ornithine","L-citrullin","UNII-29VT07BGDA","EINECS 206-759-6","29VT07BGDA","MFCD00064397","NSC 27425","Ornithine, N5-carbamoyl-, L-","CHEBI:16349","Ngamma-carbamylornithine","N(5)-(aminocarbonyl)-L-ornithine","NSC-27425","N(5)-carbamoyl-L-ornithine","DTXSID80883373","d-ureidonorvaline","gamma-ureidonorvaline","N(SUP 5)-(AMINOCARBONYL)-L-ORNITHINE","CITRULLINE (MART.)","CITRULLINE [MART.]","2-Amino-5-uredovaleric acid","94740-46-2","CIR","L-CITRULLINE (USP-RS)","L-CITRULLINE [USP-RS]","L-(+)-Citrulline","(2S)-2-Amino-5-(carbamoylamino)pentanoic Acid (Citrulline)","Ornithine, N5-carbamoyl-, L- (8CI)","N(5)-carbamoylornithine","N5-carbamylornithine","N~5~-carbamoyl-L-ornithine","Cytrulline","Ureidonorvaline","Ureidovalerate","H-Orn(carbamoyl)-OH;L-Citrulline","L-Citruline","gammaureidonorvaline","N-carbamylornithine","L-Citrulline, 4","Amino-ureidovalerate","ND-carbamylornithine","L-Citrulline,(S)","L(+)-Citrulline;","N()-carbamylornithine","L-Citrulline (DCF)","L-Citrulline, 98%","Ndelta-Carbamylornithine","starbld0002494","Amino-ureidovaleric acid","Ndelta-carbamy-ornithine","CITRULLINE [MI]","A-amino-d-ureidovalerate","2-Amino-5-uredovalerate","CITRULLINE [INCI]","2-Amino-5-ureidovalerate","L-N5-carbamoyl-Ornithine","CITRULLINE [VANDF]","bmse000032","bmse000800","bmse000858","CITRULLINE [WHO-DD]","A-amino-d-ureidovaleric acid","L-2-Amino-5-ureidovalerate","SCHEMBL20588","GTPL722","(2S)-2-amino-5-(aminocarbonylamino)pentanoic acid","N5-(aminocarbonyl)-Ornithine","L-2-Amino-5-ureido-valerate","CHEMBL444814","Alpha-amino-delta-ureidovalerate","Alpha-amino-gamma-ureidovalerate","SCHEMBL13254095","BDBM92903","(S)-2-Amino-5-ureidopentanoate","L(+)-2-Amino-5-ureidovalerate","L-2-Amino-5-ureido-valeric acid","L-Citrulline, >=98% (TLC)","DTXCID301022909","HY-N0391","L(+)-2-Amino-5-ureidovaleric acid","s3798","AKOS005259571","AKOS006240677","AM82461","CCG-266398","CS-W019940","DB00155","SMP1_000146","NCGC00142602-01","AC-23976","AS-12594","(2S)-2-amino-5-(carbamoylamino)pentanoate","(S)-2-amino-5-(aminocarbonyl)aminopentanoate","C00327","D07706","D71216","EN300-251063","M03230","(S)-2-amino-5-(aminocarbonyl)aminopentanoic acid","A823585","Q408641","W-202536","EA65B21D-61C4-4748-9E9F-0CF6EDF9A21D","Z1198149761","L-Citrulline, United States Pharmacopeia (USP) Reference Standard"],
    "mw": "175.190",
    "mf": "C6H13N3O3",
    "polararea": "118.000",
    "complexity": "171.000",
    "xlogp": "-4.300",
    "heavycnt": "12",
    "hbonddonor": "4",
    "hbondacc": "4",
    "rotbonds": "5",
    "inchi": "InChI=1S/C6H13N3O3/c7-4(5(10)11)2-1-3-9-6(8)12/h4H,1-3,7H2,(H,10,11)(H3,8,9,12)/t4-/m0/s1",
    "isosmiles": "C(C[C@@H](C(=O)O)N)CNC(=O)N",
    "canonicalsmiles": "C(CC(C(=O)O)N)CNC(=O)N",
    "inchikey": "RHGKLRLOHDJJDR-BYPYZUCNSA-N",
    "iupacname": "(2S)-2-amino-5-(carbamoylamino)pentanoic acid",
    "exactmass": "175.096",
    "monoisotopicmass": "175.096",
    "charge": "0",
    "covalentunitcnt": "1",
    "isotopeatomcnt": "0",
    "totalatomstereocnt": "1",
    "definedatomstereocnt": "1",
    "undefinedatomstereocnt": "0",
    "totalbondstereocnt": "0",
    "definedbondstereocnt": "0",
    "undefinedbondstereocnt": "0",
    "pclidcnt": "13517",
    "gpidcnt": "48145",
    "gpfamilycnt": "14311",
    "neighbortype": "2D+3D",
    "meshheadings": "Citrulline",
    "annothits": ["Biological Test Results","Chemical and Physical Properties","Classification","Drug and Medication Information","Literature","Patents","Pharmacology and Biochemistry","Safety and Hazards","Toxicity","Use and Manufacturing"],
    "annothitcnt": "14",
    "aids": [875,880,881,884,885,887,889,892,893,894,900,901,902,923,924,995,1030,1379,1452,1454,1457,1460,1463,1467,1468,1469,1471,1476,1477,1478,1479,1490,1519,1766,1768,1865,1948,2101,2107,2112,2147,2451,2472,2517,2528,2546,2549,2551,238114,409603,485290,500820,500826,500827,500828,500829,500830,500831,500832,500833,500834,500835,500836,500837,500838,500839,500840,500841,500842,500843,500844,500845,500846,500847,500849,500850,500851,500852,500853,500854,500855,500856,500857,500858,500859,500860,500861,500862,500863,500864,500865,500866,500867,500868,500869,500870,500871,500872,500873,500874,500875,500876,500877,500878,500879,500880,500881,500882,500883,500884,500885,500886,500887,500888,500889,500890,500891,500892,500893,500895,500896,500897,500898,500899,500900,500901,500902,500903,500904,500905,500906,500907,500908,500909,500910,500912,501039,501093,504327,504845,504847,504865,588379,588579,602332,686978,686979,720532,720533,977599,977602,1159550,1259312,1409598,1409605,1508626,1640020,1645758,1645882,1645883,1645886,1645887,1799854],
    "cidcdate": "2004-09-16",
    "sidsrcname": ["001Chemical","3B Scientific (Wuhan) Corp","3WAY PHARM INC","A&J Pharmtech CO., LTD.","A2B Chem","AA BLOCKS","AAA Chemistry","Aaron Chemicals LLC","AbaChemScene","ABBLIS Chemicals","abcr GmbH","Abe Lab, University of Texas MD Anderson Cancer Center","ABI Chem","AbMole Bioscience","Acadechem","Achemo Scientific Limited","Achemtek","Acmec Biochemical","Acorn PharmaTech Product List","Activate Scientific","AEchem Scientific Corp., USA","AHH Chemical co.,ltd","AK Scientific, Inc. (AKSCI)","AKos Consulting & Solutions","Alfa Chemistry","Alichem","Allbio Pharm Co., Ltd","Alsachim","Amadis Chemical","Ambeed","Ambinter","Anward","ApexBio Technology","Apexmol","Assembly Blocks Pvt. Ltd.","AstaTech, Inc.","Aurora Fine Chemicals LLC","Aurum Pharmatech LLC","BenchChem","BePharm Ltd.","BerrChemical","Bic Biotech","BindingDB","BioChemPartner","BioCyc","Biological Magnetic Resonance Data Bank (BMRB)","Biopharma PEG Scientific Inc","Biosynth","BLD Pharm","BOC Sciences","Boerchem","CAPOT","CCSbase","CD Formulation","Center for Chemical Genomics, University of Michigan","Changzhou Highassay Chemical Co., Ltd","ChEBI","Chem-Space.com Database","ChemBank","Chembase.cn","ChEMBL","Chemenu Inc.","ChemExper Chemical Directory","ChemFaces","ChemIDplus","Chemieliva Pharmaceutical Co., Ltd","Cheminformatics Friedrich-Schiller-University Jena","ChemMol","ChemShuttle","ChemSpider","ChemTik","Chen Lab, School of Medicine, Emory University","China MainChem Co., Ltd","Clearsynth","Clinivex","Collaborative Drug Discovery, Inc.","Combi-Blocks","CreativePeptides","Crystallography Open Database (COD)","CSNpharm","CymitQuimica","Davey Lab, Department of Microbiology, NEIDL, Boston University","DC Chemicals","DiscoveryGate","DrugBank","DrugCentral","ECI Group, LCSB, University of Luxembourg","Egon Willighagen, Department of Bioinformatics - BiGCaT, Maastricht University","eInhibitors","Elsa Biotechnology","Enamine","eNovation Chemicals","EPA DSSTox","FDA Global Substance Registration System (GSRS)","Founder Pharma","Glentham Life Sciences Ltd.","Golm Metabolome Database (GMD), Max Planck Institute of Molecular Plant Physiology","Google Patents","Hairui Chemical","Hangzhou APIChem Technology","Human Metabolome Database (HMDB)","IBM","iChemical Technology USA Inc","IUPHAR/BPS Guide to PHARMACOLOGY","J&H Chemical Co.,ltd","Japan Chemical Substance Dictionary (Nikkaji)","KCS Online","KEGG","Keith Lab, Institute of Cancer Science, University of Glasgow","Key Organics/BIONET","King Scientific","LabNetwork, a WuXi AppTec Company","labseeker","Lan Pharmatech","LeadScope","LGC Standards","MassBank Europe","MassBank of North America (MoNA)","Matrix Scientific","MedChemexpress MCE","Metabolomics Workbench","Molepedia","MolPort","MuseChem","National Center for Advancing Translational Sciences (NCATS)","Nature Chemical Biology","NCBI Structure","NextBio","NextMove Software","NIST Mass Spectrometry Data Center","NORMAN Suspect List Exchange","NovoSeek","Oakwood Products","OChem","OXCHEM CORPORATION","Parchem","PATENTSCOPE (WIPO)","Pi Chemicals","Probes & Drugs portal","Protein Data Bank in Europe (PDBe)","PubChem Reference Collection","R&D Chemicals","RR Scientific","Santa Cruz Biotechnology, Inc.","SCRIPDB","Selleck Chemicals","Sigma-Aldrich","Sinfoo Biotech","SMID","Smolecule","Springer Nature","Starshine Chemical","SureChEMBL","Syntech Labs","Syntree","TargetMol","TCI (Tokyo Chemical Industry)","THE BioTek","Therapeutic Target Database (TTD)","Thieme Chemistry","Thomson Pharma","Thoreauchem","TimTec","ToxPlanet","Tractus","University of Kansas High Throughput Screening Laboratory","VladaChem","VWR, Part of Avantor","Watanabe Chemical Ind.","West Coast Metabolomics Center-UC Davis","Wikidata","WikiPathways","Wiley","Win-Win Chemical","Wubei-Biochem","Yick-Vic Chemicals & Pharmaceuticals (HK) Ltd.","Yuhao Chemical","ZINC"],
    "depcatg": ["Chemical Vendors","Curation Efforts","Governmental Organizations","Journal Publishers","Legacy Depositors","NIH Initiatives","Research and Development","Subscription Services"],
    "annotation": ["COVID-19","COVID19","Coronavirus","Corona-virus","SARS","SARS2","SARS-CoV","SARS-CoV-2","COVID info from clinicaltrial, clinicaltrials, clinical trial, clinical trials"]
  },
  {
    "cid": "493570",
    "cmpdname": "Riboflavin",
    "cmpdsynonym": ["riboflavin","vitamin B2","83-88-5","Lactoflavin","Riboflavine","Vitamin G","Lactoflavine","Flavaxin","(-)-riboflavin","Riboflavinum","Beflavin","Beflavine","Lactobene","Ribocrisina","Riboderm","Riboflavina","Ribotone","Vitaflavine","Flaxain","Ribipca","Ribosyn","Ribovel","Vitamin Bi","Flavin BB","Russupteridine Yellow III","Vitasan B2","HYRE","Bisulase","Riboflavinequinone","7,8-Dimethyl-10-ribitylisoalloxazine","6,7-Dimethyl-9-D-ribitylisoalloxazine","E101","Lacto-flavin","Fiboflavin","Dermadram","vitamin-b2","HSDB 817","Aqua-Flave","C.I. Food Yellow 15","Riboflavin (Vit B2)","CCRIS 1904","Ins no.101(iii)","CHEBI:17015","Ins-101(iii)","Riboflavin (Vitamin B2)","UNII-TLM2976OFR","7,8-Dimethyl-10-(D-ribo-2,3,4,5-tetrahydroxypentyl)isoalloxazine","EINECS 201-507-1","E-101(iii)","TLM2976OFR","Vitamin b2 (as riboflavin)","NSC 33298","Vitamin B-2","DTXSID8021777","AI3-14697","INS NO. 101(I)","Isoalloxazine, 7,8-dimethyl-10-D-ribityl-","C.I. 50900","7,8-dimethyl-10-[(2S,3S,4R)-2,3,4,5-tetrahydroxypentyl]benzo[g]pteridine-2,4-dione","MFCD00005022","NSC-33298","NCI-0033298","7,8-dimethyl-10-((2S,3S,4R)-2,3,4,5-tetrahydroxypentyl)benzo[g]pteridine-2,4(3H,10H)-dione","D-Ribitol, 1-deoxy-1-(3,4-dihydro-7,8-dimethyl-2,4-dioxobenzo(g)pteridin-10(2H)-yl)-","DTXCID401777","Isoalloxazine, 7,8-dimethyl-10-(D-ribo-2,3,4,5-tetrahydroxypentyl)-","1-Deoxy-1-(7,8-dimethyl-2,4-dioxo-3,4-dihydrobenzo[g]pteridin-10(2H)-yl)pentitol","RIBOFLAVIN (II)","RIBOFLAVIN [II]","RIBOFLAVIN (MART.)","RIBOFLAVIN [MART.]","1-Deoxy-1-(3,4-dihydro-7,8-dimethyl-2,4-dioxobenzo[g]pteridin-10(2H)-yl)-D-ribitol","1-deoxy-1-(7,8-dimethyl-2,4-dioxo-3,4-dihydrobenzo[g]pteridin-10(2H)-yl)-D-ribitol","RIBOFLAVIN (USP-RS)","RIBOFLAVIN [USP-RS]","Riboflavine [INN-French]","Riboflavinum [INN-Latin]","Riboflavina [INN-Spanish]","7,8-DIMETHYL-10-(1'-D-RIBITYL)ISOALLOXAZINE","RIBOFLAVIN (EP MONOGRAPH)","RIBOFLAVIN [EP MONOGRAPH]","RIBOFLAVIN (USP MONOGRAPH)","RIBOFLAVIN [USP MONOGRAPH]","Benzo(g)pteridine-2,4(3H,10H)-dione, 7,8-dimethyl-10-(D-ribo-2,3,4,5-tetrahydroxypentyl)-","7,8-dimethyl-10-(D-ribo-2,3,4,5-tetrahydroxypentyl)benzo[g]pteridine-2,4(3H,10H)-dione","7,8-dimethyl-10-[(2S,3S,4R)-2,3,4,5-tetrahydroxypentyl]-2H,3H,4H,10H-benzo[g]pteridine-2,4-dione","Vitamin B 2","Riboflavin [USP:INN:BAN]","vitaminum b2","1kyv","2ccb","2vxa","()-Riboflavin","1-deoxy-1-(7,8-dimethyl-2,4-dioxo-3,4-dihydrobenzo(g)pteridin-10(2H)-yl)-D-ribitol","1-deoxy-1-(7,8-dimethyl-2,4-dioxo-3,4-dihydrobenzo(g)pteridin-10(2H)-yl)pentitol","5-deoxy-5-(7,8-dimethyl-2,4-dioxo-3,4-dihydrobenzo(g)pteridin-10(2H)-yl)-D-ribitol","5-deoxy-5-(7,8-dimethyl-2,4-dioxo-3,4-dihydrobenzo[g]pteridin-10(2H)-yl)-D-ribitol","7,8-dimethyl-10-(D-ribo-2,3,4,5-tetrahydroxypentyl)benzo(g)pteridine-2,4(3H,10H)-dione","San Yellow B","CAS-83-88-5","NCGC00017291-05","Bisulase (TN)","7,8-dimethyl-10-((2S,3S,4R)-2,3,4,5-tetrahydroxypentyl)benzo(g)pteridine-2,4(3H,10H)-dione","Food Yellow 15","Prestwick_442","2fl5","2vx9","4d1y","RIBOFLAVIN [MI]","RIBOFLAVIN [FCC]","RIBOFLAVIN [INN]","RIBOFLAVIN [JAN]","Vitamin B2; E101","Prestwick3_000634","RIBOFLAVIN [HSDB]","RIBOFLAVIN [INCI]","LACTOFLAVIN [INCI]","RIBOFLAVIN [VANDF]","Epitope ID:161730","RIBOFLAVINUM [HPUS]","SCHEMBL7706","CHEMBL1534","RIBOFLAVIN [WHO-DD]","RIBOFLAVIN [WHO-IP]","VITAMIN B2 [VANDF]","BSPBio_000628","MLS001066391","BPBio1_000692","GTPL6578","Riboflavin (JP17/USP/INN)","RIBOFLAVINE; VITAMIN B2","RIBOFLAVIN [ORANGE BOOK]","A11HA04","S01XA26","VITAMIN B2 [GREEN BOOK]","(-)-Riboflavin, 97-103%","HMS2096P10","Benzo[g]pteridine riboflavin deriv.","HY-B0456","Riboflavin(B2);7,8-Dimethyl-10-((2S,3S,4R)-2,3,4,5-tetrahydroxypentyl)benzo[g]pteridine-2,4(3H,10H)-dione","RIBOFLAVINUM [WHO-IP LATIN]","Tox21_110813","Tox21_111714","Tox21_201633","Tox21_302980","6,7-Dimethyl-9-ribitylisoalloxazine","BDBM50362895","s2540","Riboflavin (B2), analytical standard","Tox21_111714_1","DB00140","NCGC00091288-01","NCGC00091288-02","NCGC00091288-03","NCGC00091288-04","NCGC00091288-05","NCGC00179498-01","NCGC00256408-01","NCGC00259182-01","AS-15936","SMR000112236","R0020","(-)-Riboflavin, tested according to Ph.Eur.","C00255","D00050","EN300-6477227","(-)-Riboflavin, meets USP testing specifications","A840676","A934900","Q130365","(-)-Riboflavin, from Eremothecium ashbyii, >=98%","W-104132","Z2216887959","RIBOFLAVIN SODIUM PHOSPHATE IMPURITY D [EP IMPURITY]","Riboflavin, European Pharmacopoeia (EP) Reference Standard","Riboflavin, United States Pharmacopeia (USP) Reference Standard","7,8-Dimethyl-10-(D-ribo-2,3,4,5-tetrahydroxypentyl)-isoalloxazine","Riboflavin, Pharmaceutical Secondary Standard; Certified Reference Material","3,10-Dihydro-7,8-dimethyl-10-(D-ribo-2,3,4,5-tetrahydroxypentyl)benzopteridine-2,4-dione","7,8-dimethyl-10-(D-ribo-2,3,4,5-tetrahydroxypentyl)-Benzo[g]pteridine-2,4(3H,10H)-dione","d-ribitol, 1-Deoxy-1-(3,4-dihydro-7,8-dimethyl-2,4-dioxobenzo(g)pteridin-10(-2H)-yl)-","Riboflavin for peak identification, European Pharmacopoeia (EP) Reference Standard","(-)-Riboflavin, 100 mug/mL (1% ammonium acetate in 50:50 methanol:water), certified reference material, ampule of 1 mL","(-)-Riboflavin, BioReagent, suitable for cell culture, suitable for insect cell culture, >=98%","7,8-dimethyl-10-[(2S,3S,4R)-2,3,4,5-tetrakis(oxidanyl)pentyl]benzo[g]pteridine-2,4-dione","7,8-dimethyl-2,4-dioxo-10-[(2S,3S,4R)-2,3,4,5-tetrahydroxypentyl](2,4a,10a-C,1,3-)-2H,3H,4H,10H-benzo[g]pteridin-3-yl","InChI=1/C17H20N4O6/c1-7-3-9-10(4-8(7)2)21(5-11(23)14(25)12(24)6-22)15-13(18-9)16(26)20-17(27)19-15/h3-4,11-12,14,22-25H,5-6H2,1-2H3,(H,20,26,27)/t11-,12+,14-/m0/s"],
    "mw": "376.400",
    "mf": "C17H20N4O6",
    "polararea": "155.000",
    "complexity": "680.000",
    "xlogp": "-1.500",
    "heavycnt": "27",
    "hbonddonor": "5",
    "hbondacc": "7",
    "rotbonds": "5",
    "inchi": "InChI=1S/C17H20N4O6/c1-7-3-9-10(4-8(7)2)21(5-11(23)14(25)12(24)6-22)15-13(18-9)16(26)20-17(27)19-15/h3-4,11-12,14,22-25H,5-6H2,1-2H3,(H,20,26,27)/t11-,12+,14-/m0/s1",
    "isosmiles": "CC1=CC2=C(C=C1C)N(C3=NC(=O)NC(=O)C3=N2)C[C@@H]([C@@H]([C@@H](CO)O)O)O",
    "canonicalsmiles": "CC1=CC2=C(C=C1C)N(C3=NC(=O)NC(=O)C3=N2)CC(C(C(CO)O)O)O",
    "inchikey": "AUNGANRZJHBGPY-SCRDCRAPSA-N",
    "iupacname": "7,8-dimethyl-10-[(2S,3S,4R)-2,3,4,5-tetrahydroxypentyl]benzo[g]pteridine-2,4-dione",
    "exactmass": "376.138",
    "monoisotopicmass": "376.138",
    "charge": "0",
    "covalentunitcnt": "1",
    "isotopeatomcnt": "0",
    "totalatomstereocnt": "3",
    "definedatomstereocnt": "3",
    "undefinedatomstereocnt": "0",
    "totalbondstereocnt": "0",
    "definedbondstereocnt": "0",
    "undefinedbondstereocnt": "0",
    "pclidcnt": "30627",
    "gpidcnt": "86667",
    "gpfamilycnt": "32715",
    "neighbortype": "2D+3D",
    "meshheadings": "Riboflavin",
    "annothits": ["Biological Test Results","Chemical and Physical Properties","Classification","Drug and Medication Information","Food Additives and Ingredients","Identification","Literature","Patents","Pharmacology and Biochemistry","Safety and Hazards","Toxicity","Use and Manufacturing"],
    "annothitcnt": "16",
    "aids": [421,426,427,433,434,435,445,530,540,541,542,543,544,545,546,584,585,595,596,603,605,654,655,656,657,658,659,660,661,662,663,664,665,666,667,875,880,881,884,885,886,887,889,892,893,894,900,902,912,921,923,924,925,926,938,946,947,948,955,960,961,962,963,964,965,966,967,968,969,970,971,972,973,974,975,976,977,978,979,980,981,982,983,984,985,986,987,988,989,993,994,995,1030,1188,1195,1332,1452,1457,1458,1469,1471,1476,1477,1478,1479,1811,1948,2101,2107,2112,2120,2517,2546,2549,2551,43581,52790,106804,329525,485290,588211,588212,588213,588220,588513,588514,588515,588516,588526,588527,588532,588533,588534,588535,588536,588537,588541,588543,588544,588545,588546,588547,588834,624349,624377,624416,624466,624467,642880,642881,642882,642883,642884,651602,651631,651632,651633,651634,651635,651640,651658,651661,651704,651710,651711,651718,651719,651741,651743,651749,651751,651754,651755,651757,651758,651777,651778,651783,651787,651800,651802,651821,651838,651951,651952,651957,651958,652010,652017,652035,652036,652039,652048,652051,652067,652126,652162,652163,652257,681019,686940,686964,686977,686978,686979,686996,687014,687016,687036,720508,720509,720511,720516,720532,720533,720543,720552,720582,720596,720621,720628,720631,720633,720634,720635,720636,720637,720647,720648,720652,720653,720659,720674,720675,720678,720679,720680,720681,720682,720683,720684,720685,720686,720687,720691,720692,720693,720700,720702,720704,720719,720725,743012,743014,743015,743033,743035,743036,743040,743041,743042,743053,743054,743063,743064,743065,743066,743067,743069,743074,743075,743077,743078,743079,743080,743081,743083,743084,743085,743086,743091,743094,743122,743126,743139,743140,743191,743194,743199,743202,743203,743209,743210,743211,743212,743213,743215,743217,743218,743219,743220,743221,743222,743223,743224,743225,743226,743227,743228,743239,743240,743241,743242,743244,743269,743287,743288,743292,743398,977599,977602,977611,1053197,1077673,1077674,1077675,1077676,1077677,1087730,1087731,1087732,1087733,1087734,1087735,1087736,1087738,1087740,1087742,1087743,1087744,1087745,1087746,1087747,1087748,1087749,1087750,1087752,1087755,1117298,1117304,1117305,1117310,1117312,1117314,1117326,1117329,1117336,1117340,1117341,1117342,1117343,1117346,1159509,1159515,1159516,1159517,1159518,1159519,1159520,1159521,1159523,1159525,1159526,1159527,1159528,1159529,1159531,1159550,1159551,1159552,1159553,1159555,1159607,1159614,1224834,1224835,1224836,1224837,1224838,1224839,1224840,1224841,1224842,1224843,1224844,1224845,1224846,1224847,1224848,1224849,1224857,1224859,1224863,1224867,1224868,1224869,1224870,1224871,1224872,1224873,1224874,1224875,1224876,1224877,1224878,1224879,1224880,1224881,1224882,1224883,1224884,1224885,1224886,1224887,1224888,1224889,1224890,1224892,1224893,1224894,1224895,1224896,1259241,1259242,1259243,1259244,1259247,1259248,1259251,1259318,1259344,1259355,1259356,1259364,1259365,1259366,1259367,1259368,1259369,1259377,1259378,1259379,1259380,1259381,1259382,1259383,1259384,1259385,1259386,1259387,1259388,1259390,1259391,1259392,1259393,1259394,1259395,1259396,1259397,1259398,1259400,1259401,1259402,1259403,1259404,1259407,1259409,1259416,1259421,1259423,1259426,1259427,1296008,1296009,1345084,1345199,1346378,1346428,1346784,1346795,1346798,1346799,1346824,1346829,1346859,1346877,1346891,1346924,1346977,1346978,1346979,1346980,1346981,1346982,1346983,1346984,1346985,1346986,1346987,1347030,1347031,1347032,1347033,1347034,1347035,1347036,1347037,1347038,1347053,1347055,1347080,1347082,1347083,1347085,1347086,1347089,1347090,1347091,1347092,1347093,1347094,1347095,1347096,1347097,1347098,1347099,1347100,1347101,1347102,1347103,1347104,1347105,1347106,1347107,1347108,1347154,1347395,1347397,1347398,1347399,1347407,1347424,1347425,1409594,1409598,1409605,1474166,1474167,1479145,1479147,1479149,1479150,1508614,1508616,1508620,1508623,1508624,1508626,1508627,1508628,1508629,1508630,1594134,1594135,1594137,1594139,1594140,1594141,1594144,1594145,1640020,1645758,1645839,1645840,1645841,1645842,1645845,1645846,1645851,1645870,1645876,1645877,1645880,1645881,1645882,1645883,1645884,1645885,1645886,1645887,1671188,1671190,1671193,1671194,1671196,1671197,1671198,1671199,1671200,1671201,1671463,1671498,1671499,1671500,1745845,1745856,1745857,1897096,1897097,1897098,1897099,1897100,1897101,1897102,1897103,1897104,1897105,1897106,1897107,1897108,1897109,1897110,1897111,1897112,1897113,1897114,1897115,1897116,1897117,1897118,1897119,1897120,1897121,1897122,1897123,1897124,1897125,1897126,1897127,1918969,1919968,1919969,1919970],
    "cidcdate": "2005-07-12",
    "sidsrcname": ["001Chemical","3WAY PHARM INC","AbaChemScene","ABBLIS Chemicals","abcr GmbH","Abe Lab, University of Texas MD Anderson Cancer Center","ABI Chem","AbMole Bioscience","AbovChem LLC","Achemtek","Acorn PharmaTech Product List","AHH Chemical co.,ltd","AK Scientific, Inc. (AKSCI)","Alfa Chemistry","Amadis Chemical","Ambeed","Ambinter","Aribo Reagent","Assembly Blocks Pvt. Ltd.","AstaTech, Inc.","Aurora Fine Chemicals LLC","Aurum Pharmatech LLC","BenchChem","BindingDB","BioCyc","Biosynth","BLD Pharm","BOC Sciences","Broad Institute","CCSbase","Changzhou Highassay Chemical Co., Ltd","ChEBI","Chem-Space.com Database","ChemBank","Chembase.cn","ChEMBL","ChemExper Chemical Directory","ChemFaces","Chemical Carcinogenesis Research Information System (CCRIS)","ChemIDplus","Chemieliva Pharmaceutical Co., Ltd","Cheminformatics Friedrich-Schiller-University Jena","ChemMol","ChemShuttle","ChemSpider","Chen Lab, School of Medicine, Emory University","China MainChem Co., Ltd","Clearsynth","Clinivex","Collaborative Drug Discovery, Inc.","Combi-Blocks","Comparative Toxicogenomics Database (CTD)","CymitQuimica","Davey Lab, Department of Microbiology, NEIDL, Boston University","DC Chemicals","DiscoveryGate","Drug Induced Liver Injury Rank (DILIrank) Dataset","DrugBank","DrugCentral","ECI Group, LCSB, University of Luxembourg","Egon Willighagen, Department of Bioinformatics - BiGCaT, Maastricht University","Enamine","EPA DSSTox","Eximed Laboratory","FDA Global Substance Registration System (GSRS)","Fisher Drug Discovery Resource Center","Glentham Life Sciences Ltd.","Google Patents","Human Metabolome Database (HMDB)","IBM","ICCB-Longwood Screening Facility, Harvard Medical School","iChemical Technology USA Inc","Immune Epitope Database (IEDB)","Innovapharm","IUPHAR/BPS Guide to PHARMACOLOGY","Japan Chemical Substance Dictionary (Nikkaji)","KEGG","Key Organics/BIONET","LabNetwork, a WuXi AppTec Company","LeadScope","LGC Standards","MassBank Europe","MassBank of North America (MoNA)","MedChemexpress MCE","Metabolomics Workbench","Milbrandt Lab, Department of Genetics, Washington University School of Medicine","MLSMR","MolPort","MuseChem","National Center for Advancing Translational Sciences (NCATS)","Nature Chemical Biology","Nature Chemistry","NextBio","NextMove Software","NIAID ChemDB","NIST Mass Spectrometry Data Center","NMRShiftDB","NORMAN Suspect List Exchange","NovoSeek","Oakwood Products","PATENTSCOPE (WIPO)","PDSP","Probes & Drugs portal","Protein Data Bank in Europe (PDBe)","Prous Science Drugs of the Future","PubChem Reference Collection","Race Chemical","RR Scientific","Santa Cruz Biotechnology, Inc.","SCRIPDB","Selleck Chemicals","Shanghai Institute of Organic Chemistry","Sigma-Aldrich","Small Molecule Screening Facility, UW Madison","SMID","Southern Research Institute","Springer Nature","SpringerMaterials","Starshine Chemical","SureChEMBL","Syntech Labs","Syntree","TargetMol","TCI (Tokyo Chemical Industry)","Therapeutic Target Database (TTD)","Thieme Chemistry","Thomson Pharma","Tox21","ToxPlanet","VladaChem","VWR, Part of Avantor","Wikidata","WikiPathways","Wiley","Win-Win Chemical","Wutech","Yick-Vic Chemicals & Pharmaceuticals (HK) Ltd.","ZINC"],
    "depcatg": ["Chemical Vendors","Curation Efforts","Governmental Organizations","Journal Publishers","Legacy Depositors","NIH Initiatives","Research and Development","Subscription Services"],
    "annotation": ["A - Alimentary tract and metabolism > A11 - Vitamins","D003879 - Dermatologic Agents","D011838 - Radiation-Sensitizing Agents > D017319 - Photosensitizing Agents","D018977 - Micronutrients > D014815 - Vitamins","S - Sensory organs > S01 - Ophthalmologicals"]
  },
  {
    "cid": "445408",
    "cmpdname": "5-Methyluridine",
    "cmpdsynonym": ["5-Methyluridine","1463-10-1","Ribothymidine","Thymine riboside","Ribosylthymine","Uridine, 5-methyl-","ribosylthymidine","beta-D-Ribofuranoside","Thymine ribofuranoside","1-(beta-D-ribofuranosyl)thymine","CHEBI:45996","5-methyl-Uridine","MFCD00006535","ZS1409014A","1-((2R,3R,4S,5R)-3,4-dihydroxy-5-(hydroxymethyl)tetrahydrofuran-2-yl)-5-methylpyrimidine-2,4(1H,3H)-dione","1-((2R,3R,4S,5R)-TETRAHYDRO-3,4-DIHYDROXY-5-(HYDROXYMETHYL)FURAN-2-YL)-5-METHYLPYRIMIDINE-2,4(1H,3H)-DIONE","1-[(2R,3R,4S,5R)-3,4-dihydroxy-5-(hydroxymethyl)oxolan-2-yl]-5-methyl-1,2,3,4-tetrahydropyrimidine-2,4-dione","1-[(2R,3R,4S,5R)-3,4-dihydroxy-5-(hydroxymethyl)tetrahydrofuran-2-yl]-5-methyl-pyrimidine-2,4-dione","1-[(4S,2R,3R,5R)-3,4-Dihydroxy-5-(hydroxymethyl)oxolan-2-yl]-5-methyl-1,3-dihydropyrimidine-2,4-dione","5MU-5MU-5MU","UNII-ZS1409014A","38T","EINECS 215-973-9","Thymine ribonucleoside","5-Methyluridine, powder","beta-delta-Ribofuranoside","5-Methyluridine, 97%","bmse000759","Epitope ID:141497","1-b-D-Ribofuranosylthymine","SCHEMBL29298","b-D-Ribofuranoside thymine-1",".beta.-D-Ribofuranosylthymine","THYMINE RIBOSIDE [MI]","CHEMBL106175","1-.beta.-D-Ribofuranosylthymine","CHEBI:30821","1-beta-delta-Ribofuranosylthymine","DTXSID20163348","THYMINE RIBOSIDE, (-)-","beta-delta-Ribofuranoside thymine-1",".beta.-D-Ribofuranoside, thymine-1","s6156","thymine-1 beta-D-Ribofuranosylthymine","AKOS015896830","AC-8172","AM83947","CS-W010160","HY-W009444","1-[(2R,3R,4S,5R)-3,4-dihydroxy-5-(hydroxymethyl)oxolan-2-yl]-5-methylpyrimidine-2,4-dione","thymine-1 beta-delta-Ribofuranosylthymine","BP-58644","DS-18476","PD099507","M1405","NS00024786","EN300-2009864","A808481","Q425078","J-700101","Z3037473449","5-methyl-1-beta-D-ribofuranosyl-2,4(1H,3H)-Pyrimidinedione","PYRIMIDINEDIONE, 5-METHYL-1-.BETA.-D-RIBOFURANOSYL-","2,4(1H,3H)-Pyrimidinedione, 5-methyl-1-.beta.-D-ribofuranosyl-","5-methyl-1-beta-delta-ribofuranosyl-2,4(1H,3H)-Pyrimidinedione","1-((2R,3R,4S,5R)-3,4-dihydroxy-5-(hydroxymethyl)-tetrahydrofuran-2-yl)-5-methylpyrimidine-2,4(1H,3H)-dione","1-.BETA.-D-RIBOFURANOSYLTHYMINE 2,4(1H,3H)-PYRIMIDINEDIONE, 5-METHYL-1-.BETA.-D-RIBOFURANOSYL-"],
    "mw": "258.230",
    "mf": "C10H14N2O6",
    "polararea": "119.000",
    "complexity": "409.000",
    "xlogp": "-1.600",
    "heavycnt": "18",
    "hbonddonor": "4",
    "hbondacc": "6",
    "rotbonds": "2",
    "inchi": "InChI=1S/C10H14N2O6/c1-4-2-12(10(17)11-8(4)16)9-7(15)6(14)5(3-13)18-9/h2,5-7,9,13-15H,3H2,1H3,(H,11,16,17)/t5-,6-,7-,9-/m1/s1",
    "isosmiles": "CC1=CN(C(=O)NC1=O)[C@H]2[C@@H]([C@@H]([C@H](O2)CO)O)O",
    "canonicalsmiles": "CC1=CN(C(=O)NC1=O)C2C(C(C(O2)CO)O)O",
    "inchikey": "DWRXFEITVBNRMK-JXOAFFINSA-N",
    "iupacname": "1-[(2R,3R,4S,5R)-3,4-dihydroxy-5-(hydroxymethyl)oxolan-2-yl]-5-methylpyrimidine-2,4-dione",
    "exactmass": "258.085",
    "monoisotopicmass": "258.085",
    "charge": "0",
    "covalentunitcnt": "1",
    "isotopeatomcnt": "0",
    "totalatomstereocnt": "4",
    "definedatomstereocnt": "4",
    "undefinedatomstereocnt": "0",
    "totalbondstereocnt": "0",
    "definedbondstereocnt": "0",
    "undefinedbondstereocnt": "0",
    "pclidcnt": "366",
    "gpidcnt": "13984",
    "gpfamilycnt": "3606",
    "neighbortype": "2D+3D",
    "annothits": ["Biological Test Results","Chemical and Physical Properties","Classification","Literature","Patents","Pharmacology and Biochemistry","Safety and Hazards"],
    "annothitcnt": "11",
    "aids": [87131,87135,87136,87139,156687,156688,156691,156692,156696,216436,218030,218031,218032,218033,218035,218171,218430,218431,718193,1248672],
    "cidcdate": "2004-09-16",
    "sidsrcname": ["001Chemical","1st Scientific","3B Scientific (Wuhan) Corp","A&J Pharmtech CO., LTD.","AbaChemScene","abcr GmbH","ABI Chem","Acadechem","Achemo Scientific Limited","Achemtek","Acmec Biochemical","ACT Chemical","Activate Scientific","AEchem Scientific Corp., USA","AHH Chemical co.,ltd","AKos Consulting & Solutions","Alfa Chemistry","Amadis Chemical","Ambeed","Ambinter","Angene Chemical","Anward","Apexmol","Aribo Reagent","AstaTech, Inc.","AX Molecules Inc","BenchChem","BePharm Ltd.","BioCyc","Biological Magnetic Resonance Data Bank (BMRB)","Biosynth","BLD Pharm","BOC Sciences","BroadPharm","CAPOT","CCSbase","Changzhou Highassay Chemical Co., Ltd","ChEBI","Chem-Space.com Database","Chembase.cn","ChEMBL","Chemenu Inc.","ChemIDplus","Chemieliva Pharmaceutical Co., Ltd","Cheminformatics Friedrich-Schiller-University Jena","ChemMol","ChemSpider","ChemTik","Clinivex","Collaborative Drug Discovery, Inc.","Combi-Blocks","Crystallography Open Database (COD)","CSNpharm","CymitQuimica","DAOGE BIOPHARMA","DC Chemicals","Debye Scientific Co., Ltd","DiscoveryGate","Egon Willighagen, Department of Bioinformatics - BiGCaT, Maastricht University","Enamine","eNovation Chemicals","EPA DSSTox","FDA Global Substance Registration System (GSRS)","Founder Pharma","Glentham Life Sciences Ltd.","Google Patents","Hangzhou APIChem Technology","Hangzhou Trylead Chemical Technology","Human Metabolome Database (HMDB)","IBM","iChemical Technology USA Inc","Immune Epitope Database (IEDB)","ISpharm","J&H Chemical Co.,ltd","Japan Chemical Substance Dictionary (Nikkaji)","Key Organics/BIONET","King Scientific","LabNetwork, a WuXi AppTec Company","labseeker","Lan Pharmatech","LGC Standards","MassBank Europe","MassBank of North America (MoNA)","MedChemexpress MCE","Metabolomics Workbench","Molepedia","MolPort","MuseChem","Nature Chemical Biology","NCBI Structure","NextBio","NextMove Software","NIAID ChemDB","NIST Mass Spectrometry Data Center","NORMAN Suspect List Exchange","NovoSeek","Oakwood Products","OChem","OXCHEM CORPORATION","Parchem","PATENTSCOPE (WIPO)","Phion Ltd","Pi Chemicals","Probes & Drugs portal","Protein Data Bank in Europe (PDBe)","Race Chemical","RR Scientific","Santa Cruz Biotechnology, Inc.","SCRIPDB","Selleck Chemicals","Sigma-Aldrich","Sinfoo Biotech","SMID","Smolecule","Springer Nature","Starshine Chemical","SureChEMBL","Synthonix, Inc.","Syntree","TargetMol","TCI (Tokyo Chemical Industry)","THE BioTek","Thieme Chemistry","Thomson Pharma","Thoreauchem","ToxPlanet","TripleBond","Vitas-M Laboratory","VladaChem","Wikidata","Wiley","Wilshire Technologies","Win-Win Chemical","Wubei-Biochem","Wutech","Yick-Vic Chemicals & Pharmaceuticals (HK) Ltd.","ZINC"],
    "depcatg": ["Chemical Vendors","Curation Efforts","Governmental Organizations","Journal Publishers","Legacy Depositors","NIH Initiatives","Research and Development","Subscription Services"]
  },
  {
    "cid": "779",
    "cmpdname": "DL-Homoserine",
    "cmpdsynonym": ["DL-Homoserine","1927-25-9","homoserine","2-amino-4-hydroxybutanoic acid","H-DL-HoSer-OH","D,L-Homoserine","498-19-1","2-amino-4-hydroxy-butanoic acid","MFCD00002618","Homoserine, (+/-)-","JN0F9A0SSO","Butyric acid, 2-amino-4-hydroxy-, DL-","NSC-37755","(+/-)-Homoserine","2-amino-4-hydroxy-Butyric acid","homoserin","Homoserine #","NSC-206251","NSC-206298","DL-2-Amino-4-hydroxybutyric Acid","EINECS 217-661-8","H-D-HoSer-OH","HOMOSERINE, DL","DL-Homoserine, 99%","UNII-JN0F9A0SSO","SCHEMBL29648","SODIUMCHROMATETETRAHYDRATE","CHEBI:30653","DTXSID80862365","NSC37755","FD1124","NSC 37755","NSC206251","NSC206298","(RS)-2-amino-4-hydroxybutanoic acid","AKOS008105073","AC-5670","AM82563","CS-W013586","DS-1788","HY-W012870","PB48171","BP-30137","SY005811","SY005812","SY014844","A0319","FT-0605164","FT-0605336","FT-0624381","FT-0627085","FT-0627847","NS00015554","EN300-53027","H-3150","Q27113920","F2127-0018","Z234896487","A6F72B1B-294B-4295-BF49-79F879F4FF2B","DL-HOMOSERINE DL-.ALPHA.-AMINO-.GAMMA.-HYDROXYBUTYRIC ACID"],
    "mw": "119.120",
    "mf": "C4H9NO3",
    "polararea": "83.600",
    "complexity": "83.400",
    "xlogp": "-4.400",
    "heavycnt": "8",
    "hbonddonor": "3",
    "hbondacc": "4",
    "rotbonds": "3",
    "inchi": "InChI=1S/C4H9NO3/c5-3(1-2-6)4(7)8/h3,6H,1-2,5H2,(H,7,8)",
    "isosmiles": "C(CO)C(C(=O)O)N",
    "canonicalsmiles": "C(CO)C(C(=O)O)N",
    "inchikey": "UKAUYVFTDYCKQA-UHFFFAOYSA-N",
    "iupacname": "2-amino-4-hydroxybutanoic acid",
    "exactmass": "119.058",
    "monoisotopicmass": "119.058",
    "charge": "0",
    "covalentunitcnt": "1",
    "isotopeatomcnt": "0",
    "totalatomstereocnt": "1",
    "definedatomstereocnt": "0",
    "undefinedatomstereocnt": "1",
    "totalbondstereocnt": "0",
    "definedbondstereocnt": "0",
    "undefinedbondstereocnt": "0",
    "pclidcnt": "2498",
    "gpidcnt": "18218",
    "gpfamilycnt": "6646",
    "neighbortype": "2D+3D",
    "meshheadings": "Homoserine",
    "annothits": ["Biological Test Results","Chemical and Physical Properties","Classification","Literature","Patents","Pharmacology and Biochemistry","Safety and Hazards"],
    "annothitcnt": "10",
    "aids": [248],
    "cidcdate": "2004-09-16",
    "sidsrcname": ["001Chemical","1st Scientific","3B Scientific (Wuhan) Corp","3WAY PHARM INC","4C Pharma Scientific Inc","A2B Chem","AA BLOCKS","Aaron Chemicals LLC","AbaChemScene","abcr GmbH","ABI Chem","AbMole Bioscience","Accela ChemBio Inc.","Achemica","Achemo Scientific Limited","Achemtek","Acmec Biochemical","Acorn PharmaTech Product List","ACT Chemical","Activate Scientific","AEchem Scientific Corp., USA","AHH Chemical co.,ltd","AK Scientific, Inc. (AKSCI)","AKos Consulting & Solutions","Alfa Chemistry","Alichem","Alinda Chemical","Allbio Pharm Co., Ltd","Ambeed","AN PharmaTech","Angene Chemical","Anward","Apexmol","Ark Pharm, Inc.","Assembly Blocks Pvt. Ltd.","AstaTech, Inc.","Aurora Fine Chemicals LLC","Aurum Pharmatech LLC","BenchChem","BePharm Ltd.","Bic Biotech","Biocore","Biopharma PEG Scientific Inc","Biosynth","BLD Pharm","BOC Sciences","BroadPharm","CAPOT","CCSbase","ChangChem","ChEBI","Chem-Space.com Database","Chembase.cn","ChemDB","Chemenu Inc.","ChemExper Chemical Directory","Chemical Synthesis Database","ChemIDplus","Chemieliva Pharmaceutical Co., Ltd","Cheminformatics Friedrich-Schiller-University Jena","ChemMol","ChemSpider","ChemTik","Clearsynth","Clinivex","Collaborative Drug Discovery, Inc.","Combi-Blocks","Cooke Chemical Co., Ltd","CreativePeptides","CymitQuimica","Debye Scientific Co., Ltd","DiscoveryGate","DSL Chemicals","DTP/NCI","Egon Willighagen, Department of Bioinformatics - BiGCaT, Maastricht University","Elsa Biotechnology","Enamine","eNovation Chemicals","EPA DSSTox","FDA Global Substance Registration System (GSRS)","Finetech Industry Limited","FondChemical Co., Ltd","Founder Pharma","Glentham Life Sciences Ltd.","Golm Metabolome Database (GMD), Max Planck Institute of Molecular Plant Physiology","Google Patents","Hangzhou APIChem Technology","IBM","iChemical Technology USA Inc","ISpharm","J&H Chemical Co.,ltd","Japan Chemical Substance Dictionary (Nikkaji)","KCS Online","Key Organics/BIONET","King Scientific","LabNetwork, a WuXi AppTec Company","labseeker","Lan Pharmatech","LEAPCHEM","LGC Standards","Life Chemicals","MassBank Europe","MassBank of North America (MoNA)","Matrix Scientific","Mcule","MedChemexpress MCE","MolCore","Molepedia","MolPort","MP Biomedicals","MuseChem","NextBio","NextMove Software","Nextpeptide","NIAID ChemDB","NIST Chemistry WebBook","NIST Mass Spectrometry Data Center","NORMAN Suspect List Exchange","NovoSeek","Oakwood Products","OChem","OXCHEM CORPORATION","PATENTSCOPE (WIPO)","Phion Ltd","Pi Chemicals","Probes & Drugs portal","Race Chemical","RR Scientific","Santa Cruz Biotechnology, Inc.","SCRIPDB","Sigma-Aldrich","SLING Consortium","Smolecule","Springer Nature","Starshine Chemical","SureChEMBL","Synblock Inc","Synthonix, Inc.","Syntree","TCI (Tokyo Chemical Industry)","THE BioTek","Thermo Fisher Scientific","Thieme Chemistry","Thomson Pharma","Thoreauchem","TimTec","ToxPlanet","Tractus","Vesino Industrial Co., Ltd","VladaChem","VWR, Part of Avantor","Wikidata","Win-Win Chemical","Yick-Vic Chemicals & Pharmaceuticals (HK) Ltd.","Yuhao Chemical"],
    "depcatg": ["Chemical Vendors","Curation Efforts","Governmental Organizations","Journal Publishers","Legacy Depositors","Research and Development","Subscription Services"]
  },
  {
    "cid": "91552",
    "cmpdname": "L-Homocysteine",
    "cmpdsynonym": ["L-Homocysteine","homocysteine","6027-13-0","(s)-2-amino-4-mercaptobutanoic acid","(2S)-2-amino-4-sulfanylbutanoic acid","2-AMINO-4-MERCAPTO-BUTYRIC ACID","CHEBI:17588","L-2-Amino-4-mercaptobutyric acid","(S)-2-Amino-4-mercaptobutyric acid","0LVT1QZ0BA","CHEMBL469662","Hcy","MFCD00151320","homo-cys","Homocysteine, L-","Butyric acid, 2-amino-4-mercapto-","HCS","Homocysteine (VAN)","UNII-0LVT1QZ0BA","homocystein","2-amino-4-sulfanylbutanoate","NSC-43117","NSC-118376","EINECS 227-891-0","NSC 43117","H-Hcys-OH","NSC 118376","2-Amino-4-mercaptobutyric acid (VAN)","Butyric acid, 2-amino-4-mercapto-, L-","(S)-HOMOCYSTEINE","Butanoic acid, 2-amino-4-mercapto- (VAN)","HOMOCYSTEINE [MI]","Butanoic acid, 2-amino-4-mercapto-, (S)-","Epitope ID:143650","SCHEMBL35837","2-amino-4-mercapto-Butanoate","GTPL5198","DTXSID3041039","2-amino-4-mercapto-DL-Butyrate","2-amino-4-mercapto-Butanoic acid","FFFHZYDWPBMWHY-VKHMYHEASA-N","(S)-2-amino-4-mercapto-Butanoate","L-2-amino-4-mercapto-Butyric acid","(s)-2-amino-4-mercaptobutanoicacid","2-amino-4-mercapto-DL-Butyric acid","BDBM50242405","DL-2-amino-4-mercapto-Butyric acid","L-Homocysteine, >=98.0% (NT)","AKOS006272166","(S)-2-amino-4-mercapto-Butanoic acid","CS-W011063","DB04422","FS-6405","HY-W010347","NS00082413","C00155","H-2800","I11579","A832662","Q26992833"],
    "mw": "135.190",
    "mf": "C4H9NO2S",
    "polararea": "64.300",
    "complexity": "86.100",
    "xlogp": "-3.400",
    "heavycnt": "8",
    "hbonddonor": "3",
    "hbondacc": "4",
    "rotbonds": "3",
    "inchi": "InChI=1S/C4H9NO2S/c5-3(1-2-8)4(6)7/h3,8H,1-2,5H2,(H,6,7)/t3-/m0/s1",
    "isosmiles": "C(CS)[C@@H](C(=O)O)N",
    "canonicalsmiles": "C(CS)C(C(=O)O)N",
    "inchikey": "FFFHZYDWPBMWHY-VKHMYHEASA-N",
    "iupacname": "(2S)-2-amino-4-sulfanylbutanoic acid",
    "exactmass": "135.035",
    "monoisotopicmass": "135.035",
    "charge": "0",
    "covalentunitcnt": "1",
    "isotopeatomcnt": "0",
    "totalatomstereocnt": "1",
    "definedatomstereocnt": "1",
    "undefinedatomstereocnt": "0",
    "totalbondstereocnt": "0",
    "definedbondstereocnt": "0",
    "undefinedbondstereocnt": "0",
    "pclidcnt": "31290",
    "gpidcnt": "49066",
    "gpfamilycnt": "15262",
    "neighbortype": "2D+3D",
    "meshheadings": "Homocysteine",
    "annothits": ["Biological Test Results","Chemical and Physical Properties","Classification","Drug and Medication Information","Literature","Patents","Pharmacology and Biochemistry","Safety and Hazards","Toxicity"],
    "annothitcnt": "13",
    "aids": [386452,386453,386462,390209,390210,390211,390212,390216,390217,390218,390219,390220,390222,390224,390225,390226,390227,1425584],
    "cidcdate": "2004-09-16",
    "sidsrcname": ["001Chemical","3B Scientific (Wuhan) Corp","A&J Pharmtech CO., LTD.","A2B Chem","AA BLOCKS","AAA Chemistry","Aaron Chemicals LLC","AbaChemScene","ABBLIS Chemicals","abcr GmbH","ABI Chem","Acmec Biochemical","Activate Scientific","AEchem Scientific Corp., USA","AHH Chemical co.,ltd","AKos Consulting & Solutions","Alfa Chemistry","Alichem","Amadis Chemical","Ambeed","Angel Pharmatech Ltd.","Angene Chemical","AstaTech, Inc.","Aurora Fine Chemicals LLC","Aurum Pharmatech LLC","BenchChem","Bic Biotech","BindingDB","BioCyc","Biosynth","BLD Pharm","BOC Sciences","CCSbase","ChEBI","Chem-Space.com Database","Chembase.cn","ChEMBL","Chemenu Inc.","ChemIDplus","Chemieliva Pharmaceutical Co., Ltd","Cheminformatics Friedrich-Schiller-University Jena","ChemMol","ChemShuttle","ChemSpider","ChemTik","Collaborative Drug Discovery, Inc.","Combi-Blocks","Comparative Toxicogenomics Database (CTD)","CreativePeptides","CSNpharm","CymitQuimica","DiscoveryGate","DrugBank","ECI Group, LCSB, University of Luxembourg","Egon Willighagen, Department of Bioinformatics - BiGCaT, Maastricht University","eNovation Chemicals","EPA DSSTox","EPA Substance Registry Services","EvitaChem","FDA Global Substance Registration System (GSRS)","Glentham Life Sciences Ltd.","Google Patents","Hairui Chemical","Human Metabolome Database (HMDB)","IBM","iChemical Technology USA Inc","Immune Epitope Database (IEDB)","IUPHAR/BPS Guide to PHARMACOLOGY","J&H Chemical Co.,ltd","Japan Chemical Substance Dictionary (Nikkaji)","KEGG","Key Organics/BIONET","King Scientific","LabNetwork, a WuXi AppTec Company","Lan Pharmatech","LeadScope","LGC Standards","MassBank of North America (MoNA)","Matrix Scientific","MedChemexpress MCE","Metabolomics Workbench","Molecular Imaging Database (MOLI)","MolPort","MuseChem","Nature Chemical Biology","NCBI Structure","NextBio","NextMove Software","NORMAN Suspect List Exchange","NovoSeek","OChem","Parchem","PATENTSCOPE (WIPO)","Pi Chemicals","Probes & Drugs portal","Protein Data Bank in Europe (PDBe)","RR Scientific","Santa Cruz Biotechnology, Inc.","SCRIPDB","Shanghai Institute of Organic Chemistry","Sigma-Aldrich","Sinfoo Biotech","SMID","Smolecule","Springer Nature","Starshine Chemical","SureChEMBL","Synthonix, Inc.","THE BioTek","Therapeutic Target Database (TTD)","Thieme Chemistry","Thomson Pharma","Thoreauchem","ToxPlanet","VladaChem","Wikidata","WikiPathways","Wiley","Win-Win Chemical","Wubei-Biochem","Yuhao Chemical","ZINC"],
    "depcatg": ["Chemical Vendors","Curation Efforts","Governmental Organizations","Journal Publishers","Legacy Depositors","NIH Initiatives","Research and Development","Subscription Services"]
  },
  {
    "cid": "6262",
    "cmpdname": "L-ornithine",
    "cmpdsynonym": ["L-ornithine","ornithine","70-26-8","(S)-2,5-Diaminopentanoic acid","(S)-Ornithine","(S)-2,5-diaminovaleric acid","(2S)-2,5-diaminopentanoic acid","Ornithine [INN]","L-Norvaline, 5-amino-","(S)-alpha,delta-Diaminovaleric acid","Ornithinum [Latin]","Ornitina [Spanish]","Ornithine (VAN)","(+)-S-Ornithine","(S)-2,5-Diaminopentanoate","Ornithine, (L)-Isomer","Pentanoic acid, 2,5-diamino-, (S)-","ORNITHINE, L-","L-Ornithine, HCl","BRN 1722298","L-(-)-Ornithine","CHEBI:15729","NSC-758894","E524N2IXA3","25104-12-5","Ornithine (INN)","L( )-Ornithine","5-amino-L-Norvaline","Ornithinum","Ornitina","L-Ornithine, monohydrochloride","ORN","L(-)-Ornithine","EINECS 200-731-7","UNII-E524N2IXA3","levo-ornithine","1hqg","1lah","3jdw","()-Ornithine","L-Ornithine (9CI)","5-diaminopentanoic acid","ORNITHINE [MI]","ORNITHINE [INCI]","(S)-a,d-Diaminovalerate","Ornithine, L- (8CI)","bmse000162","ORNITHINE [MART.]","ORNITHINE [WHO-DD]","SCHEMBL8579","GTPL725","(S)-a,d-Diaminovaleric acid","4-04-00-02644 (Beilstein Handbook Reference)","Pentanoic acid, 2,5-diamino","CHEMBL446143","alpha, delta-diaminovaleric acid","DTXSID00883219","AHLPHDHHMVZTML-BYPYZUCNSA-N","L-Ornithine2,5-Diaminovalericacid","Pharmakon1600-01504524","HY-B1352","(R,S)-2,5-Diamino-pentanoic acid","BDBM50487430","L-Ornithine;2,5-Diaminovaleric acid","MFCD00242584","NSC758894","s4857","AKOS006239312","CS-4817","DB00129","NSC 758894","SMP2_000009","NCGC00263569-01","AC-13803","AS-80993","(S)-2","NS00068568","S4653","EN300-96942","C00077","D08302","LYSINE ACETATE IMPURITY E [EP IMPURITY]","A866639","Q410198","W-104562","8AB10027-4D34-488A-9F55-E86692CA2853"],
    "mw": "132.160",
    "mf": "C5H12N2O2",
    "polararea": "89.300",
    "complexity": "95.000",
    "xlogp": "-4.400",
    "heavycnt": "9",
    "hbonddonor": "3",
    "hbondacc": "4",
    "rotbonds": "4",
    "inchi": "InChI=1S/C5H12N2O2/c6-3-1-2-4(7)5(8)9/h4H,1-3,6-7H2,(H,8,9)/t4-/m0/s1",
    "isosmiles": "C(C[C@@H](C(=O)O)N)CN",
    "canonicalsmiles": "C(CC(C(=O)O)N)CN",
    "inchikey": "AHLPHDHHMVZTML-BYPYZUCNSA-N",
    "iupacname": "(2S)-2,5-diaminopentanoic acid",
    "exactmass": "132.09",
    "monoisotopicmass": "132.09",
    "charge": "0",
    "covalentunitcnt": "1",
    "isotopeatomcnt": "0",
    "totalatomstereocnt": "1",
    "definedatomstereocnt": "1",
    "undefinedatomstereocnt": "0",
    "totalbondstereocnt": "0",
    "definedbondstereocnt": "0",
    "undefinedbondstereocnt": "0",
    "pclidcnt": "9504",
    "gpidcnt": "12394",
    "gpfamilycnt": "4683",
    "neighbortype": "2D+3D",
    "meshheadings": "Ornithine",
    "annothits": ["Biological Test Results","Chemical and Physical Properties","Classification","Drug and Medication Information","Literature","Patents","Pharmacology and Biochemistry","Safety and Hazards","Toxicity","Use and Manufacturing"],
    "annothitcnt": "14",
    "aids": [1811,26797,233320,977610,977611,1094409,1117326,1117329,1117336,1117340,1117341,1117342,1117343,1117346,1132043,1259408,1508614,1640020,1645758,1794731,1794732,1794733,1794735,1794736,1794739,1794740,1794742,1794745,1794746,1794748,1794750,1794751,1794752,1794753,1794754,1794756,1794757,1794758,1794759,1794760,1794761,1794763,1794764,1794765,1794766,1794767,1794768,1794769,1794771,1794772,1794773,1794774,1794775,1794776,1794777,1794778,1794779,1794781,1794782,1794783,1794784,1794785,1794786,1794787,1794788,1794789,1794790,1794792,1794793,1794794,1794795,1794798,1794799,1794800],
    "cidcdate": "2004-09-16",
    "sidsrcname": ["001Chemical","3B Scientific (Wuhan) Corp","3WAY PHARM INC","A&J Pharmtech CO., LTD.","A2B Chem","AA BLOCKS","AAA Chemistry","Aaron Chemicals LLC","AbaChemScene","ABBLIS Chemicals","abcr GmbH","ABI Chem","AbMole Bioscience","AbovChem LLC","Acadechem","Accela ChemBio Inc.","Achemo Scientific Limited","Achemtek","Acmec Biochemical","Acorn PharmaTech Product List","Activate Scientific","Adooq BioScience","AEchem Scientific Corp., USA","AHH Chemical co.,ltd","AK Scientific, Inc. (AKSCI)","AKos Consulting & Solutions","Alfa Chemistry","Alichem","Allbio Pharm Co., Ltd","Amadis Chemical","Ambeed","Ambinter","AN PharmaTech","Angene Chemical","Anward","ApexBio Technology","Apexmol","Assembly Blocks Pvt. Ltd.","AstaTech, Inc.","Aurora Fine Chemicals LLC","Aurum Pharmatech LLC","BenchChem","BePharm Ltd.","BerrChemical","Bic Biotech","BIND","BindingDB","BioChemPartner","BioCyc","Biological Magnetic Resonance Data Bank (BMRB)","Biopharma PEG Scientific Inc","Biosynth","BLD Pharm","BOC Sciences","Boerchem","CAPOT","CCSbase","CD Formulation","Center for Chemical Genomics, University of Michigan","Changzhou Highassay Chemical Co., Ltd","ChEBI","Chem-Space.com Database","ChemBank","Chembase.cn","ChEMBL","Chemenu Inc.","ChemExper Chemical Directory","ChemFish Tokyo Co., Ltd.","Chemhere","ChemIDplus","Chemieliva Pharmaceutical Co., Ltd","Cheminformatics Friedrich-Schiller-University Jena","ChemMol","ChemShuttle","ChemSpider","ChemTik","Clinivex","Collaborative Drug Discovery, Inc.","Combi-Blocks","Comparative Toxicogenomics Database (CTD)","Crystallography Open Database (COD)","CSNpharm","CymitQuimica","DC Chemicals","DiscoveryGate","DrugBank","DrugCentral","DTP/NCI","ECI Group, LCSB, University of Luxembourg","Egon Willighagen, Department of Bioinformatics - BiGCaT, Maastricht University","Enamine","eNovation Chemicals","EPA DSSTox","EPA Substance Registry Services","EvitaChem","FDA Global Substance Registration System (GSRS)","Founder Pharma","Genetic Toxicology Data Bank (GENE-TOX)","Glentham Life Sciences Ltd.","Golm Metabolome Database (GMD), Max Planck Institute of Molecular Plant Physiology","Google Patents","Hairui Chemical","Hangzhou APIChem Technology","Human Metabolome Database (HMDB)","Hunan Chemfish Pharmaceutical Co., Ltd.","IBM","iChemical Technology USA Inc","ISpharm","IUPHAR/BPS Guide to PHARMACOLOGY","J&H Chemical Co.,ltd","Jamson Pharmachem Technology","Japan Chemical Substance Dictionary (Nikkaji)","KEGG","Key Organics/BIONET","King Scientific","LabNetwork, a WuXi AppTec Company","labseeker","Lan Pharmatech","LeadScope","LGC Standards","Life Chemicals","MassBank Europe","MassBank of North America (MoNA)","Matrix Scientific","Mcule","MedChemexpress MCE","Metabolomics Workbench","Milbrandt Lab, Department of Genetics, Washington University School of Medicine","Molepedia","MolPort","MuseChem","National Center for Advancing Translational Sciences (NCATS)","Nature Chemical Biology","Nature Chemistry","NCBI Structure","NextBio","NextMove Software","NIST Chemistry WebBook","NORMAN Suspect List Exchange","NovoSeek","Oakwood Products","OChem","OXCHEM CORPORATION","Parchem","PATENTSCOPE (WIPO)","Phion Ltd","Pi Chemicals","Probes & Drugs portal","Protein Data Bank in Europe (PDBe)","RESOLUTE - Research Empowerment on Solute Carriers","RR Scientific","Santa Cruz Biotechnology, Inc.","SCRIPDB","Selleck Chemicals","Shanghai Institute of Organic Chemistry","Sigma-Aldrich","Sinfoo Biotech","SMID","Smolecule","Springer Nature","SpringerMaterials","Starshine Chemical","SureChEMBL","Syntech Labs","Syntree","TargetMol","TCI (Tokyo Chemical Industry)","THE BioTek","Therapeutic Target Database (TTD)","Thieme Chemistry","Thomson Pharma","Thoreauchem","TimTec","Tox21","ToxPlanet","Tractus","TripleBond","VladaChem","VWR, Part of Avantor","Watanabe Chemical Ind.","West Coast Metabolomics Center-UC Davis","Wikidata","WikiPathways","Wiley","Wolves R&D chemical","Wubei-Biochem","Wutech","Yick-Vic Chemicals & Pharmaceuticals (HK) Ltd.","Yuhao Chemical","ZINC"],
    "depcatg": ["Chemical Vendors","Curation Efforts","Governmental Organizations","Journal Publishers","Legacy Depositors","NIH Initiatives","Research and Development","Subscription Services"]
  },
  {
    "cid": "637517",
    "cmpdname": "Elaidic Acid",
    "cmpdsynonym": ["Elaidic acid","112-79-8","trans-Oleic acid","trans-9-Octadecenoic acid","(E)-octadec-9-enoic acid","9-octadecenoic acid","(E)-Oleic acid","9-Octadecenoic acid, (E)-","9-octadecenoic acid, (9E)-","trans-Elaidic acid","trans-Octadec-9-enoic acid","(9E)-octadec-9-enoic acid","Elaidinsaeure","Elaidinsaure","acide elaidique","Elaidinic acid","(9E)-Octadecenoic acid","9-trans-Octadecenoic acid","Octadec-9-enoic acid","9-elaidic acid","trans-.DELTA.9-Octadecenoic acid","D9-trans-Octadecenoic acid","trans-D9-Octadecenoic acid","EINECS 204-006-6","NSC 26988","trans-delta(sup 9)-Octadecenoic acid","9-Octadecenoic acid,(9E)-","9E-octadecenoic acid","CHEBI:27997","AI3-15840","trans-Delta(9)-octadecenoic acid","UNII-4837010H8C","MFCD00063954","NSC-26988","(E)-9-Octadecenoic acid","9-TRANS-OLEIC ACID","Delta(9)-octadecenoic acid","OLEIC-13C18 ACID","2027-47-6","CHEMBL460657","4837010H8C","NSC26988","OLEIC ACID (9,10-D2)","9 Octadecenoic Acid","C18:1 N-9T","C18:1, n-9","trans-.delta.(sup 9)-Octadecenoic acid","18:1, n-9","9-octadecenoicacid","cis 9 Octadecenoic Acid","delta9-Octadecenoic acid","Delta(9)-octadecenoate","oleic_acid","1lfo","EINECS 217-977-6","9-octadecaenoic Acid","1fe3","Elaidic acid, ?99%","bmse000643","ELAIDIC ACID [MI]","Octadec-9-enoic acid anion","SCHEMBL1139","SCHEMBL6693","WLN: QV8U9-T","trans-delta9-Octadecenoic acid","Fatty Acid 18:1 n-9 trans","DTXSID8058619","CHEBI:36021","Elaidic acid, analytical standard","HMS3649H19","Elaidic acid, >=99.0% (GC)","BDBM50250904","CCG-35462","LMFA01030073","s3357","Elaidic acid, analytical sample grade","AKOS000278123","DB04224","FS-4659","NCGC00344330-02","NCGC00344330-03","AC-33773","LS-14685","HY-113016","CS-0059361","CS-0368443","NS00070410","O0010","EN300-19543","C01712","D78470","EN300-1697685","A905948","L001099","Q413491","SR-01000946663","J-002839","Q-201508","SR-01000946663-1","D89C6CAA-1C31-4C71-BD3B-EA155A22E10C","Benzenebutanoic acid, 2-methyl-.alpha.,.gamma.-dioxo-, ethyl ester","InChI=1/C18H34O2/c1-2-3-4-5-6-7-8-9-10-11-12-13-14-15-16-17-18(19)20/h9-10H,2-8,11-17H2,1H3,(H,19,20)/b10-9"],
    "mw": "282.500",
    "mf": "C18H34O2",
    "polararea": "37.300",
    "complexity": "234.000",
    "xlogp": "6.500",
    "heavycnt": "20",
    "hbonddonor": "1",
    "hbondacc": "2",
    "rotbonds": "15",
    "inchi": "InChI=1S/C18H34O2/c1-2-3-4-5-6-7-8-9-10-11-12-13-14-15-16-17-18(19)20/h9-10H,2-8,11-17H2,1H3,(H,19,20)/b10-9+",
    "isosmiles": "CCCCCCCC/C=C/CCCCCCCC(=O)O",
    "canonicalsmiles": "CCCCCCCCC=CCCCCCCCC(=O)O",
    "inchikey": "ZQPPMHVWECSIRJ-MDZDMXLPSA-N",
    "iupacname": "(E)-octadec-9-enoic acid",
    "exactmass": "282.256",
    "monoisotopicmass": "282.256",
    "charge": "0",
    "covalentunitcnt": "1",
    "isotopeatomcnt": "0",
    "totalatomstereocnt": "0",
    "definedatomstereocnt": "0",
    "undefinedatomstereocnt": "0",
    "totalbondstereocnt": "1",
    "definedbondstereocnt": "1",
    "undefinedbondstereocnt": "0",
    "pclidcnt": "2246",
    "gpidcnt": "414362",
    "gpfamilycnt": "146590",
    "neighbortype": "2D+3D",
    "annothits": ["Biological Test Results","Chemical and Physical Properties","Classification","Literature","Patents","Pharmacology and Biochemistry","Safety and Hazards","Toxicity","Use and Manufacturing"],
    "annothitcnt": "13",
    "aids": [155,157,161,165,167,175,1811,32788,361445,977611,1159978,1259325,1259374,1347080,1479145,1479147,1479149,1479150,1508601,1508602,1519391,1519392,1519393,1519394,1519395,1519396,1519397,1519398,1519399,1621005,1621012,1621057,1621058,1621059,1621060,1621061,1621063,1621064,1621065,1621081,1640020,1645758,1645838,1645845,1645846,1794836,1794837,1794838,1794839,1794840,1794841,1918969,1919971,1919972,1919973,1919974,1919975,1919976,1919977],
    "cidcdate": "2004-09-16",
    "sidsrcname": ["001Chemical","3B Scientific (Wuhan) Corp","3WAY PHARM INC","A2B Chem","AA BLOCKS","AAA Chemistry","Aaron Chemicals LLC","AbaChemScene","abcr GmbH","ABI Chem","Acadechem","Aceschem Inc","Achemtek","Acmec Biochemical","AHH Chemical co.,ltd","AK Scientific, Inc. (AKSCI)","AKos Consulting & Solutions","Alfa Chemistry","Alichem","Amadis Chemical","Ambeed","Ambinter","AN PharmaTech","Aribo Reagent","AstaTech, Inc.","Aurora Fine Chemicals LLC","Aurum Pharmatech LLC","BenchChem","BindingDB","BioCyc","Biological Magnetic Resonance Data Bank (BMRB)","Biosynth","BLD Pharm","BOC Sciences","C. David Weaver Laboratory, Vanderbilt University","CCSbase","Center for Chemical Genomics, University of Michigan","ChEBI","Chem-Space.com Database","Chembase.cn","ChEMBL","Chemenu Inc.","Chemical Synthesis Database","ChemIDplus","Chemieliva Pharmaceutical Co., Ltd","ChemMol","ChemSpider","Collaborative Drug Discovery, Inc.","Combi-Blocks","Crystallography Open Database (COD)","CymitQuimica","DiscoveryGate","DrugBank","DTP/NCI","EAWAG Biocatalysis/Biodegradation Database","Egon Willighagen, Department of Bioinformatics - BiGCaT, Maastricht University","Enamine","eNovation Chemicals","enviPath","EPA DSSTox","EPA Substance Registry Services","EvitaChem","FDA Global Substance Registration System (GSRS)","Glentham Life Sciences Ltd.","GLIDA, GPCR-Ligand Database","Golm Metabolome Database (GMD), Max Planck Institute of Molecular Plant Physiology","Google Patents","Hairui Chemical","Hangzhou APIChem Technology","Human Metabolome Database (HMDB)","Hunan Chemfish Pharmaceutical Co., Ltd.","IBM","ICCB-Longwood Screening Facility, Harvard Medical School","iChemical Technology USA Inc","ISpharm","J&H Chemical Co.,ltd","Japan Chemical Substance Dictionary (Nikkaji)","KEGG","Key Organics/BIONET","LabNetwork, a WuXi AppTec Company","LeadScope","LGC Standards","LIPID MAPS","MassBank Europe","MassBank of North America (MoNA)","MedChemexpress MCE","Metabolomics Workbench","MolPort","MTDP","MuseChem","National Center for Advancing Translational Sciences (NCATS)","NCBI Structure","NextBio","NextMove Software","NIAID ChemDB","NIST Chemistry WebBook","NIST Mass Spectrometry Data Center","NMRShiftDB","NORMAN Suspect List Exchange","NovoSeek","Oakwood Products","Parchem","PATENTSCOPE (WIPO)","Probes & Drugs portal","Protein Data Bank in Europe (PDBe)","PubChem Reference Collection","RR Scientific","Santa Cruz Biotechnology, Inc.","SCRIPDB","Selleck Chemicals","Shanghai Institute of Organic Chemistry","Sigma-Aldrich","Sinfoo Biotech","SMID","Smolecule","Springer Nature","Starshine Chemical","SureChEMBL","Syntech Labs","TargetMol","TCI (Tokyo Chemical Industry)","THE BioTek","The Scripps Research Institute Molecular Screening Center","Thermo Fisher Scientific","Thieme Chemistry","Thomson Pharma","TimTec","ToxPlanet","Tractus","Vitas-M Laboratory","VWR, Part of Avantor","Wikidata","WikiPathways","Wiley","Wilshire Technologies","Wubei-Biochem","Yick-Vic Chemicals & Pharmaceuticals (HK) Ltd.","Yuhao Chemical","ZINC"],
    "depcatg": ["Chemical Vendors","Curation Efforts","Governmental Organizations","Journal Publishers","Legacy Depositors","NIH Initiatives","Research and Development","Subscription Services"],
    "annotation": ["COVID-19","COVID19","Coronavirus","Corona-virus","SARS","SARS2","SARS-CoV","SARS-CoV-2","COVID info from PDB, Protein Data Bank"]
  },
  {
    "cid": "970",
    "cmpdname": "Oxalacetic acid",
    "cmpdsynonym": ["oxalacetic acid","oxaloacetic acid","328-42-7","2-Oxobutanedioic acid","2-Oxosuccinic acid","oxaloacetate","Ketosuccinic acid","Oxosuccinic acid","2-Ketosuccinic acid","Butanedioic acid, oxo-","Oxobutanedioic acid","Oxalacetic acetic","2-oxo-butanedioic acid","Bioepg","Butanedioic acid, 2-oxo-","Oxaloethanoic acid","OAA","NSC 77688","keto-oxaloacetate","alpha-Ketosuccinic acid","MFCD00002592","NSC-77688","Anhydrous enol-oxaloacetate","DTXSID8021646","CHEBI:30744","2F399MM81J","2-oxobutanedioate","EINECS 206-329-8","Ketosuccinate","Oxaloethanoate","a-Ketosuccinate","UNII-2F399MM81J","2-Ketosuccinate","2-Oxosuccinate","4cts","alpha-Ketosuccinate","a-Ketosuccinic acid","Oxalacetic acid (8CI)","SCHEMBL8464","OXALACETIC ACID [MI]","3-carboxy-3-oxopropanoic acid","DTXCID901646","GTPL5236","OXOSUCCINIC ACID [INCI]","Butanedioic acid, oxo- (9CI)","CHEMBL1794791","BDBM23230","OXALACETIC ACID [WHO-DD]","BCP16299","NSC77688","Oxaloacetic acid, >=97% (HPLC)","Tox21_201215","LMFA01170120","s6112","AKOS000121850","CS-W011098","HY-W010382","NCGC00248960-01","NCGC00258767-01","AS-17361","CAS-328-42-7","FT-0631962","NS00015158","O0072","EN300-28603","C00036","H12016","O-5000","A875503","OXALACETIC ACID TRANS-(Z)-ENOL FORM [MI]","Q408658","J-650320","J-650383","Z271128590","F15D7D2F-5E37-4B87-A8D2-824D5097A4DE","Oxaloacetic acid, Hybri-Max(TM), powder, suitable for hybridoma","7619-04-7","Oxaloacetic acid, powder, BioReagent, suitable for cell culture, suitable for insect cell culture, >=97% (HPLC)"],
    "mw": "132.070",
    "mf": "C4H4O5",
    "polararea": "91.700",
    "complexity": "158.000",
    "xlogp": "-0.600",
    "heavycnt": "9",
    "hbonddonor": "2",
    "hbondacc": "5",
    "rotbonds": "3",
    "inchi": "InChI=1S/C4H4O5/c5-2(4(8)9)1-3(6)7/h1H2,(H,6,7)(H,8,9)",
    "isosmiles": "C(C(=O)C(=O)O)C(=O)O",
    "canonicalsmiles": "C(C(=O)C(=O)O)C(=O)O",
    "inchikey": "KHPXUQMNIQBQEV-UHFFFAOYSA-N",
    "iupacname": "2-oxobutanedioic acid",
    "exactmass": "132.006",
    "monoisotopicmass": "132.006",
    "charge": "0",
    "covalentunitcnt": "1",
    "isotopeatomcnt": "0",
    "totalatomstereocnt": "0",
    "definedatomstereocnt": "0",
    "undefinedatomstereocnt": "0",
    "totalbondstereocnt": "0",
    "definedbondstereocnt": "0",
    "undefinedbondstereocnt": "0",
    "pclidcnt": "3590",
    "gpidcnt": "39348",
    "gpfamilycnt": "14562",
    "neighbortype": "2D+3D",
    "meshheadings": "Oxaloacetic Acid",
    "annothits": ["Biological Test Results","Chemical and Physical Properties","Classification","Drug and Medication Information","Literature","Patents","Pharmacology and Biochemistry","Safety and Hazards","Toxicity","Use and Manufacturing"],
    "annothitcnt": "14",
    "aids": [1201,1811,651631,651632,651633,651634,681001,720516,720552,720634,720635,720637,720674,720675,720678,720679,720680,720681,720682,720683,720684,720685,720686,720687,720691,720692,720693,720719,720725,743012,743014,743015,743033,743035,743036,743040,743041,743042,743053,743054,743063,743064,743065,743066,743067,743069,743074,743075,743077,743078,743079,743080,743081,743083,743084,743085,743086,743091,743094,743122,743139,743140,743191,743194,743199,743202,743203,743209,743210,743211,743212,743213,743215,743217,743218,743219,743220,743221,743222,743223,743224,743225,743226,743227,743228,743239,743240,743241,743242,977611,1159509,1159515,1159516,1159517,1159518,1159519,1159520,1159521,1159523,1159525,1159526,1159527,1159528,1159529,1159531,1159551,1159552,1159553,1159555,1224834,1224835,1224836,1224837,1224838,1224839,1224840,1224841,1224842,1224843,1224844,1224845,1224846,1224847,1224848,1224849,1224867,1224868,1224869,1224870,1224871,1224872,1224873,1224874,1224875,1224876,1224877,1224878,1224879,1224880,1224881,1224882,1224883,1224884,1224885,1224886,1224887,1224888,1224889,1224890,1224892,1224893,1224894,1224895,1224896,1259241,1259242,1259243,1259244,1259247,1259248,1259364,1259365,1259366,1259367,1259368,1259369,1259377,1259378,1259379,1259380,1259381,1259382,1259383,1259384,1259385,1259386,1259387,1259388,1259390,1259391,1259392,1259393,1259394,1259395,1259396,1259401,1259402,1259403,1259404,1259416,1259421,1346784,1346795,1346798,1346799,1346824,1346829,1346859,1346877,1346891,1346924,1346977,1346978,1346979,1346980,1346981,1346982,1347030,1347031,1347032,1347033,1347034,1347035,1347036,1347037,1347038,1347395,1347397,1347398,1347399,1409598,1543452,1640020,1645758,1671196,1671197,1671198,1671199,1671200,1671201,1671498,1799787,1802647,1824728,1824729,1824730,1824731,1919968,1919969,1919970],
    "cidcdate": "2004-09-16",
    "sidsrcname": ["001Chemical","3B Scientific (Wuhan) Corp","3WAY PHARM INC","A&J Pharmtech CO., LTD.","A2B Chem","AA BLOCKS","AAA Chemistry","Aaron Chemicals LLC","AbaChemScene","abcr GmbH","ABI Chem","AbMole Bioscience","Acadechem","Achemica","Achemo Scientific Limited","Achemtek","AEchem Scientific Corp., USA","AHH Chemical co.,ltd","AK Scientific, Inc. (AKSCI)","AKos Consulting & Solutions","Alfa Chemistry","Alichem","Amadis Chemical","Ambeed","AN PharmaTech","Angene Chemical","Anward","AstaTech, Inc.","Aurora Fine Chemicals LLC","Aurum Pharmatech LLC","BenchChem","Bic Biotech","BIND","BindingDB","BioChemPartner","BioCyc","Biosynth","BLD Pharm","BOC Sciences","Boerchem","Broad Institute","CCSbase","ChEBI","Chem-Space.com Database","Chembase.cn","ChEMBL","ChemDB","ChemExper Chemical Directory","ChemIDplus","Chemieliva Pharmaceutical Co., Ltd","Cheminformatics Friedrich-Schiller-University Jena","ChemMol","ChemSpider","ChemTik","Collaborative Drug Discovery, Inc.","Combi-Blocks","Comparative Toxicogenomics Database (CTD)","Cooke Chemical Co., Ltd","CSNpharm","CymitQuimica","Debye Scientific Co., Ltd","DiscoveryGate","DrugBank","DTP/NCI","EAWAG Biocatalysis/Biodegradation Database","ECI Group, LCSB, University of Luxembourg","Egon Willighagen, Department of Bioinformatics - BiGCaT, Maastricht University","Enamine","eNovation Chemicals","enviPath","EPA DSSTox","EPA Substance Registry Services","EvitaChem","FDA Global Substance Registration System (GSRS)","Finetech Industry Limited","Glentham Life Sciences Ltd.","Golm Metabolome Database (GMD), Max Planck Institute of Molecular Plant Physiology","Google Patents","Hairui Chemical","Human Metabolome Database (HMDB)","IBM","iChemical Technology USA Inc","Innovapharm","ISpharm","IUPHAR/BPS Guide to PHARMACOLOGY","J&H Chemical Co.,ltd","Japan Chemical Substance Dictionary (Nikkaji)","KEGG","Key Organics/BIONET","King Scientific","LabNetwork, a WuXi AppTec Company","labseeker","LeadScope","LGC Standards","LIPID MAPS","MassBank Europe","MassBank of North America (MoNA)","Mcule","MedChemexpress MCE","Metabolomics Workbench","MolCore","MolPort","MP Biomedicals","MuseChem","National Center for Advancing Translational Sciences (NCATS)","Nature Chemical Biology","Nature Chemistry","NCBI Structure","NextBio","NextMove Software","NIST Chemistry WebBook","NIST Mass Spectrometry Data Center","NORMAN Suspect List Exchange","NovoSeek","PATENTSCOPE (WIPO)","Phion Ltd","Pi Chemicals","Probes & Drugs portal","Protein Data Bank in Europe (PDBe)","RR Scientific","Santa Cruz Biotechnology, Inc.","SCRIPDB","Selleck Chemicals","Shanghai Institute of Organic Chemistry","Sigma-Aldrich","Sinfoo Biotech","SMID","Smolecule","Springer Nature","Starshine Chemical","SureChEMBL","TargetMol","TCI (Tokyo Chemical Industry)","THE BioTek","Therapeutic Target Database (TTD)","Thermo Fisher Scientific","Thieme Chemistry","Thomson Pharma","Thoreauchem","TimTec","Tox21","ToxPlanet","Tractus","University of Kansas High Throughput Screening Laboratory","Vitas-M Laboratory","VladaChem","VWR, Part of Avantor","Wikidata","WikiPathways","Wiley","Win-Win Chemical","Wubei-Biochem","Yick-Vic Chemicals & Pharmaceuticals (HK) Ltd.","Yuhao Chemical","ZINC"],
    "depcatg": ["Chemical Vendors","Curation Efforts","Governmental Organizations","Journal Publishers","Legacy Depositors","NIH Initiatives","Research and Development","Subscription Services"],
    "annotation": ["C26170 - Protective Agent > C1509 - Neuroprotective Agent","C274 - Antineoplastic Agent > C177430 - Agent Targeting Cancer Metabolism"]
  },
  {
    "cid": "51",
    "cmpdname": "2-Oxoglutaric acid",
    "cmpdsynonym": ["2-ketoglutaric acid","2-Oxopentanedioic acid","328-50-7","2-oxoglutaric acid","alpha-ketoglutaric acid","alpha-ketoglutarate","2-oxoglutarate","Oxoglutaric acid","Oxoglutarate","alpha Ketoglutarate","2-Oxo-1,5-pentanedioic acid","oxogluric acid","Pentanedioic acid, 2-oxo-","Alphaketoglutaric acid","alpha-Oxoglutaric acid","Oxoglurate","Glutaric acid, 2-oxo-","Glutaric acid, alpha keto","2-ketoglutarate","2-Oxo-Glutaric Acid","Pentanedioic acid, oxo-","a-ketoglutaric acid","ketoglutaric acid","Bis(L-arginin)-2-oxoglutarat","Oxoglurate [INN]",".alpha.-Ketoglutaric acid","AI3-26938","378-50-7","MFCD00004165","NSC 17391","alpha-Ketoglutaric acid alpha","2-oxo-pentanedioic acid","alpha-keto-Glutaric acid","NSC17391",".alpha.-Oxoglutaric acid","NSC-17391","CHEMBL1686","2-Oxopentanedioic Acid-13C1","34410-46-3","DTXSID5033179","CHEBI:30915","17091-15-5","Glutaric acid, 2-oxo- (8CI)","8ID597Z82X","2-oxopentanedioate","2-oxopentanedionate","2-Ketoglutaricacid","Pentanedioic acid, 2-oxo-, sodium salt","","A-ketoglutaric acid","DTXCID3013179","alpha ketoglutaric acid","CAS-328-50-7","2-oxo-pentanedioicaci","AKG","EINECS 206-330-3","alpha-Ketoglutaricum acidum","UNII-8ID597Z82X","3ouj","4nro","4oct","4qkd","4usi","keto glutaric acid","2-oxoglutaric-acid",".alpha.-ketoglutarate","alpha-oxo-glutaric acid","alpha -ketoglutaric acid","alpha-Oxopentanedioic acid","2-Oxo-1,5-pentanedioate","bmse000064","bmse000801","bmse000937","SCHEMBL7400","NCIStruc1_001710","NCIStruc2_000215","ALFA-KETOGLUTARIC ACID","A-KETOGLUTARICUM ACIDUM","Glutaric acid, .alpha.-keto-","GTPL3636","OXOGLURIC ACID [MART.]","KETOGLUTARIC ACID [INCI]","OXOGLURIC ACID [WHO-DD]","NCI17391","Pentanedioic acid, 2-oxo- (9CI)","Tox21_110016","Tox21_200918","BDBM50303766","CCG-37641","NCGC00013225","s6237","2-OXOPENTANEDIOIC ACID [FHFI]","A-KETOGLUTARICUM ACIDUM [HPUS]","AKOS000120908","CS-W014352","DB02926","DB03806","DB08845","HY-W013636",".ALPHA.-KETOGLUTARIC ACID [MI]","NCGC00013225-01","NCGC00013225-02","NCGC00013225-03","NCGC00013225-04","NCGC00013225-05","NCGC00013225-06","NCGC00090946-01","NCGC00090946-02","NCGC00258472-01","alpha-Ketoglutaric acid, >=99.0% (T)","AS-12579","NCI60_001411","SY004310","AM20090486","FT-0612734","FT-0670633","K0005","NS00013803","EN300-18049","C00026","D70548","K-2400","AB00640269-03","A855282","Q306140","alpha-Ketoglutaric acid, >=98.5% (NaOH, titration)","Z57127547","F2191-0182","15118487-024F-412C-9995-24E8E6CA72EF","InChI=1/C5H6O5/c6-3(5(9)10)1-2-4(7)8/h1-2H2,(H,7,8)(H,9,10","alpha-Ketoglutaric acid, BioReagent, suitable for cell culture, suitable for insect cell culture"],
    "mw": "146.100",
    "mf": "C5H6O5",
    "polararea": "91.700",
    "complexity": "171.000",
    "xlogp": "-0.900",
    "heavycnt": "10",
    "hbonddonor": "2",
    "hbondacc": "5",
    "rotbonds": "4",
    "inchi": "InChI=1S/C5H6O5/c6-3(5(9)10)1-2-4(7)8/h1-2H2,(H,7,8)(H,9,10)",
    "isosmiles": "C(CC(=O)O)C(=O)C(=O)O",
    "canonicalsmiles": "C(CC(=O)O)C(=O)C(=O)O",
    "inchikey": "KPGXRSRHYNQIFN-UHFFFAOYSA-N",
    "iupacname": "2-oxopentanedioic acid",
    "exactmass": "146.022",
    "monoisotopicmass": "146.022",
    "charge": "0",
    "covalentunitcnt": "1",
    "isotopeatomcnt": "0",
    "totalatomstereocnt": "0",
    "definedatomstereocnt": "0",
    "undefinedatomstereocnt": "0",
    "totalbondstereocnt": "0",
    "definedbondstereocnt": "0",
    "undefinedbondstereocnt": "0",
    "pclidcnt": "10553",
    "gpidcnt": "37748",
    "gpfamilycnt": "13304",
    "neighbortype": "2D+3D",
    "meshheadings": "Ketoglutaric Acids",
    "annothits": ["Biological Test Results","Chemical and Physical Properties","Classification","Drug and Medication Information","Food Additives and Ingredients","Literature","Patents","Pharmacology and Biochemistry","Safety and Hazards","Use and Manufacturing"],
    "annothitcnt": "14",
    "aids": [1,3,5,7,9,13,15,19,21,23,25,29,31,33,35,37,39,41,43,45,47,49,53,55,59,65,67,71,73,77,79,81,83,85,87,89,91,93,95,97,99,101,103,105,107,109,113,115,119,121,123,125,129,131,133,137,139,141,143,145,155,157,161,165,167,175,348,357,376,410,411,421,426,427,433,434,435,444,445,446,447,448,450,451,526,530,540,541,542,543,544,545,546,584,585,587,588,589,590,591,592,593,594,595,596,597,603,605,607,630,654,655,656,657,658,659,660,661,662,663,664,665,666,667,875,880,881,883,884,885,886,887,889,891,892,893,894,899,900,902,912,914,915,921,923,924,925,926,938,940,946,947,948,955,960,961,962,963,964,965,966,967,968,969,970,971,972,973,974,975,976,977,978,979,980,981,982,983,984,985,986,987,988,989,993,994,995,1030,1379,1422,1452,1457,1458,1469,1471,1476,1477,1478,1479,1487,1490,1688,1766,1768,1948,2101,2107,2112,2120,2326,2517,2528,2546,2549,2551,2662,74672,74673,233183,349747,446352,446353,446354,446355,446356,446357,485290,492961,504327,504332,504749,504832,504834,504847,504865,506731,506732,506733,506734,506735,588513,588514,588515,588516,588526,588527,588532,588533,588534,588535,588536,588537,588541,588543,588544,588545,588546,588547,588579,588834,602332,624030,624031,624032,624044,624170,624172,624173,624296,624297,651631,651632,651633,651634,651741,651743,651749,651751,651754,651755,651757,651758,651777,651778,651802,651838,652048,652051,678813,678961,679321,679388,679394,679458,680526,680952,681016,681158,681159,681362,681371,681575,681747,682054,682287,686978,686979,720516,720532,720533,720552,720634,720635,720636,720637,720652,720653,720659,720674,720675,720678,720679,720680,720681,720682,720683,720684,720685,720686,720687,720691,720692,720693,720719,720725,721526,721527,723879,723880,743012,743014,743015,743033,743035,743036,743040,743041,743042,743053,743054,743063,743064,743065,743066,743067,743069,743074,743075,743077,743078,743079,743080,743081,743083,743084,743085,743086,743091,743094,743122,743139,743140,743191,743194,743199,743202,743203,743209,743210,743211,743212,743213,743215,743217,743218,743219,743220,743221,743222,743223,743224,743225,743226,743227,743228,743239,743240,743241,743242,743244,743288,743292,977611,1117326,1117329,1117336,1117340,1117341,1117342,1117343,1117346,1159509,1159515,1159516,1159517,1159518,1159519,1159520,1159521,1159523,1159525,1159526,1159527,1159528,1159529,1159531,1159551,1159552,1159553,1159555,1159580,1224834,1224835,1224836,1224837,1224838,1224839,1224840,1224841,1224842,1224843,1224844,1224845,1224846,1224847,1224848,1224849,1224867,1224868,1224869,1224870,1224871,1224872,1224873,1224874,1224875,1224876,1224877,1224878,1224879,1224880,1224881,1224882,1224883,1224884,1224885,1224886,1224887,1224888,1224889,1224890,1224892,1224893,1224894,1224895,1224896,1259241,1259242,1259243,1259244,1259247,1259248,1259318,1259344,1259355,1259356,1259364,1259365,1259366,1259367,1259368,1259369,1259377,1259378,1259379,1259380,1259381,1259382,1259383,1259384,1259385,1259386,1259387,1259388,1259390,1259391,1259392,1259393,1259394,1259395,1259396,1259401,1259402,1259403,1259404,1259416,1259421,1296008,1345199,1345440,1346784,1346795,1346798,1346799,1346824,1346829,1346859,1346877,1346891,1346924,1346977,1346978,1346979,1346980,1346981,1346982,1346983,1346984,1346985,1346986,1346987,1347030,1347031,1347032,1347033,1347034,1347035,1347036,1347037,1347038,1347041,1347165,1347395,1347397,1347398,1347399,1347428,1347430,1409598,1639697,1639698,1640020,1645758,1645840,1645841,1645842,1645882,1645883,1645886,1645887,1652965,1671190,1671196,1671197,1671198,1671199,1671200,1671201,1671498,1714493,1745856,1745857,1912457,1919968,1919969,1919970],
    "cidcdate": "2004-09-16",
    "sidsrcname": ["001Chemical","1st Scientific","3B Scientific (Wuhan) Corp","3WAY PHARM INC","A&J Pharmtech CO., LTD.","A2B Chem","AA BLOCKS","AAA Chemistry","Aaron Chemicals LLC","AbaChemScene","ABBLIS Chemicals","abcr GmbH","ABI Chem","AbMole Bioscience","Acadechem","Accela ChemBio Inc.","Aceschem Inc","Achemica","Achemo Scientific Limited","Achemtek","Acmec Biochemical","Acorn PharmaTech Product List","Activate Scientific","AEchem Scientific Corp., USA","AHH Chemical co.,ltd","AK Scientific, Inc. (AKSCI)","AKos Consulting & Solutions","Alfa Chemistry","Alichem","Allbio Pharm Co., Ltd","Amadis Chemical","Ambeed","Ambinter","AN PharmaTech","Angel Pharmatech Ltd.","Angene Chemical","Anward","Apexmol","Aribo Reagent","Ark Pharm, Inc.","Assembly Blocks Pvt. Ltd.","AstaTech, Inc.","Aurora Fine Chemicals LLC","Aurum Pharmatech LLC","BenchChem","BePharm Ltd.","BerrChemical","Bic Biotech","BIND","BindingDB","Biocore","BioCyc","Biological Magnetic Resonance Data Bank (BMRB)","Biosynth","BLD Pharm","BOC Sciences","Boerchem","Broad Institute","Burnham Center for Chemical Genomics","CCSbase","Center for Chemical Genomics, University of Michigan","ChangChem","Changzhou Highassay Chemical Co., Ltd","ChEBI","Chem-Space.com Database","ChemBank","Chembase.cn","ChEMBL","ChemDB","ChemDiv","Chemenu Inc.","ChemExper Chemical Directory","chemical genetic matrix","Chemical Synthesis Database","ChemIDplus","Chemieliva Pharmaceutical Co., Ltd","Cheminformatics Friedrich-Schiller-University Jena","ChemMol","ChemSpider","ChemTik","CHIRALEN","Clearsynth","Collaborative Drug Discovery, Inc.","Combi-Blocks","Comparative Toxicogenomics Database (CTD)","Cooke Chemical Co., Ltd","Crystallography Open Database (COD)","CSNpharm","CymitQuimica","DAOGE BIOPHARMA","Davey Lab, Department of Microbiology, NEIDL, Boston University","DC Chemicals","Debye Scientific Co., Ltd","DiscoveryGate","DrugBank","DTP/NCI","EAWAG Biocatalysis/Biodegradation Database","ECI Group, LCSB, University of Luxembourg","Egon Willighagen, Department of Bioinformatics - BiGCaT, Maastricht University","Emory University Molecular Libraries Screening Center","Enamine","eNovation Chemicals","enviPath","EPA DSSTox","EPA Substance Registry Services","EvitaChem","FDA Global Substance Registration System (GSRS)","Finetech Industry Limited","Fisher Chemical","FondChemical Co., Ltd","Founder Pharma","Glentham Life Sciences Ltd.","Golm Metabolome Database (GMD), Max Planck Institute of Molecular Plant Physiology","Google Patents","Hairui Chemical","Halochem","Hangzhou APIChem Technology","Human Metabolome Database (HMDB)","Hunan Huateng Pharmaceutical Co., Ltd.","IBM","iChemical Technology USA Inc","Innovapharm","ISpharm","IUPHAR/BPS Guide to PHARMACOLOGY","J&H Chemical Co.,ltd","Jamson Pharmachem Technology","Japan Chemical Substance Dictionary (Nikkaji)","KEGG","Key Organics/BIONET","King Scientific","LabNetwork, a WuXi AppTec Company","labseeker","Lan Pharmatech","LeadScope","LEAPCHEM","LGC Standards","Life Chemicals","MassBank Europe","MassBank of North America (MoNA)","Matrix Scientific","Mcule","MedChemexpress MCE","Metabolomics Workbench","MolCore","Molecule Market","Molepedia","MolPort","MP Biomedicals","MTDP","MuseChem","National Center for Advancing Translational Sciences (NCATS)","Nature Chemical Biology","Nature Chemistry","NCBI Structure","NextBio","NextMove Software","Nextpeptide","NIAID ChemDB","NIST Chemistry WebBook","NIST Mass Spectrometry Data Center","NMRShiftDB","NORMAN Suspect List Exchange","NovoSeek","Oakwood Products","OChem","ORST SMALL MOLECULE SCREENING CENTER","OtavaChemicals","OXCHEM CORPORATION","Parchem","PATENTSCOPE (WIPO)","PDSP","Phion Ltd","Pi Chemicals","Probes & Drugs portal","Protein Data Bank in Europe (PDBe)","RESOLUTE - Research Empowerment on Solute Carriers","RR Scientific","Santa Cruz Biotechnology, Inc.","SCRIPDB","Selleck Chemicals","SHANDONG OCTAGON CHEMICALS LIMITED","Shanghai Institute of Organic Chemistry","Sigma-Aldrich","Sinfoo Biotech","SLING Consortium","SMID","Smolecule","Southern Research Institute","Springer Nature","Starshine Chemical","SureChEMBL","Syntree","TargetMol","TCI (Tokyo Chemical Industry)","THE BioTek","Therapeutic Target Database (TTD)","Thermo Fisher Scientific","Thieme Chemistry","Thomson Pharma","Thoreauchem","TimTec","Tox21","ToxPlanet","Tractus","University of Kansas High Throughput Screening Laboratory","Vesino Industrial Co., Ltd","Vitas-M Laboratory","VladaChem","VWR, Part of Avantor","W&J PharmaChem","West Coast Metabolomics Center-UC Davis","Wikidata","WikiPathways","Wiley","Wolves R&D chemical","Wubei-Biochem","Wutech","Yick-Vic Chemicals & Pharmaceuticals (HK) Ltd.","Yuhao Chemical","ZINC"],
    "depcatg": ["Chemical Vendors","Curation Efforts","Governmental Organizations","Journal Publishers","Legacy Depositors","NIH Initiatives","Research and Development","Subscription Services"]
  },
  {
    "cid": "222",
    "cmpdname": "Ammonia",
    "cmpdsynonym": ["ammonia","azane","7664-41-7","Ammonia gas","Nitro-sil","Ammonia anhydrous","Ammoniakgas","Ammonia, anhydrous","Ammoniak","AM-Fol","Anhydrous ammonia","Ammoniak Kconzentrierter","ammoniac","Aqueous ammonia","Liquid Ammonia","Caswell No. 041","Amoniak [Polish]","Ammoniac [French]","Ammoniak [German]","Refrigerent R717","amoniaco","Ammoniaca [Italian]","Ammoniaca","Amoniak","CCRIS 2278","HSDB 162","Ammonia (conc 20% or greater)","NH3","R 717 (ammonia)","EPA Pesticide Chemical Code 005302","Ammonia inhalant","Ammonium causticum","R 717","EINECS 231-635-3","UN1005","UNII-5138Q19F1X","CHEBI:16134","Ammonia, 7M in methanol","5138Q19F1X","DTXSID0023872","EC 231-635-3","MFCD00011418","AMMONIA (II)","AMMONIA [II]","R-717","(NH3)","[NH3]","Ammonia; Ammonia solution concentrated","8007-57-6","Ammonia (anhydrous)","Ammonia Standard: NH3 @ 10 microg/mL in H2O","Ammonia Standard: NH3 @ 100 microg/mL in H2O","Ammonia Standard: NH3 @ 1000 microg/mL in H2O","Ammonia Standard: NH3 @ 10000 microg/mL in H2O","Ammoniale","Inhalant","tertiaeres Amin","ammonia ca","primaeres Amin","Ammonia,aromatic","Ammoniacum gummi","Amoniaco anhidro","sekundaeres Amin","Ammonia Pad","Ammonia Inhalants","anyhydrous ammonia","AmmoniaSport RAW","NH4","Ammonia 2%","CONTEST Group D","10 - Nutrients","Unknown Atom Or Ion","AmmoniaSport SQUEEZE","37 - Ammonia","Refrigerant gas 717","GO TIME","AMMONIA [VANDF]","Ammonia 7M in Methanol","S18 - MCerts","60 - MCerts","AMMONIA [INCI]","Ammonia (8CI,9CI)","Ammonia water (JP15)","Aromatic ammonia vaporole","CONTEST Group B Full","AMMONIA [MI]","InChI=1/H3N/h1H","Ammonia, 2M in methanol","Dowex(R) 66 free base","AMMONIA [WHO-DD]","CONTEST Group B Reduced","Ammonia, 0.5M in THF","Aromatic Ammonia, Vaporole","AMMONIA, (ANHYDROUS)","82168-61-4","Ammonia anhydrous, 99.98%","DTXCID803872","N H3","CHEMBL1160819","DTXSID80420101","First Aid Only Ammonia Inhalants","IYQDUNKKQCFKJG-UHFFFAOYSA-N","UCPKOFQHNMRORR-UHFFFAOYSA-N","UFNYKIJQJNNVKS-UHFFFAOYSA-N","XBPJHBIOSSFGCU-UHFFFAOYSA-N","ZBEYHISPVKPLHP-UHFFFAOYSA-N","DTXSID801029786","NH(3)","2-Methylamino-5-nitro-benzonitrile","Ammonia, anhydrous, >=99.98%","ANHYDROUS AMMONIA, LIQUEFIED","AMMONIA, ANHYDROUS, LIQUEFIED","AKOS015916403","Ammonia anhydrous 170g Lecture bottle","Ammonia solution 1.0 M in isopropanol","NH3 as N: 1000microg/mL in H20","17D - Ammonia, Phosphate and Nitrogen","AMMONIA (ANHYDROUS) (LIQUEFIED)","USEPA/OPP Pesticide Code: 005302","CVS Health First Aid Outdoor Prep-Pack","Ammonia, puriss., anhydrous, >=99.9%","02H - Nutrients and Others - Hard Water","02S - Nutrients and Others - Soft Water","Ammonia, puriss., anhydrous, >=99.95%","NS00013356","Q4087","C00014","D02916","Dowex(R) Marathon(TM) WBA free base, free base","Q4832241","Q6004010","Q27110025","2HP - Nutrients and Others in hard, potable (treated) water","2SP - Nutrients and Others in soft, potable (treated) water","StratoSpheres(TM) PL-AMS resin, 100-200 mesh, extent of labeling: ~1.0 mmol/g loading, 1 % cross-linked with divinylbenzene","StratoSpheres(TM) PL-AMS resin, 100-200 mesh, extent of labeling: 2.0 mmol/g loading, 1 % cross-linked","StratoSpheres(TM) PL-AMS resin, 30-40 mesh, extent of labeling: 1.0 mmol/g loading, 1 % cross-linked","StratoSpheres(TM) PL-AMS resin, 30-40 mesh, extent of labeling: 2.0 mmol/g loading, 1 % cross-linked","StratoSpheres(TM) PL-AMS resin, 50-100 mesh, extent of labeling: 2.0 mmol/g loading, 1 % cross-linked","UNX"],
    "mw": "17.031",
    "mf": "H3N",
    "polararea": "1.000",
    "complexity": "0.000",
    "xlogp": "-0.700",
    "heavycnt": "1",
    "hbonddonor": "1",
    "hbondacc": "1",
    "rotbonds": "0",
    "inchi": "InChI=1S/H3N/h1H3",
    "isosmiles": "N",
    "canonicalsmiles": "N",
    "inchikey": "QGZKDVFQNNGYKY-UHFFFAOYSA-N",
    "iupacname": "azane",
    "exactmass": "17.0265",
    "monoisotopicmass": "17.0265",
    "charge": "0",
    "covalentunitcnt": "1",
    "isotopeatomcnt": "0",
    "totalatomstereocnt": "0",
    "definedatomstereocnt": "0",
    "undefinedatomstereocnt": "0",
    "totalbondstereocnt": "0",
    "definedbondstereocnt": "0",
    "undefinedbondstereocnt": "0",
    "pclidcnt": "183873",
    "gpidcnt": "549553",
    "gpfamilycnt": "291034",
    "neighbortype": "2D+3D",
    "meshheadings": "Ammonia",
    "annothits": ["Agrochemical Information","Biological Test Results","Chemical and Physical Properties","Classification","Drug and Medication Information","Food Additives and Ingredients","Identification","Literature","Patents","Pharmacology and Biochemistry","Safety and Hazards","Toxicity","Use and Manufacturing"],
    "annothitcnt": "17",
    "aids": [146636,147084,613857,613858,613859,613860,613861,613862,614224,677156,677157,1132810,1259407,1259408,1259410,1618237],
    "cidcdate": "2004-09-16",
    "sidsrcname": ["001Chemical","1st Scientific","3B Scientific (Wuhan) Corp","3WAY PHARM INC","4C Pharma Scientific Inc","A2B Chem","A2Z Chemical","AA BLOCKS","AAA Chemistry","Aaron Chemicals LLC","AbaChemScene","ABBLIS Chemicals","abcr GmbH","Abe Lab, University of Texas MD Anderson Cancer Center","ABI Chem","AbMole Bioscience","AbovChem LLC","Acadechem","Accela ChemBio Inc.","Acemol","Aceschem Inc","Achem-Block","Achemica","Achemo Scientific Limited","Achemtek","Acmec Biochemical","Acorn PharmaTech Product List","ACT Chemical","Activate Scientific","Adooq BioScience","AEchem Scientific Corp., USA","AHH Chemical co.,ltd","AK Scientific, Inc. (AKSCI)","AKos Consulting & Solutions","Alfa Chemistry","Alichem","Alinda Chemical","Allbio Pharm Co., Ltd","Alsachim","Amadis Chemical","Ambeed","Ambinter","AN PharmaTech","Angel Pharmatech Ltd.","Angene Chemical","Anward","AOBIOUS INC","ApexBio Technology","Apexmol","Aribo Reagent","Ark Pharm, Inc.","Ark Pharma Scientific Limited","Aromalake Chemical","Aronis","Assembly Blocks Pvt. Ltd.","AstaTech, Inc.","Aurora Fine Chemicals LLC","Aurum Pharmatech LLC","AvaChem Scientific","Avanti Polar Lipids","Avantor Inc","AX Molecules Inc","Axispharm","Axon Medchem","Bangyong Technology  Co., Ltd.","BenchChem","BePharm Ltd.","BerrChemical","Bic Biotech","BIND","BindingDB","BioAustralis Fine Chemicals","BioChemPartner","Biocore","BioCrick","BioCyc","Biopharma PEG Scientific Inc","Biopurify Phytochemicals","Biosynth","BLD Pharm","BOC Sciences","Boerchem","Boronpharm","Broad Institute","BroadPharm","Burnham Center for Chemical Genomics","Calbiochem","CAPOT","Carcinogenic Potency Database (CPDB)","CCSbase","CD Formulation","Center for Chemical Genomics, University of Michigan","ChangChem","Changzhou Highassay Chemical Co., Ltd","ChEBI","Chem-Impex International, Inc.","Chem-Space.com Database","ChemBank","Chembase.cn","ChEMBL","ChemBridge","ChemDB","Chemenu Inc.","ChemExper Chemical Directory","ChemFaces","ChemFish Tokyo Co., Ltd.","Chemhere","Chemical Carcinogenesis Research Information System (CCRIS)","chemical genetic matrix","ChemIDplus","Chemieliva Pharmaceutical Co., Ltd","ChemMol","Chemodex Ltd.","ChemShuttle","ChemSpider","ChemTik","Chen Lab, School of Medicine, Emory University","China MainChem Co., Ltd","Chiralblock Biosciences","CHIRALEN","Circadian Research, Kay Laboratory, University of California at San Diego (UCSD)","Clearsynth","Clinivex","Collaborative Drug Discovery, Inc.","Combi-Blocks","Comparative Toxicogenomics Database (CTD)","Cooke Chemical Co., Ltd","CreativePeptides","Crystallography Open Database (COD)","CSNpharm","Cure First","CymitQuimica","DAOGE BIOPHARMA","Davey Lab, Department of Microbiology, NEIDL, Boston University","Day Biochem","DC Chemicals","Debye Scientific Co., Ltd","DiRusso Lab, Biochemistry Department, University of Nebraska","DiscoveryGate","Drug Induced Liver Injury Rank (DILIrank) Dataset","DrugBank","DrugCentral","DTP/NCI","EAWAG Biocatalysis/Biodegradation Database","ECI Group, LCSB, University of Luxembourg","Egon Willighagen, Department of Bioinformatics - BiGCaT, Maastricht University","Elsa Biotechnology","EMD Millipore","Emory University Molecular Libraries Screening Center","Enamine","eNovation Chemicals","enviPath","EPA DSSTox","EPA Substance Registry Services","EvitaChem","Excenen Pharmatech","FDA Global Substance Registration System (GSRS)","Finetech Industry Limited","Fisher Chemical","Fisher Drug Discovery Resource Center","Fluoropharm Co.,Ltd","FondChemical Co., Ltd","Founder Pharma","Genetic Toxicology Data Bank (GENE-TOX)","Genome Instability in Tumors (B420) group, DKFZ","GFS Chemicals","GlaxoSmithKline (GSK)","Glentham Life Sciences Ltd.","Glixx Labs Inc","Google Patents","Gregory J. Crowther","Gulick Lab, Department of Structural Biology, University at Buffalo","Hairui Chemical","Halochem","Hangzhou APIChem Technology","Hangzhou Trylead Chemical Technology","Hefei Hirisun Pharmatech Co., Ltd","Hello Bio","Human Metabolome Database (HMDB)","Hunan Chemfish Pharmaceutical Co., Ltd.","Hunan Huateng Pharmaceutical Co., Ltd.","IBM","ICCB-Longwood Screening Facility, Harvard Medical School","iChemical Technology USA Inc","Immune Epitope Database (IEDB)","Infinium PharmaChem Pvt Ltd","Innovapharm","Iodochem","ISpharm","IUPHAR/BPS Guide to PHARMACOLOGY","J&H Chemical Co.,ltd","Jamson Pharmachem Technology","Japan Chemical Substance Dictionary (Nikkaji)","KCS Online","KEGG","Keith Lab, Institute of Cancer Science, University of Glasgow","Key Organics/BIONET","King Scientific","Kingston Chemistry","LabNetwork, a WuXi AppTec Company","Laboratory of Environmental Genomics, Carolina Center for Computational Toxicology, University of North Carolina at Chapel Hill","labseeker","Lan Pharmatech","LeadScope","LEAPCHEM","LGC Standards","Life Chemicals","Luminescence Technology Corp. (Lumtec)","Macsen Labs","MassBank Europe","MassBank of North America (MoNA)","Matrix Scientific","Mcule","MedChemexpress MCE","Metabolomics Workbench","Milbrandt Lab, Department of Genetics, Washington University School of Medicine","Milwaukee Institute for Drug Discovery","MLSMR","MolCore","Moldb","Molecular Imaging Database (MOLI)","Molecular Libraries Program, Specialized Chemistry Center, University of Kansas","Molecular Pharmacology Branch, DTP, NCI","Molecule Market","Molepedia","MolMall","MolPort","MP Biomedicals","MTDP","MuseChem","National Center for Advancing Translational Sciences (NCATS)","Nature Chemical Biology","Nature Chemistry","Nature Communications","Nature Portfolio Journals","Nature Science Technologies Ltd","NCBI Structure","NextBio","NextMove Software","NIAID ChemDB","NIH/NCATS RNAi","NINDS Approved Drug Screening Program","NIST Chemistry WebBook","NIST Mass Spectrometry Data Center","NMRShiftDB","NOF","NORMAN Suspect List Exchange","NovoSeek","Oakwood Products","OChem","Omicron Biochemicals, Inc.","ORST SMALL MOLECULE SCREENING CENTER","OtavaChemicals","OXCHEM CORPORATION","Paczesny and Yang Labs, IUPUI and University of Michigan","Parchem","PATENTSCOPE (WIPO)","PDSP","Phion Ltd","Pi Chemicals","PorphyChem","Probes & Drugs portal","Protein Data Bank in Europe (PDBe)","Prous Science Drugs of the Future","PubChem Reference Collection","Race Chemical","Rosewachem","RR Scientific","Santa Cruz Biotechnology, Inc.","Santagata Laboratory - Brigham and Women's Hospital and Harvard Medical School","SCRIPDB","SelectLab Chemicals GmbH","Selleck Chemicals","Shangyu Catsyn Co., Ltd.","Sharma Lab, Dr. D. Y. Patil Vidyapeeth, Pune, MH, India","Sigma-Aldrich","Sinfoo Biotech","SLING Consortium","Small Molecule Screening Facility, UW Madison","SMID","Smolecule","Southern Research Institute","Springer Nature","SpringerMaterials","Starshine Chemical","Strem Chemicals, Inc.","SureChEMBL","Synblock Inc","SynQuest Laboratories","Syntech Labs","Synthonix, Inc.","Syntree","T&J Chemicals (Singapore)","Tanyunchem","TargetMol","TCI (Tokyo Chemical Industry)","THE BioTek","The Cambridge Structural Database","The Scripps Research Institute Molecular Screening Center","The University of Alabama Libraries","Therapeutic Target Database (TTD)","Thermo Fisher Scientific","Thieme Chemistry","Thomson Pharma","Thoreauchem","TimTec","Tocopharm","Tocris Bioscience","Tox21","ToxPlanet","Tractus","Twinhang OU","Uchem Meditech","UCSC Chemical Screening Center","University of Iowa High-Throughput Screening Core (UIHTS)","University of Kansas High Throughput Screening Laboratory","University of Pittsburgh Molecular Library Screening Center","Vesino Industrial Co., Ltd","Vitas-M Laboratory","VladaChem","VWR, Part of Avantor","W&J PharmaChem","Wikidata","WikiPathways","Wiley","Win-Win Chemical","Wolves R&D chemical","Wubei-Biochem","Wutech","xPharm: The Comprehensive Pharmacology Reference","Yick-Vic Chemicals & Pharmaceuticals (HK) Ltd.","Yuhao Chemical","Zancheng Functional Chemicals","Zjartschem","Zoeller Lab, School of Medicine, Boston University"],
    "depcatg": ["Chemical Vendors","Curation Efforts","Governmental Organizations","Journal Publishers","Legacy Depositors","NIH Initiatives","Research and Development","Subscription Services"]
  },
  {
    "cid": "8028",
    "cmpdname": "Tetrahydrofuran",
    "cmpdsynonym": ["TETRAHYDROFURAN","109-99-9","Oxolane","Furanidine","Furan, tetrahydro-","Butylene oxide","Hydrofuran","Tetramethylene oxide","Oxacyclopentane","1,4-Epoxybutane","Tetrahydrofuranne","Tetraidrofurano","Tetrahydrofuraan","Tetrahydrofurane","Cyclotetramethylene oxide","tetrahydro-furan","THF","Butane, 1,4-epoxy-","Cyclotetramethylene","RCRA waste number U213","NCI-C60560","NSC 57858","Butane .alpha.,.delta.-oxide","24979-97-3","Butane alpha,delta-oxide","3N8FZZ6PY4","DTXSID1021328","CHEBI:26911","MFCD00005356","NSC-57858","Tetrahydrofuran, anhydrous","Agrisynth THF","tetrahydofurane","Tetrahydrofuraan [Dutch]","Tetraidrofurano [Italian]","Butane, alpha,delta-oxide","Tetrahydrofuranne [French]","Tetrahydrofuran, Spectrophotometric Grade","CCRIS 6276","HSDB 125","EINECS 203-726-8","UN2056","RCRA waste no. U213","Tetrahydrofuran(Stabilized)","UNII-3N8FZZ6PY4","terahydrofuran","terahydrofurane","terahyrofuran","tetrahydofuran","tetrahydorfuran","tetrahyrdofuran","tetrahyrofuran","tetraliydrofuran","tetra hydrofuran","tetra-hydrofuran","tetrahy-drofuran","tetrahydro furan","tetrahydrof uran","tetrahydrofu ran","tetrahydrofura n","tetrahydrofuran-","AI3-07570","tet-rahydrofurane","tetra-hydrofurane","tetrahydro furane","tetrahydro-furane","tetrahydrofurane-","Tetrahydrofuran, contains 250 ppm BHT as inhibitor, ACS reagent, >=99.0%","tetra hydro-furan","tetra- hydrofuran","tetrahydro- furan","Butane a,d-oxide","Butane,4-epoxy-","Dynasolve 150","Tetrahydrofuran ACS","1,4-epoxy-Butane","c0019","tetrahydrofuran solvent","THF (tetrahydrofuran)","Tetrahydrofuran, 99%","Tetrahydrofuran, Biograde","WLN: T5OTJ","EC 203-726-8","TETRAHYDROFURAN [MI]","Tetrahydrofuran Ultra LC-MS","Tetrahydrofuran, ACS reagent","Tetrahydrofuran, >=99.5%","TETRAHYDROFURAN [HSDB]","TETRAHYDROFURAN [IARC]","Tetrahydrofuran, p.a., 99%","CHEMBL276521","DTXCID501328","TETRAHYDROFURAN [USP-RS]","Diethylene oxide 1,4-Epoxybutane","Tetrahydrofuran, UV, HPLC Grade","AMY11079","NSC57858","Tetrahydrofuran, analytical standard","Tox21_201026","AKOS000119982","UN 2056","Tetrahydrofuran, for HPLC, >=99.9%","NCGC00090740-01","NCGC00090740-02","NCGC00258579-01","BP-30232","CAS-109-99-9","Tetrahydrofuran, anhydrous, inhibitor free","Tetrahydrofuran, purum, >=99.0% (GC)","FT-0645046","FT-0696552","NS00009145","T0104","T0856","T2394","EN300-21322","Tetrahydrofuran, SAJ first grade, >=99.0%","Tetrahydrofuran, Selectophore(TM), >=99.5%","Tetrahydrofuran [UN2056]  [Flammable liquid]","Tetrahydrofuran HPLC grade stabilized with BHT","Tetrahydrofuran, JIS special grade, >=99.5%","Tetrahydrofuran, HPLC grade stabilized with BHT","A802124","InChI=1/C4H8O/c1-2-4-5-3-1/h1-4H","Q278332","Tetrahydrofuran, for HPLC, contains No stabilizer","Tetrahydrofuran, inhibitor-free, purification grade","Tetrahydrofuran, puriss. p.a., >=99.9% (GC)","J-002358","Tetrahydrofuran, for luminescence, >=99.5% (GC)","Tetrahydrofuran, inhibitor-free, for HPLC, =99.9%","Tetrahydrofuran, anhydrous, >=99.9%, inhibitor-free","Tetrahydrofuran, for HPLC, >=99.9%, inhibitor-free","Tetrahydrofuran, inhibitor-free, for HPLC, >=99.9%","Tetrahydrofuran, anhydrous stabilized, Max. water 20ppm","Tetrahydrofuran, anhydrous stabilized, Max. water 25ppm","Tetrahydrofuran, HPLC grade, >=99.9%, inhibitor-free","Tetrahydrofuran, non-UV, HPLC grade stabilized with BHT","Tetrahydrofuran, biotech. grade, >=99.9%, Inhibitor-free","Tetrahydrofuran, for amino acid analysis, without stabilizer","Tetrahydrofuran, p.a., 99%, contains 200-300 ppm BHT","Tetrahydrofuran, HPLC, UV-IR, isocratic grade, unstabilized","Tetrahydrofuran, anhydrous, inhibitor-free, ZerO2(TM), >=99.9%","Tetrahydrofuran, AR, contains 250 ppm BHT as stabilizer, 99.5%","Tetrahydrofuran, LR, contains 250 ppm BHT as stabilizer, >=99%","Tetrahydrofuran, spectrophotometric grade, >=99.5%, inhibitor-free","Tetrahydrofuran, ACS reagent, >=99.0%, contains 250 ppm BHT as inhibitor","Tetrahydrofuran, anhydrous, >=99.9%, contains 250 ppm BHT as inhibitor","Tetrahydrofuran, anhydrous, contains 250 ppm BHT as inhibitor, >=99.9%","Tetrahydrofuran, anhydrous, contains 250 ppm BHT as stabilizer, >=99.5%","Tetrahydrofuran, UV HPLC spectroscopic, 99.8%, contains 200-300 ppm BHT","Tetrahydrofuran, Pharmaceutical Secondary Standard; Certified Reference Material","Tetrahydrofuran, ReagentPlus(R), >=99.0%, contains 250 ppm BHT as inhibitor","Tetrahydrofuran, absolute, over molecular sieve (H2O <=0.005%), contains ~0.025% 2,6-di-tert-butyl-4-methylphenol as stabilizer, >=99.5% (GC)","Tetrahydrofuran, contains 250 ppm BHT as inhibitor, puriss. p.a., ACS reagent, Reag. Ph. Eur., >=99.9%","Tetrahydrofuran, Vetec(TM) reagent grade, anhydrous, contains 100 ppm BHT as inhibitor, >=99.8%"],
    "mw": "72.110",
    "mf": "C4H8O",
    "polararea": "9.200",
    "complexity": "22.800",
    "xlogp": "0.500",
    "heavycnt": "5",
    "hbonddonor": "0",
    "hbondacc": "1",
    "rotbonds": "0",
    "inchi": "InChI=1S/C4H8O/c1-2-4-5-3-1/h1-4H2",
    "isosmiles": "C1CCOC1",
    "canonicalsmiles": "C1CCOC1",
    "inchikey": "WYURNTSHIVDZCO-UHFFFAOYSA-N",
    "iupacname": "oxolane",
    "exactmass": "72.0575",
    "monoisotopicmass": "72.0575",
    "charge": "0",
    "covalentunitcnt": "1",
    "isotopeatomcnt": "0",
    "totalatomstereocnt": "0",
    "definedatomstereocnt": "0",
    "undefinedatomstereocnt": "0",
    "totalbondstereocnt": "0",
    "definedbondstereocnt": "0",
    "undefinedbondstereocnt": "0",
    "pclidcnt": "46638",
    "gpidcnt": "198206",
    "gpfamilycnt": "96050",
    "neighbortype": "2D+3D",
    "annothits": ["Biological Test Results","Chemical and Physical Properties","Classification","Food Additives and Ingredients","Identification","Literature","Patents","Pharmacology and Biochemistry","Safety and Hazards","Toxicity","Use and Manufacturing"],
    "annothitcnt": "15",
    "aids": [421,426,427,433,434,435,445,530,540,541,542,543,544,545,546,584,585,595,596,603,605,654,655,656,657,658,659,660,661,662,663,664,665,666,667,875,880,881,884,885,886,887,889,892,893,894,900,902,912,921,923,924,925,926,938,946,947,948,955,960,961,962,963,964,965,966,967,968,969,970,971,972,973,974,975,976,977,978,979,980,981,982,983,984,985,986,987,988,989,993,994,995,1030,1188,1189,1194,1199,1205,1208,1452,1457,1458,1469,1471,1476,1477,1478,1479,1948,2101,2107,2112,2120,2517,2546,2549,2551,19262,101345,343683,343684,346025,433903,485290,588513,588514,588515,588516,588526,588527,588532,588533,588534,588535,588536,588537,588541,588543,588544,588545,588546,588547,588834,651631,651632,651633,651634,651741,651743,651749,651751,651754,651755,651757,651758,651777,651778,651802,651838,720516,720552,720634,720635,720636,720637,720652,720653,720659,720674,720675,720678,720679,720680,720681,720682,720683,720684,720685,720686,720687,720691,720692,720693,720719,720725,743012,743014,743015,743033,743035,743036,743040,743041,743042,743053,743054,743063,743064,743065,743066,743067,743069,743074,743075,743077,743078,743079,743080,743081,743083,743084,743085,743086,743091,743094,743122,743139,743140,743191,743194,743199,743202,743203,743209,743210,743211,743212,743213,743215,743217,743218,743219,743220,743221,743222,743223,743224,743225,743226,743227,743228,743239,743240,743241,743242,743288,743292,1159509,1159515,1159516,1159517,1159518,1159519,1159520,1159521,1159523,1159525,1159526,1159527,1159528,1159529,1159531,1159551,1159552,1159553,1159555,1224834,1224835,1224836,1224837,1224838,1224839,1224840,1224841,1224842,1224843,1224844,1224845,1224846,1224847,1224848,1224849,1224867,1224868,1224869,1224870,1224871,1224872,1224873,1224874,1224875,1224876,1224877,1224878,1224879,1224880,1224881,1224882,1224883,1224884,1224885,1224886,1224887,1224888,1224889,1224890,1224892,1224893,1224894,1224895,1224896,1259241,1259242,1259243,1259244,1259247,1259248,1259364,1259365,1259366,1259367,1259368,1259369,1259377,1259378,1259379,1259380,1259381,1259382,1259383,1259384,1259385,1259386,1259387,1259388,1259390,1259391,1259392,1259393,1259394,1259395,1259396,1259401,1259402,1259403,1259404,1259407,1259411,1346784,1346795,1346798,1346799,1346824,1346829,1346859,1346877,1346891,1346924,1346977,1346978,1346979,1346980,1346981,1346982,1347030,1347031,1347032,1347033,1347034,1347035,1347036,1347037,1347038,1347395,1347397,1347398,1347399,1671196,1671197,1671198,1671199,1671200,1671201,1745844,1794731,1794732,1794733,1794735,1794736,1794738,1794739,1794740,1794742,1794745,1794746,1794748,1794750,1794751,1794752,1794753,1794754,1794755,1794756,1794757,1794759,1794760,1794761,1794763,1794764,1794766,1794767,1794768,1794769,1794771,1794772,1794773,1794774,1794775,1794776,1794777,1794779,1794780,1794781,1794782,1794783,1794784,1794785,1794786,1794787,1794789,1794790,1794792,1794793,1794794,1794795,1794796,1794798,1794799,1794800,1919968,1919969,1919970],
    "cidcdate": "2005-03-26",
    "sidsrcname": ["001Chemical","1st Scientific","3B Scientific (Wuhan) Corp","3WAY PHARM INC","A&J Pharmtech CO., LTD.","A2B Chem","AA BLOCKS","AAA Chemistry","Aaron Chemicals LLC","AbaChemScene","ABBLIS Chemicals","abcr GmbH","ABI Chem","Acadechem","Accela ChemBio Inc.","Achemica","Achemtek","Acmec Biochemical","ACT Chemical","AHH Chemical co.,ltd","AK Scientific, Inc. (AKSCI)","AKos Consulting & Solutions","Alfa Chemistry","Amadis Chemical","Ambeed","Ambinter","AN PharmaTech","Angene Chemical","Anward","Apexmol","Assembly Blocks Pvt. Ltd.","AstaTech, Inc.","Aurora Fine Chemicals LLC","BenchChem","Biocore","Biosynth","BLD Pharm","BOC Sciences","Boroncore","Boronpharm","BroadPharm","CAPOT","Carcinogenic Potency Database (CPDB)","ChEBI","Chem-Space.com Database","ChemBank","Chembase.cn","ChEMBL","ChemDB","ChemExper Chemical Directory","Chemical Carcinogenesis Research Information System (CCRIS)","Chemical Synthesis Database","ChemIDplus","Chemieliva Pharmaceutical Co., Ltd","ChemMol","Chemotion","ChemSpider","ChemTik","China MainChem Co., Ltd","CHIRALEN","Collaborative Drug Discovery, Inc.","Combi-Blocks","Comparative Toxicogenomics Database (CTD)","Cooke Chemical Co., Ltd","Crystallography Open Database (COD)","CymitQuimica","Dao Fu Chemical","Debye Scientific Co., Ltd","DiscoveryGate","DTP/NCI","EAWAG Biocatalysis/Biodegradation Database","ECI Group, LCSB, University of Luxembourg","Egon Willighagen, Department of Bioinformatics - BiGCaT, Maastricht University","Elsa Biotechnology","Enamine","eNovation Chemicals","enviPath","EPA DSSTox","EPA Substance Registry Services","EvitaChem","FDA Global Substance Registration System (GSRS)","Finetech Industry Limited","Fisher Chemical","Glentham Life Sciences Ltd.","Google Patents","Hairui Chemical","Human Metabolome Database (HMDB)","Hunan Chemfish Pharmaceutical Co., Ltd.","IBM","iChemical Technology USA Inc","Innovapharm","ISpharm","J&H Chemical Co.,ltd","Japan Chemical Substance Dictionary (Nikkaji)","King Scientific","LabNetwork, a WuXi AppTec Company","labseeker","LeadScope","LEAPCHEM","LGC Standards","MassBank Europe","MassBank of North America (MoNA)","Matrix Scientific","Mcule","Metabolomics Workbench","MolCore","Molepedia","MolPort","MP Biomedicals","MuseChem","National Center for Advancing Translational Sciences (NCATS)","Nature Chemistry","Nature Communications","NextBio","NextMove Software","NIAID ChemDB","NIST Chemistry WebBook","NIST Mass Spectrometry Data Center","NMRShiftDB","NORMAN Suspect List Exchange","NovoSeek","Oakwood Products","Parchem","PATENTSCOPE (WIPO)","Phion Ltd","Rieke Metals, LLC","RR Scientific","Santa Cruz Biotechnology, Inc.","SCRIPDB","Shangyu Catsyn Co., Ltd.","Sigma-Aldrich","Sinfoo Biotech","SLING Consortium","Smolecule","Springer Nature","SpringerMaterials","Starshine Chemical","Strem Chemicals, Inc.","SureChEMBL","Syntech Labs","Synthonix, Inc.","Syntree","TCI (Tokyo Chemical Industry)","THE BioTek","The Cambridge Structural Database","The Scripps Research Institute Molecular Screening Center","Thermo Fisher Scientific","Thieme Chemistry","Thomson Pharma","Tox21","ToxPlanet","Tractus","Vitas-M Laboratory","VladaChem","VWR, Part of Avantor","Wikidata","WikiPathways","Wiley","Win-Win Chemical","Wubei-Biochem","Wutech","Yick-Vic Chemicals & Pharmaceuticals (HK) Ltd.","Yuhao Chemical","ZINC","Zjartschem"],
    "depcatg": ["Chemical Vendors","Curation Efforts","Governmental Organizations","Journal Publishers","Legacy Depositors","NIH Initiatives","Research and Development","Subscription Services"]
  },
  {
    "cid": "962",
    "cmpdname": "Water",
    "cmpdsynonym": ["water","7732-18-5","Dihydrogen oxide","Distilled water","Sterile water","Water, deionized","oxidane","Purified water","Water vapor","Water, purified","Dihydrogen Monoxide","aqua","Deionized water","DHMO","Oxygen atom","agua","steam","CCRIS 6115","Ultrex ii ultrapure","Water for injection","Sterile water for irrigation","Sterile purified water","Water for hemodialysis","acqua","dihydridooxygen","Wasser","Water, purified sterile","Water, sterile purified","Water purified","Aqua Purificata","Sterile water for injection","EINECS 231-791-2","H2O","Sterile water for inhalation","UNII-059QF0KO0R","Water for inhalation, sterile","NSC 147337","NSC-147337","Water, HPLC","Water, HPLC grade","AQUAFINA","059QF0KO0R","CHEBI:15377","Water, DEPC-Treated","HSDB 8183","Deuterium Cdepleted water","MFCD00011332","DTXSID6026296","Water, mineral","Water, for HPLC","HOH","Water; Dihydrogen oxide","NSC 147337; R 718","B1217","R-718","Water, sterile","Water, distilled","(OH2)","[OH2]","1,3-epoxy-","Water, sterile-filtered, BioReagent, suitable for cell culture","Pur-wash","MFCD00044636","MFCD00064503","Water (distilled)","eau","BOUND WATER","Sterile water in plastic container","Water for injection, sterile","Adelheidsquelle","Tritiotope","Eyewash","Ocufresh","Wiesbaden","Water for irrigation, sterile","Water,deionized","Water,distilled","Water,sanitized","Adelheid aqua","Aqua adelheid","Aqua wiesbaden","Water solution","Water,purified","Water,sterile","Wiesbaden aqua","Aqua wildbad","Dynamic Eyewash","Eye Irrigating","Water Additive","Wildbad aqua","Dorama-neo","Eyewash additive","Neutral-Eyes","Real Eyewash","Xpect Eyewash","BoutonEye Wash","Bio rock water","Eye Stream","Eyewash Solution","Rock Water","water-","AeroWash Eyewash","SalinaaxEye Wash","Eye Clean","DI water","Eye Wash","hydrogen hydroxide","Leader Eye Wash","Rugby Eye Wash","Boraqua Eye Wash","Bacteriostatic water for injection","Buffered Eye-lert","Eys Eye Wash","Firstep Firstflush","Sterile water for injection in plastic container","Fendall Pure Flow","gel relajante CBD","Scienceware Eyewash","Water for injection, bacteriostatic","Aqua pro injectione","Pure Water Density Standard, UKAS ISO/IEC17025 and ISO Guide 34 certified, density: 0.9982 g/mL at 20 C, density: 0.9970 g/mL at 25 C","Water,bacteriostatic","ECOLAB Eye Wash","A-Med","Water for injections","Eyesaline Concentrate","Water, ACS reagent","Water, HPLC Plus","Water, LCMS grade","Ionized Alkali Water","Plus Rinse Emergency","Water, PCR Reagent","Bacteriostatic water for injection in plastic container","Eyes Alive Eye Wash","Sterile water (TN)","Water, LC/MS","Haws Eyewash Additive","Family Care Eye Wash","Water, Endotoxin-free","Plum Emergency Eyewash","Crane Safety Eye Wash","Industrial Neutral-eyes","Physicianscare Eye Wash","WATER/EAU/AQUA","an unknown oxygen source","Quality Choice Eye Wash","WATER [VANDF]","Water, purified (USP)","H-OH","WATER [INCI]","ddWater (endotoxin-free)","Eyewash Flushing Solution","Purified water (JP17)","Sperian Eyesaline Eyewash","Water (JP17/USP)","Water, for TOC analysis","AQUA [INCI]","OpticlearSterile Eye Wash","WATER [JAN]","WATER [WHO-DD]","Prinzing Eye Wash Station","WATER [MI]","Eyesaline Emergency Eyewash","Kollourion Eyesalve Eyewash","Plum Duo Emergency Eyewash","Distilled water, for HPLC","InChI=1/H2O/h1H2","Water, deionized (<2uS)","Water, RNase, DNase-free","Dynamic Eyewash with Eyecup","Pure Water Density Standard","Sterile water for injections","Thesafetydirector Aquapreserv","Water for irrigation,sterile","Water, HPLC gradient grade","Easy Care First Aid Eyewash","Plus Rinse Emergency Eyewash","Water, deionized (<10uS)","Water, demineralized, p.A.","very long chain fatty alcohol","very long-chain fatty alcohol","Water,bacteriostatic injection","Advanced Eye Relief Eye Wash","Fad First Aid Direct Eyewash","Water for injection (JP17)","Water, distilled, conductivity or of similar purity","Water, for ion chromatography","Water,Reagent(Deionizedwater)","B1217 [LANGUAL]","HYDROGEN OXIDE (H2O)","Density Standard 998 kg/m3","very long chain fatty alcohols","very long-chain fatty alcohols","Aqua sterilisata pro injectione","Water, ultrapure, HPLC Grade","DTXCID106296","Medi-first First Aid Eye Wash","Water, BioPerformance Certified","Aerowash Eyewash and Skin-rinse","PURIFIED WATER [MART.]","CHEMBL1098659","SalinaaxEye Wash and Skin Flush","Water, Molecular Biology Reagent","XLYOFNOQVPJJNP-UHFFFAOYSA-","diethylpyrocarbonate-treated Water","DTXSID00170378","Xpect First Aid Buffered Eyewash","CHEBI:197504","TUJKJAMUKRIRHC-UHFFFAOYSA-N","Water, Reagent (Deionized water)","Sperian Eyesaline Emergency Eyewash","Medi-first Plus First Aid Eye Wash","Water, tested according to Ph.Eur.","NSC147337","Well and Good Eye Rinse and Cleaner","Purified water in containers (JP17)","AKOS015950726","E-Toxate(TM) Water, endotoxin, free","Plum Emergency Eyewash Ph Neutralizing","Water with 0.1% trifluoroacetic acid","DB09145","Xpect First Aid Buffered Eye and Skin","Water, for UHPLC, for mass spectrometry","Physicianscare Ophthalmic Solution Eyewash","Q283","SY001268","SY072812","T-27","A-med Brand First Aid Eye and Skin-rinse","Emergency Eye Wash, PW, SterileSter-Aide","Plum Duo Emergency Eyewash Ph Neutralizing","Water for injection in containers (JP17)","Water, ultrapure, Spectrophotometric Grade","Fad First Aid Direct Buffered Eye and Skin","FT-0666297","FT-0696358","FT-0696590","FT-0696628","FT-0696641","FT-0696971","FT-0697004","FT-0697144","FT-0697158","FT-0697170","FT-0697209","FT-0697243","FT-0697253","FT-0697259","FT-0697294","FT-0697297","FT-0697301","FT-0697341","FT-0697349","FT-0697357","FT-0697405","FT-0697446","FT-0697449","FT-0697507","FT-0697572","FT-0697623","FT-0697627","FT-0697628","FT-0697674","FT-0697714","FT-0697757","FT-0697788","FT-0697792","FT-0697796","FT-0697843","FT-0697856","FT-0697866","FT-0697871","FT-0697889","FT-0697898","FT-0697905","FT-0697910","FT-0697922","FT-0698010","FT-0698017","FT-0698043","FT-0698101","FT-0698115","FT-0698166","FT-0698169","FT-0698223","FT-0698239","FT-0698270","FT-0698271","FT-0698321","FT-0698348","FT-0698364","FT-0698424","FT-0698457","FT-0698465","FT-0698477","FT-0698494","FT-0698589","FT-0698592","FT-0698708","FT-0698717","FT-0698718","FT-0698751","FT-0698783","FT-0698819","FT-0698821","FT-0698831","FT-0698832","FT-0698834","FT-0698835","FT-0698842","FT-0698843","FT-0698847","FT-0698849","FT-0698856","FT-0698897","FT-0698914","FT-0698990","FT-0698992","FT-0698993","FT-0698996","FT-0698999","FT-0699000","FT-0699001","FT-0699002","FT-0699003","FT-0699004","FT-0699005","FT-0699007","FT-0699017","FT-0699037","FT-0699049","FT-0699053","FT-0699078","FT-0699128","FT-0699173","FT-0699177","FT-0699181","FT-0699195","FT-0699197","FT-0699222","FT-0699237","FT-0699244","FT-0699257","FT-0699263","FT-0699270","FT-0699281","FT-0699301","FT-0699381","FT-0699391","FT-0699491","FT-0699565","FT-0699582","FT-0699656","FT-0699660","FT-0699667","FT-0699668","FT-0699680","FT-0699707","FT-0699726","FT-0699727","FT-0699728","FT-0699749","FT-0699751","FT-0699763","FT-0699780","FT-0699822","FT-0699826","NS00076359","Sterile purified water in containers (JP17)","Water, ACS reagent, for ultratrace analysis","Water, packaged for use in deposition systems","C00001","D00001","Water, deuterium-depleted, 99.99995 atom %","Q274959","Q427071","Water, deuterium-depleted, <=1 ppm (Deuterium oxide)","Water, for HPCE, for luminescence, for UV-spectroscopy","Density Standard 998 kg/m3, H&D Fitzgerald Ltd. Quality","Plum Emergency Eyewash/Eyewash DUO/Eyewash Shower ISS USA","Water, for molecular biology, DEPC-treated and sterile filtered","Crackle Test Reference Standard: 0 wt% H2O in 10W30 Motor Oil","Crackle Test Reference Standard: 0.1 wt% H2O in 10W30 Motor Oil","Crackle Test Reference Standard: 0.5 wt% H2O in 10W30 Motor Oil","Crackle Test Reference Standard: 1.0 wt% H2O in 10W30 Motor Oil","PhysiciansCare Ophthalmic Solution EyewashPurified Water, 98.3%","Water, 99.999%, contained in 50 ml Swagelok? cylinder for CVD/ALD","Water, deionized 18 megaohm ASTM Type I, suitable for trace metal analysis","Water, for cell biology, free of endotoxins, ultrafiltered and autoclaved","Plum pH Neutral Emergency Eyewash/Emergency Eyewash DUO/Emergency Eyewash Shower ISS USA","Water, for embryo transfer, sterile-filtered, BioXtra, suitable for mouse embryo","8O","OH2"],
    "mw": "18.015",
    "mf": "H2O",
    "polararea": "1.000",
    "complexity": "0.000",
    "xlogp": "-0.500",
    "heavycnt": "1",
    "hbonddonor": "1",
    "hbondacc": "1",
    "rotbonds": "0",
    "inchi": "InChI=1S/H2O/h1H2",
    "isosmiles": "O",
    "canonicalsmiles": "O",
    "inchikey": "XLYOFNOQVPJJNP-UHFFFAOYSA-N",
    "iupacname": "oxidane",
    "exactmass": "18.0106",
    "monoisotopicmass": "18.0106",
    "charge": "0",
    "covalentunitcnt": "1",
    "isotopeatomcnt": "0",
    "totalatomstereocnt": "0",
    "definedatomstereocnt": "0",
    "undefinedatomstereocnt": "0",
    "totalbondstereocnt": "0",
    "definedbondstereocnt": "0",
    "undefinedbondstereocnt": "0",
    "pclidcnt": "205537",
    "gpidcnt": "8371981",
    "gpfamilycnt": "6213577",
    "neighbortype": "2D+3D",
    "meshheadings": "Water",
    "annothits": ["Biological Test Results","Chemical and Physical Properties","Classification","Drug and Medication Information","Food Additives and Ingredients","Literature","Patents","Pharmacology and Biochemistry","Safety and Hazards","Toxicity","Use and Manufacturing"],
    "annothitcnt": "15",
    "aids": [192,194,248,256,270,328,330,481441,481445,481446,1259407,1259408,1259428],
    "cidcdate": "2004-09-16",
    "sidsrcname": ["001Chemical","1st Scientific","3B Scientific (Wuhan) Corp","3WAY PHARM INC","4C Pharma Scientific Inc","A1 BioChem Labs","A2B Chem","A2Z Chemical","AA BLOCKS","AAA Chemistry","Aaron Chemicals LLC","AbaChemScene","ABBLIS Chemicals","abcr GmbH","Abe Lab, University of Texas MD Anderson Cancer Center","ABI Chem","AbMole Bioscience","AbovChem LLC","Acadechem","Accela ChemBio Inc.","Acemol","Aceschem Inc","Acesobio","Achemica","Achemo Scientific Limited","Achemtek","Acmec Biochemical","Acorn PharmaTech Product List","ACT Chemical","Activate Scientific","Active Biopharma","Adooq BioScience","AEchem Scientific Corp., USA","AHH Chemical co.,ltd","AK Scientific, Inc. (AKSCI)","AKos Consulting & Solutions","AlchemyPharm","Alfa Chemistry","Alichem","Alinda Chemical","Allbio Pharm Co., Ltd","Alomone Labs","Alsachim","Amadis Chemical","Ambeed","Ambinter","AmicBase - Antimicrobial Activities","Ampyridine Co.,Ltd","AN PharmaTech","Angel Pharmatech Ltd.","Angene Chemical","Annker Organics","Anward","AOBChem USA","AOBIOUS INC","ApexBio Technology","Apexmol","Apollo Scientific","Aribo Reagent","Ark Pharm, Inc.","Ark Pharma Scientific Limited","Aromalake Chemical","Aromsyn catalogue","Aronis","ASINEX","Assembly Blocks Pvt. Ltd.","AstaTech, Inc.","Aurora Fine Chemicals LLC","Aurum Pharmatech LLC","AvaChem Scientific","Avantor Inc","AX Molecules Inc","AZEPINE","B&C Chemical","Bangyong Technology  Co., Ltd.","BenchChem","BePharm Ltd.","BerrChemical","Bic Biotech","BIND","BindingDB","BioAustralis Fine Chemicals","BioChemPartner","Biocore","BioCrick","BioCyc","Biological Magnetic Resonance Data Bank (BMRB)","Biopharma PEG Scientific Inc","Biopurify Phytochemicals","Biosynce","Biosynth","BLD Pharm","BOC Sciences","Boerchem","Boone Lab, Chemical Genomics, University of Toronto","Boroncore","Boronpharm","Broad Institute","BroadPharm","Burnham Center for Chemical Genomics","Calbiochem","Cangzhou Enke Pharma Tech Co.,Ltd.","CAPOT","Carcinogenic Potency Database (CPDB)","Career Henan Chemical Co","CCSbase","CD Formulation","CEGChem","Center for Chemical Genomics, University of Michigan","Center for Natural Product Technologies at UIC (CENAPT)","ChangChem","Changzhou Highassay Chemical Co., Ltd","ChEBI","Chem-Space.com Database","ChemBank","Chembase.cn","ChEMBL","ChemBlock","ChemBridge","ChemDB","ChemDiv","Chemenu Inc.","ChemExper Chemical Directory","ChemFaces","ChemFish Tokyo Co., Ltd.","Chemhere","Chemical Carcinogenesis Research Information System (CCRIS)","chemical genetic matrix","Chemical Probes Portal","ChemIDplus","Chemieliva Pharmaceutical Co., Ltd","ChemieTek","Cheminformatics Friedrich-Schiller-University Jena","ChemMol","Chemodex Ltd.","Chemotion","ChemShuttle","ChemSpider","ChemTik","Chen Lab, School of Medicine, Emory University","CHESS fine organics","China MainChem Co., Ltd","Chiralblock Biosciences","CHIRALEN","Chung Lab, Department of Pediatrics, Emory University","Circadian Research, Kay Laboratory, University of California at San Diego (UCSD)","Clearsynth","Clinivex","Collaborative Drug Discovery, Inc.","Combi-Blocks","Comparative Toxicogenomics Database (CTD)","Cooke Chemical Co., Ltd","CoreSyn","CreativePeptides","Crystallography Open Database (COD)","CSNpharm","Cure First","CymitQuimica","DAOGE BIOPHARMA","Davey Lab, Department of Microbiology, NEIDL, Boston University","Day Biochem","DC Chemicals","Debye Scientific Co., Ltd","DiRusso Lab, Biochemistry Department, University of Nebraska","DiscoveryGate","Drug Induced Liver Injury Rank (DILIrank) Dataset","DrugBank","DrugCentral","DSL Chemicals","DTP/NCI","EAWAG Biocatalysis/Biodegradation Database","ECI Group, LCSB, University of Luxembourg","Egon Willighagen, Department of Bioinformatics - BiGCaT, Maastricht University","eInhibitors","Elsa Biotechnology","EMD Biosciences","EMD Millipore","Emory University Molecular Libraries Screening Center","Enamine","Ennopharm","eNovation Chemicals","enviPath","EPA DSSTox","EPA Substance Registry Services","ET Co.,Ltd.","EvitaChem","Excenen Pharmatech","FDA Global Substance Registration System (GSRS)","Finetech Industry Limited","Fisher Chemical","Fisher Drug Discovery Resource Center","Fluoropharm Co.,Ltd","FondChemical Co., Ltd","ForeChem","Founder Pharma","Fredberg Lab, Harvard T.H. Chan School of Public Health","Frinton Laboratories","Genetic Toxicology Data Bank (GENE-TOX)","Georganics","GFS Chemicals","GlaxoSmithKline (GSK)","Glentham Life Sciences Ltd.","Glixx Labs Inc","Golm Metabolome Database (GMD), Max Planck Institute of Molecular Plant Physiology","Google Patents","Gregory J. Crowther","Gulick Lab, Department of Structural Biology, University at Buffalo","Guri Giaever, Pharmaceutical Sciences, University of British Columbia","Hairui Chemical","Halochem","Hangzhou APIChem Technology","Hangzhou Trylead Chemical Technology","HDH Pharma","Hefei Hirisun Pharmatech Co., Ltd","Hello Bio","Hopax Fine Chemicals","Horrigan Lab, Baylor College of Medicine","Human Metabolome Database (HMDB)","Hunan Chemfish Pharmaceutical Co., Ltd.","Hunan Huateng Pharmaceutical Co., Ltd.","IBM","ICCB-Longwood Screening Facility, Harvard Medical School","ichemcluster","iChemical Technology USA Inc","Immune Epitope Database (IEDB)","Infinium PharmaChem Pvt Ltd","Inhibitor 2","Innovapharm","Iodochem","ISpharm","IUPHAR/BPS Guide to PHARMACOLOGY","J&H Chemical Co.,ltd","J&W PharmLab","Jamson Pharmachem Technology","Japan Chemical Substance Dictionary (Nikkaji)","KCS Online","KEGG","Keith Lab, Institute of Cancer Science, University of Glasgow","Key Organics/BIONET","King Scientific","Kingston Chemistry","LabNetwork, a WuXi AppTec Company","labseeker","Lan Pharmatech","LeadScope","LEAPCHEM","Lewis Laboratory, University of Nebraska Medical Center","LGC Standards","Life Chemicals","LKT Labs","Luminescence Technology Corp. (Lumtec)","Macsen Labs","MassBank Europe","MassBank of North America (MoNA)","Matrix Scientific","McMaster CMCB","Mcule","MedChemexpress MCE","Megazyme","Meiler Lab, Vanderbilt University","Metabolomics Workbench","Milbrandt Lab, Department of Genetics, Washington University School of Medicine","Milestone Pharmtech USA Inc.","Milwaukee Institute for Drug Discovery","MLSMR","MolCore","Moldb","Molecular Imaging and Contrast Agent Database (MICAD)","Molecular Imaging Database (MOLI)","Molecular Libraries Program, Specialized Chemistry Center, University of Kansas","Molecule Market","Molepedia","MolMall","MolPort","MP Biomedicals","MTDP","MuseChem","Nanjing Pharmaceutical Factory","National Center for Advancing Translational Sciences (NCATS)","Nature Chemical Biology","Nature Chemistry","Nature Communications","Nature Science Technologies Ltd","NCBI Structure","NextBio","NextMove Biologics","NextMove Software","Nextpeptide","NIAID ChemDB","NIH Clinical Collection","NIH/NCATS RNAi","NINDS Approved Drug Screening Program","NIST Chemistry WebBook","NIST Mass Spectrometry Data Center","NMMLSC","NMRShiftDB","NORMAN Suspect List Exchange","NovoSeek","Oakwood Products","OChem","OlainFarm JSC","Omicron Biochemicals, Inc.","ORST SMALL MOLECULE SCREENING CENTER","OtavaChemicals","OXCHEM CORPORATION","P3 BioSystems","Paczesny and Yang Labs, IUPUI and University of Michigan","Paragos","Parchem","Parkway Scientific","PATENTSCOPE (WIPO)","PDSP","PepTech Corp.","Petrascheck Lab, The Scripps Reserach Institute, Department of  Molecular Medicine","Pharmacoinformatics Research Group Wien","Phion Ltd","Pi Chemicals","PoLyInfo","Probes & Drugs portal","Protein Data Bank in Europe (PDBe)","Prous Science Drugs of the Future","PubChem Reference Collection","Qingdao Wanyuan Mountain Biotech Co.,Ltd","R&D Chemicals","Race Chemical","Regis Technologies","RESOLUTE - Research Empowerment on Solute Carriers","Rieke Metals, LLC","Rosewachem","RR Scientific","Ruthenotope","Santa Cruz Biotechnology, Inc.","Santagata Laboratory - Brigham and Women's Hospital and Harvard Medical School","Sarchem Laboratories, Inc.","SCRIPDB","SelectLab Chemicals GmbH","Selleck Chemicals","SGCOxCompounds","SHANDONG OCTAGON CHEMICALS LIMITED","Shanghai Institute of Organic Chemistry","Shanghai Mathcon Pharmaceutical Co.,LTD.","Shanghai Send Pharmaceutical Technology Co., Ltd","Shanghai Sinofluoro Chemicals Co., Ltd","Shangyu Catsyn Co., Ltd.","Shenzhen Nexconn Pharmatechs. Ltd","Sigma-Aldrich","Sinfoo Biotech","SLI Technologies, Inc","SLING Consortium","Small Molecule Screening Facility, UW Madison","SMID","Smolecule","Southern Research Institute","SpiroChem","Springer Nature","SpringerMaterials","SRIRAMCHEM","Starshine Chemical","Strem Chemicals, Inc.","Structural Genomics Consortium","Sun-shine Chemical","Suntto Chemical","SureChEMBL","Synapharm Industrial Synthesis","Synblock Inc","SYNCHEM OHG","SynQuest Laboratories","Syntech Labs","Syntechem","Synthink Research Chemicals","Synthonix, Inc.","Syntree","T&J Chemicals (Singapore)","TargetMol","TCI (Tokyo Chemical Industry)","Tenova Pharmaceuticals Inc","Tetrahedron Scientific Inc","THE BioTek","The Cambridge Structural Database","The Natural Products Atlas","The Scripps Research Institute Molecular Screening Center","Therapeutic Target Database (TTD)","Thermo Fisher Scientific","Thieme Chemistry","Thomson Pharma","Thoreauchem","TimTec","Tocris Bioscience","Toref Standards","Tox21","ToxPlanet","Tractus","TripleBond","Twinhang OU","Tyger Scientific","U-M Center for Drug Repurposing","Uchem Meditech","UCLA Molecular Screening Shared Resource","UCSC Chemical Screening Center","University of Iowa High-Throughput Screening Core (UIHTS)","University of Kansas High Throughput Screening Laboratory","University of Pittsburgh Molecular Library Screening Center","Up-Fluorochem","Vanderbilt High Throughput Screening Facility","Vanderbilt Specialized Chemistry Center","VanderVen Lab, College of Veterinary Medicine, Cornell University","Vesino Industrial Co., Ltd","Vitas-M Laboratory","VladaChem","VWR, Part of Avantor","W&J PharmaChem","Watanabe Chemical Ind.","Watec Laboratories","Watson International Ltd","Wikidata","WikiPathways","Wiley","Wilshire Technologies","Win-Win Chemical","Wolves R&D chemical","Wubei-Biochem","Wuhan Atomole Chemicals Co., Ltd.","Wutech","Xlinebio","xPharm: The Comprehensive Pharmacology Reference","Yick-Vic Chemicals & Pharmaceuticals (HK) Ltd.","Yuhao Chemical","Zancheng Functional Chemicals","zealing chemical","ZINC","Zjartschem","Zoeller Lab, School of Medicine, Boston University"],
    "depcatg": ["Chemical Vendors","Curation Efforts","Governmental Organizations","Journal Publishers","Legacy Depositors","NIH Initiatives","Research and Development","Subscription Services"]
  },
  {
    "cid": "5957",
    "cmpdname": "Adenosine-5'-triphosphate",
    "cmpdsynonym": ["Adenosine triphosphate","56-65-5","Adenosine 5'-triphosphate","ATP","Triphosphaden","adenosine-5'-triphosphate","Myotriphos","Striadyne","Triadenyl","Atriphos","Atipi","Glucobasin","Adephos","Adetol","Adynol","Adenosine 5'-(tetrahydrogen triphosphate)","5'-Atp","Triphosaden","Adenylpyrophosphoric acid","Triphosphoric acid adenosine ester","Adenosine 5'-triphosphoric acid","ATP (nucleotide)","Cardenosine","Fosfobion","Adenosintriphosphorsaeure","Ara-ATP","adenosine-triphosphate","Ado-5'-P-P-P","H4atp","9-beta-D-Arabinofuranosyladenine 5'-triphosphate","CHEBI:15422","adenylpyrophosphate","Adenosine, 5'-(tetrahydrogen triphosphate)","adenosine 5' triphosphate","3-Methylbenzo[d]thiazol-3-iuM chloride","CHEMBL14249","8L70Q75FXE","DTXSID6022559","((2R,3S,4R,5R)-5-(6-Amino-9H-purin-9-yl)-3,4-dihydroxytetrahydrofuran-2-yl)methyl tetrahydrogen triphosphate","[[(2R,3S,4R,5R)-5-(6-aminopurin-9-yl)-3,4-dihydroxyoxolan-2-yl]methoxy-hydroxyphosphoryl] phosphono hydrogen phosphate","119439-06-4","NCGC00163309-01","126827-79-0","({[({[(2R,3S,4R,5R)-5-(6-amino-9H-purin-9-yl)-3,4-dihydroxyoxolan-2-yl]methoxy}(hydroxy)phosphoryl)oxy](hydroxy)phosphoryl}oxy)phosphonic acid","126339-06-8","ATP disodium salt hydrate","Phosphobion","51963-61-2","C10H16N5O13P3","11016-17-4","EINECS 200-283-2","UNII-8L70Q75FXE","MFCD00065467","adenosine-5'-triphosphoric acid","1kxp","1mau","1maw","1vjc","1vjd","1xsc","1yid","2cbz","2fgh","Adenylpyrophosphorate","Triphosadenine (DCF)","1gz3","1gz4","1r0x","1y8p","BDBM2","3h-adenosine triphosphate","-beta-D-ribofuranosyl]-","Adenosine triphosphate/ATP","bmse000006","bmse000854","bmse000993","Epitope ID:135612","Adenosine 5'-triphosphorate","SCHEMBL8979","DTXCID302559","GTPL1713","1b38","1b39","1m83","1r10","1t44","Bio1_000406","Bio1_000895","Bio1_001384","ADENOSINE TRIPHOSPHATE [MI]","AMY22292","HY-B2176","Tox21_112044","ADENOSINE TRIPHOSPHATE [INCI]","BDBM50366480","s5260","ADENOSINE TRIPHOSPHATE [VANDF]","ADENOSINE TRIPHOSPHATE [MART.]","AKOS022179934","ADENOSINE TRIPHOSPHATE [WHO-DD]","CS-7674","DB00171","CAS-56-65-5","Adenosine 5'-triphosphate; Triphosphaden","[[(2R,3S,4R,5R)-5-(6-aminopurin-9-yl)-3,4-dihydroxy-tetrahydrofuran-2-yl]methoxy-hydroxy-phosphoryl] phosphono hydrogen phosphate","5'-(tetrahydrogen triphosphate) Adenosine","AC-32151","AS-19204","NS00074063","C00002","D08646","D70159","Q80863","EN300-1073142","A831137","W-105506","A9788C43-4BC5-46E2-8560-41C5FA7D3AA3","9H-purin-6-amine, 9-[5-O-[hydroxy[[hydroxy(phosphonooxy)phosphinyl]oxy]phosphinyl]","[(2R,3S,4R,5R)-5-(6-aminopurin-9-yl)-3,4-dihydroxyoxolan-2-yl]methyl (hydroxy-phosphonooxyphosphoryl) hydrogen phosphate","[(2R,3S,4R,5R)-5-(6-Aminopurin-9-yl)-3,4-dihydroxyoxolan-2-yl]methyl (hydroxy-phosphonooxyphosphoryl) hydrogen phosphate;((2R,3S,4R,5R)-5-(6-Amino-9H-purin-9-yl)-3,4-dihydroxytetrahydrofuran-2-yl)methyl tetrahydrogen triphosphate","[[[(2R,3S,4R,5R)-5-(6-Aminopurin-9-yl)-3,4-dihydroxy-oxolan-2-yl]methoxy-hydroxy-phosphoryl]oxy-hydroxy-phosphoryl]oxyphosphonic acid","9H-Purin-6-amine, 9-[5-O-[hydroxy[[hydroxy(phosphonooxy)phosphinyl]oxy]phosphinyl]-.beta.-D-ribofuranosyl]-"],
    "mw": "507.180",
    "mf": "C10H16N5O13P3",
    "polararea": "279.000",
    "complexity": "800.000",
    "xlogp": "-5.700",
    "heavycnt": "31",
    "hbonddonor": "7",
    "hbondacc": "17",
    "rotbonds": "8",
    "inchi": "InChI=1S/C10H16N5O13P3/c11-8-5-9(13-2-12-8)15(3-14-5)10-7(17)6(16)4(26-10)1-25-30(21,22)28-31(23,24)27-29(18,19)20/h2-4,6-7,10,16-17H,1H2,(H,21,22)(H,23,24)(H2,11,12,13)(H2,18,19,20)/t4-,6-,7-,10-/m1/s1",
    "isosmiles": "C1=NC(=C2C(=N1)N(C=N2)[C@H]3[C@@H]([C@@H]([C@H](O3)COP(=O)(O)OP(=O)(O)OP(=O)(O)O)O)O)N",
    "canonicalsmiles": "C1=NC(=C2C(=N1)N(C=N2)C3C(C(C(O3)COP(=O)(O)OP(=O)(O)OP(=O)(O)O)O)O)N",
    "inchikey": "ZKHQWZAMYRWXGA-KQYNXXCUSA-N",
    "iupacname": "[[(2R,3S,4R,5R)-5-(6-aminopurin-9-yl)-3,4-dihydroxyoxolan-2-yl]methoxy-hydroxyphosphoryl] phosphono hydrogen phosphate",
    "exactmass": "506.996",
    "monoisotopicmass": "506.996",
    "charge": "0",
    "covalentunitcnt": "1",
    "isotopeatomcnt": "0",
    "totalatomstereocnt": "4",
    "definedatomstereocnt": "4",
    "undefinedatomstereocnt": "0",
    "totalbondstereocnt": "0",
    "definedbondstereocnt": "0",
    "undefinedbondstereocnt": "0",
    "pclidcnt": "151362",
    "gpidcnt": "58292",
    "gpfamilycnt": "20243",
    "neighbortype": "2D+3D",
    "meshheadings": "Adenosine Triphosphate",
    "annothits": ["Biological Test Results","Chemical and Physical Properties","Classification","Drug and Medication Information","Literature","Patents","Pharmacology and Biochemistry","Safety and Hazards","Toxicity","Use and Manufacturing"],
    "annothitcnt": "14",
    "aids": [880,1030,1195,1457,1458,1460,1463,1468,1469,1471,1477,1479,1487,1490,1688,1766,1768,1811,1865,2101,2107,2112,2517,2528,2546,2549,2551,2662,17440,17441,17442,20490,20491,20492,20493,22448,22584,22585,22586,26386,27130,27131,27132,27133,30121,30122,34777,34901,34916,34926,35063,35067,35078,35103,50024,68445,68446,70375,70376,70377,70544,75732,77349,77355,77357,88431,88434,88442,88446,88451,88452,91555,91556,91558,107746,107748,107767,107768,107905,107906,126592,146705,146808,150144,150151,150161,150166,150170,150172,150173,150321,150330,150465,150470,150487,150489,150495,150497,150627,150630,150633,150636,152476,164745,165252,165402,167869,167873,183070,183071,196094,196095,196096,205479,213326,219831,233500,239731,242899,243096,246305,266546,266547,269131,269135,269136,278942,278943,278951,278952,280297,280300,280302,282613,282614,301995,301996,301997,312070,312072,315754,321460,321462,330922,330923,350665,350668,350669,350671,350672,350673,350676,350678,350679,350683,350684,350685,350686,350687,350688,350689,350690,350691,350692,350693,350694,350696,350697,350698,350699,350708,350709,350713,350918,352537,367803,367804,367811,367812,373692,373694,393506,393507,393511,397741,455586,455587,455588,462812,475244,485281,485290,492961,504327,504332,504749,504832,504834,504845,504847,504865,512362,513584,523067,523068,523069,523070,523071,523072,527448,527449,527450,527451,527452,527453,528360,588211,588212,588213,588579,588834,602332,603203,603204,603208,605229,605231,624030,624031,624032,624044,624170,624172,624173,624296,624297,651631,651632,651633,651634,652048,652051,686978,686979,705927,709132,709133,709142,717235,717236,717921,717922,717923,720516,720532,720533,720552,720634,720635,720637,720674,720675,720678,720679,720680,720681,720682,720683,720684,720685,720686,720687,720691,720692,720693,720719,720725,743012,743014,743015,743033,743035,743036,743040,743041,743042,743053,743054,743063,743064,743065,743066,743067,743069,743074,743075,743077,743078,743079,743080,743081,743083,743084,743085,743086,743091,743094,743122,743139,743140,743244,743262,751206,751207,751209,751210,751212,751213,751651,751716,767745,767746,767747,767750,767751,767752,767753,767754,977610,977611,1056225,1056226,1056227,1120279,1124515,1124517,1124518,1136060,1136061,1136062,1136063,1136064,1136065,1136067,1137665,1153887,1153888,1153889,1153890,1153891,1153892,1153906,1166358,1166359,1166360,1166364,1166365,1166366,1199498,1199499,1199500,1199502,1199503,1199504,1199505,1199506,1199507,1199508,1199509,1199510,1199511,1199512,1199513,1199514,1199515,1199516,1199517,1256110,1256111,1256114,1256118,1259318,1259344,1259355,1259356,1259408,1259416,1259421,1286110,1296008,1298771,1323834,1323835,1345199,1346293,1346305,1346309,1346335,1346348,1346466,1346568,1346573,1346574,1346579,1346595,1346599,1346610,1346612,1346621,1346625,1346637,1346638,1346639,1346807,1346817,1346819,1346914,1346983,1346984,1346985,1346986,1346987,1347028,1359623,1359624,1366318,1366319,1372690,1372691,1372692,1372693,1436866,1452127,1465410,1471383,1541388,1541389,1541390,1541391,1541392,1541393,1561979,1561980,1585261,1585264,1640020,1645758,1645882,1645883,1645886,1645887,1671498,1682978,1691289,1733715,1797699,1799195,1863316],
    "cidcdate": "2004-09-16",
    "sidsrcname": ["001Chemical","3B Scientific (Wuhan) Corp","3WAY PHARM INC","A&J Pharmtech CO., LTD.","A2B Chem","AA BLOCKS","AAA Chemistry","Aaron Chemicals LLC","AbaChemScene","ABBLIS Chemicals","abcr GmbH","ABI Chem","AbMole Bioscience","AbovChem LLC","Acadechem","Achemo Scientific Limited","Achemtek","Acmec Biochemical","Acorn PharmaTech Product List","ACT Chemical","AEchem Scientific Corp., USA","AHH Chemical co.,ltd","AK Scientific, Inc. (AKSCI)","AKos Consulting & Solutions","Alfa Chemistry","Alichem","Amadis Chemical","Ambeed","Ambinter","AN PharmaTech","Anward","Apexmol","Aribo Reagent","AstaTech, Inc.","Aurora Fine Chemicals LLC","BenchChem","BePharm Ltd.","BIND","BindingDB","BioCrick","BioCyc","Biological Magnetic Resonance Data Bank (BMRB)","Biosynth","BLD Pharm","BOC Sciences","Broad Institute","BroadPharm","Burnham Center for Chemical Genomics","CCSbase","Center for Chemical Genomics, University of Michigan","Changzhou Highassay Chemical Co., Ltd","ChEBI","Chem-Space.com Database","ChemBank","Chembase.cn","ChEMBL","Chemenu Inc.","ChemExper Chemical Directory","ChemIDplus","Chemieliva Pharmaceutical Co., Ltd","Cheminformatics Friedrich-Schiller-University Jena","ChemMol","ChemShuttle","ChemSpider","ChemTik","Clearsynth","Collaborative Drug Discovery, Inc.","Combi-Blocks","Comparative Toxicogenomics Database (CTD)","CSNpharm","CymitQuimica","DAOGE BIOPHARMA","Davey Lab, Department of Microbiology, NEIDL, Boston University","DC Chemicals","Debye Scientific Co., Ltd","DiscoveryGate","DrugBank","DrugCentral","ECI Group, LCSB, University of Luxembourg","Egon Willighagen, Department of Bioinformatics - BiGCaT, Maastricht University","Enamine","eNovation Chemicals","EPA DSSTox","EPA Substance Registry Services","EvitaChem","FDA Global Substance Registration System (GSRS)","Founder Pharma","Genetic Toxicology Data Bank (GENE-TOX)","Glentham Life Sciences Ltd.","Golm Metabolome Database (GMD), Max Planck Institute of Molecular Plant Physiology","Google Patents","Hairui Chemical","Hangzhou APIChem Technology","Human Metabolome Database (HMDB)","IBM","ICCB-Longwood Screening Facility, Harvard Medical School","iChemical Technology USA Inc","Immune Epitope Database (IEDB)","IUPHAR/BPS Guide to PHARMACOLOGY","J&H Chemical Co.,ltd","Japan Chemical Substance Dictionary (Nikkaji)","KEGG","Key Organics/BIONET","King Scientific","LeadScope","LGC Standards","MassBank Europe","MassBank of North America (MoNA)","Matrix Scientific","MedChemexpress MCE","Megazyme","Metabolomics Workbench","MLSMR","Molepedia","MolPort","MuseChem","National Center for Advancing Translational Sciences (NCATS)","Nature Chemical Biology","NCBI Structure","NextBio","NextMove Software","NIAID ChemDB","NIST Mass Spectrometry Data Center","NORMAN Suspect List Exchange","NovoSeek","Oakwood Products","OChem","OXCHEM CORPORATION","PATENTSCOPE (WIPO)","Pi Chemicals","Probes & Drugs portal","Prof. Malboobi, Plant Biotechnology Lab, National Institute of Genetic Engineering and Biotechnology","Protein Data Bank in Europe (PDBe)","Race Chemical","RR Scientific","Santa Cruz Biotechnology, Inc.","SCRIPDB","Selleck Chemicals","Shanghai Institute of Organic Chemistry","Sigma-Aldrich","Sinfoo Biotech","Small Molecule Screening Facility, UW Madison","SMID","Smolecule","Southern Research Institute","Springer Nature","Starshine Chemical","SureChEMBL","SYNCHEM OHG","Syntree","TargetMol","TCI (Tokyo Chemical Industry)","THE BioTek","Therapeutic Target Database (TTD)","Thieme Chemistry","Thomson Pharma","Thoreauchem","TimTec","Tocris Bioscience","Tox21","ToxPlanet","Tractus","Uchem Meditech","VladaChem","VWR, Part of Avantor","W&J PharmaChem","Wikidata","WikiPathways","Wiley","Wilshire Technologies","Wubei-Biochem","xPharm: The Comprehensive Pharmacology Reference","Yick-Vic Chemicals & Pharmaceuticals (HK) Ltd.","Yuhao Chemical","ZINC"],
    "depcatg": ["Chemical Vendors","Curation Efforts","Governmental Organizations","Journal Publishers","Legacy Depositors","NIH Initiatives","Research and Development","Subscription Services"],
    "annotation": ["COVID-19","COVID19","Coronavirus","Corona-virus","SARS","SARS2","SARS-CoV","SARS-CoV-2","COVID info from COVID-19 Disease Map"]
  },
  {
    "cid": "87642",
    "cmpdname": "coenzyme A",
    "cmpdsynonym": ["coenzyme A","CoASH","85-61-0","CoA-SH","CoA","Zeel","Depot-Zeel","HSCoA","Aluzime","Coenzym A","co-enzyme-A","Coenzyme ASH","Phosphoteric T-C6","HS-CoA","COENZYME_A","SAA04E81UX","CHEBI:15346","3'-phosphoadenosine-(5')diphospho(4')pantatheine","[[(2R,3S,4R,5R)-5-(6-aminopurin-9-yl)-4-hydroxy-3-phosphonooxyoxolan-2-yl]methoxy-hydroxyphosphoryl] [(3R)-3-hydroxy-2,2-dimethyl-4-oxo-4-[[3-oxo-3-(2-sulfanylethylamino)propyl]amino]butyl] hydrogen phosphate","143180-18-1","Co-A-SH","85-61-0 (anhydrous)","Reduced CoA","[(2R,3S,4R,5R)-5-(6-amino-9H-purin-9-yl)-4-hydroxy-3-(phosphonooxy)tetrahydrofuran-2-yl]methyl (3R)-3-hydroxy-4-({3-oxo-3-[(2-sulfanylethyl)amino]propyl}amino)-2,2-dimethyl-4-oxobutyl dihydrogen diphosphate","3'-phosphoadenosine 5'-{3-[(3R)-3-hydroxy-2,2-dimethyl-4-oxo-4-({3-oxo-3-[(2-sulfanylethyl)amino]propyl}amino)butyl] dihydrogen diphosphate}","Adenosine 5'-(trihydrogen diphosphate) 3'-(dihydrogen phosphate) P'-[(R)-3-hydroxy-4-[[3-[(2-mercaptoethyl)amino]-3-oxopropyl]amino]-2,2-dimethyl-4-oxobutyl] ester","UNII-SAA04E81UX","Coalip","Lucina","coenzymes A","S-propanoate","coenzyme-A","CoA hydrate","Koenzym A","S-propanoic acid","Thiol-CoA","S-propanoate CoA","S-propionate CoA","D-Coenzyme A","Coenzyme A-SH","ADENOSINE 5'-(TRIHYDROGEN DIPHOSPHATE) 3'-(DIHYDROGEN PHOSPHATE) P'-((R)-3-HYDROXY-4-((3-((2-MERCAPTOETHYL)AMINO)-3-OXOPROPYL)AMINO)-2,2-DIMETHYL-4-OXOBUTYL) ESTER","ADENOSINE 5'-(TRIHYDROGEN DIPHOSPHATE), 3'-(DIHYDROGEN PHOSPHATE), P'-(3-HYDROXY-4-((3-((2-MERCAPTOETHYL)AMINO)-3-OXOPROPYL)AMINO)-2,2-DIMETHYL-4-OXOBUTYL) ESTER, (R)-","Adenosine 5'-(trihydrogen diphosphate), 3'-(dihydrogen phosphate), P'-[3-hydroxy-4-[[3-[(2-mercaptoethyl)amino]-3-oxopropyl]amino]-2,2-dimethyl-4-oxobutyl] ester, (R)-","co-A","EINECS 201-619-0","S-propanoate Coenzyme A","S-propionate Coenzyme A","COENZYME A [MI]","COENZYME A [HPUS]","COENZYME A [INCI]","COENZYME A [MART.]","COENZYME A [WHO-DD]","GTPL3044","CHEMBL1213327","SCHEMBL18180012","Coenzyme A hydrate  (free acid)","MCC2008","RGJOEKWQDUBAIZ-IBOSZNHHSA-N","4-(((((((2R,3S,4R,5R)-5-(6-Amino-9H-purin-9-yl)-4-hydroxy-3-(phosphonooxy)tetrahydrofuran-2-yl)methoxy)(hydroxy)phosphoryl)oxy)(hydroxy)phosphoryl)oxy)-2-hydroxy-N-((Z)-3-hydroxy-3-((2-mercaptoethyl)imino)propyl)-3,3-dimethylbutanimidic acid","BDBM50367033","AKOS025310810","DB01992","HY-128851","CS-0100923","C00010","A904100","EN300-20600009","(((2R,3S,4R,5R)-5-(6-Amino-9H-purin-9-yl)-4-hydroxy-2-(((hydroxy((hydroxy((R)-3-hydroxy-2,2-dimethyl-3-((2-((2-sulfanylethyl)carbamoyl)ethyl)carbamoyl)propoxy)phosphoryl)oxy)phosphoryl)oxy)methyl)oxolan-3-yl)oxy)phosphonic acid","[(2R,3S,4R,5R)-5-(6-amino-9H-purin-9-yl)-4-hydroxy-3-(phosphonooxy)tetrahydrofuran-2-yl]methyl (3R)-3-hydroxy-2,2-dimethyl-4-oxo-4-({3-oxo-3-[(2-sulfanylethyl)amino]propyl}amino)butyl dihydrogen diphosphate (non-preferred name)","[(2R,3S,4R,5R)-5-(6-amino-9H-purin-9-yl)-4-hydroxy-3-(phosphonooxy)tetrahydrofuran-2-yl]methyl 3-hydroxy-4-({3-oxo-3-[(2-sulfanylethyl)amino]propyl}amino)-2,2-dimethyl-4-oxobutyl dihydrogen diphosphate","[(2R,3S,4R,5R)-5-(6-aminopurin-9-yl)-4-hydroxy-3-phosphonooxyoxolan-2-yl]methyl [hydroxy-[(3R)-3-hydroxy-2,2-dimethyl-4-oxo-4-[[3-oxo-3-(2-sulfanylethylamino)propyl]amino]butoxy]phosphoryl] hydrogen phosphate","{[(2R,3S,4R,5R)-5-(6-amino-9H-purin-9-yl)-4-hydroxy-2-({[hydroxy({hydroxy[(3R)-3-hydroxy-2,2-dimethyl-3-({2-[(2-sulfanylethyl)carbamoyl]ethyl}carbamoyl)propoxy]phosphoryl}oxy)phosphoryl]oxy}methyl)oxolan-3-yl]oxy}phosphonic acid","9H-purin-6-amine,9-[5-O-[hydroxy[[hydroxy[[(3R)-3-hydroxy-4-[[3-[(2-mercaptoethyl)amino]-3-oxopropyl]amino]-2,2-dimethyl-4-oxobutyl]oxy]phosphinyl]oxy]phosphinyl]-3-O-phosphono-beta-D-ribofuranosyl]-"],
    "mw": "767.500",
    "mf": "C21H36N7O16P3S",
    "polararea": "348.000",
    "complexity": "1270.000",
    "xlogp": "-5.800",
    "heavycnt": "48",
    "hbonddonor": "10",
    "hbondacc": "21",
    "rotbonds": "18",
    "inchi": "InChI=1S/C21H36N7O16P3S/c1-21(2,16(31)19(32)24-4-3-12(29)23-5-6-48)8-41-47(38,39)44-46(36,37)40-7-11-15(43-45(33,34)35)14(30)20(42-11)28-10-27-13-17(22)25-9-26-18(13)28/h9-11,14-16,20,30-31,48H,3-8H2,1-2H3,(H,23,29)(H,24,32)(H,36,37)(H,38,39)(H2,22,25,26)(H2,33,34,35)/t11-,14-,15-,16+,20-/m1/s1",
    "isosmiles": "CC(C)(COP(=O)(O)OP(=O)(O)OC[C@@H]1[C@H]([C@H]([C@@H](O1)N2C=NC3=C(N=CN=C32)N)O)OP(=O)(O)O)[C@H](C(=O)NCCC(=O)NCCS)O",
    "canonicalsmiles": "CC(C)(COP(=O)(O)OP(=O)(O)OCC1C(C(C(O1)N2C=NC3=C(N=CN=C32)N)O)OP(=O)(O)O)C(C(=O)NCCC(=O)NCCS)O",
    "inchikey": "RGJOEKWQDUBAIZ-IBOSZNHHSA-N",
    "iupacname": "[[(2R,3S,4R,5R)-5-(6-aminopurin-9-yl)-4-hydroxy-3-phosphonooxyoxolan-2-yl]methoxy-hydroxyphosphoryl] [(3R)-3-hydroxy-2,2-dimethyl-4-oxo-4-[[3-oxo-3-(2-sulfanylethylamino)propyl]amino]butyl] hydrogen phosphate",
    "exactmass": "767.115",
    "monoisotopicmass": "767.115",
    "charge": "0",
    "covalentunitcnt": "1",
    "isotopeatomcnt": "0",
    "totalatomstereocnt": "5",
    "definedatomstereocnt": "5",
    "undefinedatomstereocnt": "0",
    "totalbondstereocnt": "0",
    "definedbondstereocnt": "0",
    "undefinedbondstereocnt": "0",
    "pclidcnt": "16173",
    "gpidcnt": "2329",
    "gpfamilycnt": "806",
    "neighbortype": "2D",
    "meshheadings": "Coenzyme A",
    "annothits": ["Biological Test Results","Chemical and Physical Properties","Classification","Drug and Medication Information","Literature","Patents","Pharmacology and Biochemistry","Safety and Hazards","Use and Manufacturing"],
    "annothitcnt": "12",
    "aids": [52124,367361,367362,367364,367365,498509,498510,498511,498512,498513,498514,498515,498516,498526,1409598,1640020,1645758,1658390,1658392,1658394,1658396],
    "cidcdate": "2005-06-08",
    "sidsrcname": ["001Chemical","A2B Chem","AA BLOCKS","AAA Chemistry","Aaron Chemicals LLC","AbaChemScene","abcr GmbH","ABI Chem","AbMole Bioscience","Acadechem","Achemtek","Acmec Biochemical","AHH Chemical co.,ltd","AK Scientific, Inc. (AKSCI)","AKos Consulting & Solutions","Alfa Chemistry","Amadis Chemical","Ambeed","Aurora Fine Chemicals LLC","BenchChem","Bic Biotech","BIND","BindingDB","BioCyc","BLD Pharm","BOC Sciences","Broad Institute","BroadPharm","CCSbase","ChEBI","Chem-Space.com Database","Chembase.cn","ChEMBL","ChemIDplus","Chemieliva Pharmaceutical Co., Ltd","Cheminformatics Friedrich-Schiller-University Jena","ChemShuttle","ChemSpider","ChemTik","Combi-Blocks","Comparative Toxicogenomics Database (CTD)","CSNpharm","CymitQuimica","DAOGE BIOPHARMA","Davey Lab, Department of Microbiology, NEIDL, Boston University","DiscoveryGate","DrugBank","EAWAG Biocatalysis/Biodegradation Database","ECI Group, LCSB, University of Luxembourg","Egon Willighagen, Department of Bioinformatics - BiGCaT, Maastricht University","Elsa Biotechnology","Enamine","eNovation Chemicals","enviPath","EPA DSSTox","EvitaChem","FDA Global Substance Registration System (GSRS)","Google Patents","Hairui Chemical","Human Metabolome Database (HMDB)","iChemical Technology USA Inc","IUPHAR/BPS Guide to PHARMACOLOGY","J&H Chemical Co.,ltd","Japan Chemical Substance Dictionary (Nikkaji)","KEGG","MassBank of North America (MoNA)","MedChemexpress MCE","Megazyme","Metabolomics Workbench","MicroCombiChem GmbH","MolPort","MuseChem","Nature Chemical Biology","NCBI Structure","NextBio","NextMove Software","NORMAN Suspect List Exchange","NovoSeek","OChem","PATENTSCOPE (WIPO)","Phion Ltd","Probes & Drugs portal","Protein Data Bank in Europe (PDBe)","RR Scientific","Santa Cruz Biotechnology, Inc.","Shanghai Institute of Organic Chemistry","Sigma-Aldrich","Sinfoo Biotech","SLING Consortium","SMID","Smolecule","Springer Nature","Starshine Chemical","SureChEMBL","Syntech Labs","TargetMol","THE BioTek","Therapeutic Target Database (TTD)","Thomson Pharma","Thoreauchem","ToxPlanet","Tractus","Wikidata","WikiPathways","Wubei-Biochem","Yick-Vic Chemicals & Pharmaceuticals (HK) Ltd.","ZINC"],
    "depcatg": ["Chemical Vendors","Curation Efforts","Governmental Organizations","Journal Publishers","Legacy Depositors","NIH Initiatives","Research and Development","Subscription Services"],
    "annotation": ["COVID-19","COVID19","Coronavirus","Corona-virus","SARS","SARS2","SARS-CoV","SARS-CoV-2","COVID info from COVID-19 Disease Map, WikiPathways"]
  },
  {
    "cid": "280",
    "cmpdname": "Carbon Dioxide",
    "cmpdsynonym": ["carbon dioxide","carbonic anhydride","Dry ice","124-38-9","carbonic acid gas","Carbonic acid anhydride","Carbonica","Kohlendioxyd","Kohlensaure","Khladon 744","After-damp","AER Fixus","Anhydride carbonique","Carbon oxide, di-","methanedione","CO2","Caswell No. 163","HSDB 516","Dioxido de carbono","Dioxyde de carbone","dioxidocarbon","R 744","Dioxomethane","Cardice","Drikold","EINECS 204-696-9","UN1013","UN1845","UN2187","Carbon-12 dioxide","EPA Pesticide Chemical Code 016601","INS NO.290","UNII-142M471B3J","CHEBI:16526","Carbon oxide (CO2)","Dry ice (solid form)","Carbon dioxide [USP]","INS-290","E-290","142M471B3J","E290","DTXSID4027028","Carbon dioxide (USP)","E 290","CARBON DIOXIDE (II)","CARBON DIOXIDE [II]","18923-20-1","CARBON DIOXIDE (MART.)","CARBON DIOXIDE [MART.]","Kohlensaure [German]","Kohlendioxyd [German]","(CO2)","[CO2]","CARBON DIOXIDE (EP IMPURITY)","CARBON DIOXIDE [EP IMPURITY]","CARBON DIOXIDE (EP MONOGRAPH)","CARBON DIOXIDE [EP MONOGRAPH]","Dioxide, Carbon","CARBON DIOXIDE (USP MONOGRAPH)","CARBON DIOXIDE [USP MONOGRAPH]","Dioxyde de carbone [French]","Anhydride, Carbonic","Dioxido de carbono [Spanish]","Anhydride carbonique [French]","18983-82-9","carbondioxide","epoxyketone","Dricold","carbon dioxid","dry-ice","Dioxomethane #","methane, dioxo-","Carbon dioxide, refrigerated liquid","Carbonic acid, gas","Makr carbon dioxide","Dry ice .","Carbon dioxide (TN)","CARBON-DIOXIDE","Carbon Dioxide Refrigerated","CARBON DIOXIDE [MI]","CARBON DIOXIDE [FCC]","CARBON DIOXIDE [JAN]","Carbon dioxide (JP17/USP)","CARBON DIOXIDE [HSDB]","CARBON DIOXIDE [INCI]","Carbon dioxide, >=99.8%","CARBON DIOXIDE [VANDF]","DTXCID507028","CARBON DIOXIDE [WHO-DD]","CHEMBL1231871","BDBM10856","CARBON DIOXIDE, COMPRESSED","Carbon dioxide, solid or dry ice","CARBON DIOXIDE [GREEN BOOK]","Carbonic dioxide (Refrigerated liquid)","DB09157","UN 1013","UN 1845","UN 2187","USEPA/OPP Pesticide Code: 016601","Carbon dioxide, puriss., >=99.998%","FT-0690212","NS00076302","Q1997","R-744","C00011","Carbon dioxide [UN1013]  [Nonflammable gas]","Carbon dioxide, Messer(R) CANgas, 99.995%","D00004","Carbon dioxide, solid or dry ice [UN1845]  [Class 9]","Carbon dioxide (99.8%), cylinder of 14 L, analytical standard","Carbon dioxide (99.8%), cylinder of 48 L, analytical standard","Carbon dioxide, refrigerated liquid [UN2187]  [Nonflammable gas]"],
    "mw": "44.009",
    "mf": "CO2",
    "polararea": "34.100",
    "complexity": "18.300",
    "xlogp": "0.900",
    "heavycnt": "3",
    "hbonddonor": "0",
    "hbondacc": "2",
    "rotbonds": "0",
    "inchi": "InChI=1S/CO2/c2-1-3",
    "isosmiles": "C(=O)=O",
    "canonicalsmiles": "C(=O)=O",
    "inchikey": "CURLTUGMZLYLDI-UHFFFAOYSA-N",
    "exactmass": "43.9898",
    "monoisotopicmass": "43.9898",
    "charge": "0",
    "covalentunitcnt": "1",
    "isotopeatomcnt": "0",
    "totalatomstereocnt": "0",
    "definedatomstereocnt": "0",
    "undefinedatomstereocnt": "0",
    "totalbondstereocnt": "0",
    "definedbondstereocnt": "0",
    "undefinedbondstereocnt": "0",
    "pclidcnt": "318001",
    "gpidcnt": "398966",
    "gpfamilycnt": "234206",
    "neighbortype": "2D+3D",
    "meshheadings": "Carbon Dioxide",
    "annothits": ["Agrochemical Information","Biological Test Results","Chemical and Physical Properties","Classification","Drug and Medication Information","Food Additives and Ingredients","Identification","Literature","Patents","Pharmacology and Biochemistry","Safety and Hazards","Toxicity","Use and Manufacturing"],
    "annothitcnt": "17",
    "aids": [577534,577535,577536,577537,577538,577539,577540,577541,577542,577543,577544,577545,577546,577547],
    "cidcdate": "2005-03-26",
    "sidsrcname": ["A2B Chem","AA BLOCKS","AAA Chemistry","AbaChemScene","ABI Chem","AbMole Bioscience","Achemica","AK Scientific, Inc. (AKSCI)","AKos Consulting & Solutions","Alfa Chemistry","Ambinter","AN PharmaTech","ApexBio Technology","Aurora Fine Chemicals LLC","BenchChem","BIND","BindingDB","BioCyc","Biosynth","BOC Sciences","ChEBI","Chem-Space.com Database","Chembase.cn","ChEMBL","ChemDB","ChemIDplus","Chemieliva Pharmaceutical Co., Ltd","ChemMol","Chemotion","ChemSpider","ChemTik","Clearsynth","Comparative Toxicogenomics Database (CTD)","Cooke Chemical Co., Ltd","Crystallography Open Database (COD)","CymitQuimica","Debye Scientific Co., Ltd","DiscoveryGate","DrugBank","DrugCentral","DTP/NCI","EAWAG Biocatalysis/Biodegradation Database","ECI Group, LCSB, University of Luxembourg","Egon Willighagen, Department of Bioinformatics - BiGCaT, Maastricht University","enviPath","EPA DSSTox","EPA Substance Registry Services","EvitaChem","FDA Global Substance Registration System (GSRS)","Finetech Industry Limited","Google Patents","Human Metabolome Database (HMDB)","IBM","ISpharm","J&H Chemical Co.,ltd","Jamson Pharmachem Technology","Japan Chemical Substance Dictionary (Nikkaji)","KEGG","Kingston Chemistry","LeadScope","MassBank Europe","MassBank of North America (MoNA)","Matrix Scientific","MedChemexpress MCE","MolPort","MuseChem","NCBI Structure","NextBio","NextMove Software","NIST Chemistry WebBook","NIST Mass Spectrometry Data Center","NORMAN Suspect List Exchange","NovoSeek","Parchem","PATENTSCOPE (WIPO)","Probes & Drugs portal","Protein Data Bank in Europe (PDBe)","PubChem Reference Collection","RR Scientific","SCRIPDB","Sigma-Aldrich","SMID","Smolecule","Springer Nature","SpringerMaterials","SureChEMBL","THE BioTek","The Natural Products Atlas","Thieme Chemistry","Thomson Pharma","ToxPlanet","Tractus","Wikidata","WikiPathways","Wiley","Yick-Vic Chemicals & Pharmaceuticals (HK) Ltd.","Yuhao Chemical"],
    "depcatg": ["Chemical Vendors","Curation Efforts","Governmental Organizations","Journal Publishers","Legacy Depositors","Research and Development","Subscription Services"],
    "annotation": "V - Various > V03 - All other therapeutic products > V03A - All other therapeutic products > V03AN - Medical gases"
  },
  {
    "cid": "756",
    "cmpdname": "Glycolaldehyde",
    "cmpdsynonym": ["glycolaldehyde","2-Hydroxyacetaldehyde","141-46-8","hydroxyacetaldehyde","Glycolic aldehyde","Acetaldehyde, hydroxy-","Diose","Glycollaldehyde","GLYCOALDEHYDE","Methylol formaldehyde","Monomethylolformaldehyde","2-hydroxyethanal","Methylolformaldehyde","2-OH-acetaldehyde","NSC 67935","Hydroxyethanal","CCRIS 2613","Acetaldehyde, hydroxy- (9CI)","2-Oxoethanol","2-oxidanylethanal","BRN 0506029","[2-13C]glycolaldehyde","W0A0XPU08U","NSC-67935","[1,2-13C2]GLYCOLALDEHYDE","EINECS 205-484-9","UNII-W0A0XPU08U","glycol aldehyde","Hydroxyacetoaldehyde","hydroxy-acetaldehyde","DW3","Glycolaldehyde (8CI)","HOCH2CHO","GLYCOLLIC ALDEHYDE","bmse000258","GLYCOLALDEHYDE [MI]","CHEMBL3884509","DTXSID4074693","CHEBI:17071","NSC67935","AKOS010078724","FT-0693377","NS00021010","EN300-91724","C00266","A902395","Q899877"],
    "mw": "60.050",
    "mf": "C2H4O2",
    "polararea": "37.300",
    "complexity": "18.000",
    "xlogp": "-0.900",
    "heavycnt": "4",
    "hbonddonor": "1",
    "hbondacc": "2",
    "rotbonds": "1",
    "inchi": "InChI=1S/C2H4O2/c3-1-2-4/h1,4H,2H2",
    "isosmiles": "C(C=O)O",
    "canonicalsmiles": "C(C=O)O",
    "inchikey": "WGCNASOHLSPBMP-UHFFFAOYSA-N",
    "iupacname": "2-hydroxyacetaldehyde",
    "exactmass": "60.0211",
    "monoisotopicmass": "60.0211",
    "charge": "0",
    "covalentunitcnt": "1",
    "isotopeatomcnt": "0",
    "totalatomstereocnt": "0",
    "definedatomstereocnt": "0",
    "undefinedatomstereocnt": "0",
    "totalbondstereocnt": "0",
    "definedbondstereocnt": "0",
    "undefinedbondstereocnt": "0",
    "pclidcnt": "2670",
    "gpidcnt": "18704",
    "gpfamilycnt": "8227",
    "neighbortype": "2D+3D",
    "annothits": ["Biological Test Results","Chemical and Physical Properties","Classification","Literature","Patents","Pharmacology and Biochemistry","Safety and Hazards","Toxicity","Use and Manufacturing"],
    "annothitcnt": "13",
    "aids": [1259407,1337095],
    "cidcdate": "2004-09-16",
    "sidsrcname": ["001Chemical","3B Scientific (Wuhan) Corp","3WAY PHARM INC","A2B Chem","AA BLOCKS","ABI Chem","Acadechem","AKos Consulting & Solutions","Alfa Chemistry","Allbio Pharm Co., Ltd","Amadis Chemical","Ambeed","Ambinter","BenchChem","BePharm Ltd.","Bic Biotech","BIND","BioCyc","Biological Magnetic Resonance Data Bank (BMRB)","BLD Pharm","ChEBI","Chembase.cn","ChEMBL","ChemDB","Chemical Carcinogenesis Research Information System (CCRIS)","ChemIDplus","Chemieliva Pharmaceutical Co., Ltd","ChemShuttle","ChemSpider","ChemTik","Clearsynth","Collaborative Drug Discovery, Inc.","Comparative Toxicogenomics Database (CTD)","CymitQuimica","DiscoveryGate","DTP/NCI","EAWAG Biocatalysis/Biodegradation Database","ECI Group, LCSB, University of Luxembourg","Egon Willighagen, Department of Bioinformatics - BiGCaT, Maastricht University","Enamine","enviPath","EPA DSSTox","EPA Substance Registry Services","FDA Global Substance Registration System (GSRS)","Finetech Industry Limited","Google Patents","Human Metabolome Database (HMDB)","IBM","iChemical Technology USA Inc","Innovapharm","ISpharm","J&H Chemical Co.,ltd","Japan Chemical Substance Dictionary (Nikkaji)","KEGG","LeadScope","MassBank of North America (MoNA)","Metabolomics Workbench","MolCore","Molepedia","MuseChem","Nature Chemistry","NCBI Structure","NextBio","NextMove Software","NIST Chemistry WebBook","NIST Mass Spectrometry Data Center","NORMAN Suspect List Exchange","NovoSeek","OXCHEM CORPORATION","PATENTSCOPE (WIPO)","Protein Data Bank in Europe (PDBe)","RR Scientific","SCRIPDB","Sinfoo Biotech","Smolecule","Springer Nature","SpringerMaterials","Starshine Chemical","SureChEMBL","THE BioTek","Thieme Chemistry","Thomson Pharma","ToxPlanet","Wikidata","WikiPathways","Wiley","Wubei-Biochem","Yick-Vic Chemicals & Pharmaceuticals (HK) Ltd.","ZINC"],
    "depcatg": ["Chemical Vendors","Curation Efforts","Governmental Organizations","Journal Publishers","Legacy Depositors","NIH Initiatives","Research and Development","Subscription Services"]
  },
  {
    "cid": "17513",
    "cmpdname": "Acadesine",
    "cmpdsynonym": ["ACADESINE","2627-69-2","AICAR","AICA-riboside","Arasine","AICA riboside","AIC-Riboside","5-Amino-1-beta-D-ribofuranosyl-1H-imidazole-4-carboxamide","Acadesina","Acadesinum","GP-1-110","AICAR (Acadesine)","Protara","5-Amino-1-beta-D-ribofuranosylimidazole-4-carboxamide","5-Aminoimidazole-4-carboxamide-1-beta-riboside","GP 1-110","5-Amino-1-beta-D-ribofuranosyl-4-imidazolecarboxamide","5-Amino-4-imidazolecarboxamide ribofuranoside","DTXSID5046015","CHEBI:28498","5-Amino-1-beta-ribofuranosyl-imidazole-4-carboxamide","MFCD00869751","NSC105823","5-Amino-1beta-D-ribofuranosylimidazole-4-carboxyamide","5-aminoimidazole-4-carboxamide-1-beta-D-ribofuranoside","53IEF47846","NSC-105823","SCH-900395","5-amino-1-((2R,3R,4S,5R)-3,4-dihydroxy-5-(hydroxymethyl)tetrahydrofuran-2-yl)-1H-imidazole-4-carboxamide","5-amino-1-(beta-D-ribofuranosyl)-1H-imidazole-4-carboxamide","1H-Imidazole-4-carboxamide, 5-amino-1-.beta.-D-ribofuranosyl-","5-Aminoimidazole-4-carboxamide riboside","5-Amino-1-.beta.-D-ribofuranosylimidazole-4-carboxamide","5-Aminoimidazole-4-carboxamide ribonucleoside","DTXCID3026015","Acadra","C9H14N4O5","NSC 105823","5-Amino-1-[(2R,3R,4S,5R)-3,4-dihydroxy-5-(hydroxymethyl)oxolan-2-yl]-1H-imidazole-4-carboxamide","SMR003435998","CAS-2627-69-2","Acadesinum [INN-Latin]","Acadesina [INN-Spanish]","Acadesine [USAN:INN:BAN]","UNII-53IEF47846","ATH-001","NCGC00096051-02","EINECS 220-097-5","Acadesine (AICAR)","ath001","ACADESINE [INN]","ACADESINE [MI]","Acadesine (USAN/INN)","ACADESINE [USAN]","ACADESINE [MART.]","ACADESINE [WHO-DD]","5-Amino-1-.beta.-D-ribofuranosyl-1H-imidazole-4-carboxamide","MLS004774120","MLS006010069","SCHEMBL219336","GTPL5133","CHEMBL1551724","EC Number 220-097-5","Imidazole-4-carboxamide, 5-amino-1-beta-D-ribofuranosyl-","RTRQQBHATOEIAF-UUOKFMHZSA-N","1H-Imidazole-4-carboxamide, 5-amino-1-beta-D-ribofuranosyl-","AICA-riboside; LC-tDDA; CE40","EX-A7096","Tox21_111551","HB2152","HSCI1_000213","NSC811018","s1802","AICAR, >=98% (HPLC), powder","AKOS016004462","Tox21_111551_1","CCG-267038","CS-1951","DB04944","NSC-811018","5-Amino-4-imidazolecarboxamide Riboside","SRI-4077-02","SRI-4077_04","NCGC00165736-01","NCGC00165736-03","NCGC00165736-04","NCGC00165736-16","5-amino-1-[(2R,3R,4S,5R)-3,4-dihydroxy-5-(hydroxymethyl)tetrahydrofuran-2-yl]imidazole-4-carboxamide","AC-26840","AS-13787","HY-13417","GP-1-110-0","NS00014782","5-amino-1-ribofuranosylimidazole-4-carboxamide","C04663","D02742","5-Amino-1-beta-ribofuranosylimidazole-4-carboxamide","J-700140","Q4671562","N1-(?-D-Ribofuranosyl)-5-aminoimidazole-4-carboxamide","5-AMINO-1-B-D-RIBOFURANOSYLIMIDAZOLE-4-CARBOXAMIDE","5-Aminoimidazole-4-carboxamide 1-(1/4)?-D-ribofuranoside","N(1)-(beta-D-ribofuranosyl)-5-aminoimidazole-4-carboxamide","N1-(beta-D-Ribofuranosyl)-5-aminoimidaz ole-4-carboxamide","N1-(beta-D-Ribofuranosyl)-5-aminoimidazole-4-carboxamide","5-AMINOIMIDAZOLE-4-CARBOXAMIDE-1-.BETA.-D-RIBOFURANOSIDE"],
    "mw": "258.230",
    "mf": "C9H14N4O5",
    "polararea": "157.000",
    "complexity": "330.000",
    "xlogp": "-2.200",
    "heavycnt": "18",
    "hbonddonor": "5",
    "hbondacc": "7",
    "rotbonds": "3",
    "inchi": "InChI=1S/C9H14N4O5/c10-7-4(8(11)17)12-2-13(7)9-6(16)5(15)3(1-14)18-9/h2-3,5-6,9,14-16H,1,10H2,(H2,11,17)/t3-,5-,6-,9-/m1/s1",
    "isosmiles": "C1=NC(=C(N1[C@H]2[C@@H]([C@@H]([C@H](O2)CO)O)O)N)C(=O)N",
    "canonicalsmiles": "C1=NC(=C(N1C2C(C(C(O2)CO)O)O)N)C(=O)N",
    "inchikey": "RTRQQBHATOEIAF-UUOKFMHZSA-N",
    "iupacname": "5-amino-1-[(2R,3R,4S,5R)-3,4-dihydroxy-5-(hydroxymethyl)oxolan-2-yl]imidazole-4-carboxamide",
    "exactmass": "258.096",
    "monoisotopicmass": "258.096",
    "charge": "0",
    "covalentunitcnt": "1",
    "isotopeatomcnt": "0",
    "totalatomstereocnt": "4",
    "definedatomstereocnt": "4",
    "undefinedatomstereocnt": "0",
    "totalbondstereocnt": "0",
    "definedbondstereocnt": "0",
    "undefinedbondstereocnt": "0",
    "pclidcnt": "1566",
    "gpidcnt": "3986",
    "gpfamilycnt": "1080",
    "neighbortype": "2D+3D",
    "annothits": ["Biological Test Results","Chemical and Physical Properties","Classification","Drug and Medication Information","Literature","Patents","Pharmacology and Biochemistry","Safety and Hazards","Toxicity","Use and Manufacturing"],
    "annothitcnt": "14",
    "aids": [1469,1477,1479,1490,1766,1768,2101,2107,2112,2314,2315,2451,2472,2517,2528,2546,2549,2551,485281,485290,504327,504847,588211,588212,588213,588579,588834,602332,624173,624476,624478,624479,651631,651632,651633,651634,651635,651645,651646,651696,651712,651713,652048,652051,686947,686950,686978,686979,720516,720532,720533,720552,720634,720635,720637,720674,720675,720678,720679,720680,720681,720682,720683,720684,720685,720686,720687,720691,720692,720693,720719,720725,743012,743014,743015,743033,743035,743036,743040,743041,743042,743053,743054,743063,743064,743065,743066,743067,743069,743074,743075,743077,743078,743079,743080,743081,743083,743084,743085,743086,743091,743094,743122,743139,743140,743191,743194,743199,743202,743203,743209,743210,743211,743212,743213,743215,743217,743218,743219,743220,743221,743222,743223,743224,743225,743226,743227,743228,743239,743240,743241,743242,743244,743322,743323,743324,1053194,1053195,1055501,1055502,1055503,1055504,1055505,1055515,1055516,1055518,1055520,1117298,1117304,1117305,1117310,1117312,1117314,1117326,1117329,1117336,1117340,1117341,1117342,1117343,1117346,1154418,1159509,1159510,1159511,1159512,1159513,1159515,1159516,1159517,1159518,1159519,1159520,1159521,1159523,1159525,1159526,1159527,1159528,1159529,1159530,1159531,1159551,1159552,1159553,1159555,1159614,1166576,1168140,1224834,1224835,1224836,1224837,1224838,1224839,1224840,1224841,1224842,1224843,1224844,1224845,1224846,1224847,1224848,1224849,1224857,1224859,1224863,1224867,1224868,1224869,1224870,1224871,1224872,1224873,1224874,1224875,1224876,1224877,1224878,1224879,1224880,1224881,1224882,1224883,1224884,1224885,1224886,1224887,1224888,1224889,1224890,1224892,1224893,1224894,1224895,1224896,1237584,1237588,1237591,1237592,1237598,1237599,1237600,1237601,1237602,1259241,1259242,1259243,1259244,1259247,1259248,1259344,1259355,1259356,1259357,1259358,1259359,1259360,1259361,1259362,1259364,1259365,1259366,1259367,1259368,1259369,1259377,1259378,1259379,1259380,1259381,1259382,1259383,1259384,1259385,1259386,1259387,1259388,1259390,1259391,1259392,1259393,1259394,1259395,1259396,1259400,1259401,1259402,1259403,1259404,1259415,1259416,1259421,1296008,1296009,1332115,1345084,1345199,1346378,1346428,1346784,1346795,1346798,1346799,1346824,1346829,1346859,1346877,1346891,1346924,1346977,1346978,1346979,1346980,1346981,1346982,1346983,1346984,1346985,1346986,1346987,1347030,1347031,1347032,1347033,1347034,1347035,1347036,1347037,1347038,1347053,1347055,1347060,1347061,1347062,1347063,1347064,1347065,1347066,1347067,1347068,1347082,1347083,1347085,1347086,1347089,1347090,1347091,1347092,1347093,1347094,1347095,1347096,1347097,1347098,1347099,1347100,1347101,1347102,1347103,1347104,1347105,1347106,1347107,1347108,1347154,1347395,1347397,1347398,1347399,1347407,1347411,1347424,1347425,1353575,1409598,1437968,1464905,1479145,1479147,1479149,1479150,1481733,1481734,1481742,1495072,1495073,1508614,1508616,1508620,1508623,1508624,1508626,1508630,1612306,1640020,1645758,1645839,1645840,1645841,1645842,1645845,1645846,1645851,1645870,1645874,1645876,1645877,1645879,1645882,1645883,1645886,1645887,1666795,1666796,1666797,1666798,1666799,1666800,1671188,1671190,1671193,1671194,1671196,1671197,1671198,1671199,1671200,1671201,1671498,1678851,1726950,1726951,1742248,1742249,1742260,1742261,1742262,1742263,1742264,1742267,1742269,1742271,1742273,1742281,1742282,1742283,1742284,1742285,1742311,1742312,1742313,1742314,1742315,1742316,1742317,1742318,1742319,1742320,1742321,1742322,1742323,1742324,1742325,1742326,1742327,1742328,1742329,1742330,1745845,1745856,1745857,1794731,1794732,1794733,1794735,1794736,1794738,1794739,1794740,1794742,1794745,1794746,1794748,1794750,1794751,1794752,1794753,1794754,1794755,1794756,1794757,1794758,1794759,1794760,1794761,1794763,1794764,1794765,1794766,1794767,1794768,1794769,1794771,1794772,1794773,1794774,1794775,1794776,1794777,1794778,1794779,1794780,1794781,1794782,1794783,1794784,1794785,1794786,1794787,1794788,1794789,1794790,1794792,1794793,1794794,1794795,1794796,1794798,1794799,1794800,1825235,1852994,1852995,1852996,1852998,1852999,1853000,1853001,1853002,1853003,1853005,1853006,1853007,1853008,1853009,1853010,1919968,1919969,1919970],
    "cidcdate": "2005-08-08",
    "sidsrcname": ["001Chemical","3B Scientific (Wuhan) Corp","A&J Pharmtech CO., LTD.","A2B Chem","A2Z Chemical","AA BLOCKS","Aaron Chemicals LLC","AbaChemScene","abcr GmbH","Abe Lab, University of Texas MD Anderson Cancer Center","ABI Chem","AbMole Bioscience","Acesobio","Achemo Scientific Limited","Achemtek","Acmec Biochemical","Acorn PharmaTech Product List","Activate Scientific","Adooq BioScience","AEchem Scientific Corp., USA","AK Scientific, Inc. (AKSCI)","AKos Consulting & Solutions","Amadis Chemical","Ambinter","AN PharmaTech","AOBIOUS INC","Ark Pharm, Inc.","Aromalake Chemical","AstaTech, Inc.","Aurora Fine Chemicals LLC","AvaChem Scientific","BenchChem","BePharm Ltd.","BioAustralis Fine Chemicals","BioCrick","BioCyc","Biosynth","BOC Sciences","Broad Institute","Calbiochem","CCSbase","Center for Chemical Genomics, University of Michigan","ChangChem","ChEBI","Chem-Space.com Database","ChemBank","Chembase.cn","ChEMBL","Chemenu Inc.","ChemFaces","ChemIDplus","Chemieliva Pharmaceutical Co., Ltd","Cheminformatics Friedrich-Schiller-University Jena","ChemMol","ChemShuttle","ChemSpider","Collaborative Drug Discovery, Inc.","Combi-Blocks","Comparative Toxicogenomics Database (CTD)","CymitQuimica","Davey Lab, Department of Microbiology, NEIDL, Boston University","DC Chemicals","DiscoveryGate","DrugBank","DrugCentral","DTP/NCI","Egon Willighagen, Department of Bioinformatics - BiGCaT, Maastricht University","EMD Millipore","eNovation Chemicals","EPA DSSTox","EPA Substance Registry Services","EvitaChem","Excenen Pharmatech","FDA Global Substance Registration System (GSRS)","Founder Pharma","Ganolix LifeScience","Glentham Life Sciences Ltd.","Google Patents","Hairui Chemical","Hangzhou APIChem Technology","Hello Bio","Human Metabolome Database (HMDB)","IBM","IUPHAR/BPS Guide to PHARMACOLOGY","J&H Chemical Co.,ltd","Jamson Pharmachem Technology","Japan Chemical Substance Dictionary (Nikkaji)","KEGG","Key Organics/BIONET","LabNetwork, a WuXi AppTec Company","labseeker","LGC Standards","LKT Labs","MassBank of North America (MoNA)","Matrix Scientific","MedChemexpress MCE","Milbrandt Lab, Department of Genetics, Washington University School of Medicine","MLSMR","MolPort","National Center for Advancing Translational Sciences (NCATS)","Nature Chemical Biology","NextBio","NextMove Software","NIAID ChemDB","NIH/NCATS RNAi","NORMAN Suspect List Exchange","Novartis Institutes for BioMedical Research","NovoSeek","OChem","OXCHEM CORPORATION","PATENTSCOPE (WIPO)","Pi Chemicals","Probes & Drugs portal","Prous Science Drugs of the Future","Race Chemical","RR Scientific","Santa Cruz Biotechnology, Inc.","SCRIPDB","Selleck Chemicals","Sigma-Aldrich","Smolecule","Southern Research Institute","Springer Nature","Starshine Chemical","SureChEMBL","Syntree","TargetMol","Therapeutic Target Database (TTD)","Thermo Fisher Scientific","Thieme Chemistry","Thomson Pharma","Tocris Bioscience","Tox21","ToxPlanet","Uchem Meditech","VladaChem","VWR, Part of Avantor","Wikidata","WikiPathways","ZINC"],
    "depcatg": ["Chemical Vendors","Curation Efforts","Governmental Organizations","Journal Publishers","Legacy Depositors","NIH Initiatives","Research and Development","Subscription Services"],
    "annotation": ["C - Cardiovascular system > C01 - Cardiac therapy","C274 - Antineoplastic Agent > C186664 - Cytotoxic Chemotherapeutic Agent > C272 - Antimetabolite"]
  },
  {
    "cid": "6613",
    "cmpdname": "Pantothenic Acid",
    "cmpdsynonym": ["pantothenic acid","D-pantothenic acid","vitamin B5","79-83-4","pantothenate","Chick antidermatitis factor","(R)-pantothenate","(+)-Pantothenic acid","(R)-pantothenic acid","(D)-(+)-Pantothenic acid","PANTOTHENOIC ACID","HSDB 1020","Kyselina pantothenova","Kyselina pantothenova [Czech]","Pantothenic acid (d)","BRN 1727064","Pantothenic Acid [BAN]","D(+)-N-(2,4-Dihydroxy-3,3-dimethylbutyryl)-beta-alanine","beta-Alanine, N-(2,4-dihydroxy-3,3-dimethyl-1-oxobutyl)-, (R)-","EINECS 201-229-0","Vitamin B-5","UNII-19F5HK2737","CHEBI:46905","Pantothenic acid, D-","3-[[(2R)-2,4-dihydroxy-3,3-dimethylbutanoyl]amino]propanoic acid","N-(2,4-Dihydroxy-3,3-dimethylbutyryl)-beta-alanine","(D,+)-N(alpha-gamma-Dihydroxy-beta,beta-dimethylbutyryl)-beta-alanine","19F5HK2737","DTXSID9023417","N-[(2R)-2,4-DIHYDROXY-3,3-DIMETHYLBUTANOYL]-BETA-ALANINE","4-04-00-02569 (Beilstein Handbook Reference)","Pantothenic acid (BAN)","(+)-Pantothenate","PANTOTHENIC ACID (MART.)","PANTOTHENIC ACID [MART.]","(R)-N-(2,4-Dihydroxy-3,3-dimethyl-1-oxobutyl)-beta-alanine","3-[(2R)-2,4-dihydroxy-3,3-dimethylbutanamido]propanoic acid","N-[(2R)-2,4-Dihydroxy-3,3-dimethyl-1-oxobutyl]-beta-alanine","d-pantothenate","PAU","B5, Vitamin","Vitamin B 5","B 5, Vitamin","pantothenic-acid","MFCD00020513","Pantotenico acido","N-((2R)-2,4-DIHYDROXY-3,3-DIMETHYL-1-OXOBUTYL)-beta-ALANINE","delta-Pantothenate","Pantothen Pharmaselect","delta-Pantothenic acid","(R)-3-(2,4-Dihydroxy-3,3-dimethylbutanamido)propanoic acid","D-(+)-pantothenic acid","(D)-(+)-Pantothenate","N-(2,4-dihydroxy-3,3-dimethylbutanoyl)-beta-alanine","bmse000287","3-(2,4-dihydroxy-3,3-dimethylbutanamido)propanoic acid","SCHEMBL5436","CHEMBL1594","Pantothen Pharmaselect (TN)","VITAMIN B5 [VANDF]","PANTOTHENIC ACID [MI]","(+)-(R)-3-(2,4-Dihydroxy-3,3-dimethylbutanamido)propanoic acid","Pantothenic acid, D- (8CI)","DTXCID203417","GTPL4668","PANTOTHENIC ACID [HSDB]","PANTOTHENIC ACID [INCI]","PANTOTHENIC ACID [VANDF]","()-pantothenate;()-vitamin B5","VITAMIN B5 [GREEN BOOK]","GHOKWGTUZJEAQD-ZETCQYMHSA-N","PANTOTHENIC ACID [WHO-DD]","HMS2090P08","HMS3656K08","HY-B0430",".beta.-Alanine, N-(2,4-dihydroxy-3,3-dimethyl-1-oxobutyl)-, (R)-","AKOS016010488","PANTOTHENIC ACID [ORANGE BOOK]","DB01783","NCGC00346610-01","AS-75446","SBI-0206933.P001","NS00069969","SW220291-1","C00864","D07413","E83797","EN300-113766","Pantothenic Acid (Technical Grade, Contains Lactone)","Q63390527","D(+)-N-(2,4-Dihydroxy-3,3-dimethylbutyryl)-b-alanine","450B5472-A689-4BCA-9BC1-58691B72D00F","N-[(2R)-2,4-Dihydroxy-3,3-dimethyl-1-oxobutyl]-ss-alanine","3-((R)-2,4-Dihydroxy-3,3-dimethyl-butyrylamino)-propionic acid","3-[[(2R)-2,4-dihydroxy-3,3-dimethyl-butanoyl]amino]propionic acid","beta-Alanine, N-(2,4-dihydroxy-3,3-dimethyl-1-oxobutyl)-,(R)-","beta-Alanine, N-[(2R)-2,4-dihydroxy-3,3-dimethyl-1-oxobutyl]-","3-[[(2R)-3,3-dimethyl-2,4-bis(oxidanyl)butanoyl]amino]propanoic acid","b-Alanine, N-[(2R)-2,4-dihydroxy-3,3-dimethyl-1-oxobutyl]- (9CI)","beta-Alanine, N-(2,4-dihydroxy-3,3-dimethyl-1-oxobutyl)-, (R)- (9CI)","N-((2R)-2,4-DIHYDROXY-3,3-DIMETHYL-1-OXOBUTYL)-.BETA.-ALANINE"],
    "mw": "219.230",
    "mf": "C9H17NO5",
    "polararea": "107.000",
    "complexity": "239.000",
    "xlogp": "-1.100",
    "heavycnt": "15",
    "hbonddonor": "4",
    "hbondacc": "5",
    "rotbonds": "6",
    "inchi": "InChI=1S/C9H17NO5/c1-9(2,5-11)7(14)8(15)10-4-3-6(12)13/h7,11,14H,3-5H2,1-2H3,(H,10,15)(H,12,13)/t7-/m0/s1",
    "isosmiles": "CC(C)(CO)[C@H](C(=O)NCCC(=O)O)O",
    "canonicalsmiles": "CC(C)(CO)C(C(=O)NCCC(=O)O)O",
    "inchikey": "GHOKWGTUZJEAQD-ZETCQYMHSA-N",
    "iupacname": "3-[[(2R)-2,4-dihydroxy-3,3-dimethylbutanoyl]amino]propanoic acid",
    "exactmass": "219.111",
    "monoisotopicmass": "219.111",
    "charge": "0",
    "covalentunitcnt": "1",
    "isotopeatomcnt": "0",
    "totalatomstereocnt": "1",
    "definedatomstereocnt": "1",
    "undefinedatomstereocnt": "0",
    "totalbondstereocnt": "0",
    "definedbondstereocnt": "0",
    "undefinedbondstereocnt": "0",
    "pclidcnt": "7463",
    "gpidcnt": "131603",
    "gpfamilycnt": "47915",
    "neighbortype": "2D+3D",
    "meshheadings": "Pantothenic Acid",
    "annothits": ["Biological Test Results","Chemical and Physical Properties","Classification","Drug and Medication Information","Identification","Literature","Patents","Pharmacology and Biochemistry","Safety and Hazards","Toxicity","Use and Manufacturing"],
    "annothitcnt": "15",
    "aids": [1195,588220,603957,624349,629622,629623,629624,629625,629626,629627,651828,681021,720641,720717,743344,743345,743346,743347,1224824,1224825,1224857,1224859,1224863,1224905,1259252,1259253,1259255,1259256,1259318,1259397,1259398,1259416,1259421,1259423,1296008,1296009,1346986,1346987,1347053,1347055,1347060,1347061,1347062,1347063,1347064,1347065,1347066,1347067,1347068,1347080,1347082,1347083,1347085,1347086,1347089,1347090,1347091,1347092,1347093,1347094,1347095,1347096,1347097,1347098,1347099,1347100,1347101,1347102,1347103,1347104,1347105,1347106,1347107,1347108,1347154,1347411,1409598,1409605,1419198,1419199,1419200,1419201,1419202,1419203,1419204,1419205,1419206,1449628,1479145,1479147,1479149,1479150,1508586,1508601,1508614,1508620,1508623,1508624,1508630,1640020,1645758,1645843,1645845,1645846,1645870,1645876,1645877,1671188,1671190,1671193,1671194,1671498,1745845,1918969,1918990],
    "cidcdate": "2004-09-16",
    "sidsrcname": ["001Chemical","3B Scientific (Wuhan) Corp","3WAY PHARM INC","A&J Pharmtech CO., LTD.","A2B Chem","AA BLOCKS","AAA Chemistry","Aaron Chemicals LLC","AbaChemScene","ABBLIS Chemicals","abcr GmbH","Abe Lab, University of Texas MD Anderson Cancer Center","ABI Chem","AbMole Bioscience","AbovChem LLC","Achemtek","Acmec Biochemical","Activate Scientific","Adooq BioScience","AEchem Scientific Corp., USA","AHH Chemical co.,ltd","AK Scientific, Inc. (AKSCI)","AKos Consulting & Solutions","Alfa Chemistry","Alichem","Amadis Chemical","Ambeed","Ambinter","AN PharmaTech","Angene Chemical","ApexBio Technology","AstaTech, Inc.","Aurora Fine Chemicals LLC","BenchChem","BePharm Ltd.","Bic Biotech","BIND","BioCyc","Biological Magnetic Resonance Data Bank (BMRB)","Biosynth","BLD Pharm","BOC Sciences","Broad Institute","Burnham Center for Chemical Genomics","CCSbase","CD Formulation","Center for Chemical Genomics, University of Michigan","Changzhou Highassay Chemical Co., Ltd","ChEBI","Chem-Space.com Database","Chembase.cn","ChEMBL","Chemenu Inc.","ChemExper Chemical Directory","ChemFaces","Chemical Carcinogenesis Research Information System (CCRIS)","chemical genetic matrix","ChemIDplus","Chemieliva Pharmaceutical Co., Ltd","Cheminformatics Friedrich-Schiller-University Jena","ChemMol","Chemodex Ltd.","ChemSpider","ChemTik","Clinivex","Collaborative Drug Discovery, Inc.","Combi-Blocks","Comparative Toxicogenomics Database (CTD)","CSNpharm","CymitQuimica","Davey Lab, Department of Microbiology, NEIDL, Boston University","DC Chemicals","DiscoveryGate","DrugBank","DrugCentral","DTP/NCI","ECI Group, LCSB, University of Luxembourg","Egon Willighagen, Department of Bioinformatics - BiGCaT, Maastricht University","Elsa Biotechnology","Enamine","eNovation Chemicals","EPA DSSTox","EvitaChem","FDA Global Substance Registration System (GSRS)","Fisher Drug Discovery Resource Center","Founder Pharma","Glentham Life Sciences Ltd.","Golm Metabolome Database (GMD), Max Planck Institute of Molecular Plant Physiology","Google Patents","Hairui Chemical","Human Metabolome Database (HMDB)","Hunan Chemfish Pharmaceutical Co., Ltd.","IBM","ICCB-Longwood Screening Facility, Harvard Medical School","iChemical Technology USA Inc","IUPHAR/BPS Guide to PHARMACOLOGY","J&H Chemical Co.,ltd","Japan Chemical Substance Dictionary (Nikkaji)","KEGG","Key Organics/BIONET","King Scientific","LabNetwork, a WuXi AppTec Company","labseeker","LeadScope","LGC Standards","MassBank Europe","MassBank of North America (MoNA)","Matrix Scientific","MedChemexpress MCE","Metabolomics Workbench","Milbrandt Lab, Department of Genetics, Washington University School of Medicine","MLSMR","Molepedia","MolPort","MTDP","MuseChem","National Center for Advancing Translational Sciences (NCATS)","NCBI Structure","NextBio","NextMove Software","NIH/NCATS RNAi","NORMAN Suspect List Exchange","NovoSeek","Oakwood Products","OChem","OXCHEM CORPORATION","Parchem","PATENTSCOPE (WIPO)","PDSP","Phion Ltd","Probes & Drugs portal","Protein Data Bank in Europe (PDBe)","PubChem Reference Collection","Rosewachem","RR Scientific","Santa Cruz Biotechnology, Inc.","SCRIPDB","Selleck Chemicals","Shanghai Institute of Organic Chemistry","Sigma-Aldrich","Small Molecule Screening Facility, UW Madison","SMID","Smolecule","Southern Research Institute","Springer Nature","Starshine Chemical","SureChEMBL","Syntree","TargetMol","TCI (Tokyo Chemical Industry)","THE BioTek","The Scripps Research Institute Molecular Screening Center","Therapeutic Target Database (TTD)","Thieme Chemistry","Thomson Pharma","Thoreauchem","Tox21","ToxPlanet","Tractus","UCSC Chemical Screening Center","University of Iowa High-Throughput Screening Core (UIHTS)","VladaChem","VWR, Part of Avantor","West Coast Metabolomics Center-UC Davis","Wikidata","Wiley","Win-Win Chemical","Wolves R&D chemical","Wubei-Biochem","Yick-Vic Chemicals & Pharmaceuticals (HK) Ltd.","ZINC"],
    "depcatg": ["Chemical Vendors","Curation Efforts","Governmental Organizations","Journal Publishers","Legacy Depositors","NIH Initiatives","Research and Development","Subscription Services"],
    "annotation": "D018977 - Micronutrients > D014815 - Vitamins"
  },
  {
    "cid": "135398604",
    "cmpdname": "Dihydrofolic acid",
    "cmpdsynonym": ["Dihydrofolic acid","dihydrofolate","4033-27-6","7,8-Dihydrofolic acid","7,8-Dihydropteroyl-L-glutamic acid","7,8-dihydrofolate","7,8-Dihydropteroylglutamate","7,8-Dihydro-L-folic acid","Dihydropteroyl-L-glutamic acid","CHEBI:15633","KXP0KNM559","CHEMBL46294","MFCD00083619","(2S)-2-[[4-[(2-amino-4-oxo-7,8-dihydro-1H-pteridin-6-yl)methylamino]benzoyl]amino]pentanedioic acid","N-(7,8-dihydropteroyl)-L-glutamic acid","H2PteGlu","H2PteGlu1","dihydro folic acid","N-(4-{[(2-amino-4-oxo-3,4,7,8-tetrahydropteridin-6-yl)methyl]amino}benzoyl)-L-glutamic acid","L-Glutamic acid, N-(4-(((2-amino-1,4,7,8-tetrahydro-4-oxo-6-pteridinyl)methyl)amino)benzoyl)-","DIHYDROFOLICACID","UNII-KXP0KNM559","NSC-165989","L-GLUTAMIC ACID, N-(4-(((2-AMINO-3,4,7,8-TETRAHYDRO-4-OXO-6-PTERIDINYL)METHYL)AMINO)BENZOYL)-","L-Glutamic acid, N-[4-[[(2-amino-3,4,7,8-tetrahydro-4-oxo-6-pteridinyl)methyl]amino]benzoyl]-","N-(4-(((2-amino-1,4,7,8-tetrahydro-4-oxo-6-pteridinyl)methyl)amino)benzoyl)-L-Glutamic acid","N-[4-[[(2-amino-1,4,7,8-tetrahydro-4-oxo-6-pteridinyl)methyl]amino]benzoyl]-L-Glutamic acid","NSC 165989","SCHEMBL8282","Dihydrofolic acid, >=90%","SCHEMBL16938288","BDBM18044","DTXSID401027140","BDBM50482590","7,8-DIHYDROFOLIC ACID [DSC]","AKOS040741641","DB02015","SMP1_000099","HY-113267","CS-0059467","NS00014827","C00415","F82235","CALCIUM FOLINATE IMPURITY G [EP IMPURITY]","Q192367","L-N-[p-[[(2-amino-7,8-dihydro-4-hydroxy-6-pteridinyl)methyl]amino]benzoyl]-Glutamic acid","(2S)-2-((4-(((2-AMINO-4-OXO-1,4,7,8-TETRAHYDROPTERIDIN-6-YL)METHYL)AMINO)BENZOYL)AMINO)PENTANEDIOIC ACID","(2S)-2-[(4-{[(2-amino-4-oxo-1,4,7,8-tetrahydropteridin-6-yl)methyl]amino}phenyl)formamido]pentanedioic acid","(2S)-2-[(4-{[(2-amino-4-oxo-3,4,7,8-tetrahydropteridin-6-yl)methyl]amino}phenyl)formamido]pentanedioic acid","(2S)-2-[[4-[(2-amino-4-oxo-7,8-dihydro-3H-pteridin-6-yl)methylamino]benzoyl]amino]pentanedioic acid","(S)-2-(4-(((2-Amino-4-oxo-3,4,7,8-tetrahydropteridin-6-yl)methyl)amino)benzamido)pentanedioic acid","(S)-2-(4-((2-amino-4-oxo-1,4,7,8-tetrahydropteridin-6-yl)methylamino)benzamido)pentanedioic acid","(S)-2-{4-[(2-Amino-4-hydroxy-7,8-dihydro-pteridin-6-ylmethyl)-amino]-benzoylamino}-pentanedioic acid","N-[(4-{[(2-amino-4-oxo-1,4,7,8-tetrahydropteridin-6-yl)methyl]amino}phenyl)carbonyl]-L-glutamic acid","N-[4-[[(2-amino-3,4,7,8-tetrahydro-4-oxo-6-pteridinyl)methyl]amino]benzoyl]-L-Glutamic acid"],
    "mw": "443.400",
    "mf": "C19H21N7O6",
    "polararea": "208.000",
    "complexity": "889.000",
    "xlogp": "-0.900",
    "heavycnt": "32",
    "hbonddonor": "7",
    "hbondacc": "10",
    "rotbonds": "9",
    "inchi": "InChI=1S/C19H21N7O6/c20-19-25-15-14(17(30)26-19)23-11(8-22-15)7-21-10-3-1-9(2-4-10)16(29)24-12(18(31)32)5-6-13(27)28/h1-4,12,21H,5-8H2,(H,24,29)(H,27,28)(H,31,32)(H4,20,22,25,26,30)/t12-/m0/s1",
    "isosmiles": "C1C(=NC2=C(N1)N=C(NC2=O)N)CNC3=CC=C(C=C3)C(=O)N[C@@H](CCC(=O)O)C(=O)O",
    "canonicalsmiles": "C1C(=NC2=C(N1)N=C(NC2=O)N)CNC3=CC=C(C=C3)C(=O)NC(CCC(=O)O)C(=O)O",
    "inchikey": "OZRNSSUDZOLUSN-LBPRGKRZSA-N",
    "iupacname": "(2S)-2-[[4-[(2-amino-4-oxo-7,8-dihydro-3H-pteridin-6-yl)methylamino]benzoyl]amino]pentanedioic acid",
    "exactmass": "443.155",
    "monoisotopicmass": "443.155",
    "charge": "0",
    "covalentunitcnt": "1",
    "isotopeatomcnt": "0",
    "totalatomstereocnt": "1",
    "definedatomstereocnt": "1",
    "undefinedatomstereocnt": "0",
    "totalbondstereocnt": "0",
    "definedbondstereocnt": "0",
    "undefinedbondstereocnt": "0",
    "pclidcnt": "315",
    "gpidcnt": "3477",
    "gpfamilycnt": "1351",
    "neighbortype": "2D+3D",
    "annothits": ["Biological Test Results","Chemical and Physical Properties","Classification","Drug and Medication Information","Literature","Patents","Pharmacology and Biochemistry","Safety and Hazards"],
    "annothitcnt": "11",
    "aids": [57085,57086,57087,57088,57251,57253,57256,57258,57262,57264,57266,57267,57268,57269,58118,58120,89920,89922,89924,91439,91440,91559,134195,134197,227964,227965,500670,500671,1147634,1147640,1147642,1147653],
    "cidcdate": "2019-01-15",
    "sidsrcname": ["001Chemical","3B Scientific (Wuhan) Corp","3WAY PHARM INC","AbaChemScene","abcr GmbH","ABI Chem","Acmec Biochemical","AKos Consulting & Solutions","Alfa Chemistry","Ambinter","AstaTech, Inc.","Aurora Fine Chemicals LLC","BenchChem","BindingDB","BioCyc","BLD Pharm","BOC Sciences","CCSbase","ChEBI","ChemBank","Chembase.cn","ChEMBL","ChemIDplus","Chemieliva Pharmaceutical Co., Ltd","Cheminformatics Friedrich-Schiller-University Jena","ChemMol","ChemSpider","ChemTik","CHIRALEN","Combi-Blocks","Comparative Toxicogenomics Database (CTD)","CymitQuimica","DC Chemicals","DiscoveryGate","DrugBank","ECI Group, LCSB, University of Luxembourg","Egon Willighagen, Department of Bioinformatics - BiGCaT, Maastricht University","EPA DSSTox","FDA Global Substance Registration System (GSRS)","Glentham Life Sciences Ltd.","Google Patents","Hairui Chemical","Human Metabolome Database (HMDB)","IBM","J&H Chemical Co.,ltd","Japan Chemical Substance Dictionary (Nikkaji)","KEGG","LGC Standards","MassBank of North America (MoNA)","MedChemexpress MCE","Metabolomics Workbench","MolPort","Nature Chemical Biology","NCBI Structure","NextBio","NextMove Software","NIAID ChemDB","NIST Mass Spectrometry Data Center","NORMAN Suspect List Exchange","NovoSeek","PATENTSCOPE (WIPO)","Probes & Drugs portal","Protein Data Bank in Europe (PDBe)","Santa Cruz Biotechnology, Inc.","SCRIPDB","Sigma-Aldrich","SMID","Smolecule","Springer Nature","Starshine Chemical","SureChEMBL","THE BioTek","Therapeutic Target Database (TTD)","Thomson Pharma","ToxPlanet","Wikidata","WikiPathways","ZINC"],
    "depcatg": ["Chemical Vendors","Curation Efforts","Governmental Organizations","Journal Publishers","Legacy Depositors","NIH Initiatives","Research and Development","Subscription Services"],
    "annotation": ["COVID-19","COVID19","Coronavirus","Corona-virus","SARS","SARS2","SARS-CoV","SARS-CoV-2","COVID info from COVID-19 Disease Map"]
  },
  {
    "cid": "11146",
    "cmpdname": "Tristearin",
    "cmpdsynonym": ["TRISTEARIN","555-43-1","Glycerol tristearate","Glyceryl tristearate","Propane-1,2,3-triyl tristearate","Trioctadecanoin","Stearic triglyceride","TRISTEAROYLGLYCEROL","triacylglycerol","Stearin, tri-","Spezialfett 118","Stearoyl triglyceride","Dynasan 118","68334-00-9","Stearic acid triglycerin ester","Stearic acid triglyceride","Glycerol, trioctadecanoate","2,3-di(octadecanoyloxy)propyl octadecanoate","Octadecanoic acid, 1,2,3-propanetriyl ester","TG(18:0/18:0/18:0)","P6OCJ2551R","1,2,3-trioctadecanoyl-glycerol","1,2,3-trioctadecanoyl-sn-glycerol","propane-1,2,3-triyl trioctadecanoate","Glyceryl tri(octadecanoate-1-13C)","Glyceryl tristearate (NF)","GLYCERYL TRISTEARATE [NF]","Octadecanoic acid, 1,1',1''-(1,2,3-propanetriyl) ester","HSDB 5690","EINECS 209-097-6","C57H110O6","UNII-P6OCJ2551R","AI3-01633","1,2,3-Propanetriol trioctadecanoate","trioctadecanoylglycerol","beta-tristearin (SSS)","Glycerol trioctadecanoate","TRISTEARIN [II]","TRISTEARIN [MI]","TRISTEARIN [HSDB]","TRISTEARIN [INCI]","EC 209-097-6","Vegetable oil, hydrogenated","SCHEMBL9507","Kemester 6000 (Salt/Mix)","?1,2,3-Tristearoyl Glycerol","Glyceryl tristearate, >=99%","Glyceryl tristearate, technical","DTXSID8047503","Propane-1,2,3-triyltristearate","CHEBI:45956","GLYCERYL TRISTEARATE [FCC]","1,2,3-Propanetriyl trioctadecanoate","LMGL03010002","MFCD00036230","AKOS015899779","beta-1,2,3-tri-octadecanoyl-glycerol","2,3-Bis(stearoyloxy)propyl stearate #","AS-11714","1-stearoyl-2-stearoyl-3-stearoyl-glycerol","HY-127035","CS-0092148","FT-0675675","G0212","NS00010215","D10637","D90727","Q425640","Tristearin, European Pharmacopoeia (EP) Reference Standard"],
    "mw": "891.500",
    "mf": "C57H110O6",
    "polararea": "78.900",
    "complexity": "886.000",
    "xlogp": "25.200",
    "heavycnt": "63",
    "hbonddonor": "0",
    "hbondacc": "6",
    "rotbonds": "56",
    "inchi": "InChI=1S/C57H110O6/c1-4-7-10-13-16-19-22-25-28-31-34-37-40-43-46-49-55(58)61-52-54(63-57(60)51-48-45-42-39-36-33-30-27-24-21-18-15-12-9-6-3)53-62-56(59)50-47-44-41-38-35-32-29-26-23-20-17-14-11-8-5-2/h54H,4-53H2,1-3H3",
    "isosmiles": "CCCCCCCCCCCCCCCCCC(=O)OCC(COC(=O)CCCCCCCCCCCCCCCCC)OC(=O)CCCCCCCCCCCCCCCCC",
    "canonicalsmiles": "CCCCCCCCCCCCCCCCCC(=O)OCC(COC(=O)CCCCCCCCCCCCCCCCC)OC(=O)CCCCCCCCCCCCCCCCC",
    "inchikey": "DCXXMTOCNZCJGO-UHFFFAOYSA-N",
    "iupacname": "2,3-di(octadecanoyloxy)propyl octadecanoate",
    "exactmass": "890.83",
    "monoisotopicmass": "890.83",
    "charge": "0",
    "covalentunitcnt": "1",
    "isotopeatomcnt": "0",
    "totalatomstereocnt": "0",
    "definedatomstereocnt": "0",
    "undefinedatomstereocnt": "0",
    "totalbondstereocnt": "0",
    "definedbondstereocnt": "0",
    "undefinedbondstereocnt": "0",
    "pclidcnt": "1937",
    "gpidcnt": "114639",
    "gpfamilycnt": "52581",
    "neighbortype": "2D",
    "annothits": ["Chemical and Physical Properties","Classification","Food Additives and Ingredients","Identification","Literature","Patents","Pharmacology and Biochemistry","Safety and Hazards","Toxicity","Use and Manufacturing"],
    "annothitcnt": "13",
    "cidcdate": "2005-03-27",
    "sidsrcname": ["001Chemical","3B Scientific (Wuhan) Corp","3WAY PHARM INC","A2B Chem","AA BLOCKS","Aaron Chemicals LLC","AbaChemScene","abcr GmbH","ABI Chem","AbMole Bioscience","Achemica","Acmec Biochemical","AK Scientific, Inc. (AKSCI)","AKos Consulting & Solutions","Alfa Chemistry","Alichem","Ambeed","Ambinter","AN PharmaTech","Anward","Ark Pharm, Inc.","AstaTech, Inc.","Aurora Fine Chemicals LLC","Baker Lab, Chemistry Department, The University of North Carolina at Chapel Hill","BenchChem","BePharm Ltd.","Bic Biotech","BioCyc","BLD Pharm","BOC Sciences","CD Formulation","ChEBI","Chem-Space.com Database","Chembase.cn","ChemDB","ChemFish Tokyo Co., Ltd.","ChemIDplus","Chemieliva Pharmaceutical Co., Ltd","Cheminformatics Friedrich-Schiller-University Jena","ChemMol","ChemSpider","Collaborative Drug Discovery, Inc.","Combi-Blocks","Cooke Chemical Co., Ltd","Crystallography Open Database (COD)","CymitQuimica","DC Chemicals","DiscoveryGate","ECI Group, LCSB, University of Luxembourg","Egon Willighagen, Department of Bioinformatics - BiGCaT, Maastricht University","eNovation Chemicals","EPA DSSTox","EPA Substance Registry Services","FDA Global Substance Registration System (GSRS)","Finetech Industry Limited","Founder Pharma","Glentham Life Sciences Ltd.","Google Patents","Hairui Chemical","Human Metabolome Database (HMDB)","Hunan Chemfish Pharmaceutical Co., Ltd.","IBM","iChemical Technology USA Inc","ISpharm","J&H Chemical Co.,ltd","Japan Chemical Substance Dictionary (Nikkaji)","KEGG","Key Organics/BIONET","King Scientific","LabNetwork, a WuXi AppTec Company","labseeker","LeadScope","LEAPCHEM","LGC Standards","LIPID MAPS","MassBank Europe","MassBank of North America (MoNA)","Matrix Scientific","MedChemexpress MCE","Metabolomics Workbench","MolCore","Molepedia","MolPort","MP Biomedicals","MuseChem","NCBI Structure","NextBio","NextMove Software","NIST Chemistry WebBook","NIST Mass Spectrometry Data Center","NORMAN Suspect List Exchange","NovoSeek","Oakwood Products","OXCHEM CORPORATION","Parchem","PATENTSCOPE (WIPO)","Probes & Drugs portal","Protein Data Bank in Europe (PDBe)","RR Scientific","Santa Cruz Biotechnology, Inc.","SCRIPDB","Sigma-Aldrich","SLING Consortium","SMID","Smolecule","Springer Nature","Starshine Chemical","SureChEMBL","Syntree","TCI (Tokyo Chemical Industry)","THE BioTek","Thomson Pharma","Thoreauchem","ToxPlanet","Tractus","VladaChem","Wikidata","Wiley","Wubei-Biochem","Yick-Vic Chemicals & Pharmaceuticals (HK) Ltd.","Yuhao Chemical","ZINC"],
    "depcatg": ["Chemical Vendors","Curation Efforts","Governmental Organizations","Journal Publishers","Legacy Depositors","NIH Initiatives","Research and Development","Subscription Services"]
  },
  {
    "cid": "135398640",
    "cmpdname": "Inosinic Acid",
    "cmpdsynonym": ["Inosinic acid","5'-inosinic acid","131-99-7","inosine 5'-monophosphate","inosine monophosphate","5'-IMP","IMP","5'-inosinate","inosine 5'-phosphate","INOSINE-5'-MONOPHOSPHATE","5'-inosine monophosphate","Inosine-5'-monophosphoric acid","Inosine 5'-Monophosphoric acid","BRN 0630517","UNII-TAO7US05G5","Cytosine inosinate","EINECS 205-045-1","TAO7US05G5","ribosylhypoxanthine monophosphate","CHEBI:17202","Inosine 5'-(dihydrogen phosphate)","I-5'-P","2'-inosine-5'-monophosphate","INOSINIC ACID, 5'-","hypoxanthosine 5'-monophosphate","INS NO.630","INS-630","inosinate","CID 5280323","E-630","30918-54-8","HYPOXANTHINE RIBOSIDE-5-PHOSPHORIC ACID","((2R,3S,4R,5R)-3,4-Dihydroxy-5-(6-hydroxy-9H-purin-9-yl)tetrahydrofuran-2-yl)methyl dihydrogen phosphate","Acid, Inosinic","[(2R,3S,4R,5R)-3,4-dihydroxy-5-(6-hydroxypurin-9-yl)oxolan-2-yl]methyl dihydrogen phosphate","{[(2R,3S,4R,5R)-3,4-dihydroxy-5-(6-oxo-6,9-dihydro-3H-purin-9-yl)oxolan-2-yl]methoxy}phosphonic acid","inosinsaure","inosine phosphate","1yfz","[(2R,3S,4R,5R)-3,4-Dihydroxy-5-(6-oxo-1H-purin-9-yl)oxolan-2-yl]methyl dihydrogen phosphate","1g9s","1qk4","1z6d","5'-IMP; IMP; Inosine 5'-(dihydrogen phosphate)","Inosine 5' monophosphate","[3h]inosine monophosphate","bmse000175","INOSINIC ACID [MI]","SCHEMBL19255","GTPL5124","CHEMBL1207374","BDBM19254","DTXSID80948097","1p17","1p19","CYTOSINE INOSINATE [WHO-DD]","MFCD00066754","AKOS015896456","AKOS015918470","AKOS030494380","DB04566","AS-56817","HY-108213","CS-0027540","NS00014854","C00130","F81515","Inosine 5 inverted exclamation marka-monophosphate","A1-01972","W-108320","Q27074273","BB128E2C-BC89-4360-B0A0-190DDF5C0B57","I-5 inverted exclamation marka-P IMP Inosinic Acid;IMP","[(2R,3S,4R,5R)-3,4-dihydroxy-5-(6-oxo-3H-purin-9-yl)oxolan-2-yl]methyl dihydrogen","[(2R,3S,4R,5R)-3,4-dihydroxy-5-(6-oxo-1H-purin-9-yl)tetrahydrofuran-2-yl]methyl dihydrogen phosphate","{[(2R,3S,4R,5R)-3,4-dihydroxy-5-(6-oxo-6,9-dihydro-1H-purin-9-yl)oxolan-2-yl]methoxy}phosphonic acid","25249-22-3"],
    "mw": "348.210",
    "mf": "C10H13N4O8P",
    "polararea": "176.000",
    "complexity": "555.000",
    "xlogp": "-3.000",
    "heavycnt": "23",
    "hbonddonor": "5",
    "hbondacc": "10",
    "rotbonds": "4",
    "inchi": "InChI=1S/C10H13N4O8P/c15-6-4(1-21-23(18,19)20)22-10(7(6)16)14-3-13-5-8(14)11-2-12-9(5)17/h2-4,6-7,10,15-16H,1H2,(H,11,12,17)(H2,18,19,20)/t4-,6-,7-,10-/m1/s1",
    "isosmiles": "C1=NC2=C(C(=O)N1)N=CN2[C@H]3[C@@H]([C@@H]([C@H](O3)COP(=O)(O)O)O)O",
    "canonicalsmiles": "C1=NC2=C(C(=O)N1)N=CN2C3C(C(C(O3)COP(=O)(O)O)O)O",
    "inchikey": "GRSZFWQUAKGDAV-KQYNXXCUSA-N",
    "iupacname": "[(2R,3S,4R,5R)-3,4-dihydroxy-5-(6-oxo-1H-purin-9-yl)oxolan-2-yl]methyl dihydrogen phosphate",
    "exactmass": "348.047",
    "monoisotopicmass": "348.047",
    "charge": "0",
    "covalentunitcnt": "1",
    "isotopeatomcnt": "0",
    "totalatomstereocnt": "4",
    "definedatomstereocnt": "4",
    "undefinedatomstereocnt": "0",
    "totalbondstereocnt": "0",
    "definedbondstereocnt": "0",
    "undefinedbondstereocnt": "0",
    "pclidcnt": "1799",
    "gpidcnt": "18617",
    "gpfamilycnt": "6273",
    "neighbortype": "2D+3D",
    "meshheadings": "Inosine Monophosphate",
    "annothits": ["Biological Test Results","Chemical and Physical Properties","Classification","Drug and Medication Information","Food Additives and Ingredients","Literature","Patents","Pharmacology and Biochemistry","Safety and Hazards","Toxicity","Use and Manufacturing"],
    "annothitcnt": "15",
    "aids": [1811,92479,92482,92603,767228,977610,977611,1226508,1226509,1226510,1259555,1671498,1806120],
    "cidcdate": "2019-01-15",
    "sidsrcname": ["001Chemical","1st Scientific","3B Scientific (Wuhan) Corp","A&J Pharmtech CO., LTD.","A1 BioChem Labs","A2B Chem","AA BLOCKS","AAA Chemistry","Aaron Chemicals LLC","AbaChemScene","abcr GmbH","ABI Chem","AbMole Bioscience","Acadechem","Achemo Scientific Limited","Achemtek","Acmec Biochemical","AEchem Scientific Corp., USA","AHH Chemical co.,ltd","AK Scientific, Inc. (AKSCI)","AKos Consulting & Solutions","Alfa Chemistry","Alichem","Amadis Chemical","Ambeed","Ambinter","AN PharmaTech","ApexBio Technology","AstaTech, Inc.","Aurora Fine Chemicals LLC","BenchChem","BePharm Ltd.","BindingDB","BioCrick","BioCyc","Biological Magnetic Resonance Data Bank (BMRB)","Biosynth","BLD Pharm","BOC Sciences","Carcinogenic Potency Database (CPDB)","CCSbase","Center for Chemical Genomics, University of Michigan","ChEBI","Chem-Space.com Database","Chembase.cn","ChEMBL","Chemenu Inc.","ChemExper Chemical Directory","ChemFaces","Chemical Carcinogenesis Research Information System (CCRIS)","ChemIDplus","Chemieliva Pharmaceutical Co., Ltd","Cheminformatics Friedrich-Schiller-University Jena","ChemMol","ChemSpider","ChemTik","CHIRALEN","Collaborative Drug Discovery, Inc.","Combi-Blocks","Comparative Toxicogenomics Database (CTD)","Crystallography Open Database (COD)","CSNpharm","CymitQuimica","DrugBank","ECI Group, LCSB, University of Luxembourg","Egon Willighagen, Department of Bioinformatics - BiGCaT, Maastricht University","eNovation Chemicals","EPA DSSTox","EvitaChem","FDA Global Substance Registration System (GSRS)","Glentham Life Sciences Ltd.","Golm Metabolome Database (GMD), Max Planck Institute of Molecular Plant Physiology","Google Patents","Hangzhou APIChem Technology","Human Metabolome Database (HMDB)","IBM","iChemical Technology USA Inc","ISpharm","IUPHAR/BPS Guide to PHARMACOLOGY","J&H Chemical Co.,ltd","Jamson Pharmachem Technology","Japan Chemical Substance Dictionary (Nikkaji)","KEGG","Keith Lab, Institute of Cancer Science, University of Glasgow","Key Organics/BIONET","Kingston Chemistry","LeadScope","LGC Standards","MassBank Europe","MassBank of North America (MoNA)","Matrix Scientific","Mcule","MedChemexpress MCE","Metabolomics Workbench","Molepedia","MolPort","MuseChem","National Center for Advancing Translational Sciences (NCATS)","Nature Chemical Biology","NCBI Structure","NextBio","NextMove Software","NIAID ChemDB","NIST Mass Spectrometry Data Center","NORMAN Suspect List Exchange","NovoSeek","Oakwood Products","OChem","OXCHEM CORPORATION","Parchem","PATENTSCOPE (WIPO)","Phion Ltd","Pi Chemicals","Probes & Drugs portal","Protein Data Bank in Europe (PDBe)","PubChem Reference Collection","Race Chemical","RR Scientific","Santa Cruz Biotechnology, Inc.","Selleck Chemicals","Shanghai Institute of Organic Chemistry","Shanghai Mathcon Pharmaceutical Co.,LTD.","Sinfoo Biotech","SMID","Smolecule","Springer Nature","Starshine Chemical","SureChEMBL","Syntech Labs","Synthonix, Inc.","TargetMol","TCI (Tokyo Chemical Industry)","THE BioTek","Therapeutic Target Database (TTD)","Thermo Fisher Scientific","Thieme Chemistry","Thomson Pharma","TimTec","ToxPlanet","Vitas-M Laboratory","VladaChem","VWR, Part of Avantor","W&J PharmaChem","Wikidata","WikiPathways","Wiley","Win-Win Chemical","Wubei-Biochem","Yick-Vic Chemicals & Pharmaceuticals (HK) Ltd.","Yuhao Chemical","ZINC"],
    "depcatg": ["Chemical Vendors","Curation Efforts","Governmental Organizations","Journal Publishers","Legacy Depositors","NIH Initiatives","Research and Development","Subscription Services"],
    "annotation": ["COVID-19","COVID19","Coronavirus","Corona-virus","SARS","SARS2","SARS-CoV","SARS-CoV-2","COVID info from clinicaltrial, clinicaltrials, clinical trial, clinical trials, COVID-19 Disease Map"]
  },
  {
    "cid": "6083",
    "cmpdname": "Adenosine Phosphate",
    "cmpdsynonym": ["adenosine 5'-monophosphate","5'-adenylic acid","Adenosine monophosphate","adenosine phosphate","61-19-8","adenylic acid","adenosine 5'-phosphate","5'-AMP","adenylate","Phosphentaside","Adenovite","Cardiomone","Phosaden","Phosphaden","Lycedan","AMP","Adenosine-5'-monophosphate","Vitamin B8","My-B-Den","Myoston","Monophosphadenine","5'-adenosine monophosphate","Muskeladenylsaeure","AMP (nucleotide)","Ergadenylic acid","Muscle adenylic acid","a-5mp","Adenosini phosphas","Adenosine 5'-(dihydrogen phosphate)","Adenyl","Fosfato de adenosina","Adenosine-5'-monophosphoric acid","Adenosine 5'-phosphoric acid","Phosphate d'adenosine","PAdo","adenosine-monophosphate","adenosine-5'P","Adenosine-5-monophosphoric acid","Muskeladenosin-phosphorsaeure","Adenylic acid (VAN)","Ado5'P","Adenosine 5'-monophosphoric acid","adenosine-phosphate","5'-O-phosphonoadenosine","A5MP","AMP (VAN)","NSC-20264","Adenosini phosphas [INN-Latin]","Adenosine, mono(dihydrogen phosphate) (ester)","HSDB 3281","A 5MP","Fosfato de adenosina [INN-Spanish]","Phosphate d'adenosine [INN-French]","CHEBI:16027","BRN 0054612","EINECS 200-500-0","NSC 20264","UNII-415SHH325A","[(2R,3S,4R,5R)-5-(6-aminopurin-9-yl)-3,4-dihydroxyoxolan-2-yl]methyl dihydrogen phosphate","DTXSID5022560","415SHH325A","((2R,3S,4R,5R)-5-(6-amino-9H-purin-9-yl)-3,4-dihydroxytetrahydrofuran-2-yl)methyl dihydrogen phosphate","Adenosine phosphate [USAN:BAN:INN]","Adenosine 5' monophosphate","CHEMBL752","{[(2R,3S,4R,5R)-5-(6-amino-9H-purin-9-yl)-3,4-dihydroxyoxolan-2-yl]methoxy}phosphonic acid","DTXCID002560","Adenosine 5-Monophosphate","4-26-00-03615 (Beilstein Handbook Reference)","67583-85-1","NCGC00163319-01","NCGC00163319-03","ADENOSINE 5'-(DIHYDROGEN PHOSPHATE).","136920-07-5","122768-03-0","Adenosini phosphas (INN-Latin)","Adenosine-5-phosphate","ADENOSINE PHOSPHATE (MART.)","ADENOSINE PHOSPHATE [MART.]","NSC20264","5'-ADENYLIC ACID (USP-RS)","5'-ADENYLIC ACID [USP-RS]","Fosfato de adenosina (INN-Spanish)","Phosphate d'adenosine (INN-French)","Adenosine-5'-Monophosphate, Free acid","7gpb","8gpb","CAS-61-19-8","Adenosine phosphate [USAN:INN:BAN]","adenosin-5'-monophosphat","Adenyl (TN)","MFCD00005750","MFCD00149360","Adenosine 5' Phosphate","Adenosin-5-monophosphate","Adenosine5'-monophosphate","5'-Phosphate, Adenosine","Adenosine 5 -monophosphate","Adenosine Monophosphate (Amp)","Muscle adenylate","adenosina fosfato","5'adenylic acid","Adenosine phosphate (USAN/INN)","1pyg","2gsu","5'-adenylate","My-beta-Den","T-ADENYLIC","1ua4","1z6s","Adenosine 5monophosphate","adenosine 5'-phosphates","Adenosine 5'-phosphorate","Prestwick0_000356","Prestwick1_000356","Prestwick2_000356","Prestwick3_000356","bmse000005","bmse000873","bmse000992","Epitope ID:137353","Adenosine-5-monophosphorate","SCHEMBL5588","5-AMP","Adenosine-5'-monophosphorate","BSPBio_000451","SPBio_002372","BPBio1_000497","GTPL2455","[3h]adenosine 5'-monophosphate","Adenosine phosphate(Vitamin B8)","SCHEMBL18287224","5'-ADENYLIC ACID [MI]","BDBM18137","CHEBI:22256","CHEBI:37096","5'-ADENYLIC ACID [FCC]","ADENOSINE PHOSPHATE [INN]","C01EB10","[(2R,3S,4R)-5-(6-aminopurin-9-yl)-3,4-dihydroxy-2-oxolanyl]methyl dihydrogen phosphate","ADENOSINE PHOSPHATE [HSDB]","ADENOSINE PHOSPHATE [INCI]","ADENOSINE PHOSPHATE [USAN]","ADENOSINE PHOSPHATE [VANDF]","7A8E6D15-9136-44C1-88C9-E1A224638E56","AMY30021","HY-A0181","Tox21_112046","ADENOSINE PHOSPHATE [WHO-DD]","s9366","AKOS015833068","AKOS015888563","Tox21_112046_1","CCG-267996","DB00131","NCGC00163319-02","[(2R,3S,4R,5R)-5-(6-aminopurin-9-yl)-3,4-dihydroxy-tetrahydrofuran-2-yl]methyl dihydrogen phosphate","AS-11783","BP-58695","A0158","CS-0017523","C00020","D02769","F20323","EN300-1700412","Adenosine-3(+2')-monophosphoric acid monohydrate*","Q318369","J-700145","W-105182","Adenosine 5'-monophosphate-Agarose, lyophilized powder","Adenosine 5'-monophosphate-Agarose, saline suspension","Z2216887941","9H-Purin-6-amine, 9-(5-O-phosphono-.beta.-D-ribofuranosyl)-","9H-purin-6-amine, 9-(5-O-phosphono-beta-D-ribofuranosyl)-","[(2R,3S,4R,5R)-5-adenin-9-yl-3,4-dihydroxy-tetrahydrofuran-2-yl]methyl dihydrogen phosphate;hydrate","53624-78-5","Adenosine 5'-monophosphate-Agarose, lyophilized powder, Contains lactose stabilizers that must be removed prior to use."],
    "mw": "347.220",
    "mf": "C10H14N5O7P",
    "polararea": "186.000",
    "complexity": "481.000",
    "xlogp": "-3.500",
    "heavycnt": "23",
    "hbonddonor": "5",
    "hbondacc": "11",
    "rotbonds": "4",
    "inchi": "InChI=1S/C10H14N5O7P/c11-8-5-9(13-2-12-8)15(3-14-5)10-7(17)6(16)4(22-10)1-21-23(18,19)20/h2-4,6-7,10,16-17H,1H2,(H2,11,12,13)(H2,18,19,20)/t4-,6-,7-,10-/m1/s1",
    "isosmiles": "C1=NC(=C2C(=N1)N(C=N2)[C@H]3[C@@H]([C@@H]([C@H](O3)COP(=O)(O)O)O)O)N",
    "canonicalsmiles": "C1=NC(=C2C(=N1)N(C=N2)C3C(C(C(O3)COP(=O)(O)O)O)O)N",
    "inchikey": "UDMBCSSLTHHNCD-KQYNXXCUSA-N",
    "iupacname": "[(2R,3S,4R,5R)-5-(6-aminopurin-9-yl)-3,4-dihydroxyoxolan-2-yl]methyl dihydrogen phosphate",
    "exactmass": "347.063",
    "monoisotopicmass": "347.063",
    "charge": "0",
    "covalentunitcnt": "1",
    "isotopeatomcnt": "0",
    "totalatomstereocnt": "4",
    "definedatomstereocnt": "4",
    "undefinedatomstereocnt": "0",
    "totalbondstereocnt": "0",
    "definedbondstereocnt": "0",
    "undefinedbondstereocnt": "0",
    "pclidcnt": "40000",
    "gpidcnt": "133646",
    "gpfamilycnt": "44033",
    "neighbortype": "2D+3D",
    "meshheadings": "Adenosine Monophosphate",
    "annothits": ["Biological Test Results","Chemical and Physical Properties","Classification","Drug and Medication Information","Identification","Literature","Patents","Pharmacology and Biochemistry","Safety and Hazards","Toxicity","Use and Manufacturing"],
    "annothitcnt": "15",
    "aids": [880,1030,1195,1332,1457,1458,1460,1463,1468,1469,1471,1477,1479,1490,1688,1766,1768,1811,1865,2101,2107,2112,2517,2528,2546,2549,2551,2662,33710,34777,34901,34915,34916,34928,35062,35063,35067,35078,35081,35089,35091,35098,35099,52123,54327,54484,68444,70545,77348,77354,77361,87300,88304,88426,89523,91555,91558,92478,96606,108461,150332,150488,150493,150498,150626,150632,155601,155652,157042,157043,160455,160766,160767,162253,162706,165253,165257,165258,167145,167868,167873,167875,196094,196095,196096,199171,202915,204957,216393,216394,217837,218379,238114,269131,269135,269136,327641,327642,354019,358182,358183,419859,440574,440577,440580,440581,440582,440583,440584,440585,448478,448479,453456,453457,477766,477767,485281,485290,492961,504327,504332,504749,504832,504834,504845,504847,504865,511722,580978,580980,580981,588579,588834,602332,603957,612650,612651,624030,624031,624032,624044,624170,624172,624173,624296,624297,651631,651632,651633,651634,651635,652048,652051,671895,671897,671898,671899,684832,686977,686978,686979,699044,717236,720516,720532,720533,720552,720634,720635,720637,720674,720675,720678,720679,720680,720681,720682,720683,720684,720685,720686,720687,720691,720692,720693,720719,720725,743012,743014,743015,743033,743035,743036,743040,743041,743042,743053,743054,743063,743064,743065,743066,743067,743069,743074,743075,743077,743078,743079,743080,743081,743083,743084,743085,743086,743091,743094,743122,743139,743140,743191,743194,743199,743202,743203,743209,743210,743211,743212,743213,743215,743217,743218,743219,743220,743221,743222,743223,743224,743225,743226,743227,743228,743239,743240,743241,743242,743244,977599,977602,977610,977611,1065914,1065915,1076089,1117298,1117304,1117305,1117310,1117312,1117314,1117326,1117329,1117336,1117340,1117341,1117342,1117343,1117346,1118209,1132763,1132764,1132769,1151008,1151015,1156417,1159509,1159515,1159516,1159517,1159518,1159519,1159520,1159521,1159523,1159525,1159526,1159527,1159528,1159529,1159531,1159550,1159551,1159552,1159553,1159555,1159607,1159614,1186715,1186716,1186717,1186718,1187162,1187163,1189736,1224834,1224835,1224836,1224837,1224838,1224839,1224840,1224841,1224842,1224843,1224844,1224845,1224846,1224847,1224848,1224849,1224857,1224859,1224867,1224868,1224869,1224870,1224871,1224872,1224873,1224874,1224875,1224876,1224877,1224878,1224879,1224880,1224881,1224882,1224883,1224884,1224885,1224886,1224887,1224888,1224889,1224890,1224892,1224893,1224894,1224895,1224896,1259241,1259242,1259243,1259244,1259247,1259248,1259344,1259355,1259356,1259364,1259365,1259366,1259367,1259368,1259369,1259377,1259378,1259379,1259380,1259381,1259382,1259383,1259384,1259385,1259386,1259387,1259388,1259390,1259391,1259392,1259393,1259394,1259395,1259396,1259397,1259398,1259400,1259401,1259402,1259403,1259404,1259423,1272365,1286110,1296008,1296009,1315820,1315821,1315823,1315824,1315825,1315826,1315827,1315828,1324539,1345084,1345199,1346378,1346428,1346599,1346784,1346795,1346798,1346799,1346824,1346829,1346859,1346877,1346891,1346924,1346977,1346978,1346979,1346980,1346981,1346982,1346983,1346984,1346985,1346986,1346987,1347030,1347031,1347032,1347033,1347034,1347035,1347036,1347037,1347038,1347053,1347055,1347082,1347083,1347085,1347086,1347089,1347090,1347091,1347092,1347093,1347094,1347095,1347096,1347097,1347098,1347099,1347100,1347101,1347102,1347103,1347104,1347105,1347106,1347107,1347108,1347142,1347144,1347145,1347154,1347395,1347397,1347398,1347399,1347407,1347424,1347425,1359285,1359286,1359287,1359295,1390102,1390105,1436866,1436867,1441848,1452127,1503089,1503090,1503091,1503092,1503093,1503094,1503095,1503096,1508614,1508616,1508620,1508623,1508624,1508626,1508630,1517971,1640020,1645758,1645839,1645840,1645841,1645842,1645851,1645870,1645876,1645877,1645882,1645883,1645886,1645887,1646329,1668638,1671188,1671190,1671193,1671194,1671196,1671197,1671198,1671199,1671200,1671201,1671498,1703767,1711748,1711749,1723958,1745845,1745856,1745857,1797699,1806120,1810936,1852994,1852995,1852996,1852998,1852999,1853000,1853001,1853002,1853003,1853005,1853006,1853007,1853008,1859317,1919968,1919969,1919970],
    "cidcdate": "2004-09-16",
    "sidsrcname": ["001Chemical","1st Scientific","3B Scientific (Wuhan) Corp","3WAY PHARM INC","A&J Pharmtech CO., LTD.","A2B Chem","AA BLOCKS","AAA Chemistry","Aaron Chemicals LLC","AbaChemScene","abcr GmbH","Abe Lab, University of Texas MD Anderson Cancer Center","ABI Chem","AbMole Bioscience","Acadechem","Achemo Scientific Limited","Achemtek","Acmec Biochemical","Acorn PharmaTech Product List","Activate Scientific","AEchem Scientific Corp., USA","AHH Chemical co.,ltd","AK Scientific, Inc. (AKSCI)","AKos Consulting & Solutions","Alfa Chemistry","Alichem","Amadis Chemical","Ambeed","Ambinter","AN PharmaTech","Angene Chemical","Anward","Apexmol","Ark Pharm, Inc.","Assembly Blocks Pvt. Ltd.","AstaTech, Inc.","Aurora Fine Chemicals LLC","Aurum Pharmatech LLC","BenchChem","BePharm Ltd.","Bic Biotech","BIND","BindingDB","BioCrick","BioCyc","Biological Magnetic Resonance Data Bank (BMRB)","Biosynth","BLD Pharm","BOC Sciences","BroadPharm","CAPOT","CCSbase","Center for Chemical Genomics, University of Michigan","Changzhou Highassay Chemical Co., Ltd","ChEBI","Chem-Space.com Database","ChemBank","Chembase.cn","ChEMBL","Chemenu Inc.","ChemExper Chemical Directory","ChemFaces","ChemIDplus","Chemieliva Pharmaceutical Co., Ltd","Cheminformatics Friedrich-Schiller-University Jena","ChemMol","ChemShuttle","ChemSpider","ChemTik","Chen Lab, School of Medicine, Emory University","CHIRALEN","Collaborative Drug Discovery, Inc.","Combi-Blocks","Comparative Toxicogenomics Database (CTD)","CSNpharm","CymitQuimica","Davey Lab, Department of Microbiology, NEIDL, Boston University","Day Biochem","DC Chemicals","Debye Scientific Co., Ltd","DiscoveryGate","DrugBank","DrugCentral","DSL Chemicals","ECI Group, LCSB, University of Luxembourg","Egon Willighagen, Department of Bioinformatics - BiGCaT, Maastricht University","Enamine","eNovation Chemicals","EPA DSSTox","EPA Substance Registry Services","EvitaChem","FDA Global Substance Registration System (GSRS)","Fisher Drug Discovery Resource Center","Founder Pharma","Fredberg Lab, Harvard T.H. Chan School of Public Health","Glentham Life Sciences Ltd.","Golm Metabolome Database (GMD), Max Planck Institute of Molecular Plant Physiology","Google Patents","Hairui Chemical","Hangzhou Trylead Chemical Technology","Human Metabolome Database (HMDB)","IBM","ICCB-Longwood Screening Facility, Harvard Medical School","iChemical Technology USA Inc","Immune Epitope Database (IEDB)","ISpharm","IUPHAR/BPS Guide to PHARMACOLOGY","J&H Chemical Co.,ltd","Jamson Pharmachem Technology","Japan Chemical Substance Dictionary (Nikkaji)","KEGG","Key Organics/BIONET","King Scientific","Kingston Chemistry","labseeker","Lan Pharmatech","LeadScope","LGC Standards","MassBank Europe","MassBank of North America (MoNA)","Matrix Scientific","MedChemexpress MCE","Metabolomics Workbench","Milbrandt Lab, Department of Genetics, Washington University School of Medicine","MLSMR","Molepedia","MolPort","MuseChem","National Center for Advancing Translational Sciences (NCATS)","Nature Chemical Biology","Nature Chemistry","NCBI Structure","NextBio","NextMove Software","NIAID ChemDB","NIST Mass Spectrometry Data Center","NORMAN Suspect List Exchange","Novartis Institutes for BioMedical Research","NovoSeek","Oakwood Products","OChem","OXCHEM CORPORATION","Parchem","PATENTSCOPE (WIPO)","PDSP","Phion Ltd","Pi Chemicals","Probes & Drugs portal","Prof. Malboobi, Plant Biotechnology Lab, National Institute of Genetic Engineering and Biotechnology","Protein Data Bank in Europe (PDBe)","PubChem Reference Collection","Race Chemical","RR Scientific","Santa Cruz Biotechnology, Inc.","SCRIPDB","Selleck Chemicals","Shanghai Institute of Organic Chemistry","Sigma-Aldrich","Sinfoo Biotech","Small Molecule Screening Facility, UW Madison","SMID","Smolecule","Southern Research Institute","Springer Nature","SpringerMaterials","Starshine Chemical","SureChEMBL","Syntech Labs","Syntree","TargetMol","TCI (Tokyo Chemical Industry)","THE BioTek","The Scripps Research Institute Molecular Screening Center","Therapeutic Target Database (TTD)","Thieme Chemistry","Thomson Pharma","Thoreauchem","TimTec","Tox21","ToxPlanet","Tractus","UCLA Molecular Screening Shared Resource","University of Kansas High Throughput Screening Laboratory","VladaChem","VWR, Part of Avantor","W&J PharmaChem","Wikidata","WikiPathways","Wilshire Technologies","Win-Win Chemical","Wolves R&D chemical","Wubei-Biochem","Yick-Vic Chemicals & Pharmaceuticals (HK) Ltd.","ZINC"],
    "depcatg": ["Chemical Vendors","Curation Efforts","Governmental Organizations","Journal Publishers","Legacy Depositors","NIH Initiatives","Research and Development","Subscription Services"],
    "annotation": ["COVID-19","COVID19","Coronavirus","Corona-virus","SARS","SARS2","SARS-CoV","SARS-CoV-2","COVID info from PDB, Protein Data Bank, COVID-19 Disease Map"]
  },
  {
    "cid": "6076",
    "cmpdname": "Adenosine cyclic phosphate",
    "cmpdsynonym": ["Cyclic AMP","cAMP","60-92-4","Adenosine 3',5'-cyclic monophosphate","3',5'-cyclic AMP","Adenosine 3',5'-cyclophosphate","Adenosine 3',5'-phosphate","cyclic 3',5'-AMP","Adenosine cyclic monophosphate","Cyclic Adenosine Monophosphate","cyclic 3',5'-Adenylic acid","Adenosine cyclophosphate","Adenosine 3',5'-monophosphate","cyclic Adenosine 3',5'-phosphate","3',5'-AMP","Adenosine cyclic 3',5'-monophosphate","Cyclic adenylic acid","Adenosine-3',5'-cyclophosphate","Adenosine 3',5'-cyclic phosphate","Adenosine cyclic 3',5'-phosphate","cyclic Adenosine 3',5'-monophosphate","Adenosine, cyclic 3',5'-(hydrogen phosphate)","CCRIS 4291","Adenosine cyclic phosphate","NSC 94017","adenosine-3',5'-cyclic-monophosphate","CHEBI:17489","BRN 0052645","[3H]cAMP","[3H]-cAMP","EINECS 200-492-9","UNII-E0399OZS9N","Adenosine 3',5'-phosphate monohydrate","E0399OZS9N","3',5'-cAMP","DTXSID8040436","cyclic-AMP","adenosine-3',5'-cyclic monophosphate","adenosine-cyclic-phosphate","adenosine cyclic-monophosphate","3' 5'-adenosine monophosphate","CHEMBL316966","adenosine-cyclic-phosphoric-acid","DTXCID6020436","ADENOSINUM CYCLOPHOSPHORICUM","4-26-00-03618 (Beilstein Handbook Reference)","MFCD00005845","NSC-143670","(4aR,6R,7R,7aS)-6-(6-amino-9H-purin-9-yl)-2,7-dihydroxy-hexahydro-1,3,5,2$l^{5}-furo[3,2-d][1,3,2$l^{5}]dioxaphosphinin-2-one","(4aR,6R,7R,7aS)-6-(6-aminopurin-9-yl)-2-hydroxy-2-oxo-4a,6,7,7a-tetrahydro-4H-furo[3,2-d][1,3,2]dioxaphosphinin-7-ol","114697-05-1","adenosine 3',5'-(hydrogen phosphate)","NCGC00093588-03","Adenosine 3,5'-cyclic monophosphoric acid","Adenosine cyclic 3',5'-(hydrogen phosphate)","adenosine cyclic-3',5'-monophosphate","ADENOSINE CYCLIC-3',5'-(HYDROPHOSPHATE)","ADENOSINE-3':5'-CYCLIC MONOPHOSPHORIC ACID (3:5-CYCLIC AMP)","NSC-94017","adenosine-3',5'-monophosphate","AMP, Cyclic","cyclic-3',5'-adenosine monophosphate","Adenosine cyclicphosphate","Adenosine-3',5'-cyclic phosphate","Cyclic Monophosphate, Adenosine","Monophosphate, Adenosine Cyclic","CAS-60-92-4","Adenosine Cyclic 3,5 Monophosphate","Adenosine Cyclic 3',5' Monophosphate","3',5'-Monophosphate, Adenosine Cyclic","Cyclic 3',5'-Monophosphate, Adenosine","Cyclic-3',5'-Monophosphate, Adenosine","3'5'-cyclic AMP","CYCLIC AMP; CAMP","CYCLIC AMP [MI]","Cyclic 3',5'-adenylate","bmse000071","Epitope ID:137352","SCHEMBL1244","Adenosini Cycloghosghas,(S)","Lopac0_000084","3'5'-cyclic ester of AMP","CYCLIC AMP [WHO-DD]","GTPL2352","GTPL5096","cAMP; 3',5'-Cyclic AMP","BDBM10851","cid_23902375","HMS3260A10","HY-B1511","Tox21_113510","Tox21_500084","Adenosine-3',5'-cyclicmonophosphate","BDBM50384264","s9370","Adenosine 3',5'-cyclophosphoric acid","Adenosine 3':5'-cyclic monophosphate","Adenosine 3,5'-cyclic monophosphorate","Adenosine Cyclic 3':5'-Monophosphate","AKOS015999561","Cyclic 3',5'-monophosphate adenosine","Tox21_113510_1","3', 5'-cyclic adenosine monophosphate","Adenosine 3'-,5'-cyclic monophosphate","CCG-204179","DB02527","LP00084","SDCCGSBI-0050072.P002","Adenosine 3a(2),5a(2)-cyclophosphate","ADENOSINE CYCLIC PHOSPHATE [INCI]","Adenosine-3',5'-cyclophosphate (cAMP)","NCGC00093588-01","NCGC00093588-02","NCGC00093588-04","NCGC00093588-06","NCGC00260769-01","AS-13112","ADENOSINUM CYCLOPHOSPHORICUM [HPUS]","Adenosine, 3',5'-cyclic-monophosphoric acid","CS-0013299","EU-0100084","NS00122387","ADENOSINE-3 ,5 -CYCLIC-MONOPHOSPHATE","A 9501","A51099","C00575","Q210041","SR-01000075695","CYCLIC-3',5'-(HYDROGEN PHOSPHATE)ADENOSINE","SR-01000075695-1","4H-Furo[3,2-d]-1,3,2-dioxaphosphorin, adenosine deriv.","B5C9F048-77DD-4170-A624-23C09E7B080D","Adenosine 3',5'-cyclic monophosphate, >=98.5% (HPLC), powder","CAMP;Adenosine 3 inverted exclamation marka,5 inverted exclamation marka-cyclic monophosphat","(1S,6R,8R,9R)-8-(6-aminopurin-9-yl)-3-hydroxy-3-oxo-2,4,7-trioxa-3$l^{5}-phosphabicyclo[4.3.0]nonan-9-ol","(2R,4aR,6R,7R,7aS)-6-(6-amino-9H-purin-9-yl)tetrahydro-4H-furo[3,2-d][1,3,2]dioxaphosphinine-2,7-diol 2-oxide","(4aR,6R,7R,7aS)-6-(6-amino-9H-purin-9-yl)-2,7-dihydroxy-hexahydro-1,3,5,2$l^{5}-furo[3,2-d][1,3,2]dioxaphosphinin-2-one","(4aR,6R,7R,7aS)-6-(6-Amino-9H-purin-9-yl)-2,7-dihydroxytetrahydro-4H-furo[3,2-d][1,3,2]dioxaphosphinine 2-oxide","(4aR,6R,7R,7aS)-6-(6-amino-9H-purin-9-yl)tetrahydro-4H-furo[3,2-d][1,3,2]dioxaphosphinine-2,7-diol 2-oxide","(4aR,6R,7R,7aS)-6-(6-Aminopurin-9-yl)-2-oxo-tetrahydro-2-lambda*5*-furo[3,2-d][1,3,2]dioxaphosphinine-2,7-diol","4H-furo[3,2-d]-1,3,2-dioxaphosphorin-7-ol, 6-(6-amino-9H-purin-9-yl)tetrahydro-2-hydroxy-, 2-oxide, (4aR,6R,7R,7aS)-","6-(6-Amino-9H-purin-9-yl)tetrahydro-4H-furo[3,2-d][1,3,2]dioxaphosphinine-2,7-diol 2-oxide #"],
    "mw": "329.210",
    "mf": "C10H12N5O6P",
    "polararea": "155.000",
    "complexity": "498.000",
    "xlogp": "-2.600",
    "heavycnt": "22",
    "hbonddonor": "3",
    "hbondacc": "10",
    "rotbonds": "1",
    "inchi": "InChI=1S/C10H12N5O6P/c11-8-5-9(13-2-12-8)15(3-14-5)10-6(16)7-4(20-10)1-19-22(17,18)21-7/h2-4,6-7,10,16H,1H2,(H,17,18)(H2,11,12,13)/t4-,6-,7-,10-/m1/s1",
    "isosmiles": "C1[C@@H]2[C@H]([C@H]([C@@H](O2)N3C=NC4=C(N=CN=C43)N)O)OP(=O)(O1)O",
    "canonicalsmiles": "C1C2C(C(C(O2)N3C=NC4=C(N=CN=C43)N)O)OP(=O)(O1)O",
    "inchikey": "IVOMOUWHDPKRLL-KQYNXXCUSA-N",
    "iupacname": "(4aR,6R,7R,7aS)-6-(6-aminopurin-9-yl)-2-hydroxy-2-oxo-4a,6,7,7a-tetrahydro-4H-furo[3,2-d][1,3,2]dioxaphosphinin-7-ol",
    "exactmass": "329.053",
    "monoisotopicmass": "329.053",
    "charge": "0",
    "covalentunitcnt": "1",
    "isotopeatomcnt": "0",
    "totalatomstereocnt": "4",
    "definedatomstereocnt": "4",
    "undefinedatomstereocnt": "0",
    "totalbondstereocnt": "0",
    "definedbondstereocnt": "0",
    "undefinedbondstereocnt": "0",
    "pclidcnt": "72884",
    "gpidcnt": "138319",
    "gpfamilycnt": "37841",
    "neighbortype": "2D+3D",
    "meshheadings": "Cyclic AMP",
    "annothits": ["Biological Test Results","Chemical and Physical Properties","Classification","Drug and Medication Information","Literature","Patents","Pharmacology and Biochemistry","Safety and Hazards","Use and Manufacturing"],
    "annothitcnt": "13",
    "aids": [422,429,436,547,694,732,880,894,940,1030,1379,1422,1454,1457,1458,1459,1460,1461,1463,1467,1468,1469,1476,1477,1478,1479,1487,1519,1705,1707,1708,1766,1768,1815,1816,1828,1865,1876,1877,1882,1883,1886,1948,1967,2101,2107,2112,2147,2323,2326,2353,2364,2451,2517,2528,2549,2660,2662,2666,2667,2668,2675,2732,2774,33710,84060,84938,85090,86027,97751,154165,155571,155572,158111,158280,158285,158420,158734,158735,164454,217820,217969,218494,219685,219691,219819,219827,219982,220152,220153,220154,297178,463096,463097,463106,463189,485290,485295,485297,485298,485313,485314,485342,485345,485366,485368,488745,488752,488772,488773,488816,488837,488949,488953,488978,488979,488980,488981,488982,488983,493106,493107,493127,493153,493164,493189,504327,504332,504364,504536,504547,504548,504810,504812,504821,504836,504845,504847,504865,540256,540276,588349,588378,588453,588456,588579,588590,588591,588795,588834,588979,602332,624030,624146,624147,624148,624149,624170,624172,624173,624455,628762,651631,651632,651633,651634,651635,651828,652048,652051,652106,663168,663169,678961,679496,679657,680352,681141,681362,681864,681878,681905,681923,682097,682111,686978,686979,687035,687037,717236,720516,720532,720533,720538,720552,720559,720572,720573,720634,720635,720637,720674,720675,720678,720679,720680,720681,720682,720683,720684,720685,720686,720687,720691,720692,720693,720719,720725,723507,743012,743014,743015,743033,743035,743036,743040,743041,743042,743053,743054,743063,743064,743065,743066,743067,743069,743074,743075,743077,743078,743079,743080,743081,743083,743084,743085,743086,743091,743094,743122,743139,743140,743191,743194,743199,743202,743203,743205,743206,743207,743209,743210,743211,743212,743213,743215,743217,743218,743219,743220,743221,743222,743223,743224,743225,743226,743227,743228,743239,743240,743241,743242,743244,1117298,1117304,1117305,1117310,1117312,1117314,1117326,1117329,1117336,1117340,1117341,1117342,1117343,1117346,1138159,1146051,1146052,1146053,1146054,1159509,1159515,1159516,1159517,1159518,1159519,1159520,1159521,1159523,1159525,1159526,1159527,1159528,1159529,1159531,1159551,1159552,1159553,1159555,1159580,1159614,1224818,1224819,1224820,1224821,1224822,1224823,1224834,1224835,1224836,1224837,1224838,1224839,1224840,1224841,1224842,1224843,1224844,1224845,1224846,1224847,1224848,1224849,1224857,1224859,1224867,1224868,1224869,1224870,1224871,1224872,1224873,1224874,1224875,1224876,1224877,1224878,1224879,1224880,1224881,1224882,1224883,1224884,1224885,1224886,1224887,1224888,1224889,1224890,1224892,1224893,1224894,1224895,1224896,1224905,1259241,1259242,1259243,1259244,1259247,1259248,1259251,1259310,1259344,1259364,1259365,1259366,1259367,1259368,1259369,1259370,1259374,1259377,1259378,1259379,1259380,1259381,1259382,1259383,1259384,1259385,1259386,1259387,1259388,1259390,1259391,1259392,1259393,1259394,1259395,1259396,1259398,1259399,1259400,1259401,1259402,1259403,1259404,1259409,1259422,1259423,1296008,1296009,1345084,1345199,1346212,1346378,1346428,1346487,1346502,1346505,1346529,1346533,1346595,1346784,1346795,1346798,1346799,1346824,1346829,1346859,1346877,1346891,1346924,1346977,1346978,1346979,1346980,1346981,1346982,1346986,1346987,1347030,1347031,1347032,1347033,1347034,1347035,1347036,1347037,1347038,1347045,1347049,1347050,1347053,1347055,1347057,1347058,1347059,1347074,1347079,1347080,1347082,1347083,1347085,1347086,1347089,1347090,1347091,1347092,1347093,1347094,1347095,1347096,1347097,1347098,1347099,1347100,1347101,1347102,1347103,1347104,1347105,1347106,1347107,1347108,1347142,1347143,1347144,1347145,1347151,1347154,1347166,1347384,1347395,1347397,1347398,1347399,1347405,1347407,1347410,1347418,1347420,1347424,1347425,1347427,1347428,1347429,1347430,1479145,1479147,1479149,1479150,1508602,1508616,1508618,1508620,1508623,1508624,1508630,1598713,1640020,1645758,1645839,1645840,1645841,1645842,1645843,1645845,1645846,1645851,1645870,1645873,1645876,1645877,1645880,1645881,1645882,1645883,1645884,1645885,1645886,1645887,1649089,1671188,1671190,1671193,1671194,1671196,1671197,1671198,1671199,1671200,1671201,1745845,1745853,1745856,1745857,1794808,1918969,1919968,1919969,1919970],
    "cidcdate": "2005-06-08",
    "sidsrcname": ["001Chemical","3B Scientific (Wuhan) Corp","3WAY PHARM INC","A&J Pharmtech CO., LTD.","A2B Chem","AA BLOCKS","AAA Chemistry","Aaron Chemicals LLC","AbaChemScene","abcr GmbH","ABI Chem","AbMole Bioscience","Achemtek","Acmec Biochemical","Activate Scientific","AEchem Scientific Corp., USA","AHH Chemical co.,ltd","AK Scientific, Inc. (AKSCI)","AKos Consulting & Solutions","Alfa Chemistry","Alichem","Amadis Chemical","Ambeed","Ambinter","Anward","AstaTech, Inc.","Aurora Fine Chemicals LLC","Aurum Pharmatech LLC","BenchChem","BePharm Ltd.","Bic Biotech","BIND","BindingDB","BioCyc","Biological Magnetic Resonance Data Bank (BMRB)","Biosynth","BLD Pharm","BOC Sciences","Burnham Center for Chemical Genomics","CCSbase","Center for Chemical Genomics, University of Michigan","Changzhou Highassay Chemical Co., Ltd","ChEBI","Chem-Space.com Database","ChemBank","Chembase.cn","ChEMBL","ChemExper Chemical Directory","ChemFaces","Chemical Carcinogenesis Research Information System (CCRIS)","chemical genetic matrix","ChemIDplus","Chemieliva Pharmaceutical Co., Ltd","Cheminformatics Friedrich-Schiller-University Jena","ChemMol","ChemShuttle","ChemSpider","ChemTik","Circadian Research, Kay Laboratory, University of California at San Diego (UCSD)","Collaborative Drug Discovery, Inc.","Combi-Blocks","Comparative Toxicogenomics Database (CTD)","CSNpharm","CymitQuimica","DC Chemicals","DiscoveryGate","DrugBank","ECI Group, LCSB, University of Luxembourg","Egon Willighagen, Department of Bioinformatics - BiGCaT, Maastricht University","Emory University Molecular Libraries Screening Center","eNovation Chemicals","EPA DSSTox","EvitaChem","FDA Global Substance Registration System (GSRS)","Fisher Drug Discovery Resource Center","Founder Pharma","Glentham Life Sciences Ltd.","Golm Metabolome Database (GMD), Max Planck Institute of Molecular Plant Physiology","Google Patents","Gulick Lab, Department of Structural Biology, University at Buffalo","Hairui Chemical","Hangzhou APIChem Technology","Human Metabolome Database (HMDB)","IBM","ICCB-Longwood Screening Facility, Harvard Medical School","iChemical Technology USA Inc","Immune Epitope Database (IEDB)","ISpharm","IUPHAR/BPS Guide to PHARMACOLOGY","J&H Chemical Co.,ltd","Japan Chemical Substance Dictionary (Nikkaji)","KEGG","Key Organics/BIONET","labseeker","Lan Pharmatech","LeadScope","LGC Standards","MassBank Europe","MassBank of North America (MoNA)","Matrix Scientific","MedChemexpress MCE","Metabolomics Workbench","Milwaukee Institute for Drug Discovery","MLSMR","Molepedia","MolPort","MuseChem","National Center for Advancing Translational Sciences (NCATS)","Nature Chemical Biology","NCBI Structure","NextBio","NextMove Software","NIAID ChemDB","NIST Mass Spectrometry Data Center","NORMAN Suspect List Exchange","NovoSeek","Oakwood Products","OChem","OXCHEM CORPORATION","Parchem","PATENTSCOPE (WIPO)","Pi Chemicals","Probes & Drugs portal","Protein Data Bank in Europe (PDBe)","PubChem Reference Collection","RR Scientific","Santa Cruz Biotechnology, Inc.","Selleck Chemicals","Shanghai Institute of Organic Chemistry","Sigma-Aldrich","Small Molecule Screening Facility, UW Madison","SMID","Smolecule","Springer Nature","Starshine Chemical","SureChEMBL","Syntree","TargetMol","THE BioTek","The Scripps Research Institute Molecular Screening Center","Therapeutic Target Database (TTD)","Thieme Chemistry","Thomson Pharma","Tox21","ToxPlanet","Tractus","University of Kansas High Throughput Screening Laboratory","University of Pittsburgh Molecular Library Screening Center","VladaChem","W&J PharmaChem","Wikidata","WikiPathways","Wilshire Technologies","Wubei-Biochem","Yick-Vic Chemicals & Pharmaceuticals (HK) Ltd.","ZINC","Zoeller Lab, School of Medicine, Boston University"],
    "depcatg": ["Chemical Vendors","Curation Efforts","Governmental Organizations","Journal Publishers","Legacy Depositors","NIH Initiatives","Research and Development","Subscription Services"],
    "annotation": ["COVID-19","COVID19","Coronavirus","Corona-virus","SARS","SARS2","SARS-CoV","SARS-CoV-2","COVID info from PDB, Protein Data Bank"]
  },
  {
    "cid": "6022",
    "cmpdname": "Adenosine-5'-diphosphate",
    "cmpdsynonym": ["Adenosine 5'-diphosphate","Adenosine diphosphate","58-64-0","adenosine-5'-diphosphate","ADP","Adenosine 5'-(trihydrogen diphosphate)","adenosine pyrophosphate","5'-Adp","adenosine 5'-pyrophosphate","ADP (nucleotide)","5'-Adenylphosphoric acid","Adenosindiphosphorsaeure","Adenosine 5'-pyrophosphoric acid","Adenosine-5'-diphosphat","Adenosine 5'-diphosphoric acid","Adenosine diphosphoric acid","Ado-5'-P-P","H3adp","adenosine-5-diphosphate","BRN 0067722","110123-09-6","CHEBI:16761","adenosine 5' diphosphate","ADENOSINE, 5'-(TRIHYDROGEN PYROPHOSPHATE)","61D2G4IYVH","CHEMBL14830","[(2R,3S,4R,5R)-5-(6-aminopurin-9-yl)-3,4-dihydroxyoxolan-2-yl]methyl phosphono hydrogen phosphate","20398-34-9","Adenosine-5'-Diphosphate, free acid","1,4-Cyclohexadiene-3,3,6,6-d4","MFCD00066473","Dynorphin A (1-13), ala(2)-trp(4)-","((2R,3S,4R,5R)-5-(6-Amino-9H-purin-9-yl)-3,4-dihydroxytetrahydrofuran-2-yl)methyl trihydrogen diphosphate","104746-05-6","11062-03-6","112360-08-4","17791-27-4","4-(3-Carboxytrimethyleneoxy)-4/'/'-octylazobenzene","Adenosine disphosphate","[({[(2R,3S,4R,5R)-5-(6-amino-9H-purin-9-yl)-3,4-dihydroxyoxolan-2-yl]methoxy}(hydroxy)phosphoryl)oxy]phosphonic acid","Adenosine diphosphate;ADP","Adenosine 5'-diphosphate sodium salt","C10H15N5O10P2","EINECS 200-392-5","UNII-61D2G4IYVH","1amw","1lkx","1ucn","1xxi","1yrs","2bfr","a-ADP","1ao0","1e8h","1hi5","1o0h","1oz4","1t3t","1y8o","Adenosine5'-diphosphate","ADP.H2","bmse000004","bmse000935","bmse000991","Epitope ID:137351","Adenosine Diphosphate (ADP)","SCHEMBL24103","Adenosine diphosphate (6CI)","4-26-00-03629 (Beilstein Handbook Reference)","GTPL1712","SCHEMBL18076199","BDBM31995","DTXSID60883210","1m74","2c02","ADENOSINE DIPHOSPHATE [MI]","BDBM50368125","PDSP1_001088","PDSP2_001072","s9368","ADENOSINE DIPHOSPHATE [WHO-DD]","AKOS022179933","CCG-268971","CS-W011634","HY-W010918","s10970","Adenosine, 5'-(trihydrogen diphosphate)","NCGC00163322-01","AC-32145","AS-11755","BP-58727","Adenosine 5'-diphosphate, >=95% (HPLC)","NS00014781","Adenosine diphosphate;Adenosine 5'-diphosphate","Adenosine 5'-(trihydrogen diphosphate) (9CI)","C00008","Adenosine 5'-(trihydrogen pyrophosphate) (8CI)","EN300-1588520","Q185253","J-700143","9-{5-O-[hydroxy(phosphonooxy)phosphoryl]-b-D-glycero-pentofuranosyl}-9H-purin-6-amine","9H-Purin-6-amine, 9-[5-O-[hydroxy(phosphonooxy)phosphinyl]-.beta.-D-ribofuranosyl]-","9H-purin-6-amine, 9-[5-O-[hydroxy(phosphonooxy)phosphinyl]-beta-D-glycero-pentofuranosyl]-","[(2R,3S,4R,5R)-5-(6-aminopurin-9-yl)-3,4-dihydroxy-tetrahydrofuran-2-yl]methyl phosphono hydrogen phosphate"],
    "mw": "427.200",
    "mf": "C10H15N5O10P2",
    "polararea": "233.000",
    "complexity": "638.000",
    "xlogp": "-4.600",
    "heavycnt": "27",
    "hbonddonor": "6",
    "hbondacc": "14",
    "rotbonds": "6",
    "inchi": "InChI=1S/C10H15N5O10P2/c11-8-5-9(13-2-12-8)15(3-14-5)10-7(17)6(16)4(24-10)1-23-27(21,22)25-26(18,19)20/h2-4,6-7,10,16-17H,1H2,(H,21,22)(H2,11,12,13)(H2,18,19,20)/t4-,6-,7-,10-/m1/s1",
    "isosmiles": "C1=NC(=C2C(=N1)N(C=N2)[C@H]3[C@@H]([C@@H]([C@H](O3)COP(=O)(O)OP(=O)(O)O)O)O)N",
    "canonicalsmiles": "C1=NC(=C2C(=N1)N(C=N2)C3C(C(C(O3)COP(=O)(O)OP(=O)(O)O)O)O)N",
    "inchikey": "XTWYTFMLZFPYCI-KQYNXXCUSA-N",
    "iupacname": "[(2R,3S,4R,5R)-5-(6-aminopurin-9-yl)-3,4-dihydroxyoxolan-2-yl]methyl phosphono hydrogen phosphate",
    "exactmass": "427.029",
    "monoisotopicmass": "427.029",
    "charge": "0",
    "covalentunitcnt": "1",
    "isotopeatomcnt": "0",
    "totalatomstereocnt": "4",
    "definedatomstereocnt": "4",
    "undefinedatomstereocnt": "0",
    "totalbondstereocnt": "0",
    "definedbondstereocnt": "0",
    "undefinedbondstereocnt": "0",
    "pclidcnt": "36612",
    "gpidcnt": "48995",
    "gpfamilycnt": "15741",
    "neighbortype": "2D+3D",
    "meshheadings": "Adenosine Diphosphate",
    "annothits": ["Biological Test Results","Chemical and Physical Properties","Classification","Drug and Medication Information","Literature","Patents","Pharmacology and Biochemistry","Safety and Hazards","Toxicity","Use and Manufacturing"],
    "annothitcnt": "14",
    "aids": [880,1030,1457,1458,1460,1463,1468,1469,1471,1477,1479,1490,1811,1865,2101,2107,2112,2517,2549,54140,70544,77349,77352,77360,88903,90064,91204,91216,91555,91556,91557,91558,146705,150151,150166,150170,150172,150321,150470,150495,152476,152489,155650,155653,162978,162984,162985,162990,162991,163119,167868,167870,167875,196094,196095,196096,198128,219831,227514,227517,250016,250020,250031,253000,253001,253002,266546,266547,269131,269135,269136,270492,271163,271168,271169,271171,325369,325372,325375,325378,330929,373705,393506,393507,393511,440574,440577,440581,440582,440583,440584,440585,461575,462811,485281,485290,504327,504332,504845,504847,512991,512992,527446,527447,527454,527455,588579,600785,600786,600787,600788,602332,686978,686979,705925,705933,705934,717236,720532,720533,720579,720580,728305,728308,751199,751207,751209,751210,751212,751213,767747,767748,767749,767750,767751,767752,767753,767754,977608,977610,977611,1065915,1137665,1159524,1172275,1172276,1199498,1199499,1199500,1199502,1199503,1199504,1199505,1199506,1199507,1199508,1199509,1199510,1199511,1199512,1199513,1199514,1199515,1199516,1199517,1256110,1256111,1256112,1256114,1256116,1256117,1256118,1256124,1256125,1256126,1256127,1256128,1256129,1256132,1286110,1310291,1321587,1332249,1346305,1346309,1346320,1346426,1346599,1347131,1347142,1347144,1347145,1347154,1359623,1359624,1390102,1390105,1409135,1424767,1424768,1436866,1436867,1452126,1452127,1452129,1508630,1605340,1605341,1640020,1645758,1645882,1645883,1645886,1645887,1671190,1691289,1799195,1799196,1845229,1845230],
    "cidcdate": "2004-09-16",
    "sidsrcname": ["001Chemical","1st Scientific","3B Scientific (Wuhan) Corp","3WAY PHARM INC","A&J Pharmtech CO., LTD.","A2B Chem","AA BLOCKS","AAA Chemistry","Aaron Chemicals LLC","AbaChemScene","abcr GmbH","ABI Chem","AbMole Bioscience","Acadechem","Achemo Scientific Limited","Achemtek","Acmec Biochemical","Acorn PharmaTech Product List","Activate Scientific","AEchem Scientific Corp., USA","AHH Chemical co.,ltd","AK Scientific, Inc. (AKSCI)","AKos Consulting & Solutions","Alfa Chemistry","Alichem","Alsachim","Amadis Chemical","Ambeed","Ambinter","Apexmol","AstaTech, Inc.","Aurora Fine Chemicals LLC","Avantor Inc","BenchChem","BePharm Ltd.","Bic Biotech","BIND","BindingDB","BioCyc","Biological Magnetic Resonance Data Bank (BMRB)","Biosynth","BLD Pharm","BOC Sciences","BroadPharm","Burnham Center for Chemical Genomics","CCSbase","Center for Chemical Genomics, University of Michigan","ChEBI","Chem-Space.com Database","ChemBank","Chembase.cn","ChEMBL","ChemExper Chemical Directory","ChemIDplus","Chemieliva Pharmaceutical Co., Ltd","Cheminformatics Friedrich-Schiller-University Jena","ChemMol","ChemShuttle","ChemSpider","ChemTik","Collaborative Drug Discovery, Inc.","Combi-Blocks","Comparative Toxicogenomics Database (CTD)","CSNpharm","CymitQuimica","DC Chemicals","Debye Scientific Co., Ltd","DiscoveryGate","ECI Group, LCSB, University of Luxembourg","Egon Willighagen, Department of Bioinformatics - BiGCaT, Maastricht University","Enamine","eNovation Chemicals","EPA DSSTox","EPA Substance Registry Services","EvitaChem","FDA Global Substance Registration System (GSRS)","Founder Pharma","Glentham Life Sciences Ltd.","Golm Metabolome Database (GMD), Max Planck Institute of Molecular Plant Physiology","Google Patents","Hairui Chemical","Hangzhou APIChem Technology","Human Metabolome Database (HMDB)","IBM","iChemical Technology USA Inc","Immune Epitope Database (IEDB)","ISpharm","IUPHAR/BPS Guide to PHARMACOLOGY","J&H Chemical Co.,ltd","Japan Chemical Substance Dictionary (Nikkaji)","KEGG","Keith Lab, Institute of Cancer Science, University of Glasgow","Key Organics/BIONET","labseeker","LeadScope","LGC Standards","MassBank Europe","MassBank of North America (MoNA)","Matrix Scientific","MedChemexpress MCE","Metabolomics Workbench","Molecular Imaging Database (MOLI)","Molecule Market","Molepedia","MolPort","MuseChem","National Center for Advancing Translational Sciences (NCATS)","Nature Chemical Biology","NCBI Structure","NextBio","NextMove Software","NIAID ChemDB","NIST Mass Spectrometry Data Center","NORMAN Suspect List Exchange","NovoSeek","Oakwood Products","OChem","OXCHEM CORPORATION","PATENTSCOPE (WIPO)","Phion Ltd","Pi Chemicals","Probes & Drugs portal","Protein Data Bank in Europe (PDBe)","Race Chemical","RR Scientific","Santa Cruz Biotechnology, Inc.","SCRIPDB","Selleck Chemicals","Shanghai Institute of Organic Chemistry","Sigma-Aldrich","Sinfoo Biotech","SMID","Smolecule","Springer Nature","Starshine Chemical","SureChEMBL","Synthonix, Inc.","Syntree","TargetMol","TCI (Tokyo Chemical Industry)","THE BioTek","Therapeutic Target Database (TTD)","Thermo Fisher Scientific","Thieme Chemistry","Thomson Pharma","Thoreauchem","TimTec","ToxPlanet","VladaChem","VWR, Part of Avantor","W&J PharmaChem","Wikidata","WikiPathways","Wiley","Wubei-Biochem","xPharm: The Comprehensive Pharmacology Reference","Yick-Vic Chemicals & Pharmaceuticals (HK) Ltd.","Yuhao Chemical","ZINC"],
    "depcatg": ["Chemical Vendors","Curation Efforts","Governmental Organizations","Journal Publishers","Legacy Depositors","NIH Initiatives","Research and Development","Subscription Services"],
    "annotation": ["COVID-19","COVID19","Coronavirus","Corona-virus","SARS","SARS2","SARS-CoV","SARS-CoV-2","COVID info from COVID-19 Disease Map, PDB, Protein Data Bank"]
  },
  {
    "cid": "175",
    "cmpdname": "Acetate",
    "cmpdsynonym": ["acetate","Acetate Ion","Acetic acid, ion(1-)","71-50-1","Acetate ions","ethanoate","Acetate anion","Acetoxy ion","Acetate ion (1-)","Azetat","Acetic acid anion","MeCO2 anion","UNII-569DQM74SC","569DQM74SC","CH3-COO(-)","DTXSID1037694","CHEBI:30089","Ethanoat","Shotgun","monoacetate","CHEMBL1354","(C2 H3 O)2-","Acetate Standard: CH3CO2- @ 1000 microg/mL in H2O","racemic acetate","acetyl hydroxide","Acetic cid glacial","ACETATE [VANDF]","63 - Acetate & Iodide","100 - Acetate and Iodide","DTXCID9017694","QTBSBXVTEAMEQO-UHFFFAOYSA-M","BDBM50159793","CMC_13391","AKOS022101130","DB14511","Acetate - CH3CO2(-) @1000microg/mL","NS00114706","Q9154808","Acetate Standard: CH3CO2- @ 10000 microg/mL in H2O"],
    "mw": "59.040",
    "mf": "C2H3O2-",
    "polararea": "40.100",
    "complexity": "25.500",
    "xlogp": "0.400",
    "heavycnt": "4",
    "hbonddonor": "0",
    "hbondacc": "2",
    "rotbonds": "0",
    "inchi": "InChI=1S/C2H4O2/c1-2(3)4/h1H3,(H,3,4)/p-1",
    "isosmiles": "CC(=O)[O-]",
    "canonicalsmiles": "CC(=O)[O-]",
    "inchikey": "QTBSBXVTEAMEQO-UHFFFAOYSA-M",
    "iupacname": "acetate",
    "exactmass": "59.0133",
    "monoisotopicmass": "59.0133",
    "charge": "-1",
    "covalentunitcnt": "1",
    "isotopeatomcnt": "0",
    "totalatomstereocnt": "0",
    "definedatomstereocnt": "0",
    "undefinedatomstereocnt": "0",
    "totalbondstereocnt": "0",
    "definedbondstereocnt": "0",
    "undefinedbondstereocnt": "0",
    "pclidcnt": "45041",
    "gpidcnt": "119494",
    "gpfamilycnt": "65370",
    "neighbortype": "2D+3D",
    "meshheadings": "Acetates",
    "annothits": ["Biological Test Results","Classification","Drug and Medication Information","Literature","Patents","Pharmacology and Biochemistry","Use and Manufacturing"],
    "annothitcnt": "11",
    "aids": [1803442],
    "cidcdate": "2004-09-16",
    "sidsrcname": ["AAA Chemistry","ABI Chem","AKos Consulting & Solutions","Alfa Chemistry","Ambinter","AN PharmaTech","Aurora Fine Chemicals LLC","BenchChem","BIND","BindingDB","BioCyc","ChEBI","ChemDB","ChemIDplus","ChemMol","ChemSpider","ChemTik","Comparative Toxicogenomics Database (CTD)","DiscoveryGate","DrugBank","EAWAG Biocatalysis/Biodegradation Database","Egon Willighagen, Department of Bioinformatics - BiGCaT, Maastricht University","enviPath","EPA DSSTox","EPA Substance Registry Services","EvitaChem","FDA Global Substance Registration System (GSRS)","Google Patents","IBM","Japan Chemical Substance Dictionary (Nikkaji)","LeadScope","LGC Standards","MolPort","Nature Chemical Biology","Nature Chemistry","NCBI Structure","NextBio","NextMove Software","NIAID ChemDB","NIST Chemistry WebBook","NMRShiftDB","NORMAN Suspect List Exchange","NovoSeek","Parchem","PATENTSCOPE (WIPO)","Probes & Drugs portal","Protein Data Bank in Europe (PDBe)","PubChem Reference Collection","RR Scientific","SCRIPDB","SLING Consortium","SMID","Smolecule","Springer Nature","THE BioTek","Therapeutic Target Database (TTD)","Thermo Fisher Scientific","Thieme Chemistry","Thomson Pharma","ToxPlanet","Vitas-M Laboratory","Wikidata"],
    "depcatg": ["Chemical Vendors","Curation Efforts","Governmental Organizations","Journal Publishers","Legacy Depositors","Research and Development","Subscription Services"]
  },
  {
    "cid": "1061",
    "cmpdname": "Phosphate Ion",
    "cmpdsynonym": ["phosphate","Phosphate ion","orthophosphate","14265-44-2","O-Phosphate","Phosphate ions","phosphate(3-)","UNII-NK08V8K8HR","NK08V8K8HR","tetraoxophosphate(V)","tetraoxophosphate(3-)","tetraoxidophosphate(3-)","CHEBI:18367","PO4(3-)","Phosphate PO4-3 @ 10,000microg/mL","CREATINE PHOSPHATE;N-PHOSPHOCREATINE","Phosphate as P @ 1000 microg/mL in H2O","Phosphate as P @ 10000 microg/mL in H2O","PHOSPHATE (MART.)","PHOSPHATE [MART.]","Phosphate Standard: PO4(-3) @ 1000 microg/mL in H2O","Phosphate Standard: PO4(-3) @ 10000 microg/mL in H2O","Phosphates","PO43?","(PO4)(3-)","[PO4](3-)","a phosphate group","phosphate(3-) ion","LIQUIDGUARD","Phosphate Anion Solution","PHOSPHATE [VANDF]","phosphoric acid, ion(3-)","DTXSID7039672","CHEBI:35780","NBIIXXVUZAFLBC-UHFFFAOYSA-K","BDBM50155537","MFCD00145108","AKOS015903596","DB14523","Phosphate standard solution (5 ppm PO4)","NS00114190","Q177811","SODIUM ALENDRONATE TRIHYDRATE IMPURITY B [EP IMPURITY]"],
    "mw": "94.971",
    "mf": "O4P-3",
    "polararea": "86.200",
    "complexity": "36.800",
    "xlogp": "-2.300",
    "heavycnt": "5",
    "hbonddonor": "0",
    "hbondacc": "4",
    "rotbonds": "0",
    "inchi": "InChI=1S/H3O4P/c1-5(2,3)4/h(H3,1,2,3,4)/p-3",
    "isosmiles": "[O-]P(=O)([O-])[O-]",
    "canonicalsmiles": "[O-]P(=O)([O-])[O-]",
    "inchikey": "NBIIXXVUZAFLBC-UHFFFAOYSA-K",
    "iupacname": "phosphate",
    "exactmass": "94.9534",
    "monoisotopicmass": "94.9534",
    "charge": "-3",
    "covalentunitcnt": "1",
    "isotopeatomcnt": "0",
    "totalatomstereocnt": "0",
    "definedatomstereocnt": "0",
    "undefinedatomstereocnt": "0",
    "totalbondstereocnt": "0",
    "definedbondstereocnt": "0",
    "undefinedbondstereocnt": "0",
    "pclidcnt": "71769",
    "gpidcnt": "203457",
    "gpfamilycnt": "109505",
    "neighbortype": "2D+3D",
    "meshheadings": "Phosphates",
    "annothits": ["Classification","Drug and Medication Information","Literature","Patents","Pharmacology and Biochemistry","Safety and Hazards","Use and Manufacturing"],
    "annothitcnt": "11",
    "cidcdate": "2004-09-16",
    "sidsrcname": ["001Chemical","3WAY PHARM INC","A2B Chem","AA BLOCKS","AAA Chemistry","abcr GmbH","ABI Chem","AKos Consulting & Solutions","Alfa Chemistry","Ambinter","BenchChem","BIND","BindingDB","BioCyc","BOC Sciences","ChEBI","ChemDB","ChemIDplus","Chemieliva Pharmaceutical Co., Ltd","ChemSpider","ChemTik","Comparative Toxicogenomics Database (CTD)","Cooke Chemical Co., Ltd","DiscoveryGate","DrugBank","EAWAG Biocatalysis/Biodegradation Database","Egon Willighagen, Department of Bioinformatics - BiGCaT, Maastricht University","enviPath","EPA DSSTox","EPA Substance Registry Services","FDA Global Substance Registration System (GSRS)","Google Patents","ISpharm","Japan Chemical Substance Dictionary (Nikkaji)","Kingston Chemistry","LGC Standards","MolCore","Molepedia","MuseChem","NextBio","NextMove Software","NMRShiftDB","NORMAN Suspect List Exchange","NovoSeek","PATENTSCOPE (WIPO)","Probes & Drugs portal","Protein Data Bank in Europe (PDBe)","PubChem Reference Collection","RR Scientific","SCRIPDB","Sinfoo Biotech","SMID","Smolecule","THE BioTek","Therapeutic Target Database (TTD)","Thomson Pharma","ToxPlanet","Wikidata","WikiPathways","Wiley","Wubei-Biochem"],
    "depcatg": ["Chemical Vendors","Curation Efforts","Governmental Organizations","Journal Publishers","Legacy Depositors","Research and Development","Subscription Services"]
  },
  {
    "cid": "135398631",
    "cmpdname": "Guanosine-5'-monophosphate",
    "cmpdsynonym": ["5'-Guanylic acid","guanosine-5'-monophosphate","85-32-5","guanosine monophosphate","guanylic acid","Guanosine 5'-monophosphate","5'-Gmp","Guanosine 5'-phosphate","Guanidine monophosphate","guanylate","Guanosine 5'-monophosphoric acid","GMP","CHEBI:17345","guanosine-phosphate","Guanosine 5'-phosphoric acid","guanosine-monophosphate","AI3-28539","Guanosine 5' Monophosphate","CHEMBL283807","E 626","Guanosine 5'-(dihydrogen phosphate)","16597955EP","((2R,3S,4R,5R)-5-(2-Amino-6-oxo-1H-purin-9(6H)-yl)-3,4-dihydroxytetrahydrofuran-2-yl)methyl dihydrogen phosphate","[(2R,3S,4R,5R)-5-(2-amino-6-oxo-1H-purin-9-yl)-3,4-dihydroxyoxolan-2-yl]methyl dihydrogen phosphate","128952-18-1","5GP","C10H14N5O8P","guanosine-5'-phosphate","EINECS 201-598-8","guanylsaure","5'-GMP;5'-guanosine monophosphate","1sgx","2fxv","UNII-16597955EP","Xylo-GMP","1g9t","1qk3","Guanosine 5'-phosphorate","5'-guanosine monophosphate","Epitope ID:190357","[3h]guanosine monophosphate","SCHEMBL5854","GTPL5123","INS NO.626","DTXSID9044295","SCHEMBL19222125","5'-GUANYLIC ACID [MI]","5'-Guanylic acid (8CI,9CI)","INS-626","1w25","RQFCJASXJCIDSX-UUOKFMHZSA-N","5'-guanosine monophosphate5'-GMP","guanine riboside-5-phosphoric acid","HY-N5134","BDBM50010318","MFCD00057066","AKOS025311571","AKOS040744252","DB01972","Hyaluronic acid, dimethylsilylene ester","29593-02-0","CS-0032523","E-626","NS00015253","C00144","A841293","Q422473","Z2289798741","38CABC90-82D3-4544-9566-34C06A477068","Guanosine-5'-monophosphate 1000 microg/mL in Acetonitrile:Water","((2R,3S,4R,5R)-5-(2-Amino-6-oxo-1H-purin-9(6H)-yl)-3,4-dihydroxytetrahydrofuran-2-yl)methyldihydrogenphosphate","[(2R,3S,4R,5R)-5-(2-amino-6-hydroxypurin-9-yl)-3,4-dihydroxyoxolan-2-yl]methyl dihydrogen phosphate","[(2R,3S,4R,5R)-5-(2-amino-6-oxo-1,6-dihydro-9H-purin-9-yl)-3,4-dihydroxytetrahydrofuran-2-yl]methyl dihydrogen phosphate","[(2R,3S,4R,5R)-5-(2-amino-6-oxo-1H-purin-9-yl)-3,4-dihydroxy-tetrahydrofuran-2-yl]methyl dihydrogen phosphate","[(2R,3S,4R,5R)-5-(2-amino-6-oxo-3H-purin-9-yl)-3,4-dihydroxy-tetrahydrofuran-2-yl]methyl phosphate","{[(2R,3S,4R,5R)-5-(2-amino-6-oxo-6,9-dihydro-3H-purin-9-yl)-3,4-dihydroxyoxolan-2-yl]methoxy}phosphonic acid"],
    "mw": "363.220",
    "mf": "C10H14N5O8P",
    "polararea": "202.000",
    "complexity": "598.000",
    "xlogp": "-3.500",
    "heavycnt": "24",
    "hbonddonor": "6",
    "hbondacc": "10",
    "rotbonds": "4",
    "inchi": "InChI=1S/C10H14N5O8P/c11-10-13-7-4(8(18)14-10)12-2-15(7)9-6(17)5(16)3(23-9)1-22-24(19,20)21/h2-3,5-6,9,16-17H,1H2,(H2,19,20,21)(H3,11,13,14,18)/t3-,5-,6-,9-/m1/s1",
    "isosmiles": "C1=NC2=C(N1[C@H]3[C@@H]([C@@H]([C@H](O3)COP(=O)(O)O)O)O)N=C(NC2=O)N",
    "canonicalsmiles": "C1=NC2=C(N1C3C(C(C(O3)COP(=O)(O)O)O)O)N=C(NC2=O)N",
    "inchikey": "RQFCJASXJCIDSX-UUOKFMHZSA-N",
    "iupacname": "[(2R,3S,4R,5R)-5-(2-amino-6-oxo-1H-purin-9-yl)-3,4-dihydroxyoxolan-2-yl]methyl dihydrogen phosphate",
    "exactmass": "363.058",
    "monoisotopicmass": "363.058",
    "charge": "0",
    "covalentunitcnt": "1",
    "isotopeatomcnt": "0",
    "totalatomstereocnt": "4",
    "definedatomstereocnt": "4",
    "undefinedatomstereocnt": "0",
    "totalbondstereocnt": "0",
    "definedbondstereocnt": "0",
    "undefinedbondstereocnt": "0",
    "pclidcnt": "9959",
    "gpidcnt": "79048",
    "gpfamilycnt": "24372",
    "neighbortype": "2D+3D",
    "meshheadings": "Guanosine Monophosphate",
    "annothits": ["Biological Test Results","Chemical and Physical Properties","Classification","Food Additives and Ingredients","Literature","Patents","Pharmacology and Biochemistry","Safety and Hazards","Toxicity","Use and Manufacturing"],
    "annothitcnt": "13",
    "aids": [1811,75475,421026,421027,421028,767224,767225,767229,977610,977611,1136399,1136402,1136403,1172275,1172276,1226508,1226509,1226510,1634450,1640020,1645758],
    "cidcdate": "2019-01-15",
    "sidsrcname": ["001Chemical","3B Scientific (Wuhan) Corp","3WAY PHARM INC","A&J Pharmtech CO., LTD.","AAA Chemistry","AbaChemScene","abcr GmbH","ABI Chem","Acadechem","Achemo Scientific Limited","Acmec Biochemical","Activate Scientific","AEchem Scientific Corp., USA","AHH Chemical co.,ltd","AK Scientific, Inc. (AKSCI)","AKos Consulting & Solutions","Alfa Chemistry","Alichem","Allbio Pharm Co., Ltd","Amadis Chemical","Ambeed","Ambinter","AN PharmaTech","Anward","Ark Pharm, Inc.","AstaTech, Inc.","Aurora Fine Chemicals LLC","Aurum Pharmatech LLC","BenchChem","BePharm Ltd.","BIND","BindingDB","BioCyc","Biosynth","BLD Pharm","BOC Sciences","Boerchem","Carcinogenic Potency Database (CPDB)","CCSbase","ChEBI","Chem-Space.com Database","Chembase.cn","ChEMBL","Chemenu Inc.","ChemExper Chemical Directory","ChemFaces","Chemical Carcinogenesis Research Information System (CCRIS)","ChemIDplus","Chemieliva Pharmaceutical Co., Ltd","Cheminformatics Friedrich-Schiller-University Jena","ChemMol","ChemSpider","ChemTik","Combi-Blocks","Comparative Toxicogenomics Database (CTD)","Crystallography Open Database (COD)","CSNpharm","CymitQuimica","DrugBank","ECI Group, LCSB, University of Luxembourg","Egon Willighagen, Department of Bioinformatics - BiGCaT, Maastricht University","eInhibitors","Enamine","eNovation Chemicals","EPA DSSTox","EPA Substance Registry Services","FDA Global Substance Registration System (GSRS)","Founder Pharma","Fragmenta","Glentham Life Sciences Ltd.","Golm Metabolome Database (GMD), Max Planck Institute of Molecular Plant Physiology","Google Patents","Human Metabolome Database (HMDB)","IBM","iChemical Technology USA Inc","Immune Epitope Database (IEDB)","ISpharm","IUPHAR/BPS Guide to PHARMACOLOGY","J&H Chemical Co.,ltd","Jamson Pharmachem Technology","Japan Chemical Substance Dictionary (Nikkaji)","KEGG","Keith Lab, Institute of Cancer Science, University of Glasgow","Key Organics/BIONET","King Scientific","Kingston Chemistry","labseeker","Lan Pharmatech","LeadScope","LGC Standards","MassBank Europe","MassBank of North America (MoNA)","Matrix Scientific","MedChemexpress MCE","Metabolomics Workbench","MolPort","MuseChem","Nature Chemical Biology","NCBI Structure","NextBio","NextMove Software","NIAID ChemDB","NMRShiftDB","NORMAN Suspect List Exchange","NovoSeek","Oakwood Products","OChem","OXCHEM CORPORATION","PATENTSCOPE (WIPO)","Phion Ltd","Pi Chemicals","Probes & Drugs portal","Prof. Malboobi, Plant Biotechnology Lab, National Institute of Genetic Engineering and Biotechnology","Protein Data Bank in Europe (PDBe)","RR Scientific","Santa Cruz Biotechnology, Inc.","SCRIPDB","Selleck Chemicals","Shanghai Institute of Organic Chemistry","Sigma-Aldrich","Sinfoo Biotech","SMID","Smolecule","Springer Nature","Starshine Chemical","SureChEMBL","Syntech Labs","TargetMol","TCI (Tokyo Chemical Industry)","THE BioTek","Therapeutic Target Database (TTD)","Thieme Chemistry","Thomson Pharma","Thoreauchem","TimTec","ToxPlanet","VladaChem","Wikidata","WikiPathways","Wiley","Wubei-Biochem","Yick-Vic Chemicals & Pharmaceuticals (HK) Ltd.","Yuhao Chemical","ZINC"],
    "depcatg": ["Chemical Vendors","Curation Efforts","Governmental Organizations","Journal Publishers","Legacy Depositors","NIH Initiatives","Research and Development","Subscription Services"],
    "annotation": ["COVID-19","COVID19","Coronavirus","Corona-virus","SARS","SARS2","SARS-CoV","SARS-CoV-2","COVID info from COVID-19 Disease Map, PDB, Protein Data Bank"]
  },
  {
    "cid": "6030",
    "cmpdname": "Uridine Monophosphate",
    "cmpdsynonym": ["Uridine 5'-monophosphate","5'-URIDYLIC ACID","Uridylic acid","58-97-9","Uridine monophosphate","uridine-5'-monophosphate","Uridine phosphate","Uridine 5'-phosphoric acid","Uridine 5'-phosphate","5'-UMP","UMP","UMP (nucleic acid)","Uridine 5'-(dihydrogen phosphate)","5'Uridylic acid","uridylate","Uridylicacid","CHEBI:16695","BRN 0047486","UNII-E2OU15WN0N","EINECS 200-408-0","E2OU15WN0N","CHEMBL214393","5-24-06-00173 (Beilstein Handbook Reference)","MFCD00067346","U 5'-P","[(2R,3S,4R,5R)-5-(2,4-dioxopyrimidin-1-yl)-3,4-dihydroxyoxolan-2-yl]methyl dihydrogen phosphate","{[(2R,3S,4R,5R)-5-(2,4-dioxo-1,2,3,4-tetrahydropyrimidin-1-yl)-3,4-dihydroxyoxolan-2-yl]methoxy}phosphonic acid","Uridylic Acids","2,4(1H,3H)-pyrimidinedione, 1-(5-O-phosphono-beta-D-ribofuranosyl)-","Acids, Uridylic","Acid, Uridylic","((2R,3S,4R,5R)-5-(2,4-Dioxo-3,4-dihydropyrimidin-1(2H)-yl)-3,4-dihydroxytetrahydrofuran-2-yl)methyl dihydrogen phosphate","U5P","5'-uridylic acid (8CI)(9CI)","C9H13N2O9P","Monophosphate, Uridine","27416-86-0","5'-Monophosphate, Uridine","uridine-phosphate","URIDINE 5' MONOPHOSPHATE","1loq","5'-ridylic acid","uridine-monophosphate","UridylsA currencyure","5'-Uridylic acid,","uridine-5'-phosphate","Uridylic acid (6CI)","1xz8","Uridine 5'-phosphorate","5'-Uridylate monophosphate","bmse000280","Epitope ID:196258","SCHEMBL157644","GTPL5125","5'-URIDYLIC ACID [MI]","DTXSID20883211","DJJCXFVJDGTHFX-XVFCMESISA-N","Uridine mono(dihydrogen phosphate)","URIDINE PHOSPHATE [WHO-DD]","BDBM50398699","s9451","AKOS016009839","DB03685","NCGC00163325-01","AC-32138","AS-56739","BP-58611","HY-101981","CS-0022391","Uridine, mono(dihydrogen phosphate) (ester)","C00105","F20483","W-105350","W-203212","Q27074278","954D2AA9-0360-4F63-A7BF-63254220F1F3","[(2R,3S,4R,5R)-5-(2,4-dioxopyrimidin-1-yl)-3,4-dihydroxy-tetrahydrofuran-2-yl]methyl dihydrogen phosphate"],
    "mw": "324.180",
    "mf": "C9H13N2O9P",
    "polararea": "166.000",
    "complexity": "517.000",
    "xlogp": "-3.600",
    "heavycnt": "21",
    "hbonddonor": "5",
    "hbondacc": "9",
    "rotbonds": "4",
    "inchi": "InChI=1S/C9H13N2O9P/c12-5-1-2-11(9(15)10-5)8-7(14)6(13)4(20-8)3-19-21(16,17)18/h1-2,4,6-8,13-14H,3H2,(H,10,12,15)(H2,16,17,18)/t4-,6-,7-,8-/m1/s1",
    "isosmiles": "C1=CN(C(=O)NC1=O)[C@H]2[C@@H]([C@@H]([C@H](O2)COP(=O)(O)O)O)O",
    "canonicalsmiles": "C1=CN(C(=O)NC1=O)C2C(C(C(O2)COP(=O)(O)O)O)O",
    "inchikey": "DJJCXFVJDGTHFX-XVFCMESISA-N",
    "iupacname": "[(2R,3S,4R,5R)-5-(2,4-dioxopyrimidin-1-yl)-3,4-dihydroxyoxolan-2-yl]methyl dihydrogen phosphate",
    "exactmass": "324.036",
    "monoisotopicmass": "324.036",
    "charge": "0",
    "covalentunitcnt": "1",
    "isotopeatomcnt": "0",
    "totalatomstereocnt": "4",
    "definedatomstereocnt": "4",
    "undefinedatomstereocnt": "0",
    "totalbondstereocnt": "0",
    "definedbondstereocnt": "0",
    "undefinedbondstereocnt": "0",
    "pclidcnt": "3081",
    "gpidcnt": "14517",
    "gpfamilycnt": "4246",
    "neighbortype": "2D+3D",
    "meshheadings": "Uridine Monophosphate",
    "annothits": ["Biological Test Results","Chemical and Physical Properties","Classification","Drug and Medication Information","Literature","Patents","Pharmacology and Biochemistry","Safety and Hazards","Toxicity","Use and Manufacturing"],
    "annothitcnt": "14",
    "aids": [880,1030,1457,1458,1460,1463,1468,1469,1471,1477,1479,1490,1811,1865,2101,2107,2112,2517,2549,271165,278934,278935,431259,431261,485281,485290,504327,504332,504845,504847,588579,602332,686978,686979,707245,707246,707247,718079,720532,720533,720579,720580,977610,977611,1159524,1347082,1347083,1347085,1347086,1347131,1347154,1370007,1508630,1645882,1645883,1645886,1645887,1671190,1682437,1682438,1682439,1682440,1685005],
    "cidcdate": "2004-09-16",
    "sidsrcname": ["001Chemical","1st Scientific","3B Scientific (Wuhan) Corp","3WAY PHARM INC","A&J Pharmtech CO., LTD.","AAA Chemistry","AbaChemScene","abcr GmbH","ABI Chem","Acadechem","Achemo Scientific Limited","Achemtek","Activate Scientific","AEchem Scientific Corp., USA","AHH Chemical co.,ltd","AK Scientific, Inc. (AKSCI)","AKos Consulting & Solutions","Alfa Chemistry","Amadis Chemical","Ambeed","Ambinter","Angene Chemical","Anward","AstaTech, Inc.","Aurora Fine Chemicals LLC","BenchChem","BePharm Ltd.","BIND","BindingDB","BioCyc","Biological Magnetic Resonance Data Bank (BMRB)","Biosynth","BLD Pharm","BOC Sciences","BroadPharm","CCSbase","Center for Chemical Genomics, University of Michigan","ChEBI","Chem-Space.com Database","Chembase.cn","ChEMBL","Chemenu Inc.","ChemExper Chemical Directory","ChemFaces","Chemical Carcinogenesis Research Information System (CCRIS)","ChemIDplus","Chemieliva Pharmaceutical Co., Ltd","Cheminformatics Friedrich-Schiller-University Jena","ChemMol","ChemSpider","ChemTik","CHIRALEN","Combi-Blocks","Comparative Toxicogenomics Database (CTD)","CSNpharm","CymitQuimica","DAOGE BIOPHARMA","DiscoveryGate","DrugBank","DSL Chemicals","ECI Group, LCSB, University of Luxembourg","Egon Willighagen, Department of Bioinformatics - BiGCaT, Maastricht University","Elsa Biotechnology","eNovation Chemicals","EPA DSSTox","EPA Substance Registry Services","EvitaChem","FDA Global Substance Registration System (GSRS)","Founder Pharma","Glentham Life Sciences Ltd.","Golm Metabolome Database (GMD), Max Planck Institute of Molecular Plant Physiology","Google Patents","Hangzhou APIChem Technology","Human Metabolome Database (HMDB)","IBM","iChemical Technology USA Inc","Immune Epitope Database (IEDB)","IUPHAR/BPS Guide to PHARMACOLOGY","J&H Chemical Co.,ltd","Jamson Pharmachem Technology","Japan Chemical Substance Dictionary (Nikkaji)","KCS Online","KEGG","Key Organics/BIONET","King Scientific","Kingston Chemistry","labseeker","Lan Pharmatech","LeadScope","LGC Standards","MassBank Europe","MassBank of North America (MoNA)","Matrix Scientific","MedChemexpress MCE","Metabolomics Workbench","Molepedia","MolPort","MuseChem","National Center for Advancing Translational Sciences (NCATS)","Nature Chemical Biology","Nature Chemistry","NCBI Structure","NextBio","NextMove Software","NIAID ChemDB","NORMAN Suspect List Exchange","NovoSeek","Oakwood Products","OChem","OXCHEM CORPORATION","PATENTSCOPE (WIPO)","Pi Chemicals","Probes & Drugs portal","Prof. Malboobi, Plant Biotechnology Lab, National Institute of Genetic Engineering and Biotechnology","Protein Data Bank in Europe (PDBe)","PubChem Reference Collection","Race Chemical","RR Scientific","Santa Cruz Biotechnology, Inc.","Selleck Chemicals","Shanghai Institute of Organic Chemistry","Shanghai Mathcon Pharmaceutical Co.,LTD.","Sigma-Aldrich","Sinfoo Biotech","SMID","Smolecule","Springer Nature","SpringerMaterials","Starshine Chemical","SureChEMBL","Syntech Labs","Synthonix, Inc.","TargetMol","TCI (Tokyo Chemical Industry)","THE BioTek","Therapeutic Target Database (TTD)","Thieme Chemistry","Thomson Pharma","Thoreauchem","ToxPlanet","Vesino Industrial Co., Ltd","VladaChem","VWR, Part of Avantor","Wikidata","WikiPathways","Win-Win Chemical","Wubei-Biochem","Yick-Vic Chemicals & Pharmaceuticals (HK) Ltd.","ZINC"],
    "depcatg": ["Chemical Vendors","Curation Efforts","Governmental Organizations","Journal Publishers","Legacy Depositors","NIH Initiatives","Research and Development","Subscription Services"],
    "annotation": ["COVID-19","COVID19","Coronavirus","Corona-virus","SARS","SARS2","SARS-CoV","SARS-CoV-2","COVID info from PDB, Protein Data Bank"]
  },
  {
    "cid": "12039",
    "cmpdname": "Chorismic acid",
    "cmpdsynonym": ["chorismic acid","617-12-9","chorismate","Chorismic acid from Enterobacter aerogenes","GI1BLY82Y1","(3R,4R)-3-(1-carboxyethenoxy)-4-hydroxycyclohexa-1,5-diene-1-carboxylic acid","(3R,4R)-3-[(1-carboxyethenyl)oxy]-4-hydroxycyclohexa-1,5-diene-1-carboxylic acid","1,5-Cyclohexadiene-1-carboxylic acid, 3-((1-carboxyethenyl)oxy)-4-hydroxy-, (3R-trans)-","UNII-GI1BLY82Y1","Chorisminsaure","Acid, Chorismic","1,5-Cyclohexadiene-1-carboxylic acid, 3-[(1-carboxyethenyl)oxy]-4-hydroxy-, (3R-trans)-","ISJ","trans-3-([1-Carboxyethenyl]oxy)-4-hydroxy-1,5-cyclohexadiene-1-carboxylic acid","55508-12-8","bmse000075","bmse000998","CHORISMIC ACID [MI]","SCHEMBL812019","CHEBI:17333","DTXSID50210697","WTFXTQVDAKGDEY-HTQZYQBOSA-N","C00251","Q423531","Chorismic acid from Enterobacter aerogenes, >=80%","197FEC28-FF63-4FD2-8A56-AA36745A2338","(3R,4R)-3-(1-carboxyvinyloxy)-4-hydroxycyclohexa-1,5-dienecarboxylic acid","(3R,4R)-3-((1-CARBOXYETHENYL)OXY)-4-HYDROXY-1,5-CYCLOHEXADIENE-1-CARBOXYLIC ACID","(3R,4R)-3-[(1-carboxyeth-1-en-1-yl)oxy]-4-hydroxycyclohexa-1,5-diene-1-carboxylic acid","(3R,4R)-3-[(1-Carboxyethenyl)oxy]-4-hydroxycyclohexa-1,5-diene-1-carboxylate","(3R,4R)-3-[(1-carboxyvinyl)oxy]-4-hydroxycyclohexa-1,5-diene-1-carboxylic acid","(3R-trans)-3-((1-carboxyethenyl)oxy)-4-hydroxy-1,5-cyclohexadiene-1-carboxylic acid","1,5-Cyclohexadiene-1-carboxylic acid, 3-[(1-carboxyethenyl)oxy]-4-hydroxy-, (3R,4R)-","1,5-Cyclohexadiene-1-carboxylic acid, 3-[(1-carboxyvinyl)oxy]-4-hydroxy-, (3R-trans)-","1,5-Cyclohexadiene-1-carboxylic acid,3- [(1-carboxyethenyl)oxy]-4-hydroxy-,(3R,4R)-","(-)-Chorismic acid (3R-trans)-3-(1-Carboxyvinyloxy)-4-hydroxy-1,5-cyclohexadiene-1-carboxylic acid"],
    "mw": "226.180",
    "mf": "C10H10O6",
    "polararea": "104.000",
    "complexity": "392.000",
    "xlogp": "0.200",
    "heavycnt": "16",
    "hbonddonor": "3",
    "hbondacc": "6",
    "rotbonds": "4",
    "inchi": "InChI=1S/C10H10O6/c1-5(9(12)13)16-8-4-6(10(14)15)2-3-7(8)11/h2-4,7-8,11H,1H2,(H,12,13)(H,14,15)/t7-,8-/m1/s1",
    "isosmiles": "C=C(C(=O)O)O[C@@H]1C=C(C=C[C@H]1O)C(=O)O",
    "canonicalsmiles": "C=C(C(=O)O)OC1C=C(C=CC1O)C(=O)O",
    "inchikey": "WTFXTQVDAKGDEY-HTQZYQBOSA-N",
    "iupacname": "(3R,4R)-3-(1-carboxyethenoxy)-4-hydroxycyclohexa-1,5-diene-1-carboxylic acid",
    "exactmass": "226.048",
    "monoisotopicmass": "226.048",
    "charge": "0",
    "covalentunitcnt": "1",
    "isotopeatomcnt": "0",
    "totalatomstereocnt": "2",
    "definedatomstereocnt": "2",
    "undefinedatomstereocnt": "0",
    "totalbondstereocnt": "0",
    "definedbondstereocnt": "0",
    "undefinedbondstereocnt": "0",
    "pclidcnt": "750",
    "gpidcnt": "3657",
    "gpfamilycnt": "1167",
    "neighbortype": "2D+3D",
    "meshheadings": "Chorismic Acid",
    "annothits": ["Chemical and Physical Properties","Classification","Literature","Patents","Pharmacology and Biochemistry","Safety and Hazards"],
    "annothitcnt": "9",
    "cidcdate": "2004-09-16",
    "sidsrcname": ["3B Scientific (Wuhan) Corp","3WAY PHARM INC","A2B Chem","AA BLOCKS","ABI Chem","AHH Chemical co.,ltd","Alfa Chemistry","Aurora Fine Chemicals LLC","BenchChem","BIND","BioCyc","Biological Magnetic Resonance Data Bank (BMRB)","BOC Sciences","ChEBI","Chembase.cn","ChemIDplus","Chemieliva Pharmaceutical Co., Ltd","Cheminformatics Friedrich-Schiller-University Jena","ChemMol","ChemSpider","ChemTik","CymitQuimica","DiscoveryGate","Egon Willighagen, Department of Bioinformatics - BiGCaT, Maastricht University","EPA DSSTox","EPA Substance Registry Services","EvitaChem","FDA Global Substance Registration System (GSRS)","Golm Metabolome Database (GMD), Max Planck Institute of Molecular Plant Physiology","Google Patents","Human Metabolome Database (HMDB)","IBM","J&H Chemical Co.,ltd","Japan Chemical Substance Dictionary (Nikkaji)","KEGG","MassBank Europe","MassBank of North America (MoNA)","Metabolomics Workbench","MuseChem","NCBI Structure","NextBio","NextMove Software","NovoSeek","PATENTSCOPE (WIPO)","Protein Data Bank in Europe (PDBe)","RR Scientific","Santa Cruz Biotechnology, Inc.","SCRIPDB","Sigma-Aldrich","Smolecule","Springer Nature","SureChEMBL","THE BioTek","Thieme Chemistry","Thomson Pharma","ToxPlanet","Wikidata","WikiPathways","Wiley","ZINC"],
    "depcatg": ["Chemical Vendors","Curation Efforts","Governmental Organizations","Journal Publishers","Legacy Depositors","NIH Initiatives","Research and Development","Subscription Services"]
  },
  {
    "cid": "1005",
    "cmpdname": "Phosphoenolpyruvate",
    "cmpdsynonym": ["phosphoenolpyruvate","Phosphoenolpyruvic acid","138-08-9","2-Propenoic acid, 2-(phosphonooxy)-","2-(phosphonooxy)prop-2-enoic acid","2-Dihydroxyphosphinoyloxyacrylic acid","2-Phosphonooxyprop-2-enoic acid","Phosphopyruvic acid","PEP","2-(phosphonooxy)-2-propenoic acid","CHEBI:44897","545YL308OW","P-enol-pyruvate","2-(phosphonooxy)-2-propenoate","P-enolpyruvate","UNII-545YL308OW","1nhx","EINECS 205-312-2","Phospho(enol)pyruvic acid","bmse000107","Acrylic acid, 2-hydroxy-, dihydrogen phosphate","SCHEMBL7908","Oxo-phosphonooxy-acetic acid","GTPL4692","CHEMBL1235228","2-PHOSPHOENOLPYRUVIC ACID","DTXSID80861797","2-(phosphonooxy)prop-2-enoicacid","BDBM50366413","AKOS028109883","DB01819","2-hydroxy-Acrylic acid dihydrogen phosphate","CS-0059436","NS00015114","C00074","EN300-260208","Q412139","C39259BA-D4B1-4B31-810F-E572F40F427F"],
    "mw": "168.040",
    "mf": "C3H5O6P",
    "polararea": "104.000",
    "complexity": "201.000",
    "xlogp": "-1.100",
    "heavycnt": "10",
    "hbonddonor": "3",
    "hbondacc": "6",
    "rotbonds": "3",
    "inchi": "InChI=1S/C3H5O6P/c1-2(3(4)5)9-10(6,7)8/h1H2,(H,4,5)(H2,6,7,8)",
    "isosmiles": "C=C(C(=O)O)OP(=O)(O)O",
    "canonicalsmiles": "C=C(C(=O)O)OP(=O)(O)O",
    "inchikey": "DTBNBXWJWCWCIK-UHFFFAOYSA-N",
    "iupacname": "2-phosphonooxyprop-2-enoic acid",
    "exactmass": "167.982",
    "monoisotopicmass": "167.982",
    "charge": "0",
    "covalentunitcnt": "1",
    "isotopeatomcnt": "0",
    "totalatomstereocnt": "0",
    "definedatomstereocnt": "0",
    "undefinedatomstereocnt": "0",
    "totalbondstereocnt": "0",
    "definedbondstereocnt": "0",
    "undefinedbondstereocnt": "0",
    "pclidcnt": "13259",
    "gpidcnt": "38190",
    "gpfamilycnt": "11211",
    "neighbortype": "2D+3D",
    "meshheadings": "Phosphoenolpyruvate",
    "annothits": ["Biological Test Results","Chemical and Physical Properties","Classification","Drug and Medication Information","Literature","Patents","Pharmacology and Biochemistry","Use and Manufacturing"],
    "annothitcnt": "12",
    "aids": [162624,162625,162626,230021,681570,977608,1259397,1259398,1259423,1640020,1645758,1802647],
    "cidcdate": "2004-09-16",
    "sidsrcname": ["001Chemical","3B Scientific (Wuhan) Corp","3WAY PHARM INC","A&J Pharmtech CO., LTD.","A2B Chem","AA BLOCKS","AAA Chemistry","Aaron Chemicals LLC","AbaChemScene","abcr GmbH","ABI Chem","AbMole Bioscience","Acadechem","Accela ChemBio Inc.","Achemtek","Acorn PharmaTech Product List","Activate Scientific","AEchem Scientific Corp., USA","AHH Chemical co.,ltd","AK Scientific, Inc. (AKSCI)","AKos Consulting & Solutions","Alfa Chemistry","Alichem","Allbio Pharm Co., Ltd","Amadis Chemical","Ambeed","Ambinter","AN PharmaTech","Angel Pharmatech Ltd.","Anward","Ark Pharm, Inc.","AstaTech, Inc.","Aurora Fine Chemicals LLC","Aurum Pharmatech LLC","BenchChem","BePharm Ltd.","Bic Biotech","BIND","BindingDB","BioCyc","Biological Magnetic Resonance Data Bank (BMRB)","Biosynth","BLD Pharm","BOC Sciences","CCSbase","ChEBI","Chem-Space.com Database","Chembase.cn","ChEMBL","ChemDB","Chemenu Inc.","ChemExper Chemical Directory","ChemFish Tokyo Co., Ltd.","ChemIDplus","Chemieliva Pharmaceutical Co., Ltd","Cheminformatics Friedrich-Schiller-University Jena","ChemMol","ChemSpider","ChemTik","Clearsynth","Combi-Blocks","Comparative Toxicogenomics Database (CTD)","Cooke Chemical Co., Ltd","Crystallography Open Database (COD)","CymitQuimica","DAOGE BIOPHARMA","Debye Scientific Co., Ltd","DiscoveryGate","DrugBank","DTP/NCI","ECI Group, LCSB, University of Luxembourg","Egon Willighagen, Department of Bioinformatics - BiGCaT, Maastricht University","Enamine","eNovation Chemicals","EPA DSSTox","EPA Substance Registry Services","EvitaChem","FDA Global Substance Registration System (GSRS)","Finetech Industry Limited","Fisher Drug Discovery Resource Center","Founder Pharma","Glentham Life Sciences Ltd.","Golm Metabolome Database (GMD), Max Planck Institute of Molecular Plant Physiology","Google Patents","Hairui Chemical","Human Metabolome Database (HMDB)","IBM","iChemical Technology USA Inc","ISpharm","IUPHAR/BPS Guide to PHARMACOLOGY","J&H Chemical Co.,ltd","Japan Chemical Substance Dictionary (Nikkaji)","KEGG","Key Organics/BIONET","King Scientific","labseeker","LEAPCHEM","LGC Standards","MassBank Europe","MassBank of North America (MoNA)","Matrix Scientific","MedChemexpress MCE","Metabolomics Workbench","MolCore","Molecule Market","Molepedia","MolPort","MP Biomedicals","MuseChem","Nature Chemical Biology","Nature Chemistry","NCBI Structure","NextBio","NextMove Software","Nextpeptide","NIST Mass Spectrometry Data Center","NMRShiftDB","NORMAN Suspect List Exchange","NovoSeek","OChem","OXCHEM CORPORATION","Parchem","PATENTSCOPE (WIPO)","Phion Ltd","Probes & Drugs portal","Prof. Malboobi, Plant Biotechnology Lab, National Institute of Genetic Engineering and Biotechnology","Protein Data Bank in Europe (PDBe)","RR Scientific","Santa Cruz Biotechnology, Inc.","SCRIPDB","Selleck Chemicals","Shanghai Institute of Organic Chemistry","Sigma-Aldrich","Sinfoo Biotech","SLING Consortium","SMID","Smolecule","Springer Nature","Starshine Chemical","SureChEMBL","Synthonix, Inc.","Syntree","TargetMol","TCI (Tokyo Chemical Industry)","THE BioTek","Therapeutic Target Database (TTD)","Thermo Fisher Scientific","Thieme Chemistry","Thomson Pharma","Thoreauchem","TimTec","ToxPlanet","Tractus","VladaChem","VWR, Part of Avantor","Wikidata","WikiPathways","Wiley","Win-Win Chemical","Wubei-Biochem","Yick-Vic Chemicals & Pharmaceuticals (HK) Ltd.","Yuhao Chemical","ZINC"],
    "depcatg": ["Chemical Vendors","Curation Efforts","Governmental Organizations","Journal Publishers","Legacy Depositors","NIH Initiatives","Research and Development","Subscription Services"]
  },
  {
    "cid": "6131",
    "cmpdname": "5'-Cytidylic acid",
    "cmpdsynonym": ["5'-CYTIDYLIC ACID","63-37-6","Cytidine 5'-monophosphate","cytidylic acid","Cytidine monophosphate","Cytidine-5'-monophosphate","5'-CMP","cytidylate","Cytidine 5'-phosphate","CMP (nucleotide)","Cytidine 5'-phosphoric acid","Cytidine 5'-monophosphoric acid","((2R,3S,4R,5R)-5-(4-amino-2-oxopyrimidin-1(2H)-yl)-3,4-dihydroxytetrahydrofuran-2-yl)methyl dihydrogen phosphate","Cytidine 5'-(dihydrogenphosphate)","CMP","cytidine-P","cytidine-phosphate","Cytidine 3'-(dihydrogen phosphate)","1beta-Ribofuranosylcytosine 5'-phosphate, d-","C-5'-P","CHEBI:17361","MFCD00006544","Cytidine 5'-monophosphate, free acid","CHEMBL307679","[(2R,3S,4R,5R)-5-(4-amino-2-oxopyrimidin-1-yl)-3,4-dihydroxyoxolan-2-yl]methyl dihydrogen phosphate","DTXSID50889322","5'-Cytidylic acid (8CI,9CI)","[(2R,3S,4R,5R)-5-(4-amino-2-oxo-pyrimidin-1-yl)-3,4-dihydroxy-tetrahydrofuran-2-yl]methyl dihydrogen phosphate","{[(2R,3S,4R,5R)-5-(4-amino-2-oxo-1,2-dihydropyrimidin-1-yl)-3,4-dihydroxyoxolan-2-yl]methoxy}phosphonic acid","Cytidine, mono(dihydrogen phosphate) (ester)","F469818O25","2(1H)-pyrimidinone, 4-amino-1-(5-O-phosphono-beta-D-ribofuranosyl)-","Cytidine-5' Monophosphate","cytidine-monophosphate","C5P","5'-CYTIDYLIC ACID (USP-RS)","5'-CYTIDYLIC ACID [USP-RS]","C9H14N3O8P","EINECS 200-556-6","Cytidine 5 -monophosphate","BRN 0046982","5-cytidylate","5-Cytidylic acid","UNII-F469818O25","cytidine mono phosphate","CytidylsA currencyure a","cytidine 5''-phosphate","Cytidine 5'-phosphorate","5'-CYTIDYLICACID","bmse000311","Epitope ID:196257","Cytidine 5'-monophosphorate","3H-Cytidin-5'-monophosphat","SCHEMBL16189","4-25-00-03673 (Beilstein Handbook Reference)","CYTIDYLIC ACID [WHO-DD]","CYTOSINE 5'-MONOPHOSPHATE","5'-CYTIDYLIC ACID [FCC]","DTXCID701028585","Cytidine mono(dihydrogen phosphate)","CYTIDINE-5''-MONOPHOSPHATE","AMY30020","BDBM50310540","s5374","AKOS015854843","AKOS015888565","Cytidine 5'-monophosphate (5'-CMP)","CCG-267735","CS-W009878","DB03403","HY-W009162","AC-32139","AS-56853","BP-58604","C25","SY030157","5,(S)","C1675","C00055","W18546","EN300-7376706","A820633","Q412622","Cytidine 5 inverted exclamation mark -Monophosphate","Q-101433","B755C4F3-3D29-45E0-9432-16F902ABCFE1","5'-Cytidylic acid; Cytidine monophosphate, Cytidine 5'-phosphate","5'-Cytidylic acid, United States Pharmacopeia (USP) Reference Standard","Cytidine 5'-monophosphate, Sigma Grade, >=99% (HPLC), synthetic, powder","((2R,3S,4R,5R)-5-(4-amino-2-oxopyrimidin-1(2H)-yl)-3,4-dihydroxy-tetrahydrofuran-2-yl)methyl dihydrogen phosphate","FN5","Phosphoric acid mono-[5-(4-amino-2-oxo-2H-pyrimidin-1-yl)-3,4-dihydroxy-tetrahydro-furan-2-ylmethyl] ester"],
    "mw": "323.200",
    "mf": "C9H14N3O8P",
    "polararea": "175.000",
    "complexity": "531.000",
    "xlogp": "-3.400",
    "heavycnt": "21",
    "hbonddonor": "5",
    "hbondacc": "8",
    "rotbonds": "4",
    "inchi": "InChI=1S/C9H14N3O8P/c10-5-1-2-12(9(15)11-5)8-7(14)6(13)4(20-8)3-19-21(16,17)18/h1-2,4,6-8,13-14H,3H2,(H2,10,11,15)(H2,16,17,18)/t4-,6-,7-,8-/m1/s1",
    "isosmiles": "C1=CN(C(=O)N=C1N)[C@H]2[C@@H]([C@@H]([C@H](O2)COP(=O)(O)O)O)O",
    "canonicalsmiles": "C1=CN(C(=O)N=C1N)C2C(C(C(O2)COP(=O)(O)O)O)O",
    "inchikey": "IERHLVCPSMICTF-XVFCMESISA-N",
    "iupacname": "[(2R,3S,4R,5R)-5-(4-amino-2-oxopyrimidin-1-yl)-3,4-dihydroxyoxolan-2-yl]methyl dihydrogen phosphate",
    "exactmass": "323.052",
    "monoisotopicmass": "323.052",
    "charge": "0",
    "covalentunitcnt": "1",
    "isotopeatomcnt": "0",
    "totalatomstereocnt": "4",
    "definedatomstereocnt": "4",
    "undefinedatomstereocnt": "0",
    "totalbondstereocnt": "0",
    "definedbondstereocnt": "0",
    "undefinedbondstereocnt": "0",
    "pclidcnt": "1762",
    "gpidcnt": "45391",
    "gpfamilycnt": "15454",
    "neighbortype": "2D+3D",
    "meshheadings": "Cytidine Monophosphate",
    "annothits": ["Biological Test Results","Chemical and Physical Properties","Classification","Drug and Medication Information","Literature","Patents","Pharmacology and Biochemistry","Safety and Hazards","Toxicity","Use and Manufacturing"],
    "annothitcnt": "14",
    "aids": [38074,43713,74254,74259,98043,98676,99156,99187,101082,101083,146812,146814,146818,218818,218819,227718,229265,278934,278935,415022,469221,469222,469224,469225,469227,469228,469230,469231,707245,707246,707247],
    "cidcdate": "2004-09-16",
    "sidsrcname": ["001Chemical","3B Scientific (Wuhan) Corp","A&J Pharmtech CO., LTD.","A2B Chem","AA BLOCKS","AAA Chemistry","Aaron Chemicals LLC","AbaChemScene","abcr GmbH","ABI Chem","AbMole Bioscience","Acadechem","Accela ChemBio Inc.","Achemo Scientific Limited","Achemtek","Acmec Biochemical","Activate Scientific","AEchem Scientific Corp., USA","AHH Chemical co.,ltd","AK Scientific, Inc. (AKSCI)","AKos Consulting & Solutions","Alfa Chemistry","Alichem","Allbio Pharm Co., Ltd","Amadis Chemical","Ambeed","Ambinter","AN PharmaTech","Angene Chemical","Anward","Apexmol","AstaTech, Inc.","Aurora Fine Chemicals LLC","Aurum Pharmatech LLC","BenchChem","BePharm Ltd.","BerrChemical","Bic Biotech","BIND","BindingDB","BioCyc","Biological Magnetic Resonance Data Bank (BMRB)","Biosynth","BLD Pharm","BOC Sciences","BroadPharm","CAPOT","CCSbase","Center for Chemical Genomics, University of Michigan","Changzhou Highassay Chemical Co., Ltd","ChEBI","Chem-Space.com Database","Chembase.cn","ChEMBL","Chemenu Inc.","ChemExper Chemical Directory","ChemFaces","Chemical Carcinogenesis Research Information System (CCRIS)","ChemIDplus","Chemieliva Pharmaceutical Co., Ltd","Cheminformatics Friedrich-Schiller-University Jena","ChemMol","ChemShuttle","ChemSpider","ChemTik","Clinivex","Combi-Blocks","Comparative Toxicogenomics Database (CTD)","CymitQuimica","DC Chemicals","DiscoveryGate","DrugBank","DSL Chemicals","ECI Group, LCSB, University of Luxembourg","Egon Willighagen, Department of Bioinformatics - BiGCaT, Maastricht University","Enamine","eNovation Chemicals","EPA DSSTox","EPA Substance Registry Services","EvitaChem","FDA Global Substance Registration System (GSRS)","FondChemical Co., Ltd","Founder Pharma","Glentham Life Sciences Ltd.","Golm Metabolome Database (GMD), Max Planck Institute of Molecular Plant Physiology","Google Patents","Hairui Chemical","Hangzhou APIChem Technology","Hangzhou Trylead Chemical Technology","Human Metabolome Database (HMDB)","IBM","iChemical Technology USA Inc","Immune Epitope Database (IEDB)","ISpharm","J&H Chemical Co.,ltd","Japan Chemical Substance Dictionary (Nikkaji)","KCS Online","KEGG","Key Organics/BIONET","King Scientific","Kingston Chemistry","labseeker","Lan Pharmatech","LeadScope","LGC Standards","MassBank Europe","MassBank of North America (MoNA)","Matrix Scientific","MedChemexpress MCE","Metabolomics Workbench","Molepedia","MolPort","MuseChem","Nature Chemical Biology","Nature Chemistry","NCBI Structure","NextBio","NextMove Software","NIAID ChemDB","NIST Mass Spectrometry Data Center","NORMAN Suspect List Exchange","NovoSeek","Oakwood Products","OChem","OXCHEM CORPORATION","Parchem","PATENTSCOPE (WIPO)","Phion Ltd","Pi Chemicals","Probes & Drugs portal","Prof. Malboobi, Plant Biotechnology Lab, National Institute of Genetic Engineering and Biotechnology","Protein Data Bank in Europe (PDBe)","PubChem Reference Collection","Race Chemical","RR Scientific","Santa Cruz Biotechnology, Inc.","SCRIPDB","Selleck Chemicals","Sigma-Aldrich","Sinfoo Biotech","SMID","Smolecule","Springer Nature","SpringerMaterials","Starshine Chemical","SureChEMBL","Syntech Labs","Synthonix, Inc.","Syntree","TargetMol","TCI (Tokyo Chemical Industry)","THE BioTek","Therapeutic Target Database (TTD)","Thieme Chemistry","Thomson Pharma","Thoreauchem","TimTec","ToxPlanet","Tractus","VladaChem","W&J PharmaChem","Wikidata","WikiPathways","Wiley","Wilshire Technologies","Win-Win Chemical","Wubei-Biochem","Wutech","Yick-Vic Chemicals & Pharmaceuticals (HK) Ltd.","Yuhao Chemical","ZINC"],
    "depcatg": ["Chemical Vendors","Curation Efforts","Governmental Organizations","Journal Publishers","Legacy Depositors","NIH Initiatives","Research and Development","Subscription Services"],
    "annotation": ["COVID-19","COVID19","Coronavirus","Corona-virus","SARS","SARS2","SARS-CoV","SARS-CoV-2","COVID info from WikiPathways"]
  },
  {
    "cid": "6133",
    "cmpdname": "Uridine 5'-triphosphate",
    "cmpdsynonym": ["uridine 5'-triphosphate","uridine triphosphate","63-39-8","Uridine 5'-(tetrahydrogen triphosphate)","UTP","Uteplex","5'-UTP","Uridine 5'-triphosphoric acid","INS316","uridine-5'-triphosphate","H4utp","BRN 0071520","UTP;Uridine 5'-triphosphate","CHEMBL336296","CHEBI:15713","INS-316","UT0S826Z60","Ara-utp","(((2R,3S,4R,5R)-5-(2,4-dioxo-3,4-dihydropyrimidin-1(2H)-yl)-3,4-dihydroxytetrahydrofuran-2-yl)methyl)triphosphoric acid","Uridine 5'-triphosphate tris salt","uridine5'-triphosphate","EINECS 200-558-7","UNII-UT0S826Z60","uridintriphosphat","ara UTP","[[(2R,3S,4R,5R)-5-(2,4-dioxopyrimidin-1-yl)-3,4-dihydroxyoxolan-2-yl]methoxy-hydroxyphosphoryl] phosphono hydrogen phosphate","3h-uridine triphosphate","Spectrum_001697","108321-53-5","Spectrum2_000525","Spectrum3_001596","Spectrum4_000851","Spectrum5_001167","araUridine-5'-triphosphate","bmse000295","SCHEMBL76682","BSPBio_003192","KBioGR_001481","KBioSS_002177","4-24-00-01222 (Beilstein Handbook Reference)","DivK1c_000269","SPBio_000509","GTPL1734","uridine 5''-triphosphoric acid","DTXSID0041147","KBio1_000269","KBio2_002177","KBio2_004745","KBio2_007313","KBio3_002692","5''-UTP","NINDS_000269","PGAVKCOVUIYSFO-XVFCMESISA-N","BDBM50118213","URIDINE TRIPHOSPHATE [WHO-DD]","AKOS016011172","URIDINE 5'-TRIPHOSPHATE [MI]","CS-7777","DB04005","IDI1_000269","Uridine mono(tetrahydrogen triphosphate)","NCGC00163323-01","[[(2R,3S,4R,5R)-5-(2,4-dioxopyrimidin-1-yl)-3,4-dihydroxy-tetrahydrofuran-2-yl]methoxy-hydroxy-phosphoryl] phosphono hydrogen phosphate","uridine 5''-(tetrahydrogen triphosphate)","CAS 60102-52-5","HY-107372","NS00014367","C00075","F85566","Uridine 5'-triphosphate sodium salt, AldrichCPR","1-beta-D-Arabinofuranosyluridine-5'-triphosphate,","Uridine, mono(tetrahydrogen triphosphate) (ester)","Uridine 5'-(tetrahydrogen triphosphate) (8CI,9CI)","DC99D596-4755-4E87-B3AA-F1D6CFEDCE9A","Q32904692","((2R,3S,4R,5R)-5-(2,4-dioxo-3,4-dihydropyrimidin-1(2H)-yl)-3,4-dihydroxytetrahydrofuran-2-yl)methyl tetrahydrogen triphosphate","[(2R,3S,4R,5R)-5-(2,4-dioxopyrimidin-1-yl)-3,4-dihydroxyoxolan-2-yl]methyl (hydroxy-phosphonooxyphosphoryl) hydrogen phosphate","[[[5-(2,4-Dioxopyrimidin-1-yl)-3,4-dihydroxy-oxolan-2-yl]methoxy-hydroxy-phosphoryl]oxy-hydroxy-phosphoryl]oxyphosphonic acid","2,4(1H,3H)-Pyrimidinedione, 1-[5-O-[hydroxy[[hydroxy(phosphonooxy)phosphinyl]oxy]phosphinyl]-.beta.-D-ribofuranosyl]-"],
    "mw": "484.140",
    "mf": "C9H15N2O15P3",
    "polararea": "259.000",
    "complexity": "839.000",
    "xlogp": "-5.800",
    "heavycnt": "29",
    "hbonddonor": "7",
    "hbondacc": "15",
    "rotbonds": "8",
    "inchi": "InChI=1S/C9H15N2O15P3/c12-5-1-2-11(9(15)10-5)8-7(14)6(13)4(24-8)3-23-28(19,20)26-29(21,22)25-27(16,17)18/h1-2,4,6-8,13-14H,3H2,(H,19,20)(H,21,22)(H,10,12,15)(H2,16,17,18)/t4-,6-,7-,8-/m1/s1",
    "isosmiles": "C1=CN(C(=O)NC1=O)[C@H]2[C@@H]([C@@H]([C@H](O2)COP(=O)(O)OP(=O)(O)OP(=O)(O)O)O)O",
    "canonicalsmiles": "C1=CN(C(=O)NC1=O)C2C(C(C(O2)COP(=O)(O)OP(=O)(O)OP(=O)(O)O)O)O",
    "inchikey": "PGAVKCOVUIYSFO-XVFCMESISA-N",
    "iupacname": "[[(2R,3S,4R,5R)-5-(2,4-dioxopyrimidin-1-yl)-3,4-dihydroxyoxolan-2-yl]methoxy-hydroxyphosphoryl] phosphono hydrogen phosphate",
    "exactmass": "483.969",
    "monoisotopicmass": "483.969",
    "charge": "0",
    "covalentunitcnt": "1",
    "isotopeatomcnt": "0",
    "totalatomstereocnt": "4",
    "definedatomstereocnt": "4",
    "undefinedatomstereocnt": "0",
    "totalbondstereocnt": "0",
    "definedbondstereocnt": "0",
    "undefinedbondstereocnt": "0",
    "pclidcnt": "4182",
    "gpidcnt": "16166",
    "gpfamilycnt": "4791",
    "neighbortype": "2D+3D",
    "meshheadings": "Uridine Triphosphate",
    "annothits": ["Biological Test Results","Chemical and Physical Properties","Classification","Drug and Medication Information","Literature","Patents","Pharmacology and Biochemistry","Safety and Hazards","Use and Manufacturing"],
    "annothitcnt": "13",
    "aids": [880,1030,1457,1458,1460,1463,1468,1469,1471,1477,1479,1490,1865,2101,2107,2112,2517,2549,40281,40282,50022,89268,89269,89271,89273,150321,150331,150489,150627,150634,150636,221765,261436,261437,261438,261696,261697,261699,272716,272719,272722,278942,278943,278951,278952,280297,280298,280301,302989,304928,304929,304930,304931,305248,305249,305250,305251,310935,350665,350668,350669,350671,350672,350673,350674,350676,350677,350678,350679,350683,350684,350685,350686,350687,350688,350689,350690,350691,350692,350693,350694,350696,350697,350698,350699,350708,350918,352541,373707,373708,386066,404830,404832,404834,436591,436592,436594,460573,460576,460812,484775,484776,484777,484781,484783,484784,485281,485290,504327,504332,504845,504847,588579,593124,593125,593126,600862,600863,600864,600868,600875,600876,602332,647894,647895,648182,648184,682413,682414,686978,686979,720532,720533,720579,720580,1137665,1159524,1159607,1259398,1259399,1259423,1286110,1346293,1346335,1346348,1346426,1347028,1347131,1347154,1369982,1369991,1370003,1370008,1372689,1372691,1372692,1372693,1372695,1409598,1465365,1465366,1465367,1465368,1465369,1465370,1465371,1465372,1465373,1465374,1465375,1465376,1465377,1465378,1465379,1465380,1465381,1465382,1465383,1465384,1465385,1465386,1465387,1465388,1465389,1465396,1465410,1465411,1508630,1614295,1618487,1618488,1640020,1645758,1645882,1645883,1645886,1645887,1671190],
    "cidcdate": "2004-09-16",
    "sidsrcname": ["001Chemical","1st Scientific","3B Scientific (Wuhan) Corp","A&J Pharmtech CO., LTD.","AAA Chemistry","AbaChemScene","abcr GmbH","Abe Lab, University of Texas MD Anderson Cancer Center","ABI Chem","AbMole Bioscience","Acadechem","Achemo Scientific Limited","Achemtek","Acorn PharmaTech Product List","ACT Chemical","Activate Scientific","AEchem Scientific Corp., USA","AHH Chemical co.,ltd","AK Scientific, Inc. (AKSCI)","AKos Consulting & Solutions","Alfa Chemistry","Alichem","Amadis Chemical","Ambeed","Ambinter","AN PharmaTech","AstaTech, Inc.","Aurora Fine Chemicals LLC","BenchChem","BePharm Ltd.","BIND","BindingDB","BioCyc","Biological Magnetic Resonance Data Bank (BMRB)","Biosynth","BLD Pharm","BOC Sciences","Broad Institute","BroadPharm","Burnham Center for Chemical Genomics","CCSbase","Center for Chemical Genomics, University of Michigan","ChEBI","Chem-Space.com Database","ChemBank","Chembase.cn","ChEMBL","ChemExper Chemical Directory","chemical genetic matrix","ChemIDplus","Chemieliva Pharmaceutical Co., Ltd","Cheminformatics Friedrich-Schiller-University Jena","ChemMol","ChemSpider","ChemTik","Collaborative Drug Discovery, Inc.","Combi-Blocks","Comparative Toxicogenomics Database (CTD)","CSNpharm","CymitQuimica","Davey Lab, Department of Microbiology, NEIDL, Boston University","DC Chemicals","DiscoveryGate","DrugBank","DrugCentral","ECI Group, LCSB, University of Luxembourg","Egon Willighagen, Department of Bioinformatics - BiGCaT, Maastricht University","Emory University Molecular Libraries Screening Center","eNovation Chemicals","EPA DSSTox","EPA Substance Registry Services","EvitaChem","FDA Global Substance Registration System (GSRS)","Fisher Drug Discovery Resource Center","Founder Pharma","Glentham Life Sciences Ltd.","Golm Metabolome Database (GMD), Max Planck Institute of Molecular Plant Physiology","Google Patents","Gulick Lab, Department of Structural Biology, University at Buffalo","Hangzhou APIChem Technology","Human Metabolome Database (HMDB)","IBM","ICCB-Longwood Screening Facility, Harvard Medical School","iChemical Technology USA Inc","ISpharm","IUPHAR/BPS Guide to PHARMACOLOGY","J&H Chemical Co.,ltd","Japan Chemical Substance Dictionary (Nikkaji)","KEGG","Key Organics/BIONET","Lan Pharmatech","LeadScope","LGC Standards","MassBank of North America (MoNA)","Matrix Scientific","MedChemexpress MCE","Metabolomics Workbench","Molepedia","MolPort","MuseChem","National Center for Advancing Translational Sciences (NCATS)","Nature Chemical Biology","NCBI Structure","NextBio","NextMove Software","NIAID ChemDB","NINDS Approved Drug Screening Program","NORMAN Suspect List Exchange","NovoSeek","Oakwood Products","OChem","ORST SMALL MOLECULE SCREENING CENTER","OXCHEM CORPORATION","Parchem","PATENTSCOPE (WIPO)","Phion Ltd","Pi Chemicals","Probes & Drugs portal","Protein Data Bank in Europe (PDBe)","Race Chemical","RR Scientific","Santa Cruz Biotechnology, Inc.","Selleck Chemicals","Sierra Bioresearch","Sigma-Aldrich","Sinfoo Biotech","Small Molecule Screening Facility, UW Madison","SMID","Smolecule","Springer Nature","Starshine Chemical","SureChEMBL","TargetMol","TCI (Tokyo Chemical Industry)","THE BioTek","Therapeutic Target Database (TTD)","Thieme Chemistry","Thomson Pharma","ToxPlanet","Tractus","University of Iowa High-Throughput Screening Core (UIHTS)","Vesino Industrial Co., Ltd","VladaChem","Wikidata","WikiPathways","Wilshire Technologies","Wubei-Biochem","xPharm: The Comprehensive Pharmacology Reference","Yick-Vic Chemicals & Pharmaceuticals (HK) Ltd.","Yuhao Chemical","ZINC"],
    "depcatg": ["Chemical Vendors","Curation Efforts","Governmental Organizations","Journal Publishers","Legacy Depositors","NIH Initiatives","Research and Development","Subscription Services"],
    "annotation": ["COVID-19","COVID19","Coronavirus","Corona-virus","SARS","SARS2","SARS-CoV","SARS-CoV-2","COVID info from COVID-19 Disease Map"]
  },
  {
    "cid": "223",
    "cmpdname": "Ammonium",
    "cmpdsynonym": ["ammonium","Ammonium ion","azanium","Ammonium cation","Ammonium(1+)","14798-03-9","NH4+","Ammonium (NH4+)","Ammonia ion","Ammonium ion(+)","nitrogen(1+)","Ammonium ion(1+)","AMMONIUM CATION WITH D","Ammonia ion (NH4+)","UNII-54S68520I4","Ammonium ion (NH4+)","NH4(+)","54S68520I4","DTXSID5043974","CHEBI:28938","15194-15-7","Ammonium Standard: NH4+ @ 100 microg/mL in H2O","nitrenium ion","(NH4)(+)","[NH4](+)","ND4","Ammonium Standard: NH4+ @ 1000 microg/mL in H2O","Ammonium Standard: NH4+ @ 10000 microg/mL in H2O","Nitrogen cation","Aminylium ion","NH-4","Ammonium(+)","Nitrogen tetrahydride","hydridonitrogen(1+)","Amidogen, ion(1+)","Ammonia ion (NH2+)","AMMONIUM STANDARD","Ammonium (8CI,9CI)","Ammonia, ion (NH41+)","DTXCID3023974","CHEBI:29352","QGZKDVFQNNGYKY-UHFFFAOYSA-O","[NH4]+","AKOS015914233","N(+)","Ammonium standard solution (100 ppm NH4)","NS00114191","C01342","Q190901","Q27110020","Q27110023","Q27110026","Q27110062","Ammonium Ion Chromatography Standard in H2O,Ammonium-NH4(+) @100microg/mL","Ammonium Ion Chromatography Standard in H2O,Ammonium - NH4(+) @100microg/mL","6684-80-6"],
    "mw": "18.039",
    "mf": "H4N+",
    "polararea": "1.000",
    "complexity": "0.000",
    "xlogp": "-0.700",
    "heavycnt": "1",
    "hbonddonor": "1",
    "hbondacc": "0",
    "rotbonds": "0",
    "inchi": "InChI=1S/H3N/h1H3/p+1",
    "isosmiles": "[NH4+]",
    "canonicalsmiles": "[NH4+]",
    "inchikey": "QGZKDVFQNNGYKY-UHFFFAOYSA-O",
    "iupacname": "azanium",
    "exactmass": "18.0344",
    "monoisotopicmass": "18.0344",
    "charge": "1",
    "covalentunitcnt": "1",
    "isotopeatomcnt": "0",
    "totalatomstereocnt": "0",
    "definedatomstereocnt": "0",
    "undefinedatomstereocnt": "0",
    "totalbondstereocnt": "0",
    "definedbondstereocnt": "0",
    "undefinedbondstereocnt": "0",
    "pclidcnt": "7649",
    "gpidcnt": "190997",
    "gpfamilycnt": "101631",
    "neighbortype": "2D+3D",
    "meshheadings": "Ammonium Compounds",
    "annothits": ["Chemical and Physical Properties","Classification","Drug and Medication Information","Food Additives and Ingredients","Literature","Patents","Pharmacology and Biochemistry","Safety and Hazards","Use and Manufacturing"],
    "annothitcnt": "12",
    "cidcdate": "2004-09-16",
    "sidsrcname": ["A2B Chem","AA BLOCKS","AAA Chemistry","ABI Chem","AKos Consulting & Solutions","Alfa Chemistry","Ambinter","BenchChem","BIND","BioCyc","BOC Sciences","ChEBI","ChemDB","ChemIDplus","ChemSpider","ChemTik","Comparative Toxicogenomics Database (CTD)","Cooke Chemical Co., Ltd","DiscoveryGate","EAWAG Biocatalysis/Biodegradation Database","Egon Willighagen, Department of Bioinformatics - BiGCaT, Maastricht University","enviPath","EPA DSSTox","EPA Substance Registry Services","EvitaChem","FDA Global Substance Registration System (GSRS)","Google Patents","Human Metabolome Database (HMDB)","iChemical Technology USA Inc","ISpharm","J&H Chemical Co.,ltd","Japan Chemical Substance Dictionary (Nikkaji)","KEGG","LGC Standards","NCBI Structure","NextBio","NextMove Software","NIAID ChemDB","NIST Chemistry WebBook","NORMAN Suspect List Exchange","NovoSeek","PATENTSCOPE (WIPO)","Probes & Drugs portal","Protein Data Bank in Europe (PDBe)","PubChem Reference Collection","RR Scientific","SCRIPDB","SMID","Smolecule","Starshine Chemical","THE BioTek","Therapeutic Target Database (TTD)","Thieme Chemistry","Thomson Pharma","ToxPlanet","Wikidata","WikiPathways"],
    "depcatg": ["Chemical Vendors","Curation Efforts","Governmental Organizations","Journal Publishers","Legacy Depositors","Research and Development","Subscription Services"]
  },
  {
    "cid": "5892",
    "cmpdname": "Nadide",
    "cmpdsynonym": ["nadide","NAD+","53-84-9","coenzyme I","beta-NAD","beta-nicotinamide adenine dinucleotide","Codehydrase I","Codehydrogenase I","nicotinamide adenine dinucleotide","beta-NAD+","Cozymase I","diphosphopyridine nucleotide","beta-Diphosphopyridine nucleotide","COZYMASE","Nicotinamide dinucleotide","CO-I","Enzopride","NAD","Nadidum","Nicotinamide-adenine dinucleotide","NAD zwitterion","CO-1","beta-DPN","Pyridine, nucleotide diphosphate","Nicotineamide adenine dinucleotide","Adenine-nicotinamide dinucleotide","codehydrogenase","Nadidum [INN-Latin]","Nadida [INN-Spanish]","MFCD00036253","DTXSID2045236","CHEBI:44215","b-Nicotinamide adenine dinucleotide","BRN 3584133","NAD trihydrate","3-Carbamoyl-1-beta-D-ribofuranosylpyridinium hydroxide, 5'-ester with adenosine 5'-pyrophosphate, inner salt","Nicotinamide adenine dinucleotide (NAD)","Coenzyme 1","DPN-ox",".beta.-NAD","64417-72-7","NAD Lithium salt","Endopride","1-((2R,3R,4S,5R)-5-((((((((2R,3S,4R,5R)-5-(6-Amino-9H-purin-9-yl)-3,4-dihydroxytetrahydrofuran-2-yl)methoxy)(hydroxy)phosphoryl)oxy)oxidophosphoryl)oxy)methyl)-3,4-dihydroxytetrahydrofuran-2-yl)-3-carbamoylpyridin-1-ium","Adenosine 5'-(trihydrogen diphosphate), P'-5'-ester with 3-(aminocarbonyl)-1-beta-D-ribofuranosylpyridinium hydroxide, inner salt","DPN+","NAD+, Free Acid","Nadida","Adenosine 5'-(trihydrogen diphosphate), P'-5'-ester with 3-(aminocarbonyl)-1-beta-D-ribofuranosylpyridinium, inner salt","0U46U6E8UK","NSC-20272","Nadide [USAN:INN:BAN:JAN]","Pyridinium, 3-carbamoyl-1-beta-D-ribofuranosyl-, hydroxide, 5'-ester with adenosine 5'-5'-(trihydrogen pyrophosphate), inner salt","EINECS 200-184-4","NSC 20272","beta-Nicotinamide adenine dinucleotide hydrate","UNII-0U46U6E8UK","NADLithiumsalt","NSC20272","beta-Diphosphopyridinenucleotide","CAS-53-84-9","NCGC00016240-01","b-DPN","b-NAD","b-NAD, oxidised form","beta-NAD, oxidised form","[adenylate-32-P]-NAD","Carbonyl [14C] NAD+","EC 200-184-4","NAD, Grade I, free acid","[adenylate-32-P]-NAD+","NAD, Grade II, free acid","5-26-16-00399 (Beilstein Handbook Reference)","SCHEMBL131544","SPECTRUM1500419","Pyridine nucleotide diphosphate","GTPL2451","CHEMBL1234613","DTXCID0025236","HMS500J11","Nicotinamide Adinine Dinucleotide","[14C] NAD+","[32P] NAD+","BDBM213227","HMS2091H06","HMS2097E04","HMS3714E04","Pharmakon1600-01500419","EX-A3535","HY-B0445","Tox21_110321","CCG-40114","NSC757121","s2518","AKOS015892319","beta-nicotinamide adenine din-ucleotide","DB14128","NSC-757121",".beta.-Nicotinamide adenine dinucleotide","NCGC00178839-01","NCGC00178839-02","NCGC00178839-03","NCGC00178839-08","[[(2R,3S,4R,5R)-5-(6-aminopurin-9-yl)-3,4-dihydroxyoxolan-2-yl]methoxy-hydroxyphosphoryl] [(2R,3S,4R,5R)-5-(3-carbamoylpyridin-1-ium-1-yl)-3,4-dihydroxyoxolan-2-yl]methyl phosphate","","A-DPN; ","A-NAD; Coenzyme 1; Nadide","AC-37031","Adenosine 5'-(trihydrogen diphosphate), 5'-5'-ester with 3-(aminocarbonyl)-1-beta-D-ribofuranosylpyridinium, hydroxide, inner salt","AS-14652","BP-58726","SBI-0051451.P003","AB00513910","D0919","NS00100300","-DPN;-NAD;-Nicotinamide Adenine Dinucleotide","beta-Nicotinamide adenine dinucleotide, reduced","AB00052048_03","beta-Nicotinamide adenine dinucleotide trihydrate","beta-Nicotinamide adenine dinucleotide hydrate, >=99%","Q12499775","F45C0D6C-DA87-47BE-9975-7A5DE9CCB985","beta-Nicotinamide adenine dinucleotide hydrate, >=95% (HPLC)","beta-Nicotinamide adenine dinucleotide, pkg of 10 mg (per vial)","beta-Nicotinamide adenine dinucleotide, pkg of 20 mg (per vial)","beta-Nicotinamide adenine dinucleotide, pkg of 50 mg (per vial)","beta-Nicotinamide adenine dinucleotide hydrate, >=98%, BioUltra, from yeast","beta-Nicotinamide adenine dinucleotide hydrate, Grade AA-1, >=95% (HPLC)","3-Carbamoyl-1-D-ribofuranosylpyridinium hydroxide 5'-ester with adenosine 5'-pyrophosphate","beta-Nicotinamide adenine dinucleotide hydrate, purified by column chromatography, >=99%","beta-Nicotinamide adenine dinucleotide hydrate, Vetec(TM) reagent grade, >=96.5%","[(3S,2R,4R,5R)-5-(6-Aminopurin-9-yl)-3,4-dihydroxyoxolan-2-yl]methyl {[(3S,2R,4R,5R)-5-(3-carbamoylpyridyl)-3,4-dihydroxyoxolan-2-yl]methoxy}(hydroxyphosphoryl) hydrogen phosphate","[(3S,2R,4R,5R)-5-(6-Aminopurin-9-yl)-3,4-dihydroxyoxolan-2-yl]methyl {[(3S,2R,4R,5R)-5-(3-carbamoylpyridyl)-3,4-dihydroxyoxolan-2-yl]methoxy}(hydroxyphosphoryl)hydrogen phosphate","[[(2R,3S,4R,5R)-5-(6-aminopurin-9-yl)-3,4-dihydroxy-tetrahydrofuran-2-yl]methoxy-hydroxy-phosphoryl] [(2R,3S,4R,5R)-5-(3-carbamoylpyridin-1-ium-1-yl)-3,4-dihydroxy-tetrahydrofuran-2-yl]methyl hydrogen phosphate","1-[(2R,3R,4S,5R)-5-{[({[(2R,3S,4R,5R)-5-(6-amino-9H-purin-9-yl)-3,4-dihydroxyoxolan-2-yl]methoxy}(hydroxy)phosphoryl phosphonato)oxy]methyl}-3,4-dihydroxyoxolan-2-yl]-3-carbamoyl-1-pyridin-1-ylium","3-Carbamoyl-1-beta-D-ribofuranosylpyridinium hydroxide 5'-ester with adenosine 5'-pyrophosphate inner salt","3-Carbamoyl-1-beta-delta-ribofuranosylpyridinium hydroxide 5'-ester with adenosine 5'-pyrophosphate inner salt","3-Carbamoyl-1-delta-ribofuranosylpyridinium hydroxide 5'-ester with adenosine 5'-pyrophosphate","Adenosine 5'-(trihydrogen diphosphate), P'->5'-ester with 3-(aminocarbonyl)-1-beta-D-ribofuranosylpyridinium, inner salt","Adenosine 5'-(trihydrogen diphosphate), P'.fwdarw.5'-ester with 3-(aminocarbonyl)-1-beta-D-ribofuranosylpyridinium, inner salt","Adenosine 5'-(trihydrogen diphosphate-P-32P), P'>5'-ester with 3-(aminocarbonyl)-1-beta-D-ribofuranosylpyridinium, inner salt (9CI)","beta-Nicotinamide adenine dinucleotide hydrate, >=96.5% (HPLC), >=96.5% (spectrophotometric assay), from yeast","beta-Nicotinamide adenine dinucleotide hydrate, cell culture tested, >=96.5% (HPLC), >=96.5% (spectrophotometric assay), from yeast","beta-Nicotinamide adenine dinucleotide hydrate, Suitable for manufacturing of diagnostic kits and reagents","Pyridinium, 3-carbamoyl-1-b-D-ribofuranosyl-, hydroxide, 5'-5'-ester with adenosine 5'-(trihydrogen pyrophosphate), inner salt (8CI)"],
    "mw": "663.400",
    "mf": "C21H27N7O14P2",
    "polararea": "321.000",
    "complexity": "1120.000",
    "xlogp": "-6.000",
    "heavycnt": "44",
    "hbonddonor": "7",
    "hbondacc": "18",
    "rotbonds": "11",
    "inchi": "InChI=1S/C21H27N7O14P2/c22-17-12-19(25-7-24-17)28(8-26-12)21-16(32)14(30)11(41-21)6-39-44(36,37)42-43(34,35)38-5-10-13(29)15(31)20(40-10)27-3-1-2-9(4-27)18(23)33/h1-4,7-8,10-11,13-16,20-21,29-32H,5-6H2,(H5-,22,23,24,25,33,34,35,36,37)/t10-,11-,13-,14-,15-,16-,20-,21-/m1/s1",
    "isosmiles": "C1=CC(=C[N+](=C1)[C@H]2[C@@H]([C@@H]([C@H](O2)COP(=O)([O-])OP(=O)(O)OC[C@@H]3[C@H]([C@H]([C@@H](O3)N4C=NC5=C(N=CN=C54)N)O)O)O)O)C(=O)N",
    "canonicalsmiles": "C1=CC(=C[N+](=C1)C2C(C(C(O2)COP(=O)([O-])OP(=O)(O)OCC3C(C(C(O3)N4C=NC5=C(N=CN=C54)N)O)O)O)O)C(=O)N",
    "inchikey": "BAWFJGJZGIEFAR-NNYOXOHSSA-N",
    "iupacname": "[[(2R,3S,4R,5R)-5-(6-aminopurin-9-yl)-3,4-dihydroxyoxolan-2-yl]methoxy-hydroxyphosphoryl] [(2R,3S,4R,5R)-5-(3-carbamoylpyridin-1-ium-1-yl)-3,4-dihydroxyoxolan-2-yl]methyl phosphate",
    "exactmass": "663.109",
    "monoisotopicmass": "663.109",
    "charge": "0",
    "covalentunitcnt": "1",
    "isotopeatomcnt": "0",
    "totalatomstereocnt": "8",
    "definedatomstereocnt": "8",
    "undefinedatomstereocnt": "0",
    "totalbondstereocnt": "0",
    "definedbondstereocnt": "0",
    "undefinedbondstereocnt": "0",
    "pclidcnt": "43932",
    "gpidcnt": "12507",
    "gpfamilycnt": "5399",
    "neighbortype": "2D+3D",
    "meshheadings": "NAD",
    "annothits": ["Biological Test Results","Chemical and Physical Properties","Classification","Drug and Medication Information","Literature","Patents","Pharmacology and Biochemistry","Safety and Hazards","Toxicity","Use and Manufacturing"],
    "annothitcnt": "13",
    "aids": [940,1332,1422,1580,1581,1582,1583,1584,1585,1586,1587,1588,1589,1590,1593,1594,1595,1596,1597,1598,1599,1600,1601,1602,1603,1604,1605,1606,1607,1608,1609,1610,1611,1612,1613,1614,1616,2517,33708,33861,52125,70969,74665,74666,99367,99370,106792,106795,268956,269134,269136,492967,493162,588211,588212,588213,588834,597364,597365,624349,651631,651632,651633,651634,651635,652048,652051,686977,686978,686979,720516,720532,720533,720552,720634,720635,720637,720641,720674,720675,720678,720679,720680,720681,720682,720683,720684,720685,720686,720687,720691,720692,720693,720717,720719,720725,743012,743014,743015,743033,743035,743036,743040,743041,743042,743053,743054,743063,743064,743065,743066,743067,743069,743074,743075,743077,743078,743079,743080,743081,743083,743084,743085,743086,743091,743094,743122,743139,743140,743244,977599,977602,1159550,1159580,1159607,1224863,1259318,1259344,1259355,1259356,1259389,1296008,1345086,1345199,1346200,1346335,1346628,1346983,1346984,1346985,1346986,1346987,1347074,1347080,1347142,1347144,1347145,1479145,1479147,1479149,1479150,1508586,1508614,1508626,1508630,1645845,1645846,1645882,1645883,1645886,1645887,1671190,1671498,1794731,1794732,1794733,1794735,1794736,1794738,1794739,1794740,1794742,1794745,1794746,1794748,1794750,1794751,1794752,1794753,1794754,1794755,1794756,1794757,1794758,1794759,1794760,1794761,1794763,1794764,1794765,1794766,1794767,1794768,1794769,1794771,1794772,1794773,1794774,1794775,1794776,1794777,1794778,1794779,1794781,1794782,1794783,1794784,1794785,1794786,1794787,1794788,1794789,1794790,1794792,1794793,1794794,1794795,1794796,1794798,1794799,1794800,1802396,1918969,1918990],
    "cidcdate": "2005-06-08",
    "sidsrcname": ["001Chemical","A2B Chem","AA BLOCKS","Aaron Chemicals LLC","AbaChemScene","ABBLIS Chemicals","abcr GmbH","Abe Lab, University of Texas MD Anderson Cancer Center","ABI Chem","AbMole Bioscience","AbovChem LLC","Acmec Biochemical","Acorn PharmaTech Product List","Adooq BioScience","AEchem Scientific Corp., USA","AK Scientific, Inc. (AKSCI)","AKos Consulting & Solutions","Alfa Chemistry","Ambeed","Anward","Aurora Fine Chemicals LLC","BIND","BindingDB","BLD Pharm","BroadPharm","Burnham Center for Chemical Genomics","CCSbase","Center for Chemical Genomics, University of Michigan","ChEBI","Chem-Space.com Database","Chembase.cn","ChEMBL","ChemFish Tokyo Co., Ltd.","chemical genetic matrix","ChemIDplus","Chemieliva Pharmaceutical Co., Ltd","ChemSpider","ChemTik","Chen Lab, School of Medicine, Emory University","Collaborative Drug Discovery, Inc.","Combi-Blocks","Comparative Toxicogenomics Database (CTD)","CoreSyn","CSNpharm","CymitQuimica","DiscoveryGate","DrugBank","DrugCentral","DTP/NCI","ECI Group, LCSB, University of Luxembourg","Egon Willighagen, Department of Bioinformatics - BiGCaT, Maastricht University","Elsa Biotechnology","Emory University Molecular Libraries Screening Center","EPA DSSTox","Excenen Pharmatech","Glentham Life Sciences Ltd.","Golm Metabolome Database (GMD), Max Planck Institute of Molecular Plant Physiology","Google Patents","Gulick Lab, Department of Structural Biology, University at Buffalo","Hairui Chemical","Hangzhou APIChem Technology","Human Metabolome Database (HMDB)","ICCB-Longwood Screening Facility, Harvard Medical School","iChemical Technology USA Inc","ISpharm","IUPHAR/BPS Guide to PHARMACOLOGY","J&H Chemical Co.,ltd","Key Organics/BIONET","LeadScope","LGC Standards","MedChemexpress MCE","Megazyme","Milbrandt Lab, Department of Genetics, Washington University School of Medicine","MolPort","MuseChem","National Center for Advancing Translational Sciences (NCATS)","Nature Chemical Biology","NextBio","NextMove Software","NIAID ChemDB","NINDS Approved Drug Screening Program","NIST Mass Spectrometry Data Center","NORMAN Suspect List Exchange","NovoSeek","ORST SMALL MOLECULE SCREENING CENTER","Parchem","PATENTSCOPE (WIPO)","Probes & Drugs portal","Protein Data Bank in Europe (PDBe)","Race Chemical","RR Scientific","Santa Cruz Biotechnology, Inc.","Selleck Chemicals","Sigma-Aldrich","Small Molecule Screening Facility, UW Madison","SMID","Southern Research Institute","Springer Nature","Starshine Chemical","SureChEMBL","TargetMol","TCI (Tokyo Chemical Industry)","Therapeutic Target Database (TTD)","Thieme Chemistry","Thomson Pharma","Tox21","ToxPlanet","Tractus","Uchem Meditech","University of Iowa High-Throughput Screening Core (UIHTS)","VladaChem","VWR, Part of Avantor","Wikidata","WikiPathways","Win-Win Chemical","Wubei-Biochem","Yick-Vic Chemicals & Pharmaceuticals (HK) Ltd."],
    "depcatg": ["Chemical Vendors","Curation Efforts","Governmental Organizations","Journal Publishers","Legacy Depositors","NIH Initiatives","Research and Development","Subscription Services"],
    "annotation": ["COVID-19","COVID19","Coronavirus","Corona-virus","SARS","SARS2","SARS-CoV","SARS-CoV-2","COVID info from COVID-19 Disease Map"]
  },
  {
    "cid": "107735",
    "cmpdname": "Pyruvate",
    "cmpdsynonym": ["pyruvate","2-Oxopropanoate","57-60-3","Pyruvate ion","HO43T60JMG","2-oxopropanoic acid, ion(1-)","Natriumpyruvat","Propanoic acid, 2-oxo-, ion(1-)","2-oxo-Propanoic acid","Methylglyoxylate","CHEMBL181886","2hzl","2-oxidanylidenepropanoate","UNII-HO43T60JMG","CHEBI:15361","PYRUVIC ACID, ION(1-)","DTXSID50205604","LCTONWCANYUPML-UHFFFAOYSA-M","BDBM50159792","FT-0731491","A805655","Q27089397"],
    "mw": "87.050",
    "mf": "C3H3O3-",
    "polararea": "57.200",
    "complexity": "78.500",
    "xlogp": "-0.600",
    "heavycnt": "6",
    "hbonddonor": "0",
    "hbondacc": "3",
    "rotbonds": "0",
    "inchi": "InChI=1S/C3H4O3/c1-2(4)3(5)6/h1H3,(H,5,6)/p-1",
    "isosmiles": "CC(=O)C(=O)[O-]",
    "canonicalsmiles": "CC(=O)C(=O)[O-]",
    "inchikey": "LCTONWCANYUPML-UHFFFAOYSA-M",
    "iupacname": "2-oxopropanoate",
    "exactmass": "87.0082",
    "monoisotopicmass": "87.0082",
    "charge": "-1",
    "covalentunitcnt": "1",
    "isotopeatomcnt": "0",
    "totalatomstereocnt": "0",
    "definedatomstereocnt": "0",
    "undefinedatomstereocnt": "0",
    "totalbondstereocnt": "0",
    "definedbondstereocnt": "0",
    "undefinedbondstereocnt": "0",
    "pclidcnt": "8901",
    "gpidcnt": "86962",
    "gpfamilycnt": "30232",
    "neighbortype": "2D+3D",
    "meshheadings": "Pyruvic Acid",
    "annothits": ["Biological Test Results","Classification","Drug and Medication Information","Literature","Patents","Pharmacology and Biochemistry"],
    "annothitcnt": "9",
    "aids": [1811,977611,1799865,1803442],
    "cidcdate": "2005-08-08",
    "sidsrcname": ["A&J Pharmtech CO., LTD.","AAA Chemistry","ABI Chem","Amadis Chemical","BenchChem","BindingDB","BioCyc","ChEBI","ChemDB","ChemIDplus","ChemSpider","ChemTik","Debye Scientific Co., Ltd","DiscoveryGate","EAWAG Biocatalysis/Biodegradation Database","Egon Willighagen, Department of Bioinformatics - BiGCaT, Maastricht University","enviPath","EPA DSSTox","EPA Substance Registry Services","EvitaChem","FDA Global Substance Registration System (GSRS)","Finetech Industry Limited","Google Patents","IBM","J&H Chemical Co.,ltd","Japan Chemical Substance Dictionary (Nikkaji)","MassBank of North America (MoNA)","Nature Chemical Biology","Nature Chemistry","NextBio","NextMove Software","NIAID ChemDB","NORMAN Suspect List Exchange","NovoSeek","PATENTSCOPE (WIPO)","Probes & Drugs portal","RR Scientific","SCRIPDB","Shanghai Institute of Organic Chemistry","SLING Consortium","Springer Nature","THE BioTek","Thieme Chemistry","ToxPlanet","Wikidata","WikiPathways","Wiley"],
    "depcatg": ["Chemical Vendors","Curation Efforts","Governmental Organizations","Journal Publishers","Legacy Depositors","Research and Development","Subscription Services"]
  },
  {
    "cid": "135398599",
    "cmpdname": "2'-Deoxyguanosine-5'-triphosphate",
    "cmpdsynonym": ["dGTP","Deoxyguanosine triphosphate","deoxy-GTP","2'-Deoxyguanosine 5'-triphosphate","2564-35-4","Deoxyguanosine 5'-triphosphate","2'-deoxyguanosine-5'-triphosphate","5'-DGTP","2'-Deoxyguanosine 5'-(tetrahydrogen triphosphate)","Guanosine 2'-deoxy-, 5'-triphosphate","CHEBI:16497","Guanosine, 2'-deoxy-, 5'-(tetrahydrogen triphosphate)","2'-Deoxy-5'-GTP","Guanosine 5'-(tetrahydrogen triphosphate), 2'-deoxy-","2'-Deoxyguanosine triphosphate","8C2O37Y44Q","Guanosine, 2'-deoxy-, 5'-triphosphate","[[(2R,3S,5R)-5-(2-amino-6-oxo-1H-purin-9-yl)-3-hydroxyoxolan-2-yl]methoxy-hydroxyphosphoryl] phosphono hydrogen phosphate","deoxyguanosine-triphosphate","Guanosine 5'-(tetrahydrogen triphosphate), 2'-deoxy- (9CI)","DGT","EINECS 219-887-2","UNII-8C2O37Y44Q","bmse000210","Epitope ID:149169","Deoxyguanosine  triphosphate","SCHEMBL80609","CHEMBL477486","BDBM21687","DTXSID60948499","HAAZLUGHYHWQIW-KVQBGUIXSA-N","2'-Deoxyguanosine, 5'-triphosphate","AKOS040757853","DB02181","HY-138616","CS-0159318","NS00014825","2'-Deoxyguanosine 5'-triphosphate sodium salt","C00286","Q424586","Guanosine, 2'-deoxy-, 5'-triphosphate (6CI,7CI)","J-011806","Guanosine, 2'-deoxy-, 5'-(tetrahydrogen triphosphate) (8CI)","({[({[(2R,3S,5R)-5-(2-amino-6-oxo-6,9-dihydro-3H-purin-9-yl)-3-hydroxyoxolan-2-yl]methoxy}(hydroxy)phosphoryl)oxy](hydroxy)phosphoryl}oxy)phosphonic acid","[[(2R, 3S, 5R)-5-(2-amino-6-oxo-1H-purin-9-yl)-3-hydroxyoxolan-2-yl]methoxy-hydroxyphosphoryl] phosphono hydrogen phosphate","[[(2R,3S,5R)-5-(2-amino-6-oxo-1H-purin-9-yl)-3-hydroxy-tetrahydrofuran-2-yl]methoxy-hydroxy-phosphoryl] phosphono hydrogen phosphate","6H-purin-6-one, 2-amino-9-[2-deoxy-5-O-[hydroxy[[hydroxy(phosphonooxy)phosphinyl]oxy]phosphinyl]-beta-D-erythro-pentofuranosyl]-3,9-dihydro-","9-[2-Deoxy-5-O-(hydroxy{[hydroxy(phosphonooxy)phosphoryl]oxy}phosphoryl)pentofuranosyl]-2-imino-3,9-dihydro-2H-purin-6-ol"],
    "mw": "507.180",
    "mf": "C10H16N5O13P3",
    "polararea": "275.000",
    "complexity": "895.000",
    "xlogp": "-5.600",
    "heavycnt": "31",
    "hbonddonor": "7",
    "hbondacc": "15",
    "rotbonds": "8",
    "inchi": "InChI=1S/C10H16N5O13P3/c11-10-13-8-7(9(17)14-10)12-3-15(8)6-1-4(16)5(26-6)2-25-30(21,22)28-31(23,24)27-29(18,19)20/h3-6,16H,1-2H2,(H,21,22)(H,23,24)(H2,18,19,20)(H3,11,13,14,17)/t4-,5+,6+/m0/s1",
    "isosmiles": "C1[C@@H]([C@H](O[C@H]1N2C=NC3=C2N=C(NC3=O)N)COP(=O)(O)OP(=O)(O)OP(=O)(O)O)O",
    "canonicalsmiles": "C1C(C(OC1N2C=NC3=C2N=C(NC3=O)N)COP(=O)(O)OP(=O)(O)OP(=O)(O)O)O",
    "inchikey": "HAAZLUGHYHWQIW-KVQBGUIXSA-N",
    "iupacname": "[[(2R,3S,5R)-5-(2-amino-6-oxo-1H-purin-9-yl)-3-hydroxyoxolan-2-yl]methoxy-hydroxyphosphoryl] phosphono hydrogen phosphate",
    "exactmass": "506.996",
    "monoisotopicmass": "506.996",
    "charge": "0",
    "covalentunitcnt": "1",
    "isotopeatomcnt": "0",
    "totalatomstereocnt": "3",
    "definedatomstereocnt": "3",
    "undefinedatomstereocnt": "0",
    "totalbondstereocnt": "0",
    "definedbondstereocnt": "0",
    "undefinedbondstereocnt": "0",
    "pclidcnt": "564",
    "gpidcnt": "77175",
    "gpfamilycnt": "24951",
    "neighbortype": "2D",
    "annothits": ["Biological Test Results","Chemical and Physical Properties","Classification","Literature","Patents","Pharmacology and Biochemistry","Safety and Hazards","Use and Manufacturing"],
    "annothitcnt": "11",
    "aids": [18096,22610,24495,28239,28240,229453,357985,359795,359796,359797,359810,359811,572770,572771,572772,618865,618875,618876,711522,711538,711539,1542233,1542234],
    "cidcdate": "2019-01-15",
    "sidsrcname": ["001Chemical","3B Scientific (Wuhan) Corp","A&J Pharmtech CO., LTD.","AbaChemScene","abcr GmbH","ABI Chem","Achemtek","Acmec Biochemical","AHH Chemical co.,ltd","AK Scientific, Inc. (AKSCI)","AKos Consulting & Solutions","Alfa Chemistry","Alichem","Amadis Chemical","Ambeed","Ambinter","AN PharmaTech","Angel Pharmatech Ltd.","AstaTech, Inc.","Aurora Fine Chemicals LLC","BenchChem","BIND","BindingDB","BioCyc","Biological Magnetic Resonance Data Bank (BMRB)","Biosynth","BLD Pharm","BOC Sciences","CCSbase","ChEBI","Chem-Space.com Database","Chembase.cn","ChEMBL","Chemenu Inc.","ChemIDplus","Chemieliva Pharmaceutical Co., Ltd","Cheminformatics Friedrich-Schiller-University Jena","ChemMol","ChemSpider","CHIRALEN","Comparative Toxicogenomics Database (CTD)","CymitQuimica","DC Chemicals","DrugBank","ECI Group, LCSB, University of Luxembourg","Egon Willighagen, Department of Bioinformatics - BiGCaT, Maastricht University","eNovation Chemicals","EPA DSSTox","FDA Global Substance Registration System (GSRS)","Founder Pharma","Glentham Life Sciences Ltd.","Google Patents","Hairui Chemical","Hangzhou APIChem Technology","Human Metabolome Database (HMDB)","IBM","iChemical Technology USA Inc","Immune Epitope Database (IEDB)","J&H Chemical Co.,ltd","Japan Chemical Substance Dictionary (Nikkaji)","KEGG","LeadScope","LGC Standards","MassBank of North America (MoNA)","MedChemexpress MCE","Metabolomics Workbench","Molepedia","MolPort","NCBI Structure","NextBio","NextMove Software","NIAID ChemDB","NORMAN Suspect List Exchange","NovoSeek","OChem","PATENTSCOPE (WIPO)","Probes & Drugs portal","Protein Data Bank in Europe (PDBe)","Race Chemical","RR Scientific","Santa Cruz Biotechnology, Inc.","Sigma-Aldrich","SMID","Smolecule","Springer Nature","Starshine Chemical","SureChEMBL","THE BioTek","Thieme Chemistry","Thomson Pharma","ToxPlanet","Wikidata","WikiPathways","Wubei-Biochem","Yick-Vic Chemicals & Pharmaceuticals (HK) Ltd.","Yuhao Chemical","ZINC"],
    "depcatg": ["Chemical Vendors","Curation Efforts","Governmental Organizations","Journal Publishers","Legacy Depositors","NIH Initiatives","Research and Development","Subscription Services"],
    "annotation": ["COVID-19","COVID19","Coronavirus","Corona-virus","SARS","SARS2","SARS-CoV","SARS-CoV-2","COVID info from COVID-19 Disease Map"]
  },
  {
    "cid": "439153",
    "cmpdname": "1,4-Dihydronicotinamide adenine dinucleotide",
    "cmpdsynonym": ["NADH","DPNH","58-68-4","beta-DPNH","beta-NADH","1,4-Dihydronicotinamide adenine dinucleotide","Dihydrocozymase","Coenzyme I, reduced","Cozymase I, reduced","NADH2","dihydronicotinamide adenine dinucleotide","Dihydrocodehydrogenase I","Reduced codehydrogenase I","Reduced nicotinamide adenine diphosphate","Codehydrase I, reduced","Dihydronicotinamide mononucleotide","Reduced nicotinamide-adenine dinucleotide","Codehydrogenase I, reduced","Reduced diphosphopyridine nucleotide","NAD reduced form","[[(2R,3S,4R,5R)-5-(6-aminopurin-9-yl)-3,4-dihydroxyoxolan-2-yl]methoxy-hydroxyphosphoryl] [(2R,3S,4R,5R)-5-(3-carbamoyl-4H-pyridin-1-yl)-3,4-dihydroxyoxolan-2-yl]methyl hydrogen phosphate","Reduced Nicotinamide Adenine Dinucleotide","CHEBI:16908","Dihydronicotinamide-adenine dinucleotide","4J24DQ0916","Nicotinamide-adenine dinucleotide, reduced","nicotinamide adenine dinucleotide (reduced)","Adenosine 5'-(trihydrogen diphosphate), P'.fwdarw.5'-ester with 1,4-dihydro-1-.beta.-D-ribofuranosyl-3-pyridinecarboxamide","Adenosine 5'-(trihydrogen pyrophosphate), 5'-5'-ester with 1,4-dihydro-1beta-D-ribofuranosylnicotinamide","nadh hydride","coenzyme-I","b-dpnh","UNII-4J24DQ0916","EINECS 200-393-0","ENADA","b-NADH","Nicotinamide - adenine dinucleotide, reduced","NADH [WHO-DD]","bmse000054","SCHEMBL8187","NAD REDUCED FORM [MI]","GTPL4487","CHEMBL1234616","DTXSID30889320","BOPGDPNILDQYTO-NNYOXOHSSA-N","DB00157","[(2R,3S,4R,5R)-5-(6-Aminopurin-9-yl)-3,4-dihydroxy-oxolan-2-yl]methoxy-[[(2R,3S,4R,5R)-5-(3-carbamoyl-4H-pyridin-1-yl)-3,4-dihydroxy-oxolan-2-yl]methoxy-hydroxy-phosphoryl]oxy-phosphinic acid","Adenosine 5'-(trihydrogen diphosphate), P'->5'-ester with 1,4-dihydro-1-beta-D-ribofuranosyl-3-pyridinecarboxamide (9CI)","Adenosine 5'-(trihydrogen pyrophosphate), 5'->5'-ester with 1,4-dihydro-1-beta-D-ribofuranosylnicotinamide (8CI)","adenosine 5'-{3-[1-(3-carbamoyl-1,4-dihydropyridin-1-yl)-1,4-anhydro-D-ribitol-5-yl] dihydrogen diphosphate}","Adenosine pyrophosphate, 5'->5'-ester with 1,4-dihydro-1-beta-D-ribofuranosylnicotinamide (7CI)","C00004","EN300-19742425","Q26987453","((2R,3S,4R,5R)-5-(6-Aminopurin-9-yl)-3,4-dihydroxy-oxolan-2-yl)methoxy-((((2R,3S,4R,5R)-5-(3-carbamoyl-4H-pyridin-1-yl)-3,4-dihydroxy-oxolan-2-yl)methoxy)hydroxyphosphoryl)oxyphosphinic acid","[({[(2R,3S,4R,5R)-5-(6-amino-9H-purin-9-yl)-3,4-dihydroxyoxolan-2-yl]methoxy}(hydroxy)phosphoryl)oxy]({[(2R,3S,4R,5R)-5-(3-carbamoyl-1,4-dihydropyridin-1-yl)-3,4-dihydroxyoxolan-2-yl]methoxy})phosphinic acid","[(2R,3S,4R,5R)-5-(6-aminopurin-9-yl)-3,4-dihydroxyoxolan-2-yl]methyl [[(2R,3S,4R,5R)-5-(3-carbamoyl-4H-pyridin-1-yl)-3,4-dihydroxyoxolan-2-yl]methoxy-hydroxyphosphoryl] hydrogen phosphate","Adenosine 5'-(trihydrogen diphosphate), 5'->'-ester with 1,4-dihydro-1-beta-D-ribofuranosyl-3-pyridinecarboxamide","Adenosine 5'-(trihydrogen diphosphate), P'-->5'-ester with 1,4-dihydro-1-.beta.-D-ribofuranosyl-3-pyridinecarboxamide","ADENOSINE 5'-(TRIHYDROGEN DIPHOSPHATE), P'->5'-ESTER WITH 1,4-DIHYDRO-1-.BETA.-D-RIBOFURANOSYL-3-PYRIDINECARBOXAMIDE","Adenosine 5'-(trihydrogen diphosphate), P'->5'-ester with 1,4-dihydro-1-beta-D-ribofuranosyl-3-pyridinecarboxamide","Adenosine 5'-(trihydrogen diphosphate), P'.fwdarw.5'-ester with 1,4-dihydro-1-beta-D-ribofuranosyl-3-pyridinecarboxamide"],
    "mw": "665.400",
    "mf": "C21H29N7O14P2",
    "polararea": "318.000",
    "complexity": "1230.000",
    "xlogp": "-5.700",
    "heavycnt": "44",
    "hbonddonor": "8",
    "hbondacc": "19",
    "rotbonds": "11",
    "inchi": "InChI=1S/C21H29N7O14P2/c22-17-12-19(25-7-24-17)28(8-26-12)21-16(32)14(30)11(41-21)6-39-44(36,37)42-43(34,35)38-5-10-13(29)15(31)20(40-10)27-3-1-2-9(4-27)18(23)33/h1,3-4,7-8,10-11,13-16,20-21,29-32H,2,5-6H2,(H2,23,33)(H,34,35)(H,36,37)(H2,22,24,25)/t10-,11-,13-,14-,15-,16-,20-,21-/m1/s1",
    "isosmiles": "C1C=CN(C=C1C(=O)N)[C@H]2[C@@H]([C@@H]([C@H](O2)COP(=O)(O)OP(=O)(O)OC[C@@H]3[C@H]([C@H]([C@@H](O3)N4C=NC5=C(N=CN=C54)N)O)O)O)O",
    "canonicalsmiles": "C1C=CN(C=C1C(=O)N)C2C(C(C(O2)COP(=O)(O)OP(=O)(O)OCC3C(C(C(O3)N4C=NC5=C(N=CN=C54)N)O)O)O)O",
    "inchikey": "BOPGDPNILDQYTO-NNYOXOHSSA-N",
    "iupacname": "[[(2R,3S,4R,5R)-5-(6-aminopurin-9-yl)-3,4-dihydroxyoxolan-2-yl]methoxy-hydroxyphosphoryl] [(2R,3S,4R,5R)-5-(3-carbamoyl-4H-pyridin-1-yl)-3,4-dihydroxyoxolan-2-yl]methyl hydrogen phosphate",
    "exactmass": "665.125",
    "monoisotopicmass": "665.125",
    "charge": "0",
    "covalentunitcnt": "1",
    "isotopeatomcnt": "0",
    "totalatomstereocnt": "8",
    "definedatomstereocnt": "8",
    "undefinedatomstereocnt": "0",
    "totalbondstereocnt": "0",
    "definedbondstereocnt": "0",
    "undefinedbondstereocnt": "0",
    "pclidcnt": "66304",
    "gpidcnt": "54626",
    "gpfamilycnt": "17815",
    "neighbortype": "2D+3D",
    "meshheadings": "NAD",
    "annothits": ["Biological Test Results","Chemical and Physical Properties","Classification","Drug and Medication Information","Literature","Patents","Pharmacology and Biochemistry","Use and Manufacturing"],
    "annothitcnt": "12",
    "aids": [1409598,1640020,1645758,1682407,1682408,1682409,1682410,1682411,1682412,1682413,1682414,1682415,1682416,1682417,1682418,1682419,1682420,1682421],
    "cidcdate": "2004-09-16",
    "sidsrcname": ["001Chemical","3B Scientific (Wuhan) Corp","3WAY PHARM INC","A2B Chem","AA BLOCKS","Aaron Chemicals LLC","AbaChemScene","abcr GmbH","ABI Chem","AbMole Bioscience","AbovChem LLC","Acmec Biochemical","Acorn PharmaTech Product List","AEchem Scientific Corp., USA","AHH Chemical co.,ltd","AKos Consulting & Solutions","Alfa Chemistry","Ambeed","AstaTech, Inc.","Aurora Fine Chemicals LLC","BenchChem","BIND","BioCyc","Biological Magnetic Resonance Data Bank (BMRB)","BLD Pharm","BOC Sciences","Broad Institute","BroadPharm","ChangChem","ChEBI","Chem-Space.com Database","Chembase.cn","ChEMBL","ChemExper Chemical Directory","ChemFish Tokyo Co., Ltd.","ChemIDplus","Chemieliva Pharmaceutical Co., Ltd","Cheminformatics Friedrich-Schiller-University Jena","ChemSpider","ChemTik","Collaborative Drug Discovery, Inc.","Combi-Blocks","CoreSyn","CSNpharm","CymitQuimica","Davey Lab, Department of Microbiology, NEIDL, Boston University","DiscoveryGate","DrugBank","ECI Group, LCSB, University of Luxembourg","Egon Willighagen, Department of Bioinformatics - BiGCaT, Maastricht University","Enamine","eNovation Chemicals","EPA DSSTox","EPA Substance Registry Services","EvitaChem","FDA Global Substance Registration System (GSRS)","Glentham Life Sciences Ltd.","Google Patents","Hangzhou APIChem Technology","Human Metabolome Database (HMDB)","IBM","iChemical Technology USA Inc","ISpharm","IUPHAR/BPS Guide to PHARMACOLOGY","J&H Chemical Co.,ltd","Japan Chemical Substance Dictionary (Nikkaji)","KEGG","Key Organics/BIONET","labseeker","LGC Standards","MassBank Europe","MassBank of North America (MoNA)","MedChemexpress MCE","Megazyme","Metabolomics Workbench","MLSMR","MolPort","MuseChem","Nature Chemical Biology","NCBI Structure","NextBio","NextMove Software","NORMAN Suspect List Exchange","NovoSeek","OChem","Parchem","PATENTSCOPE (WIPO)","Probes & Drugs portal","Protein Data Bank in Europe (PDBe)","Race Chemical","RR Scientific","Selleck Chemicals","Shanghai Institute of Organic Chemistry","Sigma-Aldrich","SLING Consortium","Smolecule","Springer Nature","Starshine Chemical","SureChEMBL","TargetMol","TCI (Tokyo Chemical Industry)","THE BioTek","Therapeutic Target Database (TTD)","Thieme Chemistry","Thomson Pharma","ToxPlanet","VladaChem","VWR, Part of Avantor","W&J PharmaChem","Wikidata","WikiPathways","Wiley","Wolves R&D chemical","Yick-Vic Chemicals & Pharmaceuticals (HK) Ltd.","ZINC"],
    "depcatg": ["Chemical Vendors","Curation Efforts","Governmental Organizations","Journal Publishers","Legacy Depositors","NIH Initiatives","Research and Development","Subscription Services"],
    "annotation": ["COVID-19","COVID19","Coronavirus","Corona-virus","SARS","SARS2","SARS-CoV","SARS-CoV-2","COVID info from COVID-19 Disease Map"]
  },
  {
    "cid": "15993",
    "cmpdname": "2'-Deoxyadenosine 5'-triphosphate",
    "cmpdsynonym": ["dATP","1927-31-7","Deoxyadenosine triphosphate","2'-deoxyadenosine 5'-triphosphate","2'-deoxyadenosine triphosphate","deoxy-ATP","Deoxyadenosine 5'-triphosphate","2'-Datp","2'-deoxyadenosine-5'-triphosphate","2'-Deoxy-5'-ATP","2'-Deoxyadenosine 5'-(tetrahydrogen triphosphate)","[[(2R,3S,5R)-5-(6-aminopurin-9-yl)-3-hydroxyoxolan-2-yl]methoxy-hydroxyphosphoryl] phosphono hydrogen phosphate","CHEBI:16284","2'-Deoxy-ATP","Adenosine 5'-(tetrahydrogen triphosphate), 2'-deoxy-","(((2R,3S,5R)-5-(6-Amino-9H-purin-9-yl)-3-hydroxytetrahydrofuran-2-yl)methyl)triphosphoric acid","K8KCC8SH6N","CHEMBL335538","ADENOSINE, 2'-DEOXY-, 5'-(TETRAHYDROGEN TRIPHOSPHATE)","Adenosine, 5'-(tetrahydrogen triphosphate), 2'-deoxy-","111907-01-8","67460-17-7","deoxyadenosine-triphosphate","2'-Deoxyadenosine-5'-triphosphate trisodium salt","({[({[(2R,3S,5R)-5-(6-amino-9H-purin-9-yl)-3-hydroxyoxolan-2-yl]methoxy}(hydroxy)phosphoryl)oxy](hydroxy)phosphoryl}oxy)phosphonic acid","[[(2R,3S,5R)-5-(6-aminopurin-9-yl)-3-hydroxy-tetrahydrofuran-2-yl]methoxy-hydroxy-phosphoryl] phosphono hydrogen phosphate","EINECS 217-662-3","UNII-K8KCC8SH6N","BRN 0071964","2'-Deoxyformycin-5'-triphosphate","ATP,2'-deoxy","1h7a","Epitope ID:149167","SCHEMBL78250","5'-DATP","4-26-00-03593 (Beilstein Handbook Reference)","GTPL1760","DTXSID10895848","BDBM50118233","deoxy[ 3h]adenosine 5'-triphosphate","AKOS022179909","AC-8231","DB03222","AS-69027","HY-136648","CS-0132807","NS00014812","C00131","A852110","Q201090","Adenosine, 2'-deoxy-, 5'-triphosphate (6CI,7CI)","2''-deoxyadenosine 5''-(tetrahydrogen triphosphate)","Adenosine 5'-(tetrahydrogen triphosphate), 2'-deoxy- (9CI)","Adenosine, 2'-deoxy-, 5'-(tetrahydrogen triphosphate) (8CI)","deoxy-ATP, 2'-deoxyadenosine triphosphate, Deoxyadenosine 5'-triphosphate","(((2R,3S,5R)-5-(6-Amino-9H-purin-9-yl)-3-hydroxytetrahydrofuran-2-yl)methyl)triphosphoricacid","[(2R,3S,5R)-5-(6-aminopurin-9-yl)-3-hydroxyoxolan-2-yl]methyl (hydroxy-phosphonooxyphosphoryl) hydrogen phosphate","9H-purin-6-amine, 9-[2-deoxy-5-O-[hydroxy[[hydroxy(phosphonooxy)phosphinyl]oxy]phosphinyl]-beta-D-erythro-pentofuranosyl]-","D-erythro-pentitol, 1-C-(7-amino-1H-pyrazolo(4,3-d)pyrimidin-3-yl)-1,4-anhydro-2-deoxy-, 5-(tetrahydrogen triphosphate), (R)-"],
    "mw": "491.180",
    "mf": "C10H16N5O12P3",
    "polararea": "259.000",
    "complexity": "769.000",
    "xlogp": "-4.400",
    "heavycnt": "30",
    "hbonddonor": "6",
    "hbondacc": "16",
    "rotbonds": "8",
    "inchi": "InChI=1S/C10H16N5O12P3/c11-9-8-10(13-3-12-9)15(4-14-8)7-1-5(16)6(25-7)2-24-29(20,21)27-30(22,23)26-28(17,18)19/h3-7,16H,1-2H2,(H,20,21)(H,22,23)(H2,11,12,13)(H2,17,18,19)/t5-,6+,7+/m0/s1",
    "isosmiles": "C1[C@@H]([C@H](O[C@H]1N2C=NC3=C(N=CN=C32)N)COP(=O)(O)OP(=O)(O)OP(=O)(O)O)O",
    "canonicalsmiles": "C1C(C(OC1N2C=NC3=C(N=CN=C32)N)COP(=O)(O)OP(=O)(O)OP(=O)(O)O)O",
    "inchikey": "SUYVUBYJARFZHO-RRKCRQDMSA-N",
    "iupacname": "[[(2R,3S,5R)-5-(6-aminopurin-9-yl)-3-hydroxyoxolan-2-yl]methoxy-hydroxyphosphoryl] phosphono hydrogen phosphate",
    "exactmass": "491.001",
    "monoisotopicmass": "491.001",
    "charge": "0",
    "covalentunitcnt": "1",
    "isotopeatomcnt": "0",
    "totalatomstereocnt": "3",
    "definedatomstereocnt": "3",
    "undefinedatomstereocnt": "0",
    "totalbondstereocnt": "0",
    "definedbondstereocnt": "0",
    "undefinedbondstereocnt": "0",
    "pclidcnt": "1437",
    "gpidcnt": "7967",
    "gpfamilycnt": "2446",
    "neighbortype": "2D+3D",
    "annothits": ["Biological Test Results","Chemical and Physical Properties","Classification","Literature","Patents","Pharmacology and Biochemistry","Safety and Hazards","Toxicity","Use and Manufacturing"],
    "annothitcnt": "13",
    "aids": [1811,18096,22610,24495,53665,107751,107761,107763,107766,107772,107904,107907,150470,150489,167233,167235,198921,229453,294600,294601,395722,395723,395724,395725,395726,395727,572770,572771,572772,618865,618875,618876,618877,670143,670145,670146,670147,670148,671283,711522,711538,711539,977611,1124515,1124517,1124518,1346335],
    "cidcdate": "2005-06-08",
    "sidsrcname": ["001Chemical","1st Scientific","3B Scientific (Wuhan) Corp","A&J Pharmtech CO., LTD.","A2B Chem","AA BLOCKS","Aaron Chemicals LLC","AbaChemScene","abcr GmbH","ABI Chem","Achemo Scientific Limited","Achemtek","Acmec Biochemical","AEchem Scientific Corp., USA","AHH Chemical co.,ltd","AK Scientific, Inc. (AKSCI)","AKos Consulting & Solutions","Alfa Chemistry","Alichem","Amadis Chemical","Ambeed","Ambinter","AN PharmaTech","Angel Pharmatech Ltd.","AstaTech, Inc.","Aurora Fine Chemicals LLC","BenchChem","Bic Biotech","BIND","BindingDB","BioCyc","Biosynth","BLD Pharm","BOC Sciences","Boerchem","CCSbase","ChEBI","Chem-Space.com Database","Chembase.cn","ChEMBL","ChemIDplus","Chemieliva Pharmaceutical Co., Ltd","Cheminformatics Friedrich-Schiller-University Jena","ChemMol","ChemSpider","Collaborative Drug Discovery, Inc.","Combi-Blocks","Comparative Toxicogenomics Database (CTD)","CymitQuimica","DC Chemicals","DiscoveryGate","DrugBank","ECI Group, LCSB, University of Luxembourg","Egon Willighagen, Department of Bioinformatics - BiGCaT, Maastricht University","eNovation Chemicals","EPA DSSTox","EvitaChem","FDA Global Substance Registration System (GSRS)","Founder Pharma","Glentham Life Sciences Ltd.","Google Patents","Hairui Chemical","Hangzhou APIChem Technology","Human Metabolome Database (HMDB)","IBM","iChemical Technology USA Inc","Immune Epitope Database (IEDB)","ISpharm","IUPHAR/BPS Guide to PHARMACOLOGY","J&H Chemical Co.,ltd","Japan Chemical Substance Dictionary (Nikkaji)","KEGG","Key Organics/BIONET","labseeker","LeadScope","LGC Standards","MassBank of North America (MoNA)","MedChemexpress MCE","Metabolomics Workbench","Molepedia","MolPort","MuseChem","Nature Chemical Biology","NCBI Structure","NextBio","NextMove Software","NIAID ChemDB","NIST Mass Spectrometry Data Center","NORMAN Suspect List Exchange","NovoSeek","OChem","PATENTSCOPE (WIPO)","Pi Chemicals","Probes & Drugs portal","Prof. Malboobi, Plant Biotechnology Lab, National Institute of Genetic Engineering and Biotechnology","Protein Data Bank in Europe (PDBe)","Race Chemical","RR Scientific","SCRIPDB","Shanghai Institute of Organic Chemistry","Sigma-Aldrich","SMID","Smolecule","Springer Nature","Starshine Chemical","SureChEMBL","Syntree","THE BioTek","Therapeutic Target Database (TTD)","Thieme Chemistry","Thomson Pharma","ToxPlanet","W&J PharmaChem","Wikidata","WikiPathways","Yick-Vic Chemicals & Pharmaceuticals (HK) Ltd.","Yuhao Chemical","ZINC"],
    "depcatg": ["Chemical Vendors","Curation Efforts","Governmental Organizations","Journal Publishers","Legacy Depositors","NIH Initiatives","Research and Development","Subscription Services"],
    "annotation": ["COVID-19","COVID19","Coronavirus","Corona-virus","SARS","SARS2","SARS-CoV","SARS-CoV-2","COVID info from COVID-19 Disease Map"]
  },
  {
    "cid": "643975",
    "cmpdname": "Flavin adenine dinucleotide",
    "cmpdsynonym": ["flavin adenine dinucleotide","146-14-5","Flavin-adenine dinucleotide","Flavine-adenine dinucleotide","FAD","Flavine adenosine diphosphate","Adenine-riboflavin dinucleotide","Riboflavin 5'-adenosine diphosphate","flavitan","Flavin adenin dinucleotide","Adenine-flavin dinucleotide","Adenine-flavine dinucleotide","Flavine adenine dinucleotide","Riboflavin-adenine dinucleotide","Adenine-riboflavine dinucleotide","Riboflavine-adenine dinucleotide","Flanin F","Isoalloxazine-adenine dinucleotide","Flavinat","Flamitajin B","ZC44YTI8KK","Flaziren (free acid)","CHEBI:16238","Adenine-riboflavin dinuceotide","NSC-112207","[[(2R,3S,4R,5R)-5-(6-aminopurin-9-yl)-3,4-dihydroxyoxolan-2-yl]methoxy-hydroxyphosphoryl] [(2R,3S,4S)-5-(7,8-dimethyl-2,4-dioxobenzo[g]pteridin-10-yl)-2,3,4-trihydroxypentyl] hydrogen phosphate","Riboflavin 5'-(trihydrogen diphosphate), 5'-5'-ester with adenosine","Riboflavin 5'-(trihydrogen diphosphate), P'-5'-ester with adenosine","ADENOSINE 5'-(TRIHYDROGEN PYROPHOSPHATE), 5'-5'-ESTER with RIBOFLAVINE","Riboflavin 5'-(trihydrogen diphosphate), P'.fwdarw.5'-ester with adenosine","1H-Purin-6-amine, flavin dinucleotide","1H-Purin-6-amine, flavine dinucleotide","adenosine 5'-[3-(riboflavin-5'-yl) dihydrogen diphosphate]","Riboflavin 5'-(trihydrogen diphosphate), P'->5'-ester with adenosine","BRN 0078150","(((2R,3S,4R,5R)-5-(6-Amino-9H-purin-9-yl)-3,4-dihydroxyoxolan-2-yl)methoxy)(((((2R,3S,4S)-5-(7,8-dimethyl-2,4-dioxo-2H,3H,4H,10H-benzo[g]pteridin-10-yl)-2,3,4-trihydroxypentyl)oxy)(hydroxy)phosphoryl)oxy)phosphinic acid","{[(2R,3S,4R,5R)-5-(6-amino-9H-purin-9-yl)-3,4-dihydroxyoxolan-2-yl]methoxy}[({[(2R,3S,4S)-5-{7,8-dimethyl-2,4-dioxo-2H,3H,4H,10H-benzo[g]pteridin-10-yl}-2,3,4-trihydroxypentyl]oxy}(hydroxy)phosphoryl)oxy]phosphinic acid","UNII-ZC44YTI8KK","Flamitajin","FAD; NSC 112207","Fademin","Flaziren","Adeflavin (TN)","EINECS 205-663-1","Flavinadenindinucleotid","NSC 112207","MFCD00041835","flavin-adenine-dinucleotide","4-26-00-03632 (Beilstein Handbook Reference)","SCHEMBL505095","FLAVINADENINEDINUCLEOTIDE","GTPL5184","CHEMBL1232653","DTXSID4048307","VWWQXMAJTJZDQX-UYBVJOGSSA-N","Flavin adenine dinucleotide (JAN)","1H-Purin-6-amine flavin dinucleotide","1H-Purin-6-amine flavine dinucleotide","AKOS015915279","DB03147","FLAVIN-ADENINE DINUCLEOTIDE [MI]","FLAVINE ADENINE DINUCLEOTIDE [WHO-DD]","NS00014838","C00016","D00005","F87829","Q28746","EN300-19733360","3-HYDROXY-1H-INDOLE-2-CARBOXYLICACIDETHYLESTER","Riboflavine, 5'-ester with adenosine 5'-diphosphate (8CI)","Adenosine 5'-(trihydrogen pyrophosphate), 5'-5'-ester with riboflavine (8CI)","RIBOFLAVINE 5'-(TRIHYDROGEN DIPHOSPHATE) 5'->5'-ESTER WITH ADENOSINE","[({[(2R,3S,4R,5R)-5-(6-amino-9H-purin-9-yl)-3,4-dihydroxyoxolan-2-yl]methoxy}(hydroxy)phosphoryl)oxy]({[(2R,3S,4S)-5-{7,8-dimethyl-2,4-dioxo-2H,3H,4H,10H-benzo[g]pteridin-10-yl}-2,3,4-trihydroxypentyl]oxy})phosphinic acid","[(2R,3S,4R,5R)-5-(6-amino-9H-purin-9-yl)-3,4-dihydroxytetrahydrofuran-2-yl]methyl (2R,3S,4S)-5-(7,8-dimethyl-2,4-dioxo-3,4-dihydrobenzo[g]pteridin-10(2H)-yl)-2,3,4-trihydroxypentyl dihydrogen diphosphate (non-preferred name)","adenosine 5'-(3-{D-ribo-5-[7,8-dimethyl-2,4-dioxo-3,4-dihydrobenzo[g]pteridin-10(2H)-yl]-2,3,4-trihydroxypentyl} dihydrogen diphosphate)","Flavinadeninedinucleotide,riboflavinsquare5'-adenosinesquarediphosphate,adenineflavindinucleotide,isoalloxazinesquareadeninedinucleotide,fad"],
    "mw": "785.500",
    "mf": "C27H33N9O15P2",
    "polararea": "356.000",
    "complexity": "1560.000",
    "xlogp": "-5.000",
    "heavycnt": "53",
    "hbonddonor": "9",
    "hbondacc": "20",
    "rotbonds": "13",
    "inchi": "InChI=1S/C27H33N9O15P2/c1-10-3-12-13(4-11(10)2)35(24-18(32-12)25(42)34-27(43)33-24)5-14(37)19(39)15(38)6-48-52(44,45)51-53(46,47)49-7-16-20(40)21(41)26(50-16)36-9-31-17-22(28)29-8-30-23(17)36/h3-4,8-9,14-16,19-21,26,37-41H,5-7H2,1-2H3,(H,44,45)(H,46,47)(H2,28,29,30)(H,34,42,43)/t14-,15+,16+,19-,20+,21+,26+/m0/s1",
    "isosmiles": "CC1=CC2=C(C=C1C)N(C3=NC(=O)NC(=O)C3=N2)C[C@@H]([C@@H]([C@@H](COP(=O)(O)OP(=O)(O)OC[C@@H]4[C@H]([C@H]([C@@H](O4)N5C=NC6=C(N=CN=C65)N)O)O)O)O)O",
    "canonicalsmiles": "CC1=CC2=C(C=C1C)N(C3=NC(=O)NC(=O)C3=N2)CC(C(C(COP(=O)(O)OP(=O)(O)OCC4C(C(C(O4)N5C=NC6=C(N=CN=C65)N)O)O)O)O)O",
    "inchikey": "VWWQXMAJTJZDQX-UYBVJOGSSA-N",
    "iupacname": "[[(2R,3S,4R,5R)-5-(6-aminopurin-9-yl)-3,4-dihydroxyoxolan-2-yl]methoxy-hydroxyphosphoryl] [(2R,3S,4S)-5-(7,8-dimethyl-2,4-dioxobenzo[g]pteridin-10-yl)-2,3,4-trihydroxypentyl] hydrogen phosphate",
    "exactmass": "785.157",
    "monoisotopicmass": "785.157",
    "charge": "0",
    "covalentunitcnt": "1",
    "isotopeatomcnt": "0",
    "totalatomstereocnt": "7",
    "definedatomstereocnt": "7",
    "undefinedatomstereocnt": "0",
    "totalbondstereocnt": "0",
    "definedbondstereocnt": "0",
    "undefinedbondstereocnt": "0",
    "pclidcnt": "6012",
    "gpidcnt": "17287",
    "gpfamilycnt": "6057",
    "neighbortype": "2D",
    "meshheadings": "Flavin-Adenine Dinucleotide",
    "annothits": ["Biological Test Results","Chemical and Physical Properties","Classification","Drug and Medication Information","Literature","Patents","Pharmacology and Biochemistry","Safety and Hazards","Toxicity","Use and Manufacturing"],
    "annothitcnt": "14",
    "aids": [554814,554815,554816,554817,554818,554819,554820,554821,1259318],
    "cidcdate": "2005-06-08",
    "sidsrcname": ["001Chemical","3B Scientific (Wuhan) Corp","3WAY PHARM INC","abcr GmbH","ABI Chem","AbMole Bioscience","Acmec Biochemical","Acorn PharmaTech Product List","AHH Chemical co.,ltd","AK Scientific, Inc. (AKSCI)","AKos Consulting & Solutions","Alfa Chemistry","Ambeed","Ambinter","Anward","Aronis","AstaTech, Inc.","Aurora Fine Chemicals LLC","BenchChem","BIND","BioCyc","BLD Pharm","BOC Sciences","BroadPharm","Burnham Center for Chemical Genomics","CCSbase","ChEBI","Chem-Space.com Database","Chembase.cn","ChEMBL","Chemenu Inc.","ChemExper Chemical Directory","ChemFish Tokyo Co., Ltd.","ChemIDplus","Chemieliva Pharmaceutical Co., Ltd","Cheminformatics Friedrich-Schiller-University Jena","ChemSpider","ChemTik","Clinivex","Combi-Blocks","Comparative Toxicogenomics Database (CTD)","CymitQuimica","Davey Lab, Department of Microbiology, NEIDL, Boston University","DC Chemicals","DiscoveryGate","DrugBank","ECI Group, LCSB, University of Luxembourg","Egon Willighagen, Department of Bioinformatics - BiGCaT, Maastricht University","Enamine","eNovation Chemicals","EPA DSSTox","EPA Substance Registry Services","EvitaChem","FDA Global Substance Registration System (GSRS)","Glentham Life Sciences Ltd.","Google Patents","Human Metabolome Database (HMDB)","IBM","iChemical Technology USA Inc","ISpharm","IUPHAR/BPS Guide to PHARMACOLOGY","Japan Chemical Substance Dictionary (Nikkaji)","KEGG","labseeker","LGC Standards","MassBank of North America (MoNA)","Metabolomics Workbench","Molecule Market","MolPort","MuseChem","National Center for Advancing Translational Sciences (NCATS)","Nature Chemical Biology","Nature Science Technologies Ltd","NextBio","NextMove Software","NORMAN Suspect List Exchange","NovoSeek","OChem","PATENTSCOPE (WIPO)","Probes & Drugs portal","Protein Data Bank in Europe (PDBe)","RR Scientific","Santa Cruz Biotechnology, Inc.","SCRIPDB","Sigma-Aldrich","SLING Consortium","SMID","Smolecule","Springer Nature","Starshine Chemical","SureChEMBL","TargetMol","TCI (Tokyo Chemical Industry)","THE BioTek","Therapeutic Target Database (TTD)","Thieme Chemistry","Thomson Pharma","TimTec","Tox21","ToxPlanet","VladaChem","VWR, Part of Avantor","Wikidata","WikiPathways","Wubei-Biochem","Yick-Vic Chemicals & Pharmaceuticals (HK) Ltd.","Yuhao Chemical","ZINC"],
    "depcatg": ["Chemical Vendors","Curation Efforts","Governmental Organizations","Journal Publishers","Legacy Depositors","NIH Initiatives","Research and Development","Subscription Services"],
    "annotation": ["COVID-19","COVID19","Coronavirus","Corona-virus","SARS","SARS2","SARS-CoV","SARS-CoV-2","COVID info from COVID-19 Disease Map"]
  },
  {
    "cid": "283",
    "cmpdname": "Formate",
    "cmpdsynonym": ["formate","Formic acid, ion(1-)","71-47-6","HCO2 anion","aminate","formylate","methanoate","hydrogen carboxylate","HCO2?","CHEMBL183491","Formate Standard: HCO2- @ 1000 microg/mL in H2O","formiate","formate anion","Formate ion","Sodium; formate","a carboxyl group","Hydrogencarboxylic acid","HCOO-","GTPL4540","CHEBI:15740","CHEBI:35757","DTXSID60221219","BDAGIHXWWSANSR-UHFFFAOYSA-M","BDBM50155538","Q27110012","Q55579895"],
    "mw": "45.017",
    "mf": "CHO2-",
    "polararea": "40.100",
    "complexity": "7.500",
    "xlogp": "0.500",
    "heavycnt": "3",
    "hbonddonor": "0",
    "hbondacc": "2",
    "rotbonds": "0",
    "inchi": "InChI=1S/CH2O2/c2-1-3/h1H,(H,2,3)/p-1",
    "isosmiles": "C(=O)[O-]",
    "canonicalsmiles": "C(=O)[O-]",
    "inchikey": "BDAGIHXWWSANSR-UHFFFAOYSA-M",
    "iupacname": "formate",
    "exactmass": "44.9977",
    "monoisotopicmass": "44.9977",
    "charge": "-1",
    "covalentunitcnt": "1",
    "isotopeatomcnt": "0",
    "totalatomstereocnt": "0",
    "definedatomstereocnt": "0",
    "undefinedatomstereocnt": "0",
    "totalbondstereocnt": "0",
    "definedbondstereocnt": "0",
    "undefinedbondstereocnt": "0",
    "pclidcnt": "3643",
    "gpidcnt": "26540",
    "gpfamilycnt": "14089",
    "neighbortype": "2D+3D",
    "annothits": ["Biological Test Results","Classification","Literature","Patents","Pharmacology and Biochemistry"],
    "annothitcnt": "8",
    "aids": [1803442],
    "cidcdate": "2004-09-16",
    "sidsrcname": ["abcr GmbH","ABI Chem","Alfa Chemistry","Ambinter","BenchChem","BIND","BindingDB","BioCyc","ChEBI","ChemDB","ChemIDplus","ChemMol","ChemSpider","ChemTik","DiscoveryGate","EAWAG Biocatalysis/Biodegradation Database","Egon Willighagen, Department of Bioinformatics - BiGCaT, Maastricht University","enviPath","EPA DSSTox","EPA Substance Registry Services","Google Patents","Human Metabolome Database (HMDB)","IBM","IUPHAR/BPS Guide to PHARMACOLOGY","Japan Chemical Substance Dictionary (Nikkaji)","LeadScope","LGC Standards","Nature Chemistry","NextBio","NextMove Software","NIAID ChemDB","NIST Chemistry WebBook","NORMAN Suspect List Exchange","NovoSeek","PATENTSCOPE (WIPO)","Probes & Drugs portal","RR Scientific","SCRIPDB","Starshine Chemical","THE BioTek","Therapeutic Target Database (TTD)","Thieme Chemistry","ToxPlanet","Vitas-M Laboratory","Wikidata","WikiPathways"],
    "depcatg": ["Chemical Vendors","Curation Efforts","Governmental Organizations","Journal Publishers","Legacy Depositors","Research and Development","Subscription Services"]
  },
  {
    "cid": "160419",
    "cmpdname": "Succinate",
    "cmpdsynonym": ["succinate","Butanedioate","Succinate dianion","56-14-4","Butanedioic acid, ion(2-)","Succinate ion","Succinic acid, ion(2-)","AJ326AG789","succ","monosuccinate","1,2 Ethanedicarboxylic Acid","succinate(2-)","Butanedioate(2-)","UNII-AJ326AG789","Succinate ion(2-)","suc","DTXSID4036772","CHEBI:30031","KDYFGRWQOYBRFD-UHFFFAOYSA-L","(-)OOC-CH2-CH2-COO(-)","AKOS022140212","A802155","Q27104100"],
    "mw": "116.070",
    "mf": "C4H4O4-2",
    "polararea": "80.300",
    "complexity": "81.600",
    "xlogp": "0.700",
    "heavycnt": "8",
    "hbonddonor": "0",
    "hbondacc": "4",
    "rotbonds": "1",
    "inchi": "InChI=1S/C4H6O4/c5-3(6)1-2-4(7)8/h1-2H2,(H,5,6)(H,7,8)/p-2",
    "isosmiles": "C(CC(=O)[O-])C(=O)[O-]",
    "canonicalsmiles": "C(CC(=O)[O-])C(=O)[O-]",
    "inchikey": "KDYFGRWQOYBRFD-UHFFFAOYSA-L",
    "iupacname": "butanedioate",
    "exactmass": "116.011",
    "monoisotopicmass": "116.011",
    "charge": "-2",
    "covalentunitcnt": "1",
    "isotopeatomcnt": "0",
    "totalatomstereocnt": "0",
    "definedatomstereocnt": "0",
    "undefinedatomstereocnt": "0",
    "totalbondstereocnt": "0",
    "definedbondstereocnt": "0",
    "undefinedbondstereocnt": "0",
    "pclidcnt": "4715",
    "gpidcnt": "24634",
    "gpfamilycnt": "10521",
    "neighbortype": "2D+3D",
    "meshheadings": "Succinic Acid",
    "annothits": ["Chemical and Physical Properties","Classification","Literature","Patents","Pharmacology and Biochemistry","Use and Manufacturing"],
    "annothitcnt": "9",
    "cidcdate": "2004-09-16",
    "sidsrcname": ["A&J Pharmtech CO., LTD.","AAA Chemistry","ABI Chem","AKos Consulting & Solutions","Alfa Chemistry","Amadis Chemical","Ambinter","BenchChem","BIND","BioCyc","BOC Sciences","CCSbase","ChEBI","ChemDB","ChemIDplus","ChemSpider","ChemTik","EAWAG Biocatalysis/Biodegradation Database","Egon Willighagen, Department of Bioinformatics - BiGCaT, Maastricht University","enviPath","EPA DSSTox","EvitaChem","FDA Global Substance Registration System (GSRS)","Google Patents","IBM","J&H Chemical Co.,ltd","Japan Chemical Substance Dictionary (Nikkaji)","LeadScope","Nature Chemistry","NextBio","NextMove Software","NMRShiftDB","NORMAN Suspect List Exchange","NovoSeek","PATENTSCOPE (WIPO)","RR Scientific","SCRIPDB","SLING Consortium","Smolecule","THE BioTek","Thieme Chemistry","ToxPlanet","Vitas-M Laboratory","Wikidata","WikiPathways","Wiley"],
    "depcatg": ["Chemical Vendors","Curation Efforts","Governmental Organizations","Journal Publishers","Legacy Depositors","Research and Development","Subscription Services"]
  },
  {
    "cid": "444493",
    "cmpdname": "Acetyl coenzyme A",
    "cmpdsynonym": ["ACETYL COENZYME A","acetyl-CoA","72-89-9","S-Acetyl coenzyme A","Acetyl CoA","AcCoA","Coenzyme A, S-acetate","S-acetyl-CoA","acetyl coenzyme *a","S-Acetylcoenzyme A","S-acetyl-coenzyme A","acetyl-S-CoA","ac-CoA","ac-S-CoA","acetylcoenzyme-A","CHEBI:15351","76Q83YLO3O","S-[2-[3-[[(2R)-4-[[[(2R,3S,4R,5R)-5-(6-aminopurin-9-yl)-4-hydroxy-3-phosphonooxyoxolan-2-yl]methoxy-hydroxyphosphoryl]oxy-hydroxyphosphoryl]oxy-2-hydroxy-3,3-dimethylbutanoyl]amino]propanoylamino]ethyl] ethanethioate","CHEMBL1230809","acetyl coenzyme-A","acetylCoA","3'-phosphoadenosine 5'-(3-{(3R)-4-[(3-{[2-(acetylsulfanyl)ethyl]amino}-3-oxopropyl)amino]-3-hydroxy-2,2-dimethyl-4-oxobutyl} dihydrogen diphosphate)","ACO","ACETYL COENZYME A TRILITHIUM SALT TRIHYDRATE","66874-07-5","12-Hydroxy Taurolithocholic Acid Sulfate Disodium Salt","UNII-76Q83YLO3O","ac-Coenzyme A","S-acetate CoA","S-acetyl CoA","ac-S-Coenzyme A","EINECS 200-790-9","acetyl-S-Coenzyme A","S-acetate Coenzyme A","SCHEMBL6086","GTPL3038","DTXSID30992686","ZSLZBFCDCINBPY-ZSJPKINUSA-N","BDBM213238","MOLI001840","BDBM50541870","LMFA07050281","AKOS025311419","HY-114293","CS-0081944","NS00016933","C00024","11C-Acetylcoenzyme-A; (Acyl-CoA); [M+H]+;","Q715317","9H-purin-6-amine,9-[5-O-[[[[[(3R)-4-[[3-[[2-(acetylthio)ethyl]amino]-3-oxopropyl]amino]-3-hydroxy-2,2-dimethyl-4-oxobutyl]oxy]hydroxyphosphinyl]oxy]hydroxyphosphinyl]-3-O-phosphono-beta-D-ribofuranosy","l]-","S-{(9R,13S,15S)-17-[(2R,3S,4R,5R)-5-(6-amino-9H-purin-9-yl)-4-hydroxy-3-(phosphonooxy)tetrahydrofuran-2-yl]-9,13,15-trihydroxy-10,10-dimethyl-13,15-dioxido-4,8-dioxo-12,14,16-trioxa-3,7-diaza-13,15-diphosphaheptadec-1-yl} ethanethioate (non-preferred name)"],
    "mw": "809.600",
    "mf": "C23H38N7O17P3S",
    "polararea": "389.000",
    "complexity": "1380.000",
    "xlogp": "-5.600",
    "heavycnt": "51",
    "hbonddonor": "9",
    "hbondacc": "22",
    "rotbonds": "20",
    "inchi": "InChI=1S/C23H38N7O17P3S/c1-12(31)51-7-6-25-14(32)4-5-26-21(35)18(34)23(2,3)9-44-50(41,42)47-49(39,40)43-8-13-17(46-48(36,37)38)16(33)22(45-13)30-11-29-15-19(24)27-10-28-20(15)30/h10-11,13,16-18,22,33-34H,4-9H2,1-3H3,(H,25,32)(H,26,35)(H,39,40)(H,41,42)(H2,24,27,28)(H2,36,37,38)/t13-,16-,17-,18+,22-/m1/s1",
    "isosmiles": "CC(=O)SCCNC(=O)CCNC(=O)[C@@H](C(C)(C)COP(=O)(O)OP(=O)(O)OC[C@@H]1[C@H]([C@H]([C@@H](O1)N2C=NC3=C(N=CN=C32)N)O)OP(=O)(O)O)O",
    "canonicalsmiles": "CC(=O)SCCNC(=O)CCNC(=O)C(C(C)(C)COP(=O)(O)OP(=O)(O)OCC1C(C(C(O1)N2C=NC3=C(N=CN=C32)N)O)OP(=O)(O)O)O",
    "inchikey": "ZSLZBFCDCINBPY-ZSJPKINUSA-N",
    "iupacname": "S-[2-[3-[[(2R)-4-[[[(2R,3S,4R,5R)-5-(6-aminopurin-9-yl)-4-hydroxy-3-phosphonooxyoxolan-2-yl]methoxy-hydroxyphosphoryl]oxy-hydroxyphosphoryl]oxy-2-hydroxy-3,3-dimethylbutanoyl]amino]propanoylamino]ethyl] ethanethioate",
    "exactmass": "809.126",
    "monoisotopicmass": "809.126",
    "charge": "0",
    "covalentunitcnt": "1",
    "isotopeatomcnt": "0",
    "totalatomstereocnt": "5",
    "definedatomstereocnt": "5",
    "undefinedatomstereocnt": "0",
    "totalbondstereocnt": "0",
    "definedbondstereocnt": "0",
    "undefinedbondstereocnt": "0",
    "pclidcnt": "3750",
    "gpidcnt": "53652",
    "gpfamilycnt": "15555",
    "neighbortype": "2D",
    "meshheadings": "Acetyl Coenzyme A",
    "annothits": ["Biological Test Results","Chemical and Physical Properties","Classification","Drug and Medication Information","Literature","Patents","Pharmacology and Biochemistry","Use and Manufacturing"],
    "annothitcnt": "12",
    "aids": [1658390,1658392,1658394,1658396,1733715,1733716,1802403],
    "cidcdate": "2005-03-27",
    "sidsrcname": ["001Chemical","1st Scientific","A2B Chem","AA BLOCKS","Aaron Chemicals LLC","AbaChemScene","abcr GmbH","ABI Chem","Achemtek","Acmec Biochemical","AK Scientific, Inc. (AKSCI)","AKos Consulting & Solutions","Alfa Chemistry","Ambeed","Ambinter","Aurora Fine Chemicals LLC","AvaChem Scientific","BenchChem","BIND","BindingDB","BioCyc","Biosynth","BLD Pharm","BOC Sciences","CCSbase","ChEBI","Chembase.cn","ChEMBL","ChemExper Chemical Directory","ChemIDplus","Chemieliva Pharmaceutical Co., Ltd","Cheminformatics Friedrich-Schiller-University Jena","ChemSpider","ChemTik","Collaborative Drug Discovery, Inc.","Combi-Blocks","Comparative Toxicogenomics Database (CTD)","CymitQuimica","DC Chemicals","Debye Scientific Co., Ltd","DiscoveryGate","ECI Group, LCSB, University of Luxembourg","Egon Willighagen, Department of Bioinformatics - BiGCaT, Maastricht University","eNovation Chemicals","EPA DSSTox","EvitaChem","FDA Global Substance Registration System (GSRS)","Glentham Life Sciences Ltd.","Google Patents","Hairui Chemical","Human Metabolome Database (HMDB)","IBM","iChemical Technology USA Inc","IUPHAR/BPS Guide to PHARMACOLOGY","J&H Chemical Co.,ltd","Japan Chemical Substance Dictionary (Nikkaji)","KEGG","LGC Standards","LIPID MAPS","MassBank of North America (MoNA)","MedChemexpress MCE","Metabolomics Workbench","Molecular Imaging Database (MOLI)","MolPort","MuseChem","Nature Chemical Biology","Nature Chemistry","NCBI Structure","NextBio","NextMove Software","NORMAN Suspect List Exchange","NovoSeek","OChem","Parchem","PATENTSCOPE (WIPO)","Probes & Drugs portal","Protein Data Bank in Europe (PDBe)","RR Scientific","Santa Cruz Biotechnology, Inc.","Sigma-Aldrich","SLING Consortium","SMID","Smolecule","Springer Nature","Starshine Chemical","SureChEMBL","THE BioTek","Therapeutic Target Database (TTD)","Thomson Pharma","ToxPlanet","Tractus","Wikidata","WikiPathways","Wubei-Biochem","ZINC"],
    "depcatg": ["Chemical Vendors","Curation Efforts","Governmental Organizations","Journal Publishers","Legacy Depositors","NIH Initiatives","Research and Development","Subscription Services"]
  },
  {
    "cid": "6176",
    "cmpdname": "Cytidine-5'-triphosphate",
    "cmpdsynonym": ["Cytidine triphosphate","cytidine-5'-triphosphate","65-47-4","Cytidine 5'-(tetrahydrogen triphosphate)","Cytidine 5'-triphosphate","5'-CTP","CTP","Cytidine 3'-triphosphate","Deoxycytosine triphosphate","Cytidine 5'-triphosphoric acid","123334-07-6","H4ctp","BRN 0071190","Cystetine Triphosphate","CHEBI:17677","Brain-1 protein, mouse","Rubella E1 envelope protein","K0118UX80T","[[(2R,3S,4R,5R)-5-(4-amino-2-oxopyrimidin-1-yl)-3,4-dihydroxyoxolan-2-yl]methoxy-hydroxyphosphoryl] phosphono hydrogen phosphate","131016-01-8","147258-10-4","Cytidine, mono(tetrahydrogen triphosphate) (ester)","EINECS 200-611-4","Cytidine mono","UNII-K0118UX80T","1wvc","5'-CYTIDYLATE TRIPHOSPHATE","Cytidine5'-(tetrahydrogentriphosphate)","2ad5","Cytidine 5' Triphosphate","bmse000277","4-25-00-03676 (Beilstein Handbook Reference)","Cytidine 5-Prime-Triphosphate","SCHEMBL104629","CHEMBL223533","GTPL1741","ARA-CYTIDINE TRIPHOSPHATE","DTXSID70889324","BDBM50454133","AKOS016843990","CYTIDINE TRIPHOSPHATE [WHO-DD]","DB02431","5'-(tetrahydrogen triphosphate) cytidine","((2R,3S,4R,5R)-5-(4-amino-2-oxopyrimidin-1(2H)-yl)-3,4-dihydroxytetrahydrofuran-2-yl)methyl tetrahydrogen triphosphate","[[(2R,3S,4R,5R)-5-(4-amino-2-oxo-pyrimidin-1-yl)-3,4-dihydroxy-tetrahydrofuran-2-yl]methoxy-hydroxy-phosphoryl] phosphono hydrogen phosphate","HY-125818","CS-0100072","5 inverted exclamation marka-CTP pound not3Na","C00063","CYTIDINE-5/'-TRIPHOSPHATE DISODIUM SALT","F82425","Cytidine mono(tetrahydrogen triphosphate) (ester)","A805056","CYTIDINE, 5'-(TETRAHYDROGEN TRIPHOSPHATE)","Q409648","Cytidine 5'-(tetrahydrogen triphosphate) (8CI,9CI)","({[({[(2R,3S,4R,5R)-5-(4-amino-2-oxo-1,2-dihydropyrimidin-1-yl)-3,4-dihydroxyoxolan-2-yl]methoxy}(hydroxy)phosphoryl)oxy](hydroxy)phosphoryl}oxy)phosphonic acid","[(2R,3S,4R,5R)-5-(4-amino-2-oxopyrimidin-1-yl)-3,4-dihydroxyoxolan-2-yl]methyl (hydroxy-phosphonooxyphosphoryl) hydrogen phosphate","[[[(2R,3S,4R,5R)-5-(4-Amino-2-oxo-pyrimidin-1-yl)-3,4-dihydroxy-oxolan-2-yl]methoxy-hydroxy-phosphoryl]oxy-hydroxy-phosphoryl]oxyphosphonic acid","2(1H)-Pyrimidinone, 4-amino-1-[5-O-[hydroxy[[hydroxy(phosphonooxy)phosphinyl]oxy]phosphinyl]-.beta.-D-ribofuranosyl]-","disodium [[[5-(4-amino-2-oxo-pyrimidin-1-yl)-3,4-dihydroxy-tetrahydrofuran-2-yl]methoxy-hydroxy-phosphoryl]oxy-oxido-phosphoryl] hydrogen phosphate;Cytidine-5'-triphosphoric acid disodium salt"],
    "mw": "483.160",
    "mf": "C9H16N3O14P3",
    "polararea": "268.000",
    "complexity": "855.000",
    "xlogp": "-5.600",
    "heavycnt": "29",
    "hbonddonor": "7",
    "hbondacc": "14",
    "rotbonds": "8",
    "inchi": "InChI=1S/C9H16N3O14P3/c10-5-1-2-12(9(15)11-5)8-7(14)6(13)4(24-8)3-23-28(19,20)26-29(21,22)25-27(16,17)18/h1-2,4,6-8,13-14H,3H2,(H,19,20)(H,21,22)(H2,10,11,15)(H2,16,17,18)/t4-,6-,7-,8-/m1/s1",
    "isosmiles": "C1=CN(C(=O)N=C1N)[C@H]2[C@@H]([C@@H]([C@H](O2)COP(=O)(O)OP(=O)(O)OP(=O)(O)O)O)O",
    "canonicalsmiles": "C1=CN(C(=O)N=C1N)C2C(C(C(O2)COP(=O)(O)OP(=O)(O)OP(=O)(O)O)O)O",
    "inchikey": "PCDQPRRSZKQHHS-XVFCMESISA-N",
    "iupacname": "[[(2R,3S,4R,5R)-5-(4-amino-2-oxopyrimidin-1-yl)-3,4-dihydroxyoxolan-2-yl]methoxy-hydroxyphosphoryl] phosphono hydrogen phosphate",
    "exactmass": "482.985",
    "monoisotopicmass": "482.985",
    "charge": "0",
    "covalentunitcnt": "1",
    "isotopeatomcnt": "0",
    "totalatomstereocnt": "4",
    "definedatomstereocnt": "4",
    "undefinedatomstereocnt": "0",
    "totalbondstereocnt": "0",
    "definedbondstereocnt": "0",
    "undefinedbondstereocnt": "0",
    "pclidcnt": "2083",
    "gpidcnt": "13437",
    "gpfamilycnt": "4654",
    "neighbortype": "2D+3D",
    "meshheadings": "Cytidine Triphosphate",
    "annothits": ["Biological Test Results","Chemical and Physical Properties","Classification","Drug and Medication Information","Literature","Patents","Pharmacology and Biochemistry","Use and Manufacturing"],
    "annothitcnt": "11",
    "aids": [1811,278942,278943,278951,278952,386066,977610,1124515,1124517,1124518,1266404,1286110,1346293,1372695],
    "cidcdate": "2004-09-16",
    "sidsrcname": ["001Chemical","3B Scientific (Wuhan) Corp","3WAY PHARM INC","A&J Pharmtech CO., LTD.","A2B Chem","AA BLOCKS","Aaron Chemicals LLC","AbaChemScene","abcr GmbH","ABI Chem","Acadechem","Achemo Scientific Limited","Achemtek","Acmec Biochemical","ACT Chemical","Activate Scientific","AEchem Scientific Corp., USA","AHH Chemical co.,ltd","AK Scientific, Inc. (AKSCI)","AKos Consulting & Solutions","Alfa Chemistry","Amadis Chemical","Ambeed","Ambinter","AN PharmaTech","AstaTech, Inc.","Aurora Fine Chemicals LLC","BenchChem","BePharm Ltd.","Bic Biotech","BIND","BindingDB","BioCyc","Biological Magnetic Resonance Data Bank (BMRB)","Biosynth","BLD Pharm","BOC Sciences","BroadPharm","CCSbase","Changzhou Highassay Chemical Co., Ltd","ChEBI","Chem-Space.com Database","Chembase.cn","ChEMBL","ChemExper Chemical Directory","ChemIDplus","Chemieliva Pharmaceutical Co., Ltd","Cheminformatics Friedrich-Schiller-University Jena","ChemMol","ChemSpider","ChemTik","Combi-Blocks","Comparative Toxicogenomics Database (CTD)","CSNpharm","CymitQuimica","DC Chemicals","DiscoveryGate","DrugBank","DSL Chemicals","ECI Group, LCSB, University of Luxembourg","Egon Willighagen, Department of Bioinformatics - BiGCaT, Maastricht University","eNovation Chemicals","EPA DSSTox","EPA Substance Registry Services","EvitaChem","FDA Global Substance Registration System (GSRS)","Founder Pharma","Glentham Life Sciences Ltd.","Google Patents","Hairui Chemical","Hangzhou APIChem Technology","Human Metabolome Database (HMDB)","IBM","iChemical Technology USA Inc","ISpharm","IUPHAR/BPS Guide to PHARMACOLOGY","J&H Chemical Co.,ltd","Japan Chemical Substance Dictionary (Nikkaji)","KEGG","Key Organics/BIONET","labseeker","LeadScope","LGC Standards","MassBank of North America (MoNA)","Matrix Scientific","MedChemexpress MCE","Metabolomics Workbench","Molepedia","MolPort","MuseChem","Nature Chemical Biology","NCBI Structure","NextBio","NextMove Software","NIAID ChemDB","NORMAN Suspect List Exchange","NovoSeek","OChem","OXCHEM CORPORATION","PATENTSCOPE (WIPO)","Phion Ltd","Pi Chemicals","Probes & Drugs portal","Protein Data Bank in Europe (PDBe)","Race Chemical","RR Scientific","Santa Cruz Biotechnology, Inc.","Selleck Chemicals","Shanghai Institute of Organic Chemistry","Sigma-Aldrich","Sinfoo Biotech","SMID","Smolecule","Springer Nature","Starshine Chemical","SureChEMBL","Syntree","TargetMol","THE BioTek","Therapeutic Target Database (TTD)","Thermo Fisher Scientific","Thieme Chemistry","Thomson Pharma","ToxPlanet","Tractus","Vesino Industrial Co., Ltd","VladaChem","VWR, Part of Avantor","W&J PharmaChem","Wikidata","WikiPathways","Wubei-Biochem","xPharm: The Comprehensive Pharmacology Reference","Yick-Vic Chemicals & Pharmaceuticals (HK) Ltd.","Yuhao Chemical","ZINC"],
    "depcatg": ["Chemical Vendors","Curation Efforts","Governmental Organizations","Journal Publishers","Legacy Depositors","NIH Initiatives","Research and Development","Subscription Services"]
  },
  {
    "cid": "643976",
    "cmpdname": "Flavin mononucleotide",
    "cmpdsynonym": ["flavin mononucleotide","Riboflavin 5'-phosphate","Vitamin B2 phosphate","146-17-8","Riboflavine phosphate","Riboflavin 5'-monophosphate","RIBOFLAVIN PHOSPHATE","Riboflavin monophosphate","Riboflavin 5'-(dihydrogen phosphate)","Flanin","Flavol","Flavine mononucleotide","Riboflavin mononucleotide","Riboflavine 5'-phosphate","Riboflavine dihydrogen phosphate","FMN","Riboflavine monophosphate","Riboflavine 5'-monophosphate","Riboflavin-5-phosphate","E101a","7N464URE7E","CHEBI:17621","Vitamin B2 (riboflavin-5-phosphate)","[(2R,3S,4S)-5-(7,8-dimethyl-2,4-dioxobenzo[g]pteridin-10-yl)-2,3,4-trihydroxypentyl] dihydrogen phosphate","1-deoxy-1-(7,8-dimethyl-2,4-dioxo-3,4-dihydrobenzo[g]pteridin-10(2H)-yl)-5-O-phosphono-D-ribitol","{[(2R,3S,4S)-5-{7,8-dimethyl-2,4-dioxo-2H,3H,4H,10H-benzo[g]pteridin-10-yl}-2,3,4-trihydroxypentyl]oxy}phosphonic acid","BRN 0068086","(2R,3S,4S)-5-(7,8-Dimethyl-2,4-dioxo-3,4-dihydrobenzo[g]pteridin-10(2H)-yl)-2,3,4-trihydroxypentyl dihydrogen phosphate","Riboflavine-5'-phosphate","UNII-7N464URE7E","1akq","1akr","1akt","1akw","1azl","1czk","1czl","1czr","1flm","1nox","Flavinmononucleotid","Riboflavin, 5'-(dihydrogenphosphate)-","EINECS 205-664-7","1c7f","Alloxazine mononucleotide","Riboflavin-5'-phosphate na","SCHEMBL41133","riboflavin-5-phosphate-sodium","4-26-00-02554 (Beilstein Handbook Reference)","Riboflavin 5''''-Phosphate","GTPL5185","CHEMBL1201794","DTXSID8023559","Riboflavine 5-phosphate (6CI)","SCHEMBL21544837","HY-B0964A","RIBOFLAVIN 5''-PHOSPHATE","FVTCRASFADXXNN-SCRDCRAPSA-N","FLAVIN MONONUCLEOTIDE [MI]","Riboflavin5'-(dihydrogenphosphate)","RIBOFLAVIN PHOSPHATE [VANDF]","BDBM50421345","RIBOFLAVIN PHOSPHATE [WHO-DD]","AKOS027326698","DB03247","CS-0013780","NS00069356","C00061","EN300-6477229","Riboflavine phosphate (Riboflavine 5'-phosphate)","Q376061","Riboflavin 5'-(dihydrogen phosphate) (8CI,9CI)","Benzo[g]pteridine, riboflavin 5'-(dihydrogen phosphate) deriv.","D-ribitol, 1-deoxy-1-(3,4-dihydro-7,8-dimethyl-2,4-dioxobenzo[g]pteridin-10(2H)-yl)-, 5-(dihydrogen phosphate)"],
    "mw": "456.300",
    "mf": "C17H21N4O9P",
    "polararea": "202.000",
    "complexity": "844.000",
    "xlogp": "-2.600",
    "heavycnt": "31",
    "hbonddonor": "6",
    "hbondacc": "10",
    "rotbonds": "7",
    "inchi": "InChI=1S/C17H21N4O9P/c1-7-3-9-10(4-8(7)2)21(15-13(18-9)16(25)20-17(26)19-15)5-11(22)14(24)12(23)6-30-31(27,28)29/h3-4,11-12,14,22-24H,5-6H2,1-2H3,(H,20,25,26)(H2,27,28,29)/t11-,12+,14-/m0/s1",
    "isosmiles": "CC1=CC2=C(C=C1C)N(C3=NC(=O)NC(=O)C3=N2)C[C@@H]([C@@H]([C@@H](COP(=O)(O)O)O)O)O",
    "canonicalsmiles": "CC1=CC2=C(C=C1C)N(C3=NC(=O)NC(=O)C3=N2)CC(C(C(COP(=O)(O)O)O)O)O",
    "inchikey": "FVTCRASFADXXNN-SCRDCRAPSA-N",
    "iupacname": "[(2R,3S,4S)-5-(7,8-dimethyl-2,4-dioxobenzo[g]pteridin-10-yl)-2,3,4-trihydroxypentyl] dihydrogen phosphate",
    "exactmass": "456.105",
    "monoisotopicmass": "456.105",
    "charge": "0",
    "covalentunitcnt": "1",
    "isotopeatomcnt": "0",
    "totalatomstereocnt": "3",
    "definedatomstereocnt": "3",
    "undefinedatomstereocnt": "0",
    "totalbondstereocnt": "0",
    "definedbondstereocnt": "0",
    "undefinedbondstereocnt": "0",
    "pclidcnt": "4178",
    "gpidcnt": "19691",
    "gpfamilycnt": "7300",
    "neighbortype": "2D+3D",
    "meshheadings": "Flavin Mononucleotide",
    "annothits": ["Biological Test Results","Chemical and Physical Properties","Classification","Drug and Medication Information","Food Additives and Ingredients","Literature","Patents","Pharmacology and Biochemistry","Toxicity","Use and Manufacturing"],
    "annothitcnt": "14",
    "aids": [1195,1811,52288,238114,392156,392157,392158,392159,392160,392161,392162,392163,392164,392165,588220,977611,1640020,1645758],
    "cidcdate": "2004-09-16",
    "sidsrcname": ["001Chemical","3B Scientific (Wuhan) Corp","3WAY PHARM INC","AAA Chemistry","AbaChemScene","ABBLIS Chemicals","abcr GmbH","ABI Chem","AbMole Bioscience","AbovChem LLC","Achemtek","Acorn PharmaTech Product List","AK Scientific, Inc. (AKSCI)","AKos Consulting & Solutions","Alfa Chemistry","Amadis Chemical","Ambeed","Ambinter","AN PharmaTech","AstaTech, Inc.","Aurora Fine Chemicals LLC","BenchChem","BIND","BindingDB","BioCyc","Biosynth","BLD Pharm","BOC Sciences","Broad Institute","CCSbase","CD Formulation","Center for Chemical Genomics, University of Michigan","Changzhou Highassay Chemical Co., Ltd","ChEBI","Chem-Space.com Database","Chembase.cn","ChEMBL","ChemExper Chemical Directory","ChemIDplus","Chemieliva Pharmaceutical Co., Ltd","Cheminformatics Friedrich-Schiller-University Jena","ChemMol","ChemSpider","Clearsynth","Collaborative Drug Discovery, Inc.","Combi-Blocks","Comparative Toxicogenomics Database (CTD)","CSNpharm","CymitQuimica","Davey Lab, Department of Microbiology, NEIDL, Boston University","DC Chemicals","DiscoveryGate","DrugBank","DrugCentral","ECI Group, LCSB, University of Luxembourg","Egon Willighagen, Department of Bioinformatics - BiGCaT, Maastricht University","Enamine","eNovation Chemicals","EPA DSSTox","EPA Substance Registry Services","FDA Global Substance Registration System (GSRS)","Glentham Life Sciences Ltd.","Google Patents","Human Metabolome Database (HMDB)","iChemical Technology USA Inc","IUPHAR/BPS Guide to PHARMACOLOGY","J&H Chemical Co.,ltd","Japan Chemical Substance Dictionary (Nikkaji)","KEGG","LGC Standards","MassBank of North America (MoNA)","MedChemexpress MCE","Metabolomics Workbench","Milbrandt Lab, Department of Genetics, Washington University School of Medicine","MolPort","MuseChem","Nature Chemical Biology","NextBio","NextMove Software","NIST Mass Spectrometry Data Center","NORMAN Suspect List Exchange","NovoSeek","Parchem","PATENTSCOPE (WIPO)","Probes & Drugs portal","Prof. Malboobi, Plant Biotechnology Lab, National Institute of Genetic Engineering and Biotechnology","Protein Data Bank in Europe (PDBe)","PubChem Reference Collection","RR Scientific","Santa Cruz Biotechnology, Inc.","Selleck Chemicals","Shanghai Institute of Organic Chemistry","Sigma-Aldrich","SMID","Smolecule","Springer Nature","Starshine Chemical","SureChEMBL","TargetMol","TCI (Tokyo Chemical Industry)","THE BioTek","Therapeutic Target Database (TTD)","Thieme Chemistry","Thomson Pharma","ToxPlanet","VladaChem","VWR, Part of Avantor","Wikidata","WikiPathways","Win-Win Chemical","Yick-Vic Chemicals & Pharmaceuticals (HK) Ltd.","ZINC"],
    "depcatg": ["Chemical Vendors","Curation Efforts","Governmental Organizations","Journal Publishers","Legacy Depositors","NIH Initiatives","Research and Development","Subscription Services"],
    "annotation": "D018977 - Micronutrients > D014815 - Vitamins"
  },
  {
    "cid": "6031",
    "cmpdname": "Uridine-5'-diphosphate",
    "cmpdsynonym": ["Uridine 5'-diphosphate","URIDINE DIPHOSPHATE","58-98-0","uridine-5'-diphosphate","Uridine 5'-(trihydrogen diphosphate)","UDP","5'-UDP","Uridine 5'-pyrophosphate","Uridine 5'-pyrophosphoric acid","CHEMBL130266","[(2R,3S,4R,5R)-5-(2,4-dioxopyrimidin-1-yl)-3,4-dihydroxyoxolan-2-yl]methyl phosphono hydrogen phosphate","CHEBI:17659","5G0F599A1Y","Uridine, 5'-(trihydrogen diphosphate)","[({[(2R,3S,4R,5R)-5-(2,4-dioxo-1,2,3,4-tetrahydropyrimidin-1-yl)-3,4-dihydroxyoxolan-2-yl]methoxy}(hydroxy)phosphoryl)oxy]phosphonic acid","Uridine Pyrophosphate","EINECS 200-409-6","UNII-5G0F599A1Y","1gww","1gx4","1o7o","27821-45-0","URIDINE_DIPHOSPHATE","bmse000266","Uridine 5'-pyrophosphorate","Uridine diphosphate (6CI)","SCHEMBL4245","Lopac0_001205","Uridine pyrophosphate (7CI)","GTPL1749","XCCTYIAWTASOJW-XVFCMESISA-N","DTXSID001018933","BDBM50118239","BDBM50403871","URIDINE 5'-DIPHOSPHATE [MI]","URIDINE 5'-DIPHOSPHORIC ACID","uridine 5''-(trihydrogen diphosphate)","DB03435","Uridine 5'-(trihydrogen pyrophosphate)","NCGC00163324-01","NS00015192","Uridine 5'-(trihydrogen diphosphate) (9CI)","C00015","Uridine 5'-(trihydrogen pyrophosphate) (8CI)","Q412593","Uridine 5'-(trihydrogen diphosphate-P-32P) (9CI)","((2R,3S,4R,5R)-5-(2,4-Dioxo-3,4-dihydropyrimidin-1(2H)-yl)-3,4-dihydroxytetrahydrofuran-2-yl)methyltrihydrogendiphosphate","2,4(1H,3H)-pyrimidinedione, 1-[5-O-[hydroxy(phosphonooxy)phosphinyl]-beta-D-ribofuranosyl]-"],
    "mw": "404.160",
    "mf": "C9H14N2O12P2",
    "polararea": "212.000",
    "complexity": "676.000",
    "xlogp": "-4.700",
    "heavycnt": "25",
    "hbonddonor": "6",
    "hbondacc": "12",
    "rotbonds": "6",
    "inchi": "InChI=1S/C9H14N2O12P2/c12-5-1-2-11(9(15)10-5)8-7(14)6(13)4(22-8)3-21-25(19,20)23-24(16,17)18/h1-2,4,6-8,13-14H,3H2,(H,19,20)(H,10,12,15)(H2,16,17,18)/t4-,6-,7-,8-/m1/s1",
    "isosmiles": "C1=CN(C(=O)NC1=O)[C@H]2[C@@H]([C@@H]([C@H](O2)COP(=O)(O)OP(=O)(O)O)O)O",
    "canonicalsmiles": "C1=CN(C(=O)NC1=O)C2C(C(C(O2)COP(=O)(O)OP(=O)(O)O)O)O",
    "inchikey": "XCCTYIAWTASOJW-XVFCMESISA-N",
    "iupacname": "[(2R,3S,4R,5R)-5-(2,4-dioxopyrimidin-1-yl)-3,4-dihydroxyoxolan-2-yl]methyl phosphono hydrogen phosphate",
    "exactmass": "404.002",
    "monoisotopicmass": "404.002",
    "charge": "0",
    "covalentunitcnt": "1",
    "isotopeatomcnt": "0",
    "totalatomstereocnt": "4",
    "definedatomstereocnt": "4",
    "undefinedatomstereocnt": "0",
    "totalbondstereocnt": "0",
    "definedbondstereocnt": "0",
    "undefinedbondstereocnt": "0",
    "pclidcnt": "5346",
    "gpidcnt": "11442",
    "gpfamilycnt": "3284",
    "neighbortype": "2D+3D",
    "meshheadings": "Uridine Diphosphate",
    "annothits": ["Biological Test Results","Chemical and Physical Properties","Classification","Literature","Patents","Pharmacology and Biochemistry","Safety and Hazards"],
    "annothitcnt": "10",
    "aids": [880,1030,1457,1458,1460,1463,1468,1469,1471,1477,1479,1490,1811,1865,2101,2107,2112,2517,2549,50022,89268,89269,89272,89273,150321,150331,150635,150636,197979,197980,256769,271163,272716,272719,272722,330914,330915,330916,330917,330918,330919,330920,330921,330923,330924,330925,330926,330927,330928,330930,330931,330932,330934,330935,330937,330938,330939,367517,367518,373704,404830,431263,431265,444562,444563,460573,460576,460812,469230,469231,484782,484784,485281,485290,504327,504332,504845,504847,540276,568345,588579,593124,593125,593126,602332,647896,648185,677172,682411,682412,682415,682419,682420,682421,682422,682423,682424,682425,686978,686979,718079,720532,720533,720579,720580,977611,1137665,1159524,1159607,1232097,1232374,1259398,1259399,1259423,1346390,1346395,1346426,1346625,1346914,1347131,1347154,1347384,1370004,1508630,1605611,1645882,1645883,1645886,1645887,1671190,1862162,1862163,1862164,1862165,1862166],
    "cidcdate": "2004-09-16",
    "sidsrcname": ["001Chemical","1st Scientific","3B Scientific (Wuhan) Corp","AAA Chemistry","AbaChemScene","abcr GmbH","ABI Chem","Acadechem","Achemo Scientific Limited","Achemtek","Acorn PharmaTech Product List","Activate Scientific","AEchem Scientific Corp., USA","AHH Chemical co.,ltd","AK Scientific, Inc. (AKSCI)","AKos Consulting & Solutions","Alfa Chemistry","Alichem","Amadis Chemical","Ambeed","Ambinter","AN PharmaTech","ApexBio Technology","AstaTech, Inc.","Aurora Fine Chemicals LLC","Aurum Pharmatech LLC","BenchChem","BePharm Ltd.","BIND","BindingDB","BioCyc","Biological Magnetic Resonance Data Bank (BMRB)","BLD Pharm","BOC Sciences","Burnham Center for Chemical Genomics","CCSbase","Center for Chemical Genomics, University of Michigan","ChEBI","Chem-Space.com Database","ChemBank","Chembase.cn","ChEMBL","Chemenu Inc.","ChemExper Chemical Directory","chemical genetic matrix","ChemIDplus","Chemieliva Pharmaceutical Co., Ltd","Cheminformatics Friedrich-Schiller-University Jena","ChemMol","ChemSpider","ChemTik","Circadian Research, Kay Laboratory, University of California at San Diego (UCSD)","Combi-Blocks","Comparative Toxicogenomics Database (CTD)","CSNpharm","CymitQuimica","DAOGE BIOPHARMA","DiscoveryGate","DrugBank","ECI Group, LCSB, University of Luxembourg","Egon Willighagen, Department of Bioinformatics - BiGCaT, Maastricht University","Elsa Biotechnology","Emory University Molecular Libraries Screening Center","eNovation Chemicals","EPA DSSTox","EvitaChem","FDA Global Substance Registration System (GSRS)","Fisher Drug Discovery Resource Center","Glentham Life Sciences Ltd.","Golm Metabolome Database (GMD), Max Planck Institute of Molecular Plant Physiology","Google Patents","Gulick Lab, Department of Structural Biology, University at Buffalo","Human Metabolome Database (HMDB)","IBM","ICCB-Longwood Screening Facility, Harvard Medical School","ISpharm","IUPHAR/BPS Guide to PHARMACOLOGY","J&H Chemical Co.,ltd","Jamson Pharmachem Technology","Japan Chemical Substance Dictionary (Nikkaji)","KEGG","Key Organics/BIONET","labseeker","LeadScope","LGC Standards","MassBank Europe","MassBank of North America (MoNA)","MedChemexpress MCE","Metabolomics Workbench","Milwaukee Institute for Drug Discovery","Molepedia","MolPort","MuseChem","National Center for Advancing Translational Sciences (NCATS)","Nature Chemical Biology","NCBI Structure","NextBio","NextMove Software","NORMAN Suspect List Exchange","Novartis Institutes for BioMedical Research","NovoSeek","OChem","OXCHEM CORPORATION","Paczesny and Yang Labs, IUPUI and University of Michigan","Paragos","PATENTSCOPE (WIPO)","Pi Chemicals","Probes & Drugs portal","Protein Data Bank in Europe (PDBe)","Race Chemical","RR Scientific","Santa Cruz Biotechnology, Inc.","Selleck Chemicals","Shanghai Institute of Organic Chemistry","Sigma-Aldrich","Sinfoo Biotech","Small Molecule Screening Facility, UW Madison","SMID","Smolecule","Springer Nature","Starshine Chemical","SureChEMBL","Synthonix, Inc.","TargetMol","THE BioTek","The Scripps Research Institute Molecular Screening Center","Therapeutic Target Database (TTD)","Thieme Chemistry","Thomson Pharma","Tocris Bioscience","Tox21","ToxPlanet","University of Kansas High Throughput Screening Laboratory","University of Pittsburgh Molecular Library Screening Center","VladaChem","Wikidata","WikiPathways","Wubei-Biochem","xPharm: The Comprehensive Pharmacology Reference","Yick-Vic Chemicals & Pharmaceuticals (HK) Ltd.","ZINC","Zoeller Lab, School of Medicine, Boston University"],
    "depcatg": ["Chemical Vendors","Curation Efforts","Governmental Organizations","Journal Publishers","Legacy Depositors","NIH Initiatives","Research and Development","Subscription Services"],
    "annotation": ["COVID-19","COVID19","Coronavirus","Corona-virus","SARS","SARS2","SARS-CoV","SARS-CoV-2","COVID info from COVID-19 Disease Map, WikiPathways"]
  },
  {
    "cid": "644102",
    "cmpdname": "Diphosphate",
    "cmpdsynonym": ["diphosphate","Pyrophosphate ion","14000-31-8","Diphosphate(4-)","phosphonato phosphate","Pyrometaphosphate","Pyrophosphate(4-) ion","Phosphate (P2O74-)","Diphosphate (P2O74-)","(phosphonatooxy)phosphonate","X3SSV2V6L3","diphosphoric acid, ion(4-)","Diphosphates","UNII-X3SSV2V6L3","diphospate","Diphosphat","Pyrophosphat","pyrophosphate anion","Pyrophosphate(4-)","2o1c","mu-oxo-hexaoxodiphosphate","Pyrophosphate (P2O74-)","DTXSID4074514","CHEBI:18361","3c14","XPPKVPWEQAFLFU-UHFFFAOYSA-J","[O3POPO3](4-)","BDBM50278316","mu-oxido-bis(trioxidophosphate)(4-)","P2O7(4-)","Q290828","DF048DC2-F386-4F01-8876-FD4CD8DE4A9F"],
    "mw": "173.940",
    "mf": "O7P2-4",
    "polararea": "136.000",
    "complexity": "124.000",
    "xlogp": "-3.500",
    "heavycnt": "9",
    "hbonddonor": "0",
    "hbondacc": "7",
    "rotbonds": "0",
    "inchi": "InChI=1S/H4O7P2/c1-8(2,3)7-9(4,5)6/h(H2,1,2,3)(H2,4,5,6)/p-4",
    "isosmiles": "[O-]P(=O)([O-])OP(=O)([O-])[O-]",
    "canonicalsmiles": "[O-]P(=O)([O-])OP(=O)([O-])[O-]",
    "inchikey": "XPPKVPWEQAFLFU-UHFFFAOYSA-J",
    "iupacname": "phosphonato phosphate",
    "exactmass": "173.912",
    "monoisotopicmass": "173.912",
    "charge": "-4",
    "covalentunitcnt": "1",
    "isotopeatomcnt": "0",
    "totalatomstereocnt": "0",
    "definedatomstereocnt": "0",
    "undefinedatomstereocnt": "0",
    "totalbondstereocnt": "0",
    "definedbondstereocnt": "0",
    "undefinedbondstereocnt": "0",
    "pclidcnt": "6887",
    "gpidcnt": "18531",
    "gpfamilycnt": "8697",
    "neighbortype": "2D+3D",
    "meshheadings": "Diphosphates",
    "annothits": ["Biological Test Results","Classification","Literature","Patents","Pharmacology and Biochemistry","Safety and Hazards","Toxicity"],
    "annothitcnt": "10",
    "aids": [977610,1803254,1803484,1803485,1803486,1803487,1803491,1803493],
    "cidcdate": "2004-09-16",
    "sidsrcname": ["001Chemical","ABI Chem","BenchChem","BIND","BindingDB","ChEBI","Chembase.cn","ChemDB","Chemenu Inc.","ChemIDplus","Chemieliva Pharmaceutical Co., Ltd","ChemSpider","ChemTik","Comparative Toxicogenomics Database (CTD)","DiscoveryGate","Egon Willighagen, Department of Bioinformatics - BiGCaT, Maastricht University","EPA DSSTox","EPA Substance Registry Services","EvitaChem","FDA Global Substance Registration System (GSRS)","Golm Metabolome Database (GMD), Max Planck Institute of Molecular Plant Physiology","Google Patents","Human Metabolome Database (HMDB)","iChemical Technology USA Inc","J&H Chemical Co.,ltd","Japan Chemical Substance Dictionary (Nikkaji)","MassBank of North America (MoNA)","MolCore","MuseChem","NextBio","NextMove Software","NovoSeek","PATENTSCOPE (WIPO)","Probes & Drugs portal","Protein Data Bank in Europe (PDBe)","RR Scientific","SCRIPDB","Shanghai Institute of Organic Chemistry","SMID","Starshine Chemical","Therapeutic Target Database (TTD)","Thieme Chemistry","Thomson Pharma","ToxPlanet","Wikidata","WikiPathways","Wiley"],
    "depcatg": ["Chemical Vendors","Curation Efforts","Governmental Organizations","Journal Publishers","Legacy Depositors","Research and Development","Subscription Services"],
    "annotation": ["COVID-19","COVID19","Coronavirus","Corona-virus","SARS","SARS2","SARS-CoV","SARS-CoV-2","COVID info from COVID-19 Disease Map"]
  },
  {
    "cid": "5884",
    "cmpdname": "NADPH",
    "cmpdsynonym": ["NADPH","53-57-6","TPNH","Dihydronicotinamide-adenine dinucleotide phosphate","beta-NADPH","2646-71-1","CHEBI:16474","Reduced Nicotinamide Adenine Dinucleotide Phosphate","Reduced triphosphopyridine nucleotide","381Q4X082D","Dihydrocodehydrogenase II","dihydronicotinamide adenine dinucleotide phosphate","reduced nicotinamide-adenine dinucleotide phosphate","[[(2R,3R,4R,5R)-5-(6-aminopurin-9-yl)-3-hydroxy-4-phosphonooxyoxolan-2-yl]methoxy-hydroxyphosphoryl] [(2R,3S,4R,5R)-5-(3-carbamoyl-4H-pyridin-1-yl)-3,4-dihydroxyoxolan-2-yl]methyl hydrogen phosphate","Nicotinamide-adenine dinucleotide phosphate, reduced","NADPH2","Adenosine 5'-(trihydrogen diphosphate), 2'-(dihydrogen phosphate), P'-5'-ester with 1,4-dihydro-1-beta-D-ribofuranosyl-3-pyridinecarboxamide","dihydronicotinamide adenine dinucleotide-P","nadph hydride","UNII-381Q4X082D","NADP-reduced","EINECS 200-177-6","reduced Coenzyme II","reduced Cozymase II","b-NADPH","reduced Codehydrase II","beta-NADPH Tetrasodium","NADP REDUCED FOM",".BETA.-NADPH","bmse000055","SCHEMBL2041","COENZYME II, REDUCED","CHEMBL407009","NADP REDUCED FORM [MI]","REDUCED CODEHYDROGENASE II","ACFIXJIJDZMPPO-NNYOXOHSSA-N","DTXSID001018921","Triphosphopyridine nucleotide reduced","DB02338","dihydrotriphosphopyridine nucleotide reduced","Nicotinamide-adenine-dinucleotide-phosphorate","NS00015230","b-Nicotinamide-adenine-dinucleotide-phosphorate","C00005","beta-Nicotinamide-adenine-dinucleotide-phosphorate","Nicotinamide-adenine-dinucleotide-phosphoric acid","reducednicotinamide-adenine dinucleotide phosphate","b-Nicotinamide-adenine-dinucleotide-phosphoric acid","Nicotinamide adenine dinucleotide phosphate - reduced","beta-Nicotinamide-adenine-dinucleotide-phosphoric acid","Q26841327",".BETA.-NICOTINAMIDE-ADENINE-DINUCLEOTIDE-PHOSPHORIC ACID","[(2R,3R,4R,5R)-2-(6-Aminopurin-9-yl)-5-[[[[(2R,3S,4R,5R)-5-(3-carbamoyl-4H-pyridin-1-yl)-3,4-dihydroxy-oxolan-2-yl]methoxy-hydroxy-phosphoryl]oxy-hydroxy-phosphoryl]oxymethyl]-4-hydroxy-oxolan-3-yl]oxyphosphonic acid","2'-(dihydrogen phosphate) 5'-(trihydrogen pyrophosphate) Adenosine 5'-ester with 1,4-dihydro-1-b-D-ribofuranosylnicotinamide","2'-(dihydrogen phosphate) 5'-(trihydrogen pyrophosphate) Adenosine 5'-ester with 1,4-dihydro-1-beta-delta-ribofuranosylnicotinamide","2'-O-phosphonoadenosine 5'-{3-[1-(3-carbamoyl-1,4-dihydropyridin-1-yl)-1,4-anhydro-D-ribitol-5-yl] dihydrogen diphosphate}","Adenosine 5'-(trihydrogen diphosphate) 2'-(dihydrogen phosphate) P'-5'-ester with 1,4-dihydro-1-beta-D-ribofuranosyl-3-pyridinecarboxamide","Adenosine 5'-(trihydrogen diphosphate) 2'-(dihydrogen phosphate) P'-5'-ester with 1,4-dihydro-1-beta-delta-ribofuranosyl-3-pyridinecarboxamide","ADENOSINE 5'-(TRIHYDROGEN DIPHOSPHATE), 2'-(DIHYDROGEN PHOSPHATE), P'->5'-ESTER WITH 1,4-DIHYDRO-1-.BETA.-D-RIBOFURANOSYL-3-PYRIDINECARBOXAMIDE","Adenosine 5'-(trihydrogen diphosphate), 2'-(dihydrogen phosphate), P'->5'-ester with 1,4-dihydro-1-beta-D-ribofuranosyl-3-pyridinecarboxamide","Adenosine 5'-(trihydrogen diphosphate), 2'-(dihydrogen phosphate), P'.fwdarw.5'-ester with 1,4-dihydro-1-beta-D-ribofuranosyl-3-pyridinecarboxamide","Adenosine 5'-(trihydrogen diphosphate), 2'-(dihydrogenphosphate), P'-5'-ester with 1,4-dihydro-1-beta-D-ribofuranosyl-3-pyridinecarboxamide"],
    "mw": "745.400",
    "mf": "C21H30N7O17P3",
    "polararea": "364.000",
    "complexity": "1410.000",
    "xlogp": "-6.800",
    "heavycnt": "48",
    "hbonddonor": "9",
    "hbondacc": "22",
    "rotbonds": "13",
    "inchi": "InChI=1S/C21H30N7O17P3/c22-17-12-19(25-7-24-17)28(8-26-12)21-16(44-46(33,34)35)14(30)11(43-21)6-41-48(38,39)45-47(36,37)40-5-10-13(29)15(31)20(42-10)27-3-1-2-9(4-27)18(23)32/h1,3-4,7-8,10-11,13-16,20-21,29-31H,2,5-6H2,(H2,23,32)(H,36,37)(H,38,39)(H2,22,24,25)(H2,33,34,35)/t10-,11-,13-,14-,15-,16-,20-,21-/m1/s1",
    "isosmiles": "C1C=CN(C=C1C(=O)N)[C@H]2[C@@H]([C@@H]([C@H](O2)COP(=O)(O)OP(=O)(O)OC[C@@H]3[C@H]([C@H]([C@@H](O3)N4C=NC5=C(N=CN=C54)N)OP(=O)(O)O)O)O)O",
    "canonicalsmiles": "C1C=CN(C=C1C(=O)N)C2C(C(C(O2)COP(=O)(O)OP(=O)(O)OCC3C(C(C(O3)N4C=NC5=C(N=CN=C54)N)OP(=O)(O)O)O)O)O",
    "inchikey": "ACFIXJIJDZMPPO-NNYOXOHSSA-N",
    "iupacname": "[[(2R,3R,4R,5R)-5-(6-aminopurin-9-yl)-3-hydroxy-4-phosphonooxyoxolan-2-yl]methoxy-hydroxyphosphoryl] [(2R,3S,4R,5R)-5-(3-carbamoyl-4H-pyridin-1-yl)-3,4-dihydroxyoxolan-2-yl]methyl hydrogen phosphate",
    "exactmass": "745.091",
    "monoisotopicmass": "745.091",
    "charge": "0",
    "covalentunitcnt": "1",
    "isotopeatomcnt": "0",
    "totalatomstereocnt": "8",
    "definedatomstereocnt": "8",
    "undefinedatomstereocnt": "0",
    "totalbondstereocnt": "0",
    "definedbondstereocnt": "0",
    "undefinedbondstereocnt": "0",
    "pclidcnt": "69518",
    "gpidcnt": "59217",
    "gpfamilycnt": "18729",
    "neighbortype": "2D+3D",
    "meshheadings": "NADP",
    "annothits": ["Biological Test Results","Chemical and Physical Properties","Classification","Literature","Patents","Pharmacology and Biochemistry","Safety and Hazards","Use and Manufacturing"],
    "annothitcnt": "11",
    "aids": [1409598,1622855,1622856,1640020,1645758,1819260],
    "cidcdate": "2004-09-16",
    "sidsrcname": ["001Chemical","1st Scientific","3B Scientific (Wuhan) Corp","A2B Chem","AA BLOCKS","AAA Chemistry","Aaron Chemicals LLC","AbaChemScene","abcr GmbH","ABI Chem","AbMole Bioscience","AbovChem LLC","Achemtek","Acmec Biochemical","Acorn PharmaTech Product List","Activate Scientific","AEchem Scientific Corp., USA","AHH Chemical co.,ltd","AK Scientific, Inc. (AKSCI)","AKos Consulting & Solutions","Alfa Chemistry","Amadis Chemical","Ambeed","AstaTech, Inc.","Aurora Fine Chemicals LLC","BenchChem","BIND","BioCyc","Biological Magnetic Resonance Data Bank (BMRB)","Biosynth","BLD Pharm","BOC Sciences","Broad Institute","BroadPharm","Career Henan Chemical Co","CCSbase","ChangChem","ChEBI","Chem-Space.com Database","Chembase.cn","ChEMBL","ChemExper Chemical Directory","ChemFish Tokyo Co., Ltd.","ChemIDplus","Chemieliva Pharmaceutical Co., Ltd","Cheminformatics Friedrich-Schiller-University Jena","ChemMol","ChemSpider","Clinivex","Combi-Blocks","CSNpharm","CymitQuimica","Davey Lab, Department of Microbiology, NEIDL, Boston University","DC Chemicals","DiscoveryGate","DrugBank","ECI Group, LCSB, University of Luxembourg","Egon Willighagen, Department of Bioinformatics - BiGCaT, Maastricht University","eNovation Chemicals","EPA DSSTox","EvitaChem","FDA Global Substance Registration System (GSRS)","Glentham Life Sciences Ltd.","Google Patents","Hangzhou APIChem Technology","Hello Bio","Human Metabolome Database (HMDB)","IBM","iChemical Technology USA Inc","J&H Chemical Co.,ltd","Japan Chemical Substance Dictionary (Nikkaji)","KEGG","Key Organics/BIONET","Kingston Chemistry","labseeker","LGC Standards","MassBank of North America (MoNA)","MedChemexpress MCE","Metabolomics Workbench","MolPort","MuseChem","Nature Chemical Biology","NCBI Structure","NextBio","NextMove Software","NORMAN Suspect List Exchange","NovoSeek","OChem","PATENTSCOPE (WIPO)","Probes & Drugs portal","Protein Data Bank in Europe (PDBe)","Race Chemical","RR Scientific","Santa Cruz Biotechnology, Inc.","Shanghai Institute of Organic Chemistry","Sigma-Aldrich","SLING Consortium","Smolecule","Springer Nature","Starshine Chemical","SureChEMBL","TargetMol","THE BioTek","Therapeutic Target Database (TTD)","Thermo Fisher Scientific","Thieme Chemistry","Thomson Pharma","Tocris Bioscience","ToxPlanet","VladaChem","Wikidata","WikiPathways","Wiley","Yick-Vic Chemicals & Pharmaceuticals (HK) Ltd.","ZINC"],
    "depcatg": ["Chemical Vendors","Curation Efforts","Governmental Organizations","Journal Publishers","Legacy Depositors","NIH Initiatives","Research and Development","Subscription Services"],
    "annotation": ["COVID-19","COVID19","Coronavirus","Corona-virus","SARS","SARS2","SARS-CoV","SARS-CoV-2","COVID info from COVID-19 Disease Map"]
  },
  {
    "cid": "65091",
    "cmpdname": "2'-Deoxycytidine-5'-triphosphate",
    "cmpdsynonym": ["dCTP","Deoxycytidine triphosphate","2056-98-6","2'-Deoxycytidine 5'-triphosphate","Deoxycytidine 5'-triphosphate","2'-deoxycytidine-5'-triphosphate","deoxy-CTP","Cytidine 5'-(tetrahydrogen triphosphate), 2'-deoxy-","CHEBI:16311","2'-Deoxycytidine 5'-(tetrahydrogen triphosphate)","deoxycytidine-triphosphate","((2R,3S,5R)-5-(4-Amino-2-oxopyrimidin-1(2H)-yl)-3-hydroxytetrahydrofuran-2-yl)methyl tetrahydrogen triphosphate","102783-51-7","EINECS 218-153-9","Deoxy-5'-CTP","2'-dCTP","5'-dCTP","Epitope ID:149168","SCHEMBL42135","deoxycytidine-5'-triphosphate","CHEMBL560403","Cytidine, 2'-deoxy-, 5'-(tetrahydrogen triphosphate)","DTXSID60942755","RGWHQCVHVJXOKC-SHYZEUOFSA-N","Cytidine, 2'-deoxy-, triphosphate","BDBM50480766","AKOS024464457","CS-6402","DB03258","[[(2R,3S,5R)-5-(4-amino-2-oxo-pyrimidin-1-yl)-3-hydroxy-tetrahydrofuran-2-yl]methoxy-hydroxy-phosphoryl] phosphono hydrogen phosphate","[[(2R,3S,5R)-5-(4-amino-2-oxopyrimidin-1-yl)-3-hydroxyoxolan-2-yl]methoxy-hydroxyphosphoryl] phosphono hydrogen phosphate","2''''-Deoxycytidine 5''''-Triphosphate","HY-101400","NS00014816","C00458","Q424680","((2R,3S,5R)-5-(4-Amino-2-oxopyrimidin-1(2H)-yl)-3-hydroxytetrahydrofuran-2-yl)methyltetrahydrogentriphosphate","[[[(2R,3S,5R)-5-(4-Amino-2-oxo-pyrimidin-1-yl)-3-hydroxy-oxolan-2-yl]methoxy-hydroxy-phosphoryl]oxy-hydroxy-phosphoryl]oxyphosphonic acid","2(1H)-pyrimidinone, 4-amino-1-[2-deoxy-5-O-[hydroxy[[hydroxy(phosphonooxy)phosphinyl]oxy]phosphinyl]-beta-D-erythro-pentofuranosyl]-","4-amino-1-[2-deoxy-5-O-(hydroxy{[hydroxy(phosphonooxy)phosphoryl]oxy}phosphoryl)-beta-D-erythro-pentofuranosyl]pyrimidin-2(1H)-one"],
    "mw": "467.160",
    "mf": "C9H16N3O13P3",
    "polararea": "248.000",
    "complexity": "823.000",
    "xlogp": "-5.600",
    "heavycnt": "28",
    "hbonddonor": "6",
    "hbondacc": "13",
    "rotbonds": "8",
    "inchi": "InChI=1S/C9H16N3O13P3/c10-7-1-2-12(9(14)11-7)8-3-5(13)6(23-8)4-22-27(18,19)25-28(20,21)24-26(15,16)17/h1-2,5-6,8,13H,3-4H2,(H,18,19)(H,20,21)(H2,10,11,14)(H2,15,16,17)/t5-,6+,8+/m0/s1",
    "isosmiles": "C1[C@@H]([C@H](O[C@H]1N2C=CC(=NC2=O)N)COP(=O)(O)OP(=O)(O)OP(=O)(O)O)O",
    "canonicalsmiles": "C1C(C(OC1N2C=CC(=NC2=O)N)COP(=O)(O)OP(=O)(O)OP(=O)(O)O)O",
    "inchikey": "RGWHQCVHVJXOKC-SHYZEUOFSA-N",
    "iupacname": "[[(2R,3S,5R)-5-(4-amino-2-oxopyrimidin-1-yl)-3-hydroxyoxolan-2-yl]methoxy-hydroxyphosphoryl] phosphono hydrogen phosphate",
    "exactmass": "466.99",
    "monoisotopicmass": "466.99",
    "charge": "0",
    "covalentunitcnt": "1",
    "isotopeatomcnt": "0",
    "totalatomstereocnt": "3",
    "definedatomstereocnt": "3",
    "undefinedatomstereocnt": "0",
    "totalbondstereocnt": "0",
    "definedbondstereocnt": "0",
    "undefinedbondstereocnt": "0",
    "pclidcnt": "1298",
    "gpidcnt": "91105",
    "gpfamilycnt": "29721",
    "neighbortype": "2D+3D",
    "annothits": ["Biological Test Results","Chemical and Physical Properties","Classification","Literature","Patents","Pharmacology and Biochemistry","Safety and Hazards"],
    "annothitcnt": "10",
    "aids": [18096,22610,229453,432585,432586,432587,432588,432589,432615,432616,432617,432618,432619,572770,572771,572772,711522,711538,711539,1124511,1124516,1124519],
    "cidcdate": "2004-09-16",
    "sidsrcname": ["001Chemical","1st Scientific","3B Scientific (Wuhan) Corp","3WAY PHARM INC","A&J Pharmtech CO., LTD.","A2B Chem","AA BLOCKS","Aaron Chemicals LLC","AbaChemScene","abcr GmbH","ABI Chem","Achemtek","Acmec Biochemical","AEchem Scientific Corp., USA","AHH Chemical co.,ltd","AK Scientific, Inc. (AKSCI)","AKos Consulting & Solutions","Alfa Chemistry","Alichem","Amadis Chemical","Ambeed","Ambinter","AN PharmaTech","Angel Pharmatech Ltd.","AstaTech, Inc.","Aurora Fine Chemicals LLC","BenchChem","BIND","BindingDB","BioCyc","BLD Pharm","BOC Sciences","Boerchem","CCSbase","ChEBI","Chem-Space.com Database","Chembase.cn","ChEMBL","Chemenu Inc.","ChemIDplus","Chemieliva Pharmaceutical Co., Ltd","Cheminformatics Friedrich-Schiller-University Jena","ChemMol","ChemSpider","Combi-Blocks","Comparative Toxicogenomics Database (CTD)","CymitQuimica","DC Chemicals","DiscoveryGate","DrugBank","ECI Group, LCSB, University of Luxembourg","Egon Willighagen, Department of Bioinformatics - BiGCaT, Maastricht University","eNovation Chemicals","EPA DSSTox","Founder Pharma","Glentham Life Sciences Ltd.","Golm Metabolome Database (GMD), Max Planck Institute of Molecular Plant Physiology","Google Patents","Hairui Chemical","Hangzhou APIChem Technology","Human Metabolome Database (HMDB)","IBM","iChemical Technology USA Inc","Immune Epitope Database (IEDB)","J&H Chemical Co.,ltd","Japan Chemical Substance Dictionary (Nikkaji)","KEGG","Key Organics/BIONET","LGC Standards","MassBank of North America (MoNA)","MedChemexpress MCE","Metabolomics Workbench","Molepedia","MolPort","MuseChem","Nature Chemical Biology","NCBI Structure","NextBio","NextMove Software","NIAID ChemDB","NORMAN Suspect List Exchange","NovoSeek","OChem","PATENTSCOPE (WIPO)","Pi Chemicals","Probes & Drugs portal","Protein Data Bank in Europe (PDBe)","Race Chemical","RR Scientific","Santa Cruz Biotechnology, Inc.","Sigma-Aldrich","SLING Consortium","SMID","Smolecule","Springer Nature","Starshine Chemical","SureChEMBL","Syntree","TargetMol","THE BioTek","Thieme Chemistry","Thomson Pharma","ToxPlanet","Tractus","Vesino Industrial Co., Ltd","W&J PharmaChem","Wikidata","WikiPathways","Yick-Vic Chemicals & Pharmaceuticals (HK) Ltd.","Yuhao Chemical","ZINC"],
    "depcatg": ["Chemical Vendors","Curation Efforts","Governmental Organizations","Journal Publishers","Legacy Depositors","NIH Initiatives","Research and Development","Subscription Services"]
  },
  {
    "cid": "135398619",
    "cmpdname": "Guanosine-5'-diphosphate",
    "cmpdsynonym": ["Guanosine 5'-diphosphate","GUANOSINE DIPHOSPHATE","146-91-8","guanosine-5'-diphosphate","GDP","Guanosine pyrophosphate","GRPP","Guanosine 5'-(trihydrogen diphosphate)","CHEBI:17552","Guanosine 5'-pyrophosphate","CHEMBL384759","157420-46-7","CID 5280316","guanosine-diphosphate","((2R,3S,4R,5R)-5-(2-Amino-6-oxo-1H-purin-9(6H)-yl)-3,4-dihydroxytetrahydrofuran-2-yl)methyl trihydrogen diphosphate","[(2R,3S,4R,5R)-5-(2-amino-6-hydroxypurin-9-yl)-3,4-dihydroxyoxolan-2-yl]methyl phosphono hydrogen phosphate","5'-GDP","1,1-DICHLORO-2,2-BIS[4-CHLORO-PHENYL]ETHYLENE-RING-UL-14C","1dar","((2R,3S,4R,5R)-5-(2-Amino-6-oxo-3,6-dihydro-9H-purin-9-yl)-3,4-dihydroxytetrahydrofuran-2-yl)methyl trihydrogen diphosphate","[(2R,3S,4R,5R)-5-(2-amino-6-oxo-1H-purin-9-yl)-3,4-dihydroxyoxolan-2-yl]methyl phosphono hydrogen phosphate","105184-12-1","105184-46-1","Guanosine-8-t 5'-(trihydrogen diphosphate) (9CI)","HLJ737P865","guanosindiphosphat","1fzq","1ryf","1tpz","1vjj","1d2e","1i4d","1r5n","1tq4","1u2r","1vg1","[alpha-32P] GDP","[alpha-32P]-GDP","3h-guanosine diphosphate","CARBAZOLE-UL-14C","bmse000270","Epitope ID:158624","SCHEMBL37405","UNII-HLJ737P865","[3H]-GDP","GTPL2410","BDBM92459","DTXSID90163254","2g83","QGWNDRXFNXRZMB-UUOKFMHZSA-N","Guanosine pyrophosphate (6CI,7CI)","AKOS027427025","guanosine 5'-diphosphate (RRSR form)","DB04315","Guanosine mono(trihydrogen diphosphate)","Guanosine 5'-(trihydrogen pyrophosphate)","NCGC00163328-01","[(2R,3S,4R,5R)-5-(2-amino-6-oxo-3H-purin-9-yl)-3,4-dihydroxyoxolan-2-yl]methyl phosphono hydrogen phosphate","HY-113066","CS-0059479","NS00015099","C00035","Guanosine 5'-(trihydrogen diphosphate) (9CI)","Guanosine 5'-(trihydrogen pyrophosphate) (8CI)","Guanosine, mono(trihydrogen diphosphate) (ester)","A808566","Q422582","Guanosine 5'-(trihydrogen diphosphate-P-32P) (9CI)","6ED53C34-D136-4635-9569-18E4E3D5B866","(5'","A,10","A)-1-Demethyl-9,10-dihydro-12'-hydroxy-2'-methyl-5'-(phenylmethyl)-2,3(2H,3H)-secoergotaman-3,3',6',18-tetrone","[({[(2R,3S,4R,5R)-5-(2-amino-6-oxo-6,9-dihydro-1H-purin-9-yl)-3,4-dihydroxyoxolan-2-yl]methoxy}(hydroxy)phosphoryl)oxy]phosphonic acid","[(2R,3S,4R,5R)-5-(2-amino-6-oxo-1H-purin-9-yl)-3,4-dihydroxy-tetrahydrofuran-2-yl]methyl phosphono hydrogen phosphate","[[(2R,3S,4R,5R)-5-(2-amino-6-oxo-3H-purin-9-yl)-3,4-dihydroxy-tetrahydrofuran-2-yl]methoxy-oxido-phosphoryl] phosphate","6H-Purin-6-one, 2-amino-1,9-dihydro-9-[5-O-[hydroxy(phosphonooxy)phosphinyl]-beta-D-ribofuranosyl]-"],
    "mw": "443.200",
    "mf": "C10H15N5O11P2",
    "polararea": "248.000",
    "complexity": "760.000",
    "xlogp": "-4.600",
    "heavycnt": "28",
    "hbonddonor": "7",
    "hbondacc": "13",
    "rotbonds": "6",
    "inchi": "InChI=1S/C10H15N5O11P2/c11-10-13-7-4(8(18)14-10)12-2-15(7)9-6(17)5(16)3(25-9)1-24-28(22,23)26-27(19,20)21/h2-3,5-6,9,16-17H,1H2,(H,22,23)(H2,19,20,21)(H3,11,13,14,18)/t3-,5-,6-,9-/m1/s1",
    "isosmiles": "C1=NC2=C(N1[C@H]3[C@@H]([C@@H]([C@H](O3)COP(=O)(O)OP(=O)(O)O)O)O)N=C(NC2=O)N",
    "canonicalsmiles": "C1=NC2=C(N1C3C(C(C(O3)COP(=O)(O)OP(=O)(O)O)O)O)N=C(NC2=O)N",
    "inchikey": "QGWNDRXFNXRZMB-UUOKFMHZSA-N",
    "iupacname": "[(2R,3S,4R,5R)-5-(2-amino-6-oxo-1H-purin-9-yl)-3,4-dihydroxyoxolan-2-yl]methyl phosphono hydrogen phosphate",
    "exactmass": "443.024",
    "monoisotopicmass": "443.024",
    "charge": "0",
    "covalentunitcnt": "1",
    "isotopeatomcnt": "0",
    "totalatomstereocnt": "4",
    "definedatomstereocnt": "4",
    "undefinedatomstereocnt": "0",
    "totalbondstereocnt": "0",
    "definedbondstereocnt": "0",
    "undefinedbondstereocnt": "0",
    "pclidcnt": "5683",
    "gpidcnt": "15865",
    "gpfamilycnt": "4483",
    "neighbortype": "2D",
    "meshheadings": "Guanosine Diphosphate",
    "annothits": ["Biological Test Results","Chemical and Physical Properties","Classification","Drug and Medication Information","Literature","Patents","Pharmacology and Biochemistry","Safety and Hazards","Use and Manufacturing"],
    "annothitcnt": "13",
    "aids": [880,1030,1457,1458,1460,1463,1468,1469,1471,1477,1479,1490,1811,1865,2101,2107,2112,2517,2549,71972,72098,269136,271163,271168,271169,271170,330929,485281,485290,504327,504332,504845,504847,588579,602332,686978,686979,712072,720532,720533,720579,720580,977611,1159524,1172275,1172276,1331368,1331369,1346625,1347082,1347083,1347085,1347086,1347131,1347154,1425594,1425595,1425596,1425607,1425632,1508630,1645882,1645883,1645886,1645887,1671190,1799773,1799774],
    "cidcdate": "2019-01-15",
    "sidsrcname": ["001Chemical","1st Scientific","3B Scientific (Wuhan) Corp","3WAY PHARM INC","A&J Pharmtech CO., LTD.","AAA Chemistry","AbaChemScene","abcr GmbH","ABI Chem","Achemo Scientific Limited","Achemtek","Acmec Biochemical","ACT Chemical","AHH Chemical co.,ltd","AK Scientific, Inc. (AKSCI)","AKos Consulting & Solutions","Alfa Chemistry","Alichem","Amadis Chemical","Ambeed","Ambinter","AN PharmaTech","Aribo Reagent","AstaTech, Inc.","Aurora Fine Chemicals LLC","AX Molecules Inc","BenchChem","Bic Biotech","BIND","BindingDB","BioCyc","Biological Magnetic Resonance Data Bank (BMRB)","Biosynth","BLD Pharm","BOC Sciences","BroadPharm","CCSbase","ChEBI","Chem-Space.com Database","Chembase.cn","ChEMBL","ChemIDplus","Chemieliva Pharmaceutical Co., Ltd","Cheminformatics Friedrich-Schiller-University Jena","ChemMol","ChemShuttle","ChemSpider","ChemTik","Combi-Blocks","Comparative Toxicogenomics Database (CTD)","CSNpharm","CymitQuimica","DAOGE BIOPHARMA","Debye Scientific Co., Ltd","DrugBank","ECI Group, LCSB, University of Luxembourg","Egon Willighagen, Department of Bioinformatics - BiGCaT, Maastricht University","eNovation Chemicals","EPA DSSTox","EPA Substance Registry Services","EvitaChem","Founder Pharma","Glentham Life Sciences Ltd.","Golm Metabolome Database (GMD), Max Planck Institute of Molecular Plant Physiology","Google Patents","Hangzhou APIChem Technology","Human Metabolome Database (HMDB)","Hunan Huateng Pharmaceutical Co., Ltd.","IBM","Immune Epitope Database (IEDB)","IUPHAR/BPS Guide to PHARMACOLOGY","J&H Chemical Co.,ltd","Japan Chemical Substance Dictionary (Nikkaji)","KEGG","LGC Standards","MassBank of North America (MoNA)","MedChemexpress MCE","Metabolomics Workbench","Molepedia","MolPort","MuseChem","National Center for Advancing Translational Sciences (NCATS)","Nature Chemical Biology","NCBI Structure","NextBio","NextMove Software","NIAID ChemDB","NORMAN Suspect List Exchange","NovoSeek","OChem","PATENTSCOPE (WIPO)","Pi Chemicals","Probes & Drugs portal","Protein Data Bank in Europe (PDBe)","Race Chemical","RR Scientific","Santa Cruz Biotechnology, Inc.","SCRIPDB","Shanghai Institute of Organic Chemistry","Sigma-Aldrich","SMID","Smolecule","Springer Nature","Starshine Chemical","SureChEMBL","Syntree","TargetMol","THE BioTek","Therapeutic Target Database (TTD)","Thieme Chemistry","Thomson Pharma","ToxPlanet","VladaChem","Wikidata","WikiPathways","Wiley","Yuhao Chemical","ZINC"],
    "depcatg": ["Chemical Vendors","Curation Efforts","Governmental Organizations","Journal Publishers","Legacy Depositors","NIH Initiatives","Research and Development","Subscription Services"],
    "annotation": ["COVID-19","COVID19","Coronavirus","Corona-virus","SARS","SARS2","SARS-CoV","SARS-CoV-2","COVID info from COVID-19 Disease Map, PDB, Protein Data Bank"]
  },
  {
    "cid": "64968",
    "cmpdname": "Thymidine-5'-triphosphate",
    "cmpdsynonym": ["dTTP","thymidine 5'-triphosphate","Deoxy-TTP","365-08-2","2'-Deoxythymidine triphosphate","5'-TTP","Deoxythymidine 5'-triphosphate","thymidine triphosphate","THYMIDINE-5'-TRIPHOSPHATE","pppdT","thymidine 5'-(tetrahydrogen triphosphate)","TTP (nucleotide)","Deoxythymidine triphosphate","TTP","deoxythymidine-5'-triphosphate","2'-Deoxythymidine 5'-triphosphate","deoxy-thymidine triphosphate","5-Methyl-dUTP","dThd5'PPP","CHEBI:18077","QOP4K539MU","CHEMBL363559","[hydroxy-[[(2R,3S,5R)-3-hydroxy-5-(5-methyl-2,4-dioxopyrimidin-1-yl)oxolan-2-yl]methoxy]phosphoryl] phosphono hydrogen phosphate","18423-43-3","EINECS 206-669-7","UNII-QOP4K539MU","[hydroxy-[[(2R,3S,5R)-3-hydroxy-5-(5-methyl-2,4-dioxo-pyrimidin-1-yl)tetrahydrofuran-2-yl]methoxy]phosphoryl] phosphono hydrogen phosphate","dThd5''PPP","1oe0","1zm7","Thymidine 5' Triphosphate","2'-dTTP","5'-dTTP","Epitope ID:149166","thymidine 5''-triphosphate","5-TTP","SCHEMBL77831","Thymidine triphosphate (6CI)","GTPL5505","2''-deoxythymidine triphosphate","2-Deoxythymidine 5-triphosphate","5''-TTP","DTXSID30189998","1h79","NHVNXKFIZYSCEB-XLPZGREQSA-N","BDBM50164648","thymidine5-(tetrahydrogentriphosphate)","AKOS040758092","DB02452","Thymidine-5'-triphosphoric acid = TTP","Mono(tetrahydrogen triphosphate) (ester)","Thymidine 5-(tetrahydrogen triphosphate)","((2R,3S,5R)-3-hydroxy-5-(5-methyl-2,4-dioxo-3,4-dihydropyrimidin-1(2H)-yl)tetrahydrofuran-2-yl)methyl tetrahydrogen triphosphate","Thymidine mono(tetrahydrogen triphosphate)","HY-138615","thymidine 5''-(tetrahydrogen triphosphate)","CS-0159314","NS00015086","C00459","D87932","A812848","Q303961","Thymidine, mono(tetrahydrogen triphosphate) (ester)","Thymidine 5'-(tetrahydrogen triphosphate) (8CI,9CI)","[(2R,3S,5R)-3-hydroxy-5-(5-methyl-2,4-dioxopyrimidin-1-yl)oxolan-2-yl]methyl (hydroxy-phosphonooxyphosphoryl) hydrogen phosphate","{[hydroxy({[hydroxy({[(2R,3S,5R)-3-hydroxy-5-(4-hydroxy-5-methyl-2-oxo-1,2-dihydropyrimidin-1-yl)oxolan-2-yl]methoxy})phosphoryl]oxy})phosphoryl]oxy}phosphonic acid","hydroxy-[hydroxy-[[(2S,5R)-5-(5-methyl-2,4-dioxo-pyrimidin-1-yl)tetrahydrofuran-2-yl]methoxy-oxo-phosphaniumyl]oxy-phosphoryl]oxy-oxo-phosphonium"],
    "mw": "482.170",
    "mf": "C10H17N2O14P3",
    "polararea": "239.000",
    "complexity": "853.000",
    "xlogp": "-5.000",
    "heavycnt": "29",
    "hbonddonor": "6",
    "hbondacc": "14",
    "rotbonds": "8",
    "inchi": "InChI=1S/C10H17N2O14P3/c1-5-3-12(10(15)11-9(5)14)8-2-6(13)7(24-8)4-23-28(19,20)26-29(21,22)25-27(16,17)18/h3,6-8,13H,2,4H2,1H3,(H,19,20)(H,21,22)(H,11,14,15)(H2,16,17,18)/t6-,7+,8+/m0/s1",
    "isosmiles": "CC1=CN(C(=O)NC1=O)[C@H]2C[C@@H]([C@H](O2)COP(=O)(O)OP(=O)(O)OP(=O)(O)O)O",
    "canonicalsmiles": "CC1=CN(C(=O)NC1=O)C2CC(C(O2)COP(=O)(O)OP(=O)(O)OP(=O)(O)O)O",
    "inchikey": "NHVNXKFIZYSCEB-XLPZGREQSA-N",
    "iupacname": "[hydroxy-[[(2R,3S,5R)-3-hydroxy-5-(5-methyl-2,4-dioxopyrimidin-1-yl)oxolan-2-yl]methoxy]phosphoryl] phosphono hydrogen phosphate",
    "exactmass": "481.989",
    "monoisotopicmass": "481.989",
    "charge": "0",
    "covalentunitcnt": "1",
    "isotopeatomcnt": "0",
    "totalatomstereocnt": "3",
    "definedatomstereocnt": "3",
    "undefinedatomstereocnt": "0",
    "totalbondstereocnt": "0",
    "definedbondstereocnt": "0",
    "undefinedbondstereocnt": "0",
    "pclidcnt": "1797",
    "gpidcnt": "69295",
    "gpfamilycnt": "23046",
    "neighbortype": "2D+3D",
    "annothits": ["Biological Test Results","Chemical and Physical Properties","Classification","Literature","Patents","Pharmacology and Biochemistry","Safety and Hazards","Use and Manufacturing"],
    "annothitcnt": "11",
    "aids": [1811,238445,239745,239748,239749,239754,239763,239764,239772,239774,239775,282613,282614,359795,359797,432585,432586,432587,432588,432589,432615,432616,432617,432618,432619,449346,529694,529695,529696,529697,529706,529707,529708,529709,529718,529719,529720,529721,563945,563946,563947,563948,563949,563950,563951,563952,563953,563954,564138,564139,564140,564141,564142,564143,572770,572771,572772,711522,711538,711539,977608,977611,1053517,1124556,1443139,1443140,1865327,1865328],
    "cidcdate": "2004-09-16",
    "sidsrcname": ["001Chemical","3B Scientific (Wuhan) Corp","3WAY PHARM INC","A&J Pharmtech CO., LTD.","A2B Chem","AA BLOCKS","Aaron Chemicals LLC","AbaChemScene","abcr GmbH","ABI Chem","Achemtek","Acmec Biochemical","AEchem Scientific Corp., USA","AHH Chemical co.,ltd","AK Scientific, Inc. (AKSCI)","AKos Consulting & Solutions","Alfa Chemistry","Alichem","Allbio Pharm Co., Ltd","Amadis Chemical","Ambeed","Ambinter","Angene Chemical","AstaTech, Inc.","Aurora Fine Chemicals LLC","BenchChem","BePharm Ltd.","BIND","BindingDB","BioCyc","Biosynth","BLD Pharm","BOC Sciences","CCSbase","ChEBI","Chem-Space.com Database","ChEMBL","ChemIDplus","Chemieliva Pharmaceutical Co., Ltd","Cheminformatics Friedrich-Schiller-University Jena","ChemMol","ChemSpider","ChemTik","Combi-Blocks","Comparative Toxicogenomics Database (CTD)","CymitQuimica","DC Chemicals","DiscoveryGate","DrugBank","ECI Group, LCSB, University of Luxembourg","Egon Willighagen, Department of Bioinformatics - BiGCaT, Maastricht University","eNovation Chemicals","EPA DSSTox","EvitaChem","FDA Global Substance Registration System (GSRS)","Glentham Life Sciences Ltd.","Google Patents","Hangzhou APIChem Technology","Human Metabolome Database (HMDB)","IBM","iChemical Technology USA Inc","Immune Epitope Database (IEDB)","ISpharm","IUPHAR/BPS Guide to PHARMACOLOGY","J&H Chemical Co.,ltd","Japan Chemical Substance Dictionary (Nikkaji)","KEGG","Key Organics/BIONET","King Scientific","labseeker","LeadScope","LGC Standards","MassBank of North America (MoNA)","MedChemexpress MCE","Metabolomics Workbench","Molepedia","MolPort","Nature Chemical Biology","NCBI Structure","NextBio","NextMove Software","NIAID ChemDB","NORMAN Suspect List Exchange","NovoSeek","OChem","OXCHEM CORPORATION","PATENTSCOPE (WIPO)","Pi Chemicals","Probes & Drugs portal","Protein Data Bank in Europe (PDBe)","Race Chemical","RR Scientific","Santa Cruz Biotechnology, Inc.","Shanghai Institute of Organic Chemistry","SMID","Smolecule","Springer Nature","Starshine Chemical","SureChEMBL","TargetMol","THE BioTek","Therapeutic Target Database (TTD)","Thieme Chemistry","Thomson Pharma","ToxPlanet","W&J PharmaChem","Wikidata","WikiPathways","xPharm: The Comprehensive Pharmacology Reference","Yick-Vic Chemicals & Pharmaceuticals (HK) Ltd.","Yuhao Chemical","ZINC"],
    "depcatg": ["Chemical Vendors","Curation Efforts","Governmental Organizations","Journal Publishers","Legacy Depositors","NIH Initiatives","Research and Development","Subscription Services"]
  },
  {
    "cid": "668",
    "cmpdname": "Dihydroxyacetone phosphate",
    "cmpdsynonym": ["DIHYDROXYACETONE PHOSPHATE","DHAP","Glycerone phosphate","57-04-5","1-Hydroxy-3-(phosphonooxy)acetone","1-hydroxy-3-(phosphonooxy)-2-propanone","2-Propanone, 1-hydroxy-3-(phosphonooxy)-","dihydroxyacetone 3-phosphate","Dihydroxyacetone monophosphate","1,3-Dihydroxy-2-propanone phosphate","3-hydroxy-2-oxopropyl phosphate","1,3-Dihydroxyacetone 1-phosphate","(3-hydroxy-2-oxopropyl) dihydrogen phosphate","Dihydroxy-Acetone-P","glycerone monophosphate","1,3-DIHYDROXYACETONEPHOSPHATE","T7KF2T6W95","CHEBI:16108","dihydroxyacetone-P","di-OH-acetone-P","3-hydroxy-2-oxopropyl dihydrogen phosphate","1,3-Dihydroxy-2-propanone monodihydrogen phosphate","UNII-T7KF2T6W95","1ado","glycerone-phosphate","EINECS 200-308-7","(3-hydroxy-2-oxopropoxy)phosphonic acid","dihydroxyacetone-phosphate","PHOSPHODIOXYACETONE","dihydroxy-acetone-phosphate","DIOXYACETONE PHOSPHATE","SCHEMBL43277","CHEMBL1161998","DTXSID6058768","AKOS040744222","DB04326","2-Propanone, 1-hydroxy-3-(phosphonooxy)","HY-113131","CS-0060244","NS00033636","C00111","2-PROPANONE, 1,3-DIHYDROXY-, PHOSPHATE","2-Propanone, 1,3-dihydroxy-, phosphate (6CI)","Q416915","1,3-dihydroxy-2-Propanone mono(dihydrogen phosphate)","Phosphoric acid ester with 1,3-dihydroxy-2-propanone","Dihydroxyacetone phosphate lithium salt, >=95.0% (TLC)","C3A185EA-003E-4498-872D-9933185C777F","PHOSPHORIC ACID, ESTER WITH 1,3-DIHYDROXY-2-PROPANONE","Phosphoric acid, ester with 1,3-dihydroxy-2-propanone (6CI)","2-Propanone, 1,3-dihydroxy-, mono(dihydrogen phosphate) (8CI)"],
    "mw": "170.060",
    "mf": "C3H7O6P",
    "polararea": "104.000",
    "complexity": "158.000",
    "xlogp": "-2.500",
    "heavycnt": "10",
    "hbonddonor": "3",
    "hbondacc": "6",
    "rotbonds": "4",
    "inchi": "InChI=1S/C3H7O6P/c4-1-3(5)2-9-10(6,7)8/h4H,1-2H2,(H2,6,7,8)",
    "isosmiles": "C(C(=O)COP(=O)(O)O)O",
    "canonicalsmiles": "C(C(=O)COP(=O)(O)O)O",
    "inchikey": "GNGACRATGGDKBX-UHFFFAOYSA-N",
    "iupacname": "(3-hydroxy-2-oxopropyl) dihydrogen phosphate",
    "exactmass": "169.998",
    "monoisotopicmass": "169.998",
    "charge": "0",
    "covalentunitcnt": "1",
    "isotopeatomcnt": "0",
    "totalatomstereocnt": "0",
    "definedatomstereocnt": "0",
    "undefinedatomstereocnt": "0",
    "totalbondstereocnt": "0",
    "definedbondstereocnt": "0",
    "undefinedbondstereocnt": "0",
    "pclidcnt": "10930",
    "gpidcnt": "37777",
    "gpfamilycnt": "12278",
    "neighbortype": "2D+3D",
    "meshheadings": "Dihydroxyacetone Phosphate",
    "annothits": ["Biological Test Results","Chemical and Physical Properties","Classification","Drug and Medication Information","Literature","Patents","Pharmacology and Biochemistry","Use and Manufacturing"],
    "annothitcnt": "12",
    "aids": [292823,977611,1639541,1639542,1639543,1639544,1639545,1639546,1639547,1639548,1639549,1639550,1639551,1639552,1639553,1639554,1639555,1639556,1639557,1639558,1639559,1639560,1639561,1639562,1639563,1639564,1639565,1639566,1639567,1639568,1639569,1639570,1639571],
    "cidcdate": "2004-09-16",
    "sidsrcname": ["3B Scientific (Wuhan) Corp","A2B Chem","AA BLOCKS","AAA Chemistry","AbaChemScene","ABI Chem","AHH Chemical co.,ltd","AKos Consulting & Solutions","Alfa Chemistry","Aurora Fine Chemicals LLC","BenchChem","BIND","Biocore","BioCyc","Biosynth","BLD Pharm","BOC Sciences","CCSbase","ChEBI","Chembase.cn","ChEMBL","ChemDB","Chemical Synthesis Database","ChemIDplus","Chemieliva Pharmaceutical Co., Ltd","Cheminformatics Friedrich-Schiller-University Jena","ChemSpider","ChemTik","Comparative Toxicogenomics Database (CTD)","Cooke Chemical Co., Ltd","CymitQuimica","DC Chemicals","DiscoveryGate","DrugBank","ECI Group, LCSB, University of Luxembourg","Egon Willighagen, Department of Bioinformatics - BiGCaT, Maastricht University","eNovation Chemicals","EPA DSSTox","EPA Substance Registry Services","EvitaChem","FDA Global Substance Registration System (GSRS)","Finetech Industry Limited","Golm Metabolome Database (GMD), Max Planck Institute of Molecular Plant Physiology","Google Patents","Human Metabolome Database (HMDB)","IBM","iChemical Technology USA Inc","J&H Chemical Co.,ltd","Japan Chemical Substance Dictionary (Nikkaji)","KEGG","King Scientific","MassBank Europe","MassBank of North America (MoNA)","MedChemexpress MCE","Metabolomics Workbench","MolPort","MuseChem","Nature Chemical Biology","Nature Chemistry","NCBI Structure","NextBio","NextMove Software","NIST Mass Spectrometry Data Center","NORMAN Suspect List Exchange","NovoSeek","PATENTSCOPE (WIPO)","Probes & Drugs portal","Prof. Malboobi, Plant Biotechnology Lab, National Institute of Genetic Engineering and Biotechnology","Protein Data Bank in Europe (PDBe)","RR Scientific","Santa Cruz Biotechnology, Inc.","SCRIPDB","Shanghai Institute of Organic Chemistry","Sigma-Aldrich","Sinfoo Biotech","SMID","Smolecule","Springer Nature","Starshine Chemical","SureChEMBL","TargetMol","THE BioTek","Thieme Chemistry","Thomson Pharma","ToxPlanet","Tractus","Wikidata","WikiPathways","Wiley","Wubei-Biochem","ZINC"],
    "depcatg": ["Chemical Vendors","Curation Efforts","Governmental Organizations","Journal Publishers","Legacy Depositors","NIH Initiatives","Research and Development","Subscription Services"]
  },
  {
    "cid": "77982",
    "cmpdname": "Ribose-5-phosphate",
    "cmpdsynonym": ["ribose-5-phosphate","Ribose 5-phosphate","Ribose 5-monophosphate","Ribose phosphate","4300-28-1","5-O-phosphono-D-ribose","D-ribose-5-phosphoric acid","D-Ribose 5-(dihydrogen phosphate)","R-5-P","3615-55-2","D-ribose-5-phosphate","Ribose, 5-(dihydrogen phosphate), D-","ribose-5-phosphoric acid","[(2R,3R,4R)-2,3,4-trihydroxy-5-oxopentyl] dihydrogen phosphate","4B2428FLTO","ribose-5P","ribose-5-P","(2R,3R,4R)-2,3,4-Trihydroxy-5-oxopentyl dihydrogen phosphate","(Rel)-D-Ribose 5-phosphate","UNII-4B2428FLTO","R52","EINECS 224-310-2","bmse000278","SCHEMBL21609","RIBOSE 5-PHOSPHATE, D-","CHEBI:17797","DTXSID10897600","PPQRONHOSHZGFQ-LMVFSUKVSA-N","Ribose, 5-(dihydrogen phosphate)","HY-W009371A","AKOS040744213","DB02053","D-RIBOSE-5-PHOSPHORIC ACID [MI]","CS-0114968","D-RIBOSE, 5-(DIHYDROGEN PHOSPHATE)-","Q418855","ABB1E31D-D9D5-495C-87E6-30B76950F976","rel-(2R,3R,4R)-2,3,4-Trihydroxy-5-oxopentyl dihydrogen phosphate"],
    "mw": "230.110",
    "mf": "C5H11O8P",
    "polararea": "145.000",
    "complexity": "224.000",
    "xlogp": "-3.400",
    "heavycnt": "14",
    "hbonddonor": "5",
    "hbondacc": "8",
    "rotbonds": "6",
    "inchi": "InChI=1S/C5H11O8P/c6-1-3(7)5(9)4(8)2-13-14(10,11)12/h1,3-5,7-9H,2H2,(H2,10,11,12)/t3-,4+,5-/m0/s1",
    "isosmiles": "C([C@H]([C@H]([C@H](C=O)O)O)O)OP(=O)(O)O",
    "canonicalsmiles": "C(C(C(C(C=O)O)O)O)OP(=O)(O)O",
    "inchikey": "PPQRONHOSHZGFQ-LMVFSUKVSA-N",
    "iupacname": "[(2R,3R,4R)-2,3,4-trihydroxy-5-oxopentyl] dihydrogen phosphate",
    "exactmass": "230.019",
    "monoisotopicmass": "230.019",
    "charge": "0",
    "covalentunitcnt": "1",
    "isotopeatomcnt": "0",
    "totalatomstereocnt": "3",
    "definedatomstereocnt": "3",
    "undefinedatomstereocnt": "0",
    "totalbondstereocnt": "0",
    "definedbondstereocnt": "0",
    "undefinedbondstereocnt": "0",
    "pclidcnt": "2751",
    "gpidcnt": "9219",
    "gpfamilycnt": "2695",
    "neighbortype": "2D+3D",
    "annothits": ["Chemical and Physical Properties","Classification","Literature","Patents","Pharmacology and Biochemistry"],
    "annothitcnt": "8",
    "cidcdate": "2005-06-01",
    "sidsrcname": ["001Chemical","1st Scientific","3B Scientific (Wuhan) Corp","3WAY PHARM INC","A2B Chem","AA BLOCKS","AAA Chemistry","Aaron Chemicals LLC","AbaChemScene","ABI Chem","AbMole Bioscience","Achemo Scientific Limited","Achemtek","Acmec Biochemical","AEchem Scientific Corp., USA","AHH Chemical co.,ltd","AK Scientific, Inc. (AKSCI)","AKos Consulting & Solutions","Alfa Chemistry","Alichem","Amadis Chemical","Ambeed","Ambinter","Angene Chemical","AstaTech, Inc.","Aurora Fine Chemicals LLC","BenchChem","BIND","BioCyc","Biological Magnetic Resonance Data Bank (BMRB)","BLD Pharm","BOC Sciences","CCSbase","ChEBI","Chem-Space.com Database","Chembase.cn","Chemenu Inc.","ChemIDplus","Chemieliva Pharmaceutical Co., Ltd","Cheminformatics Friedrich-Schiller-University Jena","ChemMol","ChemSpider","ChemTik","Comparative Toxicogenomics Database (CTD)","CymitQuimica","DC Chemicals","DiscoveryGate","DrugBank","Egon Willighagen, Department of Bioinformatics - BiGCaT, Maastricht University","eNovation Chemicals","EPA DSSTox","EvitaChem","FDA Global Substance Registration System (GSRS)","Founder Pharma","Glentham Life Sciences Ltd.","GlyTouCan Project","Golm Metabolome Database (GMD), Max Planck Institute of Molecular Plant Physiology","Google Patents","J&H Chemical Co.,ltd","Japan Chemical Substance Dictionary (Nikkaji)","King Scientific","MassBank of North America (MoNA)","MedChemexpress MCE","Metabolomics Workbench","Molepedia","MolPort","Nature Chemical Biology","NCBI Structure","NextBio","NextMove Software","NORMAN Suspect List Exchange","NovoSeek","PATENTSCOPE (WIPO)","Pi Chemicals","Probes & Drugs portal","Protein Data Bank in Europe (PDBe)","RR Scientific","Shanghai Institute of Organic Chemistry","Sigma-Aldrich","SLING Consortium","Smolecule","Springer Nature","Starshine Chemical","SureChEMBL","THE BioTek","Therapeutic Target Database (TTD)","Thieme Chemistry","Thomson Pharma","ToxPlanet","W&J PharmaChem","Wikidata","WikiPathways","ZINC"],
    "depcatg": ["Chemical Vendors","Curation Efforts","Governmental Organizations","Journal Publishers","Legacy Depositors","NIH Initiatives","Research and Development","Subscription Services"]
  },
  {
    "cid": "135398633",
    "cmpdname": "Guanosine-5'-triphosphate",
    "cmpdsynonym": ["GUANOSINE TRIPHOSPHATE","Guanosine-5'-triphosphate","86-01-1","GTP","guanosine 5'-triphosphate","5'-GTP","Guanosine 5'-triphosphoric acid","Guanosine 5'-(tetrahydrogen triphosphate)","H4gtp","CHEBI:15996","01WV7J708X","136295-02-8","Benzenebutanoyl chloride, 4-(trifluoroMethyl)-","139021-15-1","56001-37-7","[[(2R,3S,4R,5R)-5-(2-amino-6-hydroxypurin-9-yl)-3,4-dihydroxyoxolan-2-yl]methoxy-hydroxyphosphoryl] phosphono hydrogen phosphate","[[(2R,3S,4R,5R)-5-(2-amino-6-oxo-1H-purin-9-yl)-3,4-dihydroxyoxolan-2-yl]methoxy-hydroxyphosphoryl] phosphono hydrogen phosphate","154765-83-0","EINECS 201-647-3","BRN 1201437","UNII-01WV7J708X","guanosintriphosphat","1jlr","Cdc48 protein","Hemoglobin F-saskatoon","1j2j","36051-31-7","[3h]guanosine triphosphate","Guanosine 5'-triphosphorate","SCHEMBL44408","Guanosine triphosphate (6Cl)","GTPL1742","CHEMBL1233147","SCHEMBL15900104","DTXSID30235328","1e96","XKMLYUALXHKNFT-UUOKFMHZSA-N","Guanosine 5'-triphosphate Disodium","DB04137","NCGC00163327-01","HY-113225","CS-0059351","NS00015100","C00044","Guanosine 5a(2)-triphosphate sodium salt hydrate","Guanosine mono(tetrahydrogen triphosphate) (ester)","Q392227","Guanosine, mono(tetrahydrogen triphosphate) (ester)","6A1C76E9-BEFB-4684-B0C1-8C50AE53C506","Gtp 100mm solution(guanosine-5'-triphosphate,trisodium salt)","({[({[(2R,3S,4R,5R)-5-(2-amino-6-oxo-6,9-dihydro-1H-purin-9-yl)-3,4-dihydroxyoxolan-2-yl]methoxy}(hydroxy)phosphoryl)oxy](hydroxy)phosphoryl}oxy)phosphonic acid","[(2R,3S,4R,5R)-5-(2-amino-6-oxo-3H-purin-9-yl)-3,4-dihydroxyoxolan-2-yl]methyl (hydroxy-phosphonooxyphosphoryl) hydrogen phosphate","[[(2R,3S,4R,5R)-5-(2-amino-6-oxo-1H-purin-9-yl)-3,4-dihydroxy-tetrahydrofuran-2-yl]methoxy-hydroxy-phosphoryl] phosphono hydrogen phosphate","6H-purin-6-one, 2-amino-1,9-dihydro-9-[5-O-[hydroxy[[hydroxy(phosphonooxy)phosphinyl]oxy]phosphinyl]-beta-D-ribofuranosyl]-"],
    "mw": "523.179",
    "mf": "C10H16N5O14P3",
    "polararea": "295.000",
    "complexity": "927.000",
    "xlogp": "-5.700",
    "heavycnt": "32",
    "hbonddonor": "8",
    "hbondacc": "16",
    "rotbonds": "8",
    "inchi": "InChI=1S/C10H16N5O14P3/c11-10-13-7-4(8(18)14-10)12-2-15(7)9-6(17)5(16)3(27-9)1-26-31(22,23)29-32(24,25)28-30(19,20)21/h2-3,5-6,9,16-17H,1H2,(H,22,23)(H,24,25)(H2,19,20,21)(H3,11,13,14,18)/t3-,5-,6-,9-/m1/s1",
    "isosmiles": "C1=NC2=C(N1[C@H]3[C@@H]([C@@H]([C@H](O3)COP(=O)(O)OP(=O)(O)OP(=O)(O)O)O)O)N=C(NC2=O)N",
    "canonicalsmiles": "C1=NC2=C(N1C3C(C(C(O3)COP(=O)(O)OP(=O)(O)OP(=O)(O)O)O)O)N=C(NC2=O)N",
    "inchikey": "XKMLYUALXHKNFT-UUOKFMHZSA-N",
    "iupacname": "[[(2R,3S,4R,5R)-5-(2-amino-6-oxo-1H-purin-9-yl)-3,4-dihydroxyoxolan-2-yl]methoxy-hydroxyphosphoryl] phosphono hydrogen phosphate",
    "exactmass": "522.991",
    "monoisotopicmass": "522.991",
    "charge": "0",
    "covalentunitcnt": "1",
    "isotopeatomcnt": "0",
    "totalatomstereocnt": "4",
    "definedatomstereocnt": "4",
    "undefinedatomstereocnt": "0",
    "totalbondstereocnt": "0",
    "definedbondstereocnt": "0",
    "undefinedbondstereocnt": "0",
    "pclidcnt": "17838",
    "gpidcnt": "50522",
    "gpfamilycnt": "14914",
    "neighbortype": "2D",
    "meshheadings": "Guanosine Triphosphate",
    "annothits": ["Biological Test Results","Chemical and Physical Properties","Classification","Drug and Medication Information","Literature","Patents","Pharmacology and Biochemistry","Safety and Hazards"],
    "annothitcnt": "12",
    "aids": [880,1030,1457,1458,1460,1463,1468,1469,1471,1477,1479,1490,1811,1865,2101,2107,2112,2517,2549,125977,125978,126122,234406,269136,312071,312075,485281,485290,504327,504332,504845,504847,588579,602332,686978,686979,720532,720533,720579,720580,977611,1159524,1172275,1172276,1286110,1331368,1331369,1346293,1346348,1346625,1347082,1347083,1347085,1347086,1347131,1347154,1425594,1425595,1425596,1425607,1425632,1508630,1640020,1645758,1645882,1645883,1645886,1645887,1671190],
    "cidcdate": "2019-01-15",
    "sidsrcname": ["001Chemical","3B Scientific (Wuhan) Corp","3WAY PHARM INC","AAA Chemistry","AbaChemScene","abcr GmbH","ABI Chem","AbMole Bioscience","AbovChem LLC","Achemtek","Acmec Biochemical","ACT Chemical","Activate Scientific","AEchem Scientific Corp., USA","AHH Chemical co.,ltd","AK Scientific, Inc. (AKSCI)","AKos Consulting & Solutions","Alfa Chemistry","Amadis Chemical","Ambeed","Ambinter","Apexmol","AstaTech, Inc.","Aurora Fine Chemicals LLC","BenchChem","Bic Biotech","BIND","BindingDB","BioCyc","Biosynth","BLD Pharm","BOC Sciences","BroadPharm","CCSbase","ChEBI","Chem-Space.com Database","Chembase.cn","ChEMBL","Chemenu Inc.","ChemExper Chemical Directory","ChemIDplus","Chemieliva Pharmaceutical Co., Ltd","Cheminformatics Friedrich-Schiller-University Jena","ChemMol","Chemodex Ltd.","ChemShuttle","ChemSpider","ChemTik","Combi-Blocks","Comparative Toxicogenomics Database (CTD)","CSNpharm","CymitQuimica","DC Chemicals","DrugBank","ECI Group, LCSB, University of Luxembourg","Egon Willighagen, Department of Bioinformatics - BiGCaT, Maastricht University","eInhibitors","eNovation Chemicals","EPA DSSTox","EvitaChem","FDA Global Substance Registration System (GSRS)","Founder Pharma","Glentham Life Sciences Ltd.","Golm Metabolome Database (GMD), Max Planck Institute of Molecular Plant Physiology","Google Patents","Hairui Chemical","Hangzhou APIChem Technology","Human Metabolome Database (HMDB)","IBM","iChemical Technology USA Inc","IUPHAR/BPS Guide to PHARMACOLOGY","J&H Chemical Co.,ltd","Japan Chemical Substance Dictionary (Nikkaji)","KEGG","Key Organics/BIONET","LeadScope","LGC Standards","MassBank of North America (MoNA)","MedChemexpress MCE","Metabolomics Workbench","Molepedia","MolPort","MuseChem","National Center for Advancing Translational Sciences (NCATS)","Nature Chemical Biology","NCBI Structure","NextBio","NextMove Software","NIAID ChemDB","NORMAN Suspect List Exchange","NovoSeek","OChem","Parchem","PATENTSCOPE (WIPO)","Phion Ltd","Pi Chemicals","Probes & Drugs portal","Protein Data Bank in Europe (PDBe)","Race Chemical","RR Scientific","Santa Cruz Biotechnology, Inc.","SCRIPDB","Selleck Chemicals","Shanghai Institute of Organic Chemistry","Sigma-Aldrich","SMID","Smolecule","Springer Nature","Starshine Chemical","SureChEMBL","TargetMol","THE BioTek","Therapeutic Target Database (TTD)","Thermo Fisher Scientific","Thomson Pharma","ToxPlanet","Vesino Industrial Co., Ltd","VladaChem","VWR, Part of Avantor","Wikidata","WikiPathways","Wiley","xPharm: The Comprehensive Pharmacology Reference","Yick-Vic Chemicals & Pharmaceuticals (HK) Ltd.","Yuhao Chemical","ZINC"],
    "depcatg": ["Chemical Vendors","Curation Efforts","Governmental Organizations","Journal Publishers","Legacy Depositors","NIH Initiatives","Research and Development","Subscription Services"],
    "annotation": ["COVID-19","COVID19","Coronavirus","Corona-virus","SARS","SARS2","SARS-CoV","SARS-CoV-2","COVID info from PDB, Protein Data Bank, WikiPathways"]
  },
  {
    "cid": "6132",
    "cmpdname": "Cytidine-5'-diphosphate",
    "cmpdsynonym": ["Cytidine 5'-diphosphate","cytidine-5'-diphosphate","63-38-7","Cytidine diphosphate","Cytidine 5'-(trihydrogen diphosphate)","5'-CDP","Cytidine coenzyme","Cytidine 5'-pyrophosphate","CDP","Cytidine 5'-diphosphoric acid","Cytidine 5'-pyrophosphoric acid","Sulbactum sodium","cytidine-diphosphate","BRN 0063920","Cytidine pyrophosphate","CYTIDINE, 5'-(TRIHYDROGEN PYROPHOSPHATE)","34393-59-4","1ZH821MXU5","CHEMBL425252","CHEBI:17239","[(2R,3S,4R,5R)-5-(4-amino-2-oxopyrimidin-1-yl)-3,4-dihydroxyoxolan-2-yl]methyl phosphono hydrogen phosphate","Cytidine 5'-(trihydrogen pyrophosphate)","54394-90-0","((2R,3S,4R,5R)-5-(4-amino-2-oxopyrimidin-1(2H)-yl)-3,4-dihydroxytetrahydrofuran-2-yl)methyl trihydrogen diphosphate","102601-46-7","CYTIDINE 5/'-DIPHOSPHATE, PERIODATEOXIDIZ ED SODIUM","EINECS 200-557-1","UNII-1ZH821MXU5","CDP Sodium Salt","Cytidine 5 -diphosphate","[3h]cytidine diphosphate","bmse000272","Cytidine 5''-pyrophosphate","4-25-00-03675 (Beilstein Handbook Reference)","Cytidine pyrophosphate (6CI)","SCHEMBL154172","Cytidine 5''-diphosphoric acid","Cytidine diphosphate sodium salt","SCHEMBL20609277","5''-CDP","DTXSID501014481","Cytidine5'-(trihydrogendiphosphate)","BDBM50194153","AKOS016010110","DB04555","cytidine 5''-(trihydrogen diphosphate)","cytidine, 5'-(trihydrogen diphosphate)","AS-11807","Cytidine, 5''-(trihydrogen pyrophosphate)","NS00070402","Cytidine 5'-(trihydrogen diphosphate) (9CI)","5 inverted exclamation marka-CDP pound not2Na","C00112","C16128","Cytidine 5'-(trihydrogen pyrophosphate) (8CI)","Cytidine, mono(trihydrogen diphosphate) (ester)","Cytidine-5 inverted exclamation marka-diphosphate","A834354","Q416847","Cytidine 5'-(trihydrogen diphosphate-P-32P) (9CI)","CYTIDINE 5-DIPHOSPHATE, PERIODATEOXIDIZ ED SODIUM","689C62C2-5E68-4D32-9718-800937EE9942","[({[(2R,3S,4R,5R)-5-(4-amino-2-oxo-1,2-dihydropyrimidin-1-yl)-3,4-dihydroxyoxolan-2-yl]methoxy}(hydroxy)phosphoryl)oxy]phosphonic acid","[[(2R,3S,4R,5R)-5-(4-Amino-2-oxo-pyrimidin-1-yl)-3,4-dihydroxy-oxolan-2-yl]methoxy-hydroxy-phosphoryl]oxyphosphonic acid"],
    "mw": "403.180",
    "mf": "C9H15N3O11P2",
    "polararea": "222.000",
    "complexity": "690.000",
    "xlogp": "-4.500",
    "heavycnt": "25",
    "hbonddonor": "6",
    "hbondacc": "11",
    "rotbonds": "6",
    "inchi": "InChI=1S/C9H15N3O11P2/c10-5-1-2-12(9(15)11-5)8-7(14)6(13)4(22-8)3-21-25(19,20)23-24(16,17)18/h1-2,4,6-8,13-14H,3H2,(H,19,20)(H2,10,11,15)(H2,16,17,18)/t4-,6-,7-,8-/m1/s1",
    "isosmiles": "C1=CN(C(=O)N=C1N)[C@H]2[C@@H]([C@@H]([C@H](O2)COP(=O)(O)OP(=O)(O)O)O)O",
    "canonicalsmiles": "C1=CN(C(=O)N=C1N)C2C(C(C(O2)COP(=O)(O)OP(=O)(O)O)O)O",
    "inchikey": "ZWIADYZPOWUWEW-XVFCMESISA-N",
    "iupacname": "[(2R,3S,4R,5R)-5-(4-amino-2-oxopyrimidin-1-yl)-3,4-dihydroxyoxolan-2-yl]methyl phosphono hydrogen phosphate",
    "exactmass": "403.018",
    "monoisotopicmass": "403.018",
    "charge": "0",
    "covalentunitcnt": "1",
    "isotopeatomcnt": "0",
    "totalatomstereocnt": "4",
    "definedatomstereocnt": "4",
    "undefinedatomstereocnt": "0",
    "totalbondstereocnt": "0",
    "definedbondstereocnt": "0",
    "undefinedbondstereocnt": "0",
    "pclidcnt": "841",
    "gpidcnt": "4541",
    "gpfamilycnt": "1585",
    "neighbortype": "2D+3D",
    "meshheadings": "Cytidine Diphosphate",
    "annothits": ["Biological Test Results","Chemical and Physical Properties","Classification","Literature","Patents","Pharmacology and Biochemistry"],
    "annothitcnt": "9",
    "aids": [74253,74258,197979,197980,271163,271168,271169,271171,278938,278939,1057422,1120845,1120846,1120848],
    "cidcdate": "2005-06-08",
    "sidsrcname": ["001Chemical","3B Scientific (Wuhan) Corp","A&J Pharmtech CO., LTD.","A2B Chem","AA BLOCKS","AAA Chemistry","Aaron Chemicals LLC","AbaChemScene","abcr GmbH","ABI Chem","Achemtek","Acmec Biochemical","Activate Scientific","AEchem Scientific Corp., USA","AHH Chemical co.,ltd","AK Scientific, Inc. (AKSCI)","AKos Consulting & Solutions","Alfa Chemistry","Alichem","Amadis Chemical","Ambeed","Ambinter","AstaTech, Inc.","Aurora Fine Chemicals LLC","BenchChem","BePharm Ltd.","Bic Biotech","BIND","BindingDB","BioCyc","Biological Magnetic Resonance Data Bank (BMRB)","Biosynth","BLD Pharm","BOC Sciences","CCSbase","ChEBI","Chem-Space.com Database","Chembase.cn","ChEMBL","Chemenu Inc.","ChemIDplus","Chemieliva Pharmaceutical Co., Ltd","Cheminformatics Friedrich-Schiller-University Jena","ChemMol","ChemSpider","ChemTik","Combi-Blocks","CymitQuimica","DC Chemicals","DiscoveryGate","DrugBank","DSL Chemicals","ECI Group, LCSB, University of Luxembourg","Egon Willighagen, Department of Bioinformatics - BiGCaT, Maastricht University","eNovation Chemicals","EPA DSSTox","EvitaChem","FDA Global Substance Registration System (GSRS)","Founder Pharma","Glentham Life Sciences Ltd.","Golm Metabolome Database (GMD), Max Planck Institute of Molecular Plant Physiology","Google Patents","Hairui Chemical","Hangzhou APIChem Technology","Human Metabolome Database (HMDB)","IBM","iChemical Technology USA Inc","ISpharm","J&H Chemical Co.,ltd","Japan Chemical Substance Dictionary (Nikkaji)","KEGG","Key Organics/BIONET","LeadScope","LGC Standards","MassBank Europe","MassBank of North America (MoNA)","Matrix Scientific","MedChemexpress MCE","Metabolomics Workbench","Molepedia","MolPort","MuseChem","Nature Chemical Biology","NCBI Structure","NextBio","NextMove Software","NIST Mass Spectrometry Data Center","NORMAN Suspect List Exchange","NovoSeek","OChem","OXCHEM CORPORATION","PATENTSCOPE (WIPO)","Pi Chemicals","Probes & Drugs portal","Protein Data Bank in Europe (PDBe)","Race Chemical","RR Scientific","Santa Cruz Biotechnology, Inc.","SMID","Smolecule","Springer Nature","Starshine Chemical","SureChEMBL","Synthonix, Inc.","Syntree","TargetMol","TCI (Tokyo Chemical Industry)","THE BioTek","Therapeutic Target Database (TTD)","Thieme Chemistry","Thomson Pharma","Thoreauchem","ToxPlanet","Wikidata","WikiPathways","Win-Win Chemical","Yick-Vic Chemicals & Pharmaceuticals (HK) Ltd.","Yuhao Chemical","ZINC"],
    "depcatg": ["Chemical Vendors","Curation Efforts","Governmental Organizations","Journal Publishers","Legacy Depositors","NIH Initiatives","Research and Development","Subscription Services"]
  },
  {
    "cid": "5460307",
    "cmpdname": "Fumarate",
    "cmpdsynonym": ["fumarate","Fumarate(2-)","(E)-but-2-enedioate","(2E)-but-2-enedioate","142-42-7","Butenedioic acid","(E)-2-Butenedioate","butenedioate","Fumarates","Fumarate dianion","trans-1,2-Ethenedicarboxylic acid","(E)-1,2-Ethylenedicarboxylic acid","trans-1,2-Ethylenediccarboxylic acid","Fumerate","but-2-enedioate","?Disodium fumarate","2-Butenedioic acid (E)-, ion(2-)","Fumaric acid, ion(2-)","DTXSID9037660","CHEBI:29806","CHEBI:36180","VZCYOOQTPOCHFL-OWOJBTEDSA-L","(E)-2-butenedioic acid, ion(2-)","Q28529698"],
    "mw": "114.060",
    "mf": "C4H2O4-2",
    "polararea": "80.300",
    "complexity": "108.000",
    "xlogp": "1.000",
    "heavycnt": "8",
    "hbonddonor": "0",
    "hbondacc": "4",
    "rotbonds": "0",
    "inchi": "InChI=1S/C4H4O4/c5-3(6)1-2-4(7)8/h1-2H,(H,5,6)(H,7,8)/p-2/b2-1+",
    "isosmiles": "C(=C/C(=O)[O-])\\C(=O)[O-]",
    "canonicalsmiles": "C(=CC(=O)[O-])C(=O)[O-]",
    "inchikey": "VZCYOOQTPOCHFL-OWOJBTEDSA-L",
    "iupacname": "(E)-but-2-enedioate",
    "exactmass": "113.995",
    "monoisotopicmass": "113.995",
    "charge": "-2",
    "covalentunitcnt": "1",
    "isotopeatomcnt": "0",
    "totalatomstereocnt": "0",
    "definedatomstereocnt": "0",
    "undefinedatomstereocnt": "0",
    "totalbondstereocnt": "1",
    "definedbondstereocnt": "1",
    "undefinedbondstereocnt": "0",
    "pclidcnt": "4799",
    "gpidcnt": "17883",
    "gpfamilycnt": "6102",
    "neighbortype": "2D+3D",
    "meshheadings": "Fumarates",
    "annothits": ["Chemical and Physical Properties","Classification","Literature","Patents","Pharmacology and Biochemistry"],
    "annothitcnt": "9",
    "cidcdate": "2004-09-16",
    "sidsrcname": ["A&J Pharmtech CO., LTD.","AAA Chemistry","ABI Chem","BenchChem","BioCyc","CCSbase","ChEBI","Chembase.cn","ChemIDplus","ChemSpider","Comparative Toxicogenomics Database (CTD)","EAWAG Biocatalysis/Biodegradation Database","Egon Willighagen, Department of Bioinformatics - BiGCaT, Maastricht University","enviPath","EPA DSSTox","Google Patents","IBM","Japan Chemical Substance Dictionary (Nikkaji)","Kingston Chemistry","Nature Chemistry","NextBio","NextMove Software","NMRShiftDB","NovoSeek","PATENTSCOPE (WIPO)","Probes & Drugs portal","RR Scientific","SCRIPDB","SLING Consortium","SMID","THE BioTek","Therapeutic Target Database (TTD)","Thieme Chemistry","ToxPlanet","Wikidata","WikiPathways","Yuhao Chemical"],
    "depcatg": ["Chemical Vendors","Curation Efforts","Governmental Organizations","Journal Publishers","Legacy Depositors","Research and Development","Subscription Services"],
    "annotation": ["COVID-19","COVID19","Coronavirus","Corona-virus","SARS","SARS2","SARS-CoV","SARS-CoV-2","COVID info from COVID-19 Disease Map"]
  },
  {
    "cid": "29109",
    "cmpdname": "Sulfide ion",
    "cmpdsynonym": ["SULFIDE","Sulfide ion","sulfanediide","sulphide","sulfide(2-)","18496-25-8","UNII-G15I91XETI","G15I91XETI","sulfur(2-)","SULPHIDE ION","SULFUR, ION (S2-)","CHEBI:15138","S(2-)","S2-","c0569","Sulphur (2-)","Sulfur (2-)","DTXSID20872928","Q56250422"],
    "mw": "32.070",
    "mf": "S-2",
    "polararea": "1.000",
    "complexity": "0.000",
    "xlogp": "0.500",
    "heavycnt": "1",
    "hbonddonor": "0",
    "hbondacc": "1",
    "rotbonds": "0",
    "inchi": "InChI=1S/S/q-2",
    "isosmiles": "[S-2]",
    "canonicalsmiles": "[S-2]",
    "inchikey": "UCKMPCXJQFINFW-UHFFFAOYSA-N",
    "iupacname": "sulfide",
    "exactmass": "31.9721",
    "monoisotopicmass": "31.9721",
    "charge": "-2",
    "covalentunitcnt": "1",
    "isotopeatomcnt": "0",
    "totalatomstereocnt": "0",
    "definedatomstereocnt": "0",
    "undefinedatomstereocnt": "0",
    "totalbondstereocnt": "0",
    "definedbondstereocnt": "0",
    "undefinedbondstereocnt": "0",
    "pclidcnt": "21035",
    "gpidcnt": "71055",
    "gpfamilycnt": "48195",
    "neighbortype": "2D+3D",
    "meshheadings": "Sulfides",
    "annothits": ["Chemical and Physical Properties","Classification","Drug and Medication Information","Literature","Patents","Pharmacology and Biochemistry","Safety and Hazards"],
    "annothitcnt": "11",
    "cidcdate": "2004-09-16",
    "sidsrcname": ["001Chemical","1st Scientific","3WAY PHARM INC","A2B Chem","AA BLOCKS","AAA Chemistry","Aaron Chemicals LLC","abcr GmbH","ABI Chem","Accela ChemBio Inc.","Acmec Biochemical","AK Scientific, Inc. (AKSCI)","AKos Consulting & Solutions","Alfa Chemistry","Alichem","Amadis Chemical","Ambeed","Ambinter","AN PharmaTech","Angene Chemical","AstaTech, Inc.","Aurora Fine Chemicals LLC","BenchChem","BIND","Biocore","BioCyc","Biosynth","BLD Pharm","BOC Sciences","BroadPharm","ChEBI","Chembase.cn","ChEMBL","ChemDB","Chemenu Inc.","Chemical Carcinogenesis Research Information System (CCRIS)","ChemIDplus","Chemieliva Pharmaceutical Co., Ltd","ChemMol","ChemSpider","CHIRALEN","Collaborative Drug Discovery, Inc.","Comparative Toxicogenomics Database (CTD)","Cooke Chemical Co., Ltd","Crystallography Open Database (COD)","CymitQuimica","DiscoveryGate","DrugBank","EAWAG Biocatalysis/Biodegradation Database","Egon Willighagen, Department of Bioinformatics - BiGCaT, Maastricht University","Enamine","eNovation Chemicals","enviPath","EPA DSSTox","EPA Substance Registry Services","EvitaChem","FDA Global Substance Registration System (GSRS)","Finetech Industry Limited","Google Patents","Hairui Chemical","Human Metabolome Database (HMDB)","Hunan Chemfish Pharmaceutical Co., Ltd.","iChemical Technology USA Inc","ISpharm","J&H Chemical Co.,ltd","Jamson Pharmachem Technology","KEGG","King Scientific","LabNetwork, a WuXi AppTec Company","labseeker","LeadScope","LEAPCHEM","LGC Standards","Lorad Chemical Corporation","Matrix Scientific","MolCore","Molepedia","MolPort","MP Biomedicals","MuseChem","Nature Chemistry","NCBI Structure","NextBio","NextMove Software","NORMAN Suspect List Exchange","NovoSeek","Oakwood Products","Parchem","PATENTSCOPE (WIPO)","Phion Ltd","Probes & Drugs portal","PubChem Reference Collection","RR Scientific","Santa Cruz Biotechnology, Inc.","SCRIPDB","SelectLab Chemicals GmbH","Smolecule","Springer Nature","SpringerMaterials","Starshine Chemical","Strem Chemicals, Inc.","SureChEMBL","TCI (Tokyo Chemical Industry)","THE BioTek","Thermo Fisher Scientific","Thieme Chemistry","Thomson Pharma","ToxPlanet","Tractus","VladaChem","VWR, Part of Avantor","Wikidata","WikiPathways","Wiley","Win-Win Chemical","Wutech","Yick-Vic Chemicals & Pharmaceuticals (HK) Ltd."],
    "depcatg": ["Chemical Vendors","Curation Efforts","Governmental Organizations","Journal Publishers","Legacy Depositors","Research and Development","Subscription Services"]
  },
  {
    "cid": "122357",
    "cmpdname": "D-Erythrose 4-phosphate",
    "cmpdsynonym": ["D-Erythrose 4-phosphate","erythrose 4-phosphate","585-18-2","threose 4-phosphate","erythrose-4-phosphate","ERYTHOSE-4-PHOSPHATE","D-erythrose-4-phosphate","erythrose-4P","erythrose-4-P","D-erythrose-4-P","4-O-phosphono-D-erythrose","[(2R,3R)-2,3-dihydroxy-4-oxobutyl] dihydrogen phosphate","CHEBI:48153","2156QF7O8M","(2R,3R)-2,3-dihydroxy-4-oxobutyl dihydrogen phosphate","E4P","butanal, 2,3-dihydroxy-4-(phosphonooxy)-, (2R,3R)-","Butanal, 2,3-dihydroxy-4-(phosphonooxy)-, (R-(R*,R*))-","4-D-erythrosephosphoric acid","UNII-2156QF7O8M","Erythrose 4-PO4","D-Erythrose 4-PO4","D-rythrose 4-hosphate","(2R,3R)-2,3-Dihydroxy-4-(phosphonooxy)butanal","SCHEMBL50110","CHEMBL1232448","NGHMDNPXVRFFGS-IUYQGCFVSA-N","ERYTHROSE 4-PHOSPHATE, D-","Erythrose, 4-phosphate (6CI,7CI)","D-erythrose 4-(dihydrogen phosphate)","D-ERYTHROSE 4-PHOSPHATE [MI]","DB03937","NS00071942","C00279","Erythrose, 4-(dihydrogen phosphate), D- (8CI)","(2R,3R)-2,3-dihydroxy-4-oxobutyldihydrogenphosphate","[(2R,3R)-2,3-dihydroxy-4-oxobutoxy]phosphonic acid","Q32039231","[R-(R*,R*)]-2,3-Dihydroxy-4-(phossphonooxy)butanal","D4F07F67-D45B-43B6-BD4C-D08708D1A7AD","[(2R,3R)-2,3-dihydroxy-4-oxo-butyl] dihydrogen phosphate","Butanal, 2,3-dihydroxy-4-(phosphonooxy)-, (2R,3R)- (9CI)"],
    "mw": "200.080",
    "mf": "C4H9O7P",
    "polararea": "124.000",
    "complexity": "186.000",
    "xlogp": "-3.300",
    "heavycnt": "12",
    "hbonddonor": "4",
    "hbondacc": "7",
    "rotbonds": "5",
    "inchi": "InChI=1S/C4H9O7P/c5-1-3(6)4(7)2-11-12(8,9)10/h1,3-4,6-7H,2H2,(H2,8,9,10)/t3-,4+/m0/s1",
    "isosmiles": "C([C@H]([C@H](C=O)O)O)OP(=O)(O)O",
    "canonicalsmiles": "C(C(C(C=O)O)O)OP(=O)(O)O",
    "inchikey": "NGHMDNPXVRFFGS-IUYQGCFVSA-N",
    "iupacname": "[(2R,3R)-2,3-dihydroxy-4-oxobutyl] dihydrogen phosphate",
    "exactmass": "200.009",
    "monoisotopicmass": "200.009",
    "charge": "0",
    "covalentunitcnt": "1",
    "isotopeatomcnt": "0",
    "totalatomstereocnt": "2",
    "definedatomstereocnt": "2",
    "undefinedatomstereocnt": "0",
    "totalbondstereocnt": "0",
    "definedbondstereocnt": "0",
    "undefinedbondstereocnt": "0",
    "pclidcnt": "1673",
    "gpidcnt": "2775",
    "gpfamilycnt": "823",
    "neighbortype": "2D+3D",
    "annothits": ["Biological Test Results","Chemical and Physical Properties","Classification","Literature","Patents","Pharmacology and Biochemistry"],
    "annothitcnt": "9",
    "aids": [630165,630166,630167,630168,630169,630232],
    "cidcdate": "2005-06-01",
    "sidsrcname": ["001Chemical","AAA Chemistry","AbaChemScene","ABI Chem","AHH Chemical co.,ltd","AKos Consulting & Solutions","Ambinter","BenchChem","BIND","BioCyc","Biosynth","BLD Pharm","BOC Sciences","CCSbase","ChEBI","Chem-Space.com Database","Chembase.cn","ChEMBL","ChemIDplus","Chemieliva Pharmaceutical Co., Ltd","Cheminformatics Friedrich-Schiller-University Jena","ChemSpider","ChemTik","Comparative Toxicogenomics Database (CTD)","CymitQuimica","DiscoveryGate","DrugBank","ECI Group, LCSB, University of Luxembourg","Egon Willighagen, Department of Bioinformatics - BiGCaT, Maastricht University","EPA DSSTox","EvitaChem","FDA Global Substance Registration System (GSRS)","Golm Metabolome Database (GMD), Max Planck Institute of Molecular Plant Physiology","Google Patents","Human Metabolome Database (HMDB)","ISpharm","J&H Chemical Co.,ltd","Japan Chemical Substance Dictionary (Nikkaji)","KEGG","MassBank of North America (MoNA)","MedChemexpress MCE","Metabolomics Workbench","NCBI Structure","NextBio","NextMove Software","NIAID ChemDB","NORMAN Suspect List Exchange","NovoSeek","PATENTSCOPE (WIPO)","Probes & Drugs portal","Prof. Malboobi, Plant Biotechnology Lab, National Institute of Genetic Engineering and Biotechnology","Protein Data Bank in Europe (PDBe)","RR Scientific","Santa Cruz Biotechnology, Inc.","SMID","Smolecule","Springer Nature","Starshine Chemical","SureChEMBL","THE BioTek","Therapeutic Target Database (TTD)","Thomson Pharma","ToxPlanet","Tractus","Wikidata","WikiPathways","ZINC"],
    "depcatg": ["Chemical Vendors","Curation Efforts","Governmental Organizations","Journal Publishers","Legacy Depositors","NIH Initiatives","Research and Development","Subscription Services"]
  },
  {
    "cid": "92133",
    "cmpdname": "Succinyl-coenzyme A",
    "cmpdsynonym": ["succinyl-CoA","Succinyl-coenzyme A","Succinyl coenzyme A","604-98-8","S-(Hydrogen succinyl)coenzyme A","Coenzyme A, S-(hydrogen butanedioate)","S-Succinoylcoenzyme A","Succinyl CoA","S-(hydrogen succinyl)-CoA","S-(3-carboxy-propionyl)-CoA","S-(3-carboxypropionyl)-coenzyme-A","Coenzyme A, S-succinate","S-(3-Carboxy-propionyl)-coenzym-A","BSI27HW5EQ","Coenzyme A, S-(hydrogen succinate)","suc-coa","succ-coenzyme-A","succ-CoA","succinyl-S-CoA","succinylcoenzyme-A","succ-S-CoA","succ-S-coenzyme-A","succinyl-S-coenzyme-A","3'-phosphoadenosine 5'-{3-[(3R)-4-{[3-({2-[(3-carboxypropanoyl)sulfanyl]ethyl}amino)-3-oxopropyl]amino}-3-hydroxy-2,2-dimethyl-4-oxobutyl] dihydrogen diphosphate}","coenzyme A, succinyl-","succ-Coenzyme A","CoA S-succinate","suc-co-A","succ-S-Coenzyme A","EINECS 210-079-5","succinyl-S-Coenzyme A","Coenzyme A S-succinate","S-(hydrogen butanedioate","succino-1-yl-coenzyme a","UNII-BSI27HW5EQ","CoA S-(hydrogen succinate)","S-(hydrogen butanedioic acid","SCHEMBL50744","S-(hydrogen butanedioate) CoA","CHEBI:15380","DTXSID40975809","BDBM627979","Coenzyme A S-(hydrogen succinate)","LMFA07050370","S-(hydrogen butanedioate) Coenzyme A","DB03699","CVD-0019452","4-[2-[3-[[(2R)-4-[[[(2R,3S,4R,5R)-5-(6-aminopurin-9-yl)-4-hydroxy-3-phosphonooxyoxolan-2-yl]methoxy-hydroxyphosphoryl]oxy-hydroxyphosphoryl]oxy-2-hydroxy-3,3-dimethylbutanoyl]amino]propanoylamino]ethylsulfanyl]-4-oxobutanoic acid","NS00070440","C00091","Q419560","J-002127","(3R,5R,9R)-1-[(2R,3S,4R,5R)-5-(6-amino-9H-purin-9-yl)-4-hydroxy-3-(phosphonooxy)tetrahydrofuran-2-yl]-3,5,9-trihydroxy-8,8-dimethyl-10,14,19-trioxo-2,4,6-trioxa-18-thia-11,15-diaza-3,5-diphosphadocosan-22-oic acid 3,5-dioxide (non-preferred name)"],
    "mw": "867.600",
    "mf": "C25H40N7O19P3S",
    "polararea": "426.000",
    "complexity": "1510.000",
    "xlogp": "-6.200",
    "heavycnt": "55",
    "hbonddonor": "10",
    "hbondacc": "24",
    "rotbonds": "23",
    "inchi": "InChI=1S/C25H40N7O19P3S/c1-25(2,20(38)23(39)28-6-5-14(33)27-7-8-55-16(36)4-3-15(34)35)10-48-54(45,46)51-53(43,44)47-9-13-19(50-52(40,41)42)18(37)24(49-13)32-12-31-17-21(26)29-11-30-22(17)32/h11-13,18-20,24,37-38H,3-10H2,1-2H3,(H,27,33)(H,28,39)(H,34,35)(H,43,44)(H,45,46)(H2,26,29,30)(H2,40,41,42)/t13-,18-,19-,20+,24-/m1/s1",
    "isosmiles": "CC(C)(COP(=O)(O)OP(=O)(O)OC[C@@H]1[C@H]([C@H]([C@@H](O1)N2C=NC3=C(N=CN=C32)N)O)OP(=O)(O)O)[C@H](C(=O)NCCC(=O)NCCSC(=O)CCC(=O)O)O",
    "canonicalsmiles": "CC(C)(COP(=O)(O)OP(=O)(O)OCC1C(C(C(O1)N2C=NC3=C(N=CN=C32)N)O)OP(=O)(O)O)C(C(=O)NCCC(=O)NCCSC(=O)CCC(=O)O)O",
    "inchikey": "VNOYUJKHFWYWIR-ITIYDSSPSA-N",
    "iupacname": "4-[2-[3-[[(2R)-4-[[[(2R,3S,4R,5R)-5-(6-aminopurin-9-yl)-4-hydroxy-3-phosphonooxyoxolan-2-yl]methoxy-hydroxyphosphoryl]oxy-hydroxyphosphoryl]oxy-2-hydroxy-3,3-dimethylbutanoyl]amino]propanoylamino]ethylsulfanyl]-4-oxobutanoic acid",
    "exactmass": "867.131",
    "monoisotopicmass": "867.131",
    "charge": "0",
    "covalentunitcnt": "1",
    "isotopeatomcnt": "0",
    "totalatomstereocnt": "5",
    "definedatomstereocnt": "5",
    "undefinedatomstereocnt": "0",
    "totalbondstereocnt": "0",
    "definedbondstereocnt": "0",
    "undefinedbondstereocnt": "0",
    "pclidcnt": "223",
    "gpidcnt": "5811",
    "gpfamilycnt": "1701",
    "neighbortype": "2D",
    "annothits": ["Biological Test Results","Chemical and Physical Properties","Classification","Literature","Patents","Pharmacology and Biochemistry","Use and Manufacturing"],
    "annothitcnt": "10",
    "aids": [1919861],
    "cidcdate": "2005-06-24",
    "sidsrcname": ["A2B Chem","AA BLOCKS","ABI Chem","AKos Consulting & Solutions","BindingDB","BioCyc","Biosynth","BLD Pharm","ChEBI","Chembase.cn","ChemIDplus","Cheminformatics Friedrich-Schiller-University Jena","ChemSpider","Collaborative Drug Discovery, Inc.","Comparative Toxicogenomics Database (CTD)","CymitQuimica","DiscoveryGate","DrugBank","ECI Group, LCSB, University of Luxembourg","Egon Willighagen, Department of Bioinformatics - BiGCaT, Maastricht University","EPA DSSTox","EvitaChem","FDA Global Substance Registration System (GSRS)","Google Patents","Human Metabolome Database (HMDB)","iChemical Technology USA Inc","Japan Chemical Substance Dictionary (Nikkaji)","KEGG","LIPID MAPS","MassBank of North America (MoNA)","Metabolomics Workbench","MolPort","Nature Chemical Biology","NCBI Structure","NextBio","NextMove Software","NIST Mass Spectrometry Data Center","NORMAN Suspect List Exchange","NovoSeek","Probes & Drugs portal","Protein Data Bank in Europe (PDBe)","RR Scientific","SMID","Springer Nature","Starshine Chemical","SureChEMBL","ToxPlanet","Wikidata","WikiPathways","ZINC"],
    "depcatg": ["Chemical Vendors","Curation Efforts","Governmental Organizations","Journal Publishers","Legacy Depositors","NIH Initiatives","Research and Development","Subscription Services"]
  },
  {
    "cid": "135398570",
    "cmpdname": "Cyclic GMP",
    "cmpdsynonym": ["cGMP","cyclic gmp","7665-99-8","3',5'-cyclic GMP","Cyclic guanosine monophosphate","Guanosine cyclic monophosphate","Guanosine 3',5'-monophosphate","Guanosine 3',5'-cyclic monophosphate","guanosine 3',5'-cyclic phosphate","Cyclic 3',5'-GMP","CHEBI:16356","cyclic-GMP","UNII-H2D2X058MU","Cyclic 3',5'-guanylic acid","H2D2X058MU","Guanosine cyclic 3',5'-phosphate","C-GMP","EINECS 231-641-6","3',5'-GMP","Cyclic guanosine 3',5'-monophosphate","GUANOSINE-3',5'-MONOPHOSPHATE","Guanosine 3',5'-phosphate","3',5'-guanosine monophosphate","CHEMBL395336","guanosine-cyclic-phosphoric-acid","Guanosine cyclic 3',5'-(hydrogen phosphate)","Guanosine 3',5'-phosphate (cyclic)","guanosine 3',5'-cyclic-monophosphate","Guanosine cyclic 3',5'-monophosphate","9-[(4aR,6R,7R,7aS)-2,7-dihydroxy-2-oxo-4a,6,7,7a-tetrahydro-4H-furo[3,2-d][1,3,2]dioxaphosphinin-6-yl]-2-amino-1H-purin-6-one","Guanosine, cyclic 3',5'-(hydrogen phosphate)","guanosine cyclic-monophosphate","GMP, Cyclic","2-Amino-9-((4aR,6R,7R,7aS)-2,7-dihydroxy-2-oxidotetrahydro-4H-furo[3,2-d][1,3,2]dioxaphosphinin-6-yl)-1,9-dihydro-6H-purin-6-one","2-amino-9-[(4aR,6R,7R,7aS)-2,7-dihydroxy-2-oxidotetrahydro-4H-furo[3,2-d][1,3,2]dioxaphosphinin-6-yl]-1,9-dihydro-6H-purin-6-one","35G","9-[(4aR,6R,7R,7aS)-2,7-dihydroxy-2-oxo-hexahydro-2??-furo[3,2-d][1,3,2]dioxaphosphinin-6-yl]-2-amino-6,9-dihydro-1H-purin-6-one","cyclic 3',5'-guanosine monophosphate","MFCD00070129","Caged cGMP","3',5'-guanosine","CYCLIC GMP [MI]","SCHEMBL738","Epitope ID:149170","GTPL2347","3',5'-cGMP","DTXSID8040646","SCHEMBL19222127","BDBM14391","ZOOGRGPOEVQQDX-UUOKFMHZSA-N","BDBM50369127","CMC_11906","CMC_11907","AKOS016845882","Guanosine-3',5'-cyclic monophosphate","Guanosine-3',5'-cyclic-monophosphate","DB02315","guanosine 3',5'-(hydrogen phosphate)","GUANOSINE-3 ,5 -MONOPHOSPHATE","AS-60024","NS00045530","C00942","Q422511","4H-Furo[3,2-d]-1,3,2-dioxaphosphorin, guanosine deriv.","158963B3-56F4-4A85-A160-A80E1460FB19","2-amino-9-[(1S,6R,8R,9R)-3,9-dihydroxy-3-oxo-2,4,7-trioxa-3$l^{5}-phosphabicyclo[4.3.0]nonan-8-yl]-3H-purin-6-one","2-amino-9-[(2S,4aR,6R,7R,7aS)-2,7-dihydroxy-2-oxidotetrahydro-4H-furo[3,2-d][1,3,2]dioxaphosphinin-6-yl]-1,9-dihydro-6H-purin-6-one","6H-purin-6-one, 2-amino-3,9-dihydro-9-[(4aR,6R,7R,7aS)-tetrahydro-2,7-dihydroxy-2-oxido-4H-furo[3,2-d]-1,3,2-dioxaphosphorin-6-yl]-","9-[(4aR,6R,7R,7aS)-2,7-dihydroxy-2-oxo-hexahydro-1,3,5,2$l^{5}-furo[3,2-d][1,3,2$l^{5}]dioxaphosphinin-6-yl]-2-amino-6,9-dihydro-1H-purin-6-one","9-[(4aR,6R,7R,7aS)-2,7-dihydroxy-2-oxo-hexahydro-1,3,5,2$l^{5}-furo[3,2-d][1,3,2]dioxaphosphinin-6-yl]-2-amino-6,9-dihydro-1H-purin-6-one"],
    "mw": "345.210",
    "mf": "C10H12N5O7P",
    "polararea": "171.000",
    "complexity": "616.000",
    "xlogp": "-3.400",
    "heavycnt": "23",
    "hbonddonor": "4",
    "hbondacc": "9",
    "rotbonds": "1",
    "inchi": "InChI=1S/C10H12N5O7P/c11-10-13-7-4(8(17)14-10)12-2-15(7)9-5(16)6-3(21-9)1-20-23(18,19)22-6/h2-3,5-6,9,16H,1H2,(H,18,19)(H3,11,13,14,17)/t3-,5-,6-,9-/m1/s1",
    "isosmiles": "C1[C@@H]2[C@H]([C@H]([C@@H](O2)N3C=NC4=C3N=C(NC4=O)N)O)OP(=O)(O1)O",
    "canonicalsmiles": "C1C2C(C(C(O2)N3C=NC4=C3N=C(NC4=O)N)O)OP(=O)(O1)O",
    "inchikey": "ZOOGRGPOEVQQDX-UUOKFMHZSA-N",
    "iupacname": "9-[(4aR,6R,7R,7aS)-2,7-dihydroxy-2-oxo-4a,6,7,7a-tetrahydro-4H-furo[3,2-d][1,3,2]dioxaphosphinin-6-yl]-2-amino-1H-purin-6-one",
    "exactmass": "345.047",
    "monoisotopicmass": "345.047",
    "charge": "0",
    "covalentunitcnt": "1",
    "isotopeatomcnt": "0",
    "totalatomstereocnt": "4",
    "definedatomstereocnt": "4",
    "undefinedatomstereocnt": "0",
    "totalbondstereocnt": "0",
    "definedbondstereocnt": "0",
    "undefinedbondstereocnt": "0",
    "pclidcnt": "22609",
    "gpidcnt": "60985",
    "gpfamilycnt": "14977",
    "neighbortype": "2D",
    "meshheadings": "Cyclic GMP",
    "annothits": ["Biological Test Results","Chemical and Physical Properties","Classification","Literature","Patents","Pharmacology and Biochemistry"],
    "annothitcnt": "10",
    "aids": [159198,159203,297178,297179,588979,679496,680352,680353,680357,680604,681362,681904,681922,1219952,1346482,1346487,1346505,1346529,1346533,1640020,1645758],
    "cidcdate": "2019-01-15",
    "sidsrcname": ["3B Scientific (Wuhan) Corp","3WAY PHARM INC","A&J Pharmtech CO., LTD.","abcr GmbH","ABI Chem","Acmec Biochemical","AHH Chemical co.,ltd","AK Scientific, Inc. (AKSCI)","AKos Consulting & Solutions","Alfa Chemistry","Ambeed","Ambinter","Aurora Fine Chemicals LLC","Aurum Pharmatech LLC","BenchChem","BePharm Ltd.","BIND","BindingDB","BioCyc","BLD Pharm","BOC Sciences","CCSbase","ChEBI","Chem-Space.com Database","Chembase.cn","ChEMBL","ChemIDplus","Chemieliva Pharmaceutical Co., Ltd","Cheminformatics Friedrich-Schiller-University Jena","ChemMol","ChemSpider","Combi-Blocks","Comparative Toxicogenomics Database (CTD)","CymitQuimica","DrugBank","ECI Group, LCSB, University of Luxembourg","Egon Willighagen, Department of Bioinformatics - BiGCaT, Maastricht University","eNovation Chemicals","EPA DSSTox","FDA Global Substance Registration System (GSRS)","Glentham Life Sciences Ltd.","Golm Metabolome Database (GMD), Max Planck Institute of Molecular Plant Physiology","Google Patents","Human Metabolome Database (HMDB)","IBM","iChemical Technology USA Inc","Immune Epitope Database (IEDB)","IUPHAR/BPS Guide to PHARMACOLOGY","J&H Chemical Co.,ltd","Japan Chemical Substance Dictionary (Nikkaji)","KEGG","Key Organics/BIONET","LGC Standards","MassBank Europe","MassBank of North America (MoNA)","Metabolomics Workbench","Molecule Market","MolPort","National Center for Advancing Translational Sciences (NCATS)","Nature Chemical Biology","NCBI Structure","NextBio","NextMove Software","NORMAN Suspect List Exchange","NovoSeek","OXCHEM CORPORATION","PATENTSCOPE (WIPO)","Probes & Drugs portal","Protein Data Bank in Europe (PDBe)","PubChem Reference Collection","RR Scientific","Santa Cruz Biotechnology, Inc.","Sigma-Aldrich","SMID","Smolecule","Springer Nature","Starshine Chemical","SureChEMBL","TargetMol","THE BioTek","Therapeutic Target Database (TTD)","Thieme Chemistry","Thomson Pharma","ToxPlanet","VladaChem","Wikidata","WikiPathways","Yuhao Chemical","ZINC"],
    "depcatg": ["Chemical Vendors","Curation Efforts","Governmental Organizations","Journal Publishers","Legacy Depositors","NIH Initiatives","Research and Development","Subscription Services"],
    "annotation": ["COVID-19","COVID19","Coronavirus","Corona-virus","SARS","SARS2","SARS-CoV","SARS-CoV-2","COVID info from COVID-19 Disease Map"]
  },
  {
    "cid": "648",
    "cmpdname": "Dihydroorotic acid",
    "cmpdsynonym": ["Dihydroorotic acid","155-54-4","hydroorotic acid","DL-Dihydroorotic acid","dihydroorotate","2,6-dioxohexahydropyrimidine-4-carboxylic acid","4,5-dihydroorotic acid","5,6-dihydroorotate","6202-10-4","2,6-dioxo-1,3-diazinane-4-carboxylic acid","4-pyrimidinecarboxylic acid, hexahydro-2,6-dioxo-","39LRK7UX5B","CHEBI:30865","4,5-dihydroorotate","Orotic acid, 4,5-dihydro-","UNII-39LRK7UX5B","L-hydroorotate","MFCD00085339","R,S-Hydroorotate","DL-hydroorotic acid","DL-Dihydoorotic Acid","DL-dihydroortotic acid","D-HYDROOROTICACID","(S)-2,6-Dioxohexahydro-4-pyrimidinecarboxylic acid","5,6-dihydro-orotic acid","2,6-dioxo-hexahydro-pyrimidine-4-carboxylic acid","CHEMBL75782","HYDROOROTIC ACID [MI]","HYDROOROTIC ACID, DL-","SCHEMBL121953","5,6-DIHYDROOROTIC ACID","DTXSID40861839","(+/-)-DIHYDROOROTIC ACID","DL-4,5-DIHYDROOROTIC ACID","6-HYDROURACILCARBOXYLIC ACID","BCP33011","HYDROOROTIC ACID, (+/-)-","AKOS006228089","HYDROOROTIC ACID DL-FORM [MI]","SB45071","SB56808","AS-18439","SY042036","5,6-DIHYDROURACIL-6-CARBOXYLIC ACID","AM20100519","CS-0046700","FT-0602259","FT-0627848","FT-0747363","NS00096393","2,6-dioxo-hexahydro-pyrimidine-4-carboxylate","2,6-Dioxohexahydropyrimidine-4-carboxylicacid","D72863","EN300-297330","2,6-dioxo-hexahydro-pyrimidine-4-carboxylicacid","(+)-2,6-dioxo-hexahydro-pyrimidine-4-carboxylate","(R)-2,6-dioxo-hexahydro-pyrimidine-4-carboxylate","(S)-2,6-dioxo-hexahydro-pyrimidine-4-carboxylate","EBA89F91-9BA4-4F53-A555-AACB4A7DF0FA","Q2823223","(+)-2,6-dioxo-hexahydro-pyrimidine-4-carboxylic acid","(R)-2,6-dioxo-hexahydro-pyrimidine-4-carboxylic acid","(S)-2,6-dioxo-hexahydro-pyrimidine-4-carboxylic acid"],
    "mw": "158.110",
    "mf": "C5H6N2O4",
    "polararea": "95.500",
    "complexity": "225.000",
    "xlogp": "-1.500",
    "heavycnt": "11",
    "hbonddonor": "3",
    "hbondacc": "4",
    "rotbonds": "1",
    "inchi": "InChI=1S/C5H6N2O4/c8-3-1-2(4(9)10)6-5(11)7-3/h2H,1H2,(H,9,10)(H2,6,7,8,11)",
    "isosmiles": "C1C(NC(=O)NC1=O)C(=O)O",
    "canonicalsmiles": "C1C(NC(=O)NC1=O)C(=O)O",
    "inchikey": "UFIVEPVSAGBUSI-UHFFFAOYSA-N",
    "iupacname": "2,6-dioxo-1,3-diazinane-4-carboxylic acid",
    "exactmass": "158.033",
    "monoisotopicmass": "158.033",
    "charge": "0",
    "covalentunitcnt": "1",
    "isotopeatomcnt": "0",
    "totalatomstereocnt": "1",
    "definedatomstereocnt": "0",
    "undefinedatomstereocnt": "1",
    "totalbondstereocnt": "0",
    "definedbondstereocnt": "0",
    "undefinedbondstereocnt": "0",
    "pclidcnt": "486",
    "gpidcnt": "978",
    "gpfamilycnt": "447",
    "neighbortype": "2D+3D",
    "annothits": ["Biological Test Results","Chemical and Physical Properties","Classification","Literature","Patents","Pharmacology and Biochemistry","Safety and Hazards"],
    "annothitcnt": "10",
    "aids": [55737,275413,275417,275418,275419],
    "cidcdate": "2004-09-16",
    "sidsrcname": ["001Chemical","3B Scientific (Wuhan) Corp","3WAY PHARM INC","4C Pharma Scientific Inc","A2B Chem","AA BLOCKS","AAA Chemistry","Aaron Chemicals LLC","AbaChemScene","ABI Chem","Accela ChemBio Inc.","AHH Chemical co.,ltd","AK Scientific, Inc. (AKSCI)","AKos Consulting & Solutions","Alfa Chemistry","Angene Chemical","Apexmol","Ark Pharm, Inc.","AstaTech, Inc.","Aurora Fine Chemicals LLC","BenchChem","Bic Biotech","BioChemPartner","Biocore","BLD Pharm","BOC Sciences","CCSbase","ChEBI","Chem-Space.com Database","Chembase.cn","ChEMBL","ChemDB","Chemenu Inc.","Chemhere","ChemIDplus","Chemieliva Pharmaceutical Co., Ltd","Cheminformatics Friedrich-Schiller-University Jena","ChemMol","ChemSpider","ChemTik","Comparative Toxicogenomics Database (CTD)","Cooke Chemical Co., Ltd","CymitQuimica","DC Chemicals","Debye Scientific Co., Ltd","DiscoveryGate","Egon Willighagen, Department of Bioinformatics - BiGCaT, Maastricht University","Enamine","eNovation Chemicals","EPA DSSTox","FDA Global Substance Registration System (GSRS)","Finetech Industry Limited","Golm Metabolome Database (GMD), Max Planck Institute of Molecular Plant Physiology","Google Patents","Hairui Chemical","Human Metabolome Database (HMDB)","IBM","iChemical Technology USA Inc","ISpharm","J&H Chemical Co.,ltd","Japan Chemical Substance Dictionary (Nikkaji)","Key Organics/BIONET","King Scientific","LabNetwork, a WuXi AppTec Company","LEAPCHEM","LGC Standards","MassBank Europe","MassBank of North America (MoNA)","Mcule","MolCore","MolPort","MP Biomedicals","MuseChem","Nature Chemistry","NextBio","NextMove Software","NIST Chemistry WebBook","NORMAN Suspect List Exchange","NovoSeek","PATENTSCOPE (WIPO)","Probes & Drugs portal","RR Scientific","SCRIPDB","Sigma-Aldrich","SLING Consortium","Smolecule","Springer Nature","Starshine Chemical","SureChEMBL","Synblock Inc","Syntree","TargetMol","THE BioTek","Therapeutic Target Database (TTD)","Thermo Fisher Scientific","Thomson Pharma","TimTec","ToxPlanet","Tractus","University of Kansas High Throughput Screening Laboratory","Vitas-M Laboratory","W&J PharmaChem","Wikidata"],
    "depcatg": ["Chemical Vendors","Curation Efforts","Governmental Organizations","Journal Publishers","Legacy Depositors","Research and Development","Subscription Services"]
  },
  {
    "cid": "439184",
    "cmpdname": "D-Ribulose 5-phosphate",
    "cmpdsynonym": ["D-Ribulose 5-phosphate","ribulose 5-phosphate","ribulose-5-phosphate","4151-19-3","5-O-phosphono-D-ribulose","551-85-9","D-ribulose-5-phosphate","THU37VTP7Y","[(2R,3R)-2,3,5-trihydroxy-4-oxopentyl] dihydrogen phosphate","D-Erythro-pentulose, 5-phosphate","D-erythro-2-pentulose, 5-(dihydrogen phosphate)","ribulose-5P","ribulose-5-P","D-ribulose-5-P","D-Erythro-pentulose, 5-(dihydrogen phosphate)","erythro-2-Pentulose, 5-(dihydrogen phosphate)","D-erythro-pent-2-ulose 5-(dihydrogen phosphate)","((2R,3R)-2,3,5-Trihydroxy-4-oxopentyl) dihydrogen phosphate","5RP","Ribulose phosphate","UNII-THU37VTP7Y","SCHEMBL49528","D-ribulose-5-phosphoric acid","Erythro-Pentulose 5-phosphate","CHEBI:17363","DTXSID001336250","DTXSID301336247","NS00096414","D-erythro-Pentulose, 5-phosphate (6CI,7CI)","C00199","J-002113","D-erythro-Pentulose, 5-(dihydrogen phosphate) (8CI)","Q35671055","589F6EA7-AA2C-4B43-BE6F-85E0B24E64C9","(2R,3R)-2,3,5-Trihydroxy-4-oxopentyl dihydrogen phosphate","rel-(2R,3R)-2,3,5-Trihydroxy-4-oxopentyldihydrogenphosphate","rel-(2R,3R)-2,3,5-Trihydroxy-4-oxopentyl dihydrogen phosphate"],
    "mw": "230.110",
    "mf": "C5H11O8P",
    "polararea": "145.000",
    "complexity": "234.000",
    "xlogp": "-3.700",
    "heavycnt": "14",
    "hbonddonor": "5",
    "hbondacc": "8",
    "rotbonds": "6",
    "inchi": "InChI=1S/C5H11O8P/c6-1-3(7)5(9)4(8)2-13-14(10,11)12/h4-6,8-9H,1-2H2,(H2,10,11,12)/t4-,5+/m1/s1",
    "isosmiles": "C([C@H]([C@H](C(=O)CO)O)O)OP(=O)(O)O",
    "canonicalsmiles": "C(C(C(C(=O)CO)O)O)OP(=O)(O)O",
    "inchikey": "FNZLKVNUWIIPSJ-UHNVWZDZSA-N",
    "iupacname": "[(2R,3R)-2,3,5-trihydroxy-4-oxopentyl] dihydrogen phosphate",
    "exactmass": "230.019",
    "monoisotopicmass": "230.019",
    "charge": "0",
    "covalentunitcnt": "1",
    "isotopeatomcnt": "0",
    "totalatomstereocnt": "2",
    "definedatomstereocnt": "2",
    "undefinedatomstereocnt": "0",
    "totalbondstereocnt": "0",
    "definedbondstereocnt": "0",
    "undefinedbondstereocnt": "0",
    "pclidcnt": "1802",
    "gpidcnt": "2445",
    "gpfamilycnt": "721",
    "neighbortype": "2D+3D",
    "annothits": ["Chemical and Physical Properties","Classification","Drug and Medication Information","Literature","Patents","Pharmacology and Biochemistry","Use and Manufacturing"],
    "annothitcnt": "11",
    "cidcdate": "2004-09-16",
    "sidsrcname": ["001Chemical","3B Scientific (Wuhan) Corp","3WAY PHARM INC","A&J Pharmtech CO., LTD.","A2B Chem","AA BLOCKS","ABI Chem","AHH Chemical co.,ltd","Alfa Chemistry","Ambinter","Aurora Fine Chemicals LLC","BenchChem","BIND","BioCyc","Biosynth","BLD Pharm","BOC Sciences","CCSbase","ChEBI","Chembase.cn","ChemIDplus","Cheminformatics Friedrich-Schiller-University Jena","ChemSpider","ChemTik","CymitQuimica","DiscoveryGate","ECI Group, LCSB, University of Luxembourg","Egon Willighagen, Department of Bioinformatics - BiGCaT, Maastricht University","eNovation Chemicals","EPA DSSTox","EvitaChem","FDA Global Substance Registration System (GSRS)","GlyTouCan Project","Golm Metabolome Database (GMD), Max Planck Institute of Molecular Plant Physiology","Google Patents","Human Metabolome Database (HMDB)","J&H Chemical Co.,ltd","Japan Chemical Substance Dictionary (Nikkaji)","KEGG","MassBank of North America (MoNA)","Metabolomics Workbench","MuseChem","Nature Chemical Biology","NCBI Structure","NextBio","NORMAN Suspect List Exchange","NovoSeek","PATENTSCOPE (WIPO)","Probes & Drugs portal","Protein Data Bank in Europe (PDBe)","RR Scientific","Santa Cruz Biotechnology, Inc.","Sigma-Aldrich","SMID","Smolecule","Springer Nature","Starshine Chemical","SureChEMBL","THE BioTek","Thieme Chemistry","ToxPlanet","Tractus","Wikidata","ZINC"],
    "depcatg": ["Chemical Vendors","Curation Efforts","Governmental Organizations","Journal Publishers","Legacy Depositors","NIH Initiatives","Research and Development","Subscription Services"]
  },
  {
    "cid": "439168",
    "cmpdname": "Glyceraldehyde-3-phosphate",
    "cmpdsynonym": ["d-glyceraldehyde 3-phosphate","591-57-1","glyceraldehyde-3-phosphate","Triose phosphate","D-glyceraldehyde-3-phosphate","propanal, 2-hydroxy-3-(phosphonooxy)-, (2R)-","glyceraldehyde-P","TD9ZNF8JPW","[(2R)-2-hydroxy-3-oxopropyl] dihydrogen phosphate","3-Phosphoglyceraldehyde, D-","(2R)-2-Hydroxy-3-(phosphonooxy)-propanal","GLYCERALDEHYDE 3-PHOSPHATE","3-Phosphoglyceraldehyde, (+)-","CHEMBL1232918","CHEBI:29052","(R)-2-Hydroxy-3-oxopropyl dihydrogen phosphate","(2R)-2-hydroxy-3-oxopropyl dihydrogen phosphate","glyceraldehyde-3-P","2-Hydroxy-3-(phosphonooxy)propanal, (2R)-","D-glyceraldehyde-3-P","glyceraldehyde-phosphate","G3H","starbld0026332","UNII-TD9ZNF8JPW","gap","SCHEMBL328992","DTXSID70331398","2-hydroxy-3-(phosphonooxy)-Propanal","BDBM50420199","DB02263","HY-151223","CS-0609900","NS00069415","C00118","Propanal, 2-hydroxy-3-(phosphonooxy)-, (R)-","Glyceraldehyde, 3-(dihydrogen phosphate), D- (8CI)","Q26992303","7086010C-A8E3-4CE8-92B2-FEB71ABE0B99"],
    "mw": "170.060",
    "mf": "C3H7O6P",
    "polararea": "104.000",
    "complexity": "149.000",
    "xlogp": "-2.700",
    "heavycnt": "10",
    "hbonddonor": "3",
    "hbondacc": "6",
    "rotbonds": "4",
    "inchi": "InChI=1S/C3H7O6P/c4-1-3(5)2-9-10(6,7)8/h1,3,5H,2H2,(H2,6,7,8)/t3-/m0/s1",
    "isosmiles": "C([C@H](C=O)O)OP(=O)(O)O",
    "canonicalsmiles": "C(C(C=O)O)OP(=O)(O)O",
    "inchikey": "LXJXRIRHZLFYRP-VKHMYHEASA-N",
    "iupacname": "[(2R)-2-hydroxy-3-oxopropyl] dihydrogen phosphate",
    "exactmass": "169.998",
    "monoisotopicmass": "169.998",
    "charge": "0",
    "covalentunitcnt": "1",
    "isotopeatomcnt": "0",
    "totalatomstereocnt": "1",
    "definedatomstereocnt": "1",
    "undefinedatomstereocnt": "0",
    "totalbondstereocnt": "0",
    "definedbondstereocnt": "0",
    "undefinedbondstereocnt": "0",
    "pclidcnt": "1057",
    "gpidcnt": "5837",
    "gpfamilycnt": "2650",
    "neighbortype": "2D+3D",
    "meshheadings": "Glyceraldehyde 3-Phosphate",
    "annothits": ["Biological Test Results","Chemical and Physical Properties","Classification","Literature","Patents","Pharmacology and Biochemistry"],
    "annothitcnt": "9",
    "aids": [681570],
    "cidcdate": "2004-09-16",
    "sidsrcname": ["001Chemical","A2B Chem","AA BLOCKS","AbaChemScene","ABI Chem","Alichem","Ambeed","Aurora Fine Chemicals LLC","BenchChem","BIND","BindingDB","BioCyc","BLD Pharm","CCSbase","ChEBI","Chembase.cn","ChEMBL","ChemIDplus","Chemieliva Pharmaceutical Co., Ltd","Cheminformatics Friedrich-Schiller-University Jena","ChemSpider","ChemTik","CymitQuimica","DiscoveryGate","DrugBank","ECI Group, LCSB, University of Luxembourg","Egon Willighagen, Department of Bioinformatics - BiGCaT, Maastricht University","EPA DSSTox","EvitaChem","FDA Global Substance Registration System (GSRS)","Golm Metabolome Database (GMD), Max Planck Institute of Molecular Plant Physiology","Google Patents","Human Metabolome Database (HMDB)","J&H Chemical Co.,ltd","Japan Chemical Substance Dictionary (Nikkaji)","KEGG","MassBank of North America (MoNA)","MedChemexpress MCE","Metabolomics Workbench","MuseChem","Nature Chemical Biology","NCBI Structure","NextBio","NORMAN Suspect List Exchange","NovoSeek","PATENTSCOPE (WIPO)","Probes & Drugs portal","Prof. Malboobi, Plant Biotechnology Lab, National Institute of Genetic Engineering and Biotechnology","Protein Data Bank in Europe (PDBe)","RR Scientific","SCRIPDB","Shanghai Institute of Organic Chemistry","Sigma-Aldrich","Smolecule","Springer Nature","Starshine Chemical","SureChEMBL","THE BioTek","Thieme Chemistry","Thomson Pharma","ToxPlanet","Wikidata","WikiPathways","Wiley","ZINC"],
    "depcatg": ["Chemical Vendors","Curation Efforts","Governmental Organizations","Journal Publishers","Legacy Depositors","NIH Initiatives","Research and Development","Subscription Services"]
  },
  {
    "cid": "439232",
    "cmpdname": "N-acetylornithine",
    "cmpdsynonym": ["N-acetylornithine","AC-ORN-OH","6205-08-9","N2-acetyl-L-ornithine","Nalpha-Acetyl-L-ornithine","N(2)-acetyl-L-ornithine","Na-Acetyl-L-ornithine","acetyl-ornithine","(S)-2-acetamido-5-aminopentanoic acid","(2S)-2-acetamido-5-aminopentanoic acid","(2S)-5-amino-2-acetamidopentanoic acid","N~2~-ACETYL-L-ORNITHINE","AOR","N-acetyl-L-ornithine","Ornithine, N2-acetyl-","Ac-OM-OH","n2-acetylornithine","n-alpha-acetyl-l-ornithine","bmse000195","SCHEMBL159460","CHEBI:16543","DTXSID80331400","JRLGPAXAGHMNOL-LURJTMIESA-N","(2S)-2-acetamido-5-aminopentanoate","MFCD00065115","s6116","AKOS006271835","FS-5984","HY-113080","CS-0059509","C00437","D97769","EN300-7372345","Q26690116","0ECEE0D3-BFE2-4566-BF37-23BD02903810"],
    "mw": "174.200",
    "mf": "C7H14N2O3",
    "polararea": "92.400",
    "complexity": "170.000",
    "xlogp": "-4.800",
    "heavycnt": "12",
    "hbonddonor": "3",
    "hbondacc": "4",
    "rotbonds": "5",
    "inchi": "InChI=1S/C7H14N2O3/c1-5(10)9-6(7(11)12)3-2-4-8/h6H,2-4,8H2,1H3,(H,9,10)(H,11,12)/t6-/m0/s1",
    "isosmiles": "CC(=O)N[C@@H](CCCN)C(=O)O",
    "canonicalsmiles": "CC(=O)NC(CCCN)C(=O)O",
    "inchikey": "JRLGPAXAGHMNOL-LURJTMIESA-N",
    "iupacname": "(2S)-2-acetamido-5-aminopentanoic acid",
    "exactmass": "174.1",
    "monoisotopicmass": "174.1",
    "charge": "0",
    "covalentunitcnt": "1",
    "isotopeatomcnt": "0",
    "totalatomstereocnt": "1",
    "definedatomstereocnt": "1",
    "undefinedatomstereocnt": "0",
    "totalbondstereocnt": "0",
    "definedbondstereocnt": "0",
    "undefinedbondstereocnt": "0",
    "pclidcnt": "356",
    "gpidcnt": "1261",
    "gpfamilycnt": "456",
    "neighbortype": "2D+3D",
    "annothits": ["Chemical and Physical Properties","Classification","Literature","Patents","Pharmacology and Biochemistry","Use and Manufacturing"],
    "annothitcnt": "10",
    "cidcdate": "2004-09-16",
    "sidsrcname": ["001Chemical","3B Scientific (Wuhan) Corp","A2B Chem","AA BLOCKS","Aaron Chemicals LLC","AbaChemScene","abcr GmbH","ABI Chem","Acorn PharmaTech Product List","AHH Chemical co.,ltd","AK Scientific, Inc. (AKSCI)","AKos Consulting & Solutions","Alfa Chemistry","Alichem","Ambeed","Ambinter","AstaTech, Inc.","Aurum Pharmatech LLC","BenchChem","BioCyc","Biological Magnetic Resonance Data Bank (BMRB)","BLD Pharm","BOC Sciences","CCSbase","ChEBI","Chem-Space.com Database","Chembase.cn","Chemenu Inc.","Chemieliva Pharmaceutical Co., Ltd","Cheminformatics Friedrich-Schiller-University Jena","ChemSpider","ChemTik","Combi-Blocks","CymitQuimica","DiscoveryGate","ECI Group, LCSB, University of Luxembourg","Egon Willighagen, Department of Bioinformatics - BiGCaT, Maastricht University","Enamine","eNovation Chemicals","EPA DSSTox","Golm Metabolome Database (GMD), Max Planck Institute of Molecular Plant Physiology","Google Patents","Human Metabolome Database (HMDB)","IBM","Japan Chemical Substance Dictionary (Nikkaji)","KEGG","Key Organics/BIONET","LabNetwork, a WuXi AppTec Company","LGC Standards","MassBank Europe","MassBank of North America (MoNA)","MedChemexpress MCE","Metabolomics Workbench","MolPort","Nature Chemical Biology","NCBI Structure","NextBio","NextMove Software","NovoSeek","PATENTSCOPE (WIPO)","Probes & Drugs portal","Protein Data Bank in Europe (PDBe)","Santa Cruz Biotechnology, Inc.","Selleck Chemicals","Sigma-Aldrich","Sinfoo Biotech","SMID","Smolecule","Springer Nature","Starshine Chemical","SureChEMBL","TargetMol","THE BioTek","Thomson Pharma","Watanabe Chemical Ind.","West Coast Metabolomics Center-UC Davis","Wikidata","WikiPathways","Wubei-Biochem","ZINC"],
    "depcatg": ["Chemical Vendors","Curation Efforts","Governmental Organizations","Journal Publishers","Legacy Depositors","NIH Initiatives","Research and Development","Subscription Services"]
  },
  {
    "cid": "93072",
    "cmpdname": "N-carbamoyl-L-aspartate",
    "cmpdsynonym": ["N-carbamoyl-L-aspartate","N-Carbamoyl-L-aspartic acid","N-Carbamoylaspartic acid","13184-27-5","L-Ureidosuccinic acid","Ureidosuccinate","Carbamoylaspartic acid","N-Carbamoyl-S-aspartic acid","Carbamyl-L-aspartic acid","L-N-Carbamoylaspartic acid","L-Ureidosuccinate","(2S)-2-(carbamoylamino)butanedioic acid","Carbamylaspartic acid","carbamoylaspartate","2-Ureidobutanedioic acid","L-Aspartic acid, N-(aminocarbonyl)-","Succinic acid, ureido-","N-(aminocarbonyl)-L-aspartic acid","Aspartic acid, N-carbamoyl-","R2521024DK","carbamyl-aspartate","NCD","CARBAMOYL-ASP-OH MAGNESIUM SALT/CARBAMOYL-ASP-OH DIPOTASSIUM SALT (1","EINECS 236-134-3","NSC 14983","Aspartic acid, N-(aminocarbonyl)-","NSC-14983","UNII-R2521024DK","N-carbamyl-l-asp","Aspartic acid, N-carbamoyl-, L-","N-carbamoylaspartate","2-Ureidobutanedioate","carbamyl aspartic acid","N-Carbamoyl-L-asparticacid","N-CARBAMYLASPARTIC ACID","SCHEMBL163120","CHEBI:15859","DTXSID30864374","AKOS017531554","N-CARBAMOYL-(S)-ASPARTIC ACID","DB04252","HY-128425A","CS-0160010","NS00041720","C00438","EN300-117030","(2S)-2-(Carbamoylamino)butanedioic acid, AldrichCPR","Q55177068","9371DD5F-57E8-4FF7-B962-286A843237DD"],
    "mw": "176.130",
    "mf": "C5H8N2O5",
    "polararea": "130.000",
    "complexity": "214.000",
    "xlogp": "-1.900",
    "heavycnt": "12",
    "hbonddonor": "4",
    "hbondacc": "5",
    "rotbonds": "4",
    "inchi": "InChI=1S/C5H8N2O5/c6-5(12)7-2(4(10)11)1-3(8)9/h2H,1H2,(H,8,9)(H,10,11)(H3,6,7,12)/t2-/m0/s1",
    "isosmiles": "C([C@@H](C(=O)O)NC(=O)N)C(=O)O",
    "canonicalsmiles": "C(C(C(=O)O)NC(=O)N)C(=O)O",
    "inchikey": "HLKXYZVTANABHZ-REOHCLBHSA-N",
    "iupacname": "(2S)-2-(carbamoylamino)butanedioic acid",
    "exactmass": "176.043",
    "monoisotopicmass": "176.043",
    "charge": "0",
    "covalentunitcnt": "1",
    "isotopeatomcnt": "0",
    "totalatomstereocnt": "1",
    "definedatomstereocnt": "1",
    "undefinedatomstereocnt": "0",
    "totalbondstereocnt": "0",
    "definedbondstereocnt": "0",
    "undefinedbondstereocnt": "0",
    "pclidcnt": "144",
    "gpidcnt": "443",
    "gpfamilycnt": "182",
    "neighbortype": "2D+3D",
    "annothits": ["Chemical and Physical Properties","Classification","Drug and Medication Information","Literature","Patents","Pharmacology and Biochemistry","Safety and Hazards","Toxicity"],
    "annothitcnt": "12",
    "cidcdate": "2004-09-16",
    "sidsrcname": ["001Chemical","3B Scientific (Wuhan) Corp","A&J Pharmtech CO., LTD.","A2B Chem","AA BLOCKS","AAA Chemistry","AbaChemScene","abcr GmbH","ABI Chem","AKos Consulting & Solutions","Alfa Chemistry","BenchChem","BioCyc","BLD Pharm","BOC Sciences","CCSbase","ChEBI","Chem-Space.com Database","Chembase.cn","Chemenu Inc.","ChemIDplus","Chemieliva Pharmaceutical Co., Ltd","Cheminformatics Friedrich-Schiller-University Jena","ChemMol","ChemShuttle","ChemSpider","ChemTik","CreativePeptides","CymitQuimica","DiscoveryGate","DrugBank","ECI Group, LCSB, University of Luxembourg","Egon Willighagen, Department of Bioinformatics - BiGCaT, Maastricht University","Enamine","EPA DSSTox","EvitaChem","FDA Global Substance Registration System (GSRS)","Golm Metabolome Database (GMD), Max Planck Institute of Molecular Plant Physiology","Google Patents","Human Metabolome Database (HMDB)","IBM","J&H Chemical Co.,ltd","Japan Chemical Substance Dictionary (Nikkaji)","KEGG","LeadScope","MassBank of North America (MoNA)","Matrix Scientific","MedChemexpress MCE","Metabolomics Workbench","MuseChem","Nature Chemical Biology","NCBI Structure","NextBio","NORMAN Suspect List Exchange","NovoSeek","PATENTSCOPE (WIPO)","Probes & Drugs portal","Protein Data Bank in Europe (PDBe)","RR Scientific","Sigma-Aldrich","SMID","Smolecule","Springer Nature","Starshine Chemical","SureChEMBL","THE BioTek","Therapeutic Target Database (TTD)","Thomson Pharma","ToxPlanet","Wikidata","WikiPathways","ZINC"],
    "depcatg": ["Chemical Vendors","Curation Efforts","Governmental Organizations","Journal Publishers","Legacy Depositors","NIH Initiatives","Research and Development","Subscription Services"],
    "annotation": "D018377 - Neurotransmitter Agents > D018846 - Excitatory Amino Acids"
  },
  {
    "cid": "1492348",
    "cmpdname": "Orotate",
    "cmpdsynonym": ["orotate","73-97-2","CHEBI:30839","DTXSID80363448","PXQPEWDEAKTCGB-UHFFFAOYSA-M","AG-G-93379","Q27104157","2,6-dioxo-1,2,3,6-tetrahydropyrimidine-4-carboxylate"],
    "mw": "155.090",
    "mf": "C5H3N2O4-",
    "polararea": "98.300",
    "complexity": "262.000",
    "xlogp": "-0.800",
    "heavycnt": "11",
    "hbonddonor": "2",
    "hbondacc": "4",
    "rotbonds": "0",
    "inchi": "InChI=1S/C5H4N2O4/c8-3-1-2(4(9)10)6-5(11)7-3/h1H,(H,9,10)(H2,6,7,8,11)/p-1",
    "isosmiles": "C1=C(NC(=O)NC1=O)C(=O)[O-]",
    "canonicalsmiles": "C1=C(NC(=O)NC1=O)C(=O)[O-]",
    "inchikey": "PXQPEWDEAKTCGB-UHFFFAOYSA-M",
    "iupacname": "2,4-dioxo-1H-pyrimidine-6-carboxylate",
    "exactmass": "155.009",
    "monoisotopicmass": "155.009",
    "charge": "-1",
    "covalentunitcnt": "1",
    "isotopeatomcnt": "0",
    "totalatomstereocnt": "0",
    "definedatomstereocnt": "0",
    "undefinedatomstereocnt": "0",
    "totalbondstereocnt": "0",
    "definedbondstereocnt": "0",
    "undefinedbondstereocnt": "0",
    "pclidcnt": "40",
    "gpidcnt": "10609",
    "gpfamilycnt": "2711",
    "neighbortype": "2D+3D",
    "annothits": ["Chemical and Physical Properties","Classification","Literature","Patents","Pharmacology and Biochemistry"],
    "annothitcnt": "7",
    "cidcdate": "2004-09-16",
    "sidsrcname": ["A&J Pharmtech CO., LTD.","ABI Chem","BioCyc","CCSbase","ChEBI","ChemDB","ChemTik","Egon Willighagen, Department of Bioinformatics - BiGCaT, Maastricht University","EPA DSSTox","EvitaChem","Google Patents","J&H Chemical Co.,ltd","Japan Chemical Substance Dictionary (Nikkaji)","Nature Chemistry","NextBio","NextMove Software","PATENTSCOPE (WIPO)","Probes & Drugs portal","RR Scientific","SCRIPDB","SLING Consortium","Therapeutic Target Database (TTD)","Thermo Fisher Scientific","ToxPlanet","Wikidata","WikiPathways"],
    "depcatg": ["Chemical Vendors","Curation Efforts","Governmental Organizations","Journal Publishers","Legacy Depositors","Research and Development","Subscription Services"],
    "annotation": ["COVID-19","COVID19","Coronavirus","Corona-virus","SARS","SARS2","SARS-CoV","SARS-CoV-2","COVID info from COVID-19 Disease Map"]
  },
  {
    "cid": "937",
    "cmpdname": "Nicotinate",
    "cmpdsynonym": ["nicotinate","pyridine-3-carboxylate","3-pyridinecarboxylate","nico-400-","CHEBI:32544","PVNIIMVLHYAWGP-UHFFFAOYSA-M","FT-0654944","AC-907/25004509","Q27104221"],
    "mw": "122.100",
    "mf": "C6H4NO2-",
    "polararea": "53.000",
    "complexity": "108.000",
    "xlogp": "0.900",
    "heavycnt": "9",
    "hbonddonor": "0",
    "hbondacc": "3",
    "rotbonds": "0",
    "inchi": "InChI=1S/C6H5NO2/c8-6(9)5-2-1-3-7-4-5/h1-4H,(H,8,9)/p-1",
    "isosmiles": "C1=CC(=CN=C1)C(=O)[O-]",
    "canonicalsmiles": "C1=CC(=CN=C1)C(=O)[O-]",
    "inchikey": "PVNIIMVLHYAWGP-UHFFFAOYSA-M",
    "iupacname": "pyridine-3-carboxylate",
    "exactmass": "122.024",
    "monoisotopicmass": "122.024",
    "charge": "-1",
    "covalentunitcnt": "1",
    "isotopeatomcnt": "0",
    "totalatomstereocnt": "0",
    "definedatomstereocnt": "0",
    "undefinedatomstereocnt": "0",
    "totalbondstereocnt": "0",
    "definedbondstereocnt": "0",
    "undefinedbondstereocnt": "0",
    "pclidcnt": "11090",
    "gpidcnt": "4656",
    "gpfamilycnt": "1634",
    "neighbortype": "2D+3D",
    "meshheadings": "Niacin",
    "annothits": ["Chemical and Physical Properties","Classification","Literature","Patents","Pharmacology and Biochemistry"],
    "annothitcnt": "8",
    "cidcdate": "2004-09-16",
    "sidsrcname": ["A&J Pharmtech CO., LTD.","AAA Chemistry","ABI Chem","Aurora Fine Chemicals LLC","BenchChem","BioCyc","CCSbase","ChEBI","ChemDB","ChemMol","ChemSpider","DiscoveryGate","Egon Willighagen, Department of Bioinformatics - BiGCaT, Maastricht University","EvitaChem","Finetech Industry Limited","Google Patents","Japan Chemical Substance Dictionary (Nikkaji)","LabNetwork, a WuXi AppTec Company","MuseChem","NextBio","NextMove Software","NovoSeek","PATENTSCOPE (WIPO)","SCRIPDB","SLING Consortium","Specs","Wikidata"],
    "depcatg": ["Chemical Vendors","Curation Efforts","Governmental Organizations","Legacy Depositors","Research and Development","Subscription Services"],
    "annotation": ["D009676 - Noxae > D000963 - Antimetabolites","D018977 - Micronutrients > D014815 - Vitamins","D057847 - Lipid Regulating Agents > D000960 - Hypolipidemic Agents","D002317 - Cardiovascular Agents > D014665 - Vasodilator Agents","COVID-19","COVID19","Coronavirus","Corona-virus","SARS","SARS2","SARS-CoV","SARS-CoV-2","COVID info from COVID-19 Disease Map"]
  },
  {
    "cid": "5886",
    "cmpdname": "NADP nicotinamide-adenine-dinucleotide phosphate",
    "cmpdsynonym": ["NADP+","Codehydrase II","NADP","coenzyme II","nicotinamide adenine dinucleotide phosphate","Nadide phosphate","NAD phosphate","FENOPON TC-42","[[(2R,3R,4R,5R)-5-(6-aminopurin-9-yl)-3-hydroxy-4-phosphonooxyoxolan-2-yl]methoxy-hydroxyphosphoryl] [(2R,3S,4R,5R)-5-(3-carbamoylpyridin-1-ium-1-yl)-3,4-dihydroxyoxolan-2-yl]methyl hydrogen phosphate","nicotinamide adenine dinucleotide phosphate (NADP)","beta-nicotinamide adenine dinucleotide phosphate","nadp nicotinamide-adenine-dinucleotide phosphate","beta-NADP+","b-NADP","53-59-8","BRN 3885115","112429-07-9","122985-21-1","12751-04-1","141442-04-8","144906-21-8","604-79-5","TPN","Spectrum_001530","Spectrum2_000023","Spectrum4_000862","Spectrum5_001481","bmse000263","KBioGR_001523","KBioSS_002010","DivK1c_000706","SPBio_000085","Murine transcription factor E3","GTPL3045","CHEMBL5079525","Mating pheromone precursor Er 2","BDBM11939","CHEBI:18009","KBio1_000706","KBio2_002010","KBio2_004578","KBio2_007146","NINDS_000706","XJLXINKUBYWONI-NNYOXOHSSA-O","DTXSID401102609","IDI1_000706","NS00070399","C00006","Q26987754","[(2R,3R,4R,5R)-5-(6-aminopurin-9-yl)-3-hydroxy-4-phosphonooxyoxolan-2-yl]methyl [[(2R,3S,4R,5R)-5-(3-carbamoylpyridin-1-ium-1-yl)-3,4-dihydroxyoxolan-2-yl]methoxy-hydroxyphosphoryl] hydrogen phosphate","2'-O-phosphonoadenosine 5'-{3-[1-(3-carbamoylpyridinio)-1,4-anhydro-D-ribitol-5-yl] dihydrogen diphosphate}","Adenosine 5'-(trihydrogen diphosphate), 2'-(dihydrogen phosphate), P'-->5'-ester with 3-(aminocarbonyl)-1-beta-D-ribofuranosylpyridinium"],
    "mw": "744.400",
    "mf": "C21H29N7O17P3+",
    "polararea": "365.000",
    "complexity": "1300.000",
    "xlogp": "-7.000",
    "heavycnt": "48",
    "hbonddonor": "9",
    "hbondacc": "21",
    "rotbonds": "13",
    "inchi": "InChI=1S/C21H28N7O17P3/c22-17-12-19(25-7-24-17)28(8-26-12)21-16(44-46(33,34)35)14(30)11(43-21)6-41-48(38,39)45-47(36,37)40-5-10-13(29)15(31)20(42-10)27-3-1-2-9(4-27)18(23)32/h1-4,7-8,10-11,13-16,20-21,29-31H,5-6H2,(H7-,22,23,24,25,32,33,34,35,36,37,38,39)/p+1/t10-,11-,13-,14-,15-,16-,20-,21-/m1/s1",
    "isosmiles": "C1=CC(=C[N+](=C1)[C@H]2[C@@H]([C@@H]([C@H](O2)COP(=O)(O)OP(=O)(O)OC[C@@H]3[C@H]([C@H]([C@@H](O3)N4C=NC5=C(N=CN=C54)N)OP(=O)(O)O)O)O)O)C(=O)N",
    "canonicalsmiles": "C1=CC(=C[N+](=C1)C2C(C(C(O2)COP(=O)(O)OP(=O)(O)OCC3C(C(C(O3)N4C=NC5=C(N=CN=C54)N)OP(=O)(O)O)O)O)O)C(=O)N",
    "inchikey": "XJLXINKUBYWONI-NNYOXOHSSA-O",
    "iupacname": "[[(2R,3R,4R,5R)-5-(6-aminopurin-9-yl)-3-hydroxy-4-phosphonooxyoxolan-2-yl]methoxy-hydroxyphosphoryl] [(2R,3S,4R,5R)-5-(3-carbamoylpyridin-1-ium-1-yl)-3,4-dihydroxyoxolan-2-yl]methyl hydrogen phosphate",
    "exactmass": "744.083",
    "monoisotopicmass": "744.083",
    "charge": "1",
    "covalentunitcnt": "1",
    "isotopeatomcnt": "0",
    "totalatomstereocnt": "8",
    "definedatomstereocnt": "8",
    "undefinedatomstereocnt": "0",
    "totalbondstereocnt": "0",
    "definedbondstereocnt": "0",
    "undefinedbondstereocnt": "0",
    "pclidcnt": "22110",
    "gpidcnt": "821",
    "gpfamilycnt": "411",
    "neighbortype": "2D+3D",
    "meshheadings": "NADP",
    "annothits": ["Biological Test Results","Chemical and Physical Properties","Classification","Drug and Medication Information","Literature","Patents","Pharmacology and Biochemistry","Safety and Hazards","Use and Manufacturing"],
    "annothitcnt": "12",
    "aids": [1259398,1259399,1819259,1819260],
    "cidcdate": "2004-09-16",
    "sidsrcname": ["001Chemical","3B Scientific (Wuhan) Corp","3WAY PHARM INC","A2B Chem","AA BLOCKS","AAA Chemistry","Aaron Chemicals LLC","AbaChemScene","abcr GmbH","Abe Lab, University of Texas MD Anderson Cancer Center","ABI Chem","AbMole Bioscience","AbovChem LLC","Achemtek","Acmec Biochemical","Acorn PharmaTech Product List","Activate Scientific","AEchem Scientific Corp., USA","AHH Chemical co.,ltd","AK Scientific, Inc. (AKSCI)","AKos Consulting & Solutions","Alfa Chemistry","Allbio Pharm Co., Ltd","Amadis Chemical","Ambeed","Ambinter","AN PharmaTech","AstaTech, Inc.","Aurora Fine Chemicals LLC","BenchChem","BePharm Ltd.","Bic Biotech","BIND","BindingDB","BioChemPartner","BioCyc","Biological Magnetic Resonance Data Bank (BMRB)","Biosynth","BLD Pharm","BOC Sciences","BroadPharm","CCSbase","Center for Chemical Genomics, University of Michigan","ChangChem","ChEBI","Chem-Space.com Database","ChemBank","Chembase.cn","ChEMBL","ChemExper Chemical Directory","ChemFish Tokyo Co., Ltd.","chemical genetic matrix","ChemIDplus","Chemieliva Pharmaceutical Co., Ltd","ChemMol","Chemodex Ltd.","ChemSpider","Chen Lab, School of Medicine, Emory University","Chirial Bio-material Co., Ltd.","Collaborative Drug Discovery, Inc.","Combi-Blocks","Comparative Toxicogenomics Database (CTD)","CSNpharm","CymitQuimica","DiscoveryGate","DrugBank","ECI Group, LCSB, University of Luxembourg","Egon Willighagen, Department of Bioinformatics - BiGCaT, Maastricht University","Emory University Molecular Libraries Screening Center","eNovation Chemicals","EPA DSSTox","EPA Substance Registry Services","EvitaChem","FDA Global Substance Registration System (GSRS)","Fisher Drug Discovery Resource Center","Glentham Life Sciences Ltd.","Golm Metabolome Database (GMD), Max Planck Institute of Molecular Plant Physiology","Google Patents","Gulick Lab, Department of Structural Biology, University at Buffalo","Hairui Chemical","Hangzhou APIChem Technology","Human Metabolome Database (HMDB)","IBM","ICCB-Longwood Screening Facility, Harvard Medical School","iChemical Technology USA Inc","IUPHAR/BPS Guide to PHARMACOLOGY","J&H Chemical Co.,ltd","Japan Chemical Substance Dictionary (Nikkaji)","KEGG","Key Organics/BIONET","Kingston Chemistry","LeadScope","LGC Standards","MassBank Europe","MassBank of North America (MoNA)","MedChemexpress MCE","Megazyme","Metabolomics Workbench","MolPort","MuseChem","Nature Chemical Biology","NCBI Structure","NextBio","NextMove Software","NINDS Approved Drug Screening Program","NIST Mass Spectrometry Data Center","NORMAN Suspect List Exchange","NovoSeek","Oakwood Products","OChem","ORST SMALL MOLECULE SCREENING CENTER","OXCHEM CORPORATION","Parchem","PATENTSCOPE (WIPO)","Probes & Drugs portal","Prof. Malboobi, Plant Biotechnology Lab, National Institute of Genetic Engineering and Biotechnology","Protein Data Bank in Europe (PDBe)","PubChem Reference Collection","Race Chemical","RR Scientific","Santa Cruz Biotechnology, Inc.","Selleck Chemicals","Sigma-Aldrich","SLING Consortium","Small Molecule Screening Facility, UW Madison","SMID","Smolecule","Springer Nature","Starshine Chemical","SureChEMBL","Syntree","TargetMol","THE BioTek","Therapeutic Target Database (TTD)","Thieme Chemistry","Thomson Pharma","ToxPlanet","VladaChem","VWR, Part of Avantor","W&J PharmaChem","Wikidata","WikiPathways","Win-Win Chemical","Yick-Vic Chemicals & Pharmaceuticals (HK) Ltd.","Yuhao Chemical","ZINC"],
    "depcatg": ["Chemical Vendors","Curation Efforts","Governmental Organizations","Journal Publishers","Legacy Depositors","NIH Initiatives","Research and Development","Subscription Services"],
    "annotation": ["COVID-19","COVID19","Coronavirus","Corona-virus","SARS","SARS2","SARS-CoV","SARS-CoV-2","COVID info from COVID-19 Disease Map"]
  },
  {
    "cid": "446013",
    "cmpdname": "Dihydroflavine-adenine dinucleotide",
```
