## Supplementary File 1 for "A Genome-Scale Virtual *Escherichia coli* in the L++ Language": PubChemCompoundIDList.json (part 2 of 2)

```
    "cmpdsynonym": ["FADH2","1,5-dihydro-FAD","FADH","DIHYDROFLAVINE-ADENINE DINUCLEOTIDE","1910-41-4","Dihydro-FAD","flavin adenine dinucleotide reduced","Reduced flavine adenine dinucleotide","flavin adenine dinucleotide (reduced)","1,5-dihydro-P-5-ester with adenosine","Adenosine 5-(trihydrogen pyrophosphate)","Riboflavin 5'-(trihydrogen diphosphate), 1,5-dihydro-, P'-5'-ester with adenosine","[[(2R,3S,4R,5R)-5-(6-aminopurin-9-yl)-3,4-dihydroxyoxolan-2-yl]methoxy-hydroxyphosphoryl] [(2R,3S,4S)-5-(7,8-dimethyl-2,4-dioxo-1,5-dihydrobenzo[g]pteridin-10-yl)-2,3,4-trihydroxypentyl] hydrogen phosphate","[(2R,3S,4R,5R)-5-(6-aminopurin-9-yl)-3,4-dihydroxyoxolan-2-yl]methyl [[(2R,3S,4S)-5-(7,8-dimethyl-2,","SCHEMBL4363188","CHEBI:17877","DTXSID301343006","C01352","Q27102690","Q27113979","Benzo[g]pteridine riboflavin 5'-(trihydrogen diphosphate) deriv","Benzo[gr]pteridine riboflavin 5'-(trihydrogen diphosphate) deriv","1,5-dihydro-Riboflavin 5'-(trihydrogen diphosphate) P'->5'-ester with adenosine","Riboflavin 5'-(trihydrogen diphosphate), 1,5-dihydro-, P'-5'-ester with adenosine (9CI)","[(2R,3S,4R,5R)-5-(6-amino-9H-purin-9-yl)-3,4-dihydroxytetrahydrofuran-2-yl]methyl (2R,3S,4S)-5-(7,8-dimethyl-2,4-dioxo-1,3,4,5-tetrahydrobenzo[g]pteridin-10(2H)-yl)-2,3,4-trihydroxypentyl dihydrogen diphosphate (non-preferred name)","{[(2R,3S,4R,5R)-5-(6-amino-9H-purin-9-yl)-3,4-dihydroxyoxolan-2-yl]methoxy}[({[(2R,3S,4S)-5-{7,8-dimethyl-2,4-dioxo-1H,2H,3H,4H,5H,10H-benzo[g]pteridin-10-yl}-2,3,4-trihydroxypentyl]oxy}(hydroxy)phosphoryl)oxy]phosphinic acid","adenosine 5'-(3-{D-ribo-5-[7,8-dimethyl-2,4-dioxo-1,3,4,5-tetrahydrobenzo[g]pteridin-10(2H)-yl]-2,3,4-trihydroxypentyl} dihydrogen diphosphate)","Adenosine 5'-(trihydrogen pyrophosphate), 5'->5'-ester with 5,10-dihydro-7,8-dimethyl-10-(D-ribo-2,3,4,5-tetrahydroxypentyl)alloxazine","Adenosine 5'-(trihydrogen pyrophosphate), 5'-5'-ester with 5,10-dihydro-7,8-dimethyl-10-(D-ribo-2,3,4,5-tetrahydroxypentyl)alloxazine","Adenosine 5'-(trihydrogen pyrophosphate), 5'-5'-ester with 5,10-dihydro-7,8-dimethyl-10-(D-ribo-2,3,4,5-tetrahydroxypentyl)alloxazine (8CI)","adenosine 5'-{3-[D-ribo-5-(7,8-dimethyl-2,4-dioxo-1,2,3,4,5,10-tetrahydrobenzo[g]pteridin-10-yl)-2,3,4-trihydroxypentyl] dihydrogen diphosphate}","Adenosine pyrophosphate 5'-5'-ester with 5,10-dihydro-7,8-dimethyl-10-(D-ribo-2,3,4,5-tetrahydroxypentyl)alloxazine","Adenosine pyrophosphate, 5'->5'-ester with 5,10-dihydro-7,8-dimethyl-10-(D-ribo-2,3,4,5-tetrahydroxypentyl)alloxazine","Adenosine pyrophosphate, 5'-5'-ester with 5,10-dihydro-7,8-dimethyl-10-(D-ribo-2,3,4,5-tetrahydroxypentyl)alloxazine","Adenosine pyrophosphate, 5'-5'-ester with 5,10-dihydro-7,8-dimethyl-10-(D-ribo-2,3,4,5-tetrahydroxypentyl)alloxazine (7CI)"],
    "mw": "787.600",
    "mf": "C27H35N9O15P2",
    "polararea": "356.000",
    "complexity": "1520.000",
    "xlogp": "-4.800",
    "heavycnt": "53",
    "hbonddonor": "11",
    "hbondacc": "21",
    "rotbonds": "13",
    "inchi": "InChI=1S/C27H35N9O15P2/c1-10-3-12-13(4-11(10)2)35(24-18(32-12)25(42)34-27(43)33-24)5-14(37)19(39)15(38)6-48-52(44,45)51-53(46,47)49-7-16-20(40)21(41)26(50-16)36-9-31-17-22(28)29-8-30-23(17)36/h3-4,8-9,14-16,19-21,26,32,37-41H,5-7H2,1-2H3,(H,44,45)(H,46,47)(H2,28,29,30)(H2,33,34,42,43)/t14-,15+,16+,19-,20+,21+,26+/m0/s1",
    "isosmiles": "CC1=CC2=C(C=C1C)N(C3=C(N2)C(=O)NC(=O)N3)C[C@@H]([C@@H]([C@@H](COP(=O)(O)OP(=O)(O)OC[C@@H]4[C@H]([C@H]([C@@H](O4)N5C=NC6=C(N=CN=C65)N)O)O)O)O)O",
    "canonicalsmiles": "CC1=CC2=C(C=C1C)N(C3=C(N2)C(=O)NC(=O)N3)CC(C(C(COP(=O)(O)OP(=O)(O)OCC4C(C(C(O4)N5C=NC6=C(N=CN=C65)N)O)O)O)O)O",
    "inchikey": "YPZRHBJKEMOYQH-UYBVJOGSSA-N",
    "iupacname": "[[(2R,3S,4R,5R)-5-(6-aminopurin-9-yl)-3,4-dihydroxyoxolan-2-yl]methoxy-hydroxyphosphoryl] [(2R,3S,4S)-5-(7,8-dimethyl-2,4-dioxo-1,5-dihydrobenzo[g]pteridin-10-yl)-2,3,4-trihydroxypentyl] hydrogen phosphate",
    "exactmass": "787.173",
    "monoisotopicmass": "787.173",
    "charge": "0",
    "covalentunitcnt": "1",
    "isotopeatomcnt": "0",
    "totalatomstereocnt": "7",
    "definedatomstereocnt": "7",
    "undefinedatomstereocnt": "0",
    "totalbondstereocnt": "0",
    "definedbondstereocnt": "0",
    "undefinedbondstereocnt": "0",
    "pclidcnt": "130",
    "gpidcnt": "466",
    "gpfamilycnt": "172",
    "neighbortype": "2D",
    "annothits": ["Chemical and Physical Properties","Classification","Literature","Patents","Pharmacology and Biochemistry"],
    "annothitcnt": "8",
    "cidcdate": "2005-06-01",
    "sidsrcname": ["ABI Chem","BenchChem","BIND","BioCyc","ChEBI","ChemIDplus","Cheminformatics Friedrich-Schiller-University Jena","ChemSpider","DiscoveryGate","ECI Group, LCSB, University of Luxembourg","Egon Willighagen, Department of Bioinformatics - BiGCaT, Maastricht University","EPA DSSTox","EvitaChem","Google Patents","Human Metabolome Database (HMDB)","IBM","Japan Chemical Substance Dictionary (Nikkaji)","KEGG","MassBank of North America (MoNA)","Metabolomics Workbench","NCBI Structure","NextBio","NovoSeek","Protein Data Bank in Europe (PDBe)","RR Scientific","SMID","Starshine Chemical","SureChEMBL","THE BioTek","Thomson Pharma","ToxPlanet","Wikidata","WikiPathways"],
    "depcatg": ["Chemical Vendors","Curation Efforts","Governmental Organizations","Journal Publishers","Legacy Depositors","NIH Initiatives","Research and Development","Subscription Services"]
  },
  {
    "cid": "159296",
    "cmpdname": "Adenosine-3'-5'-diphosphate",
    "cmpdsynonym": ["Adenosine 3',5'-diphosphate","adenosine 3',5'-bisphosphate","1053-73-2","adenosine-3'-5'-diphosphate","3',5'-ADP","Adenosine 3'-phosphate-5'-phosphate","phosphoadenosine phosphate","adenosine 3',5'-bismonophosphate","3'-Phosphoadenylate","3'-Phosphoryl-AMP","[(2R,3S,4R,5R)-5-(6-aminopurin-9-yl)-4-hydroxy-2-(phosphonooxymethyl)oxolan-3-yl] dihydrogen phosphate","CHEBI:17985","C65F80D52U","[5-(6-aminopurin-9-yl)-4-hydroxy-3-phosphonooxy-oxolan-2-yl]methoxyphosphonic acid","adenosine 3',5'-bis(dihydrogen phosphate)","3'-Adenylic acid, 5'-(dihydrogen phosphate)","1vkj","((2R,3S,4R,5R)-5-(6-Amino-9H-purin-9-yl)-4-hydroxy-3-(phosphonooxy)tetrahydrofuran-2-yl)methyl dihydrogen phosphate","A3P","adenosine-3'-5'-bisphosphate","Adenosine 3,5-bis","1hi4","1o0f","3,5-Diphosphoadenosine","3',5'-diphosphoadenosine","Adenosine 3,5-bisphosphate","A3P5P","SCHEMBL42104","UNII-C65F80D52U","3-Phosphoadenosine 5-phosphate","CHEMBL574817","GTPL1718","3,5-ADP","DTXSID50909413","5-(dihydrogen phosphate) 3-Adenylate","DB01812","5-(dihydrogen phosphate)3'-Adenylic acid","NS00069864","C00054","Q2825485","{[(2R,3S,4R,5R)-5-(6-amino-9H-purin-9-yl)-4-hydroxy-3-(phosphonooxy)oxolan-2-yl]methoxy}phosphonic acid"],
    "mw": "427.200",
    "mf": "C10H15N5O10P2",
    "polararea": "233.000",
    "complexity": "632.000",
    "xlogp": "-4.600",
    "heavycnt": "27",
    "hbonddonor": "6",
    "hbondacc": "14",
    "rotbonds": "6",
    "inchi": "InChI=1S/C10H15N5O10P2/c11-8-5-9(13-2-12-8)15(3-14-5)10-6(16)7(25-27(20,21)22)4(24-10)1-23-26(17,18)19/h2-4,6-7,10,16H,1H2,(H2,11,12,13)(H2,17,18,19)(H2,20,21,22)/t4-,6-,7-,10-/m1/s1",
    "isosmiles": "C1=NC(=C2C(=N1)N(C=N2)[C@H]3[C@@H]([C@@H]([C@H](O3)COP(=O)(O)O)OP(=O)(O)O)O)N",
    "canonicalsmiles": "C1=NC(=C2C(=N1)N(C=N2)C3C(C(C(O3)COP(=O)(O)O)OP(=O)(O)O)O)N",
    "inchikey": "WHTCPDAXWFLDIH-KQYNXXCUSA-N",
    "iupacname": "[(2R,3S,4R,5R)-5-(6-aminopurin-9-yl)-4-hydroxy-2-(phosphonooxymethyl)oxolan-3-yl] dihydrogen phosphate",
    "exactmass": "427.029",
    "monoisotopicmass": "427.029",
    "charge": "0",
    "covalentunitcnt": "1",
    "isotopeatomcnt": "0",
    "totalatomstereocnt": "4",
    "definedatomstereocnt": "4",
    "undefinedatomstereocnt": "0",
    "totalbondstereocnt": "0",
    "definedbondstereocnt": "0",
    "undefinedbondstereocnt": "0",
    "pclidcnt": "464",
    "gpidcnt": "1155",
    "gpfamilycnt": "459",
    "neighbortype": "2D+3D",
    "annothits": ["Biological Test Results","Chemical and Physical Properties","Classification","Literature","Patents","Pharmacology and Biochemistry"],
    "annothitcnt": "9",
    "aids": [1811,52123,150468,150475,150477,150479,165236,165239,165240,165243,440574,977610,977611,1074988,1346309],
    "cidcdate": "2004-09-16",
    "sidsrcname": ["3B Scientific (Wuhan) Corp","A2B Chem","AA BLOCKS","AbaChemScene","ABI Chem","AHH Chemical co.,ltd","AKos Consulting & Solutions","Alfa Chemistry","BenchChem","BioCyc","Biosynth","BLD Pharm","BOC Sciences","CCSbase","ChEBI","ChEMBL","ChemIDplus","Chemieliva Pharmaceutical Co., Ltd","Cheminformatics Friedrich-Schiller-University Jena","ChemMol","ChemSpider","ChemTik","Comparative Toxicogenomics Database (CTD)","CymitQuimica","DiscoveryGate","DrugBank","ECI Group, LCSB, University of Luxembourg","Egon Willighagen, Department of Bioinformatics - BiGCaT, Maastricht University","EPA DSSTox","FDA Global Substance Registration System (GSRS)","Glentham Life Sciences Ltd.","Google Patents","Human Metabolome Database (HMDB)","IBM","IUPHAR/BPS Guide to PHARMACOLOGY","J&H Chemical Co.,ltd","Japan Chemical Substance Dictionary (Nikkaji)","KEGG","LGC Standards","MassBank of North America (MoNA)","MedChemexpress MCE","Metabolomics Workbench","MolPort","MuseChem","Nature Chemical Biology","NCBI Structure","NextBio","NORMAN Suspect List Exchange","NovoSeek","PATENTSCOPE (WIPO)","Probes & Drugs portal","Protein Data Bank in Europe (PDBe)","RR Scientific","Shanghai Institute of Organic Chemistry","SMID","Smolecule","Springer Nature","Starshine Chemical","SureChEMBL","THE BioTek","Therapeutic Target Database (TTD)","Thomson Pharma","ToxPlanet","W&J PharmaChem","Wikidata","WikiPathways","xPharm: The Comprehensive Pharmacology Reference","ZINC"],
    "depcatg": ["Chemical Vendors","Curation Efforts","Governmental Organizations","Journal Publishers","Legacy Depositors","NIH Initiatives","Research and Development","Subscription Services"]
  },
  {
    "cid": "5047209",
    "cmpdname": "Hydrosulfide",
    "cmpdsynonym": ["hydrosulfide","sulfanide","HS anion","15035-72-0","bisulfide","hydrosulphide","Hydrosulfide ion","hydrogen sulfide ion","Sulfide (HS1-)","hydrogen(sulfide)(-1)","hydrogen(sulfide)(1-)","CHEMBL38703","BDBM26990","CHEBI:29919","DTXSID30893785","RWSOTUBLDIXVET-UHFFFAOYSA-M","HS(-)","HS(-1)","Q3771739","Q27110008","HS-"],
    "mw": "33.080",
    "mf": "HS-",
    "polararea": "1.000",
    "complexity": "0.000",
    "xlogp": "0.500",
    "heavycnt": "1",
    "hbonddonor": "1",
    "hbondacc": "1",
    "rotbonds": "0",
    "inchi": "InChI=1S/H2S/h1H2/p-1",
    "isosmiles": "[SH-]",
    "canonicalsmiles": "[SH-]",
    "inchikey": "RWSOTUBLDIXVET-UHFFFAOYSA-M",
    "iupacname": "sulfanide",
    "exactmass": "32.9799",
    "monoisotopicmass": "32.9799",
    "charge": "-1",
    "covalentunitcnt": "1",
    "isotopeatomcnt": "0",
    "totalatomstereocnt": "0",
    "definedatomstereocnt": "0",
    "undefinedatomstereocnt": "0",
    "totalbondstereocnt": "0",
    "definedbondstereocnt": "0",
    "undefinedbondstereocnt": "0",
    "pclidcnt": "142",
    "gpidcnt": "15950",
    "gpfamilycnt": "8504",
    "neighbortype": "2D+3D",
    "annothits": ["Biological Test Results","Classification","Literature","Patents","Pharmacology and Biochemistry"],
    "annothitcnt": "6",
    "aids": [1798763,1803254,1803484,1803485,1803486,1803487,1803491,1803493],
    "cidcdate": "2004-09-16",
    "sidsrcname": ["ABI Chem","BindingDB","BioCyc","ChEBI","ChemDB","ChemIDplus","ChemSpider","DiscoveryGate","Egon Willighagen, Department of Bioinformatics - BiGCaT, Maastricht University","enviPath","EPA DSSTox","EvitaChem","Google Patents","J&H Chemical Co.,ltd","Japan Chemical Substance Dictionary (Nikkaji)","MuseChem","NCBI Structure","NextBio","NextMove Software","PATENTSCOPE (WIPO)","Probes & Drugs portal","RR Scientific","SCRIPDB","THE BioTek","Therapeutic Target Database (TTD)","Thieme Chemistry","Thomson Pharma","ToxPlanet","Wikidata","Wiley"],
    "depcatg": ["Chemical Vendors","Curation Efforts","Governmental Organizations","Journal Publishers","Legacy Depositors","Research and Development","Subscription Services"]
  },
  {
    "cid": "7339",
    "cmpdname": "Phosphoribosyl pyrophosphate",
    "cmpdsynonym": ["PRPP","PHOSPHORIBOSYL PYROPHOSPHATE","7540-64-9","5-Phospho-alpha-D-ribose 1-diphosphate","Alpha-Phosphoribosylpyrophosphoric Acid","PRib-PP","5-Phosphoribosyl diphosphate","phosphoribosylpyrophosphate","PP-Ribose-P","5-Phosphoribosyl 1-pyrophosphate","5-Phosphorylribose 1-pyrophosphate","Phosphoribosyl-1-pyrophosphate","5-Phosphoribosyl 1-diphosphate","W5555R4ERG","5-Phosphoribose 1-pyrophosphate","Phosphoribosylpyrophosphoric acid","5-O-phosphono-alpha-D-ribofuranosyl diphosphate","5-Phosphorylribosyl 1-pyrophosphate","alpha-D-Ribofuranose 5-(dihydrogen phosphate) 1-(trihydrogen diphosphate)","5-phosphoribosyl-1-pyrophosphate",".alpha.-D-Ribofuranose, 5-(dihydrogen phosphate) 1-(trihydrogen diphosphate)","1-O-pyrophosphono-5-O-phosphono-alpha-D-ribofuranose","alpha-D-Ribofuranose, 5-(dihydrogen phosphate) 1-(trihydrogen diphosphate)","(2R,3R,4S,5R)-3,4-Dihydroxy-5-((phosphonooxy)methyl)tetrahydrofuran-2-yl trihydrogen diphosphate","{[(2R,3S,4R,5R)-3,4-dihydroxy-5-{[hydroxy(phosphonooxy)phosphoryl]oxy}oxolan-2-yl]methoxy}phosphonic acid","Ribose, 5-(dihydrogen phosphate) 1-(trihydrogen diphosphate)","(((2R,3S,4R,5R)-3,4-DIHYDROXY-5-((HYDROXY(PHOSPHONOOXY)PHOSPHORYL)OXY)OXOLAN-2-YL)METHOXY)PHOSPHONIC ACID","EINECS 231-417-8","Phosphoribosyl-pyrophosphate","Phosphoribosylpyrophosphorate","UNII-W5555R4ERG","5-phosphoribosyl pyrophosphate","SCHEMBL187952","BDBM25315","CHEBI:17111","DTXSID40895038","5-Phosphoribosyl a-1-pyrophosphate","5-Phosphorylribose 1-a-diphosphate","5-Phospho-a-D-ribose-1-diphosphate","5-Phospho-a-D-ribosyl pyrophosphate","Phosphoribosyl Pyrophosphate (PRPP)","a-D-5-Phosphoribosyl 1-pyrophosphate","5-Phosphorylribose 1-alpha-diphosphate","DB01632","5-phospho-alpha-D-ribose-1-diphosphate","5-Phospho-alpha-D-ribosyl pyrophosphate","5-phospho-alpha-D-riobse 1-diphosphate","alpha-D-5-Phosphoribosyl 1-pyrophosphate","5-Phospho-alpha-delta-ribose 1-diphosphate","5-Phospho-alpha-delta-ribose-1-diphosphate","5-Phospho-alpha-delta-ribosyl pyrophosphate","alpha-delta-5-Phosphoribosyl 1-pyrophosphate","NS00014761","a-D-Ribofuranose 5-phosphate 1-pyrophosphate","C00119","5-PHOSPHORIBOSYL .ALPHA.-1-PYROPHOSPHATE","5-PHOSPHORYLRIBOSE 1-.ALPHA.-DIPHOSPHATE","alpha-D-Ribofuranose 5-phosphate 1-pyrophosphate","5-PHOSPHO-.ALPHA.-D-RIBOSE-1-DIPHOSPHATE","5-PHOSPHO-.ALPHA.-D-RIBOSYL PYROPHOSPHATE","EN300-33060309","Q420633",".ALPHA.-D-5-PHOSPHORIBOSYL 1-PYROPHOSPHATE","11ADFC3F-D4C1-4D39-ADD1-5FA85B9B3ED0","alpha-delta-Ribofuranose 5-phosphate 1-pyrophosphate",".ALPHA.-D-RIBOFURANOSE, 5-PHOSPHATE 1-PYROPHOSPHATE","5-O-phosphono-alpha-D-ribofuranose 1-(trihydrogen diphosphate)","a-D-5-(dihydrogen phosphate) 1-(trihydrogen pyrophosphate) Ribofuranose","a-D-Ribofuranose, 5-(dihydrogen phosphate) 1-(trihydrogen diphosphate)","alpha-D-5-(dihydrogen phosphate) 1-(trihydrogen pyrophosphate) Ribofuranose","1-O-[(R)-hydroxy(phosphonooxy)phosphoryl]-5-O-phosphono-alpha-D-ribofuranose","alpha-delta-5-(dihydrogen phosphate) 1-(trihydrogen pyrophosphate) Ribofuranose","RIBOFURANOSE, 5-(DIHYDROGEN PHOSPHATE) 1-(TRIHYDROGEN PYROPHOSPHATE), .ALPHA.-D-","[({[(2R,3R,4S,5R)-3,4-dihydroxy-5-[(phosphonooxy)methyl]oxolan-2-yl]oxy}(hydroxy)phosphoryl)oxy]phosphonic acid","[(2R,3R,4S,5R)-3,4-dihydroxy-5-(phosphonooxymethyl)tetrahydrofuran-2-yl] phosphono hydrogen phosphate"],
    "mw": "390.070",
    "mf": "C5H13O14P3",
    "polararea": "230.000",
    "complexity": "521.000",
    "xlogp": "-5.800",
    "heavycnt": "22",
    "hbonddonor": "7",
    "hbondacc": "14",
    "rotbonds": "7",
    "inchi": "InChI=1S/C5H13O14P3/c6-3-2(1-16-20(8,9)10)17-5(4(3)7)18-22(14,15)19-21(11,12)13/h2-7H,1H2,(H,14,15)(H2,8,9,10)(H2,11,12,13)/t2-,3-,4-,5-/m1/s1",
    "isosmiles": "C([C@@H]1[C@H]([C@H]([C@H](O1)OP(=O)(O)OP(=O)(O)O)O)O)OP(=O)(O)O",
    "canonicalsmiles": "C(C1C(C(C(O1)OP(=O)(O)OP(=O)(O)O)O)O)OP(=O)(O)O",
    "inchikey": "PQGCEDQWHSBAJP-TXICZTDVSA-N",
    "iupacname": "[(2R,3R,4S,5R)-3,4-dihydroxy-5-(phosphonooxymethyl)oxolan-2-yl] phosphono hydrogen phosphate",
    "exactmass": "389.952",
    "monoisotopicmass": "389.952",
    "charge": "0",
    "covalentunitcnt": "1",
    "isotopeatomcnt": "0",
    "totalatomstereocnt": "4",
    "definedatomstereocnt": "4",
    "undefinedatomstereocnt": "0",
    "totalbondstereocnt": "0",
    "definedbondstereocnt": "0",
    "undefinedbondstereocnt": "0",
    "pclidcnt": "764",
    "gpidcnt": "3156",
    "gpfamilycnt": "1044",
    "neighbortype": "2D+3D",
    "meshheadings": "Phosphoribosyl Pyrophosphate",
    "annothits": ["Chemical and Physical Properties","Classification","Literature","Patents","Pharmacology and Biochemistry"],
    "annothitcnt": "8",
    "cidcdate": "2004-09-16",
    "sidsrcname": ["001Chemical","A2B Chem","AA BLOCKS","Aaron Chemicals LLC","AbaChemScene","ABI Chem","AKos Consulting & Solutions","Alfa Chemistry","Alichem","Ambinter","AstaTech, Inc.","Aurora Fine Chemicals LLC","BenchChem","BindingDB","BioCyc","BLD Pharm","BOC Sciences","CCSbase","ChEBI","Chem-Space.com Database","Chembase.cn","ChemIDplus","Chemieliva Pharmaceutical Co., Ltd","Cheminformatics Friedrich-Schiller-University Jena","ChemMol","ChemSpider","DiscoveryGate","DrugBank","ECI Group, LCSB, University of Luxembourg","Egon Willighagen, Department of Bioinformatics - BiGCaT, Maastricht University","Enamine","EPA DSSTox","EvitaChem","FDA Global Substance Registration System (GSRS)","Golm Metabolome Database (GMD), Max Planck Institute of Molecular Plant Physiology","Google Patents","Human Metabolome Database (HMDB)","IBM","J&H Chemical Co.,ltd","Japan Chemical Substance Dictionary (Nikkaji)","KEGG","LGC Standards","MassBank of North America (MoNA)","MedChemexpress MCE","Metabolomics Workbench","MolPort","Nature Chemical Biology","NCBI Structure","NextBio","NextMove Software","NIAID ChemDB","NIST Mass Spectrometry Data Center","NORMAN Suspect List Exchange","NovoSeek","PATENTSCOPE (WIPO)","Probes & Drugs portal","Prof. Malboobi, Plant Biotechnology Lab, National Institute of Genetic Engineering and Biotechnology","Protein Data Bank in Europe (PDBe)","RR Scientific","SCRIPDB","Shanghai Institute of Organic Chemistry","SLING Consortium","SMID","Springer Nature","Starshine Chemical","SureChEMBL","Therapeutic Target Database (TTD)","Thieme Chemistry","Thomson Pharma","ToxPlanet","W&J PharmaChem","Wikidata","WikiPathways","ZINC"],
    "depcatg": ["Chemical Vendors","Curation Efforts","Governmental Organizations","Journal Publishers","Legacy Depositors","NIH Initiatives","Research and Development","Subscription Services"],
    "annotation": ["COVID-19","COVID19","Coronavirus","Corona-virus","SARS","SARS2","SARS-CoV","SARS-CoV-2","COVID info from COVID-19 Disease Map"]
  },
  {
    "cid": "61",
    "cmpdname": "2,3-Diphosphoglyceric acid",
    "cmpdsynonym": ["2,3-Diphosphoglyceric acid","2,3-diphosphoglycerate","138-81-8","2,3-diphosphonooxypropanoic acid","2,3-Bisphosphoglyceric acid","2,3-Bisphosphoglycerate","2,3-Dpg","Diphosphoglyceric acid","Propanoic acid, 2,3-bis(phosphonooxy)-","2,3-Diphospho-D-glyceric acid","Glycerate 2,3-diphosphate","TZ4454O4YZ","CHEBI:28907","Glyceric acid, bis(dihydrogen phosphate)","2,3 Bisphosphoglycerate","Greenwald ester","2,3-bis(phosphonooxy)propanoic acid","2,3-BPG","UNII-TZ4454O4YZ","D-Glyceric acid bis(dihydrogen phosphate)","Diphosphoglycerinsaure","2,3-Bisphospho-glycerate","2,3-Bisphosphoglycericacid","SCHEMBL80335","Glyceric acid-2,3-diphosphate","CHEMBL144103","DTXSID10861801","GLYCERIC ACID, DIPHOSPHATE","XOHUEYCVLUUEJJ-UHFFFAOYSA-N","Glyceric acid, diphosphate (6CI)","HY-113050","CS-0059437","NS00096388","C03339","Glyceric acid, bis(dihydrogen phosphate) (8CI)","Propanoic acid, 2,3-bis(phosphonooxy)- (9CI)","Propanoic acid, 2,3-bis(phosphonooxy)-, (R)-","Q209155","Glyceric acid, bis(dihydrogen phosphate), D- (8CI)","Propanoic acid, 2,3-bis(phosphonooxy)-, (2R)- (9CI)","D197673E-606F-4637-BB24-A390C435FB9F"],
    "mw": "266.040",
    "mf": "C3H8O10P2",
    "polararea": "171.000",
    "complexity": "311.000",
    "xlogp": "-3.700",
    "heavycnt": "15",
    "hbonddonor": "5",
    "hbondacc": "10",
    "rotbonds": "6",
    "inchi": "InChI=1S/C3H8O10P2/c4-3(5)2(13-15(9,10)11)1-12-14(6,7)8/h2H,1H2,(H,4,5)(H2,6,7,8)(H2,9,10,11)",
    "isosmiles": "C(C(C(=O)O)OP(=O)(O)O)OP(=O)(O)O",
    "canonicalsmiles": "C(C(C(=O)O)OP(=O)(O)O)OP(=O)(O)O",
    "inchikey": "XOHUEYCVLUUEJJ-UHFFFAOYSA-N",
    "iupacname": "2,3-diphosphonooxypropanoic acid",
    "exactmass": "265.959",
    "monoisotopicmass": "265.959",
    "charge": "0",
    "covalentunitcnt": "1",
    "isotopeatomcnt": "0",
    "totalatomstereocnt": "1",
    "definedatomstereocnt": "0",
    "undefinedatomstereocnt": "1",
    "totalbondstereocnt": "0",
    "definedbondstereocnt": "0",
    "undefinedbondstereocnt": "0",
    "pclidcnt": "1668",
    "gpidcnt": "3366",
    "gpfamilycnt": "1145",
    "neighbortype": "2D+3D",
    "meshheadings": "2,3-Diphosphoglycerate",
    "annothits": ["Biological Test Results","Chemical and Physical Properties","Classification","Literature","Patents"],
    "annothitcnt": "8",
    "aids": [92761,221770],
    "cidcdate": "2005-06-01",
    "sidsrcname": ["A2B Chem","AA BLOCKS","AAA Chemistry","AbaChemScene","ABI Chem","AHH Chemical co.,ltd","Ambinter","BenchChem","BIND","Biocore","BLD Pharm","BOC Sciences","CCSbase","ChEBI","Chem-Space.com Database","Chembase.cn","ChEMBL","ChemDB","ChemIDplus","Chemieliva Pharmaceutical Co., Ltd","Cheminformatics Friedrich-Schiller-University Jena","ChemSpider","ChemTik","Collaborative Drug Discovery, Inc.","Comparative Toxicogenomics Database (CTD)","Cooke Chemical Co., Ltd","CymitQuimica","DiscoveryGate","Egon Willighagen, Department of Bioinformatics - BiGCaT, Maastricht University","EPA DSSTox","EvitaChem","FDA Global Substance Registration System (GSRS)","Finetech Industry Limited","Golm Metabolome Database (GMD), Max Planck Institute of Molecular Plant Physiology","Google Patents","IBM","J&H Chemical Co.,ltd","Japan Chemical Substance Dictionary (Nikkaji)","KEGG","MassBank Europe","MassBank of North America (MoNA)","MedChemexpress MCE","MuseChem","NCBI Structure","NextBio","NIAID ChemDB","NIST Mass Spectrometry Data Center","NORMAN Suspect List Exchange","NovoSeek","PATENTSCOPE (WIPO)","RR Scientific","SMID","Smolecule","Springer Nature","Starshine Chemical","SureChEMBL","THE BioTek","Thomson Pharma","ToxPlanet","Wikidata","WikiPathways","Wubei-Biochem","Yuhao Chemical"],
    "depcatg": ["Chemical Vendors","Curation Efforts","Governmental Organizations","Journal Publishers","Legacy Depositors","Research and Development","Subscription Services"]
  },
  {
    "cid": "439278",
    "cmpdname": "2-Phospho-D-Glyceric Acid",
    "cmpdsynonym": ["2-Phospho-D-Glyceric Acid","2-phospho-D-glycerate","D-Glycerate 2-phosphate","(2R)-3-hydroxy-2-(phosphonooxy)propanoic acid","3443-57-0","DZ2LFC6KEU","D-Glyceric acid 2-phosphate","3-D-Hydroxy-2-phosphonooxy-propanoic acid","d-(+)-2-phosphoglyceric acid","(2R)-3-hydroxy-2-phosphonooxypropanoic acid","Glyceric acid, 2-(dihydrogen phosphate), D-","(R)-3-Hydroxy-2-(phosphonooxy)propanoic acid","Propanoic acid, 3-hydroxy-2-(phosphonooxy)-, (2R)-","2-phospho-(R)-glycerate","Glyceric acid-2-phosphate","2PG","UNII-DZ2LFC6KEU","D(+)2-Phosphoglyceric acid","SCHEMBL2726719","CHEBI:17835","DTXSID80862986","GXIURPTVHJPJLF-UWTATZPHSA-N","1-Carboxy-2-hydroxyethyl phosphate","3-D-Hydroxy-2-phosphonooxy-propanoate","DB01709","PD007510","(2R)-3-hydroxy-2-(phosphonooxy)propanoate","NS00069404","C00631","0B28B4D6-2F0E-4D8A-BDB8-47C0DA8BF3E0","Q60998676","XSP"],
    "mw": "186.060",
    "mf": "C3H7O7P",
    "polararea": "124.000",
    "complexity": "182.000",
    "xlogp": "-2.600",
    "heavycnt": "11",
    "hbonddonor": "4",
    "hbondacc": "7",
    "rotbonds": "4",
    "inchi": "InChI=1S/C3H7O7P/c4-1-2(3(5)6)10-11(7,8)9/h2,4H,1H2,(H,5,6)(H2,7,8,9)/t2-/m1/s1",
    "isosmiles": "C([C@H](C(=O)O)OP(=O)(O)O)O",
    "canonicalsmiles": "C(C(C(=O)O)OP(=O)(O)O)O",
    "inchikey": "GXIURPTVHJPJLF-UWTATZPHSA-N",
    "iupacname": "(2R)-3-hydroxy-2-phosphonooxypropanoic acid",
    "exactmass": "185.993",
    "monoisotopicmass": "185.993",
    "charge": "0",
    "covalentunitcnt": "1",
    "isotopeatomcnt": "0",
    "totalatomstereocnt": "1",
    "definedatomstereocnt": "1",
    "undefinedatomstereocnt": "0",
    "totalbondstereocnt": "0",
    "definedbondstereocnt": "0",
    "undefinedbondstereocnt": "0",
    "pclidcnt": "34",
    "gpidcnt": "1926",
    "gpfamilycnt": "639",
    "neighbortype": "2D+3D",
    "annothits": ["Chemical and Physical Properties","Classification","Literature","Patents","Pharmacology and Biochemistry"],
    "annothitcnt": "9",
    "cidcdate": "2004-09-16",
    "sidsrcname": ["A2B Chem","AA BLOCKS","Aaron Chemicals LLC","ABI Chem","AbMole Bioscience","Acmec Biochemical","AKos Consulting & Solutions","Alfa Chemistry","Ambinter","Angene Chemical","Aurora Fine Chemicals LLC","BenchChem","BioCyc","BLD Pharm","BOC Sciences","ChEBI","Chem-Space.com Database","Chembase.cn","Chemenu Inc.","ChemIDplus","Chemieliva Pharmaceutical Co., Ltd","Cheminformatics Friedrich-Schiller-University Jena","ChemMol","ChemSpider","ChemTik","Clinivex","CymitQuimica","DrugBank","ECI Group, LCSB, University of Luxembourg","Egon Willighagen, Department of Bioinformatics - BiGCaT, Maastricht University","EPA DSSTox","EvitaChem","FDA Global Substance Registration System (GSRS)","Golm Metabolome Database (GMD), Max Planck Institute of Molecular Plant Physiology","Google Patents","Human Metabolome Database (HMDB)","IBM","J&H Chemical Co.,ltd","KEGG","LGC Standards","MassBank Europe","MassBank of North America (MoNA)","Metabolomics Workbench","MolPort","MuseChem","Nature Chemical Biology","NCBI Structure","NextBio","NIST Mass Spectrometry Data Center","NORMAN Suspect List Exchange","NovoSeek","PATENTSCOPE (WIPO)","Probes & Drugs portal","Protein Data Bank in Europe (PDBe)","RR Scientific","Santa Cruz Biotechnology, Inc.","Sigma-Aldrich","SMID","Smolecule","Springer Nature","Starshine Chemical","SureChEMBL","THE BioTek","Therapeutic Target Database (TTD)","ToxPlanet","Wikidata","WikiPathways","ZINC"],
    "depcatg": ["Chemical Vendors","Curation Efforts","Governmental Organizations","Journal Publishers","Legacy Depositors","NIH Initiatives","Research and Development","Subscription Services"]
  },
  {
    "cid": "439284",
    "cmpdname": "6-O-phosphono-alpha-D-glucopyranose",
    "cmpdsynonym": ["alpha-D-Glucose 6-phosphate","alpha-D-glucose-6-phosphate","6-O-phosphono-alpha-D-glucopyranose","03JQ7I74CO","15209-11-7","alpha-D-glucopyranose 6-phosphate","alpha-D-Glucopyranose, 6-(dihydrogen phosphate)","UNII-03JQ7I74CO","CHEBI:17665","alpha-D-glucopyranose 6-(dihydrogen phosphate)","G6P","adaprev","D-Glucose, 6-(dihydrogen phosphate)","1gpy","Epitope ID:144999","","A-D-Glucose 6-phosphate","SCHEMBL6598","CHEBI:136602","NBSCHQHZLSJFNQ-DVKNGEFBSA-N",".ALPHA.-D-GLUCOSE 6-PHOSPHATE","DB02007",".ALPHA.-D-GLUCOPYRANOSE 6-PHOSPHATE","C00668","Q27102512",".ALPHA.-D-GLUCOPYRANOSE, 6-(DIHYDROGEN PHOSPHATE)","alpha-D-glucose 6-phosphate (closed ring structure, complete stereochemistry)"],
    "mw": "260.140",
    "mf": "C6H13O9P",
    "polararea": "157.000",
    "complexity": "277.000",
    "xlogp": "-4.200",
    "heavycnt": "16",
    "hbonddonor": "6",
    "hbondacc": "9",
    "rotbonds": "3",
    "inchi": "InChI=1S/C6H13O9P/c7-3-2(1-14-16(11,12)13)15-6(10)5(9)4(3)8/h2-10H,1H2,(H2,11,12,13)/t2-,3-,4+,5-,6+/m1/s1",
    "isosmiles": "C([C@@H]1[C@H]([C@@H]([C@H]([C@H](O1)O)O)O)O)OP(=O)(O)O",
    "canonicalsmiles": "C(C1C(C(C(C(O1)O)O)O)O)OP(=O)(O)O",
    "inchikey": "NBSCHQHZLSJFNQ-DVKNGEFBSA-N",
    "iupacname": "[(2R,3S,4S,5R,6S)-3,4,5,6-tetrahydroxyoxan-2-yl]methyl dihydrogen phosphate",
    "exactmass": "260.03",
    "monoisotopicmass": "260.03",
    "charge": "0",
    "covalentunitcnt": "1",
    "isotopeatomcnt": "0",
    "totalatomstereocnt": "5",
    "definedatomstereocnt": "5",
    "undefinedatomstereocnt": "0",
    "totalbondstereocnt": "0",
    "definedbondstereocnt": "0",
    "undefinedbondstereocnt": "0",
    "pclidcnt": "129",
    "gpidcnt": "18726",
    "gpfamilycnt": "6120",
    "neighbortype": "2D+3D",
    "annothits": ["Biological Test Results","Classification","Literature","Patents","Pharmacology and Biochemistry","Use and Manufacturing"],
    "annothitcnt": "9",
    "aids": [1811,977611],
    "cidcdate": "2004-09-16",
    "sidsrcname": ["3B Scientific (Wuhan) Corp","ABI Chem","AHH Chemical co.,ltd","Alfa Chemistry","Alichem","Angene Chemical","BioCyc","BLD Pharm","BOC Sciences","ChEBI","Chemhere","ChemIDplus","Chemieliva Pharmaceutical Co., Ltd","Cheminformatics Friedrich-Schiller-University Jena","ChemMol","ChemSpider","Collaborative Drug Discovery, Inc.","Davey Lab, Department of Microbiology, NEIDL, Boston University","DiscoveryGate","DrugBank","ECI Group, LCSB, University of Luxembourg","Egon Willighagen, Department of Bioinformatics - BiGCaT, Maastricht University","FDA Global Substance Registration System (GSRS)","GlyTouCan Project","Google Patents","IBM","Immune Epitope Database (IEDB)","Japan Chemical Substance Dictionary (Nikkaji)","KEGG","MassBank Europe","MassBank of North America (MoNA)","Metabolomics Workbench","Nature Chemical Biology","NCBI Structure","NextBio","NIST Mass Spectrometry Data Center","NORMAN Suspect List Exchange","PATENTSCOPE (WIPO)","Probes & Drugs portal","Prof. Malboobi, Plant Biotechnology Lab, National Institute of Genetic Engineering and Biotechnology","Protein Data Bank in Europe (PDBe)","RR Scientific","Shanghai Institute of Organic Chemistry","SMID","Springer Nature","Starshine Chemical","SureChEMBL","Therapeutic Target Database (TTD)","Thieme Chemistry","Thomson Pharma","Wikidata","WikiPathways","ZINC"],
    "depcatg": ["Chemical Vendors","Curation Efforts","Governmental Organizations","Journal Publishers","Legacy Depositors","NIH Initiatives","Research and Development","Subscription Services"]
  },
  {
    "cid": "160913",
    "cmpdname": "Glycinamide ribonucleotide",
    "cmpdsynonym": ["Glycineamide ribonucleotide","glycinamide ribonucleotide","10074-18-7","Glycineamideribotide","5'-phosphoribosylglycineamide","5'-phosphoribosylglycinamide","[(2R,3S,4R,5R)-5-[(2-aminoacetyl)amino]-3,4-dihydroxyoxolan-2-yl]methyl dihydrogen phosphate","K343GZ6PUY","GAR","[(2R,5R)-5-[(2-aminoacetyl)amino]-3,4-dihydroxy-oxolan-2-yl]methoxyphosphonic acid","{[(2R,3S,4R,5R)-5-(2-aminoacetamido)-3,4-dihydroxyoxolan-2-yl]methoxy}phosphonic acid","N1-(5-Phospho-D-ribosyl)glycinamide","N1-(5-phospho-beta-D-ribosyl)glycinamide","UNII-K343GZ6PUY","5'-Phosphoribosyl-glycineamide","SCHEMBL4366354","BDBM22589","DTXSID70143478","147651-18-1","NS00069785","C03838","A901809","2-Amino-(N-D-ribofuranosyl)acetamide 5'-phosphate","Q3109339","2-AMINO-N-(5-O-PHOSPHONO-.BETA.-D-RIBOFURANOSYL)ACETAMIDE","ACETAMIDE, 2-AMINO-N-.BETA.-D-RIBOFURANOSYL-, 5'-PHOSPHATE","ACETAMIDE, 2-AMINO-N-.BETA.-D-RIBOFURANOSYL-, 5'-(DIHYDROGEN PHOSPHATE)"],
    "mw": "286.180",
    "mf": "C7H15N2O8P",
    "polararea": "172.000",
    "complexity": "346.000",
    "xlogp": "-6.800",
    "heavycnt": "18",
    "hbonddonor": "6",
    "hbondacc": "9",
    "rotbonds": "5",
    "inchi": "InChI=1S/C7H15N2O8P/c8-1-4(10)9-7-6(12)5(11)3(17-7)2-16-18(13,14)15/h3,5-7,11-12H,1-2,8H2,(H,9,10)(H2,13,14,15)/t3-,5-,6-,7-/m1/s1",
    "isosmiles": "C([C@@H]1[C@H]([C@H]([C@@H](O1)NC(=O)CN)O)O)OP(=O)(O)O",
    "canonicalsmiles": "C(C1C(C(C(O1)NC(=O)CN)O)O)OP(=O)(O)O",
    "inchikey": "OBQMLSFOUZUIOB-SHUUEZRQSA-N",
    "iupacname": "[(2R,3S,4R,5R)-5-[(2-aminoacetyl)amino]-3,4-dihydroxyoxolan-2-yl]methyl dihydrogen phosphate",
    "exactmass": "286.057",
    "monoisotopicmass": "286.057",
    "charge": "0",
    "covalentunitcnt": "1",
    "isotopeatomcnt": "0",
    "totalatomstereocnt": "4",
    "definedatomstereocnt": "4",
    "undefinedatomstereocnt": "0",
    "totalbondstereocnt": "0",
    "definedbondstereocnt": "0",
    "undefinedbondstereocnt": "0",
    "pclidcnt": "16",
    "gpidcnt": "127",
    "gpfamilycnt": "65",
    "neighbortype": "2D+3D",
    "annothits": ["Chemical and Physical Properties","Classification","Literature","Patents","Pharmacology and Biochemistry"],
    "annothitcnt": "7",
    "cidcdate": "2005-06-24",
    "sidsrcname": ["001Chemical","A2B Chem","AA BLOCKS","AAA Chemistry","ABI Chem","Amadis Chemical","BenchChem","BindingDB","BioCyc","BOC Sciences","ChEBI","Chembase.cn","Chemenu Inc.","ChemIDplus","Cheminformatics Friedrich-Schiller-University Jena","ChemSpider","CymitQuimica","DiscoveryGate","ECI Group, LCSB, University of Luxembourg","Egon Willighagen, Department of Bioinformatics - BiGCaT, Maastricht University","EPA DSSTox","EvitaChem","FDA Global Substance Registration System (GSRS)","Google Patents","Human Metabolome Database (HMDB)","iChemical Technology USA Inc","J&H Chemical Co.,ltd","Japan Chemical Substance Dictionary (Nikkaji)","KEGG","Metabolomics Workbench","MuseChem","NCBI Structure","NextBio","NORMAN Suspect List Exchange","NovoSeek","PATENTSCOPE (WIPO)","Probes & Drugs portal","Protein Data Bank in Europe (PDBe)","SMID","Springer Nature","SureChEMBL","THE BioTek","Therapeutic Target Database (TTD)","ToxPlanet","Wikidata","WikiPathways"],
    "depcatg": ["Chemical Vendors","Curation Efforts","Governmental Organizations","Journal Publishers","Legacy Depositors","NIH Initiatives","Research and Development","Subscription Services"]
  },
  {
    "cid": "446066",
    "cmpdname": "2-(Hexadecanoyloxy)-1-[(phosphonooxy)methyl]ethyl hexadecanoate",
    "cmpdsynonym": ["1,2-Dipalmitoyl-sn-glycerol 3-phosphate","7091-44-3","Dipalmitoyl","dipalmitoyl phosphatidic acid","1,2-Dipalmitoyl-3-sn-phosphatidic acid","phosphatidic acid","dipalmitoylphosphatidic acid","1,2-Dipalmitoyl-sn-glycerol-3-phosphoric acid","PA(16:0/16:0)","L-alpha-Dipalmitoylphosphatidic acid","[(2R)-2-hexadecanoyloxy-3-phosphonooxypropyl] hexadecanoate","1,2-DIPALMITOYL-SN-GLYCERO-3-PHOSPHATE","Phosphatidic acid(32:0)","Phosphatidic acid(16:0/16:0)","2-(HEXADECANOYLOXY)-1-[(PHOSPHONOOXY)METHYL]ETHYL HEXADECANOATE","L-A-PHOSPHATIDIC ACID, DIPALMITOYL*FREE ACID","1,2-dihexadecanoyl-sn-glycero-3-phosphate","Dipalmitoyl-L-alpha-phosphatidic acid","1,2-dihexadecanoyl-sn-glycerol-3-phosphate","Palmitin, 1,2-di-, dihydrogen phosphate, L-","1,2-Di-O-palmitoyl-3-sn-glyceryl-O-phosphoric acid","(2R)-3-(phosphonooxy)propane-1,2-diyl dihexadecanoate","Hexadecanoic acid, 1-[(phosphonooxy)methyl]-1,2-ethanediyl ester, (R)-","PA(32:0)","Dipalmitoylphosphatidate","L-a-Dipalmitoylphosphatidate","SCHEMBL44215","Dipalmitoyl-L-a-phosphatidate","L-a-Dipalmitoyl-phosphatidate","L-alpha-Dipalmitoylphosphatidate","L-a-Dipalmitoylphosphatidic acid","CHEBI:73246","Dipalmitoyl-L-alpha-phosphatidate","L-alpha-Dipalmitoyl-phosphatidate","Dipalmitoyl-L-a-phosphatidic acid","L-a-Dipalmitoyl-phosphatidic acid","PORPENFLTBBHSG-MGBGTMOVSA-N","DTXSID101301555","1,2-Dipalmitoyl-3-sn-phosphatidate","L-alpha-Dipalmitoyl-phosphatidic acid","LMGP10010027","AKOS040732217","16:0 PA","1,2-dihexadecanoyl-rac-phosphatidic acid","1,2-dipalmitoyl-sn-glycerol-3-phosphate","PD101874","1,2-Dipalmitoyl-sn-glycerol-3-phosphorate","HY-113437","CS-0059528","NS00124440","1,2-Di-O-palmitoyl-3-sn-glyceryl-O-phosphorate","Palmitin, 1,2-di-, dihydrogen phosphate, L- (8CI)","Q27140395","Hexadecanoic acid, 1-[(phosphonooxy)methyl]-1,2-ethanediyl ester,(R)-","Hexadecanoic acid, (1R)-1-[(phosphonooxy)methyl]-1,2-ethanediyl ester(9CI)","hexadecanoic acid, (1R)-2-[(1-oxohexadecyl)oxy]-1-[(phosphonooxy)methyl]ethyl ester"],
    "mw": "648.900",
    "mf": "C35H69O8P",
    "polararea": "119.000",
    "complexity": "696.000",
    "xlogp": "12.900",
    "heavycnt": "44",
    "hbonddonor": "2",
    "hbondacc": "8",
    "rotbonds": "36",
    "inchi": "InChI=1S/C35H69O8P/c1-3-5-7-9-11-13-15-17-19-21-23-25-27-29-34(36)41-31-33(32-42-44(38,39)40)43-35(37)30-28-26-24-22-20-18-16-14-12-10-8-6-4-2/h33H,3-32H2,1-2H3,(H2,38,39,40)/t33-/m1/s1",
    "isosmiles": "CCCCCCCCCCCCCCCC(=O)OC[C@H](COP(=O)(O)O)OC(=O)CCCCCCCCCCCCCCC",
    "canonicalsmiles": "CCCCCCCCCCCCCCCC(=O)OCC(COP(=O)(O)O)OC(=O)CCCCCCCCCCCCCCC",
    "inchikey": "PORPENFLTBBHSG-MGBGTMOVSA-N",
    "iupacname": "[(2R)-2-hexadecanoyloxy-3-phosphonooxypropyl] hexadecanoate",
    "exactmass": "648.473",
    "monoisotopicmass": "648.473",
    "charge": "0",
    "covalentunitcnt": "1",
    "isotopeatomcnt": "0",
    "totalatomstereocnt": "1",
    "definedatomstereocnt": "1",
    "undefinedatomstereocnt": "0",
    "totalbondstereocnt": "0",
    "definedbondstereocnt": "0",
    "undefinedbondstereocnt": "0",
    "pclidcnt": "479",
    "gpidcnt": "15457",
    "gpfamilycnt": "5030",
    "neighbortype": "2D",
    "annothits": ["Chemical and Physical Properties","Classification","Drug and Medication Information","Literature","Patents","Pharmacology and Biochemistry","Use and Manufacturing"],
    "annothitcnt": "10",
    "cidcdate": "2005-06-01",
    "sidsrcname": ["001Chemical","3WAY PHARM INC","A2B Chem","AA BLOCKS","AbaChemScene","abcr GmbH","ABI Chem","Acmec Biochemical","AHH Chemical co.,ltd","AK Scientific, Inc. (AKSCI)","AKos Consulting & Solutions","Alfa Chemistry","Alichem","Ambinter","Angel Pharmatech Ltd.","Angene Chemical","AstaTech, Inc.","Aurora Fine Chemicals LLC","Avanti Polar Lipids","BenchChem","BIND","BioCyc","BLD Pharm","BOC Sciences","BroadPharm","CD Formulation","ChEBI","Chem-Space.com Database","Chembase.cn","ChEMBL","ChemFish Tokyo Co., Ltd.","ChemIDplus","Chemieliva Pharmaceutical Co., Ltd","Cheminformatics Friedrich-Schiller-University Jena","ChemMol","ChemSpider","Collaborative Drug Discovery, Inc.","Combi-Blocks","Comparative Toxicogenomics Database (CTD)","CymitQuimica","DC Chemicals","DiscoveryGate","Egon Willighagen, Department of Bioinformatics - BiGCaT, Maastricht University","eNovation Chemicals","EPA DSSTox","EvitaChem","FDA Global Substance Registration System (GSRS)","Google Patents","Human Metabolome Database (HMDB)","Hunan Chemfish Pharmaceutical Co., Ltd.","Hunan Huateng Pharmaceutical Co., Ltd.","IBM","J&H Chemical Co.,ltd","Japan Chemical Substance Dictionary (Nikkaji)","Key Organics/BIONET","King Scientific","LGC Standards","LIPID MAPS","MassBank of North America (MoNA)","Matrix Scientific","MedChemexpress MCE","Metabolomics Workbench","MolPort","NCBI Structure","NextBio","NIST Mass Spectrometry Data Center","NOF","NORMAN Suspect List Exchange","NovoSeek","Parchem","PATENTSCOPE (WIPO)","Probes & Drugs portal","Protein Data Bank in Europe (PDBe)","RR Scientific","Santa Cruz Biotechnology, Inc.","SCRIPDB","Sigma-Aldrich","SLING Consortium","SMID","Smolecule","Springer Nature","Starshine Chemical","SureChEMBL","TargetMol","THE BioTek","Therapeutic Target Database (TTD)","Thomson Pharma","ToxPlanet","Wikidata","Yuhao Chemical","ZINC"],
    "depcatg": ["Chemical Vendors","Curation Efforts","Governmental Organizations","Journal Publishers","Legacy Depositors","NIH Initiatives","Research and Development","Subscription Services"]
  },
  {
    "cid": "440641",
    "cmpdname": "6-O-phosphono-beta-D-fructofuranose",
    "cmpdsynonym": ["beta-D-Fructose 6-phosphate","113181-03-6","beta-D-fructofuranose 6-phosphate","6-O-phosphono-beta-D-fructofuranose","[(2R,3S,4S,5R)-3,4,5-trihydroxy-5-(hydroxymethyl)oxolan-2-yl]methyl dihydrogen phosphate","CHEBI:16084","(1R,4S)-(S)-Bicalutamide Sulfide Camphanic Acid Ester","F6P","1mto","SCHEMBL8056","CHEMBL604196","DTXSID90889361","NS00015225","beta-D-fructofuranose 6-(dihydrogen phosphate)","C05345","Q27098371","{[(2R,3S,4S,5R)-3,4,5-trihydroxy-5-(hydroxymethyl)oxolan-2-yl]methoxy}phosphonic acid","[1R-[1alpha(S*),4beta]]-4,7,7-Trimethyl-3-oxo-1-[[[4-cyano-3-(trifluoromethyl)phenyl]amino]carbonyl]-2-[(4-fluorophenyl)thio]-1-methylethyl Ester 2-Oxabicyclo[2.2.1]heptane-1-carboxylic Acid"],
    "mw": "260.140",
    "mf": "C6H13O9P",
    "polararea": "157.000",
    "complexity": "290.000",
    "xlogp": "-3.900",
    "heavycnt": "16",
    "hbonddonor": "6",
    "hbondacc": "9",
    "rotbonds": "4",
    "inchi": "InChI=1S/C6H13O9P/c7-2-6(10)5(9)4(8)3(15-6)1-14-16(11,12)13/h3-5,7-10H,1-2H2,(H2,11,12,13)/t3-,4-,5+,6-/m1/s1",
    "isosmiles": "C([C@@H]1[C@H]([C@@H]([C@](O1)(CO)O)O)O)OP(=O)(O)O",
    "canonicalsmiles": "C(C1C(C(C(O1)(CO)O)O)O)OP(=O)(O)O",
    "inchikey": "BGWGXPAPYGQALX-ARQDHWQXSA-N",
    "iupacname": "[(2R,3S,4S,5R)-3,4,5-trihydroxy-5-(hydroxymethyl)oxolan-2-yl]methyl dihydrogen phosphate",
    "exactmass": "260.03",
    "monoisotopicmass": "260.03",
    "charge": "0",
    "covalentunitcnt": "1",
    "isotopeatomcnt": "0",
    "totalatomstereocnt": "4",
    "definedatomstereocnt": "4",
    "undefinedatomstereocnt": "0",
    "totalbondstereocnt": "0",
    "definedbondstereocnt": "0",
    "undefinedbondstereocnt": "0",
    "pclidcnt": "118",
    "gpidcnt": "5569",
    "gpfamilycnt": "1753",
    "neighbortype": "2D+3D",
    "annothits": ["Biological Test Results","Chemical and Physical Properties","Classification","Literature","Patents","Pharmacology and Biochemistry"],
    "annothitcnt": "9",
    "aids": [1811,30430,30432,227718,977610],
    "cidcdate": "2004-09-16",
    "sidsrcname": ["ABI Chem","Ambinter","Aurora Fine Chemicals LLC","BenchChem","BioCyc","BOC Sciences","CCSbase","ChEBI","Chem-Space.com Database","Chembase.cn","ChEMBL","ChemIDplus","Chemieliva Pharmaceutical Co., Ltd","Cheminformatics Friedrich-Schiller-University Jena","ChemMol","ChemSpider","Collaborative Drug Discovery, Inc.","CymitQuimica","DiscoveryGate","ECI Group, LCSB, University of Luxembourg","Egon Willighagen, Department of Bioinformatics - BiGCaT, Maastricht University","EPA DSSTox","EPA Substance Registry Services","EvitaChem","GlyTouCan Project","Google Patents","Human Metabolome Database (HMDB)","IBM","Japan Chemical Substance Dictionary (Nikkaji)","KEGG","MassBank Europe","MassBank of North America (MoNA)","Metabolomics Workbench","MolPort","MuseChem","NCBI Structure","NextBio","NORMAN Suspect List Exchange","PATENTSCOPE (WIPO)","Prof. Malboobi, Plant Biotechnology Lab, National Institute of Genetic Engineering and Biotechnology","Protein Data Bank in Europe (PDBe)","RR Scientific","Shanghai Institute of Organic Chemistry","Sigma-Aldrich","SMID","Smolecule","Springer Nature","Starshine Chemical","SureChEMBL","TargetMol","THE BioTek","Thomson Pharma","ToxPlanet","Wikidata","WikiPathways","ZINC"],
    "depcatg": ["Chemical Vendors","Curation Efforts","Governmental Organizations","Journal Publishers","Legacy Depositors","NIH Initiatives","Research and Development","Subscription Services"]
  },
  {
    "cid": "161500",
    "cmpdname": "5-Aminoimidazole ribonucleotide",
    "cmpdsynonym": ["Aminoimidazole ribotide","5-aminoimidazole ribonucleotide","25635-88-5","5-aminoimidazole ribotide","5'-phosphoribosyl-5-aminoimidazole","5-Amino-1-ribofuranosylimidazole 5'-phosphate","Aminoimidazole ribonucleotide","1-(5'-phosphoribosyl)-5-aminoimidazole","1-(5-Phospho-D-ribosyl)-5-aminoimidazole","5-amino-1-(5-phospho-beta-D-ribosyl)imidazole","5-Amino-1-(5-phospho-D-ribosyl)imidazole","[(2R,3S,4R,5R)-5-(5-aminoimidazol-1-yl)-3,4-dihydroxyoxolan-2-yl]methyl dihydrogen phosphate","1-(5-O-phosphono-beta-D-ribofuranosyl)-1H-imidazol-5-amine","1H-Imidazol-5-amine, 1-(5-O-phosphono-beta-D-ribofuranosyl)","[5-(5-aminoimidazol-1-yl)-3,4-dihydroxy-oxolan-2-yl]methoxyphosphonic acid","(2R,3R,4S,5R)-2-(5-Amino-1H-imidazol-1-yl)-tetrahydro-5-(phosphomethyl)furan-3,4-diol","CHEMBL1230914","DTXSID60948494","CHEBI:138560","PDACUKOKVHBVHJ-XVFCMESISA-N","NS00124299","C03373","Q2817103","1H-Imidazol-5-amine, 1-(5-O-phosphono-beta-D-ribofuranosyl)-","5-Amino-1-beta-D-ribofuranosyl-5'-(dihydrogen phosphate)-imidazole","Imidazole-5-amino-1-beta-D-ribofuranosyl-5'-(dihydrogen phosphate)","((2R,3S,4R,5R)-5-(5-Amino-1H-imidazol-1-yl)-3,4-dihydroxytetrahydrofuran-2-yl)methyl dihydrogen phosphate","{[(2R,3S,4R,5R)-5-(5-amino-1H-imidazol-1-yl)-3,4-dihydroxyoxolan-2-yl]methoxy}phosphonic acid"],
    "mw": "295.190",
    "mf": "C8H14N3O7P",
    "polararea": "160.000",
    "complexity": "366.000",
    "xlogp": "-3.600",
    "heavycnt": "19",
    "hbonddonor": "5",
    "hbondacc": "9",
    "rotbonds": "4",
    "inchi": "InChI=1S/C8H14N3O7P/c9-5-1-10-3-11(5)8-7(13)6(12)4(18-8)2-17-19(14,15)16/h1,3-4,6-8,12-13H,2,9H2,(H2,14,15,16)/t4-,6-,7-,8-/m1/s1",
    "isosmiles": "C1=C(N(C=N1)[C@H]2[C@@H]([C@@H]([C@H](O2)COP(=O)(O)O)O)O)N",
    "canonicalsmiles": "C1=C(N(C=N1)C2C(C(C(O2)COP(=O)(O)O)O)O)N",
    "inchikey": "PDACUKOKVHBVHJ-XVFCMESISA-N",
    "iupacname": "[(2R,3S,4R,5R)-5-(5-aminoimidazol-1-yl)-3,4-dihydroxyoxolan-2-yl]methyl dihydrogen phosphate",
    "exactmass": "295.057",
    "monoisotopicmass": "295.057",
    "charge": "0",
    "covalentunitcnt": "1",
    "isotopeatomcnt": "0",
    "totalatomstereocnt": "4",
    "definedatomstereocnt": "4",
    "undefinedatomstereocnt": "0",
    "totalbondstereocnt": "0",
    "definedbondstereocnt": "0",
    "undefinedbondstereocnt": "0",
    "pclidcnt": "40",
    "gpidcnt": "238",
    "gpfamilycnt": "68",
    "neighbortype": "2D+3D",
    "annothits": ["Biological Test Results","Chemical and Physical Properties","Classification","Literature","Patents","Pharmacology and Biochemistry"],
    "annothitcnt": "8",
    "aids": [1272393],
    "cidcdate": "2004-09-16",
    "sidsrcname": ["A2B Chem","AA BLOCKS","AAA Chemistry","ABI Chem","BIND","BLD Pharm","ChEBI","Chembase.cn","ChEMBL","ChemIDplus","Chemieliva Pharmaceutical Co., Ltd","Cheminformatics Friedrich-Schiller-University Jena","ChemSpider","CymitQuimica","DiscoveryGate","ECI Group, LCSB, University of Luxembourg","Egon Willighagen, Department of Bioinformatics - BiGCaT, Maastricht University","EPA DSSTox","EvitaChem","Google Patents","Human Metabolome Database (HMDB)","iChemical Technology USA Inc","J&H Chemical Co.,ltd","Japan Chemical Substance Dictionary (Nikkaji)","KEGG","LGC Standards","Metabolomics Workbench","Nature Chemical Biology","NCBI Structure","NextBio","NextMove Software","NORMAN Suspect List Exchange","NovoSeek","Protein Data Bank in Europe (PDBe)","RR Scientific","Shanghai Institute of Organic Chemistry","SMID","Springer Nature","SureChEMBL","THE BioTek","Thomson Pharma","ToxPlanet","Wikidata","WikiPathways"],
    "depcatg": ["Chemical Vendors","Curation Efforts","Governmental Organizations","Journal Publishers","Legacy Depositors","NIH Initiatives","Research and Development","Subscription Services"],
    "annotation": ["COVID-19","COVID19","Coronavirus","Corona-virus","SARS","SARS2","SARS-CoV","SARS-CoV-2","COVID info from COVID-19 Disease Map"]
  },
  {
    "cid": "439183",
    "cmpdname": "3-Phosphoglyceric acid",
    "cmpdsynonym": ["3-phospho-D-glycerate","3-phosphoglyceric acid","D-Glycerate 3-phosphate","3-phospho-D-glyceric acid","3-phospho-(R)-glycerate","CHEBI:17794","(2R)-2-hydroxy-3-(phosphonooxy)propanoic acid","2-D-Hydroxy-3-phosphonooxy-propanoic acid","3PG","D-(-)-3-Phosphoglyceric acid","1iih","3443-58-1","bmse000007","SCHEMBL2497743","CHEMBL1160563","DTXSID40862427","OSJPPGNTCRNQQC-UWTATZPHSA-N","BDBM50216218","DB04510","PD059234","NS00069414","C00197","Q223118","HG3"],
    "mw": "186.060",
    "mf": "C3H7O7P",
    "polararea": "124.000",
    "complexity": "182.000",
    "xlogp": "-2.600",
    "heavycnt": "11",
    "hbonddonor": "4",
    "hbondacc": "7",
    "rotbonds": "4",
    "inchi": "InChI=1S/C3H7O7P/c4-2(3(5)6)1-10-11(7,8)9/h2,4H,1H2,(H,5,6)(H2,7,8,9)/t2-/m1/s1",
    "isosmiles": "C([C@H](C(=O)O)O)OP(=O)(O)O",
    "canonicalsmiles": "C(C(C(=O)O)O)OP(=O)(O)O",
    "inchikey": "OSJPPGNTCRNQQC-UWTATZPHSA-N",
    "iupacname": "(2R)-2-hydroxy-3-phosphonooxypropanoic acid",
    "exactmass": "185.993",
    "monoisotopicmass": "185.993",
    "charge": "0",
    "covalentunitcnt": "1",
    "isotopeatomcnt": "0",
    "totalatomstereocnt": "1",
    "definedatomstereocnt": "1",
    "undefinedatomstereocnt": "0",
    "totalbondstereocnt": "0",
    "definedbondstereocnt": "0",
    "undefinedbondstereocnt": "0",
    "pclidcnt": "58",
    "gpidcnt": "43599",
    "gpfamilycnt": "10804",
    "neighbortype": "2D+3D",
    "annothits": ["Biological Test Results","Chemical and Physical Properties","Classification","Literature","Patents","Pharmacology and Biochemistry"],
    "annothitcnt": "9",
    "aids": [1811,158480,158481,158600,977610],
    "cidcdate": "2004-09-16",
    "sidsrcname": ["3B Scientific (Wuhan) Corp","3WAY PHARM INC","A2B Chem","AA BLOCKS","AAA Chemistry","Aaron Chemicals LLC","AbaChemScene","ABI Chem","AK Scientific, Inc. (AKSCI)","AKos Consulting & Solutions","Alfa Chemistry","Alichem","Ambinter","AstaTech, Inc.","Aurora Fine Chemicals LLC","BenchChem","BindingDB","BioCyc","Biological Magnetic Resonance Data Bank (BMRB)","BLD Pharm","BOC Sciences","CCSbase","ChEBI","Chem-Space.com Database","Chembase.cn","ChEMBL","Chemenu Inc.","ChemIDplus","Chemieliva Pharmaceutical Co., Ltd","Cheminformatics Friedrich-Schiller-University Jena","ChemSpider","ChemTik","Crystallography Open Database (COD)","CymitQuimica","DiscoveryGate","DrugBank","ECI Group, LCSB, University of Luxembourg","Egon Willighagen, Department of Bioinformatics - BiGCaT, Maastricht University","eNovation Chemicals","EPA DSSTox","FDA Global Substance Registration System (GSRS)","Google Patents","Human Metabolome Database (HMDB)","IBM","J&H Chemical Co.,ltd","Japan Chemical Substance Dictionary (Nikkaji)","KEGG","LGC Standards","MassBank Europe","MassBank of North America (MoNA)","MedChemexpress MCE","Metabolomics Workbench","MolPort","MuseChem","Nature Chemical Biology","NCBI Structure","NextBio","NextMove Software","NORMAN Suspect List Exchange","NovoSeek","PATENTSCOPE (WIPO)","Probes & Drugs portal","Prof. Malboobi, Plant Biotechnology Lab, National Institute of Genetic Engineering and Biotechnology","Protein Data Bank in Europe (PDBe)","RR Scientific","Santa Cruz Biotechnology, Inc.","Shanghai Institute of Organic Chemistry","Sigma-Aldrich","SMID","Smolecule","Springer Nature","Starshine Chemical","SureChEMBL","TCI (Tokyo Chemical Industry)","THE BioTek","Therapeutic Target Database (TTD)","Thomson Pharma","TimTec","ToxPlanet","Wikidata","WikiPathways","ZINC"],
    "depcatg": ["Chemical Vendors","Curation Efforts","Governmental Organizations","Journal Publishers","Legacy Depositors","NIH Initiatives","Research and Development","Subscription Services"]
  },
  {
    "cid": "193516",
    "cmpdname": "5-amino-6-(D-ribitylamino)uracil",
    "cmpdsynonym": ["5-amino-6-(D-ribitylamino)uracil","17014-74-3","5-Arpd","5-A-RU","6-(1-D-ribitylamino)-5-aminouracil","5-Amino-6-ribitylaminouracil","5-Amino-6-ribitylamino-2,4-(1H,3H)pyrimidinedione","5-Amino-2,6-dioxo-4-ribitylaminopyrimidine","1-[(5-amino-2,6-dioxo-1,2,3,6-tetrahydropyrimidin-4-yl)amino]-1-deoxy-D-ribitol","5-Amino-6-(1-D-ribitylamino)uracil","6-(1-D-ribitylamino)-5-amino-2,4-dihydroxypyrimidine","5-amino-6-[[(2S,3S,4R)-2,3,4,5-tetrahydroxypentyl]amino]-1H-pyrimidine-2,4-dione","4-(1-D-ribitylamino)-5-amino-2,6-dihydroxypyrimidine","5-amino-6-ribitylamino-2,4(1H,3H)-pyrimidinedione","5-Amino-6-(((2S,3S,4R)-2,3,4,5-tetrahydroxypentyl)amino)pyrimidine-2,4(1H,3H)-dione","A-4-Rap","C04732","6-Ribitylamino-5-aminouracil","5-Amino-6-ribitylamino uracil","SCHEMBL1921542","CHEBI:15934","DTXSID60937742","XKQZIXVJVUPORE-RPDRRWSUSA-N","4-(1-D-Ribitylamino)-5-aminouracil","AKOS040732327","HY-129364A","PD047185","CS-0105045","Q27098306","4-(1-D-Ribitylamino)-5-amino-2,6 dihydroxypyrimidine","5-Amino-4-D-ribitylaminouracil Dihydrochloride (>85%)","5-amino-6-(1-D-ribitylamino)pyrimidine-2,4(1H,3H)-dione","1-[(5-amino-2,6-dihydroxypyrimidin-4-yl)amino]-1-deoxy-D-ribitol","1-[(5-Amino-2,6-dihydroxypyrimidin-4-yl)amino]-1-deoxypentitol","5-amino-6-(2,3,4,5-tetrahydroxypentylamino)-1H-pyrimidine-2,4-dione","D-Ribitol, 1-((5-amino-1,2,3,6-tetrahydro-2,6-dioxo-4-pyrimidinyl)amino)-1-deoxy-"],
    "mw": "276.250",
    "mf": "C9H16N4O6",
    "polararea": "177.000",
    "complexity": "398.000",
    "xlogp": "-3.200",
    "heavycnt": "19",
    "hbonddonor": "8",
    "hbondacc": "8",
    "rotbonds": "6",
    "inchi": "InChI=1S/C9H16N4O6/c10-5-7(12-9(19)13-8(5)18)11-1-3(15)6(17)4(16)2-14/h3-4,6,14-17H,1-2,10H2,(H3,11,12,13,18,19)/t3-,4+,6-/m0/s1",
    "isosmiles": "C([C@@H]([C@@H]([C@@H](CO)O)O)O)NC1=C(C(=O)NC(=O)N1)N",
    "canonicalsmiles": "C(C(C(C(CO)O)O)O)NC1=C(C(=O)NC(=O)N1)N",
    "inchikey": "XKQZIXVJVUPORE-RPDRRWSUSA-N",
    "iupacname": "5-amino-6-[[(2S,3S,4R)-2,3,4,5-tetrahydroxypentyl]amino]-1H-pyrimidine-2,4-dione",
    "exactmass": "276.107",
    "monoisotopicmass": "276.107",
    "charge": "0",
    "covalentunitcnt": "1",
    "isotopeatomcnt": "0",
    "totalatomstereocnt": "3",
    "definedatomstereocnt": "3",
    "undefinedatomstereocnt": "0",
    "totalbondstereocnt": "0",
    "definedbondstereocnt": "0",
    "undefinedbondstereocnt": "0",
    "pclidcnt": "58",
    "gpidcnt": "158",
    "gpfamilycnt": "53",
    "neighbortype": "2D+3D",
    "annothits": ["Chemical and Physical Properties","Classification","Literature","Patents","Pharmacology and Biochemistry"],
    "annothitcnt": "7",
    "cidcdate": "2004-09-16",
    "sidsrcname": ["AAA Chemistry","AbaChemScene","ABI Chem","AKos Consulting & Solutions","BenchChem","BioCyc","BLD Pharm","ChEBI","ChemIDplus","Chemieliva Pharmaceutical Co., Ltd","Cheminformatics Friedrich-Schiller-University Jena","ChemSpider","CymitQuimica","DiscoveryGate","Egon Willighagen, Department of Bioinformatics - BiGCaT, Maastricht University","EPA DSSTox","EvitaChem","Google Patents","Human Metabolome Database (HMDB)","IBM","J&H Chemical Co.,ltd","Japan Chemical Substance Dictionary (Nikkaji)","KEGG","Kingston Chemistry","LGC Standards","MedChemexpress MCE","Metabolomics Workbench","MolPort","MuseChem","NextBio","NextMove Software","NovoSeek","PATENTSCOPE (WIPO)","Probes & Drugs portal","Smolecule","Springer Nature","Starshine Chemical","SureChEMBL","THE BioTek","Thomson Pharma","Wikidata"],
    "depcatg": ["Chemical Vendors","Curation Efforts","Governmental Organizations","Journal Publishers","Legacy Depositors","NIH Initiatives","Research and Development","Subscription Services"]
  },
  {
    "cid": "439235",
    "cmpdname": "(2S)-2-amino-4-oxobutanoic acid",
    "cmpdsynonym": ["(2S)-2-amino-4-oxobutanoic acid","2338-03-6","(S)-2-Amino-4-oxobutanoic acid","L-Aspartic 4-semialdehyde","3-Formylalanine","L-aspartate-semialdehyde","L-aspartate-4-semialdehyde","NM79MG686B","CHEBI:18051","2-Amino-4-oxo-, (S)-butanoic acid","2-Amino-4-oxobutanoic acid, (2S)-","aspartate semi-aldehyde","Aspartate semialdehyde","Aspartate beta-semialdehyde","L-Aspartate 4-semialdehyde","Aspartic beta-semialdehyde","L-aspartate b-semialdehyde","L-Aspartic-4-semialdehyde","UNII-NM79MG686B","L-aspartic acid 4-semialdehyde","CHEMBL404100","SCHEMBL4291341","(S)-2-Amino-4-oxobutanoicacid","(s)-2-amino-4-oxobutyric acid","L-Aspartic acid beta-semialdehyde","DTXSID201336656","ASPARTIC .BETA.-SEMIALDEHYDE","AKOS006339225","L-ASPARTIC ACID .BETA.-SEMIALDEHYDE","C00441","EN300-7590431","Q61014522"],
    "mw": "117.100",
    "mf": "C4H7NO3",
    "polararea": "80.400",
    "complexity": "102.000",
    "xlogp": "-3.900",
    "heavycnt": "8",
    "hbonddonor": "2",
    "hbondacc": "4",
    "rotbonds": "3",
    "inchi": "InChI=1S/C4H7NO3/c5-3(1-2-6)4(7)8/h2-3H,1,5H2,(H,7,8)/t3-/m0/s1",
    "isosmiles": "C(C=O)[C@@H](C(=O)O)N",
    "canonicalsmiles": "C(C=O)C(C(=O)O)N",
    "inchikey": "HOSWPDPVFBCLSY-VKHMYHEASA-N",
    "iupacname": "(2S)-2-amino-4-oxobutanoic acid",
    "exactmass": "117.043",
    "monoisotopicmass": "117.043",
    "charge": "0",
    "covalentunitcnt": "1",
    "isotopeatomcnt": "0",
    "totalatomstereocnt": "1",
    "definedatomstereocnt": "1",
    "undefinedatomstereocnt": "0",
    "totalbondstereocnt": "0",
    "definedbondstereocnt": "0",
    "undefinedbondstereocnt": "0",
    "pclidcnt": "30",
    "gpidcnt": "437",
    "gpfamilycnt": "179",
    "neighbortype": "2D+3D",
    "annothits": ["Biological Test Results","Chemical and Physical Properties","Classification","Literature","Patents","Pharmacology and Biochemistry"],
    "annothitcnt": "8",
    "aids": [321445,1537764],
    "cidcdate": "2004-09-16",
    "sidsrcname": ["001Chemical","A&J Pharmtech CO., LTD.","ABI Chem","AKos Consulting & Solutions","Alfa Chemistry","Amadis Chemical","Ambinter","BenchChem","BePharm Ltd.","Bic Biotech","BioCyc","BLD Pharm","ChEBI","ChEMBL","Chemenu Inc.","Chemhere","ChemIDplus","Chemieliva Pharmaceutical Co., Ltd","Cheminformatics Friedrich-Schiller-University Jena","ChemSpider","ChemTik","CHIRALEN","CymitQuimica","DiscoveryGate","Egon Willighagen, Department of Bioinformatics - BiGCaT, Maastricht University","Enamine","EPA DSSTox","EvitaChem","FDA Global Substance Registration System (GSRS)","Founder Pharma","Google Patents","Human Metabolome Database (HMDB)","IBM","Japan Chemical Substance Dictionary (Nikkaji)","KEGG","Metabolomics Workbench","Nature Chemical Biology","NCBI Structure","NextBio","NextMove Software","OXCHEM CORPORATION","PATENTSCOPE (WIPO)","Probes & Drugs portal","RR Scientific","SCRIPDB","SMID","Smolecule","Springer Nature","Starshine Chemical","SureChEMBL","THE BioTek","Therapeutic Target Database (TTD)","Thomson Pharma","VladaChem","Wikidata","ZINC"],
    "depcatg": ["Chemical Vendors","Curation Efforts","Governmental Organizations","Journal Publishers","Legacy Depositors","NIH Initiatives","Research and Development","Subscription Services"]
  },
  {
    "cid": "130805",
    "cmpdname": "5'-phosphoribosyl-N-formylglycinamide",
    "cmpdsynonym": ["5'-phosphoribosyl-N-formylglycinamide","349-34-8","N-Formyl-GAR","FGAR","X3J3LQ4ML8","Formylglycinamide ribonucleotide","Phosphoribosyl-N-formylglycineamide","N-Formylglycinamide ribonucleotide","[(2R,3S,4R,5R)-5-[(2-formamidoacetyl)amino]-3,4-dihydroxyoxolan-2-yl]methyl dihydrogen phosphate","N-(N-Formylglycyl)-5-O-Phosphono-Beta-D-Ribofuranosylamine","Formylglycinamide Ribotide","Acetamide, 2-(formylamino)-N-(5-O-phosphono-beta-D-ribofuranosyl)-","{[(2R,3S,4R,5R)-3,4-dihydroxy-5-(2-formamidoacetamido)oxolan-2-yl]methoxy}phosphonic acid","5'-P-ribosyl-N-formylglycineamide","5'-phosphoribosyl-formylglycinamide","5-phosphoribosyl-N-formalglycineamide","5'-phosphoribosyl-N-formylglycineamide","Formylglycineamideribotide","N2-formyl-N1-(5-phospho-beta-D-ribosyl)glycinamide","UNII-X3J3LQ4ML8","SCHEMBL4362015","DTXSID00956376","alpha-N-Formylglycinamide ribonucleotide","C04376","Q3381513","2-(Formylamino)-N-(5-O-phosphono-beta-D-ribofuranosyl)acetamide","N-{1-Hydroxy-2-[(hydroxymethylidene)amino]ethylidene}-5-O-phosphonopentofuranosylamine","((2R,3S,4R,5R)-5-(2-Formamidoacetamido)-3,4-dihydroxytetrahydrofuran-2-yl)methyl dihydrogen phosphate"],
    "mw": "314.190",
    "mf": "C8H15N2O9P",
    "polararea": "175.000",
    "complexity": "399.000",
    "xlogp": "-4.300",
    "heavycnt": "20",
    "hbonddonor": "6",
    "hbondacc": "9",
    "rotbonds": "6",
    "inchi": "InChI=1S/C8H15N2O9P/c11-3-9-1-5(12)10-8-7(14)6(13)4(19-8)2-18-20(15,16)17/h3-4,6-8,13-14H,1-2H2,(H,9,11)(H,10,12)(H2,15,16,17)/t4-,6-,7-,8-/m1/s1",
    "isosmiles": "C([C@@H]1[C@H]([C@H]([C@@H](O1)NC(=O)CNC=O)O)O)OP(=O)(O)O",
    "canonicalsmiles": "C(C1C(C(C(O1)NC(=O)CNC=O)O)O)OP(=O)(O)O",
    "inchikey": "VDXLUNDMVKSKHO-XVFCMESISA-N",
    "iupacname": "[(2R,3S,4R,5R)-5-[(2-formamidoacetyl)amino]-3,4-dihydroxyoxolan-2-yl]methyl dihydrogen phosphate",
    "exactmass": "314.052",
    "monoisotopicmass": "314.052",
    "charge": "0",
    "covalentunitcnt": "1",
    "isotopeatomcnt": "0",
    "totalatomstereocnt": "4",
    "definedatomstereocnt": "4",
    "undefinedatomstereocnt": "0",
    "totalbondstereocnt": "0",
    "definedbondstereocnt": "0",
    "undefinedbondstereocnt": "0",
    "pclidcnt": "18",
    "gpidcnt": "150",
    "gpfamilycnt": "64",
    "neighbortype": "2D+3D",
    "annothits": ["Chemical and Physical Properties","Classification","Literature","Patents","Pharmacology and Biochemistry"],
    "annothitcnt": "7",
    "cidcdate": "2005-08-08",
    "sidsrcname": ["AAA Chemistry","ABI Chem","BioCyc","BLD Pharm","BOC Sciences","ChEBI","ChemIDplus","Chemieliva Pharmaceutical Co., Ltd","Cheminformatics Friedrich-Schiller-University Jena","ChemSpider","Clearsynth","CymitQuimica","DiscoveryGate","ECI Group, LCSB, University of Luxembourg","Egon Willighagen, Department of Bioinformatics - BiGCaT, Maastricht University","EPA DSSTox","EvitaChem","FDA Global Substance Registration System (GSRS)","Google Patents","Human Metabolome Database (HMDB)","iChemical Technology USA Inc","J&H Chemical Co.,ltd","Japan Chemical Substance Dictionary (Nikkaji)","KEGG","Metabolomics Workbench","MuseChem","NCBI Structure","NextBio","NovoSeek","PATENTSCOPE (WIPO)","Protein Data Bank in Europe (PDBe)","RR Scientific","Springer Nature","SureChEMBL","THE BioTek","Wikidata","WikiPathways"],
    "depcatg": ["Chemical Vendors","Curation Efforts","Governmental Organizations","Journal Publishers","Legacy Depositors","NIH Initiatives","Research and Development","Subscription Services"]
  },
  {
    "cid": "135450591",
    "cmpdname": "10-Formyltetrahydropteroylglutamic acid",
    "cmpdsynonym": ["10-Formyltetrahydrofolic acid","10-formyltetrahydropteroylglutamic acid","2800-34-2","10-Fthf","10-Formyltetrahydrofolate","N10-formyl-THF","10-formyl-tetrahydrofolate","10-formyl-THF","n10-formyltetrahydrofolate","43SUG29HQR","10-Formyl-5,6,7,8-tetrahydrofolic acid","N10-Formyltetrahydropteroylglutamate","CID 122347","10-Formyl-(6RS)-tetrahydrofolic acid","(2S)-2-[[4-[(2-amino-4-oxo-5,6,7,8-tetrahydro-1H-pteridin-6-yl)methyl-formylamino]benzoyl]amino]pentanedioic acid","(2S)-2-(4-(N-((2-Amino-4-oxo-3,4,5,6,7,8-hexahydropteridin-6-yl)methyl)formamido)benzamido)pentanedioic acid","10-formyl-H4PteGlu1","N10-formyl-H4F","UNII-43SUG29HQR","N10-Formyltetrahydrofolic acid","SCHEMBL13418310","DTXSID60903987","AUFGTPPARQZWDO-YUZLPWPTSA-N","10-formyltetrahydropteroylglutamate","AKOS037503834","N10-Formyl-5,6,7,8-tetrahydrofolate","HY-112169","N10-Formyl-5,6,7,8-tetrahydrofolic acid","CS-0043593","10-Formyltetrahydrofolate (1 stereocenter specified)","Q47459238","(2S)-2-(4-(N-((2-Amino-4-oxo-3,4,5,6,7,8-hexahydropteridin-6-yl)methyl)formamido)benzamido)pentanedioicacid","(2S)-2-[(4-{N-[(2-amino-4-oxo-1,4,5,6,7,8-hexahydropteridin-6-yl)methyl]formamido}phenyl)formamido]pentanedioic acid","(2S)-2-[[4-[(2-amino-4-oxo-5, 6, 7, 8-tetrahydro-3H-pteridin-6-yl)methyl-formylamino]benzoyl]amino]pentanedioic acid","(2S)-2-[[4-[(2-amino-4-oxo-5,6,7,8-tetrahydro-3H-pteridin-6-yl)methyl-formylamino]benzoyl]amino]pentanedioic acid","Glutamic acid, N-[p-[N-[(2-amino-5,6,7,8-tetrahydro-4-hydroxy-6-pteridinyl)methyl]formamido]benzoyl]- (7CI)","Glutamic acid, N-[p-[N-[(2-amino-5,6,7,8-tetrahydro-4-hydroxy-6-pteridinyl)methyl]formamido]benzoyl]-, L-","Glutamic acid, N-[p-[N-[(2-amino-5,6,7,8-tetrahydro-4-hydroxy-6-pteridinyl)methyl]formamido]benzoyl]-, L- (8CI)","L-Glutamic acid, N-(4-(((2-amino-1,4,5,6,7,8-hexahydro-4-oxo-6 pteridinyl)methyl)formylamino)benzoyl)-","L-Glutamic acid, N-(4-(((2-amino-1,4,5,6,7,8-hexahydro-4-oxo-6-pteridinyl)methyl)formylamino)benzoyl)-","L-Glutamic acid, N-[4-[[(2-amino-1,4,5,6,7,8-hexahydro-4-oxo-6-pteridinyl)methyl]formylamino]benzoyl]- (9CI)","L-Glutamic acid, N-[4-[[(2-amino-3,4,5,6,7,8-hexahydro-4-oxo-6-pteridinyl)methyl]formylamino]benzoyl]-","N-[4-[[(2-Amino-3,4,5,6,7,8-hexahydro-4-oxo-6-pteridinyl)methyl]formylamino]benzoyl]-L-glutamic acid","N-[p-[N-[(2-amino-5,6,7,8-tetrahydro-4-hydroxy-6-pteridinyl)methyl]formamido]benzoyl]-Glutamate","N-[p-[N-[(2-amino-5,6,7,8-tetrahydro-4-hydroxy-6-pteridinyl)methyl]formamido]benzoyl]-Glutamic acid","N-[p-[N-[(2-amino-5,6,7,8-tetrahydro-4-hydroxy-6-pteridinyl)methyl]formamido]benzoyl]-L-Glutamate","N-[p-[N-[(2-amino-5,6,7,8-tetrahydro-4-hydroxy-6-pteridinyl)methyl]formamido]benzoyl]-L-Glutamic acid"],
    "mw": "473.400",
    "mf": "C20H23N7O7",
    "polararea": "216.000",
    "complexity": "911.000",
    "xlogp": "-1.200",
    "heavycnt": "34",
    "hbonddonor": "7",
    "hbondacc": "10",
    "rotbonds": "9",
    "inchi": "InChI=1S/C20H23N7O7/c21-20-25-16-15(18(32)26-20)23-11(7-22-16)8-27(9-28)12-3-1-10(2-4-12)17(31)24-13(19(33)34)5-6-14(29)30/h1-4,9,11,13,23H,5-8H2,(H,24,31)(H,29,30)(H,33,34)(H4,21,22,25,26,32)/t11?,13-/m0/s1",
    "isosmiles": "C1C(NC2=C(N1)N=C(NC2=O)N)CN(C=O)C3=CC=C(C=C3)C(=O)N[C@@H](CCC(=O)O)C(=O)O",
    "canonicalsmiles": "C1C(NC2=C(N1)N=C(NC2=O)N)CN(C=O)C3=CC=C(C=C3)C(=O)NC(CCC(=O)O)C(=O)O",
    "inchikey": "AUFGTPPARQZWDO-YUZLPWPTSA-N",
    "iupacname": "(2S)-2-[[4-[(2-amino-4-oxo-5,6,7,8-tetrahydro-3H-pteridin-6-yl)methyl-formylamino]benzoyl]amino]pentanedioic acid",
    "exactmass": "473.166",
    "monoisotopicmass": "473.166",
    "charge": "0",
    "covalentunitcnt": "1",
    "isotopeatomcnt": "0",
    "totalatomstereocnt": "2",
    "definedatomstereocnt": "1",
    "undefinedatomstereocnt": "1",
    "totalbondstereocnt": "0",
    "definedbondstereocnt": "0",
    "undefinedbondstereocnt": "0",
    "pclidcnt": "65",
    "gpidcnt": "875",
    "gpfamilycnt": "315",
    "neighbortype": "2D+3D",
    "annothits": ["Chemical and Physical Properties","Classification","Literature","Patents","Pharmacology and Biochemistry"],
    "annothitcnt": "7",
    "cidcdate": "2019-01-15",
    "sidsrcname": ["AAA Chemistry","AbaChemScene","ABI Chem","AKos Consulting & Solutions","BenchChem","BIND","BLD Pharm","ChemIDplus","Cheminformatics Friedrich-Schiller-University Jena","ChemSpider","CHIRALEN","Comparative Toxicogenomics Database (CTD)","CymitQuimica","DiscoveryGate","ECI Group, LCSB, University of Luxembourg","Egon Willighagen, Department of Bioinformatics - BiGCaT, Maastricht University","EPA DSSTox","FDA Global Substance Registration System (GSRS)","Google Patents","Human Metabolome Database (HMDB)","IBM","iChemical Technology USA Inc","Innovapharm","J&H Chemical Co.,ltd","Japan Chemical Substance Dictionary (Nikkaji)","MedChemexpress MCE","Metabolomics Workbench","MolPort","Nature Chemical Biology","NextBio","NextMove Software","NovoSeek","PATENTSCOPE (WIPO)","RR Scientific","SCRIPDB","Smolecule","Springer Nature","Starshine Chemical","SureChEMBL","THE BioTek","Thomson Pharma","ToxPlanet","Wikidata"],
    "depcatg": ["Chemical Vendors","Curation Efforts","Governmental Organizations","Journal Publishers","Legacy Depositors","NIH Initiatives","Research and Development","Subscription Services"],
    "annotation": ["COVID-19","COVID19","Coronavirus","Corona-virus","SARS","SARS2","SARS-CoV","SARS-CoV-2","COVID info from COVID-19 Disease Map"]
  },
  {
    "cid": "10267",
    "cmpdname": "1,6-di-O-phosphono-beta-D-fructofuranose",
    "cmpdsynonym": ["beta-D-Fructose 1,6-bisphosphate","1,6-di-O-phosphono-beta-D-fructofuranose","beta-D-fructofuranose 1,6-bisphosphate","CHEBI:28013","fructose-1,6-diphosphate","34693-15-7","Beta-Fructose-1,6-Diphosphate","FBP","Fructose 1,6-diphosphate","fructose-1,6-bisphosphate","D-fructose-1,6-diphosphate","Esafosfan","beta-D-fructofuranose 1,6-bis(dihydrogen phosphate)","Diphosphofructose","[(2R,3S,4S,5R)-2,3,4-trihydroxy-5-(phosphonooxymethyl)oxolan-2-yl]methyl dihydrogen phosphate","D-Fructose 1,6-biphosphate","488-69-7","NCGC00166321-01","fructose bisphosphate","Fructose 1,6-bis","ESAFOSFINA","BETA FRUCTOSE 1,6-DIPHOSPHATE","1bo5","bmse000011","WCH874XLB1","D-Fructose 1,6-diphosphate","D-fructose-1,6-bisphosphate","CHEMBL97893","SCHEMBL168244",".beta.-D-Fructofuranose, 1,6-bis(dihydrogen phosphate)","DTXSID0048347","beta-D-Fructose-1,6-diphosphate","RNBGYGVWRKECFJ-ARQDHWQXSA-N",".BETA.-D-FOSFRUCTOFURANOSE","EINECS 251-977-7","BDBM50597704","DB04551","NS00042852","C05378",".BETA.-D-FRUCTOFURANOSE 1,6-DIPHOSPHATE","Q414945","beta-D-fructofuranose, 1,6-bis(dihydrogen phosphate)","beta-D-fructofuranose 1,6-bisphosphate (RSSR closed ring)","16EB39BB-B854-429F-972F-0D8401178A36"],
    "mw": "340.120",
    "mf": "C6H14O12P2",
    "polararea": "203.000",
    "complexity": "428.000",
    "xlogp": "-5.600",
    "heavycnt": "20",
    "hbonddonor": "7",
    "hbondacc": "12",
    "rotbonds": "6",
    "inchi": "InChI=1S/C6H14O12P2/c7-4-3(1-16-19(10,11)12)18-6(9,5(4)8)2-17-20(13,14)15/h3-5,7-9H,1-2H2,(H2,10,11,12)(H2,13,14,15)/t3-,4-,5+,6-/m1/s1",
    "isosmiles": "C([C@@H]1[C@H]([C@@H]([C@](O1)(COP(=O)(O)O)O)O)O)OP(=O)(O)O",
    "canonicalsmiles": "C(C1C(C(C(O1)(COP(=O)(O)O)O)O)O)OP(=O)(O)O",
    "inchikey": "RNBGYGVWRKECFJ-ARQDHWQXSA-N",
    "iupacname": "[(2R,3S,4S,5R)-2,3,4-trihydroxy-5-(phosphonooxymethyl)oxolan-2-yl]methyl dihydrogen phosphate",
    "exactmass": "339.996",
    "monoisotopicmass": "339.996",
    "charge": "0",
    "covalentunitcnt": "1",
    "isotopeatomcnt": "0",
    "totalatomstereocnt": "4",
    "definedatomstereocnt": "4",
    "undefinedatomstereocnt": "0",
    "totalbondstereocnt": "0",
    "definedbondstereocnt": "0",
    "undefinedbondstereocnt": "0",
    "pclidcnt": "982",
    "gpidcnt": "3566",
    "gpfamilycnt": "1141",
    "neighbortype": "2D+3D",
    "annothits": ["Biological Test Results","Chemical and Physical Properties","Classification","Drug and Medication Information","Literature","Patents","Pharmacology and Biochemistry","Safety and Hazards","Use and Manufacturing"],
    "annothitcnt": "13",
    "aids": [1469,1471,1479,1490,1688,1766,1768,1811,2528,2546,2551,2662,30432,68937,68940,68943,227718,485290,492961,504327,504332,504749,504832,504834,504847,504865,588579,602332,624030,624031,624032,624044,624170,624172,624173,624296,624297,977610,1881862],
    "cidcdate": "2004-09-16",
    "sidsrcname": ["001Chemical","3B Scientific (Wuhan) Corp","A2B Chem","AA BLOCKS","AAA Chemistry","ABI Chem","AHH Chemical co.,ltd","AK Scientific, Inc. (AKSCI)","Alfa Chemistry","Ambinter","AN PharmaTech","Aurora Fine Chemicals LLC","BenchChem","BIND","BindingDB","BioCyc","Biological Magnetic Resonance Data Bank (BMRB)","Biosynth","BOC Sciences","CCSbase","ChEBI","Chembase.cn","ChEMBL","ChemExper Chemical Directory","ChemIDplus","Cheminformatics Friedrich-Schiller-University Jena","ChemMol","ChemSpider","CHIRALEN","Combi-Blocks","Comparative Toxicogenomics Database (CTD)","CymitQuimica","DiscoveryGate","DrugBank","ECI Group, LCSB, University of Luxembourg","Egon Willighagen, Department of Bioinformatics - BiGCaT, Maastricht University","EPA DSSTox","EvitaChem","FDA Global Substance Registration System (GSRS)","GlyTouCan Project","Golm Metabolome Database (GMD), Max Planck Institute of Molecular Plant Physiology","Google Patents","Human Metabolome Database (HMDB)","IBM","Japan Chemical Substance Dictionary (Nikkaji)","KEGG","LeadScope","MassBank of North America (MoNA)","Metabolomics Workbench","MolPort","National Center for Advancing Translational Sciences (NCATS)","NCBI Structure","NextBio","NIST Mass Spectrometry Data Center","NORMAN Suspect List Exchange","NovoSeek","PATENTSCOPE (WIPO)","Pi Chemicals","Probes & Drugs portal","Protein Data Bank in Europe (PDBe)","RR Scientific","Santa Cruz Biotechnology, Inc.","Shanghai Institute of Organic Chemistry","Sigma-Aldrich","SMID","Springer Nature","Starshine Chemical","SureChEMBL","Thomson Pharma","Tox21","ToxPlanet","Wikidata","WikiPathways","Wiley","ZINC"],
    "depcatg": ["Chemical Vendors","Curation Efforts","Governmental Organizations","Journal Publishers","Legacy Depositors","NIH Initiatives","Research and Development","Subscription Services"],
    "annotation": ["C - Cardiovascular system > C01 - Cardiac therapy","D002317 - Cardiovascular Agents > D000889 - Anti-Arrhythmia Agents","D002491 - Central Nervous System Agents > D018696 - Neuroprotective Agents","D007155 - Immunologic Factors","D020011 - Protective Agents"]
  },
  {
    "cid": "135483998",
    "cmpdname": "5-Methyltetrahydrofolate",
    "cmpdsynonym": ["5-methyl-THF","N5-methylfolate","5-Methyltetrahydrofolate","5-Methyl tetrahydrofolate","5-methyl-tetrahydrofolate","N5-Methyl-tetrahydrofolic acid","5-Methyltetrahydropteroylglutamate","methyl-tetrahydrofolate","N5-Methyl-tetrahydrofolate","N5-methyltetrahydropteroyl mono-L-glutamate","N-(5-methyl-5,6,7,8-tetrahydropteroyl)-L-glutamic acid","N( 5)-Methyltetrahydrofolate","GTPL4684","SCHEMBL16466806","CHEBI:182992","5-methyl-5,6,7,8-tetrahydrofolate","N-(4-(((2-amino-1,4,5,6,7,8-hexahydro-5-methyl-4-oxo-6-pteridinyl)methyl)amino)benzoyl)-L-Glutamic acid","N-(5-methyl-5,6,7,8-tetrahydropteroyl)-L-glutamate","N-(4,6-Dichloro-2-(propylthio)pyrimidine-5-yl)hydroxylamine","(2R)-2-[(4-{[(2-amino-5-methyl-4-oxo-1,4,5,6,7,8-hexahydropteridin-6-yl)methyl]amino}phenyl)formamido]pentanedioic acid","(2R)-2-[[4-[(2-amino-5-methyl-4-oxo-3,6,7,8-tetrahydropteridin-6-yl)methylamino]benzoyl]amino]pentanedioic acid","N-(4-(((2-amino-1,4,5,6,7,8-hexahydro-5-methyl-4-oxo-6-pteridinyl)methyl)amino)benzoyl)-L-Glutamate"],
    "mw": "459.500",
    "mf": "C20H25N7O6",
    "polararea": "199.000",
    "complexity": "865.000",
    "xlogp": "-0.500",
    "heavycnt": "33",
    "hbonddonor": "7",
    "hbondacc": "10",
    "rotbonds": "9",
    "inchi": "InChI=1S/C20H25N7O6/c1-27-12(9-23-16-15(27)18(31)26-20(21)25-16)8-22-11-4-2-10(3-5-11)17(30)24-13(19(32)33)6-7-14(28)29/h2-5,12-13,22H,6-9H2,1H3,(H,24,30)(H,28,29)(H,32,33)(H4,21,23,25,26,31)/t12?,13-/m1/s1",
    "isosmiles": "CN1C(CNC2=C1C(=O)NC(=N2)N)CNC3=CC=C(C=C3)C(=O)N[C@H](CCC(=O)O)C(=O)O",
    "canonicalsmiles": "CN1C(CNC2=C1C(=O)NC(=N2)N)CNC3=CC=C(C=C3)C(=O)NC(CCC(=O)O)C(=O)O",
    "inchikey": "ZNOVTXRBGFNYRX-ZGTCLIOFSA-N",
    "iupacname": "(2R)-2-[[4-[(2-amino-5-methyl-4-oxo-3,6,7,8-tetrahydropteridin-6-yl)methylamino]benzoyl]amino]pentanedioic acid",
    "exactmass": "459.187",
    "monoisotopicmass": "459.187",
    "charge": "0",
    "covalentunitcnt": "1",
    "isotopeatomcnt": "0",
    "totalatomstereocnt": "2",
    "definedatomstereocnt": "1",
    "undefinedatomstereocnt": "1",
    "totalbondstereocnt": "0",
    "definedbondstereocnt": "0",
    "undefinedbondstereocnt": "0",
    "pclidcnt": "884",
    "gpidcnt": "418",
    "gpfamilycnt": "151",
    "neighbortype": "2D+3D",
    "annothits": ["Chemical and Physical Properties","Classification","Drug and Medication Information","Literature","Patents","Pharmacology and Biochemistry"],
    "annothitcnt": "9",
    "cidcdate": "2019-01-15",
    "sidsrcname": ["ABI Chem","CCSbase","ChEBI","Chembase.cn","Cheminformatics Friedrich-Schiller-University Jena","ChemSpider","DiscoveryGate","Google Patents","Human Metabolome Database (HMDB)","IUPHAR/BPS Guide to PHARMACOLOGY","Japan Chemical Substance Dictionary (Nikkaji)","LGC Standards","NextBio","NORMAN Suspect List Exchange","NovoSeek","PATENTSCOPE (WIPO)","Probes & Drugs portal","SureChEMBL","Therapeutic Target Database (TTD)","Thomson Pharma","ToxPlanet"],
    "depcatg": ["Chemical Vendors","Curation Efforts","Governmental Organizations","Journal Publishers","Legacy Depositors","Research and Development","Subscription Services"],
    "annotation": ["COVID-19","COVID19","Coronavirus","Corona-virus","SARS","SARS2","SARS-CoV","SARS-CoV-2","COVID info from COVID-19 Disease Map"]
  },
  {
    "cid": "45109789",
    "cmpdname": "Phosphatidylglycerol",
    "cmpdsynonym": ["phosphatidylglycerol","CFDCE451-E1B6-4365-BF15-6D6AD0FD4320"],
    "mw": "262.240",
    "mf": "C8H23O7P",
    "polararea": "127.000",
    "complexity": "132.000",
    "heavycnt": "16",
    "hbonddonor": "5",
    "hbondacc": "7",
    "rotbonds": "4",
    "inchi": "InChI=1S/C3H9O6P.C3H8.C2H6O/c4-1-3(5)2-9-10(6,7)8;1-3-2;1-2-3/h3-5H,1-2H2,(H2,6,7,8);3H2,1-2H3;3H,2H2,1H3",
    "isosmiles": "CCC.CCO.C(C(COP(=O)(O)O)O)O",
    "canonicalsmiles": "CCC.CCO.C(C(COP(=O)(O)O)O)O",
    "inchikey": "GDQGIGPGALPYCN-UHFFFAOYSA-N",
    "iupacname": "2,3-dihydroxypropyl dihydrogen phosphate;ethanol;propane",
    "exactmass": "262.118",
    "monoisotopicmass": "262.118",
    "charge": "0",
    "covalentunitcnt": "3",
    "isotopeatomcnt": "0",
    "totalatomstereocnt": "1",
    "definedatomstereocnt": "0",
    "undefinedatomstereocnt": "1",
    "totalbondstereocnt": "0",
    "definedbondstereocnt": "0",
    "undefinedbondstereocnt": "0",
    "pclidcnt": "4070",
    "gpidcnt": "0",
    "gpfamilycnt": "0",
    "neighbortype": "2D",
    "meshheadings": "Phosphatidylglycerols",
    "annothits": ["Classification","Literature"],
    "annothitcnt": "3",
    "cidcdate": "2010-04-19",
    "sidsrcname": ["Golm Metabolome Database (GMD), Max Planck Institute of Molecular Plant Physiology","Human Metabolome Database (HMDB)"],
    "depcatg": ["Curation Efforts","Legacy Depositors","Research and Development"]
  },
  {
    "cid": "5327011",
    "cmpdname": "Phosphatidylethanolamine",
    "cmpdsynonym": ["Cephalin","1334474-30-4","7CMB6B4449","Phosphatidylethanolamine [USP-RS]","Phosphatidylethanolamine [WHO-DD]","UNII-7CMB6B4449","[(2R)-2-acetyloxy-3-[2-aminoethoxy(hydroxy)phosphoryl]oxypropyl] acetate","Phosphoric acid, mono(2-aminoethyl) mono((2R)-2,3-bis(acetyloxy)propyl) ester","SCHEMBL5959467"],
    "mw": "299.210",
    "mf": "C9H18NO8P",
    "polararea": "134.000",
    "complexity": "347.000",
    "xlogp": "-4.400",
    "heavycnt": "19",
    "hbonddonor": "2",
    "hbondacc": "9",
    "rotbonds": "11",
    "inchi": "InChI=1S/C9H18NO8P/c1-7(11)15-5-9(18-8(2)12)6-17-19(13,14)16-4-3-10/h9H,3-6,10H2,1-2H3,(H,13,14)/t9-/m1/s1",
    "isosmiles": "CC(=O)OC[C@H](COP(=O)(O)OCCN)OC(=O)C",
    "canonicalsmiles": "CC(=O)OCC(COP(=O)(O)OCCN)OC(=O)C",
    "inchikey": "CFWRDBDJAOHXSH-SECBINFHSA-N",
    "iupacname": "[(2R)-2-acetyloxy-3-[2-aminoethoxy(hydroxy)phosphoryl]oxypropyl] acetate",
    "exactmass": "299.077",
    "monoisotopicmass": "299.077",
    "charge": "0",
    "covalentunitcnt": "1",
    "isotopeatomcnt": "0",
    "totalatomstereocnt": "1",
    "definedatomstereocnt": "1",
    "undefinedatomstereocnt": "0",
    "totalbondstereocnt": "0",
    "definedbondstereocnt": "0",
    "undefinedbondstereocnt": "0",
    "pclidcnt": "13262",
    "gpidcnt": "9",
    "gpfamilycnt": "7",
    "neighbortype": "2D+3D",
    "meshheadings": "Phosphatidylethanolamines",
    "annothits": ["Classification","Literature","Patents"],
    "annothitcnt": "5",
    "cidcdate": "2006-01-26",
    "sidsrcname": ["ABI Chem","BenchChem","ChemIDplus","Cheminformatics Friedrich-Schiller-University Jena","ChemSpider","FDA Global Substance Registration System (GSRS)","Google Patents","IBM","Japan Chemical Substance Dictionary (Nikkaji)","NCBI Structure","NextBio","Probes & Drugs portal","RR Scientific","SCRIPDB","Smolecule","Starshine Chemical","SureChEMBL","THE BioTek","ZINC"],
    "depcatg": ["Chemical Vendors","Curation Efforts","Governmental Organizations","Legacy Depositors","Research and Development","Subscription Services"]
  },
  {
    "cid": "23615403",
    "cmpdname": "5-O-phosphonato-L-xylulose",
    "cmpdsynonym": ["5-O-phosphonato-L-xylulose","L-xylulose 5P","L-xylulose -5-phosphate","L-xylulose 5-phosphate(2-)","L-xylulose-5-phosphate(2-)","L-xylulose 5-phosphate dianion","CHEBI:57829","DTXSID801344223","L-threo-pentos-2-ulose 5-phosphate","5-O-phosphonato-L-threo-pentos-2-ulose","[(2S,3R)-2,3,5-trihydroxy-4-oxopentyl] phosphate","Q27124983"],
    "mw": "228.090",
    "mf": "C5H9O8P-2",
    "polararea": "150.000",
    "complexity": "222.000",
    "xlogp": "-3.900",
    "heavycnt": "14",
    "hbonddonor": "3",
    "hbondacc": "8",
    "rotbonds": "5",
    "inchi": "InChI=1S/C5H11O8P/c6-1-3(7)5(9)4(8)2-13-14(10,11)12/h4-6,8-9H,1-2H2,(H2,10,11,12)/p-2/t4-,5-/m0/s1",
    "isosmiles": "C([C@@H]([C@H](C(=O)CO)O)O)OP(=O)([O-])[O-]",
    "canonicalsmiles": "C(C(C(C(=O)CO)O)O)OP(=O)([O-])[O-]",
    "inchikey": "FNZLKVNUWIIPSJ-WHFBIAKZSA-L",
    "iupacname": "[(2S,3R)-2,3,5-trihydroxy-4-oxopentyl] phosphate",
    "exactmass": "228.004",
    "monoisotopicmass": "228.004",
    "charge": "-2",
    "covalentunitcnt": "1",
    "isotopeatomcnt": "0",
    "totalatomstereocnt": "2",
    "definedatomstereocnt": "2",
    "undefinedatomstereocnt": "0",
    "totalbondstereocnt": "0",
    "definedbondstereocnt": "0",
    "undefinedbondstereocnt": "0",
    "pclidcnt": "7",
    "gpidcnt": "0",
    "gpfamilycnt": "0",
    "neighbortype": "2D+3D",
    "annothits": ["Classification","Literature","Pharmacology and Biochemistry"],
    "annothitcnt": "4",
    "cidcdate": "2007-12-12",
    "sidsrcname": ["A&J Pharmtech CO., LTD.","BenchChem","BioCyc","ChEBI","ChemSpider","Egon Willighagen, Department of Bioinformatics - BiGCaT, Maastricht University","EPA DSSTox","Wikidata"],
    "depcatg": ["Chemical Vendors","Curation Efforts","Governmental Organizations","Legacy Depositors","Research and Development","Subscription Services"]
  },
  {
    "cid": "135398652",
    "cmpdname": "5,10-Methylenetetrahydrofolate",
    "cmpdsynonym": ["5,10-methylene-THF","5,10-methylenetetrahydrofolate","SCHEMBL258730","5,10-Methylene-6-Hydrofolate","N5>,N10-methylenetetrahydrofolate","C00143","2-({4-[(6aR)-3-amino-1-oxo-1H,2H,5H,6H,6aH,7H,8H,9H-imidazolidino[1,5-f]pteridin-8-yl]phenyl}formamido)pentanedioic acid"],
    "mw": "457.400",
    "mf": "C20H23N7O6",
    "polararea": "190.000",
    "complexity": "911.000",
    "xlogp": "-0.500",
    "heavycnt": "33",
    "hbonddonor": "6",
    "hbondacc": "10",
    "rotbonds": "7",
    "inchi": "InChI=1S/C20H23N7O6/c21-20-24-16-15(18(31)25-20)27-9-26(8-12(27)7-22-16)11-3-1-10(2-4-11)17(30)23-13(19(32)33)5-6-14(28)29/h1-4,12-13H,5-9H2,(H,23,30)(H,28,29)(H,32,33)(H4,21,22,24,25,31)/t12-,13?/m1/s1",
    "isosmiles": "C1[C@@H]2CN(CN2C3=C(N1)N=C(NC3=O)N)C4=CC=C(C=C4)C(=O)NC(CCC(=O)O)C(=O)O",
    "canonicalsmiles": "C1C2CN(CN2C3=C(N1)N=C(NC3=O)N)C4=CC=C(C=C4)C(=O)NC(CCC(=O)O)C(=O)O",
    "inchikey": "QYNUQALWYRSVHF-PZORYLMUSA-N",
    "iupacname": "2-[[4-[(6aR)-3-amino-1-oxo-2,5,6,6a,7,9-hexahydroimidazo[1,5-f]pteridin-8-yl]benzoyl]amino]pentanedioic acid",
    "exactmass": "457.171",
    "monoisotopicmass": "457.171",
    "charge": "0",
    "covalentunitcnt": "1",
    "isotopeatomcnt": "0",
    "totalatomstereocnt": "2",
    "definedatomstereocnt": "1",
    "undefinedatomstereocnt": "1",
    "totalbondstereocnt": "0",
    "definedbondstereocnt": "0",
    "undefinedbondstereocnt": "0",
    "pclidcnt": "212",
    "gpidcnt": "384",
    "gpfamilycnt": "99",
    "neighbortype": "2D+3D",
    "annothits": ["Chemical and Physical Properties","Classification","Literature","Patents","Pharmacology and Biochemistry"],
    "annothitcnt": "7",
    "cidcdate": "2019-01-15",
    "sidsrcname": ["ABI Chem","Cheminformatics Friedrich-Schiller-University Jena","ChemSpider","ECI Group, LCSB, University of Luxembourg","Human Metabolome Database (HMDB)","IBM","KEGG","Metabolomics Workbench","NextBio","NextMove Software","PATENTSCOPE (WIPO)","SureChEMBL"],
    "depcatg": ["Chemical Vendors","Curation Efforts","Governmental Organizations","Legacy Depositors","NIH Initiatives","Research and Development","Subscription Services"],
    "annotation": ["COVID-19","COVID19","Coronavirus","Corona-virus","SARS","SARS2","SARS-CoV","SARS-CoV-2","COVID info from COVID-19 Disease Map"]
  },
  {
    "cid": "75228679",
    "cmpdname": "Cardiolipin",
    "cmpdsynonym": ["cardiolipin","152595-52-3"],
    "mw": "1493.900",
    "mf": "C81H140Na2O17P2",
    "polararea": "243.000",
    "complexity": "2100.000",
    "heavycnt": "102",
    "hbonddonor": "1",
    "hbondacc": "17",
    "rotbonds": "78",
    "inchi": "InChI=1S/C81H142O17P2.2Na/c1-5-9-13-17-21-25-29-33-37-41-45-49-53-57-61-65-78(83)91-71-76(97-80(85)67-63-59-55-51-47-43-39-35-31-27-23-19-15-11-7-3)73-95-99(87,88)93-69-75(82)70-94-100(89,90)96-74-77(98-81(86)68-64-60-56-52-48-44-40-36-32-28-24-20-16-12-8-4)72-92-79(84)66-62-58-54-50-46-42-38-34-30-26-22-18-14-10-6-2;;/h21-28,33-40,75-77,82H,5-20,29-32,41-74H2,1-4H3,(H,87,88)(H,89,90);;/q;2*+1/p-2",
    "isosmiles": "CCCCCC=CCC=CCCCCCCCC(=O)OCC(COP(=O)([O-])OCC(COP(=O)([O-])OCC(COC(=O)CCCCCCCC=CCC=CCCCCC)OC(=O)CCCCCCCC=CCC=CCCCCC)O)OC(=O)CCCCCCCC=CCC=CCCCCC.[Na+].[Na+]",
    "canonicalsmiles": "CCCCCC=CCC=CCCCCCCCC(=O)OCC(COP(=O)([O-])OCC(COP(=O)([O-])OCC(COC(=O)CCCCCCCC=CCC=CCCCCC)OC(=O)CCCCCCCC=CCC=CCCCCC)O)OC(=O)CCCCCCCC=CCC=CCCCCC.[Na+].[Na+]",
    "inchikey": "ZGSPNIOCEDOHGS-UHFFFAOYSA-L",
    "iupacname": "disodium;[3-[2,3-di(octadeca-9,12-dienoyloxy)propoxy-oxidophosphoryl]oxy-2-hydroxypropyl] 2,3-di(octadeca-9,12-dienoyloxy)propyl phosphate",
    "exactmass": "1492.94",
    "monoisotopicmass": "1492.94",
    "charge": "0",
    "covalentunitcnt": "3",
    "isotopeatomcnt": "0",
    "totalatomstereocnt": "2",
    "definedatomstereocnt": "0",
    "undefinedatomstereocnt": "2",
    "totalbondstereocnt": "8",
    "definedbondstereocnt": "0",
    "undefinedbondstereocnt": "8",
    "pclidcnt": "4928",
    "gpidcnt": "4",
    "gpfamilycnt": "4",
    "neighbortype": "2D",
    "meshheadings": "Cardiolipins",
    "annothits": ["Classification","Literature","Patents"],
    "annothitcnt": "4",
    "cidcdate": "2014-07-08",
    "sidsrcname": ["Alfa Chemistry","Cooke Chemical Co., Ltd","CymitQuimica","Google Patents","MolCore","Probes & Drugs portal"],
    "depcatg": ["Chemical Vendors","Research and Development"]
  },
  {
    "cid": "135696843",
    "cmpdname": "Guanosine 3'-diphosphate 5'-triphosphate(7-)",
    "cmpdsynonym": ["guanosine 3'-diphosphate 5'-triphosphate(7-)","pppGpp","CHEBI:71477","Q27139644","3'-O-[(phosphonatooxy)phosphinato]-5'-O-({[(phosphonatooxy)phosphinato]oxy}phosphinato)guanosine"],
    "mw": "676.080",
    "mf": "C10H11N5O20P5-7",
    "polararea": "408.000",
    "complexity": "1220.000",
    "xlogp": "-8.500",
    "heavycnt": "40",
    "hbonddonor": "3",
    "hbondacc": "22",
    "rotbonds": "10",
    "inchi": "InChI=1S/C10H18N5O20P5/c11-10-13-7-4(8(17)14-10)12-2-15(7)9-5(16)6(32-39(26,27)33-36(18,19)20)3(31-9)1-30-38(24,25)35-40(28,29)34-37(21,22)23/h2-3,5-6,9,16H,1H2,(H,24,25)(H,26,27)(H,28,29)(H2,18,19,20)(H2,21,22,23)(H3,11,13,14,17)/p-7/t3-,5-,6-,9-/m1/s1",
    "isosmiles": "C1=NC2=C(N1[C@H]3[C@@H]([C@@H]([C@H](O3)COP(=O)([O-])OP(=O)([O-])OP(=O)([O-])[O-])OP(=O)([O-])OP(=O)([O-])[O-])O)N=C(NC2=O)N",
    "canonicalsmiles": "C1=NC2=C(N1C3C(C(C(O3)COP(=O)([O-])OP(=O)([O-])OP(=O)([O-])[O-])OP(=O)([O-])OP(=O)([O-])[O-])O)N=C(NC2=O)N",
    "inchikey": "KCPMACXZAITQAX-UUOKFMHZSA-G",
    "iupacname": "[[(2R,3S,4R,5R)-5-(2-amino-6-oxo-1H-purin-9-yl)-4-hydroxy-2-[[oxido-[oxido(phosphonatooxy)phosphoryl]oxyphosphoryl]oxymethyl]oxolan-3-yl]oxy-oxidophosphoryl] phosphate",
    "exactmass": "675.869",
    "monoisotopicmass": "675.869",
    "charge": "-7",
    "covalentunitcnt": "1",
    "isotopeatomcnt": "0",
    "totalatomstereocnt": "4",
    "definedatomstereocnt": "4",
    "undefinedatomstereocnt": "0",
    "totalbondstereocnt": "0",
    "definedbondstereocnt": "0",
    "undefinedbondstereocnt": "0",
    "pclidcnt": "0",
    "gpidcnt": "61",
    "gpfamilycnt": "8",
    "neighbortype": "2D",
    "annothits": ["Classification","Literature","Patents","Pharmacology and Biochemistry"],
    "annothitcnt": "5",
    "cidcdate": "2019-01-16",
    "sidsrcname": ["BioCyc","ChEBI","ChemSpider","Egon Willighagen, Department of Bioinformatics - BiGCaT, Maastricht University","Google Patents","NextBio","NovoSeek","Springer Nature","Wikidata"],
    "depcatg": ["Chemical Vendors","Curation Efforts","Journal Publishers","Legacy Depositors","Research and Development","Subscription Services"]
  },
  {
    "cid": "131878633",
    "cmpdname": "Phosphoribosylformylglycinamidine",
    "cmpdsynonym": ["FGAM","phosphoribosylformylglycinamidine","DTXSID701156362","N-(2-amino-2-iminoethyl)-N-(5-O-phosphono-b-D-ribofuranosyl)-Formamide","N-(2-Amino-2-iminoethyl)-N-(5-O-phosphono-beta-D-ribofuranosyl)formamide","N-(2-amino-2-iminoethyl)-N-(5-O-phosphono-beta-delta-ribofuranosyl)-Formamide"],
    "mw": "313.200",
    "mf": "C8H16N3O8P",
    "polararea": "187.000",
    "complexity": "415.000",
    "xlogp": "-4.400",
    "heavycnt": "20",
    "hbonddonor": "6",
    "hbondacc": "9",
    "rotbonds": "6",
    "inchi": "InChI=1S/C8H16N3O8P/c9-5(10)1-11(3-12)8-7(14)6(13)4(19-8)2-18-20(15,16)17/h3-4,6-8,13-14H,1-2H2,(H3,9,10)(H2,15,16,17)/t4-,6-,7-,8-/m1/s1",
    "isosmiles": "C([C@@H]1[C@H]([C@H]([C@@H](O1)N(CC(=N)N)C=O)O)O)OP(=O)(O)O",
    "canonicalsmiles": "C(C1C(C(C(O1)N(CC(=N)N)C=O)O)O)OP(=O)(O)O",
    "inchikey": "WQXXBAWHDQWCKL-XVFCMESISA-N",
    "iupacname": "[(2R,3S,4R,5R)-5-[(2-amino-2-iminoethyl)-formylamino]-3,4-dihydroxyoxolan-2-yl]methyl dihydrogen phosphate",
    "exactmass": "313.068",
    "monoisotopicmass": "313.068",
    "charge": "0",
    "covalentunitcnt": "1",
    "isotopeatomcnt": "0",
    "totalatomstereocnt": "4",
    "definedatomstereocnt": "4",
    "undefinedatomstereocnt": "0",
    "totalbondstereocnt": "0",
    "definedbondstereocnt": "0",
    "undefinedbondstereocnt": "0",
    "pclidcnt": "2",
    "gpidcnt": "0",
    "gpfamilycnt": "0",
    "neighbortype": "3D",
    "annothits": ["Chemical and Physical Properties","Classification","Literature","Pharmacology and Biochemistry"],
    "annothitcnt": "4",
    "cidcdate": "2017-12-18",
    "sidsrcname": ["Chemieliva Pharmaceutical Co., Ltd","EPA DSSTox","Human Metabolome Database (HMDB)"],
    "depcatg": ["Chemical Vendors","Curation Efforts","Governmental Organizations","Legacy Depositors","Research and Development"]
  },
  {
    "cid": "123332",
    "cmpdname": "Oxonium",
    "cmpdsynonym": ["Hydronium", "H3O+"],
    "mw": "19.023",
    "mf": "H3O+",
    "isosmiles": "[OH3+]",
    "iupacname": "oxidanium"
  }
]
```
