## Supplementary File 1 for "A Genome-Scale Virtual *Escherichia coli* in the L++ Language": PubChemElementsAll.json

```
{
  "Table": {
    "Columns": {
      "Column": [
        "AtomicNumber",
        "Symbol",
        "Name",
        "AtomicMass",
        "CPKHexColor",
        "ElectronConfiguration",
        "Electronegativity",
        "AtomicRadius",
        "IonizationEnergy",
        "ElectronAffinity",
        "OxidationStates",
        "StandardState",
        "MeltingPoint",
        "BoilingPoint",
        "Density",
        "GroupBlock",
        "YearDiscovered"
      ]
    },
    "Row": [
      {
        "Cell": [
          "1",
          "H",
          "Hydrogen",
          "1.0080",
          "FFFFFF",
          "1s1",
          "2.2",
          "120",
          "13.598",
          "0.754",
          "+1, -1",
          "Gas",
          "13.81",
          "20.28",
          "0.00008988",
          "Nonmetal",
          "1766"
        ]
      },
      {
        "Cell": [
          "2",
          "He",
          "Helium",
          "4.00260",
          "D9FFFF",
          "1s2",
          "",
          "140",
          "24.587",
          "",
          "0",
          "Gas",
          "0.95",
          "4.22",
          "0.0001785",
          "Noble gas",
          "1868"
        ]
      },
      {
        "Cell": [
          "3",
          "Li",
          "Lithium",
          "7.0",
          "CC80FF",
          "[He]2s1",
          "0.98",
          "182",
          "5.392",
          "0.618",
          "+1",
          "Solid",
          "453.65",
          "1615",
          "0.534",
          "Alkali metal",
          "1817"
        ]
      },
      {
        "Cell": [
          "4",
          "Be",
          "Beryllium",
          "9.012183",
          "C2FF00",
          "[He]2s2",
          "1.57",
          "153",
          "9.323",
          "",
          "+2",
          "Solid",
          "1560",
          "2744",
          "1.85",
          "Alkaline earth metal",
          "1798"
        ]
      },
      {
        "Cell": [
          "5",
          "B",
          "Boron",
          "10.81",
          "FFB5B5",
          "[He]2s2 2p1",
          "2.04",
          "192",
          "8.298",
          "0.277",
          "+3",
          "Solid",
          "2348",
          "4273",
          "2.37",
          "Metalloid",
          "1808"
        ]
      },
      {
        "Cell": [
          "6",
          "C",
          "Carbon",
          "12.011",
          "909090",
          "[He]2s2 2p2",
          "2.55",
          "170",
          "11.260",
          "1.263",
          "+4, +2, -4",
          "Solid",
          "3823",
          "4098",
          "2.2670",
          "Nonmetal",
          "Ancient"
        ]
      },
      {
        "Cell": [
          "7",
          "N",
          "Nitrogen",
          "14.007",
          "3050F8",
          "[He] 2s2 2p3",
          "3.04",
          "155",
          "14.534",
          "",
          "+5, +4, +3, +2, +1, -1, -2, -3",
          "Gas",
          "63.15",
          "77.36",
          "0.0012506",
          "Nonmetal",
          "1772"
        ]
      },
      {
        "Cell": [
          "8",
          "O",
          "Oxygen",
          "15.999",
          "FF0D0D",
          "[He]2s2 2p4",
          "3.44",
          "152",
          "13.618",
          "1.461",
          "-2",
          "Gas",
          "54.36",
          "90.2",
          "0.001429",
          "Nonmetal",
          "1774"
        ]
      },
      {
        "Cell": [
          "9",
          "F",
          "Fluorine",
          "18.99840316",
          "90E050",
          "[He]2s2 2p5",
          "3.98",
          "135",
          "17.423",
          "3.339",
          "-1",
          "Gas",
          "53.53",
          "85.03",
          "0.001696",
          "Halogen",
          "1670"
        ]
      },
      {
        "Cell": [
          "10",
          "Ne",
          "Neon",
          "20.180",
          "B3E3F5",
          "[He]2s2 2p6",
          "",
          "154",
          "21.565",
          "",
          "0",
          "Gas",
          "24.56",
          "27.07",
          "0.0008999",
          "Noble gas",
          "1898"
        ]
      },
      {
        "Cell": [
          "11",
          "Na",
          "Sodium",
          "22.9897693",
          "AB5CF2",
          "[Ne]3s1",
          "0.93",
          "227",
          "5.139",
          "0.548",
          "+1",
          "Solid",
          "370.95",
          "1156",
          "0.97",
          "Alkali metal",
          "1807"
        ]
      },
      {
        "Cell": [
          "12",
          "Mg",
          "Magnesium",
          "24.305",
          "8AFF00",
          "[Ne]3s2",
          "1.31",
          "173",
          "7.646",
          "",
          "+2",
          "Solid",
          "923",
          "1363",
          "1.74",
          "Alkaline earth metal",
          "1808"
        ]
      },
      {
        "Cell": [
          "13",
          "Al",
          "Aluminum",
          "26.981538",
          "BFA6A6",
          "[Ne]3s2 3p1",
          "1.61",
          "184",
          "5.986",
          "0.441",
          "+3",
          "Solid",
          "933.437",
          "2792",
          "2.70",
          "Post-transition metal",
          "Ancient"
        ]
      },
      {
        "Cell": [
          "14",
          "Si",
          "Silicon",
          "28.085",
          "F0C8A0",
          "[Ne]3s2 3p2",
          "1.9",
          "210",
          "8.152",
          "1.385",
          "+4, +2, -4",
          "Solid",
          "1687",
          "3538",
          "2.3296",
          "Metalloid",
          "1854"
        ]
      },
      {
        "Cell": [
          "15",
          "P",
          "Phosphorus",
          "30.97376200",
          "FF8000",
          "[Ne]3s2 3p3",
          "2.19",
          "180",
          "10.487",
          "0.746",
          "+5, +3, -3",
          "Solid",
          "317.3",
          "553.65",
          "1.82",
          "Nonmetal",
          "1669"
        ]
      },
      {
        "Cell": [
          "16",
          "S",
          "Sulfur",
          "32.07",
          "FFFF30",
          "[Ne]3s2 3p4",
          "2.58",
          "180",
          "10.360",
          "2.077",
          "+6, +4, -2",
          "Solid",
          "388.36",
          "717.75",
          "2.067",
          "Nonmetal",
          "Ancient"
        ]
      },
      {
        "Cell": [
          "17",
          "Cl",
          "Chlorine",
          "35.45",
          "1FF01F",
          "[Ne]3s2 3p5",
          "3.16",
          "175",
          "12.968",
          "3.617",
          "+7, +5, +1, -1",
          "Gas",
          "171.65",
          "239.11",
          "0.003214",
          "Halogen",
          "1774"
        ]
      },
      {
        "Cell": [
          "18",
          "Ar",
          "Argon",
          "39.9",
          "80D1E3",
          "[Ne]3s2 3p6",
          "",
          "188",
          "15.760",
          "",
          "0",
          "Gas",
          "83.8",
          "87.3",
          "0.0017837",
          "Noble gas",
          "1894"
        ]
      },
      {
        "Cell": [
          "19",
          "K",
          "Potassium",
          "39.0983",
          "8F40D4",
          "[Ar]4s1",
          "0.82",
          "275",
          "4.341",
          "0.501",
          "+1",
          "Solid",
          "336.53",
          "1032",
          "0.89",
          "Alkali metal",
          "1807"
        ]
      },
      {
        "Cell": [
          "20",
          "Ca",
          "Calcium",
          "40.08",
          "3DFF00",
          "[Ar]4s2",
          "1",
          "231",
          "6.113",
          "",
          "+2",
          "Solid",
          "1115",
          "1757",
          "1.54",
          "Alkaline earth metal",
          "Ancient"
        ]
      },
      {
        "Cell": [
          "21",
          "Sc",
          "Scandium",
          "44.95591",
          "E6E6E6",
          "[Ar]4s2 3d1",
          "1.36",
          "211",
          "6.561",
          "0.188",
          "+3",
          "Solid",
          "1814",
          "3109",
          "2.99",
          "Transition metal",
          "1879"
        ]
      },
      {
        "Cell": [
          "22",
          "Ti",
          "Titanium",
          "47.867",
          "BFC2C7",
          "[Ar]4s2 3d2",
          "1.54",
          "187",
          "6.828",
          "0.079",
          "+4, +3, +2",
          "Solid",
          "1941",
          "3560",
          "4.5",
          "Transition metal",
          "1791"
        ]
      },
      {
        "Cell": [
          "23",
          "V",
          "Vanadium",
          "50.9415",
          "A6A6AB",
          "[Ar]4s2 3d3",
          "1.63",
          "179",
          "6.746",
          "0.525",
          "+5, +4, +3, +2",
          "Solid",
          "2183",
          "3680",
          "6.0",
          "Transition metal",
          "1801"
        ]
      },
      {
        "Cell": [
          "24",
          "Cr",
          "Chromium",
          "51.996",
          "8A99C7",
          "[Ar]3d5 4s1",
          "1.66",
          "189",
          "6.767",
          "0.666",
          "+6, +3, +2",
          "Solid",
          "2180",
          "2944",
          "7.15",
          "Transition metal",
          "1797"
        ]
      },
      {
        "Cell": [
          "25",
          "Mn",
          "Manganese",
          "54.93804",
          "9C7AC7",
          "[Ar]4s2 3d5",
          "1.55",
          "197",
          "7.434",
          "",
          "+7, +4, +3, +2",
          "Solid",
          "1519",
          "2334",
          "7.3",
          "Transition metal",
          "1774"
        ]
      },
      {
        "Cell": [
          "26",
          "Fe",
          "Iron",
          "55.84",
          "E06633",
          "[Ar]4s2 3d6",
          "1.83",
          "194",
          "7.902",
          "0.163",
          "+3, +2",
          "Solid",
          "1811",
          "3134",
          "7.874",
          "Transition metal",
          "Ancient"
        ]
      },
      {
        "Cell": [
          "27",
          "Co",
          "Cobalt",
          "58.93319",
          "F090A0",
          "[Ar]4s2 3d7",
          "1.88",
          "192",
          "7.881",
          "0.661",
          "+3, +2",
          "Solid",
          "1768",
          "3200",
          "8.86",
          "Transition metal",
          "1735"
        ]
      },
      {
        "Cell": [
          "28",
          "Ni",
          "Nickel",
          "58.693",
          "50D050",
          "[Ar]4s2 3d8",
          "1.91",
          "163",
          "7.640",
          "1.156",
          "+3, +2",
          "Solid",
          "1728",
          "3186",
          "8.912",
          "Transition metal",
          "1751"
        ]
      },
      {
        "Cell": [
          "29",
          "Cu",
          "Copper",
          "63.55",
          "C88033",
          "[Ar]4s1 3d10",
          "1.9",
          "140",
          "7.726",
          "1.228",
          "+2, +1",
          "Solid",
          "1357.77",
          "2835",
          "8.933",
          "Transition metal",
          "Ancient"
        ]
      },
      {
        "Cell": [
          "30",
          "Zn",
          "Zinc",
          "65.4",
          "7D80B0",
          "[Ar]4s2 3d10",
          "1.65",
          "139",
          "9.394",
          "",
          "+2",
          "Solid",
          "692.68",
          "1180",
          "7.134",
          "Transition metal",
          "1746"
        ]
      },
      {
        "Cell": [
          "31",
          "Ga",
          "Gallium",
          "69.723",
          "C28F8F",
          "[Ar]4s2 3d10 4p1",
          "1.81",
          "187",
          "5.999",
          "0.3",
          "+3",
          "Solid",
          "302.91",
          "2477",
          "5.91",
          "Post-transition metal",
          "1875"
        ]
      },
      {
        "Cell": [
          "32",
          "Ge",
          "Germanium",
          "72.63",
          "668F8F",
          "[Ar]4s2 3d10 4p2",
          "2.01",
          "211",
          "7.900",
          "1.35",
          "+4, +2",
          "Solid",
          "1211.4",
          "3106",
          "5.323",
          "Metalloid",
          "1886"
        ]
      },
      {
        "Cell": [
          "33",
          "As",
          "Arsenic",
          "74.92159",
          "BD80E3",
          "[Ar]4s2 3d10 4p3",
          "2.18",
          "185",
          "9.815",
          "0.81",
          "+5, +3, -3",
          "Solid",
          "1090",
          "887",
          "5.776",
          "Metalloid",
          "Ancient"
        ]
      },
      {
        "Cell": [
          "34",
          "Se",
          "Selenium",
          "78.97",
          "FFA100",
          "[Ar]4s2 3d10 4p4",
          "2.55",
          "190",
          "9.752",
          "2.021",
          "+6, +4, -2",
          "Solid",
          "493.65",
          "958",
          "4.809",
          "Nonmetal",
          "1817"
        ]
      },
      {
        "Cell": [
          "35",
          "Br",
          "Bromine",
          "79.90",
          "A62929",
          "[Ar]4s2 3d10 4p5",
          "2.96",
          "183",
          "11.814",
          "3.365",
          "+5, +1, -1",
          "Liquid",
          "265.95",
          "331.95",
          "3.11",
          "Halogen",
          "1826"
        ]
      },
      {
        "Cell": [
          "36",
          "Kr",
          "Krypton",
          "83.80",
          "5CB8D1",
          "[Ar]4s2 3d10 4p6",
          "3",
          "202",
          "14.000",
          "",
          "0",
          "Gas",
          "115.79",
          "119.93",
          "0.003733",
          "Noble gas",
          "1898"
        ]
      },
      {
        "Cell": [
          "37",
          "Rb",
          "Rubidium",
          "85.468",
          "702EB0",
          "[Kr]5s1",
          "0.82",
          "303",
          "4.177",
          "0.468",
          "+1",
          "Solid",
          "312.46",
          "961",
          "1.53",
          "Alkali metal",
          "1861"
        ]
      },
      {
        "Cell": [
          "38",
          "Sr",
          "Strontium",
          "87.62",
          "00FF00",
          "[Kr]5s2",
          "0.95",
          "249",
          "5.695",
          "",
          "+2",
          "Solid",
          "1050",
          "1655",
          "2.64",
          "Alkaline earth metal",
          "1790"
        ]
      },
      {
        "Cell": [
          "39",
          "Y",
          "Yttrium",
          "88.90584",
          "94FFFF",
          "[Kr]5s2 4d1",
          "1.22",
          "219",
          "6.217",
          "0.307",
          "+3",
          "Solid",
          "1795",
          "3618",
          "4.47",
          "Transition metal",
          "1794"
        ]
      },
      {
        "Cell": [
          "40",
          "Zr",
          "Zirconium",
          "91.22",
          "94E0E0",
          "[Kr]5s2 4d2",
          "1.33",
          "186",
          "6.634",
          "0.426",
          "+4",
          "Solid",
          "2128",
          "4682",
          "6.52",
          "Transition metal",
          "1789"
        ]
      },
      {
        "Cell": [
          "41",
          "Nb",
          "Niobium",
          "92.90637",
          "73C2C9",
          "[Kr]5s1 4d4",
          "1.6",
          "207",
          "6.759",
          "0.893",
          "+5, +3",
          "Solid",
          "2750",
          "5017",
          "8.57",
          "Transition metal",
          "1801"
        ]
      },
      {
        "Cell": [
          "42",
          "Mo",
          "Molybdenum",
          "95.95",
          "54B5B5",
          "[Kr]5s1 4d5",
          "2.16",
          "209",
          "7.092",
          "0.746",
          "+6",
          "Solid",
          "2896",
          "4912",
          "10.2",
          "Transition metal",
          "1778"
        ]
      },
      {
        "Cell": [
          "43",
          "Tc",
          "Technetium",
          "96.90636",
          "3B9E9E",
          "[Kr]5s2 4d5",
          "1.9",
          "209",
          "7.28",
          "0.55",
          "+7, +6, +4",
          "Solid",
          "2430",
          "4538",
          "11",
          "Transition metal",
          "1937"
        ]
      },
      {
        "Cell": [
          "44",
          "Ru",
          "Ruthenium",
          "101.1",
          "248F8F",
          "[Kr]5s1 4d7",
          "2.2",
          "207",
          "7.361",
          "1.05",
          "+3",
          "Solid",
          "2607",
          "4423",
          "12.1",
          "Transition metal",
          "1827"
        ]
      },
      {
        "Cell": [
          "45",
          "Rh",
          "Rhodium",
          "102.9055",
          "0A7D8C",
          "[Kr]5s1 4d8",
          "2.28",
          "195",
          "7.459",
          "1.137",
          "+3",
          "Solid",
          "2237",
          "3968",
          "12.4",
          "Transition metal",
          "1803"
        ]
      },
      {
        "Cell": [
          "46",
          "Pd",
          "Palladium",
          "106.42",
          "6985",
          "[Kr]4d10",
          "2.2",
          "202",
          "8.337",
          "0.557",
          "+3, +2",
          "Solid",
          "1828.05",
          "3236",
          "12.0",
          "Transition metal",
          "1803"
        ]
      },
      {
        "Cell": [
          "47",
          "Ag",
          "Silver",
          "107.868",
          "C0C0C0",
          "[Kr]5s1 4d10",
          "1.93",
          "172",
          "7.576",
          "1.302",
          "+1",
          "Solid",
          "1234.93",
          "2435",
          "10.501",
          "Transition metal",
          "Ancient"
        ]
      },
      {
        "Cell": [
          "48",
          "Cd",
          "Cadmium",
          "112.41",
          "FFD98F",
          "[Kr]5s2 4d10",
          "1.69",
          "158",
          "8.994",
          "",
          "+2",
          "Solid",
          "594.22",
          "1040",
          "8.69",
          "Transition metal",
          "1817"
        ]
      },
      {
        "Cell": [
          "49",
          "In",
          "Indium",
          "114.818",
          "A67573",
          "[Kr]5s2 4d10 5p1",
          "1.78",
          "193",
          "5.786",
          "0.3",
          "+3",
          "Solid",
          "429.75",
          "2345",
          "7.31",
          "Post-transition metal",
          "1863"
        ]
      },
      {
        "Cell": [
          "50",
          "Sn",
          "Tin",
          "118.71",
          "668080",
          "[Kr]5s2 4d10 5p2",
          "1.96",
          "217",
          "7.344",
          "1.2",
          "+4, +2",
          "Solid",
          "505.08",
          "2875",
          "7.287",
          "Post-transition metal",
          "Ancient"
        ]
      },
      {
        "Cell": [
          "51",
          "Sb",
          "Antimony",
          "121.760",
          "9E63B5",
          "[Kr]5s2 4d10 5p3",
          "2.05",
          "206",
          "8.64",
          "1.07",
          "+5, +3, -3",
          "Solid",
          "903.78",
          "1860",
          "6.685",
          "Metalloid",
          "Ancient"
        ]
      },
      {
        "Cell": [
          "52",
          "Te",
          "Tellurium",
          "127.6",
          "D47A00",
          "[Kr]5s2 4d10 5p4",
          "2.1",
          "206",
          "9.010",
          "1.971",
          "+6, +4, -2",
          "Solid",
          "722.66",
          "1261",
          "6.232",
          "Metalloid",
          "1782"
        ]
      },
      {
        "Cell": [
          "53",
          "I",
          "Iodine",
          "126.9045",
          "940094",
          "[Kr]5s2 4d10 5p5",
          "2.66",
          "198",
          "10.451",
          "3.059",
          "+7, +5, +1, -1",
          "Solid",
          "386.85",
          "457.55",
          "4.93",
          "Halogen",
          "1811"
        ]
      },
      {
        "Cell": [
          "54",
          "Xe",
          "Xenon",
          "131.29",
          "429EB0",
          "[Kr]5s2 4d10 5p6",
          "2.6",
          "216",
          "12.130",
          "",
          "0",
          "Gas",
          "161.36",
          "165.03",
          "0.005887",
          "Noble gas",
          "1898"
        ]
      },
      {
        "Cell": [
          "55",
          "Cs",
          "Cesium",
          "132.9054520",
          "57178F",
          "[Xe]6s1",
          "0.79",
          "343",
          "3.894",
          "0.472",
          "+1",
          "Solid",
          "301.59",
          "944",
          "1.93",
          "Alkali metal",
          "1860"
        ]
      },
      {
        "Cell": [
          "56",
          "Ba",
          "Barium",
          "137.33",
          "00C900",
          "[Xe]6s2",
          "0.89",
          "268",
          "5.212",
          "",
          "+2",
          "Solid",
          "1000",
          "2170",
          "3.62",
          "Alkaline earth metal",
          "1808"
        ]
      },
      {
        "Cell": [
          "57",
          "La",
          "Lanthanum",
          "138.9055",
          "70D4FF",
          "[Xe]6s2 5d1",
          "1.1",
          "240",
          "5.577",
          "0.5",
          "+3",
          "Solid",
          "1191",
          "3737",
          "6.15",
          "Lanthanide",
          "1839"
        ]
      },
      {
        "Cell": [
          "58",
          "Ce",
          "Cerium",
          "140.116",
          "FFFFC7",
          "[Xe]6s2 4f1 5d1",
          "1.12",
          "235",
          "5.539",
          "0.5",
          "+4, +3",
          "Solid",
          "1071",
          "3697",
          "6.770",
          "Lanthanide",
          "1803"
        ]
      },
      {
        "Cell": [
          "59",
          "Pr",
          "Praseodymium",
          "140.90766",
          "D9FFC7",
          "[Xe]6s2 4f3",
          "1.13",
          "239",
          "5.464",
          "",
          "+3",
          "Solid",
          "1204",
          "3793",
          "6.77",
          "Lanthanide",
          "1885"
        ]
      },
      {
        "Cell": [
          "60",
          "Nd",
          "Neodymium",
          "144.24",
          "C7FFC7",
          "[Xe]6s2 4f4",
          "1.14",
          "229",
          "5.525",
          "",
          "+3",
          "Solid",
          "1294",
          "3347",
          "7.01",
          "Lanthanide",
          "1885"
        ]
      },
      {
        "Cell": [
          "61",
          "Pm",
          "Promethium",
          "144.91276",
          "A3FFC7",
          "[Xe]6s2 4f5",
          "",
          "236",
          "5.55",
          "",
          "+3",
          "Solid",
          "1315",
          "3273",
          "7.26",
          "Lanthanide",
          "1945"
        ]
      },
      {
        "Cell": [
          "62",
          "Sm",
          "Samarium",
          "150.4",
          "8FFFC7",
          "[Xe]6s2 4f6",
          "1.17",
          "229",
          "5.644",
          "",
          "+3, +2",
          "Solid",
          "1347",
          "2067",
          "7.52",
          "Lanthanide",
          "1879"
        ]
      },
      {
        "Cell": [
          "63",
          "Eu",
          "Europium",
          "151.964",
          "61FFC7",
          "[Xe]6s2 4f7",
          "",
          "233",
          "5.670",
          "",
          "+3, +2",
          "Solid",
          "1095",
          "1802",
          "5.24",
          "Lanthanide",
          "1901"
        ]
      },
      {
        "Cell": [
          "64",
          "Gd",
          "Gadolinium",
          "157.2",
          "45FFC7",
          "[Xe]6s2 4f7 5d1",
          "1.2",
          "237",
          "6.150",
          "",
          "+3",
          "Solid",
          "1586",
          "3546",
          "7.90",
          "Lanthanide",
          "1880"
        ]
      },
      {
        "Cell": [
          "65",
          "Tb",
          "Terbium",
          "158.92535",
          "30FFC7",
          "[Xe]6s2 4f9",
          "",
          "221",
          "5.864",
          "",
          "+3",
          "Solid",
          "1629",
          "3503",
          "8.23",
          "Lanthanide",
          "1843"
        ]
      },
      {
        "Cell": [
          "66",
          "Dy",
          "Dysprosium",
          "162.500",
          "1FFFC7",
          "[Xe]6s2 4f10",
          "1.22",
          "229",
          "5.939",
          "",
          "+3",
          "Solid",
          "1685",
          "2840",
          "8.55",
          "Lanthanide",
          "1886"
        ]
      },
      {
        "Cell": [
          "67",
          "Ho",
          "Holmium",
          "164.93033",
          "00FF9C",
          "[Xe]6s2 4f11",
          "1.23",
          "216",
          "6.022",
          "",
          "+3",
          "Solid",
          "1747",
          "2973",
          "8.80",
          "Lanthanide",
          "1878"
        ]
      },
      {
        "Cell": [
          "68",
          "Er",
          "Erbium",
          "167.26",
          "",
          "[Xe]6s2 4f12",
          "1.24",
          "235",
          "6.108",
          "",
          "+3",
          "Solid",
          "1802",
          "3141",
          "9.07",
          "Lanthanide",
          "1843"
        ]
      },
      {
        "Cell": [
          "69",
          "Tm",
          "Thulium",
          "168.93422",
          "00D452",
          "[Xe]6s2 4f13",
          "1.25",
          "227",
          "6.184",
          "",
          "+3",
          "Solid",
          "1818",
          "2223",
          "9.32",
          "Lanthanide",
          "1879"
        ]
      },
      {
        "Cell": [
          "70",
          "Yb",
          "Ytterbium",
          "173.05",
          "00BF38",
          "[Xe]6s2 4f14",
          "",
          "242",
          "6.254",
          "",
          "+3, +2",
          "Solid",
          "1092",
          "1469",
          "6.90",
          "Lanthanide",
          "1878"
        ]
      },
      {
        "Cell": [
          "71",
          "Lu",
          "Lutetium",
          "174.9668",
          "00AB24",
          "[Xe]6s2 4f14 5d1",
          "1.27",
          "221",
          "5.426",
          "",
          "+3",
          "Solid",
          "1936",
          "3675",
          "9.84",
          "Lanthanide",
          "1907"
        ]
      },
      {
        "Cell": [
          "72",
          "Hf",
          "Hafnium",
          "178.49",
          "4DC2FF",
          "[Xe]6s2 4f14 5d2",
          "1.3",
          "212",
          "6.825",
          "",
          "+4",
          "Solid",
          "2506",
          "4876",
          "13.3",
          "Transition metal",
          "1923"
        ]
      },
      {
        "Cell": [
          "73",
          "Ta",
          "Tantalum",
          "180.9479",
          "4DA6FF",
          "[Xe]6s2 4f14 5d3",
          "1.5",
          "217",
          "7.89",
          "0.322",
          "+5",
          "Solid",
          "3290",
          "5731",
          "16.4",
          "Transition metal",
          "1802"
        ]
      },
      {
        "Cell": [
          "74",
          "W",
          "Tungsten",
          "183.84",
          "2194D6",
          "[Xe]6s2 4f14 5d4",
          "2.36",
          "210",
          "7.98",
          "0.815",
          "+6",
          "Solid",
          "3695",
          "5828",
          "19.3",
          "Transition metal",
          "1783"
        ]
      },
      {
        "Cell": [
          "75",
          "Re",
          "Rhenium",
          "186.207",
          "267DAB",
          "[Xe]6s2 4f14 5d5",
          "1.9",
          "217",
          "7.88",
          "0.15",
          "+7, +6, +4",
          "Solid",
          "3459",
          "5869",
          "20.8",
          "Transition metal",
          "1925"
        ]
      },
      {
        "Cell": [
          "76",
          "Os",
          "Osmium",
          "190.2",
          "266696",
          "[Xe]6s2 4f14 5d6",
          "2.2",
          "216",
          "8.7",
          "1.1",
          "+4, +3",
          "Solid",
          "3306",
          "5285",
          "22.57",
          "Transition metal",
          "1803"
        ]
      },
      {
        "Cell": [
          "77",
          "Ir",
          "Iridium",
          "192.22",
          "175487",
          "[Xe]6s2 4f14 5d7",
          "2.2",
          "202",
          "9.1",
          "1.565",
          "+4, +3",
          "Solid",
          "2719",
          "4701",
          "22.42",
          "Transition metal",
          "1803"
        ]
      },
      {
        "Cell": [
          "78",
          "Pt",
          "Platinum",
          "195.08",
          "D0D0E0",
          "[Xe]6s1 4f14 5d9",
          "2.28",
          "209",
          "9",
          "2.128",
          "+4, +2",
          "Solid",
          "2041.55",
          "4098",
          "21.46",
          "Transition metal",
          "1735"
        ]
      },
      {
        "Cell": [
          "79",
          "Au",
          "Gold",
          "196.96657",
          "FFD123",
          "[Xe]6s1 4f14 5d10",
          "2.54",
          "166",
          "9.226",
          "2.309",
          "+3, +1",
          "Solid",
          "1337.33",
          "3129",
          "19.282",
          "Transition metal",
          "Ancient"
        ]
      },
      {
        "Cell": [
          "80",
          "Hg",
          "Mercury",
          "200.59",
          "B8B8D0",
          "[Xe]6s2 4f14 5d10",
          "2",
          "209",
          "10.438",
          "",
          "+2, +1",
          "Liquid",
          "234.32",
          "629.88",
          "13.5336",
          "Transition metal",
          "Ancient"
        ]
      },
      {
        "Cell": [
          "81",
          "Tl",
          "Thallium",
          "204.383",
          "A6544D",
          "[Xe]6s2 4f14 5d10 6p1",
          "1.62",
          "196",
          "6.108",
          "0.2",
          "+3, +1",
          "Solid",
          "577",
          "1746",
          "11.8",
          "Post-transition metal",
          "1861"
        ]
      },
      {
        "Cell": [
          "82",
          "Pb",
          "Lead",
          "207",
          "575961",
          "[Xe]6s2 4f14 5d10 6p2",
          "2.33",
          "202",
          "7.417",
          "0.36",
          "+4, +2",
          "Solid",
          "600.61",
          "2022",
          "11.342",
          "Post-transition metal",
          "Ancient"
        ]
      },
      {
        "Cell": [
          "83",
          "Bi",
          "Bismuth",
          "208.98040",
          "9E4FB5",
          "[Xe]6s2 4f14 5d10 6p3",
          "2.02",
          "207",
          "7.289",
          "0.946",
          "+5, +3",
          "Solid",
          "544.55",
          "1837",
          "9.807",
          "Post-transition metal",
          "1753"
        ]
      },
      {
        "Cell": [
          "84",
          "Po",
          "Polonium",
          "208.98243",
          "AB5C00",
          "[Xe]6s2 4f14 5d10 6p4",
          "2",
          "197",
          "8.417",
          "1.9",
          "+4, +2",
          "Solid",
          "527",
          "1235",
          "9.32",
          "Metalloid",
          "1898"
        ]
      },
      {
        "Cell": [
          "85",
          "At",
          "Astatine",
          "209.98715",
          "754F45",
          "[Xe]6s2 4f14 5d10 6p5",
          "2.2",
          "202",
          "9.5",
          "2.8",
          "7, 5, 3, 1, -1",
          "Solid",
          "575",
          "",
          "7",
          "Halogen",
          "1940"
        ]
      },
      {
        "Cell": [
          "86",
          "Rn",
          "Radon",
          "222.01758",
          "428296",
          "[Xe]6s2 4f14 5d10 6p6",
          "",
          "220",
          "10.745",
          "",
          "0",
          "Gas",
          "202",
          "211.45",
          "0.00973",
          "Noble gas",
          "1900"
        ]
      },
      {
        "Cell": [
          "87",
          "Fr",
          "Francium",
          "223.01973",
          "420066",
          "[Rn]7s1",
          "0.7",
          "348",
          "3.9",
          "0.47",
          "+1",
          "Solid",
          "300",
          "",
          "",
          "Alkali metal",
          "1939"
        ]
      },
      {
        "Cell": [
          "88",
          "Ra",
          "Radium",
          "226.02541",
          "007D00",
          "[Rn]7s2",
          "0.9",
          "283",
          "5.279",
          "",
          "+2",
          "Solid",
          "973",
          "1413",
          "5",
          "Alkaline earth metal",
          "1898"
        ]
      },
      {
        "Cell": [
          "89",
          "Ac",
          "Actinium",
          "227.02775",
          "70ABFA",
          "[Rn]7s2 6d1",
          "1.1",
          "260",
          "5.17",
          "",
          "+3",
          "Solid",
          "1324",
          "3471",
          "10.07",
          "Actinide",
          "1899"
        ]
      },
      {
        "Cell": [
          "90",
          "Th",
          "Thorium",
          "232.038",
          "00BAFF",
          "[Rn]7s2 6d2",
          "1.3",
          "237",
          "6.08",
          "",
          "+4",
          "Solid",
          "2023",
          "5061",
          "11.72",
          "Actinide",
          "1828"
        ]
      },
      {
        "Cell": [
          "91",
          "Pa",
          "Protactinium",
          "231.03588",
          "00A1FF",
          "[Rn]7s2 5f2 6d1",
          "1.5",
          "243",
          "5.89",
          "",
          "+5, +4",
          "Solid",
          "1845",
          "",
          "15.37",
          "Actinide",
          "1913"
        ]
      },
      {
        "Cell": [
          "92",
          "U",
          "Uranium",
          "238.0289",
          "008FFF",
          "[Rn]7s2 5f3 6d1",
          "1.38",
          "240",
          "6.194",
          "",
          "+6, +5, +4, +3",
          "Solid",
          "1408",
          "4404",
          "18.95",
          "Actinide",
          "1789"
        ]
      },
      {
        "Cell": [
          "93",
          "Np",
          "Neptunium",
          "237.048172",
          "0080FF",
          "[Rn]7s2 5f4 6d1",
          "1.36",
          "221",
          "6.266",
          "",
          "+6, +5, +4, +3",
          "Solid",
          "917",
          "4175",
          "20.25",
          "Actinide",
          "1940"
        ]
      },
      {
        "Cell": [
          "94",
          "Pu",
          "Plutonium",
          "244.06420",
          "006BFF",
          "[Rn]7s2 5f6",
          "1.28",
          "243",
          "6.06",
          "",
          "+6, +5, +4, +3",
          "Solid",
          "913",
          "3501",
          "19.84",
          "Actinide",
          "1940"
        ]
      },
      {
        "Cell": [
          "95",
          "Am",
          "Americium",
          "243.061380",
          "545CF2",
          "[Rn]7s2 5f7",
          "1.3",
          "244",
          "5.993",
          "",
          "+6, +5, +4, +3",
          "Solid",
          "1449",
          "2284",
          "13.69",
          "Actinide",
          "1944"
        ]
      },
      {
        "Cell": [
          "96",
          "Cm",
          "Curium",
          "247.07035",
          "785CE3",
          "[Rn]7s2 5f7 6d1",
          "1.3",
          "245",
          "6.02",
          "",
          "+3",
          "Solid",
          "1618",
          "3400",
          "13.51",
          "Actinide",
          "1944"
        ]
      },
      {
        "Cell": [
          "97",
          "Bk",
          "Berkelium",
          "247.07031",
          "8A4FE3",
          "[Rn]7s2 5f9",
          "1.3",
          "244",
          "6.23",
          "",
          "+4, +3",
          "Solid",
          "1323",
          "",
          "14",
          "Actinide",
          "1949"
        ]
      },
      {
        "Cell": [
          "98",
          "Cf",
          "Californium",
          "251.07959",
          "A136D4",
          "[Rn]7s2 5f10",
          "1.3",
          "245",
          "6.30",
          "",
          "+3",
          "Solid",
          "1173",
          "",
          "",
          "Actinide",
          "1950"
        ]
      },
      {
        "Cell": [
          "99",
          "Es",
          "Einsteinium",
          "252.0830",
          "B31FD4",
          "[Rn]7s2 5f11",
          "1.3",
          "245",
          "6.42",
          "",
          "+3",
          "Solid",
          "1133",
          "",
          "",
          "Actinide",
          "1952"
        ]
      },
      {
        "Cell": [
          "100",
          "Fm",
          "Fermium",
          "257.09511",
          "B31FBA",
          "[Rn] 5f12 7s2",
          "1.3",
          "",
          "6.50",
          "",
          "+3",
          "Solid",
          "1800",
          "",
          "",
          "Actinide",
          "1952"
        ]
      },
      {
        "Cell": [
          "101",
          "Md",
          "Mendelevium",
          "258.09843",
          "B30DA6",
          "[Rn]7s2 5f13",
          "1.3",
          "",
          "6.58",
          "",
          "+3, +2",
          "Solid",
          "1100",
          "",
          "",
          "Actinide",
          "1955"
        ]
      },
      {
        "Cell": [
          "102",
          "No",
          "Nobelium",
          "259.10100",
          "BD0D87",
          "[Rn]7s2 5f14",
          "1.3",
          "",
          "6.65",
          "",
          "+3, +2",
          "Solid",
          "1100",
          "",
          "",
          "Actinide",
          "1957"
        ]
      },
      {
        "Cell": [
          "103",
          "Lr",
          "Lawrencium",
          "266.120",
          "C70066",
          "[Rn]7s2 5f14 6d1",
          "1.3",
          "",
          "",
          "",
          "+3",
          "Solid",
          "1900",
          "",
          "",
          "Actinide",
          "1961"
        ]
      },
      {
        "Cell": [
          "104",
          "Rf",
          "Rutherfordium",
          "267.122",
          "CC0059",
          "[Rn]7s2 5f14 6d2",
          "",
          "",
          "",
          "",
          "+4",
          "Solid",
          "",
          "",
          "",
          "Transition metal",
          "1964"
        ]
      },
      {
        "Cell": [
          "105",
          "Db",
          "Dubnium",
          "268.126",
          "D1004F",
          "[Rn]7s2 5f14 6d3",
          "",
          "",
          "",
          "",
          "5, 4, 3",
          "Solid",
          "",
          "",
          "",
          "Transition metal",
          "1967"
        ]
      },
      {
        "Cell": [
          "106",
          "Sg",
          "Seaborgium",
          "269.128",
          "D90045",
          "[Rn]7s2 5f14 6d4",
          "",
          "",
          "",
          "",
          "6, 5, 4, 3, 0",
          "Solid",
          "",
          "",
          "",
          "Transition metal",
          "1974"
        ]
      },
      {
        "Cell": [
          "107",
          "Bh",
          "Bohrium",
          "270.133",
          "E00038",
          "[Rn]7s2 5f14 6d5",
          "",
          "",
          "",
          "",
          "7, 5, 4, 3",
          "Solid",
          "",
          "",
          "",
          "Transition metal",
          "1976"
        ]
      },
      {
        "Cell": [
          "108",
          "Hs",
          "Hassium",
          "269.1336",
          "E6002E",
          "[Rn]7s2 5f14 6d6",
          "",
          "",
          "",
          "",
          "8, 6, 5, 4, 3, 2",
          "Solid",
          "",
          "",
          "",
          "Transition metal",
          "1984"
        ]
      },
      {
        "Cell": [
          "109",
          "Mt",
          "Meitnerium",
          "277.154",
          "EB0026",
          "[Rn]7s2 5f14 6d7 (calculated)",
          "",
          "",
          "",
          "",
          "9, 8, 6, 4, 3, 1",
          "Solid",
          "",
          "",
          "",
          "Transition metal",
          "1982"
        ]
      },
      {
        "Cell": [
          "110",
          "Ds",
          "Darmstadtium",
          "282.166",
          "",
          "[Rn]7s2 5f14 6d8 (predicted)",
          "",
          "",
          "",
          "",
          "8, 6, 4, 2, 0",
          "Expected to be a Solid",
          "",
          "",
          "",
          "Transition metal",
          "1994"
        ]
      },
      {
        "Cell": [
          "111",
          "Rg",
          "Roentgenium",
          "282.169",
          "",
          "[Rn]7s2 5f14 6d9 (predicted)",
          "",
          "",
          "",
          "",
          "5, 3, 1, -1",
          "Expected to be a Solid",
          "",
          "",
          "",
          "Transition metal",
          "1994"
        ]
      },
      {
        "Cell": [
          "112",
          "Cn",
          "Copernicium",
          "286.179",
          "",
          "[Rn]7s2 5f14 6d10 (predicted)",
          "",
          "",
          "",
          "",
          "2, 1, 0",
          "Expected to be a Solid",
          "",
          "",
          "",
          "Transition metal",
          "1996"
        ]
      },
      {
        "Cell": [
          "113",
          "Nh",
          "Nihonium",
          "286.182",
          "",
          "[Rn]5f14 6d10 7s2 7p1 (predicted)",
          "",
          "",
          "",
          "",
          "",
          "Expected to be a Solid",
          "",
          "",
          "",
          "Post-transition metal",
          "2004"
        ]
      },
      {
        "Cell": [
          "114",
          "Fl",
          "Flerovium",
          "290.192",
          "",
          "[Rn]7s2 7p2 5f14 6d10 (predicted)",
          "",
          "",
          "",
          "",
          "6, 4,2, 1, 0",
          "Expected to be a Solid",
          "",
          "",
          "",
          "Post-transition metal",
          "1998"
        ]
      },
      {
        "Cell": [
          "115",
          "Mc",
          "Moscovium",
          "290.196",
          "",
          "[Rn]7s2 7p3 5f14 6d10 (predicted)",
          "",
          "",
          "",
          "",
          "3, 1",
          "Expected to be a Solid",
          "",
          "",
          "",
          "Post-transition metal",
          "2003"
        ]
      },
      {
        "Cell": [
          "116",
          "Lv",
          "Livermorium",
          "293.205",
          "",
          "[Rn]7s2 7p4 5f14 6d10 (predicted)",
          "",
          "",
          "",
          "",
          "+4, +2, -2",
          "Expected to be a Solid",
          "",
          "",
          "",
          "Post-transition metal",
          "2000"
        ]
      },
      {
        "Cell": [
          "117",
          "Ts",
          "Tennessine",
          "294.211",
          "",
          "[Rn]7s2 7p5 5f14 6d10 (predicted)",
          "",
          "",
          "",
          "",
          "+5, +3, +1, -1",
          "Expected to be a Solid",
          "",
          "",
          "",
          "Halogen",
          "2010"
        ]
      },
      {
        "Cell": [
          "118",
          "Og",
          "Oganesson",
          "295.216",
          "",
          "[Rn]7s2 7p6 5f14 6d10 (predicted)",
          "",
          "",
          "",
          "",
          "+6, +4, +2, +1, 0, -1",
          "Expected to be a Gas",
          "",
          "",
          "",
          "Noble gas",
          "2006"
        ]
      }
    ]
  }
}
```
