## Supplementary File 1 for "A Genome-Scale Virtual *Escherichia coli* in the L++ Language": sources.py

```
#!/usr/bin/env python3
# Life Code License
# (c) 2026, Omphalos Lifesciences Inc, All rights reserved.
# Donghoon M. Lee and Daehwan Kim
"""
Source-document pipeline for ported models.

HardRules says to commit only what cannot be regenerated or re-fetched, so a model's source
documents (publisher PDFs, JATS XML, figure images, supplements, regulatory reviews) are
gitignored. This tool is the other half of that bargain: it restores them, so a fresh clone is
one command away from being able to run everything.

A model folder declares its sources in `sources.json` next to its `SOURCE.md`:

    {
      "base_url_groups": {"pmc_bin": "https://pmc.ncbi.nlm.nih.gov/articles/instance/10313524/bin/"},
      "files": [
        {"path": "article/pmc10313524.xml", "url": "https://...", "sha256": "...", "bytes": 139264},
        {"path": "article/figures/x.jpg",   "group": "pmc_bin", "sha256": "...", "bytes": 42}
      ]
    }

A `group` entry resolves to that group's base URL plus the file's basename, which is how PMC and
Springer serve per-article assets. `sha256` is what makes a restored file trustworthy: a publisher
can change what a URL serves, and a silent substitution would corrupt every number downstream.

Some publishers refuse automated clients. PMC's per-article `bin/` path 301-redirects a script to
an HTML interstitial, and nature.com answers a PDF request with 303 to HTML; both serve the real
file to a browser. Mark those `"fetch": "manual"` (on the entry or its group) with a `fetch_note`.
`fetch` then skips them and prints what a human has to download, instead of silently storing an
error page. The sha256 check would catch such a page anyway, which is the point of having it.

Commands
    check  <model-dir>   what is present, missing, or does not match its hash. Exit 1 if any
                         file is missing or corrupt, so CI and regenerate scripts can gate on it.
    fetch  <model-dir>   download whatever is missing, verify each hash, leave existing files alone
                         (--force re-downloads everything)
    record <model-dir>   write or update sources.json from files already on disk, taking URLs from
                         --url / --group. Use when adding a source by hand.
    audit  <model-dir>   list gitignored files that sources.json does not account for. This is the
                         check that stops a model from quietly losing provenance. Outside a git
                         checkout (a LIFABRICA `repo view`) it reads the .gitignore files itself. An
                         ignored output (.png, .tsv, .log, ...) that no generator declares is listed
                         as a warning; --strict fails on it too.
    regenerate <model-dir>
                         fetch what is missing, then run each declared generator whose outputs are
                         missing (--force runs them all, --check only reports). Exit 1 if a source
                         or an output is still missing afterwards.

Generated outputs (runs, tables, figures, generated model variants, converted data) live in the
folder's `out/`, which git ignores, and the manifest declares what makes them (hub
Docs/Conventions/Outputs.md):

    "generators": [
      {"run": ["{python}", "validation/make_figures.py"], "outputs": ["out/figures/*.png"],
       "note": "the validation figures"}
    ]

`run` is an argument list run from the model folder, `{python}` standing for the interpreter that
runs this tool; `outputs` are globs relative to the folder (a directory counts as all files under
it). Files that a script writes beside the sources, the older form, can be listed in `derived`.

Run from anywhere:  py -3 LifeCode/Scripts/sources.py check PortedModels/.../ModelDir
"""

from __future__ import annotations

import argparse
import glob
import hashlib
import json
import os
import re
import subprocess
import sys
import urllib.error
import urllib.request

MANIFEST = "sources.json"
UA = "Mozilla/5.0 (compatible; OmphalosLifeCode/1.0; +sources.py)"
CHUNK = 1 << 20
# A LIFABRICA `repo view` (Lifabrica worker/scripts/repo.py) is a plain folder with no .git. Its
# root holds the commit it was built from and the list of files it took from the repository's copy.
VIEW_SHA = ".repo-view-sha"
VIEW_FILES = ".repo-view-files"


def sha256_of(path: str) -> str:
    h = hashlib.sha256()
    with open(path, "rb") as fh:
        for block in iter(lambda: fh.read(CHUNK), b""):
            h.update(block)
    return h.hexdigest()


def load(model_dir: str) -> dict:
    p = os.path.join(model_dir, MANIFEST)
    if not os.path.exists(p):
        sys.exit(f"no {MANIFEST} in {model_dir}\n"
                 f"  create one with: sources.py record {model_dir} --path <file> --url <url>")
    with open(p, encoding="utf-8") as fh:
        man = json.load(fh)
    man.setdefault("files", [])
    return man


def save(model_dir: str, man: dict) -> None:
    man["files"].sort(key=lambda e: e["path"])
    with open(os.path.join(model_dir, MANIFEST), "w", encoding="utf-8") as fh:
        json.dump(man, fh, indent=2)
        fh.write("\n")


def is_manual(man: dict, entry: dict) -> bool:
    if entry.get("fetch") == "manual":
        return True
    g = entry.get("group")
    return bool(g) and man.get("groups_manual", {}).get(g, False)


def manual_note(man: dict, entry: dict) -> str:
    return entry.get("fetch_note") or man.get("groups_manual_note", {}).get(
        entry.get("group", ""), "publisher serves this only to a browser")


def url_for(man: dict, entry: dict) -> str:
    if entry.get("url"):
        return entry["url"]
    group = entry.get("group")
    if not group:
        return ""
    base = man.get("base_url_groups", {}).get(group, "")
    return (base + os.path.basename(entry["path"])) if base else ""


def status_of(model_dir: str, entry: dict) -> tuple[str, str]:
    """Returns (state, detail) where state is ok | missing | size | hash."""
    full = os.path.join(model_dir, entry["path"])
    if not os.path.exists(full):
        return "missing", ""
    size = os.path.getsize(full)
    if entry.get("bytes") and size != entry["bytes"]:
        return "size", f"{size} on disk, {entry['bytes']} expected"
    if entry.get("sha256"):
        got = sha256_of(full)
        if got != entry["sha256"]:
            return "hash", f"{got[:12]}... on disk, {entry['sha256'][:12]}... expected"
    return "ok", ""


def expand_outputs(model_dir: str, patterns) -> set[str]:
    """Absolute paths of the files the given output globs match; a matched directory counts as
    every file under it."""
    found = set()
    for pattern in patterns:
        for match in glob.glob(os.path.join(os.path.abspath(model_dir), pattern), recursive=True):
            if os.path.isdir(match):
                for base, _dirs, names in os.walk(match):
                    found.update(os.path.join(base, n) for n in names)
            elif os.path.isfile(match):
                found.add(match)
    return found


def missing_outputs(model_dir: str, gen: dict) -> list[str]:
    """The output globs of a generator that match no file."""
    return [p for p in gen.get("outputs", []) if not expand_outputs(model_dir, [p])]


def generator_label(gen: dict) -> str:
    return gen.get("note") or " ".join(gen.get("run", []))


def cmd_regenerate(args) -> int:
    man = load(args.model_dir)
    gens = man.get("generators", [])
    if args.check:
        bad = 0
        for entry in man.get("files", []):
            state, _ = status_of(args.model_dir, entry)
            if state != "ok":
                print(f"  source {state:<7} {entry['path']}")
                bad += 1
        for gen in gens:
            missing = missing_outputs(args.model_dir, gen)
            print(f"  {'missing' if missing else 'ok':<7} {generator_label(gen)}"
                  + (f"   (no file for {', '.join(missing)})" if missing else ""))
            bad += bool(missing)
        print(f"{args.model_dir}: {len(gens)} generator(s), "
              + ("everything present" if not bad else f"{bad} source(s) or generator(s) to rebuild"))
        return 1 if bad else 0
    if man.get("files"):
        rc = cmd_fetch(argparse.Namespace(model_dir=args.model_dir, force=False, timeout=args.timeout))
        if rc:
            print("sources are incomplete; generators not run", file=sys.stderr)
            return rc
    failed = []
    for gen in gens:
        if not args.force and not missing_outputs(args.model_dir, gen):
            print(f"  present  {generator_label(gen)}")
            continue
        argv = [sys.executable if a == "{python}" else a for a in gen["run"]]
        print(f"  running  {generator_label(gen)}: {' '.join(gen['run'])}", flush=True)
        if subprocess.run(argv, cwd=args.model_dir).returncode != 0:
            failed.append(generator_label(gen) + " (exited non-zero)")
            continue
        still = missing_outputs(args.model_dir, gen)
        if still:
            failed.append(f"{generator_label(gen)} (wrote nothing for {', '.join(still)})")
    if failed:
        print(f"{len(failed)} generator(s) failed:", *failed, sep="\n  ")
        return 1
    print(f"{args.model_dir}: {len(gens)} generator(s), every declared output present")
    return 0


def cmd_check(args) -> int:
    man = load(args.model_dir)
    counts = {"ok": 0, "missing": 0, "size": 0, "hash": 0}
    bad = []
    for entry in man["files"]:
        state, detail = status_of(args.model_dir, entry)
        counts[state] += 1
        if state != "ok":
            bad.append((state, entry["path"], detail))
    total = len(man["files"])
    print(f"{args.model_dir}: {counts['ok']}/{total} source files present and verified")
    for state, path, detail in bad:
        print(f"  {state:<8} {path}" + (f"   ({detail})" if detail else ""))
    if bad:
        print(f"\n  restore with: py -3 LifeCode/Scripts/sources.py fetch {args.model_dir}")
        return 1
    return 0


def cmd_fetch(args) -> int:
    man = load(args.model_dir)
    todo = []
    for entry in man["files"]:
        state, _ = status_of(args.model_dir, entry)
        if args.force or state != "ok":
            todo.append(entry)
    if not todo:
        print(f"{args.model_dir}: all {len(man['files'])} source files already present")
        return 0
    manual = [e for e in todo if is_manual(man, e)]
    todo = [e for e in todo if not is_manual(man, e)]
    if manual:
        print(f"{len(manual)} file(s) must be downloaded by hand (publisher blocks scripts):")
        for e in manual:
            print(f"  {e['path']}")
            print(f"      {url_for(man, e)}")
            print(f"      {manual_note(man, e)}")
        print()
    if not todo:
        return 1 if manual else 0
    print(f"{args.model_dir}: fetching {len(todo)} of {len(man['files'])} files")
    failed = list(e["path"] for e in manual)
    for i, entry in enumerate(todo, 1):
        url = url_for(man, entry)
        dest = os.path.join(args.model_dir, entry["path"])
        if not url:
            print(f"  [{i}/{len(todo)}] {entry['path']}: NO URL recorded, cannot restore")
            failed.append(entry["path"])
            continue
        os.makedirs(os.path.dirname(dest) or ".", exist_ok=True)
        try:
            req = urllib.request.Request(url, headers={"User-Agent": UA})
            with urllib.request.urlopen(req, timeout=args.timeout) as r, \
                    open(dest + ".part", "wb") as out:
                while True:
                    block = r.read(CHUNK)
                    if not block:
                        break
                    out.write(block)
            os.replace(dest + ".part", dest)
        except (urllib.error.URLError, OSError, TimeoutError) as exc:
            print(f"  [{i}/{len(todo)}] {entry['path']}: FAILED ({exc})")
            if os.path.exists(dest + ".part"):
                os.remove(dest + ".part")
            failed.append(entry["path"])
            continue
        state, detail = status_of(args.model_dir, entry)
        mark = "ok" if state == "ok" else f"MISMATCH {state} {detail}"
        print(f"  [{i}/{len(todo)}] {entry['path']}: {mark}")
        if state != "ok":
            failed.append(entry["path"])
    if failed:
        print(f"\n{len(failed)} file(s) could not be restored. Some publishers block automated\n"
              f"download; the recorded URL in SOURCE.md is still correct for a browser.")
        return 1
    return 0


def cmd_record(args) -> int:
    path = os.path.join(args.model_dir, MANIFEST)
    man = {"base_url_groups": {}, "files": []}
    if os.path.exists(path):
        with open(path, encoding="utf-8") as fh:
            man = json.load(fh)
    man.setdefault("base_url_groups", {})
    full = os.path.join(args.model_dir, args.path)
    if not os.path.exists(full):
        sys.exit(f"{full} does not exist; record describes a file already on disk")
    entry = {"path": args.path.replace(os.sep, "/")}
    if args.url:
        entry["url"] = args.url
    if args.group:
        entry["group"] = args.group
    if args.base_url:
        man["base_url_groups"][args.group] = args.base_url
    entry["sha256"] = sha256_of(full)
    entry["bytes"] = os.path.getsize(full)
    if args.note:
        entry["note"] = args.note
    man["files"] = [e for e in man["files"] if e["path"] != entry["path"]] + [entry]
    save(args.model_dir, man)
    print(f"recorded {entry['path']} ({entry['bytes']} bytes, {entry['sha256'][:12]}...)")
    view = view_root(args.model_dir)
    if view:  # the next `repo view` puts the copy's version back; only ~/repo-edits reaches a save
        rel = os.path.relpath(os.path.join(os.path.realpath(args.model_dir), MANIFEST), view)
        rel = rel.replace(os.sep, "/")
        print(f"  This is a repo view. To hand the change in:\n    repo edit lifecode {rel}\n"
              f"    cp {os.path.join(args.model_dir, MANIFEST)} ~/repo-edits/lifecode/{rel}\n"
              f"    repo save lifecode -m \"<message>\" {rel}")
    return 0


def view_root(path: str) -> str | None:
    """The root of the repo view holding path: the nearest folder at or above it with VIEW_SHA."""
    d = os.path.realpath(path)
    while not os.path.exists(os.path.join(d, VIEW_SHA)):
        if os.path.dirname(d) == d:
            return None
        d = os.path.dirname(d)
    return d


def _trim_trailing_spaces(line: str) -> str:
    """git's trim_trailing_spaces: trailing spaces go unless a backslash quotes them."""
    last, i = None, 0
    while i < len(line):
        if line[i] == " ":
            last = i if last is None else last
        else:
            i += line[i] == "\\"
            last = None
        i += 1
    return line if last is None else line[:last]


def _glob_regex(pat: str) -> str:
    """A gitignore glob as a regex on a '/'-separated path, read as git's wildmatch reads it with
    WM_PATHNAME: `*`, `?` and brackets never match '/', and `**` spans folders only as a whole
    path segment."""
    out, i, n = [], 0, len(pat)
    while i < n:
        c = pat[i]
        if c == "*":
            j = i
            while j < n and pat[j] == "*":
                j += 1
            if j - i > 1 and (i == 0 or pat[i - 1] == "/") and (j == n or pat[j] == "/"):
                # "**/" is zero or more folders, and a final "**" everything below.
                out.append("(?:.*/)?" if j < n else ".*")
                j += j < n
            else:
                out.append("[^/]*")
            i = j
            continue
        if c == "[":
            j = i + 1
            neg = j < n and pat[j] in "!^"
            j += neg
            cls = []
            while j < n and (pat[j] != "]" or j == i + 1 + neg):  # a leading "]" is literal
                if pat[j] == "\\" and j + 1 < n:
                    j += 1
                    cls.append(re.escape(pat[j]))
                else:
                    cls.append("\\" + pat[j] if pat[j] in "\\[]^" else pat[j])
                j += 1
            if j == n:
                return "(?!)"  # unclosed: git's wildmatch matches nothing
            out.append(("[^/" if neg else "(?!/)[") + "".join(cls) + "]")
            i = j + 1
            continue
        if c == "?":
            out.append("[^/]")
        elif c == "\\" and i + 1 < n:
            i += 1
            out.append(re.escape(pat[i]))
        else:
            out.append(re.escape(c))
        i += 1
    return "".join(out)


class GitIgnore:
    """A checkout's .gitignore files, read without git (gitignore(5)): the deepest file with a
    matching pattern decides, and within a file the last match. git's other exclude files
    (.git/info/exclude, core.excludesFile) belong to a clone, so a folder with no git has none."""

    def __init__(self, root: str):
        self.root, self.by_dir = root, {}

    def _rules(self, rel_dir: str) -> list:
        if rel_dir in self.by_dir:
            return self.by_dir[rel_dir]
        rules = self.by_dir[rel_dir] = []
        try:
            with open(os.path.join(self.root, rel_dir, ".gitignore"), encoding="utf-8-sig") as fh:
                lines = fh.read().splitlines()
        except OSError:
            return rules
        for line in lines:
            if line.startswith("#"):
                continue
            line = _trim_trailing_spaces(line)
            neg = line.startswith("!")
            line = line[neg:]
            dir_only = line.endswith("/")
            line = line[:-1] if dir_only else line
            if not line:
                continue
            # A slash before the end ties the pattern to this folder; without one it matches a name
            # at any depth.
            rx = _glob_regex(line[line.startswith("/"):])
            rx = rx if "/" in line else "(?:.*/)?" + rx
            try:
                rules.append((neg, dir_only, re.compile(rx, re.DOTALL)))
            except re.error:
                pass  # e.g. a reversed range, which git never matches either
        return rules

    def ignored(self, rel: str, is_dir: bool) -> bool:
        """Whether a '/'-separated path from the root is excluded, if no folder above it is."""
        parts = rel.split("/")
        for depth in range(len(parts) - 1, -1, -1):
            sub = "/".join(parts[depth:])
            for neg, dir_only, rx in reversed(self._rules("/".join(parts[:depth]))):
                if (is_dir or not dir_only) and rx.fullmatch(sub):
                    return not neg
        return False


def ignored_without_git(model_dir: str) -> tuple[str, list[str]]:
    """(root, untracked files under model_dir that the .gitignore files exclude) for a folder in no
    git checkout. The root is the repo view holding it, else the LifeCode that holds this script."""
    real = os.path.realpath(model_dir)
    root = view_root(real)
    if root is None:
        here = os.path.dirname(os.path.dirname(os.path.realpath(__file__)))
        if os.path.commonpath([here, real]) != here:
            sys.exit(f"{model_dir} is in no git checkout, no repo view ({VIEW_SHA}) and not in "
                     f"{here}, so which .gitignore files apply is unknown")
        root = here
    try:  # a view's files from the repository's copy are tracked ones, which git does not list
        with open(os.path.join(root, VIEW_FILES), encoding="utf-8") as fh:
            tracked = set(fh.read().split("\n"))
    except OSError:
        tracked = set()
    rules, found = GitIgnore(root), []
    top = os.path.relpath(real, root).replace(os.sep, "/")
    parts = [] if top == "." else top.split("/")

    def walk(path: str, rel: str, excluded: bool) -> None:
        with os.scandir(path) as it:
            entries = sorted(it, key=lambda entry: entry.name)
        for e in entries:
            if e.name == ".git":
                continue
            r = rel + e.name
            is_dir = e.is_dir(follow_symlinks=False)  # git keeps a link as a file
            out = excluded or rules.ignored(r, is_dir)  # git never looks inside an excluded folder
            if is_dir:
                walk(e.path, r + "/", out)
            elif out and r not in tracked:
                found.append(e.path)

    walk(os.path.abspath(model_dir), "/".join(parts) + "/" if parts else "",
         any(rules.ignored("/".join(parts[:k]), True) for k in range(1, len(parts) + 1)))
    return root, found


def git_ignored(model_dir: str) -> list[str] | None:
    """Untracked, gitignored files under model_dir from git; None when it is in no git checkout."""
    # LifeCode and LifeOS are nested repos inside the hub, so git has to be run against the repo
    # that actually tracks the model, not against whatever directory this was invoked from.
    try:
        root = subprocess.run(["git", "-C", model_dir, "rev-parse", "--show-toplevel"],
                              capture_output=True, text=True, check=True).stdout.strip()
    except (subprocess.CalledProcessError, FileNotFoundError):
        return None
    rel = os.path.relpath(os.path.abspath(model_dir), root)
    try:
        out = subprocess.run(
            ["git", "-C", root, "ls-files", "--others", "--ignored", "--exclude-standard",
             "--directory", rel.replace(os.sep, "/")],
            capture_output=True, text=True, check=True).stdout
    except subprocess.CalledProcessError as exc:
        sys.exit(f"git ls-files failed in {root}: {exc.stderr.strip()}")
    ignored = []
    for line in out.splitlines():
        line = line.strip()
        if not line:
            continue
        full = os.path.join(root, line)
        if os.path.isdir(full):
            for base, _dirs, names in os.walk(full):
                ignored.extend(os.path.join(base, n) for n in names)
        else:
            ignored.append(full)
    return ignored


def cmd_audit(args) -> int:
    """Gitignored files the manifest does not account for."""
    man = load(args.model_dir)
    ignored = git_ignored(args.model_dir)
    if ignored is None:
        root, ignored = ignored_without_git(args.model_dir)
        print(f"(no git checkout: ignore rules read from the .gitignore files under {root})")
    model_abs = os.path.abspath(args.model_dir)

    def key(p: str) -> str:
        return os.path.normcase(os.path.abspath(p))

    recorded = {key(os.path.join(model_abs, e["path"])) for e in man["files"]}
    # Files this model regenerates, declared in the manifest, e.g. a generated .lpp sweep variant.
    recorded |= {key(os.path.join(model_abs, d)) for d in man.get("derived", [])}
    # Outputs of the declared generators (hub Docs/Conventions/Outputs.md).
    recorded |= {key(p) for gen in man.get("generators", [])
                 for p in expand_outputs(model_abs, gen.get("outputs", []))}
    # Output kinds that a script rebuilds: when no generator declares one it is a warning (the older
    # form, before generators were declared), an error with --strict.
    derived_ext = {".png", ".tsv", ".err", ".log", ".npz", ".npy", ".pyc", ".svg"}
    orphans, legacy = set(), set()
    for f in ignored:
        k = key(f)
        if k in recorded:
            continue
        if "__pycache__" in f.replace(os.sep, "/").split("/"):
            continue
        rel = os.path.relpath(f, model_abs).replace(os.sep, "/")
        # out/ holds declared outputs only; the warning is for older outputs outside it.
        if os.path.splitext(f)[1].lower() in derived_ext and not args.strict and "out" not in rel.split("/"):
            legacy.add(rel)
            continue
        orphans.add(rel)
    if legacy:
        shown = sorted(legacy)
        print(f"warning: {len(shown)} gitignored output(s) that no generator in {MANIFEST} declares:")
        for o in shown[:20]:
            print(f"  {o}")
        if len(shown) > 20:
            print(f"  ... and {len(shown) - 20} more")
        print('  Declare the script that writes them under "generators" (outputs in out/), or delete them.')
    orphans = sorted(orphans)
    if orphans:
        print(f"{len(orphans)} gitignored file(s) with no entry in {MANIFEST}:")
        for o in orphans:
            print(f"  {o}")
        print("\n  Each one is unrecoverable for anyone cloning this repo. Record it:")
        print(f"  py -3 LifeCode/Scripts/sources.py record {args.model_dir} "
              f"--path <relative path> --url <url>")
        return 1
    print(f"{args.model_dir}: every gitignored source document is recorded in {MANIFEST}")
    return 0


def main() -> int:
    ap = argparse.ArgumentParser(description=__doc__,
                                 formatter_class=argparse.RawDescriptionHelpFormatter)
    sub = ap.add_subparsers(dest="cmd", required=True)

    c = sub.add_parser("check", help="report present/missing/corrupt source files")
    c.add_argument("model_dir")
    c.set_defaults(func=cmd_check)

    f = sub.add_parser("fetch", help="download missing source files and verify them")
    f.add_argument("model_dir")
    f.add_argument("--force", action="store_true", help="re-download files already present")
    f.add_argument("--timeout", type=int, default=120)
    f.set_defaults(func=cmd_fetch)

    r = sub.add_parser("record", help="add a file already on disk to sources.json")
    r.add_argument("model_dir")
    r.add_argument("--path", required=True, help="path relative to model_dir")
    r.add_argument("--url", help="direct URL")
    r.add_argument("--group", help="base-url group name, resolved as base + basename")
    r.add_argument("--base-url", help="define/update that group's base URL")
    r.add_argument("--note", help="short description for SOURCE.md readers")
    r.set_defaults(func=cmd_record)

    a = sub.add_parser("audit", help="find gitignored source files missing from sources.json")
    a.add_argument("model_dir")
    a.add_argument("--strict", action="store_true",
                   help="also fail on ignored outputs (.png, .tsv, ...) that no generator declares")
    a.set_defaults(func=cmd_audit)

    g = sub.add_parser("regenerate", help="fetch missing sources, then run generators whose outputs are missing")
    g.add_argument("model_dir")
    g.add_argument("--force", action="store_true", help="run every generator again")
    g.add_argument("--check", action="store_true", help="only report what is missing")
    g.add_argument("--timeout", type=int, default=120)
    g.set_defaults(func=cmd_regenerate)

    args = ap.parse_args()
    return args.func(args)


if __name__ == "__main__":
    sys.exit(main())
```
