## Supplementary File 1 for "A Genome-Scale Virtual *Escherichia coli* in the L++ Language": SHA256SUMS

```
7d8bed3e0664b81ccccd01d6e5c1680e404fb5a72ac9f9db581cad12d895743f  Data/ProteinList.json
8e86e59a408d8be9016ee08816ab9a6682463819b511e7a52ceaa913349c5cb4  Data/PubChemCompoundIDList.json
b29ba28b26db39489f8361970a429db69732764d956fd1eb2d0a5db3d1d98e3f  Data/PubChemElementsAll.json
8e10c5bed09dbe1c8d3607049d87e2fac17e6777dd71f78603632bc579d567d8  Scripts/sources.py
3299b5040594021010f9b631fd93bed2beda80e0d4a721a8e9e08d4ef5430586  TreeOfLife/Bacteria/Ecoli/Analysis/README.md
dc6b573d57d43d5244e3897c2b46f589febc68a19ed6a588a9ac589391f62360  TreeOfLife/Bacteria/Ecoli/Analysis/clamp_wiring.py
e837bdd67885a860f3b956719179274a94a134a868bf77d6ffa0ce454a6b1983  TreeOfLife/Bacteria/Ecoli/Analysis/compare_builds.py
85a894494e401b697de1164b94913e4220ef2be237e3c0294274e4e9c17c8583  TreeOfLife/Bacteria/Ecoli/Analysis/dip_precursors.py
6a28f786f4f6b97d465919202193e4025ad1eb69fa8af77ca5492e04ee68e81c  TreeOfLife/Bacteria/Ecoli/Analysis/dip_table.py
0d736cb43e61673a754eba252c99dcda391d24478dea5aeed513bab2774f09b2  TreeOfLife/Bacteria/Ecoli/Analysis/episodes.py
25d2945561a565250a2ea5866c96cff2be2e16e4c907046ad802c9c0f1c1b557  TreeOfLife/Bacteria/Ecoli/Analysis/fast_species_trna40.txt
1ec177b90ce19f10bda4be965a74b9550aadcfe7f30c758566aac3526cce7a56  TreeOfLife/Bacteria/Ecoli/Analysis/fast_species_trna40_central.txt
e206bbd894155654508c2c50fc031b6f0d26581efa91e3aedf2831d135bec7e7  TreeOfLife/Bacteria/Ecoli/Analysis/ko_screen.py
7371ee860b07b1703c2bef5291905b53d67581ac2dbdbb3c5d72fb4ce9a791ec  TreeOfLife/Bacteria/Ecoli/Analysis/panel.py
628f396ff78adb574f2ac2206a46a089f1c4348d86a36b14bc46e38a58621af3  TreeOfLife/Bacteria/Ecoli/Analysis/rprot_flux.py
80f708adf6c5a21803465a4e3ee78a0bba22ef4c92da2d1af4d9a42bd6654c30  TreeOfLife/Bacteria/Ecoli/Analysis/series.py
03e5cce37662d1ad6bb72c19fa9943ce28aced213eb0703726f776b3bfad7ca6  TreeOfLife/Bacteria/Ecoli/Analysis/slack_read.py
35b5777958f49cef263d6411c33ab30f69cb5c4dadeefdde4a5cde77fcbaddc1  TreeOfLife/Bacteria/Ecoli/Analysis/slack_scan.py
453172d3f868bc1462fe00fedf3fadbe6246e033194b1924e7c0b4d295f8d216  TreeOfLife/Bacteria/Ecoli/Analysis/trace_bins.py
208c2108b3699f5596aae8a708af2e2a5584a5560e4aa1e162b8ad0ad06d734f  TreeOfLife/Bacteria/Ecoli/Analysis/trace_table.py
e907dbb331494c198b4a795e564182fc822297ca027a6d857bc56d22280555b8  TreeOfLife/Bacteria/Ecoli/Analysis/wait_log_time.py
cc453ddeca85e08b571312367476b6bfc326e9a364b62c34f6e7492d6d8b56f6  TreeOfLife/Bacteria/Ecoli/Analysis/wait_pids.py
b9b87d33fc2956be48889e59d2a516d1b7778953fabb117dab8335b9a5abd36a  TreeOfLife/Bacteria/Ecoli/Analysis/zero_order_audit.py
2944c85755c7565174060366970fea281afbf44541f76784a2054fadc6ab91ce  TreeOfLife/Bacteria/Ecoli/CentralDogma/Explicit/WholeCellMRNADecay.lpp
accb8f51eca0c20dbc7fcbf732de7a7285ac97074393475c9a9c06cbf98c9e1b  TreeOfLife/Bacteria/Ecoli/CentralDogma/Explicit/WholeCellProteinDegradation.lpp
731cea226d41edb47fb5c47c507b9f4165ff854c13279b06e8c2b6e9d3b8e4f3  TreeOfLife/Bacteria/Ecoli/CentralDogma/Explicit/WholeCellTranscription.lpp
74f23fdc27093f7447573d900fb420aab07f5563783ed6d41ee30d42ad2e4d4e  TreeOfLife/Bacteria/Ecoli/CentralDogma/Explicit/WholeCellTranslation.lpp
6cb8d130e333713dbc72505fb54dde2d9410ea47dbc5332127fb79112113db8e  TreeOfLife/Bacteria/Ecoli/CentralDogma/GenomeExpression/PaxDbExpression.lpp
217163f0a4e3fe5bdbb4fde15f7ddcf095e563be3da0665737c85078bf49e654  TreeOfLife/Bacteria/Ecoli/CentralDogma/Transcription/TranscriptionHoloenzyme.lpp
dfb4efec246b7194f7e251ac073f2fffc556f08fe9239501060d0fbfcf39a8ab  TreeOfLife/Bacteria/Ecoli/CentralDogma/TranscriptionApparatus.lpp
68d872c1f936ca72e5b705fd759d2dd261f09f9b3bc5409791216a4905a06493  TreeOfLife/Bacteria/Ecoli/CentralDogma/Translation/RibosomeAssembly.lpp
b11362a8c4058c8638cbb1376a3fc28ed709e339b4b37131425001f4f1d28fff  TreeOfLife/Bacteria/Ecoli/CentralDogma/Translation/TranslationFactors.lpp
f4563a626fbde7f36dd1c30b811dd7008d174a6b5accc28f80b78d53ec3d4f70  TreeOfLife/Bacteria/Ecoli/CentralDogma/Translation/tRNAGenes.lpp
bebf6995d33ed554f6df943671dd6d4865bb01b9ed8af4004c25ff1912a4129e  TreeOfLife/Bacteria/Ecoli/CentralDogma/TranslationApparatus.lpp
4761da81e0290dd43e44dfbd743765cae312795bd1312a7d24a971d7788ce2de  TreeOfLife/Bacteria/Ecoli/Cytoplasm.lpp
6fb361b723a160f57613143026b70fcbe88764d2affa65ea925ba7e40b25c8c9  TreeOfLife/Bacteria/Ecoli/Databases/EssentialGenes.tsv
a28c845a20ed94ef2b785009d5544467787f7c3daa2d0d478842a76e900e3ab6  TreeOfLife/Bacteria/Ecoli/Databases/GeneRegistry.tsv
f8b000c53f67570e935fd49f4f5388a6bbc272b9a115f0923455641ae5dc2148  TreeOfLife/Bacteria/Ecoli/Databases/Measured/Bennett2009_glucose.tsv
bfcbe454328da2892340cabe71c3a8a349ae8673822e9c581b2b8a9dba837e91  TreeOfLife/Bacteria/Ecoli/Databases/Measured/BuildProteinTargets.py
09d19784f6ef07c0c204406ed09c67d8d07786cb2e98a1cbea003a369d27299a  TreeOfLife/Bacteria/Ecoli/Databases/Measured/ComparePools.py
ecf5fe1918d67e354f2456e8a39e96f27c63204bb40fca67f1501070bec6c387  TreeOfLife/Bacteria/Ecoli/Databases/Measured/CompareProteins.py
0108346726968fd15e49c69d97c300ba457ba700d9c1a98d354c7ded30b78d4b  TreeOfLife/Bacteria/Ecoli/Databases/Measured/FetchSupplements.py
9b428b31a689a9676b5feb26b9d65ae6019d2e0698b9189bde2a20712744fc54  TreeOfLife/Bacteria/Ecoli/Databases/Measured/SOURCE.md
2cda29d4fa6c1f3f9dbbf3954e763343a8c1232d127f948df5b4605e01efb72b  TreeOfLife/Bacteria/Ecoli/Databases/Measured/sources.json
ad284d85bba5181d19e18a79c40883d7864faf84c4d147888afbf765c5957196  TreeOfLife/Bacteria/Ecoli/Genome/DNAAssociatedProteins.lpp
e4e7dd09d4f6f5d0ddf621a407073bdf3aa7cb70e8152eab2dae080e941a23c8  TreeOfLife/Bacteria/Ecoli/Genome/ReplisomeProteins.lpp
2c08a55cc3672d732fe574085cfc0454d98820b9b64eb910a80e34d387931267  TreeOfLife/Bacteria/Ecoli/Medium/Medium.lpp
50a0192eeed2e1e52b6168325ed67f48bdcaae5a652bc4db9bf7202b67d205c9  TreeOfLife/Bacteria/Ecoli/Membrane/CellEnvelopeBiosynthesis.lpp
c4b61a31e6ebe2118c08f3440d9945fd3de94b759d62316ccd8f9f26689521b6  TreeOfLife/Bacteria/Ecoli/Membrane/CellSurfaceProteins.lpp
3fac8e220370fa00b659a1e5105ef44122da8a97040b8918d39bdd884e9eff19  TreeOfLife/Bacteria/Ecoli/Membrane/MembraneAndStructuralProteins.lpp
0fd0a27e19d80157bf35bdf2a64c808a87aaf477e3c1b3f804b70a57faa67ae1  TreeOfLife/Bacteria/Ecoli/Metabolism/AminoAcidMetabolism/AlanineGroup.lpp
05b6231519ff40c98d26727a985d28632d97e0c68088a4a25c7477f62a0d91b5  TreeOfLife/Bacteria/Ecoli/Metabolism/AminoAcidMetabolism/AminoAcidMetabolism.lpp
61138cc055dcc3a1e04d9a17f25c43ac54c50438b8885aa834fd1e7e05673263  TreeOfLife/Bacteria/Ecoli/Metabolism/AminoAcidMetabolism/AminoAcidMetabolismAncillary.lpp
b34600fd453f3ce217b04f72a67873b02574aeb7a9efb5e352aa9f1d0df01e19  TreeOfLife/Bacteria/Ecoli/Metabolism/AminoAcidMetabolism/ArginineSynthesis.lpp
bbb0c0f96d7bbe972362e426f3af71a66717960438bd79242e7a235dc5c33999  TreeOfLife/Bacteria/Ecoli/Metabolism/AminoAcidMetabolism/AromaticGroup.lpp
8149dc7efad06055dd14766aa54ad5b30cfe6c9ec89d1df48bd7a473a33ae445  TreeOfLife/Bacteria/Ecoli/Metabolism/AminoAcidMetabolism/AspartateGroup.lpp
b7ef1f1cb84157e83f45439af87a1998e8705418b385eba98a59c3039804d54c  TreeOfLife/Bacteria/Ecoli/Metabolism/AminoAcidMetabolism/GlutamateGroup.lpp
3f05e6f5b3953433474bf09cbe3b747b9bb722971d0fa90671059363672b3ac2  TreeOfLife/Bacteria/Ecoli/Metabolism/AminoAcidMetabolism/HistidineSynthesis.lpp
ad5a3238b0f7ba3ecaa96611207b9f285b08931fcbd0a9db7d1d7f5ec157931f  TreeOfLife/Bacteria/Ecoli/Metabolism/AminoAcidMetabolism/LysineSynthesis.lpp
a04591ad410f1cd1ecacd4c161b069d60c8241dc38c6d8dec52c16865549b7e2  TreeOfLife/Bacteria/Ecoli/Metabolism/AminoAcidMetabolism/MethionineSynthesis.lpp
51449cc665cc81aad05179ac740b24046d93ce8f4333ecaddf994e131df9bf46  TreeOfLife/Bacteria/Ecoli/Metabolism/AminoAcidMetabolism/ProlineSynthesis.lpp
795bd958f4dde8fd16031cb42116b0b6bed8adb183365e8c38ecf568dd9493a7  TreeOfLife/Bacteria/Ecoli/Metabolism/AminoAcidMetabolism/SerineGroup.lpp
bdbff3c75e08423dd6367a3c6615e2d592561e1ba3d42b48587c74108a757ef7  TreeOfLife/Bacteria/Ecoli/Metabolism/BindingProteins.lpp
a5fabd14d024e44f75fb045e121fa1ee33bbc792004037852b1f1fa3ce550cc6  TreeOfLife/Bacteria/Ecoli/Metabolism/CellWall/Peptidoglycan.lpp
56d774d692d9f508e241877ea04d19beb3b2519c8cef494796a3d50c633e062f  TreeOfLife/Bacteria/Ecoli/Metabolism/CentralCarbonMetabolism/AlternateCarbonMetabolism.lpp
d09e1cf412ea714896e7f09f35adec6b960414f90445651953af4bdf1d7f2ea5  TreeOfLife/Bacteria/Ecoli/Metabolism/CentralCarbonMetabolism/CentralCarbonAncillary.lpp
551d5448960cda7b987de0774c98681a4a06edce9367b534a8c8938c7e4abc82  TreeOfLife/Bacteria/Ecoli/Metabolism/CentralCarbonMetabolism/CentralCarbonMetabolism.lpp
2d419ddf9f5ba44b825811ade8487641c9150901af2a11fcb990d6a308957dff  TreeOfLife/Bacteria/Ecoli/Metabolism/CentralCarbonMetabolism/ElectronTransportChain.lpp
495011e94870adcba29f6359a9ea0da425dc29544abbe0c26d15288c653d73ce  TreeOfLife/Bacteria/Ecoli/Metabolism/CentralCarbonMetabolism/Glycolysis.lpp
a4c38a8d3ee4745b0b0dec490dbcfbf706246dedd01af53cff0a8082ec1be4a9  TreeOfLife/Bacteria/Ecoli/Metabolism/CentralCarbonMetabolism/OxidativePhosphorylation.lpp
17690aff6537ae7a3a7ef94856420ecf861710ccc22617e0464671e7f1a93fa7  TreeOfLife/Bacteria/Ecoli/Metabolism/CentralCarbonMetabolism/PyruvateDecarboxylation.lpp
c80bb7b94a7e1e262163986e6ba3fc903e9a626eb4e1bfabae0cd4262f46a0b7  TreeOfLife/Bacteria/Ecoli/Metabolism/CentralCarbonMetabolism/TricarboxylicAcidCycle.lpp
725641e4e8a846eab563b2c0fcf52bc4cf7556a057638f3333382284d299593d  TreeOfLife/Bacteria/Ecoli/Metabolism/CofactorMetabolism/BiotinSynthesis.lpp
15618da0c8be033d7cd62ee8773f96efd0970920e6f8f7ff001af03cf4329843  TreeOfLife/Bacteria/Ecoli/Metabolism/CofactorMetabolism/CoASynthesis.lpp
42cb5f5b643c259a9231d1bb2a3ab52232e127bbaf231d0a2d003dbaf2200e4e  TreeOfLife/Bacteria/Ecoli/Metabolism/CofactorMetabolism/CofactorMetabolism.lpp
4ae0f0d221fdcac17d72054980947e3bbc4404eae6c23cd4243039f4292a8d93  TreeOfLife/Bacteria/Ecoli/Metabolism/CofactorMetabolism/FolicAcidMetabolism.lpp
61bac65d45fae817e8be95ccdff968e2440c695382e3ff74fc4fe65b6aafc54c  TreeOfLife/Bacteria/Ecoli/Metabolism/CofactorMetabolism/GlutathioneSynthesis.lpp
2a9b38a166efdf937f4488e26218196dc5775767868d95dab80cfca8edb89aee  TreeOfLife/Bacteria/Ecoli/Metabolism/CofactorMetabolism/NicotinamideMetabolism.lpp
59a67bf3f98fa66d4b5e0eefc90feb37b40b73a7b8e59c620a0a9cdfa17d82ee  TreeOfLife/Bacteria/Ecoli/Metabolism/CofactorMetabolism/RiboflavinSynthesis.lpp
f96f53ae29d6c5fb78e4c64249e7cbcd0ce259e02f11033c416a74eb15c11363  TreeOfLife/Bacteria/Ecoli/Metabolism/CofactorMetabolism/ThiamineSynthesis.lpp
33f00547cd92c29ecd3836afeb893ea5aebb8b6790c0c3456a56d92e5832009c  TreeOfLife/Bacteria/Ecoli/Metabolism/CofactorMetabolism/UbiquinoneSynthesis.lpp
fd7e025bc58972d3f9e46c97d16ec530aa56fa2fc0ce15095d5201d5eb6557b1  TreeOfLife/Bacteria/Ecoli/Metabolism/EssentialGateProteins.lpp
069a0c59674041300156870c06b1b43de9239113a7a8702167e26904934fa2b3  TreeOfLife/Bacteria/Ecoli/Metabolism/FattyAcidMetabolism/LipidMetabolism.lpp
1926e1fad7eee9907e5351e64315aca1c49b3f81734713c96b79448e439fa6df  TreeOfLife/Bacteria/Ecoli/Metabolism/Hydrolases.lpp
3c711f92b13b28c5e9d3cdbb2527120263d4687e4166084d80cde0bd7c877f0a  TreeOfLife/Bacteria/Ecoli/Metabolism/Isomerases.lpp
15a73a7641ea50b8e215d44f11309c396a10ac4e12f8b41d74d0daa9b373bcf9  TreeOfLife/Bacteria/Ecoli/Metabolism/Ligases.lpp
ee1ba2599a74511ab82c41394f1b1f4e4a68f3921662be7fb44e0fa514cb4e2f  TreeOfLife/Bacteria/Ecoli/Metabolism/Lyases.lpp
83814508125f9f867f316d79f3fc9ad7f78a1d8da802df4278ac23761d5d0546  TreeOfLife/Bacteria/Ecoli/Metabolism/MetaboliteConcentrations.lpp
8294274485791cdf61a4b3334b333a76139c20d471bbb73616ea448c47f9750a  TreeOfLife/Bacteria/Ecoli/Metabolism/MiscEnzymes.lpp
eecce7b5417fde50b711abe73e2972c616543460957d24687e9b4b0de32c5530  TreeOfLife/Bacteria/Ecoli/Metabolism/NucleotideMetabolism/NucleotideMetabolism.lpp
badbca646398a20ef6709f4a371182a7fd51e9079905537ee8836b4320740ad0  TreeOfLife/Bacteria/Ecoli/Metabolism/NucleotideMetabolism/NucleotideSalvage.lpp
89ec7aae61e2fe3dfb0f8bbc06430ec2003ff0ca2bc7dc389e6c737bd9ff4806  TreeOfLife/Bacteria/Ecoli/Metabolism/NucleotideMetabolism/PurineMetabolism.lpp
f3255fd1b8e319f7fde57b919da763a8ed46ed382887f8731e8e19e41c4861a6  TreeOfLife/Bacteria/Ecoli/Metabolism/NucleotideMetabolism/PurinePyrimidineBiosynthesis.lpp
3a9b68cac87ee8628f6357d2e9272fc5c929e44b6d8335f43c1d5dcca77b4140  TreeOfLife/Bacteria/Ecoli/Metabolism/NucleotideMetabolism/PyrimidineMetabolism.lpp
dcb1e2c16037a6406df121c7909bb8ebc745a3b1376dc5fa84ccd344be1a38a8  TreeOfLife/Bacteria/Ecoli/Metabolism/Oxidoreductases.lpp
cc167dad432bf9d2191663267ea27576f7c123391d1dbe0e9b86ea69d8169970  TreeOfLife/Bacteria/Ecoli/Metabolism/PredictedEnzymes.lpp
ae7eb9228b78fe8bfffd26d5c8212e1494321106fa7505f456a204c10816d8eb  TreeOfLife/Bacteria/Ecoli/Metabolism/PutativeAndUncharacterizedProteins.lpp
a76afea3374f22b26d50310ae8503e3cb65dae2d4b26eb2218f6d0e6bbef70c0  TreeOfLife/Bacteria/Ecoli/Metabolism/Transferases.lpp
285fda41f1ebc40b09e76e7e8ddf968de9b1ac8a5c649a3952874f9183deadfc  TreeOfLife/Bacteria/Ecoli/Periplasm.lpp
491ecd980d19285adc2109e4f842237308b1919ff2fdf0b9230882c0e1f5223e  TreeOfLife/Bacteria/Ecoli/Prophage/MobileElementProteins.lpp
cca2a6f4ce4e5b116a50b4c6bb414cf22c30758963a130252948cdfe0f8beed8  TreeOfLife/Bacteria/Ecoli/Proteolysis/Proteolysis.lpp
12278507646a70a82fde9b78b0875533791c84869a058e8f189804c313c387a8  TreeOfLife/Bacteria/Ecoli/Proteolysis/StressAndFoldingProteins.lpp
16bf4edeebdd702f6d967fce2fade7b46ac856646d79a8cebef2439fdc31978e  TreeOfLife/Bacteria/Ecoli/Scripts/CheckCentralDogmaBalance.py
86cde3f4add48f4f32b7a08f6449bffdcfbb5212cd575595c87ef72eac93bf3f  TreeOfLife/Bacteria/Ecoli/Scripts/CompareWorlds.py
23dbefede4a4da18d2090c5810884a0aac784ec70252b7b874c06e6c5adfdd1b  TreeOfLife/Bacteria/Ecoli/Scripts/ConvertKinds.py
d7502d4aa9685142556d6a0987e873c6decbc90e2f22ede71400d354829b21fe  TreeOfLife/Bacteria/Ecoli/Scripts/ExpandCentralDogma.py
916c14896596ff704c17054fc551fd905cf047413e54b360409b77cb5b316a26  TreeOfLife/Bacteria/Ecoli/Scripts/ExpandCentralDogmaModules.py
96e0e94b3fd4d71d366be564a2bb0a3f8e003f229b6978980a7d09282f5634e7  TreeOfLife/Bacteria/Ecoli/Scripts/GeneComposition.py
98ee5772422036215ba6fe41166247b2d8a3af352a8381314f583581ff0fd472  TreeOfLife/Bacteria/Ecoli/Scripts/GeneSpecificStoichiometry.py
5d8128a1369d3197765cf366ce38e429871a6d3aeaffe22daf02ada65b7ce847  TreeOfLife/Bacteria/Ecoli/Scripts/StripTemplates.py
80470f1b76a44da5f5d46576886f5489bfef00217e178f4cc3e91b141de0c52b  TreeOfLife/Bacteria/Ecoli/Sensing/RegulatoryProteins.lpp
bccf099699b01ae6f0b6031d8209748e62e3f8e57aaad611712300574ea4c798  TreeOfLife/Bacteria/Ecoli/Sensing/TranscriptionFactors.lpp
090082fe89ada23b6f492c0218a2fd9eb935307616d40ad3802847ba57ed610d  TreeOfLife/Bacteria/Ecoli/Sensing/TwoComponentSystems/ArcB_ArcA.lpp
eb46c92d8978e4b630e5c258a39a6eb77205f8a568deaeb0ff867d3398396c46  TreeOfLife/Bacteria/Ecoli/Sensing/TwoComponentSystems/AtoS_AtoC.lpp
9b5f6d3cf3932120746dc3977767c5814b61440026a831948ca29301adbbdfc1  TreeOfLife/Bacteria/Ecoli/Sensing/TwoComponentSystems/BaeS_BaeR.lpp
1147b67cecc3cf36a496343c07cc9f17697a3d2ef9b1534227f3ebd3b53637e2  TreeOfLife/Bacteria/Ecoli/Sensing/TwoComponentSystems/BarA_UvrY.lpp
b6d6a818fb2b43e30969028382d0b991daa8a4876721a6fdf233bd4f13a2c1d7  TreeOfLife/Bacteria/Ecoli/Sensing/TwoComponentSystems/BtsS_BtsR.lpp
4534a8d852ab5da22601c4f3fb8f47d4a360e4f95c01afc830705022b3605587  TreeOfLife/Bacteria/Ecoli/Sensing/TwoComponentSystems/CheA_CheY.lpp
a51ba1ff378bc143f49b48de538324915cf3a4ca88e6f1cd2c935470062b89dd  TreeOfLife/Bacteria/Ecoli/Sensing/TwoComponentSystems/CitA_CitB.lpp
13bade246e1c5e243600f9d91b590f025b9ef6c89d38bbb9b319162f942a19a2  TreeOfLife/Bacteria/Ecoli/Sensing/TwoComponentSystems/CpxA_CpxR.lpp
bb1181df81bb6ad640c68045b25141ca99ee19a2a5a0b376785b5d2a168cb2ad  TreeOfLife/Bacteria/Ecoli/Sensing/TwoComponentSystems/CreC_CreB.lpp
53cf911ea2e3a743af1e7f92f98a92ce8a01a72ac6babed6f74fe4d090c260fc  TreeOfLife/Bacteria/Ecoli/Sensing/TwoComponentSystems/CusS_CusR.lpp
b2deef419d3a7e394c26beb46d53a77b7686d7aa50680eb100f683edac6f7a44  TreeOfLife/Bacteria/Ecoli/Sensing/TwoComponentSystems/DcuS_DcuR.lpp
a5ead97130b9f838d25c05c00c892871adee6d8e9aa1b1ff69d7a4b67f7aaede  TreeOfLife/Bacteria/Ecoli/Sensing/TwoComponentSystems/EnvZ_OmpR.lpp
4735b18968c11bd33ce7a3f6d0f6661079afc0a42e6a2638d3804d2fb710fd8f  TreeOfLife/Bacteria/Ecoli/Sensing/TwoComponentSystems/EnvZ_OmpR_Expression.lpp
fcd98e0bb64fb665e26b54d68f1c7bafe6521e3bf1aa856b3f212b7e73619db0  TreeOfLife/Bacteria/Ecoli/Sensing/TwoComponentSystems/EnvZ_OmpR_Periplasm.lpp
402a23a4f7532e786e233129931604e9be1a202e29fcd32c4364ce3e6d075ca0  TreeOfLife/Bacteria/Ecoli/Sensing/TwoComponentSystems/EvgS_EvgA.lpp
d6f6bbaf57f83d92510a3156bb4d57c5c47b62560e920659415ed1fa58838d4b  TreeOfLife/Bacteria/Ecoli/Sensing/TwoComponentSystems/HprS_HprR.lpp
09a23d7736e6c538e335308c295e575479709b5639ce36bb0124b9538df3f7ae  TreeOfLife/Bacteria/Ecoli/Sensing/TwoComponentSystems/KdpD_KdpE.lpp
cc7f4c0048d913165164c5213082561af53c7dd9371be38fcb598f7a150213bd  TreeOfLife/Bacteria/Ecoli/Sensing/TwoComponentSystems/NarQ_NarP.lpp
dac125adff2385a6389815bc98d675bdd3921afeaf8a48c9da010831ea92e446  TreeOfLife/Bacteria/Ecoli/Sensing/TwoComponentSystems/NarX_NarL.lpp
d4b7cc24dbc13c93fc1380457d952685467e1848a69c64d2720d17fed6b5248f  TreeOfLife/Bacteria/Ecoli/Sensing/TwoComponentSystems/NtrB_NtrC.lpp
251613339f79ec7087e67e846b6b88427cd2d94a86f75710f11ddefad5966c9e  TreeOfLife/Bacteria/Ecoli/Sensing/TwoComponentSystems/PhoQ_PhoP.lpp
7641260811f23136563051e38de80d7c21234d4ffdda19c232abb229108023bc  TreeOfLife/Bacteria/Ecoli/Sensing/TwoComponentSystems/PhoR_PhoB.lpp
c1a926996c98767ec1a96732ca551dac6b73e9f071b0c469f8f2bb6d196f8705  TreeOfLife/Bacteria/Ecoli/Sensing/TwoComponentSystems/PhoR_PhoB_Expression.lpp
e00ade25b8a877b36846c84c2254b7586d18601f2118d41052feded4dc4cefdc  TreeOfLife/Bacteria/Ecoli/Sensing/TwoComponentSystems/PhoR_PhoB_Periplasm.lpp
e61bcfc0a1c7053c7dec1395f78646b4fd499278ea91bb7a11da1d50d6eeee88  TreeOfLife/Bacteria/Ecoli/Sensing/TwoComponentSystems/PmrB_PmrA.lpp
11c346413a75c9aa5dfa24e571e512690e29a51849245f44aa4f8a41feb31a90  TreeOfLife/Bacteria/Ecoli/Sensing/TwoComponentSystems/QseC_QseB.lpp
80f013f34a208d16a1b30c4a71f6a6e93e220b8f5834935777c4ee7e410df8fe  TreeOfLife/Bacteria/Ecoli/Sensing/TwoComponentSystems/RcsCDB.lpp
5312b88922a5697ffbda86c1ab86a85db04c7959746052aeabf24c38b338e8c9  TreeOfLife/Bacteria/Ecoli/Sensing/TwoComponentSystems/RstB_RstA.lpp
2db33f00d4937c839d96bc27347962d6e9eb1e7798cd9483e07fb6e07c9b9e05  TreeOfLife/Bacteria/Ecoli/Sensing/TwoComponentSystems/TorS_TorR.lpp
7867b246cdfffdb810d65b3122b75125d58b39cb20386ea7da115f026549b2de  TreeOfLife/Bacteria/Ecoli/Sensing/TwoComponentSystems/TwoComponentSystems.lpp
f3585cb01d80a0340fb917090530ccc2d4c869522a82791e9d0591e935285513  TreeOfLife/Bacteria/Ecoli/Sensing/TwoComponentSystems/UhpB_UhpA.lpp
9eee9ac03daf798598e3094ac7fa177d278afb14e80b54523a1747017e8e842d  TreeOfLife/Bacteria/Ecoli/Sensing/TwoComponentSystems/YpdA_YpdB.lpp
97cae9b8be51a0a0f476d09c411e9f31cc1c8fae0d0805becc60ee2318e74e59  TreeOfLife/Bacteria/Ecoli/Sensing/TwoComponentSystems/ZraS_ZraR.lpp
2e735d04f31629d460612c986419d81ebac929a4a101c972832fa571821344c5  TreeOfLife/Bacteria/Ecoli/Transport/MembraneTransporters.lpp
492255f710ea687965e9a1976d48d480b427c21021d1ea349db1a2b7da20c0d1  TreeOfLife/Bacteria/Ecoli/Transport/Translocases.lpp
798c3284f7d6a1195396283796d720768b0da7d19f5aaad5d6d140b4e6ea0a69  TreeOfLife/Bacteria/Ecoli/Transport/TransportEnzymes.lpp
f052a78f2f2b27155297d9f36eb3ba11d85941390f26a3321e8dfe3188d53e6e  TreeOfLife/Bacteria/Ecoli/Versions/EcoliWholeCell.lpp
70c3d0f77921de0544ebcd4ec300c05823e824473223ba2345a904989358ad31  TreeOfLife/Bacteria/Ecoli/Versions/EcoliWholeCell_Tuning.lpp
```
