## Supplementary File 1 for "A Genome-Scale Virtual *Escherichia coli* in the L++ Language": clamp_wiring.py

```
"""What is wired to each held pool, read from a compiled model instead of from a run.

For every species named, lists the reactions that can make it and the reactions that can spend it, with
the enzyme, the rate constant in that direction, and whether that direction carries a km for the species
(no km means the rate does not fall as the pool empties). A pool with no producer is one the clamp is
standing in for; a pool whose consumers all lack a km has no way to push back once it is freed.

usage (from the LifeCode root):
  clamp_wiring.py SimCompiled/<label>/sim_generated/lpp_simulation_world.json global.petridish.Ecoli.cytoplasm \
      CoA 5,6,7,8-tetrahydrofolate ...
"""
import json, sys

NONE = 4294967295


def rows(m, n):
    if isinstance(m, list):
        w = len(m) // n
        return [list(m[r * w:(r + 1) * w]) for r in range(n)]
    out, o = [], 0
    for L in m["RowLengths"]:
        out.append(m["Values"][o:o + L]); o += L
    return out


world = json.load(open(sys.argv[1]))
comp = [c for c in world["Compartments"] if c.get("FullName") == sys.argv[2]][0]
names = comp["ObjectNames"]
idx = {nm: i for i, nm in enumerate(names)}
R = comp["Reactions"][0]
n = R["NumReaction"]
rname = R["Names"]
reac, prod = rows(R["ReactantIndexMatrix"], n), rows(R["ProductIndexMatrix"], n)
kmf, kmb = rows(R["kmObjectIndicesForward"], n), rows(R["kmObjectIndicesBackward"], n)
kF, kB = R["kConstantsForward"], R["kConstantsBackward"]
enz, irr = R["EnzymeIndices"], R["Irreversibilities"]


def clean(row):
    return [x for x in row if x != NONE]


for sp in sys.argv[3:]:
    if sp not in idx:
        print(f"== {sp}: not a species here"); continue
    x = idx[sp]
    makes, spends = [], []
    for r in range(n):
        re_, pr_ = clean(reac[r]), clean(prod[r])
        e = names[enz[r]] if enz[r] != NONE and enz[r] < len(names) else "-"
        # forward direction
        if kF[r] > 0:
            if x in pr_:
                makes.append((rname[r], e, "fwd", kF[r], x in clean(kmf[r])))
            if x in re_:
                spends.append((rname[r], e, "fwd", kF[r], x in clean(kmf[r])))
        # backward direction, blocked when kir marks it one way
        if kB[r] > 0 and irr[r] < 5:
            if x in re_:
                makes.append((rname[r], e, "bwd", kB[r], x in clean(kmb[r])))
            if x in pr_:
                spends.append((rname[r], e, "bwd", kB[r], x in clean(kmb[r])))
    blind = sum(1 for _, _, _, _, has_km in spends if not has_km)
    print(f"== {sp}: {len(makes)} directions can make it, {len(spends)} can spend it "
          f"({blind} of those with no km for it)")
    for tag, rowset in (("makes ", makes), ("spends", spends)):
        for nm, e, d, k, has_km in sorted(rowset, key=lambda t: -t[3])[:6]:
            print(f"   {tag} {nm[:46]:46s} {e[:10]:10s} {d} k={k:<10.4g} km={'yes' if has_km else 'NO'}")
        if len(rowset) > 6:
            print(f"   {tag} ... and {len(rowset) - 6} more")
```
