## Supplementary File 1 for "A Genome-Scale Virtual *Escherichia coli* in the L++ Language": compare_builds.py

```
# Compare wild-type panels (panel.py output, <prefix><seed>.json) of two builds up to a time, or summarize one build.
# usage: compare_builds.py <t_end> <base prefix> [<variant prefix>]; prefixes are relative to ECOLI_PANELS (default SimLogs/_panels)
# Seeds come from ECOLI_SEEDS (default 1,2), e.g. ECOLI_SEEDS=1,2,5,6.
import json, os, statistics as st, sys
R = os.environ.get("ECOLI_PANELS", "SimLogs/_panels")
tend = float(sys.argv[1])
def load(pfx, s):
    d = json.load(open(f"{R}/{pfx}{s}.json"))
    return {int(k): v for k, v in d.items() if len(v["conc"]) > 150 and int(k) <= tend}
def stats(d):
    T = sorted(d)
    g = lambda t, n: d[t]["conc"].get(n, 0) * 1e3
    L = [(t, d[t]["cell"].get("length", 0) * 1e6) for t in T]
    dv = [L[i][0] for i in range(1, len(L)) if L[i][1] < 0.75 * L[i - 1][1]]
    gaps = [b - a for a, b in zip(dv, dv[1:])]
    A = {t: g(t, "ATP") + g(t, "ADP") + g(t, "AMP") for t in T}
    S = [t for t in T if t >= 1000]
    falls = [a for a, b in zip(T, T[1:]) if a >= 1000 and A[a] - A[b] >= 0.8]
    atp = [g(t, "ATP") for t in S]
    Gt = [g(t, "GTP") + g(t, "GDP") + g(t, "GMP") for t in S]
    ribo = [d[t].get("ribo_total") or 0 for t in S if t >= 8000]
    return dict(snap=len(S), last=T[-1], divs=len(dv), first=dv[:2], cyc=sorted(set(gaps)), cycmax=max(gaps) if gaps else None,
                atp_mean=round(st.mean(atp), 2), atp_min=round(min(atp), 2), atp_min_t=S[atp.index(min(atp))], lt8=sum(x < 8 for x in atp), lt6=sum(x < 6 for x in atp), falls=len(falls), falls_t=falls[:12],
                gtp_mean=round(st.mean(g(t, "GTP") for t in S), 2), gtp_min=round(min(g(t, "GTP") for t in S), 2), gtp_lt3=sum(g(t, "GTP") < 3 for t in S),
                gt_med=round(st.median(Gt), 1), gt_max=round(max(Gt), 1), utp=round(st.mean(g(t, "UTP") for t in S), 1), ctp=round(st.mean(g(t, "CTP") for t in S), 2),
                nadh=round(st.mean(g(t, "NADH") for t in S), 3), mH_min=round(min(d[t]["cell"].get("membrane_H+", 0) * 1e3 for t in S), 2),
                ribo_mean=round(st.mean(ribo)) if ribo else None, cell_last=d[T[-1]].get("log2_instances"))
seeds = [int(x) for x in os.environ.get("ECOLI_SEEDS", "1,2").split(",")]
for label, pfx in zip(("base", "variant"), sys.argv[2:4]):
    for s in seeds:
        print(label, "seed", s, stats(load(pfx, s)))
```
