## Supplementary File 1 for "A Genome-Scale Virtual *Escherichia coli* in the L++ Language": dip_precursors.py

```
#!/usr/bin/env python3
# What precedes an ATP dip: every cytoplasm species at each division, divisions followed by a dip against the run's own
# divisions without one.
#
#   dip_precursors.py extract <log> <panel.json> <out.npz>
#       Divisions and episodes as episodes.py defines them (a division is a snapshot whose cell length is under 0.75 of the
#       one before; a fall is a 100 s step in which ATP + ADP + AMP drops by 0.8 mM or more; falls under 300 s apart are one
#       episode). Keeps the whole cytoplasm at t-200, t-100, t, t+100, t+200 and t+300 around each division t >= 9,000.
#       Reads the log once and holds only those snapshots, so one log at a time fits beside running simulations.
#       The text log prints only nonzero species: a species missing from a snapshot is taken as 0.
#   dip_precursors.py rank [--top 40] [--perm 200] <run.npz> [<run.npz> ...]
#       A division is a case if an episode starts within 600 s after it, a control if no fall comes within 300 s before
#       to 900 s after. Each species, on log10, is scored against the run's own controls (z), before the division (t-100),
#       over the cycle before it (t-100 against the previous division's t-100) and across it (t+100 against t-100).
#       Gene states and species under 10 nM are left out. z is robust and detrended (each species' linear trend over the
#       run's controls removed; MAD of the residuals floored at 0.05 log10). Species are
#       ranked by the AUC of case against control z, against the best AUC with case labels shuffled within runs.
#   dip_precursors.py cases [--k 3] [--species a,b,...] <run.npz> [...]
#       Groups the cases by their z on the given species (default: the top of `rank`), to see whether dips have more
#       than one route.
import json, sys
import numpy as np

CYTO = "global.petridish.Ecoli.cytoplasm"
UNIT = {"M": 1.0, "mM": 1e-3, "uM": 1e-6, "nM": 1e-9, "pM": 1e-12, "fM": 1e-15}
OFFSETS = (-200, -100, 0, 100, 200, 300)
FLOOR = 1e-12  # M, before log10
SPREAD_FLOOR = 0.05  # log10 units
MIN_LEVEL = 1e-8  # M: species whose control median is lower are left out (a few molecules)


def panel_events(panel):
    d = {int(k): v for k, v in json.load(open(panel)).items() if len(v["conc"]) > 150}
    T = sorted(d)
    g = lambda t, n: d[t]["conc"].get(n, 0) * 1e3
    L = {t: d[t]["cell"].get("length", 0) for t in T}
    divs = [T[i] for i in range(1, len(T)) if L[T[i]] < 0.75 * L[T[i - 1]]]
    A = {t: g(t, "ATP") + g(t, "ADP") + g(t, "AMP") for t in T}
    falls = [a for a, b in zip(T, T[1:]) if A[a] - A[b] >= 0.8]
    eps = []
    for f in falls:
        if eps and f - eps[-1][-1] <= 300:
            eps[-1].append(f)
        else:
            eps.append([f])
    return divs, falls, [e[0] for e in eps]


def parse_value(s):
    v = s.split(" (")[0]
    if "," in v:
        v = v.split(",", 1)[1]
    p = v.strip().split()
    try:
        return float(p[0]) * UNIT.get(p[1] if len(p) > 1 else "M", 1.0)
    except (ValueError, IndexError):
        return None


def extract(log, panel, out):
    divs, falls, starts = panel_events(panel)
    want = sorted({d + o for d in divs if d >= 9000 for o in OFFSETS})
    row = {t: i for i, t in enumerate(want)}
    vals = np.full((len(want), 40000), np.nan, dtype=np.float32)
    names = {}
    comp, t = None, None
    with open(log, errors="replace") as f:
        for line in f:
            c = line[:1]
            if c == "T" and line.startswith("Time: "):
                try:
                    t = int(float(line.split()[1]))
                except ValueError:
                    t = None
                continue
            if c and not c.isspace() and not c.isdigit():
                comp = line.strip()
                continue
            if comp != CYTO or t not in row or not c.isdigit():
                continue
            p = line.rstrip("\n").split("\t")
            if len(p) < 3:
                continue
            i = int(p[0])
            v = parse_value(p[2])
            if v is None or i >= vals.shape[1]:
                continue
            vals[row[t], i] = v
            names.setdefault(i, p[1])
    n = max(names) + 1 if names else 0
    order = np.array([names.get(i, "") for i in range(n)])
    np.savez_compressed(out, names=order, times=np.array(want), values=vals[:, :n], divs=np.array(divs),
                        falls=np.array(falls), starts=np.array(starts))
    print(f"{out}: {len(divs)} divisions, {len(starts)} episodes, {len(want)} snapshots x {n} species")


def load(path):
    z = np.load(path, allow_pickle=False)
    times = list(z["times"])
    return {"path": path, "names": list(z["names"]), "row": {t: i for i, t in enumerate(times)},
            "values": z["values"], "divs": [int(x) for x in z["divs"]], "falls": [int(x) for x in z["falls"]],
            "starts": [int(x) for x in z["starts"]]}


def labels(run, t0=10000, t1=39000):
    out = []
    for d in run["divs"]:
        if not (t0 <= d <= t1) or (d - 100) not in run["row"] or (d + 100) not in run["row"]:
            continue
        case = any(0 <= s - d <= 600 for s in run["starts"])
        clean = not any(-300 <= f - d <= 900 for f in run["falls"])
        if case or clean:
            out.append((d, case))
    return out


def features(runs, common):
    """Per run: z of each species against that run's control divisions, for three views."""
    rows = []  # (run index, division, case, {view: z vector})
    for ri, run in enumerate(runs):
        col = [run["names"].index(n) for n in common]
        # the text log leaves out a species at zero, so a value it did not print is 0
        V = np.log10(np.maximum(np.nan_to_num(run["values"][:, col].astype(np.float64), nan=0.0), FLOOR))
        lab = labels(run)
        divs = [d for d, _ in lab]
        prev = {d: max([x for x in run["divs"] if x < d], default=None) for d in divs}
        view = {}
        for d, _ in lab:
            pre = V[run["row"][d - 100]]
            post = V[run["row"][d + 100]]
            p = prev[d]
            cyc = pre - V[run["row"][p - 100]] if p is not None and (p - 100) in run["row"] else np.full_like(pre, np.nan)
            view[d] = {"pre": pre, "cycle": cyc, "across": post - pre}
        ctrl = [d for d, c in lab if not c]
        if len(ctrl) < 5:
            continue
        # Detrended: each species' linear trend in time over the run's controls is taken out, so a slow drift (enzymes
        # settling, the medium late in a run) does not read as a precursor of the later divisions, where dips cluster.
        tc = np.array(ctrl, dtype=float)
        X = np.vstack([np.ones_like(tc), (tc - tc.mean()) / 1e4]).T
        out = {}
        for k in ("pre", "cycle", "across"):
            C = np.nan_to_num(np.array([view[x][k] for x in ctrl]), nan=0.0)
            beta, *_ = np.linalg.lstsq(X, C, rcond=None)
            fit = lambda t, b=beta, m=tc.mean(): b[0] + b[1] * (t - m) / 1e4  # bound now, one trend per view
            res = C - X @ beta
            # robust spread (MAD) of the residuals, floored at 0.05 in log10 (12%): a discrete or near-constant species
            # cannot blow up
            mad = 1.4826 * np.median(np.abs(res - np.median(res, axis=0)), axis=0)
            out[k] = (fit, np.maximum(mad, SPREAD_FLOOR))
        for d, c in lab:
            rows.append((ri, d, c, {k: (np.nan_to_num(view[d][k], nan=0.0) - out[k][0](d)) / out[k][1] for k in out}))
    return rows


def common_names(runs):
    s = set(runs[0]["names"])
    for r in runs[1:]:
        s &= set(r["names"])
    s.discard("")
    # gene and promoter states are discrete (copies and bound forms); their effect shows in the mRNA and protein
    s = {n for n in s if ".gene" not in n}
    keep = set()
    for n in s:
        if all(np.nanmedian(np.nan_to_num(r["values"][:, r["names"].index(n)], nan=0.0)) >= MIN_LEVEL for r in runs):
            keep.add(n)
    return sorted(keep)


def rank(args):
    top = int(args[args.index("--top") + 1]) if "--top" in args else 40
    nperm = int(args[args.index("--perm") + 1]) if "--perm" in args else 200
    files = [a for i, a in enumerate(args) if not a.startswith("--") and (i == 0 or args[i - 1] not in ("--top", "--perm"))]
    runs = [load(f) for f in files]
    common = common_names(runs)
    rows = features(runs, common)
    cases = [r for r in rows if r[2]]
    print(f"{len(runs)} runs, {len(common)} species in all, {len(rows)} divisions scored: {len(cases)} cases, "
          f"{len(rows) - len(cases)} controls")
    rng = np.random.default_rng(1)
    by_run = {}
    for i, r in enumerate(rows):
        by_run.setdefault(r[0], []).append(i)
    for k in ("pre", "cycle", "across"):
        Z = np.array([r[3][k] for r in rows])
        y = np.array([r[2] for r in rows])
        # AUC: the chance that a case's z exceeds a control's, per species; ranks over all divisions do not depend on
        # the labels, so they are computed once
        R = np.argsort(np.argsort(np.nan_to_num(Z, nan=0.0), axis=0, kind="stable"), axis=0) + 1.0
        def score(lab):
            n1 = int(lab.sum()); n2 = len(lab) - n1
            return (R[lab].sum(axis=0) - n1 * (n1 + 1) / 2) / (n1 * n2) - 0.5
        obs = score(y)
        # null: the best |score| over all species, with case labels shuffled within each run
        null_max = []
        for _ in range(nperm):
            yp = y.copy()
            for idx in by_run.values():
                yp[idx] = rng.permutation(y[idx])
            null_max.append(np.nanmax(np.abs(score(yp))))
        null_max = np.array(null_max)
        order = np.argsort(-np.nan_to_num(np.abs(obs), nan=0))
        print(f"\n[{k}] AUC of cases against controls (0.5 = no difference); median z of the cases; p = share of shuffles "
              f"whose best species beats it")
        for j in order[:top]:
            frac = np.nanmean(np.abs(Z[y, j]) > 2)
            p = (np.sum(null_max >= abs(obs[j])) + 1) / (nperm + 1)
            print(f"  {common[j]:<44.44s} AUC {obs[j] + 0.5:.2f}  median z {np.nanmedian(Z[y, j]):+5.2f}  "
                  f"|z|>2 in {frac*100:3.0f}%  p {p:.3f}")


def cases(args):
    k = int(args[args.index("--k") + 1]) if "--k" in args else 3
    sp = args[args.index("--species") + 1].split(",") if "--species" in args else None
    files = [a for i, a in enumerate(args) if not a.startswith("--") and (i == 0 or args[i - 1] not in ("--k", "--species"))]
    runs = [load(f) for f in files]
    common = common_names(runs)
    rows = features(runs, common)
    if sp is None:
        raise SystemExit("give --species (for example, the top of `rank`)")
    cols = [common.index(s) for s in sp if s in common]
    X = np.array([np.concatenate([r[3]["pre"][cols], r[3]["across"][cols]]) for r in rows if r[2]])
    meta = [(runs[r[0]]["path"].split("/")[-1], r[1]) for r in rows if r[2]]
    X = np.nan_to_num(X)
    # k-means, a few restarts
    rng = np.random.default_rng(1)
    best = None
    for _ in range(20):
        C = X[rng.choice(len(X), k, replace=False)]
        for _ in range(100):
            lab = np.argmin(((X[:, None, :] - C[None]) ** 2).sum(-1), axis=1)
            C2 = np.array([X[lab == j].mean(0) if np.any(lab == j) else C[j] for j in range(k)])
            if np.allclose(C2, C):
                break
            C = C2
        inertia = ((X - C[lab]) ** 2).sum()
        if best is None or inertia < best[0]:
            best = (inertia, lab, C)
    _, lab, C = best
    heads = [f"{s}@pre" for s in [common[c] for c in cols]] + [f"{s}@across" for s in [common[c] for c in cols]]
    for j in range(k):
        members = [meta[i] for i in range(len(meta)) if lab[i] == j]
        print(f"\ngroup {j + 1}: {len(members)} cases")
        prof = sorted(zip(heads, C[j]), key=lambda x: -abs(x[1]))[:10]
        print("  " + ", ".join(f"{h} {v:+.1f}" for h, v in prof))
        print("  " + ", ".join(f"{m[0]}@{m[1]}" for m in members[:12]) + (" ..." if len(members) > 12 else ""))


if __name__ == "__main__":
    cmd, rest = sys.argv[1], sys.argv[2:]
    if cmd == "extract":
        extract(*rest[:3])
    elif cmd == "rank":
        rank(rest)
    elif cmd == "cases":
        cases(rest)
    else:
        raise SystemExit(__doc__ if "__doc__" in globals() else "extract | rank | cases")
```
