## Supplementary File 1 for "A Genome-Scale Virtual *Escherichia coli* in the L++ Language": dip_table.py

```
# One row per division for a run: CoA flux before, adenine fall, ATP min, proton pool, and enzymes. usage: dip_table.py <log> <t_end>
import re, sys, statistics as st
log, tend = sys.argv[1], float(sys.argv[2])
want = ["PanE", "CoaE", "dephospho-CoA", "(R)-pantoate", "ATP", "ADP", "AMP", "GTP", "GDP", "GMP", "IMP", "AtpA", "Ndk", "Adk", "PurA", "PurB", "Hpt", "GuaD", "GuaB", "GuaA", "Gmk", "NuoA", "CyoA", "SdhA", "Pgk", "PykF"]
UNIT = {"M": 1.0, "mM": 1e-3, "uM": 1e-6, "nM": 1e-9, "pM": 1e-12, "fM": 1e-15}
CYTO = "global.petridish.Ecoli.cytoplasm"; ECO = "global.petridish.Ecoli"
num = re.compile(r"^([-\d.eE+]+)\s*(\w*)$")
S, comp, t = {}, None, None
for line in open(log, errors="replace"):
    if line.startswith("Time: "):
        try: t = float(line.split()[1])
        except ValueError: t = None
        continue
    if line and not line[0].isspace() and not line[0].isdigit():
        if not line.startswith("Number"):
            comp = line.strip()
        continue
    if t is None or t % 100 or t > tend: continue
    if comp == ECO or comp == CYTO:
        p = line.rstrip("\n").split("\t")
        if len(p) < 3: continue
        n = p[1]
        if (comp == CYTO and n in want) or (comp == ECO and n in ("length", "membrane_H+")):
            v = p[2].split(" (")[0]
            if "," in v: v = v.split(",", 1)[1].strip()
            m = num.match(v.strip())
            if m:
                S.setdefault(int(t), {})[n] = float(m.group(1)) * UNIT.get(m.group(2) or "M", 1.0) * 1e6
T = sorted(S)
def fl(r):
    d, E = r.get("dephospho-CoA", 0), r.get("CoaE", 0); a, b = d / 93.679939, 1400 / 1478.5239
    return E * 1000 * (a - b) / (1 + a + b)
A = lambda t: (S[t].get("ATP", 0) + S[t].get("ADP", 0) + S[t].get("AMP", 0)) / 1e3
L = [(t, S[t].get("length", 0)) for t in T]
dv = [L[i][0] for i in range(1, len(L)) if L[i][1] < 0.75 * L[i - 1][1]]
print("t_div  Afall ATPmin | CoAflux pantoate PanE_nM | mH_pre mH_min | GTP GDP Gtot | AtpA Ndk Adk PurA Hpt GuaD")
rows = []
for td in dv:
    if td < 2000 or td + 400 > T[-1]: continue
    pre = max(A(td - 100), A(td - 200)); low = min(A(x) for x in range(td, td + 401, 100))
    amin = min(S[x]["ATP"] for x in range(td, td + 401, 100)) / 1e3
    F = st.mean(fl(S[x]) for x in range(td - 400, td, 100))
    r = S[td - 100]
    row = (td, pre - low, amin, F, r.get("(R)-pantoate", 0), r.get("PanE", 0) * 1e3, r.get("membrane_H+", 0) / 1e3, min(S[x].get("membrane_H+", 0) for x in range(td, td + 301, 100)) / 1e3, r.get("GTP", 0) / 1e3, r.get("GDP", 0) / 1e3, (r.get("GTP", 0) + r.get("GDP", 0) + r.get("GMP", 0)) / 1e3, r.get("AtpA", 0), r.get("Ndk", 0), r.get("Adk", 0), r.get("PurA", 0), r.get("Hpt", 0), r.get("GuaD", 0))
    rows.append(row)
    print(f"{row[0]:6d} {row[1]:5.2f} {row[2]:5.2f} | {row[3]:6.1f} {row[4]:7.0f} {row[5]:6.0f} | {row[6]:5.2f} {row[7]:5.2f} | {row[8]:5.2f} {row[9]:5.2f} {row[10]:5.1f} | {row[11]:5.1f} {row[12]:4.2f} {row[13]:4.2f} {row[14]:4.2f} {row[15]:4.2f} {row[16]:4.2f}")
fall = [r for r in rows if r[1] >= 0.8]; none = [r for r in rows if r[1] < 0.8]
if fall and none:
    for i, n in ((3, "CoA flux"), (6, "mH+ before"), (7, "mH+ min after"), (8, "GTP"), (9, "GDP"), (10, "G total"), (11, "AtpA"), (12, "Ndk"), (13, "Adk"), (14, "PurA"), (15, "Hpt"), (16, "GuaD")):
        print(f"  {n:14s} fall median {st.median(r[i] for r in fall):8.2f}  no-fall median {st.median(r[i] for r in none):8.2f}")
```
