## Supplementary File 1 for "A Genome-Scale Virtual *Escherichia coli* in the L++ Language": episodes.py

```
# ATP dip episodes per run, from panel.py files. Compare builds with these, not with fall counts: a fall is one
# 100 s step in which ATP + ADP + AMP drops by 0.8 mM or more, and one episode can span several falls.
# usage: episodes.py [--t0 1000] [--t1 40000] <panel.json> [<panel.json> ...]
#   per run: falls, episodes (falls closer than 300 s merged), snapshots with ATP under 9.5, 8 and 6 mM, the ATP
#   deficit integral sum(max(0, 9.5 - ATP)) in mM x 100 s, and for each episode its start, the time since the last
#   division, the recovery time to ATP >= 9.5 mM and the pools before it and at its lowest ATP.
import json, sys

args = sys.argv[1:]
t0 = float(args[args.index("--t0") + 1]) if "--t0" in args else 1000
t1 = float(args[args.index("--t1") + 1]) if "--t1" in args else 40000
files = [a for i, a in enumerate(args) if not a.startswith("--") and (i == 0 or args[i - 1] not in ("--t0", "--t1"))]
for path in files:
    d = {int(k): v for k, v in json.load(open(path)).items() if len(v["conc"]) > 150 and int(k) <= t1}
    T = sorted(d)
    g = lambda t, n: d[t]["conc"].get(n, 0) * 1e3
    L = {t: d[t]["cell"].get("length", 0) * 1e6 for t in T}
    divs = [T[i] for i in range(1, len(T)) if L[T[i]] < 0.75 * L[T[i - 1]]]
    A = {t: g(t, "ATP") + g(t, "ADP") + g(t, "AMP") for t in T}
    falls = [a for a, b in zip(T, T[1:]) if a >= t0 and A[a] - A[b] >= 0.8]
    S = [t for t in T if t >= t0]
    atp = [g(t, "ATP") for t in S]
    deficit = sum(max(0, 9.5 - x) for x in atp)
    eps = []
    for f in falls:
        if eps and f - eps[-1][-1] <= 300:
            eps[-1].append(f)
        else:
            eps.append([f])
    print(f"{path}: falls {len(falls)}, episodes {len(eps)} | snapshots with ATP < 9.5: {sum(x < 9.5 for x in atp)}, "
          f"< 8: {sum(x < 8 for x in atp)}, < 6: {sum(x < 6 for x in atp)} of {len(atp)} | deficit {deficit:.0f} mM x 100 s | "
          f"ATP min {min(atp):.2f} mM")
    for e in eps:
        s0 = e[0]
        last = max([x for x in divs if x <= s0], default=None)
        rec = next((t for t in T if t > s0 and g(t, "ATP") >= 9.5), None)
        low = min(range(s0, min(rec or s0 + 3000, T[-1]) + 1, 100), key=lambda t: g(t, "ATP") if t in d else 99)
        pre = lambda n: g(s0 - 100, n) if s0 - 100 in d else float("nan")
        print(f"    episode at t={s0}: {s0 - last if last is not None else '?'} s after a division, ATP back to 9.5 mM at "
              f"t={rec} | ATP min {g(low, 'ATP'):.2f} mM at t={low} | before: ADP {pre('ADP'):.2f} AMP {pre('AMP'):.2f} "
              f"GTP {pre('GTP'):.2f} GDP {pre('GDP'):.2f} GMP {pre('GMP'):.2f} IMP {pre('IMP'):.2f} | at the low: ADP "
              f"{g(low, 'ADP'):.2f} AMP {g(low, 'AMP'):.2f} GTP {g(low, 'GTP'):.2f} GDP {g(low, 'GDP'):.2f} GMP {g(low, 'GMP'):.2f} "
              f"F6P {g(low, 'D-fructose-6-phosphate'):.2f} F16BP {g(low, 'D-fructose-1,6-bisphosphate'):.2f} "
              f"PEP {g(low, 'phosphoenolpyruvate'):.2f} NADH {g(low, 'NADH'):.2f}")
```
