## Supplementary File 1 for "A Genome-Scale Virtual *Escherichia coli* in the L++ Language": fast_species_trna40.txt

```
tRNA_Ala1B,tRNA_Ala1B~L-alanine,tRNA_Arg2,tRNA_Arg2~L-arginine,tRNA_Asn,tRNA_Asn~L-asparagine,tRNA_Asp1,tRNA_Asp1~L-aspartate,tRNA_Cys,tRNA_Cys~L-cysteine,tRNA_Gln1,tRNA_Gln1~L-glutamine,tRNA_Glu2,tRNA_Glu2~L-glutamate,tRNA_Gly3,tRNA_Gly3~glycine,tRNA_His,tRNA_His~L-histidine,tRNA_Ile12,tRNA_Ile12~L-isoleucine,tRNA_Leu1,tRNA_Leu1~L-leucine,tRNA_Lys,tRNA_Lys~L-lysine,tRNA_MetM,tRNA_MetM~L-methionine,tRNA_Phe,tRNA_Phe~L-phenylalanine,tRNA_Pro1,tRNA_Pro1~L-proline,tRNA_Ser1,tRNA_Ser1~L-serine,tRNA_Thr3,tRNA_Thr3~L-threonine,tRNA_Trp,tRNA_Trp~L-tryptophan,tRNA_Tyr2,tRNA_Tyr2~L-tyrosine,tRNA_Val1,tRNA_Val1~L-valine
```
