## Supplementary File 1 for "A Genome-Scale Virtual *Escherichia coli* in the L++ Language": ko_screen.py

```
# Essential-gene knockout screen on one compiled whole cell, using lpps --knockout (no recompile).
# Each gene runs with its ClosedComplex k = 0 from t=0 (depletion knockout: existing protein and mRNA dilute out).
# A gene written "X!" also gets ProteinDegradation of X set to k = 1/s at t=0 (logs X_del); "X!!" uses k = 100/s
# (logs X_del100). At k = 1 the protein falls to 10 molecules, where lpps switches it to COUNT
# (UpdateProteinUnitSim) and its degradation stops, so 10 molecules stay; k = 100 removes it within one tick.
# usage:
#   ko_screen.py run <label> <t_end> <seeds e.g. 1,2> <jobs> <gene,gene,...|WT> [ENV=VAL ...]
#   <jobs> may be a file holding the number, re-read every 30 s; <gene,...> may be @file holding the list
#   ko_screen.py summary <label> <t_end>
# Logs: SimLogs/<label>/KO/<gene>_t<t>_s<seed>.{log,err}; WT runs use gene name "WT".
import os
import re
import subprocess
import sys
import time

W = os.getcwd()  # run from the LifeCode root
B = os.environ.get("LPP_BUILD", "")  # the LifeOS build directory holding lpps


def run(label, t_end, seeds, jobs, genes, env_pairs):
    out = os.path.join(W, "SimLogs", label, "KO")
    os.makedirs(out, exist_ok=True)
    env = dict(os.environ)
    for kv in env_pairs:
        k, v = kv.split("=", 1)
        env[k] = v
    queue = [(g, s) for g in genes for s in seeds]
    procs = []
    while queue or procs:
        while queue and len(procs) < (int(open(jobs).read()) if isinstance(jobs, str) else jobs):
            g, s = queue.pop(0)
            deletion = "100" if g.endswith("!!") else ("1" if g.endswith("!") else "")
            g = g.rstrip("!")
            tag = {"": "", "1": "_del", "100": "_del100"}[deletion]
            stem = os.path.join(out, f"{g}{tag}_t{t_end}_s{s}")
            cmd = [f"{B}/lpps", f"SimCompiled/{label}/sim_generated", "--lifecodedir", W, "-r", "6", "-i", "100.0",
                   "-t", str(t_end), f"--seed={s}"]
            if g != "WT":
                cmd += ["--knockout", g]
            if deletion:
                cmd += ["--event", f"t=0;rxn=ProteinDegradation;reactant={g};k={deletion}"]
            fo, fe = open(stem + ".log", "w"), open(stem + ".err", "w")
            procs.append((subprocess.Popen(cmd, cwd=W, env=env, stdout=fo, stderr=fe), g, s, fo, fe))
            print(time.strftime("%T"), "start", g, "seed", s, flush=True)
        time.sleep(30)
        for p in list(procs):
            if p[0].poll() is not None:
                p[3].close(), p[4].close()
                procs.remove(p)
                print(time.strftime("%T"), "done", p[1], "seed", p[2], "exit", p[0].returncode, flush=True)


def divisions(log):
    cells, t, comp = [], None, None
    for line in open(log, errors="replace"):
        if line.startswith("Time: "):
            try:
                t = float(line.split()[1])
            except ValueError:
                t = None
            continue
        if line and not line[0].isdigit():
            if not (line.startswith("\t") or line.startswith("Number")):
                comp = line.strip()
            continue
        if comp != "global.petridish" or t is None:
            continue
        p = line.rstrip("\n").split("\t")
        if len(p) >= 3 and p[1] == "Ecoli":
            cells.append((t, int(float(p[2].split(",")[0]))))
    div = [t for (t, c), (_, c0) in zip(cells[1:], cells[:-1]) if c != c0]
    return (cells[-1][1] if cells else 0), div, (cells[-1][0] if cells else 0)


def summary(label, t_end):
    out = os.path.join(W, "SimLogs", label, "KO")
    rows = {}
    for f in sorted(os.listdir(out)):
        m = re.match(rf"(.+)_t{t_end}_s(\d+)\.log$", f)
        if not m:
            continue
        g, s = m.group(1), m.group(2)
        n, div, tlast = divisions(os.path.join(out, f))
        err = open(os.path.join(out, f[:-4] + ".err"), errors="replace").read()
        neg = re.search(r"total negative events: (\d+)", err)
        rows.setdefault(g, []).append((s, n, div, tlast, neg.group(1) if neg else "running"))
    wt = [r[1] for r in rows.get("WT", [])]
    print(f"{'gene':8s} seed  cells  divisions (t)                                   last t   negatives")
    for g in ["WT"] + sorted(k for k in rows if k != "WT"):
        for s, n, div, tlast, neg in rows.get(g, []):
            print(f"{g:8s} {s:>4s} {n:6d}  {str([int(x) for x in div])[:48]:48s} {tlast:7.0f}  {neg}")
    if wt:
        print("WT cells:", wt)


if __name__ == "__main__":
    if sys.argv[1] == "run":
        _, _, label, t_end, seeds, jobs, genes = sys.argv[:7]
        genes = open(genes[1:]).read().split() if genes.startswith("@") else genes.split(",")
        run(label, int(t_end), seeds.split(","), int(jobs) if jobs.isdigit() else jobs, genes, sys.argv[7:])
    else:
        summary(sys.argv[2], int(sys.argv[3]))
```
