## Supplementary File 1 for "A Genome-Scale Virtual *Escherichia coli* in the L++ Language": panel.py

```
#!/usr/bin/env python3
# Time series of a long wild-type run: population, cell length, ribosomes, machinery, proteins and small molecules.
# usage: panel40k.py <log> <out.json>
import csv, json, re, sys
log, out = sys.argv[1], sys.argv[2]
E = "TreeOfLife/Bacteria/Ecoli/Databases/Measured"
UNIT = {"M": 1.0, "mM": 1e-3, "uM": 1e-6, "nM": 1e-9, "pM": 1e-12, "fM": 1e-15}
CYTO = "global.petridish.Ecoli.cytoplasm"
ECOLI = "global.petridish.Ecoli"
DISH = "global.petridish"
num = re.compile(r"^([-\d.eE+]+)\s*(\w*)$")
# Type names whose totals the log prints (the world JSON's TypeNames for EcoliWholeCell_Tuning); a member's own line
# starts with its own name (`GapA.mRNA`, `tRNA_Leu1~L-leucine`)
TYPE_TOTALS = {"protein", "ProteinD", "ProteinS", "ProteinH", "ProteinN", "ProteinA", "ProteinE", "ProteinI", "SigmaFactor",
               "rProtein", "gene", "mRNA", "tRNA", "RNA", "DNA", "molecule", "chemical", "complex", "ion", "macro_molecule",
               "object", "bounded"}
# Species to keep: every Bennett pool, the machinery and the protein list
keep = set("""Ribosome 100S 30S 50S rRNA16S rRNA23S rRNA5S RNAP RNAP~RpoD RpoD RNAPAuxiliary RibosomeAuxiliary EFTu TufA TufB FusA Tsf InfA InfB InfC PrfA PrfB Frr
RpoA RpoB RpoC NusA NusG Rho GreA DnaA DnaE DnaN DnaB DnaG DnaX Ssb GyrA GyrB ParC ParE FtsZ FtsA FtsI ZipA MreB MukB GapA Eno PykF PfkA FbaA TpiA Pgk AceE AceF Lpd GltA Mdh SucA Icd AtpA AtpD NuoA CyoA Ndk Adk GlnA Prs NrdA NrdB PyrG PyrB CarA GuaA GuaB Gmk PurF ThyA Tmk
MurA LpxC OmpA OmpF BamA SecA SecY Lgt GroEL GroES DnaK ClpP FtsH Lon AlaS ArgS ValS LeuS IleS MetG RplL RplA RpsA RpsC HupA CspC Hns Fis Crp genome CellWall ppGpp pppGpp oriC~DNAP Pi PPi O2 CO2 H+ NH4+ glycine L-cysteine pyruvate D-glucose oxaloacetate fructose-6-phosphate glucose-6-phosphate""".split())
for row in csv.reader((l for l in open(f"{E}/Bennett2009_glucose.tsv") if not l.startswith("#")), delimiter="\t"):
    if len(row) >= 3 and row[0] != "metabolite":
        keep.update(x for x in row[2].split(";") if x)
targets = set()
try:
    for r in csv.DictReader(open(f"{E}/ProteinTargets.tsv"), delimiter="\t"):
        g = r["gene"]
        targets.add(g[0].upper() + g[1:])
except FileNotFoundError:  # built, not committed (Databases/Measured/SOURCE.md)
    print("ProteinTargets.tsv missing: the protein total stays 0", file=sys.stderr)
def conc(v):
    v = v.split(" (")[0]
    cnt = None
    if "," in v:
        a, v = v.split(",", 1)
        try:
            cnt = float(a)
        except ValueError:
            cnt = None
        v = v.strip()
    m = num.match(v.strip())
    if not m:
        return cnt, None
    if m.group(2) == "":
        return float(m.group(1)), None
    return cnt, float(m.group(1)) * UNIT.get(m.group(2), 1.0)
rows = {}
comp, t = None, None
def new():
    return {"conc": {}, "count": {}, "out": {}, "cell": {}, "polysomes": 0, "mrna": 0, "protein": 0.0, "trna_free": 0.0, "trna_charged": 0.0}
for line in open(log, errors="replace"):
    if line.startswith("Time: "):
        try:
            t = float(line.split()[1])
        except ValueError:
            t = None
        if t is not None and t not in rows:
            rows[t] = new()
        continue
    if line and not line[0].isspace() and not line[0].isdigit():
        if not line.startswith("Number"):
            comp = line.strip()
        else:
            m = re.match(r"Number of instances \(total\): (\S+) \(2\^(\d+)\)", line)
            if m and comp == ECOLI and t in rows:
                rows[t]["instances"] = float(m.group(1))
                rows[t]["log2_instances"] = int(m.group(2))
        continue
    if t is None:
        continue
    p = line.rstrip("\n").split("\t")
    if len(p) < 3:
        continue
    r = rows[t]
    if comp == CYTO:
        if p[0] == "":
            if p[1] == "Ribosome":
                try:
                    r["ribo_total"] = float(p[2].split(",")[0])
                except ValueError:
                    pass
            continue
        n = p[1]
        c, m = conc(p[2])
        # LifeOS from step 9 on prints each type's total after the objects (`ProteinD.mRNA`, `gene~RNAP~RNAPAuxiliary`,
        # `protein`, `tRNA`); keep them apart so they are not added to the members they already hold
        if n.split(".")[0].split("~")[0] in TYPE_TOTALS:
            r.setdefault("types", {})[n] = m if m is not None else c
            continue
        if n in keep:
            if c is not None:
                r["count"][n] = c
            if m is not None:
                r["conc"][n] = m
        if n in targets and m is not None:
            r["protein"] += m
        if c is not None and "~" in n:
            parts = n.split("~")
            if "RNAP" in parts:
                r["rnap_bound"] = r.get("rnap_bound", 0) + c
            if "RNAPAuxiliary" in parts:
                r["rnapaux_bound"] = r.get("rnapaux_bound", 0) + c
        if ".mRNA~Ribosome" in n and n.endswith("~RibosomeAuxiliary"):
            r["polysomes"] += (c or 0)
        elif n.endswith(".mRNA") and c is not None:
            r["mrna"] += c
        elif n.startswith("tRNA_") and m is not None:
            if "~" in n:
                r["trna_charged"] += m
            elif not n.endswith((".gene", ".mRNA")):
                r["trna_free"] += m
    elif comp == DISH:
        c, m = conc(p[2])
        if p[1] == "Ecoli":
            r["cells"] = c
        else:
            r["out"][p[1]] = m if m is not None else c
    elif comp == ECOLI:
        c, m = conc(p[2])
        if p[1] in ("length", "membrane_H+", "H+"):
            r["cell"][p[1]] = m if m is not None else c
ts = sorted(rows)
print(len(ts), "snapshots, last", ts[-1])
json.dump({str(int(k)): v for k, v in rows.items()}, open(out, "w"))
```
