## Supplementary File 1 for "A Genome-Scale Virtual *Escherichia coli* in the L++ Language": README.md

````
# *E. coli* run analysis tools

Scripts for running the whole cell in batches and reading its logs at the flux level. Part of the
[*E. coli* developer handbook](../README.md). Run everything from the LifeCode root. Set `LPP_BUILD` to the
LifeOS build directory that holds `lpps`. On macOS also set `DYLD_FALLBACK_LIBRARY_PATH` to the lib folder of the
environment the model module links against.

| Tool | Does |
|---|---|
| `ko_screen.py` | `run <label> <t_end> <seeds> <jobs> <genes or WT> [ENV=VAL ...]` runs wild type or knockouts, `summary <label> <t_end>` tabulates cells, divisions and negative events. `X!!` also deletes the protein at t=0. Logs in `SimLogs/<label>/KO/` |
| `clamp_wiring.py` | `<world.json> <compartment> <species ...>`: what can make and spend each species in a compiled model, with the enzyme, the rate constant and whether that direction carries a km for it. A pool with no maker is one a clamp is standing in for; a consumer with no km takes the pool at a rate that does not fall as it empties. Answers without a run what a flux census needs one for |
| `slack_scan.py` | scales `k` and `kr` of one reaction per run from t=0 with `--event` (no recompile) and counts ATP and NADH over a window. Specs are `name:reaction:reactant:k:kr`. Logs in `SimLogs/<label>/Slack/` |
| `slack_read.py` | `<label>`: a table of the `ATPConsumption` overflow (the ATP slack), ATP synthesis, glucose uptake and ATP minimum for every `slack_scan.py` run |
| `panel.py` | `<log> <out.json>`: a selected panel per snapshot (223 species, cell length, proton pool, ribosomes, polysomes, cell count). Works on a log still being written; without `Databases/Measured/ProteinTargets.tsv` (built, not committed) the protein total stays 0 |
| `compare_builds.py` | `<t_end> <prefix A> [<prefix B>]`: divisions, cycles, ATP, GTP and falls per seed from `panel.py` files `<prefix><seed>.json` under `ECOLI_PANELS` (default `SimLogs/_panels`); seeds from `ECOLI_SEEDS` (default `1,2`); one prefix summarizes one build |
| `episodes.py` | `[--t0 1000] [--t1 40000] <panel.json> ...`: dip episodes per run (falls closer than 300 s merged), snapshots under 9.5, 8 and 6 mM ATP, the ATP deficit integral, and the pools before each episode and at its low. Compare builds by episodes and deficit, not by fall counts, and never pair seeds across builds: a seed's trajectory differs between builds |
| `dip_table.py` | `<log> <t_end>`: one row per division with the fall in ATP + ADP + AMP, ATP minimum, CoA synthesis from the CoaE rate law, proton pool and enzyme levels |
| `trace_table.py` | `<err> <pool> <t0> <t1> [top]`: per-reaction flux per trace interval from `LPPS_SPECIES_FLUX` with `LPPS_FLUX_TRACE` |
| `trace_bins.py` | `<err> <pool label> <t0> <t1> <bin s> [top]`: the same in bins, for pools with an `@t0:t1` window |
| `rprot_flux.py` | `<log> <t,t,...>`: r-protein translation flux from its rate law, free r-proteins, r-protein polysomes and free assembly pools |
| `zero_order_audit.py` | `<world.json> <compartment> <species> ...`: the reaction directions that consume a species at a rate that does not fall as it runs out (km-form without it, or v/vc), with k, enzyme and kir; run it before freeing a clamped pool |
| `dip_precursors.py` | `extract <log> <panel.json> <out.npz>` keeps the whole cytoplasm at t-200 to t+300 around each division; `rank <npz> ...` scores every species before (t-100), over the cycle before and across each division, cases (an episode within 600 s) against the run's own clean divisions, robust z detrended in time, ranked by AUC against label shuffles; `cases --species a,b,...` groups the cases by profile. Missing values in the text log are zeros |
| `series.py` | `<log> <t0> <t1> <species> [every]`: a time series in uM; species separated by commas, or by `;` when a name holds a comma |
| `wait_pids.py`, `wait_log_time.py` | wait for processes to exit, or for logs to pass a simulated time |
| `fast_species_trna40.txt` | the 40 tRNA species for `LPPS_FAST_SPECIES` ([02](../Docs/02-build-and-run.md#fast-species-routing)) |
| `fast_species_trna40_central.txt` | the 40 tRNAs and five central pools (aspartate-4-semialdehyde, 4-phospho-L-aspartate, L-homoserine, 2-oxoglutarate, glyceraldehyde-3-phosphate), the list the model runs with since the cell-wall pathway (2026-11-17) |

A flux census, as in the runs behind [08](../Docs/08-handoff.md):

```bash
FS="$(cat TreeOfLife/Bacteria/Ecoli/Analysis/fast_species_trna40_central.txt)"
python3 TreeOfLife/Bacteria/Ecoli/Analysis/ko_screen.py run <label> 7000 1 1 WT "LPPS_FAST_SPECIES=$FS" LPPS_VC_KM=1 \
    "LPPS_SPECIES_FLUX=ATP@6700:7000,GTP@6700:7000" LPPS_FLUX_TRACE=10
python3 TreeOfLife/Bacteria/Ecoli/Analysis/trace_bins.py SimLogs/<label>/KO/WT_t7000_s1.err "ATP@6700:7000" 6700 7000 30 18
```

The same seed gives the same trajectory with a census on, so an event can be traced after it is found. A census with many
pools slows a run.
````
