## Supplementary File 1 for "A Genome-Scale Virtual *Escherichia coli* in the L++ Language": rprot_flux.py

```
# r-protein translation flux from the rate law at snapshots. usage: rprot_flux.py <log> <t,t,...> [seed label]
import re, sys
log = sys.argv[1]; times = sorted(float(x) for x in sys.argv[2].split(","))
src = open("TreeOfLife/Bacteria/Ecoli/CentralDogma/Translation/RibosomeAssembly.lpp").read()
rx = re.compile(r"reaction ProteinSynthesis\((\w+)\.mRNA~Ribosome_\{10\} \+ (\d+) GTP.*?vc = ([0-9.]+),.*?ki = \[\[(\w+), ([0-9.]+) uM\]\]\)")
G = {}
for m in rx.finditer(src):
    G[m.group(1)] = (int(m.group(2)), float(m.group(3)), float(m.group(5)))
print("r-protein translation reactions parsed:", len(G), "e.g.", list(G.items())[:2])
UNIT = {"M": 1.0, "mM": 1e-3, "uM": 1e-6, "nM": 1e-9, "pM": 1e-12, "fM": 1e-15}
CYTO = "global.petridish.Ecoli.cytoplasm"
num = re.compile(r"^([-\d.eE+]+)\s*(\w*)$")
POLY = "~Ribosome~Ribosome~Ribosome~Ribosome~Ribosome~Ribosome~Ribosome~Ribosome~Ribosome~Ribosome"
ts = set(times)
S, comp, t = {}, None, None
extra = {"rRNA16S", "rRNA23S", "rRNA5S", "30S", "50S", "Ribosome", "L-glutamine"}
for line in open(log, errors="replace"):
    if line.startswith("Time: "):
        try: t = float(line.split()[1])
        except ValueError: t = None
        continue
    if line and not line[0].isspace() and not line[0].isdigit():
        if not line.startswith("Number"):
            comp = line.strip()
        continue
    if comp != CYTO or t not in ts:
        continue
    p = line.rstrip("\n").split("\t")
    if len(p) < 3:
        continue
    name = p[1]
    if name in G or name in extra or (name.endswith(POLY) and name.split(".")[0] in G):
        v = p[2].split(" (")[0]
        if "," in v:
            v = v.split(",", 1)[1]
        m = num.match(v.strip())
        if m:
            S.setdefault(t, {})[name] = float(m.group(1)) * UNIT.get(m.group(2) or "M", 1.0)
print("     t  rProt_GTP_flux  mean_free_uM  sum_poly_uM  mean_repression | rRNA16S rRNA23S  30S    50S   Ribosome_free uM")
for t in times:
    r = S.get(t, {})
    tot = 0; fr = []; pol = 0; rep = []
    for g, (gtp, vc, ki) in G.items():
        f = r.get(g, 0) * 1e6
        po = r.get(g + ".mRNA" + POLY, 0) * 1e6
        tot += vc * po * gtp / (1 + f / ki) * 0.94
        fr.append(f); pol += po; rep.append(1 / (1 + f / ki))
    print(f"{int(t):6d} {tot:12.0f} {sum(fr) / len(fr):12.2f} {pol:12.3f} {sum(rep) / len(rep):12.3f}     | " + " ".join(f"{r.get(n, 0) * 1e6:7.2f}" for n in ("rRNA16S", "rRNA23S", "30S", "50S", "Ribosome")))
```
