## Supplementary File 1 for "A Genome-Scale Virtual *Escherichia coli* in the L++ Language": series.py

```
# Time series of purine species and enzymes from a log. usage: purine_series.py <log> <t0> <t1> <species,comma,separated> [every]
import re, sys
log, t0, t1 = sys.argv[1], float(sys.argv[2]), float(sys.argv[3])
want = sys.argv[4].split(";") if ";" in sys.argv[4] else sys.argv[4].split(",")
every = float(sys.argv[5]) if len(sys.argv) > 5 else 100.0
UNIT = {"M": 1.0, "mM": 1e-3, "uM": 1e-6, "nM": 1e-9, "pM": 1e-12, "fM": 1e-15}
CYTO = "global.petridish.Ecoli.cytoplasm"
num = re.compile(r"^([-\d.eE+]+)\s*(\w*)$")
S, comp, t = {}, None, None
for line in open(log, errors="replace"):
    if line.startswith("Time: "):
        try: t = float(line.split()[1])
        except ValueError: t = None
        continue
    if line and not line[0].isspace() and not line[0].isdigit():
        if not line.startswith("Number"):
            comp = line.strip()
        continue
    if comp != CYTO or t is None or not (t0 <= t <= t1) or t % every:
        continue
    p = line.rstrip("\n").split("\t")
    if len(p) < 3 or p[1] not in want:
        continue
    v = p[2].split(" (")[0]
    if "," in v:
        v = v.split(",", 1)[1].strip()
    m = num.match(v.strip())
    if m:
        S.setdefault(t, {})[p[1]] = float(m.group(1)) * UNIT.get(m.group(2) or "M", 1.0)
print("t\t" + "\t".join(w[:12] for w in want))
for tt in sorted(S):
    print(int(tt), *[("%.3g" % (S[tt].get(w, 0) * 1e6)) for w in want], sep="\t")
```
