## Supplementary File 1 for "A Genome-Scale Virtual *Escherichia coli* in the L++ Language": slack_read.py

```
import glob, os, re, sys
label = sys.argv[1]
out = []
for f in sorted(glob.glob(f"SimLogs/{label}/Slack/*.err")):
    name = os.path.basename(f).rsplit("_s", 1)[0]
    txt = open(f, errors="replace").read()
    m = re.search(r"=== \[species-flux\] ATP@(\d+):(\d+)(.*?)TOTAL[^\n]*", txt, re.S)
    if not m:
        out.append((name, None)); continue
    w = float(m.group(2)) - float(m.group(1))
    g = lambda rx: (lambda q: float(q.group(1)) * 1e6 / w if q else 0.0)(re.search(r"([+-][0-9.e+-]+)\t" + rx + r"\n", m.group(3)))
    ng = re.search(r"total negative events: (\d+)", txt)
    # ATP and cycle from the log
    log = f[:-4] + ".log"
    atp, t, comp, cells = [], None, None, []
    for line in open(log, errors="replace"):
        if line.startswith("Time: "):
            try: t = float(line.split()[1])
            except ValueError: t = None
            continue
        if line and not line[0].isspace() and not line[0].isdigit():
            if not line.startswith("Number"):
                comp = line.strip()
            continue
        if comp == "global.petridish" and t is not None:
            p = line.split("\t")
            if len(p) >= 3 and p[1] == "Ecoli":
                cells.append((t, p[2].split(",")[0]))
        if comp == "global.petridish.Ecoli.cytoplasm" and t and t >= 1000 and t % 100 == 0:
            p = line.rstrip("\n").split("\t")
            if len(p) >= 3 and p[1] == "ATP":
                v = p[2].split(" (")[0].split(",")[-1].strip().split()
                atp.append(float(v[0]) * {"mM": 1, "uM": 1e-3, "M": 1e3}.get(v[1] if len(v) > 1 else "M", 1))
    div = []
    prev = None
    for tt, c in cells:
        if c != prev and prev is not None:
            div.append(int(tt))
        prev = c
    out.append((name, dict(slack=-g("ATPConsumption"), syn=g("ATPSynthesis"), gluc=-g("GlucoseTransport"), pfk=-g("PhosphofructoKinase"), pgk=g("Phosphoglycerate_Kinase"), neg=ng.group(1) if ng else "?", atpmin=min(atp) if atp else 0, div=div)))
base = dict(out).get("control")
print(f"{'step x1.5':42s} slack  dSlack  ATPsyn  glucose  PGK   ATPmin neg divisions")
for n, d in sorted(out, key=lambda x: -(x[1]["slack"] if x[1] else -1e9)):
    if not d:
        print(n, "no census"); continue
    print(f"{n[:41]:42s} {d['slack']:6.0f} {d['slack'] - base['slack']:6.0f} {d['syn']:7.0f} {d['gluc']:7.0f} {d['pgk']:6.0f} {d['atpmin']:6.2f} {d['neg']:>3s} {d['div']}")
```
