## Supplementary File 1 for "A Genome-Scale Virtual *Escherichia coli* in the L++ Language": slack_scan.py

```
# How much each supply step widens the ATP slack: run one build with k and kr of one reaction scaled from t=0 and read the overflow over a window.
# usage: slack_scan.py <label> <t_end> <w0> <w1> <seed> <jobs> <name:reaction substring:reactant substring:k:kr> ...
import os, re, subprocess, sys, time
W = os.getcwd()  # run from the LifeCode root
B = os.environ["LPP_BUILD"]
label, tend, w0, w1, seed, jobs = sys.argv[1], sys.argv[2], sys.argv[3], sys.argv[4], sys.argv[5], int(sys.argv[6])
fs = open(os.path.join(os.path.dirname(os.path.abspath(__file__)), "fast_species_trna40.txt")).read().strip()
out = os.path.join(W, "SimLogs", label, "Slack"); os.makedirs(out, exist_ok=True)
env = dict(os.environ, LPPS_FAST_SPECIES=fs, LPPS_VC_KM="1", LPPS_SPECIES_FLUX=f"ATP@{w0}:{w1},NADH@{w0}:{w1}")
queue = sys.argv[7:]; procs = []
while queue or procs:
    while queue and len(procs) < jobs:
        spec = queue.pop(0); name, rx, re_, k, kr = (spec.split(":") + [""] * 5)[:5]
        stem = os.path.join(out, f"{name}_s{seed}")
        cmd = [f"{B}/lpps", f"SimCompiled/{label}/sim_generated", "--lifecodedir", W, "-r", "6", "-i", "100.0", "-t", tend, f"--seed={seed}"]
        for par, val in (("k", k), ("kr", kr)):
            if val:
                ev = f"t=0;rxn={rx};" + (f"reactant={re_};" if re_ else "") + f"{par}={val}"
                cmd += ["--event", ev]
        fo, fe = open(stem + ".log", "w"), open(stem + ".err", "w")
        procs.append((subprocess.Popen(cmd, cwd=W, env=env, stdout=fo, stderr=fe), name, fo, fe))
        print(time.strftime("%T"), "start", name, flush=True)
    time.sleep(20)
    for p in list(procs):
        if p[0].poll() is not None:
            p[2].close(); p[3].close(); procs.remove(p); print(time.strftime("%T"), "done", p[1], "exit", p[0].returncode, flush=True)
```
