## Supplementary File 1 for "A Genome-Scale Virtual *Escherichia coli* in the L++ Language": trace_bins.py

```
# Per-reaction flux in bins from LPPS_FLUX_TRACE stderr. usage: trace_bins.py <err> <pool label> <t0> <t1> <bin s> [top]
import re, sys, collections
err, pool, t0, t1, bin_s = sys.argv[1], sys.argv[2], float(sys.argv[3]), float(sys.argv[4]), float(sys.argv[5])
top = int(sys.argv[6]) if len(sys.argv) > 6 else 16
pat = re.compile(r"^\[flux-trace\] t=(\S+) pool=(\S+) rxn=(.+) cum=(\S+)$")
C = collections.defaultdict(dict)
for line in open(err, errors="replace"):
    if not line.startswith("[flux-trace] t="):
        continue
    m = pat.match(line.rstrip("\n"))
    if m and m.group(2) == pool:
        C[float(m.group(1))][m.group(3)] = float(m.group(4))
T = sorted(C)
edges = []
x = t0
while x <= t1 + 1e-6:
    near = min(T, key=lambda u: abs(u - x))
    edges.append(near)
    x += bin_s
R = []
for a, b in zip(edges, edges[1:]):
    d = {n: (C[b].get(n, 0.0) - C[a].get(n, 0.0)) * 1e6 / (b - a) for n in set(C[a]) | set(C[b])}
    R.append(d)
spread = collections.Counter()
for d in R:
    for n, v in d.items():
        spread[n] = max(spread[n], abs(v))
names = [n for n, _ in spread.most_common(top)]
print(pool, "bin end:".rjust(44 - len(pool)) + "".join(f"{int(e):>8d}" for e in edges[1:]))
for n in names:
    print(n[:43].ljust(44) + "".join(f"{d.get(n, 0):8.0f}" for d in R))
print("NET".ljust(44) + "".join(f"{sum(d.values()):8.1f}" for d in R))
```
