## Supplementary File 1 for "A Genome-Scale Virtual *Escherichia coli* in the L++ Language": trace_table.py

```
# Per-reaction flux per 100 s from LPPS_FLUX_TRACE stderr. usage: trace_table.py <err> <pool> <t_first> <t_last> [top]
import re, sys, collections
err, pool, t0, t1 = sys.argv[1], sys.argv[2], float(sys.argv[3]), float(sys.argv[4])
top = int(sys.argv[5]) if len(sys.argv) > 5 else 14
pat = re.compile(r"^\[flux-trace\] t=(\S+) pool=(\S+) rxn=(.+) cum=(\S+)$")
C = collections.defaultdict(dict)
for line in open(err, errors="replace"):
    if not line.startswith("[flux-trace] t="):
        continue
    m = pat.match(line.rstrip("\n"))
    if not m or m.group(2) != pool:
        continue
    C[float(m.group(1))][m.group(3)] = float(m.group(4))
T = sorted(C)
print("trace reaches t =", T[-1], "snapshots", len(T))
R = {}
for a, b in zip(T, T[1:]):
    if a < t0 or b > t1:
        continue
    d = {}
    for n in set(C[a]) | set(C[b]):
        d[n] = (C[b].get(n, 0.0) - C[a].get(n, 0.0)) * 1e6 / (b - a)
    R[(a, b)] = d
keys = sorted(R)
spread = collections.Counter()
for k in keys:
    for n, v in R[k].items():
        spread[n] = max(spread[n], abs(v))
names = [n for n, _ in spread.most_common(top)]
print("interval end:".ljust(44) + "".join(f"{int(k[1]):>8d}" for k in keys))
for n in names:
    print(n[:43].ljust(44) + "".join(f"{R[k].get(n, 0):8.1f}" for k in keys))
print("NET".ljust(44) + "".join(f"{sum(R[k].values()):8.1f}" for k in keys))
```
