## Supplementary File 1 for "A Genome-Scale Virtual *Escherichia coli* in the L++ Language": wait_log_time.py

```
# Wait until every log has passed a simulated time. usage: wait_log_time.py <t> <log> [<log> ...]
import os, sys, time
t = float(sys.argv[1]); logs = sys.argv[2:]
pos = {l: 0 for l in logs}; done = set()
while len(done) < len(logs):
    for l in logs:
        if l in done or not os.path.exists(l):
            continue
        with open(l, "rb") as f:
            f.seek(pos[l])
            b = f.read()
            # keep the last partial line for the next pass
            cut = b.rfind(b"\n") + 1
            pos[l] += cut
        for line in b[:cut].split(b"\n"):
            if line.startswith(b"Time: "):
                try:
                    if float(line.split()[1]) >= t:
                        done.add(l); break
                except ValueError:
                    pass
    if len(done) < len(logs):
        time.sleep(120)
print("reached", t)
```
