## Supplementary File 1 for "A Genome-Scale Virtual *Escherichia coli* in the L++ Language": wait_pids.py

```
# Wait until the given processes have exited. usage: wait_pids.py pid [pid ...]
import os, sys, time
pids = [int(x) for x in sys.argv[1:]]
while True:
    alive = []
    for p in pids:
        try:
            os.kill(p, 0)
            alive.append(p)
        except ProcessLookupError:
            pass
    if not alive:
        break
    time.sleep(60)
print("all exited")
```
