## Supplementary File 1 for "A Genome-Scale Virtual *Escherichia coli* in the L++ Language": zero_order_audit.py

```
"""Zero-order consumers of chosen species in a compiled lpps model (its world JSON).

lpps forms a km-form term only from km-listed species: a reaction direction that has km entries but not species X takes
X at a rate that does not fall as X runs out, and so can draw X below zero once X is no longer held. Velocity (v/vc)
reactions skip mass action and do the same. For each species this lists every reaction direction that consumes it with
such a rate, with the rate constant, the enzyme and the irreversibility (kir) that set how fast it can run. Run it on a
species before freeing it from a clamp.

usage (from the LifeCode root):
  zero_order_audit.py SimCompiled/<label>/sim_generated/lpp_simulation_world.json global.petridish.Ecoli.cytoplasm \
      formate PPi ...
"""
import json, sys

NONE = 4294967295

def rows(m, n):
    """Unpack a compact padded row matrix ({Fill, RowLengths, Values, Width}) into n lists."""
    if isinstance(m, list):
        w = len(m) // n
        return [[x for x in m[r * w:(r + 1) * w]] for r in range(n)]
    out, o = [], 0
    for L in m["RowLengths"]:
        out.append(m["Values"][o:o + L]); o += L
    return out

world = json.load(open(sys.argv[1]))
comp = [c for c in world["Compartments"] if c.get("FullName") == sys.argv[2]]
if not comp:
    sys.exit("no compartment " + sys.argv[2])
comp = comp[0]
names_obj = comp["ObjectNames"]
idx = {n: i for i, n in enumerate(names_obj)}
R = comp["Reactions"][0]
n = R["NumReaction"]
rname = R["Names"]
reac, prod = rows(R["ReactantIndexMatrix"], n), rows(R["ProductIndexMatrix"], n)
rcoef = rows(R["ReactantCoeffMatrixOpt"], n)
pcoef = rows(R["ProductCoeffMatrixOpt"], n)
kmf, kmb = rows(R["kmObjectIndicesForward"], n), rows(R["kmObjectIndicesBackward"], n)
kif = rows(R["kiObjectIndices"], n)
kF, kB = R["kConstantsForward"], R["kConstantsBackward"]
vel, velc = R["VelocityVector"], R["VelocityCountVector"]
enz, irr = R["EnzymeIndices"], R["Irreversibilities"]

def clean(row):
    return [x for x in row if x != NONE]

for sp in sys.argv[3:]:
    if sp not in idx:
        print(f"== {sp}: not in {sys.argv[2]}"); continue
    x = idx[sp]
    hits = []
    for r in range(n):
        re_, pr_ = clean(reac[r]), clean(prod[r])
        e = names_obj[enz[r]] if enz[r] != NONE and enz[r] < len(names_obj) else "-"
        velocity = (vel[r] not in (0, -1, None)) or (velc[r] not in (0, -1, None))
        if x in re_ and kF[r] > 0:
            f = clean(kmf[r])
            if velocity:
                hits.append((r, "forward", "velocity (v/vc)", kF[r], e))
            elif f and x not in f:
                others = ",".join(names_obj[i] for i in f)
                hits.append((r, "forward", f"km-form without it (km: {others})", kF[r], e))
        if x in pr_ and kB[r] > 0:
            b = clean(kmb[r])
            if b and x not in b:
                others = ",".join(names_obj[i] for i in b)
                hits.append((r, "backward", f"km-form without it (km: {others})", kB[r], e))
    # kir >= 5 sets a net-backward rate to 0, so a backward hit with it cannot draw the species down.
    open_hits = [h for h in hits if not (h[1] == "backward" and irr[h[0]] >= 5)]
    print(f"== {sp}: {len(open_hits)} zero-order consumer directions ({len(hits) - len(open_hits)} more blocked by kir = 5)")
    for r, d, why, k, e in hits:
        tag = "  blocked by kir" if (d == "backward" and irr[r] >= 5) else ""
        print(f"  {rname[r]}  [{d}, k={k:g}, enzyme {e}, kir {irr[r]:g}]{tag}  {why[:160]}")
```
