## Supplementary File 1 for "A Genome-Scale Virtual *Escherichia coli* in the L++ Language": WholeCellMRNADecay.lpp

```
// Life Code License
// (c) 2026, Omphalos Lifesciences Inc, All rights reserved.
//
// GENERATED by Scripts/ExpandCentralDogma.py from the whole cell's central-dogma template expansion (staging v10_3220):
// one explicit row per gene for each step the templates of Transcription.lpp and Translation.lpp wrote, where no
// module writes that gene's row itself. Regenerate rather than edit in bulk; a single gene's row may be edited here.

// Step: mRNA decay to NMPs. 4233 reactions.

pathway WholeCellMRNADecay
{
   reaction RNADegradation(AaaT.mRNA -> 124 AMP + 116 CMP + 138 GMP + 111 UMP, k = 0.021)
   reaction RNADegradation(AaeA.mRNA -> 233 AMP + 240 CMP + 260 GMP + 200 UMP, k = 0.021)
   reaction RNADegradation(AaeB.mRNA -> 435 AMP + 495 CMP + 541 GMP + 497 UMP, k = 0.021)
   reaction RNADegradation(AaeR.mRNA -> 224 AMP + 230 CMP + 262 GMP + 214 UMP, k = 0.021)
   reaction RNADegradation(AaeX.mRNA -> 27 AMP + 47 CMP + 52 GMP + 78 UMP, k = 0.021)
   reaction RNADegradation(Aas.mRNA -> 499 AMP + 545 CMP + 593 GMP + 523 UMP, k = 0.021)
   reaction RNADegradation(Aat.mRNA -> 143 AMP + 194 CMP + 187 GMP + 181 UMP, k = 0.021)
   reaction RNADegradation(AbgR.mRNA -> 236 AMP + 212 CMP + 240 GMP + 221 UMP, k = 0.021)
   reaction RNADegradation(AbgT.mRNA -> 302 AMP + 367 CMP + 386 GMP + 472 UMP, k = 0.021)
   reaction RNADegradation(AbpA.mRNA -> 444 AMP + 401 CMP + 387 GMP + 385 UMP, k = 0.021)
   reaction RNADegradation(AbpB.mRNA -> 561 AMP + 531 CMP + 540 GMP + 558 UMP, k = 0.021)
   reaction RNADegradation(AbrB.mRNA -> 167 AMP + 293 CMP + 296 GMP + 291 UMP, k = 0.021)
   reaction RNADegradation(AccA.mRNA -> 231 AMP + 232 CMP + 271 GMP + 226 UMP, k = 0.021)
   reaction RNADegradation(AccB.mRNA -> 129 AMP + 122 CMP + 123 GMP + 97 UMP, k = 0.021)
   reaction RNADegradation(AccC.mRNA -> 338 AMP + 364 CMP + 358 GMP + 290 UMP, k = 0.021)
   reaction RNADegradation(AccD.mRNA -> 206 AMP + 224 CMP + 283 GMP + 202 UMP, k = 0.021)
   reaction RNADegradation(AceE.mRNA -> 661 AMP + 699 CMP + 716 GMP + 588 UMP, k = 0.021)
   reaction RNADegradation(AceK.mRNA -> 390 AMP + 450 CMP + 466 GMP + 431 UMP, k = 0.021)
   reaction RNADegradation(AckA.mRNA -> 302 AMP + 323 CMP + 306 GMP + 272 UMP, k = 0.021)
   reaction RNADegradation(AcnA.mRNA -> 653 AMP + 668 CMP + 749 GMP + 606 UMP, k = 0.021)
   reaction RNADegradation(AcpP.mRNA -> 69 AMP + 51 CMP + 64 GMP + 53 UMP, k = 0.021)
   reaction RNADegradation(AcpS.mRNA -> 99 AMP + 82 CMP + 114 GMP + 86 UMP, k = 0.021)
   reaction RNADegradation(AcrA.mRNA -> 313 AMP + 315 CMP + 329 GMP + 237 UMP, k = 0.021)
   reaction RNADegradation(AcrB.mRNA -> 679 AMP + 793 CMP + 907 GMP + 771 UMP, k = 0.021)
   reaction RNADegradation(AcrD.mRNA -> 675 AMP + 808 CMP + 888 GMP + 743 UMP, k = 0.021)
   reaction RNADegradation(AcrE.mRNA -> 306 AMP + 308 CMP + 295 GMP + 249 UMP, k = 0.021)
   reaction RNADegradation(AcrF.mRNA -> 713 AMP + 749 CMP + 852 GMP + 791 UMP, k = 0.021)
   reaction RNADegradation(AcrR.mRNA -> 186 AMP + 144 CMP + 150 GMP + 168 UMP, k = 0.021)
   reaction RNADegradation(AcrZ.mRNA -> 39 AMP + 29 CMP + 34 GMP + 48 UMP, k = 0.021)
   reaction RNADegradation(ActP.mRNA -> 295 AMP + 439 CMP + 482 GMP + 434 UMP, k = 0.021)
   reaction RNADegradation(AcuI.mRNA -> 210 AMP + 234 CMP + 306 GMP + 225 UMP, k = 0.021)
   reaction RNADegradation(Ada.mRNA -> 242 AMP + 302 CMP + 305 GMP + 216 UMP, k = 0.021)
   reaction RNADegradation(Add.mRNA -> 224 AMP + 276 CMP + 266 GMP + 236 UMP, k = 0.021)
   reaction RNADegradation(Ade.mRNA -> 394 AMP + 473 CMP + 492 GMP + 408 UMP, k = 0.021)
   reaction RNADegradation(AdeP.mRNA -> 229 AMP + 329 CMP + 390 GMP + 390 UMP, k = 0.021)
   reaction RNADegradation(AdeQ.mRNA -> 265 AMP + 282 CMP + 363 GMP + 425 UMP, k = 0.021)
   reaction RNADegradation(AdhE.mRNA -> 679 AMP + 691 CMP + 665 GMP + 641 UMP, k = 0.021)
   reaction RNADegradation(AdhP.mRNA -> 244 AMP + 229 CMP + 302 GMP + 236 UMP, k = 0.021)
   reaction RNADegradation(AdiA.mRNA -> 565 AMP + 628 CMP + 569 GMP + 506 UMP, k = 0.021)
   reaction RNADegradation(AdiC.mRNA -> 248 AMP + 353 CMP + 366 GMP + 371 UMP, k = 0.021)
   reaction RNADegradation(AdiY.mRNA -> 232 AMP + 164 CMP + 151 GMP + 215 UMP, k = 0.021)
   reaction RNADegradation(AegA.mRNA -> 452 AMP + 518 CMP + 585 GMP + 425 UMP, k = 0.021)
   reaction RNADegradation(Aer.mRNA -> 368 AMP + 367 CMP + 467 GMP + 319 UMP, k = 0.021)
   reaction RNADegradation(Aes.mRNA -> 208 AMP + 242 CMP + 260 GMP + 250 UMP, k = 0.021)
   reaction RNADegradation(AfuB.mRNA -> 250 AMP + 250 CMP + 250 GMP + 250 UMP, k = 0.021)
   reaction RNADegradation(AgaA.mRNA -> 250 AMP + 250 CMP + 250 GMP + 250 UMP, k = 0.021)
   reaction RNADegradation(AgaB.mRNA -> 140 AMP + 105 CMP + 106 GMP + 126 UMP, k = 0.021)
   reaction RNADegradation(AgaC.mRNA -> 159 AMP + 198 CMP + 214 GMP + 233 UMP, k = 0.021)
   reaction RNADegradation(AgaD.mRNA -> 181 AMP + 186 CMP + 206 GMP + 219 UMP, k = 0.021)
   reaction RNADegradation(AgaI.mRNA -> 197 AMP + 186 CMP + 194 GMP + 179 UMP, k = 0.021)
   reaction RNADegradation(AgaR.mRNA -> 196 AMP + 180 CMP + 244 GMP + 190 UMP, k = 0.021)
   reaction RNADegradation(AgaS.mRNA -> 257 AMP + 356 CMP + 298 GMP + 244 UMP, k = 0.021)
   reaction RNADegradation(AgaV.mRNA -> 121 AMP + 110 CMP + 130 GMP + 113 UMP, k = 0.021)
   reaction RNADegradation(AgaW.mRNA -> 250 AMP + 250 CMP + 250 GMP + 250 UMP, k = 0.021)
   reaction RNADegradation(Agp.mRNA -> 331 AMP + 303 CMP + 339 GMP + 269 UMP, k = 0.021)
   reaction RNADegradation(AhpC.mRNA -> 158 AMP + 151 CMP + 132 GMP + 123 UMP, k = 0.021)
   reaction RNADegradation(AhpF.mRNA -> 407 AMP + 397 CMP + 436 GMP + 326 UMP, k = 0.021)
   reaction RNADegradation(Ahr.mRNA -> 215 AMP + 243 CMP + 324 GMP + 238 UMP, k = 0.021)
   reaction RNADegradation(AidB.mRNA -> 329 AMP + 373 CMP + 511 GMP + 413 UMP, k = 0.021)
   reaction RNADegradation(Ais.mRNA -> 169 AMP + 127 CMP + 133 GMP + 174 UMP, k = 0.021)
   reaction RNADegradation(AlaA.mRNA -> 296 AMP + 307 CMP + 309 GMP + 306 UMP, k = 0.021)
   reaction RNADegradation(AlaC.mRNA -> 278 AMP + 320 CMP + 362 GMP + 279 UMP, k = 0.021)
   reaction RNADegradation(AlaE.mRNA -> 90 AMP + 98 CMP + 124 GMP + 138 UMP, k = 0.021)
   reaction RNADegradation(AldA.mRNA -> 366 AMP + 324 CMP + 412 GMP + 338 UMP, k = 0.021)
   reaction RNADegradation(AldB.mRNA -> 361 AMP + 381 CMP + 462 GMP + 335 UMP, k = 0.021)
   reaction RNADegradation(AlkA.mRNA -> 177 AMP + 201 CMP + 273 GMP + 198 UMP, k = 0.021)
   reaction RNADegradation(AlkB.mRNA -> 143 AMP + 168 CMP + 175 GMP + 165 UMP, k = 0.021)
   reaction RNADegradation(AllA.mRNA -> 114 AMP + 118 CMP + 129 GMP + 122 UMP, k = 0.021)
   reaction RNADegradation(AllB.mRNA -> 335 AMP + 323 CMP + 380 GMP + 324 UMP, k = 0.021)
   reaction RNADegradation(AllC.mRNA -> 317 AMP + 288 CMP + 349 GMP + 282 UMP, k = 0.021)
   reaction RNADegradation(AllD.mRNA -> 258 AMP + 275 CMP + 275 GMP + 242 UMP, k = 0.021)
   reaction RNADegradation(AllE.mRNA -> 202 AMP + 173 CMP + 191 GMP + 220 UMP, k = 0.021)
   reaction RNADegradation(AllF.mRNA -> 375 AMP + 438 CMP + 489 GMP + 366 UMP, k = 0.021)
   reaction RNADegradation(AllG.mRNA -> 272 AMP + 321 CMP + 401 GMP + 266 UMP, k = 0.021)
   reaction RNADegradation(AllH.mRNA -> 152 AMP + 217 CMP + 247 GMP + 200 UMP, k = 0.021)
   reaction RNADegradation(AllK.mRNA -> 192 AMP + 206 CMP + 304 GMP + 192 UMP, k = 0.021)
   reaction RNADegradation(AllR.mRNA -> 183 AMP + 187 CMP + 243 GMP + 203 UMP, k = 0.021)
   reaction RNADegradation(AllS.mRNA -> 225 AMP + 236 CMP + 250 GMP + 216 UMP, k = 0.021)
   reaction RNADegradation(AlpA.mRNA -> 64 AMP + 50 CMP + 50 GMP + 49 UMP, k = 0.021)
   reaction RNADegradation(Alr.mRNA -> 230 AMP + 283 CMP + 321 GMP + 246 UMP, k = 0.021)
   reaction RNADegradation(AlsA.mRNA -> 433 AMP + 341 CMP + 394 GMP + 365 UMP, k = 0.021)
   reaction RNADegradation(AlsB.mRNA -> 266 AMP + 213 CMP + 241 GMP + 216 UMP, k = 0.021)
   reaction RNADegradation(AlsC.mRNA -> 190 AMP + 254 CMP + 263 GMP + 274 UMP, k = 0.021)
   reaction RNADegradation(AlsE.mRNA -> 193 AMP + 172 CMP + 172 GMP + 159 UMP, k = 0.021)
   reaction RNADegradation(AlsK.mRNA -> 205 AMP + 252 CMP + 260 GMP + 213 UMP, k = 0.021)
   reaction RNADegradation(Alx.mRNA -> 163 AMP + 239 CMP + 284 GMP + 280 UMP, k = 0.021)
   reaction RNADegradation(AmiA.mRNA -> 241 AMP + 216 CMP + 218 GMP + 195 UMP, k = 0.021)
   reaction RNADegradation(AmiB.mRNA -> 316 AMP + 356 CMP + 383 GMP + 283 UMP, k = 0.021)
   reaction RNADegradation(AmiC.mRNA -> 316 AMP + 308 CMP + 363 GMP + 267 UMP, k = 0.021)
   reaction RNADegradation(AmiD.mRNA -> 193 AMP + 218 CMP + 249 GMP + 171 UMP, k = 0.021)
   reaction RNADegradation(Amn.mRNA -> 350 AMP + 387 CMP + 345 GMP + 373 UMP, k = 0.021)
   reaction RNADegradation(AmpC.mRNA -> 309 AMP + 287 CMP + 282 GMP + 256 UMP, k = 0.021)
   reaction RNADegradation(AmpD.mRNA -> 113 AMP + 141 CMP + 157 GMP + 141 UMP, k = 0.021)
   reaction RNADegradation(AmpE.mRNA -> 152 AMP + 190 CMP + 256 GMP + 257 UMP, k = 0.021)
   reaction RNADegradation(AmpG.mRNA -> 256 AMP + 382 CMP + 411 GMP + 427 UMP, k = 0.021)
   reaction RNADegradation(AmpH.mRNA -> 243 AMP + 307 CMP + 334 GMP + 274 UMP, k = 0.021)
   reaction RNADegradation(AmtB.mRNA -> 221 AMP + 290 CMP + 433 GMP + 343 UMP, k = 0.021)
   reaction RNADegradation(AmyA.mRNA -> 378 AMP + 332 CMP + 410 GMP + 368 UMP, k = 0.021)
   reaction RNADegradation(AnmK.mRNA -> 237 AMP + 284 CMP + 322 GMP + 267 UMP, k = 0.021)
   reaction RNADegradation(AnsA.mRNA -> 255 AMP + 269 CMP + 252 GMP + 241 UMP, k = 0.021)
   reaction RNADegradation(AnsB.mRNA -> 272 AMP + 280 CMP + 272 GMP + 223 UMP, k = 0.021)
   reaction RNADegradation(AnsP.mRNA -> 284 AMP + 341 CMP + 439 GMP + 436 UMP, k = 0.021)
   reaction RNADegradation(ApaG.mRNA -> 93 AMP + 102 CMP + 94 GMP + 89 UMP, k = 0.021)
   reaction RNADegradation(ApaH.mRNA -> 185 AMP + 219 CMP + 252 GMP + 187 UMP, k = 0.021)
   reaction RNADegradation(ApbE.mRNA -> 270 AMP + 274 CMP + 291 GMP + 221 UMP, k = 0.021)
   reaction RNADegradation(AphA.mRNA -> 183 AMP + 179 CMP + 173 GMP + 179 UMP, k = 0.021)
   reaction RNADegradation(AppA.mRNA -> 315 AMP + 346 CMP + 356 GMP + 282 UMP, k = 0.021)
   reaction RNADegradation(AppB.mRNA -> 192 AMP + 271 CMP + 335 GMP + 339 UMP, k = 0.021)
   reaction RNADegradation(AppC.mRNA -> 309 AMP + 398 CMP + 439 GMP + 399 UMP, k = 0.021)
   reaction RNADegradation(AppX.mRNA -> 13 AMP + 19 CMP + 25 GMP + 36 UMP, k = 0.021)
   reaction RNADegradation(AppY.mRNA -> 268 AMP + 109 CMP + 129 GMP + 244 UMP, k = 0.021)
   reaction RNADegradation(Apt.mRNA -> 129 AMP + 153 CMP + 147 GMP + 123 UMP, k = 0.021)
   reaction RNADegradation(AqpZ.mRNA -> 116 AMP + 155 CMP + 209 GMP + 216 UMP, k = 0.021)
   reaction RNADegradation(AraA.mRNA -> 344 AMP + 418 CMP + 417 GMP + 324 UMP, k = 0.021)
   reaction RNADegradation(AraB.mRNA -> 349 AMP + 486 CMP + 503 GMP + 363 UMP, k = 0.021)
   reaction RNADegradation(AraC.mRNA -> 193 AMP + 219 CMP + 244 GMP + 223 UMP, k = 0.021)
   reaction RNADegradation(AraD.mRNA -> 174 AMP + 200 CMP + 186 GMP + 136 UMP, k = 0.021)
   reaction RNADegradation(AraE.mRNA -> 291 AMP + 315 CMP + 411 GMP + 402 UMP, k = 0.021)
   reaction RNADegradation(AraF.mRNA -> 270 AMP + 231 CMP + 282 GMP + 207 UMP, k = 0.021)
   reaction RNADegradation(AraG.mRNA -> 368 AMP + 369 CMP + 424 GMP + 354 UMP, k = 0.021)
   reaction RNADegradation(AraH.mRNA -> 183 AMP + 230 CMP + 276 GMP + 298 UMP, k = 0.021)
   reaction RNADegradation(AraJ.mRNA -> 229 AMP + 268 CMP + 334 GMP + 354 UMP, k = 0.021)
   reaction RNADegradation(ArcA.mRNA -> 188 AMP + 182 CMP + 185 GMP + 162 UMP, k = 0.021)
   reaction RNADegradation(ArcB.mRNA -> 610 AMP + 534 CMP + 651 GMP + 542 UMP, k = 0.021)
   reaction RNADegradation(ArfA.mRNA -> 76 AMP + 38 CMP + 58 GMP + 47 UMP, k = 0.021)
   reaction RNADegradation(ArfB.mRNA -> 111 AMP + 110 CMP + 120 GMP + 82 UMP, k = 0.021)
   reaction RNADegradation(ArgA.mRNA -> 322 AMP + 324 CMP + 378 GMP + 308 UMP, k = 0.021)
   reaction RNADegradation(ArgB.mRNA -> 181 AMP + 184 CMP + 248 GMP + 164 UMP, k = 0.021)
   reaction RNADegradation(ArgC.mRNA -> 224 AMP + 261 CMP + 279 GMP + 241 UMP, k = 0.021)
   reaction RNADegradation(ArgD.mRNA -> 261 AMP + 290 CMP + 376 GMP + 294 UMP, k = 0.021)
   reaction RNADegradation(ArgE.mRNA -> 286 AMP + 304 CMP + 292 GMP + 270 UMP, k = 0.021)
   reaction RNADegradation(ArgF.mRNA -> 230 AMP + 256 CMP + 335 GMP + 184 UMP, k = 0.021)
   reaction RNADegradation(ArgG.mRNA -> 332 AMP + 337 CMP + 370 GMP + 305 UMP, k = 0.021)
   reaction RNADegradation(ArgH.mRNA -> 304 AMP + 340 CMP + 436 GMP + 294 UMP, k = 0.021)
   reaction RNADegradation(ArgI.mRNA -> 257 AMP + 239 CMP + 285 GMP + 224 UMP, k = 0.021)
   reaction RNADegradation(ArgK.mRNA -> 239 AMP + 253 CMP + 285 GMP + 219 UMP, k = 0.021)
   reaction RNADegradation(ArgL.mRNA -> 39 AMP + 14 CMP + 15 GMP + 28 UMP, k = 0.021)
   reaction RNADegradation(ArgO.mRNA -> 120 AMP + 144 CMP + 180 GMP + 192 UMP, k = 0.021)
   reaction RNADegradation(ArgP.mRNA -> 204 AMP + 246 CMP + 241 GMP + 203 UMP, k = 0.021)
   reaction RNADegradation(ArgR.mRNA -> 128 AMP + 113 CMP + 116 GMP + 114 UMP, k = 0.021)
   reaction RNADegradation(ArgS.mRNA -> 443 AMP + 437 CMP + 489 GMP + 365 UMP, k = 0.021)
   reaction RNADegradation(ArgT.mRNA -> 196 AMP + 184 CMP + 209 GMP + 194 UMP, k = 0.021)
   reaction RNADegradation(AriR.mRNA -> 93 AMP + 42 CMP + 53 GMP + 79 UMP, k = 0.021)
   reaction RNADegradation(ArnA.mRNA -> 476 AMP + 500 CMP + 513 GMP + 494 UMP, k = 0.021)
   reaction RNADegradation(ArnB.mRNA -> 287 AMP + 307 CMP + 288 GMP + 276 UMP, k = 0.021)
   reaction RNADegradation(ArnC.mRNA -> 228 AMP + 241 CMP + 244 GMP + 256 UMP, k = 0.021)
   reaction RNADegradation(ArnD.mRNA -> 208 AMP + 219 CMP + 252 GMP + 212 UMP, k = 0.021)
   reaction RNADegradation(ArnE.mRNA -> 61 AMP + 74 CMP + 106 GMP + 95 UMP, k = 0.021)
   reaction RNADegradation(ArnF.mRNA -> 75 AMP + 83 CMP + 104 GMP + 125 UMP, k = 0.021)
   reaction RNADegradation(ArnT.mRNA -> 347 AMP + 405 CMP + 438 GMP + 463 UMP, k = 0.021)
   reaction RNADegradation(AroA.mRNA -> 309 AMP + 306 CMP + 346 GMP + 323 UMP, k = 0.021)
   reaction RNADegradation(AroB.mRNA -> 223 AMP + 266 CMP + 325 GMP + 275 UMP, k = 0.021)
   reaction RNADegradation(AroC.mRNA -> 248 AMP + 305 CMP + 311 GMP + 222 UMP, k = 0.021)
   reaction RNADegradation(AroD.mRNA -> 198 AMP + 189 CMP + 194 GMP + 178 UMP, k = 0.021)
   reaction RNADegradation(AroE.mRNA -> 188 AMP + 183 CMP + 218 GMP + 230 UMP, k = 0.021)
   reaction RNADegradation(AroF.mRNA -> 267 AMP + 264 CMP + 292 GMP + 248 UMP, k = 0.021)
   reaction RNADegradation(AroG.mRNA -> 272 AMP + 255 CMP + 295 GMP + 231 UMP, k = 0.021)
   reaction RNADegradation(AroH.mRNA -> 259 AMP + 286 CMP + 269 GMP + 233 UMP, k = 0.021)
   reaction RNADegradation(AroK.mRNA -> 146 AMP + 115 CMP + 142 GMP + 119 UMP, k = 0.021)
   reaction RNADegradation(AroL.mRNA -> 134 AMP + 128 CMP + 147 GMP + 116 UMP, k = 0.021)
   reaction RNADegradation(AroM.mRNA -> 175 AMP + 141 CMP + 175 GMP + 187 UMP, k = 0.021)
   reaction RNADegradation(AroP.mRNA -> 280 AMP + 336 CMP + 389 GMP + 369 UMP, k = 0.021)
   reaction RNADegradation(ArpA.mRNA -> 729 AMP + 424 CMP + 399 GMP + 635 UMP, k = 0.021)
   reaction RNADegradation(ArpB.mRNA -> 250 AMP + 250 CMP + 250 GMP + 250 UMP, k = 0.021)
   reaction RNADegradation(ArsB.mRNA -> 219 AMP + 329 CMP + 367 GMP + 375 UMP, k = 0.021)
   reaction RNADegradation(ArsC.mRNA -> 111 AMP + 107 CMP + 114 GMP + 94 UMP, k = 0.021)
   reaction RNADegradation(ArsR.mRNA -> 84 AMP + 89 CMP + 91 GMP + 90 UMP, k = 0.021)
   reaction RNADegradation(ArtI.mRNA -> 208 AMP + 184 CMP + 184 GMP + 156 UMP, k = 0.021)
   reaction RNADegradation(ArtJ.mRNA -> 218 AMP + 167 CMP + 162 GMP + 185 UMP, k = 0.021)
   reaction RNADegradation(ArtM.mRNA -> 136 AMP + 159 CMP + 191 GMP + 183 UMP, k = 0.021)
   reaction RNADegradation(ArtP.mRNA -> 179 AMP + 194 CMP + 191 GMP + 165 UMP, k = 0.021)
   reaction RNADegradation(ArtQ.mRNA -> 123 AMP + 179 CMP + 216 GMP + 199 UMP, k = 0.021)
   reaction RNADegradation(AscB.mRNA -> 350 AMP + 334 CMP + 399 GMP + 342 UMP, k = 0.021)
   reaction RNADegradation(AscF.mRNA -> 296 AMP + 391 CMP + 428 GMP + 343 UMP, k = 0.021)
   reaction RNADegradation(AscG.mRNA -> 246 AMP + 246 CMP + 293 GMP + 226 UMP, k = 0.021)
   reaction RNADegradation(AslA.mRNA -> 414 AMP + 450 CMP + 433 GMP + 359 UMP, k = 0.021)
   reaction RNADegradation(AslB.mRNA -> 280 AMP + 303 CMP + 349 GMP + 304 UMP, k = 0.021)
   reaction RNADegradation(AsmA.mRNA -> 469 AMP + 446 CMP + 529 GMP + 410 UMP, k = 0.021)
   reaction RNADegradation(AsnA.mRNA -> 215 AMP + 250 CMP + 311 GMP + 217 UMP, k = 0.021)
   reaction RNADegradation(AsnB.mRNA -> 409 AMP + 416 CMP + 453 GMP + 387 UMP, k = 0.021)
   reaction RNADegradation(AsnC.mRNA -> 130 AMP + 117 CMP + 111 GMP + 101 UMP, k = 0.021)
   reaction RNADegradation(AspA.mRNA -> 402 AMP + 358 CMP + 350 GMP + 327 UMP, k = 0.021)
   reaction RNADegradation(Asr.mRNA -> 108 AMP + 92 CMP + 67 GMP + 42 UMP, k = 0.021)
   reaction RNADegradation(AstA.mRNA -> 226 AMP + 278 CMP + 303 GMP + 228 UMP, k = 0.021)
   reaction RNADegradation(AstB.mRNA -> 291 AMP + 345 CMP + 402 GMP + 306 UMP, k = 0.021)
   reaction RNADegradation(AstC.mRNA -> 264 AMP + 304 CMP + 369 GMP + 284 UMP, k = 0.021)
   reaction RNADegradation(AstD.mRNA -> 296 AMP + 386 CMP + 474 GMP + 323 UMP, k = 0.021)
   reaction RNADegradation(AstE.mRNA -> 214 AMP + 229 CMP + 288 GMP + 238 UMP, k = 0.021)
   reaction RNADegradation(Atl.mRNA -> 92 AMP + 103 CMP + 110 GMP + 85 UMP, k = 0.021)
   reaction RNADegradation(AtoA.mRNA -> 145 AMP + 157 CMP + 191 GMP + 158 UMP, k = 0.021)
   reaction RNADegradation(AtoB.mRNA -> 287 AMP + 280 CMP + 348 GMP + 270 UMP, k = 0.021)
   reaction RNADegradation(AtoC.mRNA -> 376 AMP + 336 CMP + 344 GMP + 330 UMP, k = 0.021)
   reaction RNADegradation(AtoD.mRNA -> 157 AMP + 184 CMP + 173 GMP + 149 UMP, k = 0.021)
   reaction RNADegradation(AtoE.mRNA -> 254 AMP + 356 CMP + 345 GMP + 368 UMP, k = 0.021)
   reaction RNADegradation(AtoS.mRNA -> 492 AMP + 474 CMP + 414 GMP + 447 UMP, k = 0.021)
   reaction RNADegradation(AtpB.mRNA -> 172 AMP + 203 CMP + 207 GMP + 234 UMP, k = 0.021)
   reaction RNADegradation(AtpC.mRNA -> 107 AMP + 113 CMP + 120 GMP + 80 UMP, k = 0.021)
   reaction RNADegradation(AtpD.mRNA -> 316 AMP + 366 CMP + 393 GMP + 308 UMP, k = 0.021)
   reaction RNADegradation(AtpE.mRNA -> 40 AMP + 54 CMP + 76 GMP + 70 UMP, k = 0.021)
   reaction RNADegradation(AtpF.mRNA -> 135 AMP + 119 CMP + 131 GMP + 86 UMP, k = 0.021)
   reaction RNADegradation(AtpG.mRNA -> 220 AMP + 223 CMP + 240 GMP + 181 UMP, k = 0.021)
   reaction RNADegradation(AtpH.mRNA -> 126 AMP + 129 CMP + 150 GMP + 129 UMP, k = 0.021)
   reaction RNADegradation(AtpI.mRNA -> 70 AMP + 81 CMP + 118 GMP + 112 UMP, k = 0.021)
   reaction RNADegradation(AvtA.mRNA -> 307 AMP + 321 CMP + 334 GMP + 292 UMP, k = 0.021)
   reaction RNADegradation(AzoR.mRNA -> 145 AMP + 160 CMP + 157 GMP + 144 UMP, k = 0.021)
   reaction RNADegradation(AzuC.mRNA -> 33 AMP + 19 CMP + 16 GMP + 19 UMP, k = 0.021)
   reaction RNADegradation(B0309.mRNA -> 250 AMP + 250 CMP + 250 GMP + 250 UMP, k = 0.021)
   reaction RNADegradation(B1787.mRNA -> 250 AMP + 250 CMP + 250 GMP + 250 UMP, k = 0.021)
   reaction RNADegradation(BaeR.mRNA -> 167 AMP + 197 CMP + 194 GMP + 165 UMP, k = 0.021)
   reaction RNADegradation(BaeS.mRNA -> 321 AMP + 366 CMP + 388 GMP + 329 UMP, k = 0.021)
   reaction RNADegradation(BamA.mRNA -> 604 AMP + 587 CMP + 648 GMP + 594 UMP, k = 0.021)
   reaction RNADegradation(BamB.mRNA -> 257 AMP + 284 CMP + 345 GMP + 293 UMP, k = 0.021)
   reaction RNADegradation(BamC.mRNA -> 232 AMP + 271 CMP + 303 GMP + 229 UMP, k = 0.021)
   reaction RNADegradation(BamD.mRNA -> 195 AMP + 189 CMP + 190 GMP + 164 UMP, k = 0.021)
   reaction RNADegradation(BamE.mRNA -> 88 AMP + 86 CMP + 84 GMP + 84 UMP, k = 0.021)
   reaction RNADegradation(BarA.mRNA -> 715 AMP + 678 CMP + 698 GMP + 666 UMP, k = 0.021)
   reaction RNADegradation(BasR.mRNA -> 168 AMP + 168 CMP + 188 GMP + 145 UMP, k = 0.021)
   reaction RNADegradation(BasS.mRNA -> 262 AMP + 285 CMP + 308 GMP + 237 UMP, k = 0.021)
   reaction RNADegradation(Bax.mRNA -> 247 AMP + 195 CMP + 203 GMP + 180 UMP, k = 0.021)
   reaction RNADegradation(BaxL.mRNA -> 9 AMP + 6 CMP + 7 GMP + 5 UMP, k = 0.021)
   reaction RNADegradation(Bcp.mRNA -> 130 AMP + 116 CMP + 116 GMP + 109 UMP, k = 0.021)
   reaction RNADegradation(Bcr.mRNA -> 202 AMP + 294 CMP + 341 GMP + 354 UMP, k = 0.021)
   reaction RNADegradation(BcsA.mRNA -> 526 AMP + 699 CMP + 752 GMP + 642 UMP, k = 0.021)
   reaction RNADegradation(BcsB.mRNA -> 534 AMP + 619 CMP + 666 GMP + 521 UMP, k = 0.021)
   reaction RNADegradation(BcsC.mRNA -> 824 AMP + 939 CMP + 1046 GMP + 665 UMP, k = 0.021)
   reaction RNADegradation(BcsE.mRNA -> 395 AMP + 382 CMP + 386 GMP + 409 UMP, k = 0.021)
   reaction RNADegradation(BcsF.mRNA -> 46 AMP + 50 CMP + 43 GMP + 53 UMP, k = 0.021)
   reaction RNADegradation(BcsG.mRNA -> 371 AMP + 446 CMP + 439 GMP + 424 UMP, k = 0.021)
   reaction RNADegradation(BcsQ.mRNA -> 250 AMP + 250 CMP + 250 GMP + 250 UMP, k = 0.021)
   reaction RNADegradation(BcsZ.mRNA -> 261 AMP + 279 CMP + 328 GMP + 239 UMP, k = 0.021)
   reaction RNADegradation(BdcA.mRNA -> 155 AMP + 180 CMP + 210 GMP + 169 UMP, k = 0.021)
   reaction RNADegradation(BdcR.mRNA -> 148 AMP + 136 CMP + 155 GMP + 155 UMP, k = 0.021)
   reaction RNADegradation(Bdm.mRNA -> 61 AMP + 50 CMP + 50 GMP + 55 UMP, k = 0.021)
   reaction RNADegradation(BeeE.mRNA -> 102 AMP + 118 CMP + 148 GMP + 106 UMP, k = 0.021)
   reaction RNADegradation(BepA.mRNA -> 356 AMP + 387 CMP + 402 GMP + 319 UMP, k = 0.021)
   reaction RNADegradation(BetA.mRNA -> 377 AMP + 464 CMP + 491 GMP + 339 UMP, k = 0.021)
   reaction RNADegradation(BetB.mRNA -> 326 AMP + 419 CMP + 441 GMP + 287 UMP, k = 0.021)
   reaction RNADegradation(BetI.mRNA -> 137 AMP + 163 CMP + 173 GMP + 115 UMP, k = 0.021)
   reaction RNADegradation(BetT.mRNA -> 385 AMP + 524 CMP + 602 GMP + 523 UMP, k = 0.021)
   reaction RNADegradation(Bfd.mRNA -> 51 AMP + 40 CMP + 51 GMP + 53 UMP, k = 0.021)
   reaction RNADegradation(Bfr.mRNA -> 141 AMP + 86 CMP + 122 GMP + 128 UMP, k = 0.021)
   reaction RNADegradation(BglA.mRNA -> 372 AMP + 337 CMP + 395 GMP + 336 UMP, k = 0.021)
   reaction RNADegradation(BglB.mRNA -> 378 AMP + 305 CMP + 381 GMP + 349 UMP, k = 0.021)
   reaction RNADegradation(BglF.mRNA -> 405 AMP + 447 CMP + 516 GMP + 510 UMP, k = 0.021)
   reaction RNADegradation(BglG.mRNA -> 258 AMP + 160 CMP + 199 GMP + 220 UMP, k = 0.021)
   reaction RNADegradation(BglH.mRNA -> 464 AMP + 342 CMP + 389 GMP + 422 UMP, k = 0.021)
   reaction RNADegradation(BglJ.mRNA -> 182 AMP + 136 CMP + 172 GMP + 188 UMP, k = 0.021)
   reaction RNADegradation(BglX.mRNA -> 563 AMP + 563 CMP + 684 GMP + 488 UMP, k = 0.021)
   reaction RNADegradation(BhsA.mRNA -> 78 AMP + 60 CMP + 62 GMP + 58 UMP, k = 0.021)
   reaction RNADegradation(BioA.mRNA -> 273 AMP + 349 CMP + 379 GMP + 289 UMP, k = 0.021)
   reaction RNADegradation(BioB.mRNA -> 261 AMP + 275 CMP + 304 GMP + 201 UMP, k = 0.021)
   reaction RNADegradation(BioC.mRNA -> 161 AMP + 207 CMP + 222 GMP + 166 UMP, k = 0.021)
   reaction RNADegradation(BioD.mRNA -> 172 AMP + 175 CMP + 189 GMP + 142 UMP, k = 0.021)
   reaction RNADegradation(BioD2.mRNA -> 176 AMP + 166 CMP + 199 GMP + 155 UMP, k = 0.021)
   reaction RNADegradation(BioF.mRNA -> 227 AMP + 304 CMP + 366 GMP + 258 UMP, k = 0.021)
   reaction RNADegradation(BioH.mRNA -> 151 AMP + 186 CMP + 248 GMP + 186 UMP, k = 0.021)
   reaction RNADegradation(BioP.mRNA -> 152 AMP + 232 CMP + 268 GMP + 248 UMP, k = 0.021)
   reaction RNADegradation(BipA.mRNA -> 434 AMP + 481 CMP + 494 GMP + 415 UMP, k = 0.021)
   reaction RNADegradation(BirA.mRNA -> 243 AMP + 194 CMP + 284 GMP + 245 UMP, k = 0.021)
   reaction RNADegradation(BisC.mRNA -> 525 AMP + 579 CMP + 692 GMP + 538 UMP, k = 0.021)
   reaction RNADegradation(Blc.mRNA -> 117 AMP + 139 CMP + 147 GMP + 131 UMP, k = 0.021)
   reaction RNADegradation(Blr.mRNA -> 32 AMP + 27 CMP + 27 GMP + 40 UMP, k = 0.021)
   reaction RNADegradation(BluF.mRNA -> 344 AMP + 258 CMP + 270 GMP + 340 UMP, k = 0.021)
   reaction RNADegradation(BluR.mRNA -> 197 AMP + 173 CMP + 183 GMP + 179 UMP, k = 0.021)
   reaction RNADegradation(BolA.mRNA -> 77 AMP + 72 CMP + 83 GMP + 86 UMP, k = 0.021)
   reaction RNADegradation(BorD.mRNA -> 94 AMP + 62 CMP + 60 GMP + 78 UMP, k = 0.021)
   reaction RNADegradation(BrnQ.mRNA -> 206 AMP + 357 CMP + 377 GMP + 380 UMP, k = 0.021)
   reaction RNADegradation(BsmA.mRNA -> 92 AMP + 72 CMP + 89 GMP + 77 UMP, k = 0.021)
   reaction RNADegradation(BssR.mRNA -> 106 AMP + 88 CMP + 99 GMP + 91 UMP, k = 0.021)
   reaction RNADegradation(BssS.mRNA -> 77 AMP + 53 CMP + 63 GMP + 62 UMP, k = 0.021)
   reaction RNADegradation(BtsR.mRNA -> 183 AMP + 153 CMP + 202 GMP + 182 UMP, k = 0.021)
   reaction RNADegradation(BtsS.mRNA -> 399 AMP + 402 CMP + 451 GMP + 434 UMP, k = 0.021)
   reaction RNADegradation(BtsT.mRNA -> 401 AMP + 597 CMP + 611 GMP + 542 UMP, k = 0.021)
   reaction RNADegradation(BtuB.mRNA -> 453 AMP + 438 CMP + 489 GMP + 465 UMP, k = 0.021)
   reaction RNADegradation(BtuC.mRNA -> 155 AMP + 244 CMP + 302 GMP + 280 UMP, k = 0.021)
   reaction RNADegradation(BtuD.mRNA -> 177 AMP + 193 CMP + 221 GMP + 159 UMP, k = 0.021)
   reaction RNADegradation(BtuE.mRNA -> 148 AMP + 117 CMP + 157 GMP + 130 UMP, k = 0.021)
   reaction RNADegradation(BtuF.mRNA -> 197 AMP + 218 CMP + 208 GMP + 178 UMP, k = 0.021)
   reaction RNADegradation(CadA.mRNA -> 587 AMP + 525 CMP + 497 GMP + 539 UMP, k = 0.021)
   reaction RNADegradation(CadC.mRNA -> 457 AMP + 329 CMP + 318 GMP + 435 UMP, k = 0.021)
   reaction RNADegradation(CaiA.mRNA -> 272 AMP + 277 CMP + 340 GMP + 254 UMP, k = 0.021)
   reaction RNADegradation(CaiB.mRNA -> 313 AMP + 328 CMP + 314 GMP + 263 UMP, k = 0.021)
   reaction RNADegradation(CaiC.mRNA -> 383 AMP + 374 CMP + 419 GMP + 378 UMP, k = 0.021)
   reaction RNADegradation(CaiD.mRNA -> 184 AMP + 192 CMP + 234 GMP + 176 UMP, k = 0.021)
   reaction RNADegradation(CaiE.mRNA -> 126 AMP + 136 CMP + 189 GMP + 140 UMP, k = 0.021)
   reaction RNADegradation(CaiF.mRNA -> 116 AMP + 74 CMP + 109 GMP + 97 UMP, k = 0.021)
   reaction RNADegradation(CaiT.mRNA -> 305 AMP + 385 CMP + 400 GMP + 425 UMP, k = 0.021)
   reaction RNADegradation(Can.mRNA -> 175 AMP + 173 CMP + 163 GMP + 152 UMP, k = 0.021)
   reaction RNADegradation(CarA.mRNA -> 281 AMP + 314 CMP + 299 GMP + 255 UMP, k = 0.021)
   reaction RNADegradation(CarB.mRNA -> 752 AMP + 858 CMP + 957 GMP + 655 UMP, k = 0.021)
   reaction RNADegradation(CasA.mRNA -> 434 AMP + 308 CMP + 354 GMP + 413 UMP, k = 0.021)
   reaction RNADegradation(CasB.mRNA -> 138 AMP + 103 CMP + 123 GMP + 119 UMP, k = 0.021)
   reaction RNADegradation(CasC.mRNA -> 310 AMP + 217 CMP + 259 GMP + 306 UMP, k = 0.021)
   reaction RNADegradation(CasD.mRNA -> 169 AMP + 148 CMP + 178 GMP + 180 UMP, k = 0.021)
   reaction RNADegradation(CasE.mRNA -> 163 AMP + 127 CMP + 145 GMP + 165 UMP, k = 0.021)
   reaction RNADegradation(CbeA.mRNA -> 81 AMP + 116 CMP + 96 GMP + 76 UMP, k = 0.021)
   reaction RNADegradation(Cbl.mRNA -> 244 AMP + 207 CMP + 252 GMP + 248 UMP, k = 0.021)
   reaction RNADegradation(CbpA.mRNA -> 245 AMP + 234 CMP + 254 GMP + 188 UMP, k = 0.021)
   reaction RNADegradation(CbpM.mRNA -> 62 AMP + 72 CMP + 95 GMP + 77 UMP, k = 0.021)
   reaction RNADegradation(CbrA.mRNA -> 259 AMP + 258 CMP + 290 GMP + 258 UMP, k = 0.021)
   reaction RNADegradation(CbrB.mRNA -> 99 AMP + 94 CMP + 111 GMP + 164 UMP, k = 0.021)
   reaction RNADegradation(CbrC.mRNA -> 154 AMP + 108 CMP + 154 GMP + 172 UMP, k = 0.021)
   reaction RNADegradation(CbtA.mRNA -> 91 AMP + 102 CMP + 97 GMP + 85 UMP, k = 0.021)
   reaction RNADegradation(Cca.mRNA -> 264 AMP + 329 CMP + 369 GMP + 277 UMP, k = 0.021)
   reaction RNADegradation(CcmA.mRNA -> 139 AMP + 165 CMP + 184 GMP + 136 UMP, k = 0.021)
   reaction RNADegradation(CcmB.mRNA -> 106 AMP + 178 CMP + 195 GMP + 184 UMP, k = 0.021)
   reaction RNADegradation(CcmC.mRNA -> 131 AMP + 178 CMP + 232 GMP + 197 UMP, k = 0.021)
   reaction RNADegradation(CcmD.mRNA -> 32 AMP + 50 CMP + 70 GMP + 58 UMP, k = 0.021)
   reaction RNADegradation(CcmE.mRNA -> 113 AMP + 111 CMP + 147 GMP + 109 UMP, k = 0.021)
   reaction RNADegradation(CcmF.mRNA -> 302 AMP + 485 CMP + 626 GMP + 531 UMP, k = 0.021)
   reaction RNADegradation(CcmH.mRNA -> 247 AMP + 253 CMP + 316 GMP + 237 UMP, k = 0.021)
   reaction RNADegradation(Ccp.mRNA -> 373 AMP + 293 CMP + 384 GMP + 348 UMP, k = 0.021)
   reaction RNADegradation(CdaR.mRNA -> 272 AMP + 254 CMP + 357 GMP + 275 UMP, k = 0.021)
   reaction RNADegradation(Cdd.mRNA -> 194 AMP + 238 CMP + 248 GMP + 205 UMP, k = 0.021)
   reaction RNADegradation(CdgI.mRNA -> 410 AMP + 295 CMP + 273 GMP + 498 UMP, k = 0.021)
   reaction RNADegradation(Cdh.mRNA -> 189 AMP + 170 CMP + 199 GMP + 198 UMP, k = 0.021)
   reaction RNADegradation(CdsA.mRNA -> 153 AMP + 191 CMP + 245 GMP + 269 UMP, k = 0.021)
   reaction RNADegradation(CecR.mRNA -> 163 AMP + 195 CMP + 170 GMP + 144 UMP, k = 0.021)
   reaction RNADegradation(CedA.mRNA -> 60 AMP + 60 CMP + 69 GMP + 54 UMP, k = 0.021)
   reaction RNADegradation(Cfa.mRNA -> 285 AMP + 258 CMP + 294 GMP + 312 UMP, k = 0.021)
   reaction RNADegradation(ChaA.mRNA -> 229 AMP + 263 CMP + 275 GMP + 334 UMP, k = 0.021)
   reaction RNADegradation(ChaB.mRNA -> 81 AMP + 46 CMP + 61 GMP + 43 UMP, k = 0.021)
   reaction RNADegradation(ChaC.mRNA -> 154 AMP + 165 CMP + 216 GMP + 161 UMP, k = 0.021)
   reaction RNADegradation(ChbA.mRNA -> 103 AMP + 70 CMP + 107 GMP + 71 UMP, k = 0.021)
   reaction RNADegradation(ChbB.mRNA -> 91 AMP + 62 CMP + 79 GMP + 89 UMP, k = 0.021)
   reaction RNADegradation(ChbC.mRNA -> 296 AMP + 328 CMP + 342 GMP + 393 UMP, k = 0.021)
   reaction RNADegradation(ChbF.mRNA -> 363 AMP + 281 CMP + 354 GMP + 355 UMP, k = 0.021)
   reaction RNADegradation(ChbG.mRNA -> 159 AMP + 158 CMP + 229 GMP + 204 UMP, k = 0.021)
   reaction RNADegradation(ChbR.mRNA -> 243 AMP + 155 CMP + 196 GMP + 249 UMP, k = 0.021)
   reaction RNADegradation(CheA.mRNA -> 423 AMP + 434 CMP + 470 GMP + 347 UMP, k = 0.021)
   reaction RNADegradation(CheB.mRNA -> 244 AMP + 248 CMP + 322 GMP + 236 UMP, k = 0.021)
   reaction RNADegradation(CheR.mRNA -> 183 AMP + 226 CMP + 243 GMP + 209 UMP, k = 0.021)
   reaction RNADegradation(CheW.mRNA -> 124 AMP + 110 CMP + 152 GMP + 118 UMP, k = 0.021)
   reaction RNADegradation(CheY.mRNA -> 106 AMP + 74 CMP + 120 GMP + 90 UMP, k = 0.021)
   reaction RNADegradation(ChiA.mRNA -> 716 AMP + 640 CMP + 717 GMP + 621 UMP, k = 0.021)
   reaction RNADegradation(ChiP.mRNA -> 359 AMP + 358 CMP + 364 GMP + 326 UMP, k = 0.021)
   reaction RNADegradation(ChiQ.mRNA -> 108 AMP + 73 CMP + 85 GMP + 61 UMP, k = 0.021)
   reaction RNADegradation(Cho.mRNA -> 211 AMP + 222 CMP + 236 GMP + 219 UMP, k = 0.021)
   reaction RNADegradation(ChpB.mRNA -> 75 AMP + 71 CMP + 118 GMP + 87 UMP, k = 0.021)
   reaction RNADegradation(ChpS.mRNA -> 73 AMP + 57 CMP + 71 GMP + 51 UMP, k = 0.021)
   reaction RNADegradation(ChrR.mRNA -> 133 AMP + 136 CMP + 164 GMP + 134 UMP, k = 0.021)
   reaction RNADegradation(CirA.mRNA -> 513 AMP + 503 CMP + 549 GMP + 427 UMP, k = 0.021)
   reaction RNADegradation(CitB.mRNA -> 250 AMP + 250 CMP + 250 GMP + 250 UMP, k = 0.021)
   reaction RNADegradation(CitC.mRNA -> 264 AMP + 289 CMP + 251 GMP + 255 UMP, k = 0.021)
   reaction RNADegradation(CitD.mRNA -> 71 AMP + 85 CMP + 81 GMP + 60 UMP, k = 0.021)
   reaction RNADegradation(CitE.mRNA -> 191 AMP + 272 CMP + 253 GMP + 193 UMP, k = 0.021)
   reaction RNADegradation(CitF.mRNA -> 332 AMP + 434 CMP + 432 GMP + 335 UMP, k = 0.021)
   reaction RNADegradation(CitT.mRNA -> 291 AMP + 343 CMP + 398 GMP + 432 UMP, k = 0.021)
   reaction RNADegradation(CitX.mRNA -> 118 AMP + 175 CMP + 147 GMP + 112 UMP, k = 0.021)
   reaction RNADegradation(ClcA.mRNA -> 264 AMP + 335 CMP + 432 GMP + 391 UMP, k = 0.021)
   reaction RNADegradation(ClcB.mRNA -> 229 AMP + 333 CMP + 350 GMP + 345 UMP, k = 0.021)
   reaction RNADegradation(ClpA.mRNA -> 558 AMP + 546 CMP + 653 GMP + 520 UMP, k = 0.021)
   reaction RNADegradation(ClpB.mRNA -> 555 AMP + 488 CMP + 612 GMP + 475 UMP, k = 0.021)
   reaction RNADegradation(ClpP.mRNA -> 151 AMP + 156 CMP + 162 GMP + 155 UMP, k = 0.021)
   reaction RNADegradation(ClpS.mRNA -> 96 AMP + 62 CMP + 83 GMP + 80 UMP, k = 0.021)
   reaction RNADegradation(ClpX.mRNA -> 331 AMP + 302 CMP + 357 GMP + 285 UMP, k = 0.021)
   reaction RNADegradation(ClsA.mRNA -> 320 AMP + 358 CMP + 397 GMP + 386 UMP, k = 0.021)
   reaction RNADegradation(ClsB.mRNA -> 294 AMP + 320 CMP + 357 GMP + 271 UMP, k = 0.021)
   reaction RNADegradation(ClsC.mRNA -> 325 AMP + 339 CMP + 382 GMP + 376 UMP, k = 0.021)
   reaction RNADegradation(Cmk.mRNA -> 156 AMP + 169 CMP + 199 GMP + 160 UMP, k = 0.021)
   reaction RNADegradation(CmoB.mRNA -> 225 AMP + 236 CMP + 272 GMP + 239 UMP, k = 0.021)
   reaction RNADegradation(CmoM.mRNA -> 193 AMP + 177 CMP + 228 GMP + 188 UMP, k = 0.021)
   reaction RNADegradation(CmtA.mRNA -> 308 AMP + 301 CMP + 391 GMP + 389 UMP, k = 0.021)
   reaction RNADegradation(CmtB.mRNA -> 135 AMP + 95 CMP + 93 GMP + 121 UMP, k = 0.021)
   reaction RNADegradation(CnoX.mRNA -> 205 AMP + 217 CMP + 261 GMP + 172 UMP, k = 0.021)
   reaction RNADegradation(Cnu.mRNA -> 55 AMP + 54 CMP + 48 GMP + 59 UMP, k = 0.021)
   reaction RNADegradation(CoaA.mRNA -> 262 AMP + 203 CMP + 216 GMP + 270 UMP, k = 0.021)
   reaction RNADegradation(CoaD.mRNA -> 109 AMP + 113 CMP + 139 GMP + 119 UMP, k = 0.021)
   reaction RNADegradation(CoaE.mRNA -> 151 AMP + 162 CMP + 166 GMP + 142 UMP, k = 0.021)
   reaction RNADegradation(CobB.mRNA -> 178 AMP + 169 CMP + 210 GMP + 172 UMP, k = 0.021)
   reaction RNADegradation(CodA.mRNA -> 318 AMP + 333 CMP + 353 GMP + 280 UMP, k = 0.021)
   reaction RNADegradation(CodB.mRNA -> 214 AMP + 311 CMP + 369 GMP + 366 UMP, k = 0.021)
   reaction RNADegradation(CohE.mRNA -> 213 AMP + 146 CMP + 155 GMP + 161 UMP, k = 0.021)
   reaction RNADegradation(ComR.mRNA -> 167 AMP + 165 CMP + 160 GMP + 141 UMP, k = 0.021)
   reaction RNADegradation(CopA.mRNA -> 60 AMP + 57 CMP + 56 GMP + 40 UMP, k = 0.021)
   reaction RNADegradation(CorA.mRNA -> 219 AMP + 241 CMP + 261 GMP + 230 UMP, k = 0.021)
   reaction RNADegradation(CorC.mRNA -> 227 AMP + 217 CMP + 236 GMP + 199 UMP, k = 0.021)
   reaction RNADegradation(CpdA.mRNA -> 169 AMP + 230 CMP + 239 GMP + 190 UMP, k = 0.021)
   reaction RNADegradation(CpdB.mRNA -> 542 AMP + 443 CMP + 519 GMP + 440 UMP, k = 0.021)
   reaction RNADegradation(CpoB.mRNA -> 225 AMP + 194 CMP + 200 GMP + 173 UMP, k = 0.021)
   reaction RNADegradation(CpxA.mRNA -> 309 AMP + 342 CMP + 409 GMP + 314 UMP, k = 0.021)
   reaction RNADegradation(CpxP.mRNA -> 147 AMP + 120 CMP + 131 GMP + 103 UMP, k = 0.021)
   reaction RNADegradation(CpxR.mRNA -> 167 AMP + 172 CMP + 187 GMP + 173 UMP, k = 0.021)
   reaction RNADegradation(Cra.mRNA -> 217 AMP + 269 CMP + 283 GMP + 236 UMP, k = 0.021)
   reaction RNADegradation(CreA.mRNA -> 121 AMP + 102 CMP + 130 GMP + 121 UMP, k = 0.021)
   reaction RNADegradation(CreB.mRNA -> 144 AMP + 179 CMP + 202 GMP + 165 UMP, k = 0.021)
   reaction RNADegradation(CreC.mRNA -> 312 AMP + 344 CMP + 423 GMP + 346 UMP, k = 0.021)
   reaction RNADegradation(CreD.mRNA -> 313 AMP + 288 CMP + 384 GMP + 368 UMP, k = 0.021)
   reaction RNADegradation(Crl.mRNA -> 250 AMP + 250 CMP + 250 GMP + 250 UMP, k = 0.021)
   reaction RNADegradation(CroE.mRNA -> 65 AMP + 39 CMP + 47 GMP + 50 UMP, k = 0.021)
   reaction RNADegradation(Crp.mRNA -> 172 AMP + 153 CMP + 162 GMP + 146 UMP, k = 0.021)
   reaction RNADegradation(Crr.mRNA -> 141 AMP + 114 CMP + 128 GMP + 127 UMP, k = 0.021)
   reaction RNADegradation(CsdA.mRNA -> 254 AMP + 317 CMP + 359 GMP + 276 UMP, k = 0.021)
   reaction RNADegradation(CsdE.mRNA -> 112 AMP + 109 CMP + 133 GMP + 90 UMP, k = 0.021)
   reaction RNADegradation(CsgA.mRNA -> 111 AMP + 112 CMP + 122 GMP + 111 UMP, k = 0.021)
   reaction RNADegradation(CsgB.mRNA -> 145 AMP + 79 CMP + 113 GMP + 119 UMP, k = 0.021)
   reaction RNADegradation(CsgC.mRNA -> 94 AMP + 77 CMP + 65 GMP + 97 UMP, k = 0.021)
   reaction RNADegradation(CsgD.mRNA -> 200 AMP + 141 CMP + 132 GMP + 178 UMP, k = 0.021)
   reaction RNADegradation(CsgE.mRNA -> 110 AMP + 74 CMP + 94 GMP + 112 UMP, k = 0.021)
   reaction RNADegradation(CsgF.mRNA -> 122 AMP + 96 CMP + 83 GMP + 116 UMP, k = 0.021)
   reaction RNADegradation(CsgG.mRNA -> 210 AMP + 208 CMP + 211 GMP + 205 UMP, k = 0.021)
   reaction RNADegradation(CsiE.mRNA -> 291 AMP + 340 CMP + 320 GMP + 330 UMP, k = 0.021)
   reaction RNADegradation(CspA.mRNA -> 57 AMP + 53 CMP + 51 GMP + 52 UMP, k = 0.021)
   reaction RNADegradation(CspB.mRNA -> 65 AMP + 30 CMP + 46 GMP + 75 UMP, k = 0.021)
   reaction RNADegradation(CspC.mRNA -> 57 AMP + 43 CMP + 56 GMP + 54 UMP, k = 0.021)
   reaction RNADegradation(CspD.mRNA -> 60 AMP + 49 CMP + 61 GMP + 55 UMP, k = 0.021)
   reaction RNADegradation(CspE.mRNA -> 59 AMP + 44 CMP + 49 GMP + 58 UMP, k = 0.021)
   reaction RNADegradation(CspF.mRNA -> 52 AMP + 54 CMP + 48 GMP + 59 UMP, k = 0.021)
   reaction RNADegradation(CspG.mRNA -> 61 AMP + 45 CMP + 49 GMP + 58 UMP, k = 0.021)
   reaction RNADegradation(CspH.mRNA -> 60 AMP + 53 CMP + 47 GMP + 53 UMP, k = 0.021)
   reaction RNADegradation(CspI.mRNA -> 64 AMP + 36 CMP + 52 GMP + 61 UMP, k = 0.021)
   reaction RNADegradation(CsqR.mRNA -> 186 AMP + 195 CMP + 217 GMP + 188 UMP, k = 0.021)
   reaction RNADegradation(CsrA.mRNA -> 48 AMP + 41 CMP + 52 GMP + 45 UMP, k = 0.021)
   reaction RNADegradation(CsrB.mRNA -> 250 AMP + 250 CMP + 250 GMP + 250 UMP, k = 0.021)
   reaction RNADegradation(CsrD.mRNA -> 464 AMP + 463 CMP + 523 GMP + 491 UMP, k = 0.021)
   reaction RNADegradation(CstA.mRNA -> 365 AMP + 526 CMP + 680 GMP + 535 UMP, k = 0.021)
   reaction RNADegradation(CueO.mRNA -> 355 AMP + 377 CMP + 472 GMP + 347 UMP, k = 0.021)
   reaction RNADegradation(CueR.mRNA -> 101 AMP + 117 CMP + 123 GMP + 67 UMP, k = 0.021)
   reaction RNADegradation(CurA.mRNA -> 241 AMP + 222 CMP + 321 GMP + 254 UMP, k = 0.021)
   reaction RNADegradation(CusA.mRNA -> 663 AMP + 762 CMP + 990 GMP + 729 UMP, k = 0.021)
   reaction RNADegradation(CusB.mRNA -> 282 AMP + 329 CMP + 353 GMP + 260 UMP, k = 0.021)
   reaction RNADegradation(CusC.mRNA -> 351 AMP + 337 CMP + 367 GMP + 319 UMP, k = 0.021)
   reaction RNADegradation(CusF.mRNA -> 106 AMP + 78 CMP + 73 GMP + 76 UMP, k = 0.021)
   reaction RNADegradation(CusR.mRNA -> 151 AMP + 162 CMP + 208 GMP + 163 UMP, k = 0.021)
   reaction RNADegradation(CusS.mRNA -> 343 AMP + 380 CMP + 372 GMP + 348 UMP, k = 0.021)
   reaction RNADegradation(CutA.mRNA -> 90 AMP + 91 CMP + 80 GMP + 78 UMP, k = 0.021)
   reaction RNADegradation(CutC.mRNA -> 182 AMP + 177 CMP + 211 GMP + 177 UMP, k = 0.021)
   reaction RNADegradation(CvpA.mRNA -> 86 AMP + 106 CMP + 135 GMP + 162 UMP, k = 0.021)
   reaction RNADegradation(CvrA.mRNA -> 332 AMP + 413 CMP + 496 GMP + 496 UMP, k = 0.021)
   reaction RNADegradation(CyaA.mRNA -> 593 AMP + 649 CMP + 674 GMP + 631 UMP, k = 0.021)
   reaction RNADegradation(CyaY.mRNA -> 85 AMP + 79 CMP + 95 GMP + 62 UMP, k = 0.021)
   reaction RNADegradation(CybB.mRNA -> 118 AMP + 120 CMP + 132 GMP + 161 UMP, k = 0.021)
   reaction RNADegradation(CycA.mRNA -> 255 AMP + 328 CMP + 416 GMP + 414 UMP, k = 0.021)
   reaction RNADegradation(CydA.mRNA -> 312 AMP + 404 CMP + 427 GMP + 426 UMP, k = 0.021)
   reaction RNADegradation(CydB.mRNA -> 213 AMP + 294 CMP + 320 GMP + 313 UMP, k = 0.021)
   reaction RNADegradation(CydC.mRNA -> 358 AMP + 455 CMP + 473 GMP + 436 UMP, k = 0.021)
   reaction RNADegradation(CydD.mRNA -> 358 AMP + 455 CMP + 493 GMP + 461 UMP, k = 0.021)
   reaction RNADegradation(CydX.mRNA -> 26 AMP + 26 CMP + 32 GMP + 30 UMP, k = 0.021)
   reaction RNADegradation(CynR.mRNA -> 194 AMP + 241 CMP + 256 GMP + 209 UMP, k = 0.021)
   reaction RNADegradation(CynS.mRNA -> 113 AMP + 120 CMP + 119 GMP + 119 UMP, k = 0.021)
   reaction RNADegradation(CynT.mRNA -> 123 AMP + 195 CMP + 185 GMP + 157 UMP, k = 0.021)
   reaction RNADegradation(CynX.mRNA -> 172 AMP + 305 CMP + 374 GMP + 304 UMP, k = 0.021)
   reaction RNADegradation(CyoB.mRNA -> 389 AMP + 517 CMP + 538 GMP + 548 UMP, k = 0.021)
   reaction RNADegradation(CyoC.mRNA -> 115 AMP + 162 CMP + 168 GMP + 170 UMP, k = 0.021)
   reaction RNADegradation(CyoD.mRNA -> 78 AMP + 81 CMP + 84 GMP + 87 UMP, k = 0.021)
   reaction RNADegradation(CysA.mRNA -> 224 AMP + 305 CMP + 339 GMP + 230 UMP, k = 0.021)
   reaction RNADegradation(CysB.mRNA -> 256 AMP + 238 CMP + 234 GMP + 247 UMP, k = 0.021)
   reaction RNADegradation(CysC.mRNA -> 147 AMP + 143 CMP + 176 GMP + 140 UMP, k = 0.021)
   reaction RNADegradation(CysD.mRNA -> 229 AMP + 229 CMP + 254 GMP + 197 UMP, k = 0.021)
   reaction RNADegradation(CysE.mRNA -> 192 AMP + 204 CMP + 237 GMP + 189 UMP, k = 0.021)
   reaction RNADegradation(CysG.mRNA -> 314 AMP + 348 CMP + 404 GMP + 308 UMP, k = 0.021)
   reaction RNADegradation(CysH.mRNA -> 204 AMP + 175 CMP + 198 GMP + 158 UMP, k = 0.021)
   reaction RNADegradation(CysI.mRNA -> 420 AMP + 452 CMP + 510 GMP + 331 UMP, k = 0.021)
   reaction RNADegradation(CysJ.mRNA -> 416 AMP + 498 CMP + 512 GMP + 374 UMP, k = 0.021)
   reaction RNADegradation(CysM.mRNA -> 214 AMP + 223 CMP + 293 GMP + 182 UMP, k = 0.021)
   reaction RNADegradation(CysN.mRNA -> 325 AMP + 362 CMP + 419 GMP + 322 UMP, k = 0.021)
   reaction RNADegradation(CysP.mRNA -> 268 AMP + 267 CMP + 281 GMP + 201 UMP, k = 0.021)
   reaction RNADegradation(CysQ.mRNA -> 172 AMP + 188 CMP + 221 GMP + 160 UMP, k = 0.021)
   reaction RNADegradation(CysS.mRNA -> 334 AMP + 349 CMP + 408 GMP + 295 UMP, k = 0.021)
   reaction RNADegradation(CysU.mRNA -> 133 AMP + 210 CMP + 260 GMP + 231 UMP, k = 0.021)
   reaction RNADegradation(CysW.mRNA -> 156 AMP + 225 CMP + 272 GMP + 223 UMP, k = 0.021)
   reaction RNADegradation(CysX.mRNA -> 250 AMP + 250 CMP + 250 GMP + 250 UMP, k = 0.021)
   reaction RNADegradation(CysZ.mRNA -> 149 AMP + 191 CMP + 191 GMP + 231 UMP, k = 0.021)
   reaction RNADegradation(CytR.mRNA -> 254 AMP + 264 CMP + 270 GMP + 238 UMP, k = 0.021)
   reaction RNADegradation(DacA.mRNA -> 313 AMP + 296 CMP + 302 GMP + 301 UMP, k = 0.021)
   reaction RNADegradation(DacB.mRNA -> 328 AMP + 381 CMP + 380 GMP + 345 UMP, k = 0.021)
   reaction RNADegradation(DacC.mRNA -> 288 AMP + 271 CMP + 351 GMP + 293 UMP, k = 0.021)
   reaction RNADegradation(DacD.mRNA -> 289 AMP + 258 CMP + 319 GMP + 301 UMP, k = 0.021)
   reaction RNADegradation(DadA.mRNA -> 284 AMP + 334 CMP + 398 GMP + 283 UMP, k = 0.021)
   reaction RNADegradation(DadX.mRNA -> 213 AMP + 271 CMP + 351 GMP + 236 UMP, k = 0.021)
   reaction RNADegradation(Dam.mRNA -> 207 AMP + 204 CMP + 211 GMP + 215 UMP, k = 0.021)
   reaction RNADegradation(DamX.mRNA -> 351 AMP + 354 CMP + 349 GMP + 233 UMP, k = 0.021)
   reaction RNADegradation(DapA.mRNA -> 212 AMP + 209 CMP + 247 GMP + 211 UMP, k = 0.021)
   reaction RNADegradation(DapB.mRNA -> 185 AMP + 186 CMP + 254 GMP + 197 UMP, k = 0.021)
   reaction RNADegradation(DapD.mRNA -> 200 AMP + 204 CMP + 234 GMP + 187 UMP, k = 0.021)
   reaction RNADegradation(DapE.mRNA -> 250 AMP + 279 CMP + 324 GMP + 275 UMP, k = 0.021)
   reaction RNADegradation(DapF.mRNA -> 167 AMP + 202 CMP + 253 GMP + 203 UMP, k = 0.021)
   reaction RNADegradation(DarP.mRNA -> 153 AMP + 131 CMP + 161 GMP + 107 UMP, k = 0.021)
   reaction RNADegradation(DauA.mRNA -> 285 AMP + 432 CMP + 486 GMP + 477 UMP, k = 0.021)
   reaction RNADegradation(DbpA.mRNA -> 319 AMP + 324 CMP + 390 GMP + 341 UMP, k = 0.021)
   reaction RNADegradation(Dcd.mRNA -> 105 AMP + 157 CMP + 194 GMP + 126 UMP, k = 0.021)
   reaction RNADegradation(Dcm.mRNA -> 352 AMP + 347 CMP + 395 GMP + 325 UMP, k = 0.021)
   reaction RNADegradation(Dcp.mRNA -> 518 AMP + 479 CMP + 544 GMP + 505 UMP, k = 0.021)
   reaction RNADegradation(DcrB.mRNA -> 152 AMP + 137 CMP + 155 GMP + 114 UMP, k = 0.021)
   reaction RNADegradation(DctA.mRNA -> 271 AMP + 314 CMP + 352 GMP + 350 UMP, k = 0.021)
   reaction RNADegradation(DctR.mRNA -> 157 AMP + 110 CMP + 100 GMP + 164 UMP, k = 0.021)
   reaction RNADegradation(DcuA.mRNA -> 253 AMP + 353 CMP + 333 GMP + 363 UMP, k = 0.021)
   reaction RNADegradation(DcuB.mRNA -> 262 AMP + 336 CMP + 365 GMP + 378 UMP, k = 0.021)
   reaction RNADegradation(DcuC.mRNA -> 268 AMP + 337 CMP + 369 GMP + 412 UMP, k = 0.021)
   reaction RNADegradation(DcuD.mRNA -> 277 AMP + 320 CMP + 379 GMP + 392 UMP, k = 0.021)
   reaction RNADegradation(DcuR.mRNA -> 195 AMP + 191 CMP + 166 GMP + 168 UMP, k = 0.021)
   reaction RNADegradation(DcuS.mRNA -> 436 AMP + 386 CMP + 430 GMP + 380 UMP, k = 0.021)
   reaction RNADegradation(DcyD.mRNA -> 222 AMP + 250 CMP + 284 GMP + 231 UMP, k = 0.021)
   reaction RNADegradation(DdlA.mRNA -> 279 AMP + 261 CMP + 298 GMP + 257 UMP, k = 0.021)
   reaction RNADegradation(DdlB.mRNA -> 226 AMP + 196 CMP + 280 GMP + 219 UMP, k = 0.021)
   reaction RNADegradation(DdpA.mRNA -> 435 AMP + 395 CMP + 388 GMP + 333 UMP, k = 0.021)
   reaction RNADegradation(DdpB.mRNA -> 172 AMP + 259 CMP + 303 GMP + 289 UMP, k = 0.021)
   reaction RNADegradation(DdpC.mRNA -> 178 AMP + 224 CMP + 254 GMP + 241 UMP, k = 0.021)
   reaction RNADegradation(DdpD.mRNA -> 221 AMP + 256 CMP + 279 GMP + 231 UMP, k = 0.021)
   reaction RNADegradation(DdpF.mRNA -> 207 AMP + 245 CMP + 261 GMP + 214 UMP, k = 0.021)
   reaction RNADegradation(DdpX.mRNA -> 131 AMP + 160 CMP + 149 GMP + 142 UMP, k = 0.021)
   reaction RNADegradation(DeaD.mRNA -> 415 AMP + 491 CMP + 560 GMP + 424 UMP, k = 0.021)
   reaction RNADegradation(DecR.mRNA -> 111 AMP + 118 CMP + 121 GMP + 109 UMP, k = 0.021)
   reaction RNADegradation(DedA.mRNA -> 136 AMP + 154 CMP + 169 GMP + 201 UMP, k = 0.021)
   reaction RNADegradation(DedD.mRNA -> 160 AMP + 165 CMP + 212 GMP + 126 UMP, k = 0.021)
   reaction RNADegradation(Def.mRNA -> 147 AMP + 105 CMP + 131 GMP + 127 UMP, k = 0.021)
   reaction RNADegradation(DegP.mRNA -> 355 AMP + 364 CMP + 406 GMP + 300 UMP, k = 0.021)
   reaction RNADegradation(DegQ.mRNA -> 351 AMP + 340 CMP + 372 GMP + 305 UMP, k = 0.021)
   reaction RNADegradation(DegS.mRNA -> 246 AMP + 279 CMP + 285 GMP + 258 UMP, k = 0.021)
   reaction RNADegradation(DeoA.mRNA -> 302 AMP + 344 CMP + 388 GMP + 289 UMP, k = 0.021)
   reaction RNADegradation(DeoB.mRNA -> 286 AMP + 332 CMP + 332 GMP + 274 UMP, k = 0.021)
   reaction RNADegradation(DeoC.mRNA -> 196 AMP + 209 CMP + 223 GMP + 152 UMP, k = 0.021)
   reaction RNADegradation(DeoD.mRNA -> 171 AMP + 191 CMP + 187 GMP + 171 UMP, k = 0.021)
   reaction RNADegradation(DeoR.mRNA -> 182 AMP + 183 CMP + 203 GMP + 191 UMP, k = 0.021)
   reaction RNADegradation(Der.mRNA -> 360 AMP + 344 CMP + 425 GMP + 344 UMP, k = 0.021)
   reaction RNADegradation(Dfp.mRNA -> 281 AMP + 332 CMP + 324 GMP + 284 UMP, k = 0.021)
   reaction RNADegradation(DgcC.mRNA -> 244 AMP + 271 CMP + 328 GMP + 273 UMP, k = 0.021)
   reaction RNADegradation(DgcE.mRNA -> 744 AMP + 831 CMP + 905 GMP + 838 UMP, k = 0.021)
   reaction RNADegradation(DgcF.mRNA -> 210 AMP + 213 CMP + 266 GMP + 259 UMP, k = 0.021)
   reaction RNADegradation(DgcI.mRNA -> 357 AMP + 253 CMP + 326 GMP + 393 UMP, k = 0.021)
   reaction RNADegradation(DgcJ.mRNA -> 395 AMP + 341 CMP + 345 GMP + 410 UMP, k = 0.021)
   reaction RNADegradation(DgcM.mRNA -> 330 AMP + 297 CMP + 293 GMP + 313 UMP, k = 0.021)
   reaction RNADegradation(DgcN.mRNA -> 331 AMP + 312 CMP + 281 GMP + 303 UMP, k = 0.021)
   reaction RNADegradation(DgcP.mRNA -> 268 AMP + 246 CMP + 248 GMP + 264 UMP, k = 0.021)
   reaction RNADegradation(DgcQ.mRNA -> 394 AMP + 420 CMP + 452 GMP + 429 UMP, k = 0.021)
   reaction RNADegradation(DgcT.mRNA -> 381 AMP + 218 CMP + 306 GMP + 454 UMP, k = 0.021)
   reaction RNADegradation(DgcZ.mRNA -> 238 AMP + 175 CMP + 227 GMP + 251 UMP, k = 0.021)
   reaction RNADegradation(DgkA.mRNA -> 78 AMP + 86 CMP + 106 GMP + 99 UMP, k = 0.021)
   reaction RNADegradation(DgoA.mRNA -> 130 AMP + 171 CMP + 196 GMP + 121 UMP, k = 0.021)
   reaction RNADegradation(DgoD.mRNA -> 280 AMP + 276 CMP + 331 GMP + 262 UMP, k = 0.021)
   reaction RNADegradation(DgoK.mRNA -> 198 AMP + 236 CMP + 241 GMP + 204 UMP, k = 0.021)
   reaction RNADegradation(DgoR.mRNA -> 171 AMP + 176 CMP + 207 GMP + 136 UMP, k = 0.021)
   reaction RNADegradation(DgoT.mRNA -> 224 AMP + 310 CMP + 376 GMP + 383 UMP, k = 0.021)
   reaction RNADegradation(Dgt.mRNA -> 394 AMP + 345 CMP + 384 GMP + 395 UMP, k = 0.021)
   reaction RNADegradation(DhaK.mRNA -> 257 AMP + 278 CMP + 292 GMP + 244 UMP, k = 0.021)
   reaction RNADegradation(DhaL.mRNA -> 151 AMP + 159 CMP + 182 GMP + 141 UMP, k = 0.021)
   reaction RNADegradation(DhaM.mRNA -> 374 AMP + 350 CMP + 364 GMP + 331 UMP, k = 0.021)
   reaction RNADegradation(DhaR.mRNA -> 471 AMP + 455 CMP + 532 GMP + 462 UMP, k = 0.021)
   reaction RNADegradation(DiaA.mRNA -> 143 AMP + 146 CMP + 153 GMP + 149 UMP, k = 0.021)
   reaction RNADegradation(DicA.mRNA -> 141 AMP + 99 CMP + 80 GMP + 88 UMP, k = 0.021)
   reaction RNADegradation(DicB.mRNA -> 67 AMP + 30 CMP + 37 GMP + 55 UMP, k = 0.021)
   reaction RNADegradation(DicC.mRNA -> 63 AMP + 46 CMP + 63 GMP + 59 UMP, k = 0.021)
   reaction RNADegradation(DigH.mRNA -> 340 AMP + 351 CMP + 341 GMP + 288 UMP, k = 0.021)
   reaction RNADegradation(DinB.mRNA -> 250 AMP + 277 CMP + 295 GMP + 234 UMP, k = 0.021)
   reaction RNADegradation(DinD.mRNA -> 274 AMP + 175 CMP + 203 GMP + 173 UMP, k = 0.021)
   reaction RNADegradation(DinF.mRNA -> 221 AMP + 348 CMP + 422 GMP + 389 UMP, k = 0.021)
   reaction RNADegradation(DinG.mRNA -> 504 AMP + 544 CMP + 620 GMP + 483 UMP, k = 0.021)
   reaction RNADegradation(DinI.mRNA -> 68 AMP + 55 CMP + 63 GMP + 60 UMP, k = 0.021)
   reaction RNADegradation(DinJ.mRNA -> 76 AMP + 58 CMP + 64 GMP + 63 UMP, k = 0.021)
   reaction RNADegradation(DinQ.mRNA -> 19 AMP + 18 CMP + 20 GMP + 27 UMP, k = 0.021)
   reaction RNADegradation(DjlA.mRNA -> 192 AMP + 179 CMP + 250 GMP + 195 UMP, k = 0.021)
   reaction RNADegradation(DjlB.mRNA -> 367 AMP + 330 CMP + 348 GMP + 383 UMP, k = 0.021)
   reaction RNADegradation(DjlC.mRNA -> 389 AMP + 302 CMP + 391 GMP + 370 UMP, k = 0.021)
   reaction RNADegradation(DkgA.mRNA -> 237 AMP + 222 CMP + 204 GMP + 165 UMP, k = 0.021)
   reaction RNADegradation(DkgB.mRNA -> 229 AMP + 181 CMP + 191 GMP + 203 UMP, k = 0.021)
   reaction RNADegradation(DksA.mRNA -> 132 AMP + 111 CMP + 129 GMP + 84 UMP, k = 0.021)
   reaction RNADegradation(Dld.mRNA -> 429 AMP + 433 CMP + 463 GMP + 391 UMP, k = 0.021)
   reaction RNADegradation(DlgD.mRNA -> 238 AMP + 267 CMP + 264 GMP + 230 UMP, k = 0.021)
   reaction RNADegradation(DlsT.mRNA -> 272 AMP + 298 CMP + 376 GMP + 386 UMP, k = 0.021)
   reaction RNADegradation(DmlA.mRNA -> 238 AMP + 281 CMP + 303 GMP + 264 UMP, k = 0.021)
   reaction RNADegradation(DmlR.mRNA -> 199 AMP + 220 CMP + 264 GMP + 241 UMP, k = 0.021)
   reaction RNADegradation(DmsA.mRNA -> 621 AMP + 614 CMP + 675 GMP + 535 UMP, k = 0.021)
   reaction RNADegradation(DmsB.mRNA -> 149 AMP + 151 CMP + 170 GMP + 148 UMP, k = 0.021)
   reaction RNADegradation(DmsC.mRNA -> 142 AMP + 200 CMP + 273 GMP + 249 UMP, k = 0.021)
   reaction RNADegradation(DmsD.mRNA -> 126 AMP + 150 CMP + 178 GMP + 161 UMP, k = 0.021)
   reaction RNADegradation(DnaA.mRNA -> 341 AMP + 373 CMP + 386 GMP + 304 UMP, k = 0.021)
   reaction RNADegradation(DnaB.mRNA -> 345 AMP + 369 CMP + 394 GMP + 308 UMP, k = 0.021)
   reaction RNADegradation(DnaC.mRNA -> 211 AMP + 180 CMP + 194 GMP + 153 UMP, k = 0.021)
   reaction RNADegradation(DnaE.mRNA -> 811 AMP + 885 CMP + 1030 GMP + 757 UMP, k = 0.021)
   reaction RNADegradation(DnaG.mRNA -> 438 AMP + 450 CMP + 463 GMP + 395 UMP, k = 0.021)
   reaction RNADegradation(DnaJ.mRNA -> 275 AMP + 278 CMP + 347 GMP + 231 UMP, k = 0.021)
   reaction RNADegradation(DnaK.mRNA -> 542 AMP + 475 CMP + 506 GMP + 394 UMP, k = 0.021)
   reaction RNADegradation(DnaN.mRNA -> 249 AMP + 284 CMP + 314 GMP + 254 UMP, k = 0.021)
   reaction RNADegradation(DnaQ.mRNA -> 187 AMP + 167 CMP + 201 GMP + 177 UMP, k = 0.021)
   reaction RNADegradation(DnaT.mRNA -> 122 AMP + 152 CMP + 158 GMP + 108 UMP, k = 0.021)
   reaction RNADegradation(DnaX.mRNA -> 279 AMP + 376 CMP + 381 GMP + 260 UMP, k = 0.021)
   reaction RNADegradation(DolP.mRNA -> 144 AMP + 138 CMP + 175 GMP + 119 UMP, k = 0.021)
   reaction RNADegradation(DosC.mRNA -> 395 AMP + 290 CMP + 324 GMP + 374 UMP, k = 0.021)
   reaction RNADegradation(DosP.mRNA -> 625 AMP + 594 CMP + 612 GMP + 569 UMP, k = 0.021)
   reaction RNADegradation(DpaA.mRNA -> 198 AMP + 180 CMP + 181 GMP + 182 UMP, k = 0.021)
   reaction RNADegradation(DpiA.mRNA -> 176 AMP + 164 CMP + 179 GMP + 162 UMP, k = 0.021)
   reaction RNADegradation(DpiB.mRNA -> 402 AMP + 367 CMP + 464 GMP + 426 UMP, k = 0.021)
   reaction RNADegradation(DppA.mRNA -> 437 AMP + 414 CMP + 415 GMP + 342 UMP, k = 0.021)
   reaction RNADegradation(DppB.mRNA -> 178 AMP + 272 CMP + 306 GMP + 264 UMP, k = 0.021)
   reaction RNADegradation(DppC.mRNA -> 142 AMP + 255 CMP + 279 GMP + 227 UMP, k = 0.021)
   reaction RNADegradation(DppD.mRNA -> 222 AMP + 266 CMP + 293 GMP + 203 UMP, k = 0.021)
   reaction RNADegradation(DppF.mRNA -> 229 AMP + 275 CMP + 290 GMP + 211 UMP, k = 0.021)
   reaction RNADegradation(Dps.mRNA -> 146 AMP + 130 CMP + 117 GMP + 111 UMP, k = 0.021)
   reaction RNADegradation(DrpB.mRNA -> 62 AMP + 69 CMP + 94 GMP + 78 UMP, k = 0.021)
   reaction RNADegradation(DsbA.mRNA -> 163 AMP + 125 CMP + 177 GMP + 162 UMP, k = 0.021)
   reaction RNADegradation(DsbB.mRNA -> 86 AMP + 124 CMP + 157 GMP + 164 UMP, k = 0.021)
   reaction RNADegradation(DsbC.mRNA -> 202 AMP + 156 CMP + 188 GMP + 165 UMP, k = 0.021)
   reaction RNADegradation(DsbD.mRNA -> 355 AMP + 471 CMP + 454 GMP + 418 UMP, k = 0.021)
   reaction RNADegradation(DsbE.mRNA -> 126 AMP + 136 CMP + 170 GMP + 126 UMP, k = 0.021)
   reaction RNADegradation(DsbG.mRNA -> 236 AMP + 170 CMP + 180 GMP + 161 UMP, k = 0.021)
   reaction RNADegradation(DsdA.mRNA -> 314 AMP + 315 CMP + 362 GMP + 338 UMP, k = 0.021)
   reaction RNADegradation(DsdC.mRNA -> 245 AMP + 216 CMP + 235 GMP + 240 UMP, k = 0.021)
   reaction RNADegradation(DsdX.mRNA -> 288 AMP + 312 CMP + 340 GMP + 398 UMP, k = 0.021)
   reaction RNADegradation(DsrB.mRNA -> 46 AMP + 36 CMP + 62 GMP + 45 UMP, k = 0.021)
   reaction RNADegradation(Dtd.mRNA -> 103 AMP + 107 CMP + 135 GMP + 93 UMP, k = 0.021)
   reaction RNADegradation(DtpA.mRNA -> 299 AMP + 368 CMP + 408 GMP + 428 UMP, k = 0.021)
   reaction RNADegradation(DtpB.mRNA -> 284 AMP + 371 CMP + 391 GMP + 424 UMP, k = 0.021)
   reaction RNADegradation(DtpC.mRNA -> 288 AMP + 355 CMP + 391 GMP + 424 UMP, k = 0.021)
   reaction RNADegradation(DtpD.mRNA -> 290 AMP + 359 CMP + 418 GMP + 415 UMP, k = 0.021)
   reaction RNADegradation(DusA.mRNA -> 244 AMP + 242 CMP + 315 GMP + 237 UMP, k = 0.021)
   reaction RNADegradation(DusB.mRNA -> 237 AMP + 241 CMP + 265 GMP + 223 UMP, k = 0.021)
   reaction RNADegradation(DusC.mRNA -> 222 AMP + 214 CMP + 300 GMP + 212 UMP, k = 0.021)
   reaction RNADegradation(Dut.mRNA -> 92 AMP + 120 CMP + 130 GMP + 117 UMP, k = 0.021)
   reaction RNADegradation(Dxr.mRNA -> 287 AMP + 298 CMP + 332 GMP + 280 UMP, k = 0.021)
   reaction RNADegradation(Dxs.mRNA -> 442 AMP + 495 CMP + 517 GMP + 409 UMP, k = 0.021)
   reaction RNADegradation(EaeH.mRNA -> 250 AMP + 250 CMP + 250 GMP + 250 UMP, k = 0.021)
   reaction RNADegradation(EamA.mRNA -> 170 AMP + 187 CMP + 261 GMP + 282 UMP, k = 0.021)
   reaction RNADegradation(EamB.mRNA -> 113 AMP + 134 CMP + 167 GMP + 174 UMP, k = 0.021)
   reaction RNADegradation(EbgA.mRNA -> 728 AMP + 864 CMP + 823 GMP + 678 UMP, k = 0.021)
   reaction RNADegradation(EbgC.mRNA -> 137 AMP + 99 CMP + 107 GMP + 107 UMP, k = 0.021)
   reaction RNADegradation(EbgR.mRNA -> 254 AMP + 260 CMP + 250 GMP + 220 UMP, k = 0.021)
   reaction RNADegradation(EcnA.mRNA -> 25 AMP + 40 CMP + 29 GMP + 32 UMP, k = 0.021)
   reaction RNADegradation(EcnB.mRNA -> 37 AMP + 32 CMP + 39 GMP + 39 UMP, k = 0.021)
   reaction RNADegradation(Eco.mRNA -> 138 AMP + 108 CMP + 134 GMP + 109 UMP, k = 0.021)
   reaction RNADegradation(EcpA.mRNA -> 154 AMP + 159 CMP + 153 GMP + 122 UMP, k = 0.021)
   reaction RNADegradation(EcpB.mRNA -> 158 AMP + 198 CMP + 169 GMP + 144 UMP, k = 0.021)
   reaction RNADegradation(EcpC.mRNA -> 615 AMP + 680 CMP + 718 GMP + 513 UMP, k = 0.021)
   reaction RNADegradation(EcpD.mRNA -> 422 AMP + 432 CMP + 418 GMP + 372 UMP, k = 0.021)
   reaction RNADegradation(EcpE.mRNA -> 170 AMP + 180 CMP + 198 GMP + 163 UMP, k = 0.021)
   reaction RNADegradation(EcpR.mRNA -> 200 AMP + 93 CMP + 138 GMP + 160 UMP, k = 0.021)
   reaction RNADegradation(Eda.mRNA -> 140 AMP + 159 CMP + 202 GMP + 141 UMP, k = 0.021)
   reaction RNADegradation(Edd.mRNA -> 405 AMP + 449 CMP + 524 GMP + 434 UMP, k = 0.021)
   reaction RNADegradation(EfeO.mRNA -> 313 AMP + 270 CMP + 310 GMP + 235 UMP, k = 0.021)
   reaction RNADegradation(EfeU.mRNA -> 250 AMP + 250 CMP + 250 GMP + 250 UMP, k = 0.021)
   reaction RNADegradation(Efp.mRNA -> 142 AMP + 132 CMP + 148 GMP + 145 UMP, k = 0.021)
   reaction RNADegradation(EfpL.mRNA -> 154 AMP + 135 CMP + 153 GMP + 131 UMP, k = 0.021)
   reaction RNADegradation(ElaA.mRNA -> 114 AMP + 89 CMP + 133 GMP + 126 UMP, k = 0.021)
   reaction RNADegradation(ElaB.mRNA -> 78 AMP + 67 CMP + 92 GMP + 69 UMP, k = 0.021)
   reaction RNADegradation(ElaD.mRNA -> 449 AMP + 229 CMP + 202 GMP + 332 UMP, k = 0.021)
   reaction RNADegradation(ElbB.mRNA -> 149 AMP + 143 CMP + 203 GMP + 159 UMP, k = 0.021)
   reaction RNADegradation(ElfA.mRNA -> 159 AMP + 104 CMP + 127 GMP + 150 UMP, k = 0.021)
   reaction RNADegradation(ElfC.mRNA -> 705 AMP + 568 CMP + 678 GMP + 650 UMP, k = 0.021)
   reaction RNADegradation(ElfD.mRNA -> 215 AMP + 160 CMP + 156 GMP + 171 UMP, k = 0.021)
   reaction RNADegradation(ElfG.mRNA -> 272 AMP + 238 CMP + 279 GMP + 282 UMP, k = 0.021)
   reaction RNADegradation(ElyC.mRNA -> 184 AMP + 189 CMP + 218 GMP + 189 UMP, k = 0.021)
   reaction RNADegradation(EmrA.mRNA -> 305 AMP + 313 CMP + 313 GMP + 242 UMP, k = 0.021)
   reaction RNADegradation(EmrB.mRNA -> 279 AMP + 414 CMP + 458 GMP + 388 UMP, k = 0.021)
   reaction RNADegradation(EmrD.mRNA -> 183 AMP + 303 CMP + 374 GMP + 325 UMP, k = 0.021)
   reaction RNADegradation(EmrE.mRNA -> 74 AMP + 61 CMP + 77 GMP + 121 UMP, k = 0.021)
   reaction RNADegradation(EmrK.mRNA -> 373 AMP + 231 CMP + 257 GMP + 303 UMP, k = 0.021)
   reaction RNADegradation(EmrY.mRNA -> 382 AMP + 302 CMP + 340 GMP + 515 UMP, k = 0.021)
   reaction RNADegradation(EmtA.mRNA -> 155 AMP + 140 CMP + 178 GMP + 139 UMP, k = 0.021)
   reaction RNADegradation(EndA.mRNA -> 176 AMP + 180 CMP + 209 GMP + 143 UMP, k = 0.021)
   reaction RNADegradation(EngB.mRNA -> 168 AMP + 144 CMP + 183 GMP + 138 UMP, k = 0.021)
   reaction RNADegradation(EntF.mRNA -> 815 AMP + 1051 CMP + 1145 GMP + 871 UMP, k = 0.021)
   reaction RNADegradation(EntH.mRNA -> 89 AMP + 102 CMP + 134 GMP + 89 UMP, k = 0.021)
   reaction RNADegradation(EntS.mRNA -> 195 AMP + 310 CMP + 416 GMP + 330 UMP, k = 0.021)
   reaction RNADegradation(EnvC.mRNA -> 320 AMP + 340 CMP + 381 GMP + 219 UMP, k = 0.021)
   reaction RNADegradation(EnvR.mRNA -> 204 AMP + 136 CMP + 157 GMP + 166 UMP, k = 0.021)
   reaction RNADegradation(EnvY.mRNA -> 213 AMP + 190 CMP + 164 GMP + 195 UMP, k = 0.021)
   reaction RNADegradation(EnvZ.mRNA -> 285 AMP + 349 CMP + 423 GMP + 296 UMP, k = 0.021)
   reaction RNADegradation(EpmA.mRNA -> 226 AMP + 239 CMP + 277 GMP + 236 UMP, k = 0.021)
   reaction RNADegradation(EpmB.mRNA -> 245 AMP + 266 CMP + 277 GMP + 241 UMP, k = 0.021)
   reaction RNADegradation(EpmC.mRNA -> 134 AMP + 127 CMP + 150 GMP + 138 UMP, k = 0.021)
   reaction RNADegradation(EptA.mRNA -> 413 AMP + 421 CMP + 392 GMP + 418 UMP, k = 0.021)
   reaction RNADegradation(EptB.mRNA -> 397 AMP + 409 CMP + 446 GMP + 440 UMP, k = 0.021)
   reaction RNADegradation(EptC.mRNA -> 441 AMP + 445 CMP + 422 GMP + 426 UMP, k = 0.021)
   reaction RNADegradation(Era.mRNA -> 238 AMP + 229 CMP + 246 GMP + 193 UMP, k = 0.021)
   reaction RNADegradation(ErfK.mRNA -> 223 AMP + 223 CMP + 241 GMP + 246 UMP, k = 0.021)
   reaction RNADegradation(ErpA.mRNA -> 84 AMP + 80 CMP + 95 GMP + 86 UMP, k = 0.021)
   reaction RNADegradation(EssD.mRNA -> 58 AMP + 44 CMP + 59 GMP + 55 UMP, k = 0.021)
   reaction RNADegradation(EssQ.mRNA -> 57 AMP + 39 CMP + 62 GMP + 58 UMP, k = 0.021)
   reaction RNADegradation(Etk.mRNA -> 573 AMP + 523 CMP + 579 GMP + 506 UMP, k = 0.021)
   reaction RNADegradation(Etp.mRNA -> 111 AMP + 107 CMP + 127 GMP + 102 UMP, k = 0.021)
   reaction RNADegradation(EttA.mRNA -> 403 AMP + 426 CMP + 487 GMP + 352 UMP, k = 0.021)
   reaction RNADegradation(EutA.mRNA -> 264 AMP + 407 CMP + 422 GMP + 311 UMP, k = 0.021)
   reaction RNADegradation(EutB.mRNA -> 330 AMP + 362 CMP + 397 GMP + 273 UMP, k = 0.021)
   reaction RNADegradation(EutC.mRNA -> 202 AMP + 236 CMP + 269 GMP + 181 UMP, k = 0.021)
   reaction RNADegradation(EutD.mRNA -> 210 AMP + 283 CMP + 310 GMP + 214 UMP, k = 0.021)
   reaction RNADegradation(EutE.mRNA -> 330 AMP + 381 CMP + 423 GMP + 270 UMP, k = 0.021)
   reaction RNADegradation(EutG.mRNA -> 238 AMP + 311 CMP + 385 GMP + 254 UMP, k = 0.021)
   reaction RNADegradation(EutH.mRNA -> 239 AMP + 317 CMP + 361 GMP + 310 UMP, k = 0.021)
   reaction RNADegradation(EutJ.mRNA -> 171 AMP + 222 CMP + 269 GMP + 175 UMP, k = 0.021)
   reaction RNADegradation(EutK.mRNA -> 105 AMP + 133 CMP + 160 GMP + 103 UMP, k = 0.021)
   reaction RNADegradation(EutL.mRNA -> 133 AMP + 185 CMP + 189 GMP + 153 UMP, k = 0.021)
   reaction RNADegradation(EutM.mRNA -> 60 AMP + 74 CMP + 98 GMP + 62 UMP, k = 0.021)
   reaction RNADegradation(EutN.mRNA -> 68 AMP + 64 CMP + 91 GMP + 65 UMP, k = 0.021)
   reaction RNADegradation(EutP.mRNA -> 139 AMP + 110 CMP + 129 GMP + 102 UMP, k = 0.021)
   reaction RNADegradation(EutQ.mRNA -> 179 AMP + 187 CMP + 205 GMP + 131 UMP, k = 0.021)
   reaction RNADegradation(EutR.mRNA -> 249 AMP + 260 CMP + 304 GMP + 240 UMP, k = 0.021)
   reaction RNADegradation(EutS.mRNA -> 86 AMP + 75 CMP + 95 GMP + 80 UMP, k = 0.021)
   reaction RNADegradation(EutT.mRNA -> 176 AMP + 230 CMP + 241 GMP + 157 UMP, k = 0.021)
   reaction RNADegradation(EvgA.mRNA -> 199 AMP + 120 CMP + 127 GMP + 169 UMP, k = 0.021)
   reaction RNADegradation(EvgL.mRNA -> 11 AMP + 4 CMP + 6 GMP + 9 UMP, k = 0.021)
   reaction RNADegradation(EvgS.mRNA -> 1129 AMP + 759 CMP + 709 GMP + 997 UMP, k = 0.021)
   reaction RNADegradation(ExbB.mRNA -> 165 AMP + 177 CMP + 212 GMP + 181 UMP, k = 0.021)
   reaction RNADegradation(ExbD.mRNA -> 119 AMP + 98 CMP + 117 GMP + 92 UMP, k = 0.021)
   reaction RNADegradation(ExoD.mRNA -> 250 AMP + 250 CMP + 250 GMP + 250 UMP, k = 0.021)
   reaction RNADegradation(ExoX.mRNA -> 159 AMP + 174 CMP + 171 GMP + 159 UMP, k = 0.021)
   reaction RNADegradation(ExuR.mRNA -> 214 AMP + 197 CMP + 195 GMP + 171 UMP, k = 0.021)
   reaction RNADegradation(ExuT.mRNA -> 250 AMP + 319 CMP + 389 GMP + 341 UMP, k = 0.021)
   reaction RNADegradation(FabA.mRNA -> 117 AMP + 119 CMP + 157 GMP + 126 UMP, k = 0.021)
   reaction RNADegradation(FabB.mRNA -> 261 AMP + 338 CMP + 353 GMP + 269 UMP, k = 0.021)
   reaction RNADegradation(FabD.mRNA -> 211 AMP + 229 CMP + 285 GMP + 205 UMP, k = 0.021)
   reaction RNADegradation(FabF.mRNA -> 284 AMP + 304 CMP + 359 GMP + 295 UMP, k = 0.021)
   reaction RNADegradation(FabG.mRNA -> 181 AMP + 166 CMP + 213 GMP + 175 UMP, k = 0.021)
   reaction RNADegradation(FabH.mRNA -> 206 AMP + 241 CMP + 281 GMP + 226 UMP, k = 0.021)
   reaction RNADegradation(FabI.mRNA -> 170 AMP + 213 CMP + 208 GMP + 198 UMP, k = 0.021)
   reaction RNADegradation(FabR.mRNA -> 167 AMP + 172 CMP + 200 GMP + 166 UMP, k = 0.021)
   reaction RNADegradation(FabY.mRNA -> 235 AMP + 249 CMP + 296 GMP + 210 UMP, k = 0.021)
   reaction RNADegradation(FabZ.mRNA -> 105 AMP + 105 CMP + 125 GMP + 121 UMP, k = 0.021)
   reaction RNADegradation(FadA.mRNA -> 229 AMP + 307 CMP + 367 GMP + 261 UMP, k = 0.021)
   reaction RNADegradation(FadB.mRNA -> 538 AMP + 584 CMP + 627 GMP + 441 UMP, k = 0.021)
   reaction RNADegradation(FadD.mRNA -> 407 AMP + 393 CMP + 472 GMP + 414 UMP, k = 0.021)
   reaction RNADegradation(FadE.mRNA -> 520 AMP + 656 CMP + 735 GMP + 534 UMP, k = 0.021)
   reaction RNADegradation(FadH.mRNA -> 461 AMP + 548 CMP + 607 GMP + 403 UMP, k = 0.021)
   reaction RNADegradation(FadI.mRNA -> 281 AMP + 340 CMP + 393 GMP + 297 UMP, k = 0.021)
   reaction RNADegradation(FadJ.mRNA -> 518 AMP + 508 CMP + 614 GMP + 505 UMP, k = 0.021)
   reaction RNADegradation(FadK.mRNA -> 414 AMP + 407 CMP + 442 GMP + 438 UMP, k = 0.021)
   reaction RNADegradation(FadL.mRNA -> 328 AMP + 336 CMP + 332 GMP + 345 UMP, k = 0.021)
   reaction RNADegradation(FadM.mRNA -> 114 AMP + 85 CMP + 100 GMP + 100 UMP, k = 0.021)
   reaction RNADegradation(FadR.mRNA -> 169 AMP + 171 CMP + 199 GMP + 181 UMP, k = 0.021)
   reaction RNADegradation(Fau.mRNA -> 127 AMP + 137 CMP + 148 GMP + 137 UMP, k = 0.021)
   reaction RNADegradation(FbaB.mRNA -> 257 AMP + 256 CMP + 283 GMP + 257 UMP, k = 0.021)
   reaction RNADegradation(FbpC.mRNA -> 230 AMP + 285 CMP + 307 GMP + 225 UMP, k = 0.021)
   reaction RNADegradation(Fcl.mRNA -> 224 AMP + 264 CMP + 282 GMP + 196 UMP, k = 0.021)
   reaction RNADegradation(FdhD.mRNA -> 188 AMP + 189 CMP + 254 GMP + 203 UMP, k = 0.021)
   reaction RNADegradation(FdhE.mRNA -> 225 AMP + 247 CMP + 262 GMP + 196 UMP, k = 0.021)
   reaction RNADegradation(FdhF.mRNA -> 527 AMP + 558 CMP + 610 GMP + 453 UMP, k = 0.021)
   reaction RNADegradation(FdnG.mRNA -> 742 AMP + 782 CMP + 870 GMP + 654 UMP, k = 0.021)
   reaction RNADegradation(FdnH.mRNA -> 208 AMP + 222 CMP + 266 GMP + 189 UMP, k = 0.021)
   reaction RNADegradation(FdnI.mRNA -> 153 AMP + 140 CMP + 186 GMP + 175 UMP, k = 0.021)
   reaction RNADegradation(FdoG.mRNA -> 737 AMP + 833 CMP + 850 GMP + 631 UMP, k = 0.021)
   reaction RNADegradation(FdoH.mRNA -> 218 AMP + 235 CMP + 266 GMP + 184 UMP, k = 0.021)
   reaction RNADegradation(FdoI.mRNA -> 129 AMP + 159 CMP + 176 GMP + 172 UMP, k = 0.021)
   reaction RNADegradation(Fdx.mRNA -> 85 AMP + 87 CMP + 88 GMP + 76 UMP, k = 0.021)
   reaction RNADegradation(FeaB.mRNA -> 340 AMP + 343 CMP + 459 GMP + 358 UMP, k = 0.021)
   reaction RNADegradation(FeaR.mRNA -> 231 AMP + 207 CMP + 234 GMP + 234 UMP, k = 0.021)
   reaction RNADegradation(FecA.mRNA -> 536 AMP + 711 CMP + 651 GMP + 427 UMP, k = 0.021)
   reaction RNADegradation(FecB.mRNA -> 198 AMP + 264 CMP + 259 GMP + 182 UMP, k = 0.021)
   reaction RNADegradation(FecC.mRNA -> 162 AMP + 302 CMP + 304 GMP + 231 UMP, k = 0.021)
   reaction RNADegradation(FecD.mRNA -> 137 AMP + 276 CMP + 296 GMP + 248 UMP, k = 0.021)
   reaction RNADegradation(FecE.mRNA -> 177 AMP + 205 CMP + 210 GMP + 176 UMP, k = 0.021)
   reaction RNADegradation(FecI.mRNA -> 120 AMP + 145 CMP + 140 GMP + 117 UMP, k = 0.021)
   reaction RNADegradation(FecR.mRNA -> 206 AMP + 286 CMP + 279 GMP + 183 UMP, k = 0.021)
   reaction RNADegradation(FeoA.mRNA -> 52 AMP + 62 CMP + 50 GMP + 64 UMP, k = 0.021)
   reaction RNADegradation(FeoB.mRNA -> 481 AMP + 626 CMP + 646 GMP + 569 UMP, k = 0.021)
   reaction RNADegradation(FeoC.mRNA -> 58 AMP + 58 CMP + 72 GMP + 49 UMP, k = 0.021)
   reaction RNADegradation(FepA.mRNA -> 579 AMP + 567 CMP + 646 GMP + 449 UMP, k = 0.021)
   reaction RNADegradation(FepB.mRNA -> 235 AMP + 268 CMP + 260 GMP + 194 UMP, k = 0.021)
   reaction RNADegradation(FepC.mRNA -> 200 AMP + 205 CMP + 236 GMP + 175 UMP, k = 0.021)
   reaction RNADegradation(FepD.mRNA -> 145 AMP + 293 CMP + 320 GMP + 247 UMP, k = 0.021)
   reaction RNADegradation(FepE.mRNA -> 329 AMP + 238 CMP + 274 GMP + 293 UMP, k = 0.021)
   reaction RNADegradation(FepG.mRNA -> 158 AMP + 274 CMP + 306 GMP + 255 UMP, k = 0.021)
   reaction RNADegradation(Fes.mRNA -> 276 AMP + 312 CMP + 349 GMP + 266 UMP, k = 0.021)
   reaction RNADegradation(FetA.mRNA -> 194 AMP + 153 CMP + 157 GMP + 174 UMP, k = 0.021)
   reaction RNADegradation(FetB.mRNA -> 197 AMP + 154 CMP + 206 GMP + 223 UMP, k = 0.021)
   reaction RNADegradation(Ffh.mRNA -> 346 AMP + 322 CMP + 417 GMP + 277 UMP, k = 0.021)
   reaction RNADegradation(FhlA.mRNA -> 515 AMP + 541 CMP + 552 GMP + 471 UMP, k = 0.021)
   reaction RNADegradation(FhuA.mRNA -> 550 AMP + 564 CMP + 587 GMP + 543 UMP, k = 0.021)
   reaction RNADegradation(FhuB.mRNA -> 281 AMP + 501 CMP + 686 GMP + 515 UMP, k = 0.021)
   reaction RNADegradation(FhuC.mRNA -> 147 AMP + 208 CMP + 245 GMP + 198 UMP, k = 0.021)
   reaction RNADegradation(FhuD.mRNA -> 187 AMP + 233 CMP + 254 GMP + 217 UMP, k = 0.021)
   reaction RNADegradation(FhuE.mRNA -> 585 AMP + 552 CMP + 543 GMP + 510 UMP, k = 0.021)
   reaction RNADegradation(FhuF.mRNA -> 190 AMP + 212 CMP + 207 GMP + 180 UMP, k = 0.021)
   reaction RNADegradation(Fic.mRNA -> 147 AMP + 135 CMP + 185 GMP + 136 UMP, k = 0.021)
   reaction RNADegradation(FieF.mRNA -> 173 AMP + 204 CMP + 267 GMP + 259 UMP, k = 0.021)
   reaction RNADegradation(FimA.mRNA -> 123 AMP + 135 CMP + 151 GMP + 140 UMP, k = 0.021)
   reaction RNADegradation(FimB.mRNA -> 163 AMP + 122 CMP + 141 GMP + 177 UMP, k = 0.021)
   reaction RNADegradation(FimC.mRNA -> 226 AMP + 151 CMP + 173 GMP + 176 UMP, k = 0.021)
   reaction RNADegradation(FimD.mRNA -> 695 AMP + 597 CMP + 685 GMP + 660 UMP, k = 0.021)
   reaction RNADegradation(FimE.mRNA -> 153 AMP + 121 CMP + 158 GMP + 165 UMP, k = 0.021)
   reaction RNADegradation(FimF.mRNA -> 121 AMP + 131 CMP + 133 GMP + 146 UMP, k = 0.021)
   reaction RNADegradation(FimG.mRNA -> 129 AMP + 127 CMP + 137 GMP + 111 UMP, k = 0.021)
   reaction RNADegradation(FimH.mRNA -> 205 AMP + 213 CMP + 240 GMP + 245 UMP, k = 0.021)
   reaction RNADegradation(FimI.mRNA -> 130 AMP + 114 CMP + 154 GMP + 142 UMP, k = 0.021)
   reaction RNADegradation(FimZ.mRNA -> 208 AMP + 115 CMP + 117 GMP + 193 UMP, k = 0.021)
   reaction RNADegradation(Fis.mRNA -> 86 AMP + 70 CMP + 71 GMP + 70 UMP, k = 0.021)
   reaction RNADegradation(Fiu.mRNA -> 568 AMP + 654 CMP + 575 GMP + 486 UMP, k = 0.021)
   reaction RNADegradation(FixA.mRNA -> 200 AMP + 197 CMP + 209 GMP + 165 UMP, k = 0.021)
   reaction RNADegradation(FixB.mRNA -> 222 AMP + 260 CMP + 274 GMP + 186 UMP, k = 0.021)
   reaction RNADegradation(FixC.mRNA -> 291 AMP + 319 CMP + 387 GMP + 290 UMP, k = 0.021)
   reaction RNADegradation(FixX.mRNA -> 59 AMP + 68 CMP + 95 GMP + 66 UMP, k = 0.021)
   reaction RNADegradation(FklB.mRNA -> 140 AMP + 165 CMP + 183 GMP + 133 UMP, k = 0.021)
   reaction RNADegradation(FkpA.mRNA -> 250 AMP + 182 CMP + 212 GMP + 169 UMP, k = 0.021)
   reaction RNADegradation(FkpB.mRNA -> 98 AMP + 121 CMP + 126 GMP + 105 UMP, k = 0.021)
   reaction RNADegradation(FldA.mRNA -> 144 AMP + 125 CMP + 136 GMP + 126 UMP, k = 0.021)
   reaction RNADegradation(FldB.mRNA -> 134 AMP + 122 CMP + 145 GMP + 121 UMP, k = 0.021)
   reaction RNADegradation(FlgA.mRNA -> 164 AMP + 160 CMP + 187 GMP + 149 UMP, k = 0.021)
   reaction RNADegradation(FlgB.mRNA -> 110 AMP + 117 CMP + 106 GMP + 84 UMP, k = 0.021)
   reaction RNADegradation(FlgC.mRNA -> 103 AMP + 96 CMP + 120 GMP + 86 UMP, k = 0.021)
   reaction RNADegradation(FlgD.mRNA -> 177 AMP + 193 CMP + 188 GMP + 138 UMP, k = 0.021)
   reaction RNADegradation(FlgE.mRNA -> 325 AMP + 321 CMP + 303 GMP + 260 UMP, k = 0.021)
   reaction RNADegradation(FlgF.mRNA -> 167 AMP + 204 CMP + 244 GMP + 141 UMP, k = 0.021)
   reaction RNADegradation(FlgG.mRNA -> 204 AMP + 214 CMP + 207 GMP + 158 UMP, k = 0.021)
   reaction RNADegradation(FlgH.mRNA -> 157 AMP + 189 CMP + 187 GMP + 166 UMP, k = 0.021)
   reaction RNADegradation(FlgI.mRNA -> 255 AMP + 278 CMP + 317 GMP + 248 UMP, k = 0.021)
   reaction RNADegradation(FlgJ.mRNA -> 255 AMP + 250 CMP + 265 GMP + 172 UMP, k = 0.021)
   reaction RNADegradation(FlgK.mRNA -> 432 AMP + 406 CMP + 448 GMP + 358 UMP, k = 0.021)
   reaction RNADegradation(FlgL.mRNA -> 267 AMP + 230 CMP + 255 GMP + 202 UMP, k = 0.021)
   reaction RNADegradation(FlgM.mRNA -> 90 AMP + 82 CMP + 74 GMP + 48 UMP, k = 0.021)
   reaction RNADegradation(FlgN.mRNA -> 138 AMP + 99 CMP + 103 GMP + 77 UMP, k = 0.021)
   reaction RNADegradation(FlhA.mRNA -> 438 AMP + 518 CMP + 624 GMP + 499 UMP, k = 0.021)
   reaction RNADegradation(FlhB.mRNA -> 248 AMP + 288 CMP + 343 GMP + 270 UMP, k = 0.021)
   reaction RNADegradation(FlhC.mRNA -> 154 AMP + 141 CMP + 144 GMP + 140 UMP, k = 0.021)
   reaction RNADegradation(FlhD.mRNA -> 97 AMP + 89 CMP + 75 GMP + 90 UMP, k = 0.021)
   reaction RNADegradation(FlhE.mRNA -> 84 AMP + 87 CMP + 121 GMP + 101 UMP, k = 0.021)
   reaction RNADegradation(FliA.mRNA -> 185 AMP + 180 CMP + 211 GMP + 144 UMP, k = 0.021)
   reaction RNADegradation(FliC.mRNA -> 422 AMP + 363 CMP + 349 GMP + 363 UMP, k = 0.021)
   reaction RNADegradation(FliD.mRNA -> 406 AMP + 408 CMP + 329 GMP + 264 UMP, k = 0.021)
   reaction RNADegradation(FliE.mRNA -> 80 AMP + 73 CMP + 98 GMP + 64 UMP, k = 0.021)
   reaction RNADegradation(FliF.mRNA -> 413 AMP + 436 CMP + 472 GMP + 338 UMP, k = 0.021)
   reaction RNADegradation(FliG.mRNA -> 240 AMP + 265 CMP + 289 GMP + 202 UMP, k = 0.021)
   reaction RNADegradation(FliH.mRNA -> 164 AMP + 188 CMP + 205 GMP + 130 UMP, k = 0.021)
   reaction RNADegradation(FliI.mRNA -> 271 AMP + 383 CMP + 422 GMP + 298 UMP, k = 0.021)
   reaction RNADegradation(FliJ.mRNA -> 140 AMP + 107 CMP + 122 GMP + 75 UMP, k = 0.021)
   reaction RNADegradation(FliK.mRNA -> 303 AMP + 341 CMP + 279 GMP + 205 UMP, k = 0.021)
   reaction RNADegradation(FliL.mRNA -> 106 AMP + 129 CMP + 120 GMP + 110 UMP, k = 0.021)
   reaction RNADegradation(FliM.mRNA -> 240 AMP + 270 CMP + 266 GMP + 229 UMP, k = 0.021)
   reaction RNADegradation(FliN.mRNA -> 100 AMP + 98 CMP + 129 GMP + 87 UMP, k = 0.021)
   reaction RNADegradation(FliO.mRNA -> 77 AMP + 98 CMP + 102 GMP + 89 UMP, k = 0.021)
   reaction RNADegradation(FliP.mRNA -> 139 AMP + 192 CMP + 200 GMP + 207 UMP, k = 0.021)
   reaction RNADegradation(FliQ.mRNA -> 59 AMP + 67 CMP + 68 GMP + 76 UMP, k = 0.021)
   reaction RNADegradation(FliR.mRNA -> 157 AMP + 190 CMP + 184 GMP + 255 UMP, k = 0.021)
   reaction RNADegradation(FliS.mRNA -> 114 AMP + 99 CMP + 106 GMP + 92 UMP, k = 0.021)
   reaction RNADegradation(FliT.mRNA -> 97 AMP + 88 CMP + 101 GMP + 80 UMP, k = 0.021)
   reaction RNADegradation(FliZ.mRNA -> 153 AMP + 138 CMP + 119 GMP + 142 UMP, k = 0.021)
   reaction RNADegradation(Flk.mRNA -> 249 AMP + 263 CMP + 255 GMP + 229 UMP, k = 0.021)
   reaction RNADegradation(Flu.mRNA -> 729 AMP + 847 CMP + 970 GMP + 574 UMP, k = 0.021)
   reaction RNADegradation(FluC.mRNA -> 86 AMP + 83 CMP + 103 GMP + 112 UMP, k = 0.021)
   reaction RNADegradation(FlxA.mRNA -> 129 AMP + 67 CMP + 77 GMP + 60 UMP, k = 0.021)
   reaction RNADegradation(Fmt.mRNA -> 229 AMP + 246 CMP + 255 GMP + 218 UMP, k = 0.021)
   reaction RNADegradation(Fnr.mRNA -> 188 AMP + 194 CMP + 195 GMP + 176 UMP, k = 0.021)
   reaction RNADegradation(FocA.mRNA -> 185 AMP + 203 CMP + 217 GMP + 253 UMP, k = 0.021)
   reaction RNADegradation(FocB.mRNA -> 157 AMP + 208 CMP + 228 GMP + 256 UMP, k = 0.021)
   reaction RNADegradation(FolA.mRNA -> 119 AMP + 117 CMP + 137 GMP + 107 UMP, k = 0.021)
   reaction RNADegradation(FolB.mRNA -> 95 AMP + 71 CMP + 117 GMP + 86 UMP, k = 0.021)
   reaction RNADegradation(FolC.mRNA -> 271 AMP + 317 CMP + 395 GMP + 286 UMP, k = 0.021)
   reaction RNADegradation(FolD.mRNA -> 199 AMP + 230 CMP + 242 GMP + 196 UMP, k = 0.021)
   reaction RNADegradation(FolE.mRNA -> 172 AMP + 177 CMP + 166 GMP + 154 UMP, k = 0.021)
   reaction RNADegradation(FolK.mRNA -> 123 AMP + 122 CMP + 118 GMP + 117 UMP, k = 0.021)
   reaction RNADegradation(FolM.mRNA -> 180 AMP + 183 CMP + 187 GMP + 173 UMP, k = 0.021)
   reaction RNADegradation(FolP.mRNA -> 207 AMP + 206 CMP + 233 GMP + 203 UMP, k = 0.021)
   reaction RNADegradation(FolX.mRNA -> 109 AMP + 83 CMP + 81 GMP + 90 UMP, k = 0.021)
   reaction RNADegradation(Fpr.mRNA -> 192 AMP + 195 CMP + 207 GMP + 153 UMP, k = 0.021)
   reaction RNADegradation(Frc.mRNA -> 332 AMP + 276 CMP + 313 GMP + 330 UMP, k = 0.021)
   reaction RNADegradation(FrdA.mRNA -> 423 AMP + 491 CMP + 529 GMP + 366 UMP, k = 0.021)
   reaction RNADegradation(FrdB.mRNA -> 182 AMP + 199 CMP + 197 GMP + 157 UMP, k = 0.021)
   reaction RNADegradation(FrdC.mRNA -> 99 AMP + 95 CMP + 102 GMP + 100 UMP, k = 0.021)
   reaction RNADegradation(FrdD.mRNA -> 59 AMP + 90 CMP + 108 GMP + 103 UMP, k = 0.021)
   reaction RNADegradation(FrlA.mRNA -> 247 AMP + 390 CMP + 342 GMP + 359 UMP, k = 0.021)
   reaction RNADegradation(FrlB.mRNA -> 232 AMP + 269 CMP + 288 GMP + 234 UMP, k = 0.021)
   reaction RNADegradation(FrlC.mRNA -> 199 AMP + 207 CMP + 250 GMP + 175 UMP, k = 0.021)
   reaction RNADegradation(FrlD.mRNA -> 175 AMP + 211 CMP + 240 GMP + 160 UMP, k = 0.021)
   reaction RNADegradation(FrlR.mRNA -> 194 AMP + 196 CMP + 177 GMP + 165 UMP, k = 0.021)
   reaction RNADegradation(FrmR.mRNA -> 67 AMP + 67 CMP + 81 GMP + 61 UMP, k = 0.021)
   reaction RNADegradation(FrsA.mRNA -> 276 AMP + 330 CMP + 340 GMP + 299 UMP, k = 0.021)
   reaction RNADegradation(FruA.mRNA -> 349 AMP + 407 CMP + 536 GMP + 400 UMP, k = 0.021)
   reaction RNADegradation(FruB.mRNA -> 275 AMP + 290 CMP + 339 GMP + 227 UMP, k = 0.021)
   reaction RNADegradation(FruK.mRNA -> 212 AMP + 228 CMP + 275 GMP + 224 UMP, k = 0.021)
   reaction RNADegradation(FruL.mRNA -> 250 AMP + 250 CMP + 250 GMP + 250 UMP, k = 0.021)
   reaction RNADegradation(FrvA.mRNA -> 118 AMP + 117 CMP + 109 GMP + 103 UMP, k = 0.021)
   reaction RNADegradation(FrvB.mRNA -> 269 AMP + 397 CMP + 416 GMP + 370 UMP, k = 0.021)
   reaction RNADegradation(FrvR.mRNA -> 433 AMP + 443 CMP + 433 GMP + 440 UMP, k = 0.021)
   reaction RNADegradation(FrvX.mRNA -> 267 AMP + 249 CMP + 315 GMP + 240 UMP, k = 0.021)
   reaction RNADegradation(FrwB.mRNA -> 94 AMP + 69 CMP + 91 GMP + 67 UMP, k = 0.021)
   reaction RNADegradation(FrwC.mRNA -> 196 AMP + 236 CMP + 349 GMP + 299 UMP, k = 0.021)
   reaction RNADegradation(FrwD.mRNA -> 74 AMP + 78 CMP + 113 GMP + 77 UMP, k = 0.021)
   reaction RNADegradation(FryA.mRNA -> 575 AMP + 660 CMP + 720 GMP + 541 UMP, k = 0.021)
   reaction RNADegradation(FryB.mRNA -> 95 AMP + 81 CMP + 87 GMP + 64 UMP, k = 0.021)
   reaction RNADegradation(FryC.mRNA -> 227 AMP + 335 CMP + 344 GMP + 342 UMP, k = 0.021)
   reaction RNADegradation(FsaA.mRNA -> 144 AMP + 148 CMP + 211 GMP + 160 UMP, k = 0.021)
   reaction RNADegradation(FsaB.mRNA -> 171 AMP + 166 CMP + 189 GMP + 137 UMP, k = 0.021)
   reaction RNADegradation(Fsr.mRNA -> 230 AMP + 311 CMP + 329 GMP + 351 UMP, k = 0.021)
   reaction RNADegradation(FtnA.mRNA -> 156 AMP + 117 CMP + 97 GMP + 128 UMP, k = 0.021)
   reaction RNADegradation(FtnB.mRNA -> 141 AMP + 125 CMP + 116 GMP + 122 UMP, k = 0.021)
   reaction RNADegradation(FtsA.mRNA -> 315 AMP + 273 CMP + 386 GMP + 289 UMP, k = 0.021)
   reaction RNADegradation(FtsB.mRNA -> 82 AMP + 74 CMP + 88 GMP + 68 UMP, k = 0.021)
   reaction RNADegradation(FtsE.mRNA -> 139 AMP + 173 CMP + 206 GMP + 151 UMP, k = 0.021)
   reaction RNADegradation(FtsH.mRNA -> 461 AMP + 476 CMP + 562 GMP + 436 UMP, k = 0.021)
   reaction RNADegradation(FtsI.mRNA -> 413 AMP + 446 CMP + 510 GMP + 398 UMP, k = 0.021)
   reaction RNADegradation(FtsK.mRNA -> 942 AMP + 1061 CMP + 1095 GMP + 892 UMP, k = 0.021)
   reaction RNADegradation(FtsL.mRNA -> 98 AMP + 84 CMP + 102 GMP + 82 UMP, k = 0.021)
   reaction RNADegradation(FtsN.mRNA -> 260 AMP + 276 CMP + 274 GMP + 150 UMP, k = 0.021)
   reaction RNADegradation(FtsP.mRNA -> 290 AMP + 380 CMP + 418 GMP + 325 UMP, k = 0.021)
   reaction RNADegradation(FtsQ.mRNA -> 211 AMP + 194 CMP + 248 GMP + 178 UMP, k = 0.021)
   reaction RNADegradation(FtsW.mRNA -> 234 AMP + 295 CMP + 365 GMP + 351 UMP, k = 0.021)
   reaction RNADegradation(FtsX.mRNA -> 226 AMP + 250 CMP + 312 GMP + 271 UMP, k = 0.021)
   reaction RNADegradation(FtsY.mRNA -> 406 AMP + 337 CMP + 463 GMP + 288 UMP, k = 0.021)
   reaction RNADegradation(FtsZ.mRNA -> 265 AMP + 271 CMP + 354 GMP + 262 UMP, k = 0.021)
   reaction RNADegradation(FucA.mRNA -> 169 AMP + 148 CMP + 170 GMP + 161 UMP, k = 0.021)
   reaction RNADegradation(FucI.mRNA -> 427 AMP + 481 CMP + 487 GMP + 381 UMP, k = 0.021)
   reaction RNADegradation(FucK.mRNA -> 349 AMP + 345 CMP + 379 GMP + 346 UMP, k = 0.021)
   reaction RNADegradation(FucO.mRNA -> 259 AMP + 255 CMP + 360 GMP + 275 UMP, k = 0.021)
   reaction RNADegradation(FucP.mRNA -> 298 AMP + 332 CMP + 296 GMP + 391 UMP, k = 0.021)
   reaction RNADegradation(FucR.mRNA -> 204 AMP + 180 CMP + 172 GMP + 176 UMP, k = 0.021)
   reaction RNADegradation(FucU.mRNA -> 106 AMP + 99 CMP + 108 GMP + 110 UMP, k = 0.021)
   reaction RNADegradation(FumA.mRNA -> 434 AMP + 398 CMP + 452 GMP + 363 UMP, k = 0.021)
   reaction RNADegradation(FumB.mRNA -> 429 AMP + 479 CMP + 423 GMP + 316 UMP, k = 0.021)
   reaction RNADegradation(FumC.mRNA -> 357 AMP + 352 CMP + 404 GMP + 291 UMP, k = 0.021)
   reaction RNADegradation(FumD.mRNA -> 69 AMP + 39 CMP + 61 GMP + 41 UMP, k = 0.021)
   reaction RNADegradation(FumE.mRNA -> 134 AMP + 112 CMP + 133 GMP + 131 UMP, k = 0.021)
   reaction RNADegradation(Fur.mRNA -> 129 AMP + 111 CMP + 105 GMP + 102 UMP, k = 0.021)
   reaction RNADegradation(FxsA.mRNA -> 96 AMP + 102 CMP + 125 GMP + 154 UMP, k = 0.021)
   reaction RNADegradation(GabD.mRNA -> 324 AMP + 410 CMP + 437 GMP + 278 UMP, k = 0.021)
   reaction RNADegradation(GabP.mRNA -> 282 AMP + 352 CMP + 368 GMP + 399 UMP, k = 0.021)
   reaction RNADegradation(GabT.mRNA -> 266 AMP + 347 CMP + 413 GMP + 255 UMP, k = 0.021)
   reaction RNADegradation(GadA.mRNA -> 324 AMP + 377 CMP + 379 GMP + 321 UMP, k = 0.021)
   reaction RNADegradation(GadB.mRNA -> 330 AMP + 371 CMP + 376 GMP + 324 UMP, k = 0.021)
   reaction RNADegradation(GadC.mRNA -> 337 AMP + 367 CMP + 374 GMP + 458 UMP, k = 0.021)
   reaction RNADegradation(GadE.mRNA -> 193 AMP + 94 CMP + 79 GMP + 162 UMP, k = 0.021)
   reaction RNADegradation(GadW.mRNA -> 210 AMP + 162 CMP + 144 GMP + 213 UMP, k = 0.021)
   reaction RNADegradation(GadX.mRNA -> 234 AMP + 152 CMP + 187 GMP + 252 UMP, k = 0.021)
   reaction RNADegradation(GalE.mRNA -> 251 AMP + 284 CMP + 271 GMP + 211 UMP, k = 0.021)
   reaction RNADegradation(GalF.mRNA -> 228 AMP + 220 CMP + 243 GMP + 203 UMP, k = 0.021)
   reaction RNADegradation(GalK.mRNA -> 286 AMP + 298 CMP + 311 GMP + 254 UMP, k = 0.021)
   reaction RNADegradation(GalM.mRNA -> 229 AMP + 289 CMP + 290 GMP + 233 UMP, k = 0.021)
   reaction RNADegradation(GalP.mRNA -> 284 AMP + 359 CMP + 383 GMP + 369 UMP, k = 0.021)
   reaction RNADegradation(GalR.mRNA -> 228 AMP + 264 CMP + 281 GMP + 259 UMP, k = 0.021)
   reaction RNADegradation(GalS.mRNA -> 244 AMP + 257 CMP + 291 GMP + 249 UMP, k = 0.021)
   reaction RNADegradation(GalT.mRNA -> 249 AMP + 303 CMP + 282 GMP + 213 UMP, k = 0.021)
   reaction RNADegradation(GalU.mRNA -> 250 AMP + 181 CMP + 246 GMP + 232 UMP, k = 0.021)
   reaction RNADegradation(GarD.mRNA -> 394 AMP + 379 CMP + 452 GMP + 347 UMP, k = 0.021)
   reaction RNADegradation(GarK.mRNA -> 273 AMP + 256 CMP + 361 GMP + 256 UMP, k = 0.021)
   reaction RNADegradation(GarL.mRNA -> 182 AMP + 208 CMP + 202 GMP + 179 UMP, k = 0.021)
   reaction RNADegradation(GarP.mRNA -> 264 AMP + 334 CMP + 353 GMP + 384 UMP, k = 0.021)
   reaction RNADegradation(GarR.mRNA -> 221 AMP + 197 CMP + 273 GMP + 194 UMP, k = 0.021)
   reaction RNADegradation(GatA.mRNA -> 130 AMP + 92 CMP + 101 GMP + 130 UMP, k = 0.021)
   reaction RNADegradation(GatB.mRNA -> 79 AMP + 50 CMP + 71 GMP + 85 UMP, k = 0.021)
   reaction RNADegradation(GatC.mRNA -> 250 AMP + 250 CMP + 250 GMP + 250 UMP, k = 0.021)
   reaction RNADegradation(GatD.mRNA -> 251 AMP + 218 CMP + 290 GMP + 282 UMP, k = 0.021)
   reaction RNADegradation(GatR.mRNA -> 250 AMP + 250 CMP + 250 GMP + 250 UMP, k = 0.021)
   reaction RNADegradation(GatY.mRNA -> 208 AMP + 215 CMP + 241 GMP + 191 UMP, k = 0.021)
   reaction RNADegradation(GatZ.mRNA -> 326 AMP + 287 CMP + 333 GMP + 317 UMP, k = 0.021)
   reaction RNADegradation(Gcd.mRNA -> 524 AMP + 651 CMP + 675 GMP + 541 UMP, k = 0.021)
   reaction RNADegradation(Gcl.mRNA -> 407 AMP + 432 CMP + 511 GMP + 432 UMP, k = 0.021)
   reaction RNADegradation(GcvA.mRNA -> 228 AMP + 214 CMP + 237 GMP + 239 UMP, k = 0.021)
   reaction RNADegradation(GcvH.mRNA -> 112 AMP + 88 CMP + 119 GMP + 71 UMP, k = 0.021)
   reaction RNADegradation(GcvR.mRNA -> 142 AMP + 144 CMP + 144 GMP + 143 UMP, k = 0.021)
   reaction RNADegradation(GdhA.mRNA -> 316 AMP + 338 CMP + 379 GMP + 311 UMP, k = 0.021)
   reaction RNADegradation(Gdx.mRNA -> 58 AMP + 70 CMP + 99 GMP + 91 UMP, k = 0.021)
   reaction RNADegradation(GfcA.mRNA -> 69 AMP + 91 CMP + 85 GMP + 61 UMP, k = 0.021)
   reaction RNADegradation(GfcB.mRNA -> 171 AMP + 150 CMP + 156 GMP + 168 UMP, k = 0.021)
   reaction RNADegradation(GfcC.mRNA -> 170 AMP + 195 CMP + 197 GMP + 185 UMP, k = 0.021)
   reaction RNADegradation(GfcD.mRNA -> 504 AMP + 538 CMP + 554 GMP + 501 UMP, k = 0.021)
   reaction RNADegradation(GfcE.mRNA -> 298 AMP + 279 CMP + 302 GMP + 261 UMP, k = 0.021)
   reaction RNADegradation(GgaR.mRNA -> 182 AMP + 167 CMP + 217 GMP + 181 UMP, k = 0.021)
   reaction RNADegradation(GhoS.mRNA -> 91 AMP + 52 CMP + 51 GMP + 103 UMP, k = 0.021)
   reaction RNADegradation(GhoT.mRNA -> 43 AMP + 32 CMP + 28 GMP + 71 UMP, k = 0.021)
   reaction RNADegradation(GhrA.mRNA -> 219 AMP + 231 CMP + 251 GMP + 238 UMP, k = 0.021)
   reaction RNADegradation(GhrB.mRNA -> 248 AMP + 258 CMP + 251 GMP + 218 UMP, k = 0.021)
   reaction RNADegradation(GhxP.mRNA -> 218 AMP + 346 CMP + 409 GMP + 377 UMP, k = 0.021)
   reaction RNADegradation(GhxQ.mRNA -> 257 AMP + 332 CMP + 387 GMP + 392 UMP, k = 0.021)
   reaction RNADegradation(GlaH.mRNA -> 223 AMP + 266 CMP + 266 GMP + 223 UMP, k = 0.021)
   reaction RNADegradation(GlaR.mRNA -> 143 AMP + 149 CMP + 208 GMP + 163 UMP, k = 0.021)
   reaction RNADegradation(GlcA.mRNA -> 317 AMP + 429 CMP + 471 GMP + 466 UMP, k = 0.021)
   reaction RNADegradation(GlcC.mRNA -> 175 AMP + 202 CMP + 219 GMP + 169 UMP, k = 0.021)
   reaction RNADegradation(GlcD.mRNA -> 308 AMP + 404 CMP + 447 GMP + 341 UMP, k = 0.021)
   reaction RNADegradation(GlcE.mRNA -> 216 AMP + 283 CMP + 325 GMP + 229 UMP, k = 0.021)
   reaction RNADegradation(GlcF.mRNA -> 295 AMP + 321 CMP + 360 GMP + 248 UMP, k = 0.021)
   reaction RNADegradation(GlcG.mRNA -> 93 AMP + 89 CMP + 134 GMP + 89 UMP, k = 0.021)
   reaction RNADegradation(GldA.mRNA -> 252 AMP + 276 CMP + 330 GMP + 246 UMP, k = 0.021)
   reaction RNADegradation(Glf.mRNA -> 382 AMP + 159 CMP + 235 GMP + 328 UMP, k = 0.021)
   reaction RNADegradation(GlgA.mRNA -> 277 AMP + 360 CMP + 428 GMP + 369 UMP, k = 0.021)
   reaction RNADegradation(GlgB.mRNA -> 495 AMP + 569 CMP + 597 GMP + 526 UMP, k = 0.021)
   reaction RNADegradation(GlgC.mRNA -> 307 AMP + 329 CMP + 354 GMP + 306 UMP, k = 0.021)
   reaction RNADegradation(GlgP.mRNA -> 609 AMP + 589 CMP + 660 GMP + 590 UMP, k = 0.021)
   reaction RNADegradation(GlgS.mRNA -> 53 AMP + 38 CMP + 53 GMP + 57 UMP, k = 0.021)
   reaction RNADegradation(GlgX.mRNA -> 433 AMP + 517 CMP + 556 GMP + 468 UMP, k = 0.021)
   reaction RNADegradation(Glk.mRNA -> 212 AMP + 227 CMP + 271 GMP + 256 UMP, k = 0.021)
   reaction RNADegradation(GlmM.mRNA -> 308 AMP + 315 CMP + 414 GMP + 301 UMP, k = 0.021)
   reaction RNADegradation(GlmS.mRNA -> 419 AMP + 472 CMP + 508 GMP + 431 UMP, k = 0.021)
   reaction RNADegradation(GlmU.mRNA -> 338 AMP + 326 CMP + 396 GMP + 311 UMP, k = 0.021)
   reaction RNADegradation(GlnB.mRNA -> 91 AMP + 77 CMP + 97 GMP + 74 UMP, k = 0.021)
   reaction RNADegradation(GlnD.mRNA -> 622 AMP + 747 CMP + 696 GMP + 608 UMP, k = 0.021)
   reaction RNADegradation(GlnE.mRNA -> 612 AMP + 704 CMP + 887 GMP + 638 UMP, k = 0.021)
   reaction RNADegradation(GlnG.mRNA -> 305 AMP + 370 CMP + 433 GMP + 302 UMP, k = 0.021)
   reaction RNADegradation(GlnH.mRNA -> 216 AMP + 172 CMP + 192 GMP + 167 UMP, k = 0.021)
   reaction RNADegradation(GlnK.mRNA -> 90 AMP + 76 CMP + 97 GMP + 76 UMP, k = 0.021)
   reaction RNADegradation(GlnL.mRNA -> 240 AMP + 284 CMP + 297 GMP + 229 UMP, k = 0.021)
   reaction RNADegradation(GlnP.mRNA -> 124 AMP + 167 CMP + 186 GMP + 183 UMP, k = 0.021)
   reaction RNADegradation(GlnQ.mRNA -> 174 AMP + 181 CMP + 208 GMP + 160 UMP, k = 0.021)
   reaction RNADegradation(GloA.mRNA -> 109 AMP + 95 CMP + 116 GMP + 88 UMP, k = 0.021)
   reaction RNADegradation(GloB.mRNA -> 235 AMP + 138 CMP + 166 GMP + 217 UMP, k = 0.021)
   reaction RNADegradation(GloC.mRNA -> 151 AMP + 155 CMP + 180 GMP + 162 UMP, k = 0.021)
   reaction RNADegradation(GlpA.mRNA -> 348 AMP + 462 CMP + 472 GMP + 347 UMP, k = 0.021)
   reaction RNADegradation(GlpB.mRNA -> 263 AMP + 348 CMP + 356 GMP + 293 UMP, k = 0.021)
   reaction RNADegradation(GlpC.mRNA -> 298 AMP + 330 CMP + 314 GMP + 249 UMP, k = 0.021)
   reaction RNADegradation(GlpD.mRNA -> 341 AMP + 390 CMP + 441 GMP + 334 UMP, k = 0.021)
   reaction RNADegradation(GlpE.mRNA -> 76 AMP + 76 CMP + 101 GMP + 74 UMP, k = 0.021)
   reaction RNADegradation(GlpF.mRNA -> 157 AMP + 205 CMP + 226 GMP + 258 UMP, k = 0.021)
   reaction RNADegradation(GlpG.mRNA -> 156 AMP + 200 CMP + 250 GMP + 225 UMP, k = 0.021)
   reaction RNADegradation(GlpK.mRNA -> 367 AMP + 380 CMP + 437 GMP + 325 UMP, k = 0.021)
   reaction RNADegradation(GlpQ.mRNA -> 321 AMP + 203 CMP + 289 GMP + 264 UMP, k = 0.021)
   reaction RNADegradation(GlpR.mRNA -> 250 AMP + 250 CMP + 250 GMP + 250 UMP, k = 0.021)
   reaction RNADegradation(GlpT.mRNA -> 256 AMP + 314 CMP + 402 GMP + 387 UMP, k = 0.021)
   reaction RNADegradation(GlpX.mRNA -> 238 AMP + 267 CMP + 307 GMP + 199 UMP, k = 0.021)
   reaction RNADegradation(GlrK.mRNA -> 336 AMP + 351 CMP + 409 GMP + 332 UMP, k = 0.021)
   reaction RNADegradation(GlrR.mRNA -> 312 AMP + 341 CMP + 390 GMP + 292 UMP, k = 0.021)
   reaction RNADegradation(GlsA1.mRNA -> 220 AMP + 238 CMP + 258 GMP + 217 UMP, k = 0.021)
   reaction RNADegradation(GlsA2.mRNA -> 203 AMP + 207 CMP + 275 GMP + 242 UMP, k = 0.021)
   reaction RNADegradation(GltB.mRNA -> 994 AMP + 1272 CMP + 1266 GMP + 929 UMP, k = 0.021)
   reaction RNADegradation(GltD.mRNA -> 336 AMP + 366 CMP + 432 GMP + 285 UMP, k = 0.021)
   reaction RNADegradation(GltF.mRNA -> 222 AMP + 178 CMP + 169 GMP + 196 UMP, k = 0.021)
   reaction RNADegradation(GluQ.mRNA -> 208 AMP + 260 CMP + 239 GMP + 220 UMP, k = 0.021)
   reaction RNADegradation(GlvB.mRNA -> 127 AMP + 122 CMP + 125 GMP + 112 UMP, k = 0.021)
   reaction RNADegradation(GlvC.mRNA -> 212 AMP + 273 CMP + 313 GMP + 309 UMP, k = 0.021)
   reaction RNADegradation(GlvG.mRNA -> 250 AMP + 250 CMP + 250 GMP + 250 UMP, k = 0.021)
   reaction RNADegradation(GlxK.mRNA -> 251 AMP + 251 CMP + 386 GMP + 258 UMP, k = 0.021)
   reaction RNADegradation(GlxR.mRNA -> 209 AMP + 203 CMP + 242 GMP + 225 UMP, k = 0.021)
   reaction RNADegradation(Gmd.mRNA -> 267 AMP + 311 CMP + 306 GMP + 238 UMP, k = 0.021)
   reaction RNADegradation(GmhA.mRNA -> 143 AMP + 140 CMP + 156 GMP + 140 UMP, k = 0.021)
   reaction RNADegradation(GmhB.mRNA -> 150 AMP + 124 CMP + 165 GMP + 137 UMP, k = 0.021)
   reaction RNADegradation(Gmk.mRNA -> 158 AMP + 152 CMP + 154 GMP + 160 UMP, k = 0.021)
   reaction RNADegradation(Gmm.mRNA -> 100 AMP + 121 CMP + 141 GMP + 118 UMP, k = 0.021)
   reaction RNADegradation(GndA.mRNA -> 250 AMP + 250 CMP + 250 GMP + 250 UMP, k = 0.021)
   reaction RNADegradation(GnsA.mRNA -> 72 AMP + 32 CMP + 37 GMP + 33 UMP, k = 0.021)
   reaction RNADegradation(GnsB.mRNA -> 78 AMP + 21 CMP + 32 GMP + 43 UMP, k = 0.021)
   reaction RNADegradation(GntK.mRNA -> 139 AMP + 122 CMP + 141 GMP + 126 UMP, k = 0.021)
   reaction RNADegradation(GntP.mRNA -> 262 AMP + 327 CMP + 386 GMP + 369 UMP, k = 0.021)
   reaction RNADegradation(GntR.mRNA -> 220 AMP + 263 CMP + 281 GMP + 232 UMP, k = 0.021)
   reaction RNADegradation(GntT.mRNA -> 250 AMP + 328 CMP + 375 GMP + 364 UMP, k = 0.021)
   reaction RNADegradation(GntU.mRNA -> 246 AMP + 327 CMP + 411 GMP + 357 UMP, k = 0.021)
   reaction RNADegradation(GntX.mRNA -> 134 AMP + 199 CMP + 183 GMP + 168 UMP, k = 0.021)
   reaction RNADegradation(Gph.mRNA -> 177 AMP + 184 CMP + 219 GMP + 179 UMP, k = 0.021)
   reaction RNADegradation(GpmB.mRNA -> 146 AMP + 166 CMP + 200 GMP + 136 UMP, k = 0.021)
   reaction RNADegradation(GpmI.mRNA -> 387 AMP + 394 CMP + 433 GMP + 331 UMP, k = 0.021)
   reaction RNADegradation(GpmM.mRNA -> 387 AMP + 394 CMP + 433 GMP + 331 UMP, k = 0.021)
   reaction RNADegradation(Gpr.mRNA -> 253 AMP + 255 CMP + 287 GMP + 246 UMP, k = 0.021)
   reaction RNADegradation(GpsA.mRNA -> 212 AMP + 277 CMP + 304 GMP + 227 UMP, k = 0.021)
   reaction RNADegradation(Gpt.mRNA -> 106 AMP + 112 CMP + 127 GMP + 114 UMP, k = 0.021)
   reaction RNADegradation(GrcA.mRNA -> 108 AMP + 86 CMP + 100 GMP + 90 UMP, k = 0.021)
   reaction RNADegradation(GreB.mRNA -> 132 AMP + 110 CMP + 129 GMP + 106 UMP, k = 0.021)
   reaction RNADegradation(GroEL.mRNA -> 436 AMP + 394 CMP + 477 GMP + 340 UMP, k = 0.021)
   reaction RNADegradation(GroES.mRNA -> 78 AMP + 61 CMP + 83 GMP + 72 UMP, k = 0.021)
   reaction RNADegradation(GrpE.mRNA -> 165 AMP + 121 CMP + 178 GMP + 130 UMP, k = 0.021)
   reaction RNADegradation(GrxA.mRNA -> 74 AMP + 50 CMP + 67 GMP + 67 UMP, k = 0.021)
   reaction RNADegradation(GrxB.mRNA -> 178 AMP + 172 CMP + 146 GMP + 152 UMP, k = 0.021)
   reaction RNADegradation(GrxC.mRNA -> 65 AMP + 64 CMP + 70 GMP + 53 UMP, k = 0.021)
   reaction RNADegradation(GrxD.mRNA -> 89 AMP + 90 CMP + 94 GMP + 75 UMP, k = 0.021)
   reaction RNADegradation(GshA.mRNA -> 381 AMP + 371 CMP + 429 GMP + 376 UMP, k = 0.021)
   reaction RNADegradation(GshB.mRNA -> 237 AMP + 239 CMP + 269 GMP + 206 UMP, k = 0.021)
   reaction RNADegradation(GsiA.mRNA -> 399 AMP + 468 CMP + 545 GMP + 460 UMP, k = 0.021)
   reaction RNADegradation(GsiB.mRNA -> 407 AMP + 372 CMP + 432 GMP + 328 UMP, k = 0.021)
   reaction RNADegradation(GsiC.mRNA -> 164 AMP + 216 CMP + 278 GMP + 263 UMP, k = 0.021)
   reaction RNADegradation(GsiD.mRNA -> 156 AMP + 224 CMP + 261 GMP + 271 UMP, k = 0.021)
   reaction RNADegradation(Gsk.mRNA -> 332 AMP + 326 CMP + 353 GMP + 294 UMP, k = 0.021)
   reaction RNADegradation(GspA.mRNA -> 382 AMP + 317 CMP + 404 GMP + 367 UMP, k = 0.021)
   reaction RNADegradation(GspB.mRNA -> 127 AMP + 91 CMP + 104 GMP + 98 UMP, k = 0.021)
   reaction RNADegradation(GspC.mRNA -> 251 AMP + 187 CMP + 160 GMP + 218 UMP, k = 0.021)
   reaction RNADegradation(GspD.mRNA -> 518 AMP + 489 CMP + 491 GMP + 455 UMP, k = 0.021)
   reaction RNADegradation(GspE.mRNA -> 371 AMP + 400 CMP + 377 GMP + 334 UMP, k = 0.021)
   reaction RNADegradation(GspF.mRNA -> 295 AMP + 326 CMP + 287 GMP + 289 UMP, k = 0.021)
   reaction RNADegradation(GspG.mRNA -> 129 AMP + 101 CMP + 112 GMP + 96 UMP, k = 0.021)
   reaction RNADegradation(GspH.mRNA -> 112 AMP + 148 CMP + 139 GMP + 111 UMP, k = 0.021)
   reaction RNADegradation(GspI.mRNA -> 117 AMP + 88 CMP + 95 GMP + 78 UMP, k = 0.021)
   reaction RNADegradation(GspJ.mRNA -> 149 AMP + 147 CMP + 150 GMP + 142 UMP, k = 0.021)
   reaction RNADegradation(GspK.mRNA -> 261 AMP + 267 CMP + 229 GMP + 227 UMP, k = 0.021)
   reaction RNADegradation(GspL.mRNA -> 307 AMP + 295 CMP + 271 GMP + 291 UMP, k = 0.021)
   reaction RNADegradation(GspM.mRNA -> 135 AMP + 117 CMP + 104 GMP + 106 UMP, k = 0.021)
   reaction RNADegradation(GspO.mRNA -> 125 AMP + 168 CMP + 174 GMP + 211 UMP, k = 0.021)
   reaction RNADegradation(Gss.mRNA -> 459 AMP + 450 CMP + 526 GMP + 425 UMP, k = 0.021)
   reaction RNADegradation(GstA.mRNA -> 156 AMP + 146 CMP + 162 GMP + 142 UMP, k = 0.021)
   reaction RNADegradation(GstB.mRNA -> 157 AMP + 152 CMP + 174 GMP + 144 UMP, k = 0.021)
   reaction RNADegradation(GuaA.mRNA -> 359 AMP + 406 CMP + 448 GMP + 365 UMP, k = 0.021)
   reaction RNADegradation(GuaC.mRNA -> 242 AMP + 248 CMP + 289 GMP + 265 UMP, k = 0.021)
   reaction RNADegradation(GuaD.mRNA -> 350 AMP + 317 CMP + 330 GMP + 323 UMP, k = 0.021)
   reaction RNADegradation(GudD.mRNA -> 318 AMP + 312 CMP + 403 GMP + 308 UMP, k = 0.021)
   reaction RNADegradation(GudP.mRNA -> 260 AMP + 307 CMP + 401 GMP + 385 UMP, k = 0.021)
   reaction RNADegradation(GudX.mRNA -> 299 AMP + 335 CMP + 389 GMP + 318 UMP, k = 0.021)
   reaction RNADegradation(GutM.mRNA -> 73 AMP + 104 CMP + 94 GMP + 89 UMP, k = 0.021)
   reaction RNADegradation(GutQ.mRNA -> 215 AMP + 263 CMP + 292 GMP + 196 UMP, k = 0.021)
   reaction RNADegradation(GyrA.mRNA -> 644 AMP + 662 CMP + 757 GMP + 565 UMP, k = 0.021)
   reaction RNADegradation(GyrB.mRNA -> 596 AMP + 640 CMP + 689 GMP + 490 UMP, k = 0.021)
   reaction RNADegradation(HcaB.mRNA -> 169 AMP + 217 CMP + 241 GMP + 186 UMP, k = 0.021)
   reaction RNADegradation(HcaC.mRNA -> 66 AMP + 87 CMP + 91 GMP + 77 UMP, k = 0.021)
   reaction RNADegradation(HcaD.mRNA -> 283 AMP + 310 CMP + 342 GMP + 268 UMP, k = 0.021)
   reaction RNADegradation(HcaE.mRNA -> 324 AMP + 350 CMP + 370 GMP + 318 UMP, k = 0.021)
   reaction RNADegradation(HcaF.mRNA -> 140 AMP + 141 CMP + 129 GMP + 109 UMP, k = 0.021)
   reaction RNADegradation(HcaR.mRNA -> 223 AMP + 202 CMP + 242 GMP + 224 UMP, k = 0.021)
   reaction RNADegradation(HcaT.mRNA -> 166 AMP + 293 CMP + 351 GMP + 330 UMP, k = 0.021)
   reaction RNADegradation(HchA.mRNA -> 219 AMP + 211 CMP + 204 GMP + 218 UMP, k = 0.021)
   reaction RNADegradation(Hcp.mRNA -> 365 AMP + 450 CMP + 457 GMP + 381 UMP, k = 0.021)
   reaction RNADegradation(Hcr.mRNA -> 215 AMP + 253 CMP + 285 GMP + 216 UMP, k = 0.021)
   reaction RNADegradation(HcxA.mRNA -> 235 AMP + 291 CMP + 312 GMP + 251 UMP, k = 0.021)
   reaction RNADegradation(HcxB.mRNA -> 234 AMP + 282 CMP + 324 GMP + 246 UMP, k = 0.021)
   reaction RNADegradation(Hda.mRNA -> 147 AMP + 168 CMP + 209 GMP + 178 UMP, k = 0.021)
   reaction RNADegradation(HdeA.mRNA -> 107 AMP + 64 CMP + 79 GMP + 83 UMP, k = 0.021)
   reaction RNADegradation(HdeB.mRNA -> 106 AMP + 66 CMP + 66 GMP + 89 UMP, k = 0.021)
   reaction RNADegradation(HdeD.mRNA -> 110 AMP + 121 CMP + 147 GMP + 195 UMP, k = 0.021)
   reaction RNADegradation(HdfR.mRNA -> 224 AMP + 200 CMP + 206 GMP + 210 UMP, k = 0.021)
   reaction RNADegradation(HdhA.mRNA -> 207 AMP + 171 CMP + 191 GMP + 199 UMP, k = 0.021)
   reaction RNADegradation(HelD.mRNA -> 503 AMP + 482 CMP + 609 GMP + 461 UMP, k = 0.021)
   reaction RNADegradation(HemA.mRNA -> 305 AMP + 325 CMP + 358 GMP + 269 UMP, k = 0.021)
   reaction RNADegradation(HemB.mRNA -> 224 AMP + 244 CMP + 282 GMP + 225 UMP, k = 0.021)
   reaction RNADegradation(HemC.mRNA -> 208 AMP + 252 CMP + 278 GMP + 204 UMP, k = 0.021)
   reaction RNADegradation(HemD.mRNA -> 170 AMP + 188 CMP + 205 GMP + 178 UMP, k = 0.021)
   reaction RNADegradation(HemE.mRNA -> 234 AMP + 281 CMP + 316 GMP + 234 UMP, k = 0.021)
   reaction RNADegradation(HemG.mRNA -> 141 AMP + 139 CMP + 145 GMP + 121 UMP, k = 0.021)
   reaction RNADegradation(HemH.mRNA -> 217 AMP + 246 CMP + 273 GMP + 227 UMP, k = 0.021)
   reaction RNADegradation(HemL.mRNA -> 262 AMP + 325 CMP + 387 GMP + 307 UMP, k = 0.021)
   reaction RNADegradation(HemW.mRNA -> 255 AMP + 281 CMP + 324 GMP + 277 UMP, k = 0.021)
   reaction RNADegradation(HemX.mRNA -> 326 AMP + 319 CMP + 314 GMP + 223 UMP, k = 0.021)
   reaction RNADegradation(HemY.mRNA -> 304 AMP + 308 CMP + 350 GMP + 235 UMP, k = 0.021)
   reaction RNADegradation(HexR.mRNA -> 223 AMP + 207 CMP + 220 GMP + 220 UMP, k = 0.021)
   reaction RNADegradation(HflC.mRNA -> 246 AMP + 250 CMP + 285 GMP + 224 UMP, k = 0.021)
   reaction RNADegradation(HflD.mRNA -> 137 AMP + 199 CMP + 168 GMP + 138 UMP, k = 0.021)
   reaction RNADegradation(HflK.mRNA -> 316 AMP + 328 CMP + 381 GMP + 235 UMP, k = 0.021)
   reaction RNADegradation(HflX.mRNA -> 296 AMP + 313 CMP + 379 GMP + 293 UMP, k = 0.021)
   reaction RNADegradation(Hfq.mRNA -> 80 AMP + 75 CMP + 77 GMP + 77 UMP, k = 0.021)
   reaction RNADegradation(Hha.mRNA -> 72 AMP + 48 CMP + 41 GMP + 58 UMP, k = 0.021)
   reaction RNADegradation(HicA.mRNA -> 50 AMP + 39 CMP + 48 GMP + 40 UMP, k = 0.021)
   reaction RNADegradation(HicB.mRNA -> 107 AMP + 95 CMP + 95 GMP + 120 UMP, k = 0.021)
   reaction RNADegradation(HigA.mRNA -> 108 AMP + 97 CMP + 107 GMP + 105 UMP, k = 0.021)
   reaction RNADegradation(HigB.mRNA -> 106 AMP + 53 CMP + 68 GMP + 88 UMP, k = 0.021)
   reaction RNADegradation(HinT.mRNA -> 92 AMP + 91 CMP + 92 GMP + 85 UMP, k = 0.021)
   reaction RNADegradation(HipA.mRNA -> 369 AMP + 288 CMP + 349 GMP + 317 UMP, k = 0.021)
   reaction RNADegradation(HipB.mRNA -> 90 AMP + 60 CMP + 60 GMP + 57 UMP, k = 0.021)
   reaction RNADegradation(HisA.mRNA -> 156 AMP + 180 CMP + 243 GMP + 159 UMP, k = 0.021)
   reaction RNADegradation(HisB.mRNA -> 261 AMP + 282 CMP + 289 GMP + 236 UMP, k = 0.021)
   reaction RNADegradation(HisC.mRNA -> 248 AMP + 297 CMP + 297 GMP + 229 UMP, k = 0.021)
   reaction RNADegradation(HisD.mRNA -> 285 AMP + 380 CMP + 379 GMP + 261 UMP, k = 0.021)
   reaction RNADegradation(HisF.mRNA -> 195 AMP + 189 CMP + 216 GMP + 177 UMP, k = 0.021)
   reaction RNADegradation(HisG.mRNA -> 214 AMP + 243 CMP + 243 GMP + 200 UMP, k = 0.021)
   reaction RNADegradation(HisH.mRNA -> 127 AMP + 160 CMP + 174 GMP + 130 UMP, k = 0.021)
   reaction RNADegradation(HisI.mRNA -> 163 AMP + 168 CMP + 165 GMP + 116 UMP, k = 0.021)
   reaction RNADegradation(HisJ.mRNA -> 218 AMP + 186 CMP + 197 GMP + 182 UMP, k = 0.021)
   reaction RNADegradation(HisL.mRNA -> 16 AMP + 17 CMP + 4 GMP + 14 UMP, k = 0.021)
   reaction RNADegradation(HisM.mRNA -> 144 AMP + 182 CMP + 174 GMP + 217 UMP, k = 0.021)
   reaction RNADegradation(HisP.mRNA -> 205 AMP + 177 CMP + 225 GMP + 167 UMP, k = 0.021)
   reaction RNADegradation(HisQ.mRNA -> 123 AMP + 158 CMP + 204 GMP + 202 UMP, k = 0.021)
   reaction RNADegradation(HiuH.mRNA -> 129 AMP + 90 CMP + 84 GMP + 111 UMP, k = 0.021)
   reaction RNADegradation(HldD.mRNA -> 235 AMP + 233 CMP + 242 GMP + 223 UMP, k = 0.021)
   reaction RNADegradation(HldE.mRNA -> 327 AMP + 354 CMP + 447 GMP + 306 UMP, k = 0.021)
   reaction RNADegradation(HlyE.mRNA -> 310 AMP + 178 CMP + 197 GMP + 227 UMP, k = 0.021)
   reaction RNADegradation(Hmp.mRNA -> 308 AMP + 299 CMP + 326 GMP + 258 UMP, k = 0.021)
   reaction RNADegradation(Hns.mRNA -> 137 AMP + 94 CMP + 100 GMP + 83 UMP, k = 0.021)
   reaction RNADegradation(HofB.mRNA -> 327 AMP + 377 CMP + 366 GMP + 316 UMP, k = 0.021)
   reaction RNADegradation(HofC.mRNA -> 295 AMP + 295 CMP + 332 GMP + 281 UMP, k = 0.021)
   reaction RNADegradation(HofM.mRNA -> 155 AMP + 201 CMP + 250 GMP + 174 UMP, k = 0.021)
   reaction RNADegradation(HofN.mRNA -> 130 AMP + 150 CMP + 150 GMP + 110 UMP, k = 0.021)
   reaction RNADegradation(HofO.mRNA -> 90 AMP + 120 CMP + 122 GMP + 109 UMP, k = 0.021)
   reaction RNADegradation(HofP.mRNA -> 113 AMP + 86 CMP + 128 GMP + 78 UMP, k = 0.021)
   reaction RNADegradation(HofQ.mRNA -> 318 AMP + 295 CMP + 381 GMP + 245 UMP, k = 0.021)
   reaction RNADegradation(HokA.mRNA -> 45 AMP + 21 CMP + 34 GMP + 53 UMP, k = 0.021)
   reaction RNADegradation(HokB.mRNA -> 32 AMP + 42 CMP + 40 GMP + 36 UMP, k = 0.021)
   reaction RNADegradation(HokC.mRNA -> 37 AMP + 37 CMP + 45 GMP + 34 UMP, k = 0.021)
   reaction RNADegradation(HokD.mRNA -> 44 AMP + 38 CMP + 44 GMP + 30 UMP, k = 0.021)
   reaction RNADegradation(HokE.mRNA -> 35 AMP + 28 CMP + 45 GMP + 45 UMP, k = 0.021)
   reaction RNADegradation(HolA.mRNA -> 241 AMP + 262 CMP + 278 GMP + 251 UMP, k = 0.021)
   reaction RNADegradation(HolB.mRNA -> 218 AMP + 269 CMP + 276 GMP + 242 UMP, k = 0.021)
   reaction RNADegradation(HolC.mRNA -> 109 AMP + 111 CMP + 130 GMP + 94 UMP, k = 0.021)
   reaction RNADegradation(HolD.mRNA -> 92 AMP + 125 CMP + 114 GMP + 83 UMP, k = 0.021)
   reaction RNADegradation(HolE.mRNA -> 61 AMP + 50 CMP + 63 GMP + 57 UMP, k = 0.021)
   reaction RNADegradation(Hpf.mRNA -> 94 AMP + 67 CMP + 63 GMP + 64 UMP, k = 0.021)
   reaction RNADegradation(HprR.mRNA -> 187 AMP + 127 CMP + 175 GMP + 183 UMP, k = 0.021)
   reaction RNADegradation(HprS.mRNA -> 425 AMP + 247 CMP + 293 GMP + 394 UMP, k = 0.021)
   reaction RNADegradation(Hpt.mRNA -> 128 AMP + 118 CMP + 154 GMP + 137 UMP, k = 0.021)
   reaction RNADegradation(HrpA.mRNA -> 964 AMP + 971 CMP + 1115 GMP + 853 UMP, k = 0.021)
   reaction RNADegradation(HrpB.mRNA -> 540 AMP + 625 CMP + 750 GMP + 515 UMP, k = 0.021)
   reaction RNADegradation(HscA.mRNA -> 383 AMP + 492 CMP + 576 GMP + 400 UMP, k = 0.021)
   reaction RNADegradation(HscB.mRNA -> 131 AMP + 134 CMP + 136 GMP + 115 UMP, k = 0.021)
   reaction RNADegradation(HscC.mRNA -> 429 AMP + 387 CMP + 450 GMP + 405 UMP, k = 0.021)
   reaction RNADegradation(HsdM.mRNA -> 390 AMP + 409 CMP + 464 GMP + 327 UMP, k = 0.021)
   reaction RNADegradation(HsdR.mRNA -> 912 AMP + 956 CMP + 939 GMP + 706 UMP, k = 0.021)
   reaction RNADegradation(HsdS.mRNA -> 451 AMP + 288 CMP + 277 GMP + 379 UMP, k = 0.021)
   reaction RNADegradation(HslJ.mRNA -> 133 AMP + 89 CMP + 109 GMP + 92 UMP, k = 0.021)
   reaction RNADegradation(HslO.mRNA -> 221 AMP + 220 CMP + 245 GMP + 193 UMP, k = 0.021)
   reaction RNADegradation(HslR.mRNA -> 116 AMP + 102 CMP + 115 GMP + 69 UMP, k = 0.021)
   reaction RNADegradation(HslU.mRNA -> 357 AMP + 341 CMP + 361 GMP + 273 UMP, k = 0.021)
   reaction RNADegradation(HslV.mRNA -> 137 AMP + 134 CMP + 147 GMP + 113 UMP, k = 0.021)
   reaction RNADegradation(HspQ.mRNA -> 70 AMP + 91 CMP + 87 GMP + 70 UMP, k = 0.021)
   reaction RNADegradation(HsrA.mRNA -> 310 AMP + 353 CMP + 349 GMP + 416 UMP, k = 0.021)
   reaction RNADegradation(HtpG.mRNA -> 493 AMP + 484 CMP + 507 GMP + 391 UMP, k = 0.021)
   reaction RNADegradation(HtpX.mRNA -> 191 AMP + 215 CMP + 257 GMP + 219 UMP, k = 0.021)
   reaction RNADegradation(HtrE.mRNA -> 744 AMP + 546 CMP + 580 GMP + 728 UMP, k = 0.021)
   reaction RNADegradation(HtrL.mRNA -> 282 AMP + 143 CMP + 176 GMP + 257 UMP, k = 0.021)
   reaction RNADegradation(HupA.mRNA -> 81 AMP + 65 CMP + 67 GMP + 60 UMP, k = 0.021)
   reaction RNADegradation(HupB.mRNA -> 71 AMP + 60 CMP + 75 GMP + 67 UMP, k = 0.021)
   reaction RNADegradation(HxpA.mRNA -> 132 AMP + 162 CMP + 205 GMP + 152 UMP, k = 0.021)
   reaction RNADegradation(HxpB.mRNA -> 159 AMP + 173 CMP + 173 GMP + 164 UMP, k = 0.021)
   reaction RNADegradation(HyaA.mRNA -> 252 AMP + 320 CMP + 307 GMP + 240 UMP, k = 0.021)
   reaction RNADegradation(HyaB.mRNA -> 404 AMP + 510 CMP + 506 GMP + 374 UMP, k = 0.021)
   reaction RNADegradation(HyaC.mRNA -> 145 AMP + 166 CMP + 201 GMP + 196 UMP, k = 0.021)
   reaction RNADegradation(HyaD.mRNA -> 122 AMP + 153 CMP + 193 GMP + 120 UMP, k = 0.021)
   reaction RNADegradation(HyaE.mRNA -> 84 AMP + 104 CMP + 123 GMP + 88 UMP, k = 0.021)
   reaction RNADegradation(HyaF.mRNA -> 200 AMP + 221 CMP + 251 GMP + 186 UMP, k = 0.021)
   reaction RNADegradation(HybA.mRNA -> 245 AMP + 258 CMP + 280 GMP + 204 UMP, k = 0.021)
   reaction RNADegradation(HybB.mRNA -> 200 AMP + 295 CMP + 345 GMP + 339 UMP, k = 0.021)
   reaction RNADegradation(HybC.mRNA -> 411 AMP + 434 CMP + 469 GMP + 390 UMP, k = 0.021)
   reaction RNADegradation(HybD.mRNA -> 107 AMP + 121 CMP + 151 GMP + 116 UMP, k = 0.021)
   reaction RNADegradation(HybE.mRNA -> 100 AMP + 128 CMP + 139 GMP + 122 UMP, k = 0.021)
   reaction RNADegradation(HybF.mRNA -> 69 AMP + 83 CMP + 107 GMP + 83 UMP, k = 0.021)
   reaction RNADegradation(HybG.mRNA -> 59 AMP + 57 CMP + 74 GMP + 59 UMP, k = 0.021)
   reaction RNADegradation(HybO.mRNA -> 262 AMP + 297 CMP + 313 GMP + 247 UMP, k = 0.021)
   reaction RNADegradation(HycA.mRNA -> 132 AMP + 117 CMP + 117 GMP + 96 UMP, k = 0.021)
   reaction RNADegradation(HycB.mRNA -> 127 AMP + 180 CMP + 172 GMP + 133 UMP, k = 0.021)
   reaction RNADegradation(HycC.mRNA -> 295 AMP + 483 CMP + 581 GMP + 468 UMP, k = 0.021)
   reaction RNADegradation(HycD.mRNA -> 139 AMP + 254 CMP + 286 GMP + 245 UMP, k = 0.021)
   reaction RNADegradation(HycE.mRNA -> 369 AMP + 479 CMP + 496 GMP + 366 UMP, k = 0.021)
   reaction RNADegradation(HycF.mRNA -> 132 AMP + 156 CMP + 147 GMP + 108 UMP, k = 0.021)
   reaction RNADegradation(HycG.mRNA -> 157 AMP + 206 CMP + 228 GMP + 177 UMP, k = 0.021)
   reaction RNADegradation(HycH.mRNA -> 104 AMP + 95 CMP + 124 GMP + 88 UMP, k = 0.021)
   reaction RNADegradation(HycI.mRNA -> 115 AMP + 112 CMP + 141 GMP + 103 UMP, k = 0.021)
   reaction RNADegradation(HydN.mRNA -> 122 AMP + 123 CMP + 153 GMP + 130 UMP, k = 0.021)
   reaction RNADegradation(HyfA.mRNA -> 135 AMP + 179 CMP + 170 GMP + 134 UMP, k = 0.021)
   reaction RNADegradation(HyfB.mRNA -> 363 AMP + 536 CMP + 569 GMP + 551 UMP, k = 0.021)
   reaction RNADegradation(HyfC.mRNA -> 164 AMP + 251 CMP + 260 GMP + 273 UMP, k = 0.021)
   reaction RNADegradation(HyfD.mRNA -> 235 AMP + 377 CMP + 420 GMP + 408 UMP, k = 0.021)
   reaction RNADegradation(HyfE.mRNA -> 131 AMP + 172 CMP + 176 GMP + 172 UMP, k = 0.021)
   reaction RNADegradation(HyfF.mRNA -> 277 AMP + 414 CMP + 439 GMP + 451 UMP, k = 0.021)
   reaction RNADegradation(HyfG.mRNA -> 358 AMP + 441 CMP + 466 GMP + 403 UMP, k = 0.021)
   reaction RNADegradation(HyfH.mRNA -> 137 AMP + 160 CMP + 140 GMP + 109 UMP, k = 0.021)
   reaction RNADegradation(HyfI.mRNA -> 152 AMP + 217 CMP + 206 GMP + 184 UMP, k = 0.021)
   reaction RNADegradation(HyfJ.mRNA -> 95 AMP + 96 CMP + 122 GMP + 101 UMP, k = 0.021)
   reaction RNADegradation(HyfR.mRNA -> 474 AMP + 520 CMP + 540 GMP + 479 UMP, k = 0.021)
   reaction RNADegradation(Hyi.mRNA -> 209 AMP + 151 CMP + 196 GMP + 221 UMP, k = 0.021)
   reaction RNADegradation(HypA.mRNA -> 89 AMP + 86 CMP + 99 GMP + 77 UMP, k = 0.021)
   reaction RNADegradation(HypB.mRNA -> 217 AMP + 252 CMP + 231 GMP + 173 UMP, k = 0.021)
   reaction RNADegradation(HypC.mRNA -> 63 AMP + 69 CMP + 84 GMP + 57 UMP, k = 0.021)
   reaction RNADegradation(HypD.mRNA -> 234 AMP + 296 CMP + 325 GMP + 267 UMP, k = 0.021)
   reaction RNADegradation(HypE.mRNA -> 212 AMP + 268 CMP + 313 GMP + 218 UMP, k = 0.021)
   reaction RNADegradation(HypF.mRNA -> 442 AMP + 594 CMP + 704 GMP + 513 UMP, k = 0.021)
   reaction RNADegradation(HyuA.mRNA -> 322 AMP + 373 CMP + 360 GMP + 331 UMP, k = 0.021)
   reaction RNADegradation(IaaA.mRNA -> 217 AMP + 234 CMP + 312 GMP + 203 UMP, k = 0.021)
   reaction RNADegradation(IadA.mRNA -> 251 AMP + 332 CMP + 333 GMP + 257 UMP, k = 0.021)
   reaction RNADegradation(Iap.mRNA -> 281 AMP + 237 CMP + 275 GMP + 245 UMP, k = 0.021)
   reaction RNADegradation(IbaG.mRNA -> 61 AMP + 57 CMP + 74 GMP + 63 UMP, k = 0.021)
   reaction RNADegradation(IbpA.mRNA -> 113 AMP + 98 CMP + 97 GMP + 106 UMP, k = 0.021)
   reaction RNADegradation(IbpB.mRNA -> 124 AMP + 108 CMP + 103 GMP + 94 UMP, k = 0.021)
   reaction RNADegradation(IbsA.mRNA -> 17 AMP + 12 CMP + 13 GMP + 18 UMP, k = 0.021)
   reaction RNADegradation(IbsB.mRNA -> 14 AMP + 15 CMP + 11 GMP + 17 UMP, k = 0.021)
   reaction RNADegradation(IbsC.mRNA -> 16 AMP + 12 CMP + 10 GMP + 22 UMP, k = 0.021)
   reaction RNADegradation(IbsD.mRNA -> 13 AMP + 10 CMP + 12 GMP + 25 UMP, k = 0.021)
   reaction RNADegradation(IbsE.mRNA -> 12 AMP + 11 CMP + 12 GMP + 25 UMP, k = 0.021)
   reaction RNADegradation(IclR.mRNA -> 194 AMP + 218 CMP + 230 GMP + 183 UMP, k = 0.021)
   reaction RNADegradation(IdlP.mRNA -> 25 AMP + 17 CMP + 24 GMP + 18 UMP, k = 0.021)
   reaction RNADegradation(IdnD.mRNA -> 272 AMP + 217 CMP + 273 GMP + 270 UMP, k = 0.021)
   reaction RNADegradation(IdnK.mRNA -> 165 AMP + 106 CMP + 138 GMP + 155 UMP, k = 0.021)
   reaction RNADegradation(IdnO.mRNA -> 199 AMP + 184 CMP + 195 GMP + 187 UMP, k = 0.021)
   reaction RNADegradation(IdnR.mRNA -> 269 AMP + 236 CMP + 235 GMP + 259 UMP, k = 0.021)
   reaction RNADegradation(IdnT.mRNA -> 260 AMP + 325 CMP + 343 GMP + 392 UMP, k = 0.021)
   reaction RNADegradation(IhfA.mRNA -> 86 AMP + 68 CMP + 83 GMP + 63 UMP, k = 0.021)
   reaction RNADegradation(IhfB.mRNA -> 82 AMP + 71 CMP + 70 GMP + 62 UMP, k = 0.021)
   reaction RNADegradation(IlvA.mRNA -> 325 AMP + 436 CMP + 471 GMP + 313 UMP, k = 0.021)
   reaction RNADegradation(IlvD.mRNA -> 418 AMP + 506 CMP + 538 GMP + 389 UMP, k = 0.021)
   reaction RNADegradation(IlvE.mRNA -> 210 AMP + 239 CMP + 272 GMP + 209 UMP, k = 0.021)
   reaction RNADegradation(IlvG.mRNA -> 250 AMP + 250 CMP + 250 GMP + 250 UMP, k = 0.021)
   reaction RNADegradation(IlvH.mRNA -> 123 AMP + 109 CMP + 137 GMP + 123 UMP, k = 0.021)
   reaction RNADegradation(IlvI.mRNA -> 398 AMP + 408 CMP + 506 GMP + 413 UMP, k = 0.021)
   reaction RNADegradation(IlvL.mRNA -> 21 AMP + 21 CMP + 31 GMP + 26 UMP, k = 0.021)
   reaction RNADegradation(IlvM.mRNA -> 70 AMP + 73 CMP + 57 GMP + 64 UMP, k = 0.021)
   reaction RNADegradation(IlvN.mRNA -> 77 AMP + 73 CMP + 70 GMP + 71 UMP, k = 0.021)
   reaction RNADegradation(IlvX.mRNA -> 19 AMP + 10 CMP + 10 GMP + 12 UMP, k = 0.021)
   reaction RNADegradation(IlvY.mRNA -> 188 AMP + 235 CMP + 281 GMP + 190 UMP, k = 0.021)
   reaction RNADegradation(InaA.mRNA -> 171 AMP + 133 CMP + 190 GMP + 157 UMP, k = 0.021)
   reaction RNADegradation(InsA1.mRNA -> 65 AMP + 82 CMP + 65 GMP + 64 UMP, k = 0.021)
   reaction RNADegradation(InsA2.mRNA -> 63 AMP + 83 CMP + 65 GMP + 65 UMP, k = 0.021)
   reaction RNADegradation(InsA3.mRNA -> 63 AMP + 83 CMP + 65 GMP + 65 UMP, k = 0.021)
   reaction RNADegradation(InsA4.mRNA -> 63 AMP + 81 CMP + 66 GMP + 66 UMP, k = 0.021)
   reaction RNADegradation(InsA5.mRNA -> 65 AMP + 82 CMP + 65 GMP + 64 UMP, k = 0.021)
   reaction RNADegradation(InsA6.mRNA -> 64 AMP + 81 CMP + 66 GMP + 65 UMP, k = 0.021)
   reaction RNADegradation(InsA7.mRNA -> 63 AMP + 82 CMP + 66 GMP + 65 UMP, k = 0.021)
   reaction RNADegradation(InsA9.mRNA -> 65 AMP + 82 CMP + 65 GMP + 64 UMP, k = 0.021)
   reaction RNADegradation(InsB1.mRNA -> 121 AMP + 126 CMP + 150 GMP + 107 UMP, k = 0.021)
   reaction RNADegradation(InsB2.mRNA -> 121 AMP + 128 CMP + 151 GMP + 104 UMP, k = 0.021)
   reaction RNADegradation(InsB3.mRNA -> 121 AMP + 128 CMP + 151 GMP + 104 UMP, k = 0.021)
   reaction RNADegradation(InsB4.mRNA -> 120 AMP + 126 CMP + 152 GMP + 106 UMP, k = 0.021)
   reaction RNADegradation(InsB5.mRNA -> 121 AMP + 126 CMP + 150 GMP + 107 UMP, k = 0.021)
   reaction RNADegradation(InsB6.mRNA -> 120 AMP + 126 CMP + 151 GMP + 107 UMP, k = 0.021)
   reaction RNADegradation(InsB9.mRNA -> 121 AMP + 126 CMP + 150 GMP + 107 UMP, k = 0.021)
   reaction RNADegradation(InsC1.mRNA -> 99 AMP + 89 CMP + 106 GMP + 72 UMP, k = 0.021)
   reaction RNADegradation(InsC2.mRNA -> 99 AMP + 90 CMP + 106 GMP + 71 UMP, k = 0.021)
   reaction RNADegradation(InsC3.mRNA -> 99 AMP + 90 CMP + 106 GMP + 71 UMP, k = 0.021)
   reaction RNADegradation(InsC4.mRNA -> 99 AMP + 90 CMP + 106 GMP + 71 UMP, k = 0.021)
   reaction RNADegradation(InsC5.mRNA -> 99 AMP + 89 CMP + 106 GMP + 72 UMP, k = 0.021)
   reaction RNADegradation(InsC6.mRNA -> 99 AMP + 89 CMP + 106 GMP + 72 UMP, k = 0.021)
   reaction RNADegradation(InsD1.mRNA -> 215 AMP + 216 CMP + 282 GMP + 193 UMP, k = 0.021)
   reaction RNADegradation(InsD2.mRNA -> 214 AMP + 216 CMP + 284 GMP + 192 UMP, k = 0.021)
   reaction RNADegradation(InsD3.mRNA -> 214 AMP + 216 CMP + 284 GMP + 192 UMP, k = 0.021)
   reaction RNADegradation(InsD4.mRNA -> 214 AMP + 216 CMP + 284 GMP + 192 UMP, k = 0.021)
   reaction RNADegradation(InsD5.mRNA -> 215 AMP + 216 CMP + 282 GMP + 193 UMP, k = 0.021)
   reaction RNADegradation(InsD6.mRNA -> 215 AMP + 216 CMP + 282 GMP + 193 UMP, k = 0.021)
   reaction RNADegradation(InsD8.mRNA -> 250 AMP + 250 CMP + 250 GMP + 250 UMP, k = 0.021)
   reaction RNADegradation(InsE1.mRNA -> 94 AMP + 82 CMP + 68 GMP + 56 UMP, k = 0.021)
   reaction RNADegradation(InsE2.mRNA -> 94 AMP + 81 CMP + 70 GMP + 55 UMP, k = 0.021)
   reaction RNADegradation(InsE3.mRNA -> 94 AMP + 82 CMP + 68 GMP + 56 UMP, k = 0.021)
   reaction RNADegradation(InsE4.mRNA -> 94 AMP + 81 CMP + 70 GMP + 55 UMP, k = 0.021)
   reaction RNADegradation(InsE5.mRNA -> 94 AMP + 82 CMP + 68 GMP + 56 UMP, k = 0.021)
   reaction RNADegradation(InsF1.mRNA -> 204 AMP + 218 CMP + 259 GMP + 186 UMP, k = 0.021)
   reaction RNADegradation(InsF2.mRNA -> 202 AMP + 219 CMP + 261 GMP + 185 UMP, k = 0.021)
   reaction RNADegradation(InsF3.mRNA -> 204 AMP + 218 CMP + 259 GMP + 186 UMP, k = 0.021)
   reaction RNADegradation(InsF4.mRNA -> 202 AMP + 219 CMP + 261 GMP + 185 UMP, k = 0.021)
   reaction RNADegradation(InsF5.mRNA -> 204 AMP + 218 CMP + 259 GMP + 186 UMP, k = 0.021)
   reaction RNADegradation(InsG.mRNA -> 344 AMP + 343 CMP + 378 GMP + 264 UMP, k = 0.021)
   reaction RNADegradation(InsH1.mRNA -> 259 AMP + 277 CMP + 263 GMP + 182 UMP, k = 0.021)
   reaction RNADegradation(InsH10.mRNA -> 259 AMP + 277 CMP + 263 GMP + 182 UMP, k = 0.021)
   reaction RNADegradation(InsH11.mRNA -> 259 AMP + 277 CMP + 263 GMP + 182 UMP, k = 0.021)
   reaction RNADegradation(InsH2.mRNA -> 259 AMP + 277 CMP + 263 GMP + 182 UMP, k = 0.021)
   reaction RNADegradation(InsH21.mRNA -> 256 AMP + 278 CMP + 263 GMP + 184 UMP, k = 0.021)
   reaction RNADegradation(InsH3.mRNA -> 259 AMP + 277 CMP + 263 GMP + 182 UMP, k = 0.021)
   reaction RNADegradation(InsH4.mRNA -> 256 AMP + 278 CMP + 263 GMP + 184 UMP, k = 0.021)
   reaction RNADegradation(InsH5.mRNA -> 254 AMP + 284 CMP + 260 GMP + 183 UMP, k = 0.021)
   reaction RNADegradation(InsH6.mRNA -> 261 AMP + 278 CMP + 261 GMP + 181 UMP, k = 0.021)
   reaction RNADegradation(InsH7.mRNA -> 259 AMP + 277 CMP + 263 GMP + 182 UMP, k = 0.021)
   reaction RNADegradation(InsH8.mRNA -> 259 AMP + 277 CMP + 263 GMP + 182 UMP, k = 0.021)
   reaction RNADegradation(InsH9.mRNA -> 256 AMP + 278 CMP + 263 GMP + 184 UMP, k = 0.021)
   reaction RNADegradation(InsI1.mRNA -> 372 AMP + 257 CMP + 271 GMP + 252 UMP, k = 0.021)
   reaction RNADegradation(InsI3.mRNA -> 373 AMP + 259 CMP + 269 GMP + 251 UMP, k = 0.021)
   reaction RNADegradation(InsI4.mRNA -> 373 AMP + 259 CMP + 269 GMP + 251 UMP, k = 0.021)
   reaction RNADegradation(InsJ.mRNA -> 154 AMP + 112 CMP + 128 GMP + 128 UMP, k = 0.021)
   reaction RNADegradation(InsK.mRNA -> 264 AMP + 166 CMP + 199 GMP + 223 UMP, k = 0.021)
   reaction RNADegradation(InsL1.mRNA -> 273 AMP + 275 CMP + 305 GMP + 260 UMP, k = 0.021)
   reaction RNADegradation(InsL2.mRNA -> 273 AMP + 275 CMP + 305 GMP + 260 UMP, k = 0.021)
   reaction RNADegradation(InsL3.mRNA -> 273 AMP + 275 CMP + 305 GMP + 260 UMP, k = 0.021)
   reaction RNADegradation(InsN1.mRNA -> 250 AMP + 250 CMP + 250 GMP + 250 UMP, k = 0.021)
   reaction RNADegradation(InsN2.mRNA -> 250 AMP + 250 CMP + 250 GMP + 250 UMP, k = 0.021)
   reaction RNADegradation(InsO1.mRNA -> 250 AMP + 250 CMP + 250 GMP + 250 UMP, k = 0.021)
   reaction RNADegradation(InsO2.mRNA -> 250 AMP + 250 CMP + 250 GMP + 250 UMP, k = 0.021)
   reaction RNADegradation(InsQ.mRNA -> 332 AMP + 296 CMP + 326 GMP + 255 UMP, k = 0.021)
   reaction RNADegradation(InsZ.mRNA -> 250 AMP + 250 CMP + 250 GMP + 250 UMP, k = 0.021)
   reaction RNADegradation(IntB.mRNA -> 250 AMP + 250 CMP + 250 GMP + 250 UMP, k = 0.021)
   reaction RNADegradation(IntF.mRNA -> 434 AMP + 309 CMP + 312 GMP + 346 UMP, k = 0.021)
   reaction RNADegradation(IntG.mRNA -> 250 AMP + 250 CMP + 250 GMP + 250 UMP, k = 0.021)
   reaction RNADegradation(IntS.mRNA -> 344 AMP + 257 CMP + 297 GMP + 260 UMP, k = 0.021)
   reaction RNADegradation(IntZ.mRNA -> 321 AMP + 318 CMP + 330 GMP + 240 UMP, k = 0.021)
   reaction RNADegradation(IprA.mRNA -> 194 AMP + 117 CMP + 129 GMP + 184 UMP, k = 0.021)
   reaction RNADegradation(IraD.mRNA -> 94 AMP + 96 CMP + 96 GMP + 107 UMP, k = 0.021)
   reaction RNADegradation(IraM.mRNA -> 112 AMP + 56 CMP + 55 GMP + 101 UMP, k = 0.021)
   reaction RNADegradation(IraP.mRNA -> 78 AMP + 51 CMP + 71 GMP + 61 UMP, k = 0.021)
   reaction RNADegradation(IroK.mRNA -> 17 AMP + 15 CMP + 18 GMP + 16 UMP, k = 0.021)
   reaction RNADegradation(IscA.mRNA -> 82 AMP + 68 CMP + 100 GMP + 74 UMP, k = 0.021)
   reaction RNADegradation(IscR.mRNA -> 110 AMP + 127 CMP + 135 GMP + 117 UMP, k = 0.021)
   reaction RNADegradation(IscS.mRNA -> 297 AMP + 323 CMP + 326 GMP + 269 UMP, k = 0.021)
   reaction RNADegradation(IscU.mRNA -> 114 AMP + 89 CMP + 106 GMP + 78 UMP, k = 0.021)
   reaction RNADegradation(IscX.mRNA -> 54 AMP + 46 CMP + 55 GMP + 46 UMP, k = 0.021)
   reaction RNADegradation(IspA.mRNA -> 208 AMP + 242 CMP + 247 GMP + 203 UMP, k = 0.021)
   reaction RNADegradation(IspB.mRNA -> 242 AMP + 246 CMP + 268 GMP + 216 UMP, k = 0.021)
   reaction RNADegradation(IspD.mRNA -> 153 AMP + 197 CMP + 198 GMP + 163 UMP, k = 0.021)
   reaction RNADegradation(IspE.mRNA -> 188 AMP + 203 CMP + 254 GMP + 207 UMP, k = 0.021)
   reaction RNADegradation(IspF.mRNA -> 109 AMP + 114 CMP + 144 GMP + 113 UMP, k = 0.021)
   reaction RNADegradation(IspG.mRNA -> 272 AMP + 279 CMP + 317 GMP + 251 UMP, k = 0.021)
   reaction RNADegradation(IspH.mRNA -> 219 AMP + 229 CMP + 296 GMP + 207 UMP, k = 0.021)
   reaction RNADegradation(IspU.mRNA -> 196 AMP + 167 CMP + 215 GMP + 184 UMP, k = 0.021)
   reaction RNADegradation(IvbL.mRNA -> 18 AMP + 30 CMP + 30 GMP + 21 UMP, k = 0.021)
   reaction RNADegradation(Ivy.mRNA -> 130 AMP + 103 CMP + 135 GMP + 106 UMP, k = 0.021)
   reaction RNADegradation(JayE.mRNA -> 250 AMP + 250 CMP + 250 GMP + 250 UMP, k = 0.021)
   reaction RNADegradation(KatE.mRNA -> 566 AMP + 612 CMP + 566 GMP + 518 UMP, k = 0.021)
   reaction RNADegradation(KatG.mRNA -> 487 AMP + 567 CMP + 650 GMP + 477 UMP, k = 0.021)
   reaction RNADegradation(KbaY.mRNA -> 214 AMP + 212 CMP + 236 GMP + 199 UMP, k = 0.021)
   reaction RNADegradation(KbaZ.mRNA -> 297 AMP + 365 CMP + 343 GMP + 276 UMP, k = 0.021)
   reaction RNADegradation(Kbl.mRNA -> 256 AMP + 287 CMP + 364 GMP + 290 UMP, k = 0.021)
   reaction RNADegradation(Kbp.mRNA -> 135 AMP + 93 CMP + 125 GMP + 97 UMP, k = 0.021)
   reaction RNADegradation(Kch.mRNA -> 337 AMP + 266 CMP + 265 GMP + 386 UMP, k = 0.021)
   reaction RNADegradation(KdgK.mRNA -> 214 AMP + 246 CMP + 286 GMP + 184 UMP, k = 0.021)
   reaction RNADegradation(KdgR.mRNA -> 200 AMP + 178 CMP + 217 GMP + 197 UMP, k = 0.021)
   reaction RNADegradation(KdgT.mRNA -> 201 AMP + 225 CMP + 294 GMP + 264 UMP, k = 0.021)
   reaction RNADegradation(KdpA.mRNA -> 293 AMP + 425 CMP + 505 GMP + 451 UMP, k = 0.021)
   reaction RNADegradation(KdpB.mRNA -> 432 AMP + 534 CMP + 620 GMP + 463 UMP, k = 0.021)
   reaction RNADegradation(KdpC.mRNA -> 134 AMP + 149 CMP + 160 GMP + 130 UMP, k = 0.021)
   reaction RNADegradation(KdpD.mRNA -> 566 AMP + 730 CMP + 817 GMP + 572 UMP, k = 0.021)
   reaction RNADegradation(KdpE.mRNA -> 142 AMP + 187 CMP + 196 GMP + 153 UMP, k = 0.021)
   reaction RNADegradation(KdpF.mRNA -> 15 AMP + 15 CMP + 29 GMP + 31 UMP, k = 0.021)
   reaction RNADegradation(KdsA.mRNA -> 207 AMP + 200 CMP + 242 GMP + 206 UMP, k = 0.021)
   reaction RNADegradation(KdsB.mRNA -> 163 AMP + 184 CMP + 211 GMP + 189 UMP, k = 0.021)
   reaction RNADegradation(KdsC.mRNA -> 133 AMP + 132 CMP + 166 GMP + 136 UMP, k = 0.021)
   reaction RNADegradation(KdsD.mRNA -> 222 AMP + 233 CMP + 279 GMP + 253 UMP, k = 0.021)
   reaction RNADegradation(KduD.mRNA -> 177 AMP + 171 CMP + 225 GMP + 189 UMP, k = 0.021)
   reaction RNADegradation(KduI.mRNA -> 214 AMP + 194 CMP + 220 GMP + 209 UMP, k = 0.021)
   reaction RNADegradation(KefB.mRNA -> 335 AMP + 413 CMP + 577 GMP + 481 UMP, k = 0.021)
   reaction RNADegradation(KefC.mRNA -> 365 AMP + 442 CMP + 593 GMP + 463 UMP, k = 0.021)
   reaction RNADegradation(KefF.mRNA -> 113 AMP + 144 CMP + 146 GMP + 128 UMP, k = 0.021)
   reaction RNADegradation(KefG.mRNA -> 116 AMP + 151 CMP + 164 GMP + 124 UMP, k = 0.021)
   reaction RNADegradation(KgtP.mRNA -> 268 AMP + 286 CMP + 348 GMP + 397 UMP, k = 0.021)
   reaction RNADegradation(KilR.mRNA -> 67 AMP + 47 CMP + 47 GMP + 61 UMP, k = 0.021)
   reaction RNADegradation(KptA.mRNA -> 146 AMP + 126 CMP + 157 GMP + 126 UMP, k = 0.021)
   reaction RNADegradation(Kup.mRNA -> 372 AMP + 453 CMP + 509 GMP + 535 UMP, k = 0.021)
   reaction RNADegradation(LacA.mRNA -> 190 AMP + 125 CMP + 137 GMP + 160 UMP, k = 0.021)
   reaction RNADegradation(LacI.mRNA -> 240 AMP + 300 CMP + 311 GMP + 232 UMP, k = 0.021)
   reaction RNADegradation(LacY.mRNA -> 239 AMP + 285 CMP + 298 GMP + 432 UMP, k = 0.021)
   reaction RNADegradation(LacZ.mRNA -> 678 AMP + 842 CMP + 888 GMP + 667 UMP, k = 0.021)
   reaction RNADegradation(LafU.mRNA -> 250 AMP + 250 CMP + 250 GMP + 250 UMP, k = 0.021)
   reaction RNADegradation(LamB.mRNA -> 335 AMP + 333 CMP + 361 GMP + 312 UMP, k = 0.021)
   reaction RNADegradation(LapA.mRNA -> 60 AMP + 65 CMP + 90 GMP + 94 UMP, k = 0.021)
   reaction RNADegradation(LapB.mRNA -> 295 AMP + 281 CMP + 327 GMP + 267 UMP, k = 0.021)
   reaction RNADegradation(LasT.mRNA -> 181 AMP + 157 CMP + 185 GMP + 164 UMP, k = 0.021)
   reaction RNADegradation(LdcA.mRNA -> 200 AMP + 241 CMP + 244 GMP + 230 UMP, k = 0.021)
   reaction RNADegradation(LdcC.mRNA -> 531 AMP + 519 CMP + 572 GMP + 520 UMP, k = 0.021)
   reaction RNADegradation(LdhA.mRNA -> 255 AMP + 240 CMP + 257 GMP + 238 UMP, k = 0.021)
   reaction RNADegradation(LdrA.mRNA -> 22 AMP + 28 CMP + 34 GMP + 24 UMP, k = 0.021)
   reaction RNADegradation(LdrB.mRNA -> 20 AMP + 29 CMP + 36 GMP + 23 UMP, k = 0.021)
   reaction RNADegradation(LdrC.mRNA -> 22 AMP + 28 CMP + 34 GMP + 24 UMP, k = 0.021)
   reaction RNADegradation(LdrD.mRNA -> 22 AMP + 25 CMP + 34 GMP + 27 UMP, k = 0.021)
   reaction RNADegradation(LepA.mRNA -> 445 AMP + 471 CMP + 498 GMP + 386 UMP, k = 0.021)
   reaction RNADegradation(LepB.mRNA -> 236 AMP + 227 CMP + 280 GMP + 232 UMP, k = 0.021)
   reaction RNADegradation(LetA.mRNA -> 268 AMP + 306 CMP + 337 GMP + 373 UMP, k = 0.021)
   reaction RNADegradation(LetB.mRNA -> 625 AMP + 662 CMP + 752 GMP + 595 UMP, k = 0.021)
   reaction RNADegradation(LeuB.mRNA -> 252 AMP + 299 CMP + 308 GMP + 233 UMP, k = 0.021)
   reaction RNADegradation(LeuC.mRNA -> 345 AMP + 386 CMP + 397 GMP + 273 UMP, k = 0.021)
   reaction RNADegradation(LeuD.mRNA -> 149 AMP + 151 CMP + 162 GMP + 144 UMP, k = 0.021)
   reaction RNADegradation(LeuE.mRNA -> 142 AMP + 128 CMP + 161 GMP + 208 UMP, k = 0.021)
   reaction RNADegradation(LeuL.mRNA -> 20 AMP + 24 CMP + 19 GMP + 24 UMP, k = 0.021)
   reaction RNADegradation(LeuO.mRNA -> 253 AMP + 208 CMP + 225 GMP + 259 UMP, k = 0.021)
   reaction RNADegradation(LexA.mRNA -> 149 AMP + 136 CMP + 181 GMP + 143 UMP, k = 0.021)
   reaction RNADegradation(LfhA.mRNA -> 250 AMP + 250 CMP + 250 GMP + 250 UMP, k = 0.021)
   reaction RNADegradation(LgoD.mRNA -> 249 AMP + 222 CMP + 298 GMP + 254 UMP, k = 0.021)
   reaction RNADegradation(LgoR.mRNA -> 239 AMP + 239 CMP + 196 GMP + 241 UMP, k = 0.021)
   reaction RNADegradation(LgoT.mRNA -> 282 AMP + 352 CMP + 356 GMP + 372 UMP, k = 0.021)
   reaction RNADegradation(Lgt.mRNA -> 151 AMP + 232 CMP + 233 GMP + 260 UMP, k = 0.021)
   reaction RNADegradation(LhgD.mRNA -> 273 AMP + 366 CMP + 368 GMP + 262 UMP, k = 0.021)
   reaction RNADegradation(Lhr.mRNA -> 969 AMP + 1283 CMP + 1343 GMP + 1022 UMP, k = 0.021)
   reaction RNADegradation(LigA.mRNA -> 462 AMP + 483 CMP + 615 GMP + 456 UMP, k = 0.021)
   reaction RNADegradation(LigB.mRNA -> 409 AMP + 371 CMP + 515 GMP + 388 UMP, k = 0.021)
   reaction RNADegradation(Lit.mRNA -> 295 AMP + 161 CMP + 167 GMP + 271 UMP, k = 0.021)
   reaction RNADegradation(LivF.mRNA -> 157 AMP + 175 CMP + 230 GMP + 152 UMP, k = 0.021)
   reaction RNADegradation(LivG.mRNA -> 178 AMP + 208 CMP + 217 GMP + 165 UMP, k = 0.021)
   reaction RNADegradation(LivH.mRNA -> 163 AMP + 237 CMP + 284 GMP + 243 UMP, k = 0.021)
   reaction RNADegradation(LivK.mRNA -> 276 AMP + 281 CMP + 321 GMP + 232 UMP, k = 0.021)
   reaction RNADegradation(LivM.mRNA -> 204 AMP + 324 CMP + 400 GMP + 350 UMP, k = 0.021)
   reaction RNADegradation(LldD.mRNA -> 249 AMP + 295 CMP + 369 GMP + 278 UMP, k = 0.021)
   reaction RNADegradation(LldP.mRNA -> 288 AMP + 462 CMP + 452 GMP + 454 UMP, k = 0.021)
   reaction RNADegradation(LldR.mRNA -> 190 AMP + 206 CMP + 213 GMP + 168 UMP, k = 0.021)
   reaction RNADegradation(Lnt.mRNA -> 292 AMP + 422 CMP + 436 GMP + 389 UMP, k = 0.021)
   reaction RNADegradation(LoiP.mRNA -> 206 AMP + 176 CMP + 216 GMP + 161 UMP, k = 0.021)
   reaction RNADegradation(LolA.mRNA -> 173 AMP + 152 CMP + 160 GMP + 127 UMP, k = 0.021)
   reaction RNADegradation(LolB.mRNA -> 165 AMP + 170 CMP + 152 GMP + 137 UMP, k = 0.021)
   reaction RNADegradation(LolC.mRNA -> 258 AMP + 312 CMP + 339 GMP + 291 UMP, k = 0.021)
   reaction RNADegradation(LolD.mRNA -> 159 AMP + 179 CMP + 208 GMP + 156 UMP, k = 0.021)
   reaction RNADegradation(LolE.mRNA -> 268 AMP + 281 CMP + 365 GMP + 331 UMP, k = 0.021)
   reaction RNADegradation(LomR.mRNA -> 250 AMP + 250 CMP + 250 GMP + 250 UMP, k = 0.021)
   reaction RNADegradation(Lon.mRNA -> 610 AMP + 555 CMP + 677 GMP + 513 UMP, k = 0.021)
   reaction RNADegradation(Lpd.mRNA -> 371 AMP + 358 CMP + 399 GMP + 297 UMP, k = 0.021)
   reaction RNADegradation(LplT.mRNA -> 211 AMP + 288 CMP + 375 GMP + 320 UMP, k = 0.021)
   reaction RNADegradation(LpoA.mRNA -> 517 AMP + 552 CMP + 549 GMP + 419 UMP, k = 0.021)
   reaction RNADegradation(LpoB.mRNA -> 153 AMP + 179 CMP + 184 GMP + 126 UMP, k = 0.021)
   reaction RNADegradation(Lpp.mRNA -> 63 AMP + 61 CMP + 59 GMP + 54 UMP, k = 0.021)
   reaction RNADegradation(LptA.mRNA -> 168 AMP + 143 CMP + 135 GMP + 112 UMP, k = 0.021)
   reaction RNADegradation(LptB.mRNA -> 169 AMP + 195 CMP + 199 GMP + 163 UMP, k = 0.021)
   reaction RNADegradation(LptC.mRNA -> 178 AMP + 138 CMP + 129 GMP + 131 UMP, k = 0.021)
   reaction RNADegradation(LptD.mRNA -> 603 AMP + 615 CMP + 595 GMP + 542 UMP, k = 0.021)
   reaction RNADegradation(LptE.mRNA -> 145 AMP + 150 CMP + 154 GMP + 133 UMP, k = 0.021)
   reaction RNADegradation(LptF.mRNA -> 234 AMP + 284 CMP + 318 GMP + 265 UMP, k = 0.021)
   reaction RNADegradation(LptG.mRNA -> 222 AMP + 267 CMP + 322 GMP + 272 UMP, k = 0.021)
   reaction RNADegradation(LptM.mRNA -> 55 AMP + 60 CMP + 47 GMP + 42 UMP, k = 0.021)
   reaction RNADegradation(LpxA.mRNA -> 183 AMP + 199 CMP + 221 GMP + 186 UMP, k = 0.021)
   reaction RNADegradation(LpxB.mRNA -> 264 AMP + 283 CMP + 334 GMP + 268 UMP, k = 0.021)
   reaction RNADegradation(LpxC.mRNA -> 210 AMP + 233 CMP + 238 GMP + 237 UMP, k = 0.021)
   reaction RNADegradation(LpxD.mRNA -> 253 AMP + 251 CMP + 291 GMP + 231 UMP, k = 0.021)
   reaction RNADegradation(LpxH.mRNA -> 158 AMP + 189 CMP + 204 GMP + 172 UMP, k = 0.021)
   reaction RNADegradation(LpxK.mRNA -> 199 AMP + 233 CMP + 307 GMP + 248 UMP, k = 0.021)
   reaction RNADegradation(LpxL.mRNA -> 217 AMP + 231 CMP + 257 GMP + 216 UMP, k = 0.021)
   reaction RNADegradation(LpxM.mRNA -> 241 AMP + 224 CMP + 277 GMP + 230 UMP, k = 0.021)
   reaction RNADegradation(LpxP.mRNA -> 216 AMP + 229 CMP + 246 GMP + 230 UMP, k = 0.021)
   reaction RNADegradation(LpxT.mRNA -> 167 AMP + 153 CMP + 162 GMP + 232 UMP, k = 0.021)
   reaction RNADegradation(LrhA.mRNA -> 222 AMP + 225 CMP + 243 GMP + 249 UMP, k = 0.021)
   reaction RNADegradation(Lrp.mRNA -> 126 AMP + 109 CMP + 128 GMP + 132 UMP, k = 0.021)
   reaction RNADegradation(LspA.mRNA -> 90 AMP + 124 CMP + 142 GMP + 139 UMP, k = 0.021)
   reaction RNADegradation(LsrA.mRNA -> 362 AMP + 403 CMP + 415 GMP + 356 UMP, k = 0.021)
   reaction RNADegradation(LsrB.mRNA -> 283 AMP + 234 CMP + 274 GMP + 232 UMP, k = 0.021)
   reaction RNADegradation(LsrC.mRNA -> 188 AMP + 241 CMP + 313 GMP + 287 UMP, k = 0.021)
   reaction RNADegradation(LsrD.mRNA -> 169 AMP + 252 CMP + 277 GMP + 295 UMP, k = 0.021)
   reaction RNADegradation(LsrF.mRNA -> 220 AMP + 183 CMP + 252 GMP + 221 UMP, k = 0.021)
   reaction RNADegradation(LsrG.mRNA -> 83 AMP + 66 CMP + 68 GMP + 74 UMP, k = 0.021)
   reaction RNADegradation(LsrK.mRNA -> 373 AMP + 390 CMP + 442 GMP + 388 UMP, k = 0.021)
   reaction RNADegradation(LsrR.mRNA -> 235 AMP + 209 CMP + 275 GMP + 235 UMP, k = 0.021)
   reaction RNADegradation(LtnD.mRNA -> 208 AMP + 216 CMP + 266 GMP + 219 UMP, k = 0.021)
   reaction RNADegradation(LuxS.mRNA -> 136 AMP + 122 CMP + 145 GMP + 113 UMP, k = 0.021)
   reaction RNADegradation(LysA.mRNA -> 277 AMP + 305 CMP + 366 GMP + 315 UMP, k = 0.021)
   reaction RNADegradation(LysC.mRNA -> 292 AMP + 351 CMP + 376 GMP + 331 UMP, k = 0.021)
   reaction RNADegradation(LysO.mRNA -> 167 AMP + 215 CMP + 219 GMP + 299 UMP, k = 0.021)
   reaction RNADegradation(LysP.mRNA -> 278 AMP + 366 CMP + 421 GMP + 405 UMP, k = 0.021)
   reaction RNADegradation(LysR.mRNA -> 201 AMP + 253 CMP + 247 GMP + 235 UMP, k = 0.021)
   reaction RNADegradation(LysU.mRNA -> 401 AMP + 340 CMP + 380 GMP + 397 UMP, k = 0.021)
   reaction RNADegradation(Lyx.mRNA -> 314 AMP + 424 CMP + 437 GMP + 322 UMP, k = 0.021)
   reaction RNADegradation(Maa.mRNA -> 139 AMP + 131 CMP + 137 GMP + 145 UMP, k = 0.021)
   reaction RNADegradation(MacA.mRNA -> 294 AMP + 263 CMP + 328 GMP + 231 UMP, k = 0.021)
   reaction RNADegradation(MacB.mRNA -> 410 AMP + 467 CMP + 584 GMP + 486 UMP, k = 0.021)
   reaction RNADegradation(MaeA.mRNA -> 432 AMP + 435 CMP + 450 GMP + 381 UMP, k = 0.021)
   reaction RNADegradation(MaeB.mRNA -> 534 AMP + 571 CMP + 663 GMP + 512 UMP, k = 0.021)
   reaction RNADegradation(Mak.mRNA -> 204 AMP + 201 CMP + 307 GMP + 197 UMP, k = 0.021)
   reaction RNADegradation(MalE.mRNA -> 338 AMP + 296 CMP + 313 GMP + 244 UMP, k = 0.021)
   reaction RNADegradation(MalF.mRNA -> 342 AMP + 413 CMP + 412 GMP + 378 UMP, k = 0.021)
   reaction RNADegradation(MalG.mRNA -> 164 AMP + 242 CMP + 245 GMP + 240 UMP, k = 0.021)
   reaction RNADegradation(MalI.mRNA -> 232 AMP + 249 CMP + 307 GMP + 241 UMP, k = 0.021)
   reaction RNADegradation(MalK.mRNA -> 255 AMP + 291 CMP + 323 GMP + 247 UMP, k = 0.021)
   reaction RNADegradation(MalM.mRNA -> 237 AMP + 265 CMP + 228 GMP + 191 UMP, k = 0.021)
   reaction RNADegradation(MalP.mRNA -> 602 AMP + 573 CMP + 681 GMP + 538 UMP, k = 0.021)
   reaction RNADegradation(MalQ.mRNA -> 491 AMP + 507 CMP + 644 GMP + 443 UMP, k = 0.021)
   reaction RNADegradation(MalS.mRNA -> 510 AMP + 534 CMP + 541 GMP + 446 UMP, k = 0.021)
   reaction RNADegradation(MalT.mRNA -> 653 AMP + 726 CMP + 739 GMP + 588 UMP, k = 0.021)
   reaction RNADegradation(MalX.mRNA -> 322 AMP + 418 CMP + 422 GMP + 431 UMP, k = 0.021)
   reaction RNADegradation(MalY.mRNA -> 271 AMP + 283 CMP + 315 GMP + 304 UMP, k = 0.021)
   reaction RNADegradation(MalZ.mRNA -> 406 AMP + 449 CMP + 543 GMP + 417 UMP, k = 0.021)
   reaction RNADegradation(ManA.mRNA -> 295 AMP + 299 CMP + 299 GMP + 283 UMP, k = 0.021)
   reaction RNADegradation(ManB.mRNA -> 325 AMP + 367 CMP + 389 GMP + 290 UMP, k = 0.021)
   reaction RNADegradation(ManC.mRNA -> 329 AMP + 354 CMP + 440 GMP + 314 UMP, k = 0.021)
   reaction RNADegradation(ManX.mRNA -> 271 AMP + 230 CMP + 259 GMP + 212 UMP, k = 0.021)
   reaction RNADegradation(ManY.mRNA -> 161 AMP + 202 CMP + 212 GMP + 226 UMP, k = 0.021)
   reaction RNADegradation(ManZ.mRNA -> 180 AMP + 221 CMP + 228 GMP + 223 UMP, k = 0.021)
   reaction RNADegradation(MaoP.mRNA -> 93 AMP + 77 CMP + 88 GMP + 81 UMP, k = 0.021)
   reaction RNADegradation(Map.mRNA -> 218 AMP + 196 CMP + 206 GMP + 175 UMP, k = 0.021)
   reaction RNADegradation(MarA.mRNA -> 121 AMP + 94 CMP + 83 GMP + 86 UMP, k = 0.021)
   reaction RNADegradation(MarB.mRNA -> 49 AMP + 61 CMP + 49 GMP + 60 UMP, k = 0.021)
   reaction RNADegradation(MarC.mRNA -> 140 AMP + 147 CMP + 193 GMP + 186 UMP, k = 0.021)
   reaction RNADegradation(MarR.mRNA -> 116 AMP + 100 CMP + 115 GMP + 104 UMP, k = 0.021)
   reaction RNADegradation(MatP.mRNA -> 141 AMP + 91 CMP + 119 GMP + 102 UMP, k = 0.021)
   reaction RNADegradation(MazE.mRNA -> 73 AMP + 50 CMP + 72 GMP + 54 UMP, k = 0.021)
   reaction RNADegradation(MazF.mRNA -> 98 AMP + 66 CMP + 90 GMP + 82 UMP, k = 0.021)
   reaction RNADegradation(MazG.mRNA -> 209 AMP + 176 CMP + 228 GMP + 179 UMP, k = 0.021)
   reaction RNADegradation(MbiA.mRNA -> 111 AMP + 127 CMP + 106 GMP + 142 UMP, k = 0.021)
   reaction RNADegradation(McbA.mRNA -> 74 AMP + 73 CMP + 66 GMP + 48 UMP, k = 0.021)
   reaction RNADegradation(McbR.mRNA -> 206 AMP + 135 CMP + 156 GMP + 169 UMP, k = 0.021)
   reaction RNADegradation(McrA.mRNA -> 266 AMP + 129 CMP + 191 GMP + 248 UMP, k = 0.021)
   reaction RNADegradation(McrB.mRNA -> 277 AMP + 181 CMP + 191 GMP + 248 UMP, k = 0.021)
   reaction RNADegradation(McrC.mRNA -> 348 AMP + 203 CMP + 190 GMP + 306 UMP, k = 0.021)
   reaction RNADegradation(MdaB.mRNA -> 157 AMP + 144 CMP + 150 GMP + 131 UMP, k = 0.021)
   reaction RNADegradation(MdfA.mRNA -> 234 AMP + 279 CMP + 369 GMP + 351 UMP, k = 0.021)
   reaction RNADegradation(MdlA.mRNA -> 365 AMP + 433 CMP + 526 GMP + 449 UMP, k = 0.021)
   reaction RNADegradation(MdlB.mRNA -> 357 AMP + 452 CMP + 552 GMP + 421 UMP, k = 0.021)
   reaction RNADegradation(MdoB.mRNA -> 560 AMP + 594 CMP + 598 GMP + 540 UMP, k = 0.021)
   reaction RNADegradation(MdoC.mRNA -> 266 AMP + 261 CMP + 249 GMP + 382 UMP, k = 0.021)
   reaction RNADegradation(MdoD.mRNA -> 392 AMP + 401 CMP + 441 GMP + 422 UMP, k = 0.021)
   reaction RNADegradation(MdoG.mRNA -> 413 AMP + 370 CMP + 396 GMP + 357 UMP, k = 0.021)
   reaction RNADegradation(MdoH.mRNA -> 499 AMP + 661 CMP + 738 GMP + 646 UMP, k = 0.021)
   reaction RNADegradation(MdtA.mRNA -> 324 AMP + 337 CMP + 354 GMP + 233 UMP, k = 0.021)
   reaction RNADegradation(MdtB.mRNA -> 634 AMP + 893 CMP + 876 GMP + 720 UMP, k = 0.021)
   reaction RNADegradation(MdtC.mRNA -> 633 AMP + 835 CMP + 897 GMP + 713 UMP, k = 0.021)
   reaction RNADegradation(MdtD.mRNA -> 254 AMP + 374 CMP + 411 GMP + 377 UMP, k = 0.021)
   reaction RNADegradation(MdtE.mRNA -> 295 AMP + 323 CMP + 309 GMP + 231 UMP, k = 0.021)
   reaction RNADegradation(MdtF.mRNA -> 701 AMP + 813 CMP + 839 GMP + 761 UMP, k = 0.021)
   reaction RNADegradation(MdtG.mRNA -> 251 AMP + 335 CMP + 309 GMP + 332 UMP, k = 0.021)
   reaction RNADegradation(MdtH.mRNA -> 198 AMP + 304 CMP + 365 GMP + 342 UMP, k = 0.021)
   reaction RNADegradation(MdtI.mRNA -> 53 AMP + 70 CMP + 101 GMP + 106 UMP, k = 0.021)
   reaction RNADegradation(MdtJ.mRNA -> 88 AMP + 62 CMP + 93 GMP + 123 UMP, k = 0.021)
   reaction RNADegradation(MdtK.mRNA -> 253 AMP + 334 CMP + 395 GMP + 392 UMP, k = 0.021)
   reaction RNADegradation(MdtL.mRNA -> 202 AMP + 296 CMP + 329 GMP + 349 UMP, k = 0.021)
   reaction RNADegradation(MdtM.mRNA -> 202 AMP + 317 CMP + 346 GMP + 368 UMP, k = 0.021)
   reaction RNADegradation(MdtN.mRNA -> 229 AMP + 291 CMP + 287 GMP + 225 UMP, k = 0.021)
   reaction RNADegradation(MdtO.mRNA -> 434 AMP + 567 CMP + 553 GMP + 498 UMP, k = 0.021)
   reaction RNADegradation(MdtP.mRNA -> 342 AMP + 403 CMP + 415 GMP + 307 UMP, k = 0.021)
   reaction RNADegradation(MdtQ.mRNA -> 250 AMP + 250 CMP + 250 GMP + 250 UMP, k = 0.021)
   reaction RNADegradation(MelA.mRNA -> 329 AMP + 339 CMP + 374 GMP + 314 UMP, k = 0.021)
   reaction RNADegradation(MelB.mRNA -> 297 AMP + 306 CMP + 346 GMP + 473 UMP, k = 0.021)
   reaction RNADegradation(MelR.mRNA -> 246 AMP + 242 CMP + 216 GMP + 205 UMP, k = 0.021)
   reaction RNADegradation(MepA.mRNA -> 185 AMP + 231 CMP + 227 GMP + 182 UMP, k = 0.021)
   reaction RNADegradation(MepH.mRNA -> 254 AMP + 210 CMP + 181 GMP + 171 UMP, k = 0.021)
   reaction RNADegradation(MepK.mRNA -> 142 AMP + 143 CMP + 130 GMP + 134 UMP, k = 0.021)
   reaction RNADegradation(MepM.mRNA -> 331 AMP + 330 CMP + 363 GMP + 299 UMP, k = 0.021)
   reaction RNADegradation(MepS.mRNA -> 146 AMP + 124 CMP + 142 GMP + 155 UMP, k = 0.021)
   reaction RNADegradation(MetA.mRNA -> 221 AMP + 240 CMP + 225 GMP + 244 UMP, k = 0.021)
   reaction RNADegradation(MetAS.mRNA -> 221 AMP + 240 CMP + 225 GMP + 244 UMP, k = 0.021)
   reaction RNADegradation(MetB.mRNA -> 263 AMP + 288 CMP + 351 GMP + 259 UMP, k = 0.021)
   reaction RNADegradation(MetC.mRNA -> 290 AMP + 288 CMP + 319 GMP + 291 UMP, k = 0.021)
   reaction RNADegradation(MetE.mRNA -> 521 AMP + 592 CMP + 680 GMP + 469 UMP, k = 0.021)
   reaction RNADegradation(MetF.mRNA -> 211 AMP + 212 CMP + 251 GMP + 217 UMP, k = 0.021)
   reaction RNADegradation(MetH.mRNA -> 881 AMP + 978 CMP + 1079 GMP + 746 UMP, k = 0.021)
   reaction RNADegradation(MetI.mRNA -> 112 AMP + 153 CMP + 191 GMP + 198 UMP, k = 0.021)
   reaction RNADegradation(MetJ.mRNA -> 92 AMP + 77 CMP + 89 GMP + 60 UMP, k = 0.021)
   reaction RNADegradation(MetK.mRNA -> 276 AMP + 312 CMP + 303 GMP + 264 UMP, k = 0.021)
   reaction RNADegradation(MetL.mRNA -> 483 AMP + 665 CMP + 754 GMP + 531 UMP, k = 0.021)
   reaction RNADegradation(MetN.mRNA -> 249 AMP + 267 CMP + 281 GMP + 235 UMP, k = 0.021)
   reaction RNADegradation(MetQ.mRNA -> 233 AMP + 191 CMP + 210 GMP + 182 UMP, k = 0.021)
   reaction RNADegradation(MetR.mRNA -> 214 AMP + 264 CMP + 273 GMP + 203 UMP, k = 0.021)
   reaction RNADegradation(Mfd.mRNA -> 806 AMP + 905 CMP + 984 GMP + 752 UMP, k = 0.021)
   reaction RNADegradation(MglA.mRNA -> 434 AMP + 319 CMP + 372 GMP + 396 UMP, k = 0.021)
   reaction RNADegradation(MglB.mRNA -> 284 AMP + 227 CMP + 284 GMP + 204 UMP, k = 0.021)
   reaction RNADegradation(MglC.mRNA -> 200 AMP + 228 CMP + 281 GMP + 302 UMP, k = 0.021)
   reaction RNADegradation(MgrB.mRNA -> 28 AMP + 24 CMP + 42 GMP + 50 UMP, k = 0.021)
   reaction RNADegradation(MgsA.mRNA -> 114 AMP + 120 CMP + 122 GMP + 103 UMP, k = 0.021)
   reaction RNADegradation(MgtA.mRNA -> 619 AMP + 636 CMP + 779 GMP + 663 UMP, k = 0.021)
   reaction RNADegradation(MgtL.mRNA -> 13 AMP + 17 CMP + 10 GMP + 14 UMP, k = 0.021)
   reaction RNADegradation(MgtS.mRNA -> 22 AMP + 14 CMP + 23 GMP + 37 UMP, k = 0.021)
   reaction RNADegradation(MgtT.mRNA -> 31 AMP + 26 CMP + 25 GMP + 23 UMP, k = 0.021)
   reaction RNADegradation(MhpA.mRNA -> 353 AMP + 441 CMP + 507 GMP + 364 UMP, k = 0.021)
   reaction RNADegradation(MhpB.mRNA -> 177 AMP + 254 CMP + 291 GMP + 223 UMP, k = 0.021)
   reaction RNADegradation(MhpC.mRNA -> 187 AMP + 221 CMP + 254 GMP + 205 UMP, k = 0.021)
   reaction RNADegradation(MhpD.mRNA -> 182 AMP + 200 CMP + 247 GMP + 181 UMP, k = 0.021)
   reaction RNADegradation(MhpE.mRNA -> 222 AMP + 253 CMP + 322 GMP + 217 UMP, k = 0.021)
   reaction RNADegradation(MhpF.mRNA -> 224 AMP + 241 CMP + 277 GMP + 209 UMP, k = 0.021)
   reaction RNADegradation(MhpR.mRNA -> 199 AMP + 212 CMP + 254 GMP + 169 UMP, k = 0.021)
   reaction RNADegradation(MhpT.mRNA -> 187 AMP + 289 CMP + 406 GMP + 330 UMP, k = 0.021)
   reaction RNADegradation(MiaA.mRNA -> 214 AMP + 219 CMP + 289 GMP + 229 UMP, k = 0.021)
   reaction RNADegradation(MiaB.mRNA -> 344 AMP + 374 CMP + 398 GMP + 309 UMP, k = 0.021)
   reaction RNADegradation(MinC.mRNA -> 186 AMP + 169 CMP + 187 GMP + 154 UMP, k = 0.021)
   reaction RNADegradation(MinD.mRNA -> 213 AMP + 192 CMP + 215 GMP + 193 UMP, k = 0.021)
   reaction RNADegradation(MinE.mRNA -> 82 AMP + 56 CMP + 62 GMP + 67 UMP, k = 0.021)
   reaction RNADegradation(MioC.mRNA -> 119 AMP + 109 CMP + 114 GMP + 102 UMP, k = 0.021)
   reaction RNADegradation(MipA.mRNA -> 180 AMP + 195 CMP + 194 GMP + 178 UMP, k = 0.021)
   reaction RNADegradation(MlaA.mRNA -> 157 AMP + 181 CMP + 212 GMP + 206 UMP, k = 0.021)
   reaction RNADegradation(MlaB.mRNA -> 67 AMP + 64 CMP + 93 GMP + 70 UMP, k = 0.021)
   reaction RNADegradation(MlaC.mRNA -> 167 AMP + 163 CMP + 171 GMP + 135 UMP, k = 0.021)
   reaction RNADegradation(MlaD.mRNA -> 142 AMP + 122 CMP + 153 GMP + 135 UMP, k = 0.021)
   reaction RNADegradation(MlaE.mRNA -> 129 AMP + 180 CMP + 253 GMP + 221 UMP, k = 0.021)
   reaction RNADegradation(MlaF.mRNA -> 160 AMP + 198 CMP + 246 GMP + 206 UMP, k = 0.021)
   reaction RNADegradation(Mlc.mRNA -> 285 AMP + 298 CMP + 340 GMP + 298 UMP, k = 0.021)
   reaction RNADegradation(MliC.mRNA -> 91 AMP + 77 CMP + 75 GMP + 87 UMP, k = 0.021)
   reaction RNADegradation(MlrA.mRNA -> 183 AMP + 196 CMP + 193 GMP + 160 UMP, k = 0.021)
   reaction RNADegradation(MltA.mRNA -> 253 AMP + 266 CMP + 315 GMP + 264 UMP, k = 0.021)
   reaction RNADegradation(MltB.mRNA -> 251 AMP + 291 CMP + 309 GMP + 235 UMP, k = 0.021)
   reaction RNADegradation(MltC.mRNA -> 272 AMP + 282 CMP + 271 GMP + 255 UMP, k = 0.021)
   reaction RNADegradation(MltD.mRNA -> 371 AMP + 329 CMP + 378 GMP + 281 UMP, k = 0.021)
   reaction RNADegradation(MltF.mRNA -> 406 AMP + 384 CMP + 401 GMP + 366 UMP, k = 0.021)
   reaction RNADegradation(MltG.mRNA -> 268 AMP + 239 CMP + 281 GMP + 235 UMP, k = 0.021)
   reaction RNADegradation(MmuM.mRNA -> 175 AMP + 249 CMP + 314 GMP + 195 UMP, k = 0.021)
   reaction RNADegradation(MmuP.mRNA -> 240 AMP + 342 CMP + 428 GMP + 394 UMP, k = 0.021)
   reaction RNADegradation(MnaT.mRNA -> 114 AMP + 121 CMP + 155 GMP + 129 UMP, k = 0.021)
   reaction RNADegradation(MngA.mRNA -> 403 AMP + 488 CMP + 591 GMP + 495 UMP, k = 0.021)
   reaction RNADegradation(MngB.mRNA -> 700 AMP + 607 CMP + 694 GMP + 633 UMP, k = 0.021)
   reaction RNADegradation(MngR.mRNA -> 203 AMP + 166 CMP + 184 GMP + 170 UMP, k = 0.021)
   reaction RNADegradation(MnmA.mRNA -> 261 AMP + 283 CMP + 312 GMP + 251 UMP, k = 0.021)
   reaction RNADegradation(MnmC.mRNA -> 459 AMP + 481 CMP + 581 GMP + 486 UMP, k = 0.021)
   reaction RNADegradation(MnmE.mRNA -> 306 AMP + 367 CMP + 403 GMP + 289 UMP, k = 0.021)
   reaction RNADegradation(MnmG.mRNA -> 437 AMP + 498 CMP + 532 GMP + 423 UMP, k = 0.021)
   reaction RNADegradation(MntH.mRNA -> 230 AMP + 279 CMP + 381 GMP + 349 UMP, k = 0.021)
   reaction RNADegradation(MntP.mRNA -> 111 AMP + 133 CMP + 161 GMP + 162 UMP, k = 0.021)
   reaction RNADegradation(MntR.mRNA -> 115 AMP + 100 CMP + 153 GMP + 100 UMP, k = 0.021)
   reaction RNADegradation(MntS.mRNA -> 37 AMP + 26 CMP + 29 GMP + 37 UMP, k = 0.021)
   reaction RNADegradation(MoaB.mRNA -> 117 AMP + 124 CMP + 144 GMP + 128 UMP, k = 0.021)
   reaction RNADegradation(MoaD.mRNA -> 50 AMP + 61 CMP + 78 GMP + 57 UMP, k = 0.021)
   reaction RNADegradation(MobB.mRNA -> 147 AMP + 105 CMP + 154 GMP + 122 UMP, k = 0.021)
   reaction RNADegradation(ModA.mRNA -> 197 AMP + 179 CMP + 216 GMP + 182 UMP, k = 0.021)
   reaction RNADegradation(ModB.mRNA -> 115 AMP + 171 CMP + 202 GMP + 202 UMP, k = 0.021)
   reaction RNADegradation(ModC.mRNA -> 248 AMP + 254 CMP + 313 GMP + 244 UMP, k = 0.021)
   reaction RNADegradation(ModE.mRNA -> 205 AMP + 208 CMP + 209 GMP + 167 UMP, k = 0.021)
   reaction RNADegradation(ModF.mRNA -> 331 AMP + 378 CMP + 399 GMP + 365 UMP, k = 0.021)
   reaction RNADegradation(MokB.mRNA -> 42 AMP + 49 CMP + 37 GMP + 40 UMP, k = 0.021)
   reaction RNADegradation(MokC.mRNA -> 56 AMP + 48 CMP + 61 GMP + 45 UMP, k = 0.021)
   reaction RNADegradation(MotA.mRNA -> 199 AMP + 209 CMP + 247 GMP + 233 UMP, k = 0.021)
   reaction RNADegradation(MotB.mRNA -> 241 AMP + 240 CMP + 254 GMP + 192 UMP, k = 0.021)
   reaction RNADegradation(MpaA.mRNA -> 155 AMP + 205 CMP + 196 GMP + 173 UMP, k = 0.021)
   reaction RNADegradation(Mpl.mRNA -> 302 AMP + 325 CMP + 436 GMP + 311 UMP, k = 0.021)
   reaction RNADegradation(MppA.mRNA -> 459 AMP + 367 CMP + 406 GMP + 382 UMP, k = 0.021)
   reaction RNADegradation(MprA.mRNA -> 147 AMP + 133 CMP + 128 GMP + 123 UMP, k = 0.021)
   reaction RNADegradation(Mqo.mRNA -> 399 AMP + 402 CMP + 489 GMP + 357 UMP, k = 0.021)
   reaction RNADegradation(MqsA.mRNA -> 125 AMP + 76 CMP + 91 GMP + 104 UMP, k = 0.021)
   reaction RNADegradation(MqsR.mRNA -> 90 AMP + 53 CMP + 66 GMP + 88 UMP, k = 0.021)
   reaction RNADegradation(MraY.mRNA -> 189 AMP + 261 CMP + 318 GMP + 315 UMP, k = 0.021)
   reaction RNADegradation(MraZ.mRNA -> 113 AMP + 111 CMP + 130 GMP + 105 UMP, k = 0.021)
   reaction RNADegradation(MrcA.mRNA -> 591 AMP + 663 CMP + 755 GMP + 544 UMP, k = 0.021)
   reaction RNADegradation(MrcB.mRNA -> 546 AMP + 609 CMP + 722 GMP + 523 UMP, k = 0.021)
   reaction RNADegradation(MrdA.mRNA -> 468 AMP + 493 CMP + 507 GMP + 434 UMP, k = 0.021)
   reaction RNADegradation(MrdB.mRNA -> 221 AMP + 277 CMP + 303 GMP + 312 UMP, k = 0.021)
   reaction RNADegradation(MreB.mRNA -> 222 AMP + 265 CMP + 303 GMP + 254 UMP, k = 0.021)
   reaction RNADegradation(MreC.mRNA -> 226 AMP + 290 CMP + 329 GMP + 259 UMP, k = 0.021)
   reaction RNADegradation(MreD.mRNA -> 86 AMP + 109 CMP + 142 GMP + 152 UMP, k = 0.021)
   reaction RNADegradation(Mrp.mRNA -> 276 AMP + 287 CMP + 314 GMP + 233 UMP, k = 0.021)
   reaction RNADegradation(Mrr.mRNA -> 210 AMP + 193 CMP + 270 GMP + 242 UMP, k = 0.021)
   reaction RNADegradation(MsbA.mRNA -> 398 AMP + 421 CMP + 469 GMP + 461 UMP, k = 0.021)
   reaction RNADegradation(MscK.mRNA -> 828 AMP + 835 CMP + 911 GMP + 789 UMP, k = 0.021)
   reaction RNADegradation(MscL.mRNA -> 106 AMP + 83 CMP + 103 GMP + 119 UMP, k = 0.021)
   reaction RNADegradation(MscM.mRNA -> 716 AMP + 895 CMP + 958 GMP + 755 UMP, k = 0.021)
   reaction RNADegradation(MscS.mRNA -> 192 AMP + 198 CMP + 233 GMP + 238 UMP, k = 0.021)
   reaction RNADegradation(MsrA.mRNA -> 141 AMP + 176 CMP + 174 GMP + 148 UMP, k = 0.021)
   reaction RNADegradation(MsrB.mRNA -> 110 AMP + 98 CMP + 103 GMP + 103 UMP, k = 0.021)
   reaction RNADegradation(MsrC.mRNA -> 121 AMP + 107 CMP + 139 GMP + 131 UMP, k = 0.021)
   reaction RNADegradation(MsrP.mRNA -> 242 AMP + 257 CMP + 267 GMP + 239 UMP, k = 0.021)
   reaction RNADegradation(MsrQ.mRNA -> 142 AMP + 150 CMP + 155 GMP + 189 UMP, k = 0.021)
   reaction RNADegradation(MsyB.mRNA -> 109 AMP + 75 CMP + 114 GMP + 77 UMP, k = 0.021)
   reaction RNADegradation(MtfA.mRNA -> 193 AMP + 179 CMP + 189 GMP + 237 UMP, k = 0.021)
   reaction RNADegradation(MtgA.mRNA -> 157 AMP + 172 CMP + 209 GMP + 191 UMP, k = 0.021)
   reaction RNADegradation(MtlA.mRNA -> 418 AMP + 494 CMP + 537 GMP + 465 UMP, k = 0.021)
   reaction RNADegradation(MtlD.mRNA -> 291 AMP + 283 CMP + 320 GMP + 255 UMP, k = 0.021)
   reaction RNADegradation(MtlR.mRNA -> 154 AMP + 149 CMP + 151 GMP + 134 UMP, k = 0.021)
   reaction RNADegradation(MtnN.mRNA -> 162 AMP + 177 CMP + 190 GMP + 170 UMP, k = 0.021)
   reaction RNADegradation(Mtr.mRNA -> 225 AMP + 300 CMP + 362 GMP + 358 UMP, k = 0.021)
   reaction RNADegradation(Mug.mRNA -> 119 AMP + 116 CMP + 156 GMP + 116 UMP, k = 0.021)
   reaction RNADegradation(MukB.mRNA -> 1054 AMP + 1162 CMP + 1321 GMP + 924 UMP, k = 0.021)
   reaction RNADegradation(MukE.mRNA -> 172 AMP + 176 CMP + 190 GMP + 167 UMP, k = 0.021)
   reaction RNADegradation(MukF.mRNA -> 318 AMP + 322 CMP + 377 GMP + 306 UMP, k = 0.021)
   reaction RNADegradation(MurA.mRNA -> 297 AMP + 306 CMP + 367 GMP + 290 UMP, k = 0.021)
   reaction RNADegradation(MurB.mRNA -> 292 AMP + 221 CMP + 252 GMP + 264 UMP, k = 0.021)
   reaction RNADegradation(MurC.mRNA -> 330 AMP + 372 CMP + 436 GMP + 338 UMP, k = 0.021)
   reaction RNADegradation(MurD.mRNA -> 293 AMP + 324 CMP + 399 GMP + 301 UMP, k = 0.021)
   reaction RNADegradation(MurE.mRNA -> 325 AMP + 368 CMP + 474 GMP + 321 UMP, k = 0.021)
   reaction RNADegradation(MurF.mRNA -> 314 AMP + 361 CMP + 389 GMP + 295 UMP, k = 0.021)
   reaction RNADegradation(MurG.mRNA -> 234 AMP + 256 CMP + 345 GMP + 233 UMP, k = 0.021)
   reaction RNADegradation(MurI.mRNA -> 195 AMP + 213 CMP + 229 GMP + 221 UMP, k = 0.021)
   reaction RNADegradation(MurJ.mRNA -> 261 AMP + 388 CMP + 439 GMP + 448 UMP, k = 0.021)
   reaction RNADegradation(MurP.mRNA -> 258 AMP + 389 CMP + 418 GMP + 360 UMP, k = 0.021)
   reaction RNADegradation(MurQ.mRNA -> 217 AMP + 213 CMP + 269 GMP + 198 UMP, k = 0.021)
   reaction RNADegradation(MurR.mRNA -> 230 AMP + 208 CMP + 236 GMP + 184 UMP, k = 0.021)
   reaction RNADegradation(MutH.mRNA -> 166 AMP + 170 CMP + 200 GMP + 154 UMP, k = 0.021)
   reaction RNADegradation(MutL.mRNA -> 435 AMP + 516 CMP + 524 GMP + 373 UMP, k = 0.021)
   reaction RNADegradation(MutM.mRNA -> 186 AMP + 184 CMP + 252 GMP + 188 UMP, k = 0.021)
   reaction RNADegradation(MutS.mRNA -> 588 AMP + 692 CMP + 748 GMP + 534 UMP, k = 0.021)
   reaction RNADegradation(MutT.mRNA -> 110 AMP + 78 CMP + 114 GMP + 88 UMP, k = 0.021)
   reaction RNADegradation(MutY.mRNA -> 228 AMP + 282 CMP + 300 GMP + 243 UMP, k = 0.021)
   reaction RNADegradation(MzrA.mRNA -> 85 AMP + 116 CMP + 93 GMP + 90 UMP, k = 0.021)
   reaction RNADegradation(Nac.mRNA -> 233 AMP + 213 CMP + 230 GMP + 242 UMP, k = 0.021)
   reaction RNADegradation(NadA.mRNA -> 272 AMP + 246 CMP + 279 GMP + 247 UMP, k = 0.021)
   reaction RNADegradation(NadB.mRNA -> 371 AMP + 412 CMP + 451 GMP + 389 UMP, k = 0.021)
   reaction RNADegradation(NadC.mRNA -> 226 AMP + 239 CMP + 236 GMP + 193 UMP, k = 0.021)
   reaction RNADegradation(NadD.mRNA -> 168 AMP + 169 CMP + 152 GMP + 153 UMP, k = 0.021)
   reaction RNADegradation(NadE.mRNA -> 236 AMP + 196 CMP + 215 GMP + 181 UMP, k = 0.021)
   reaction RNADegradation(NadK.mRNA -> 229 AMP + 229 CMP + 210 GMP + 211 UMP, k = 0.021)
   reaction RNADegradation(NadR.mRNA -> 312 AMP + 285 CMP + 343 GMP + 293 UMP, k = 0.021)
   reaction RNADegradation(NagA.mRNA -> 289 AMP + 291 CMP + 305 GMP + 264 UMP, k = 0.021)
   reaction RNADegradation(NagB.mRNA -> 213 AMP + 199 CMP + 192 GMP + 197 UMP, k = 0.021)
   reaction RNADegradation(NagC.mRNA -> 295 AMP + 325 CMP + 323 GMP + 278 UMP, k = 0.021)
   reaction RNADegradation(NagD.mRNA -> 165 AMP + 191 CMP + 208 GMP + 189 UMP, k = 0.021)
   reaction RNADegradation(NagE.mRNA -> 398 AMP + 498 CMP + 569 GMP + 482 UMP, k = 0.021)
   reaction RNADegradation(NagK.mRNA -> 186 AMP + 215 CMP + 267 GMP + 244 UMP, k = 0.021)
   reaction RNADegradation(NagZ.mRNA -> 239 AMP + 237 CMP + 308 GMP + 242 UMP, k = 0.021)
   reaction RNADegradation(NanA.mRNA -> 216 AMP + 223 CMP + 243 GMP + 212 UMP, k = 0.021)
   reaction RNADegradation(NanC.mRNA -> 222 AMP + 145 CMP + 163 GMP + 187 UMP, k = 0.021)
   reaction RNADegradation(NanE.mRNA -> 148 AMP + 188 CMP + 216 GMP + 138 UMP, k = 0.021)
   reaction RNADegradation(NanK.mRNA -> 168 AMP + 235 CMP + 278 GMP + 195 UMP, k = 0.021)
   reaction RNADegradation(NanM.mRNA -> 333 AMP + 216 CMP + 275 GMP + 283 UMP, k = 0.021)
   reaction RNADegradation(NanQ.mRNA -> 132 AMP + 94 CMP + 126 GMP + 113 UMP, k = 0.021)
   reaction RNADegradation(NanR.mRNA -> 192 AMP + 216 CMP + 199 GMP + 185 UMP, k = 0.021)
   reaction RNADegradation(NanS.mRNA -> 263 AMP + 242 CMP + 238 GMP + 238 UMP, k = 0.021)
   reaction RNADegradation(NanT.mRNA -> 271 AMP + 390 CMP + 432 GMP + 398 UMP, k = 0.021)
   reaction RNADegradation(NanX.mRNA -> 328 AMP + 193 CMP + 248 GMP + 449 UMP, k = 0.021)
   reaction RNADegradation(NanY.mRNA -> 370 AMP + 174 CMP + 259 GMP + 316 UMP, k = 0.021)
   reaction RNADegradation(NapA.mRNA -> 589 AMP + 670 CMP + 728 GMP + 500 UMP, k = 0.021)
   reaction RNADegradation(NapB.mRNA -> 110 AMP + 116 CMP + 135 GMP + 89 UMP, k = 0.021)
   reaction RNADegradation(NapC.mRNA -> 157 AMP + 138 CMP + 174 GMP + 134 UMP, k = 0.021)
   reaction RNADegradation(NapD.mRNA -> 72 AMP + 64 CMP + 80 GMP + 48 UMP, k = 0.021)
   reaction RNADegradation(NapF.mRNA -> 105 AMP + 146 CMP + 128 GMP + 116 UMP, k = 0.021)
   reaction RNADegradation(NapG.mRNA -> 139 AMP + 188 CMP + 224 GMP + 145 UMP, k = 0.021)
   reaction RNADegradation(NapH.mRNA -> 154 AMP + 215 CMP + 268 GMP + 227 UMP, k = 0.021)
   reaction RNADegradation(NarG.mRNA -> 904 AMP + 1003 CMP + 1055 GMP + 782 UMP, k = 0.021)
   reaction RNADegradation(NarH.mRNA -> 389 AMP + 392 CMP + 434 GMP + 324 UMP, k = 0.021)
   reaction RNADegradation(NarI.mRNA -> 115 AMP + 175 CMP + 204 GMP + 184 UMP, k = 0.021)
   reaction RNADegradation(NarJ.mRNA -> 160 AMP + 192 CMP + 211 GMP + 148 UMP, k = 0.021)
   reaction RNADegradation(NarK.mRNA -> 241 AMP + 350 CMP + 398 GMP + 403 UMP, k = 0.021)
   reaction RNADegradation(NarL.mRNA -> 172 AMP + 159 CMP + 178 GMP + 142 UMP, k = 0.021)
   reaction RNADegradation(NarP.mRNA -> 154 AMP + 155 CMP + 186 GMP + 153 UMP, k = 0.021)
   reaction RNADegradation(NarQ.mRNA -> 402 AMP + 428 CMP + 451 GMP + 420 UMP, k = 0.021)
   reaction RNADegradation(NarU.mRNA -> 277 AMP + 328 CMP + 353 GMP + 431 UMP, k = 0.021)
   reaction RNADegradation(NarV.mRNA -> 125 AMP + 164 CMP + 195 GMP + 197 UMP, k = 0.021)
   reaction RNADegradation(NarW.mRNA -> 157 AMP + 176 CMP + 216 GMP + 147 UMP, k = 0.021)
   reaction RNADegradation(NarX.mRNA -> 426 AMP + 460 CMP + 500 GMP + 411 UMP, k = 0.021)
   reaction RNADegradation(NarY.mRNA -> 389 AMP + 410 CMP + 430 GMP + 316 UMP, k = 0.021)
   reaction RNADegradation(NarZ.mRNA -> 898 AMP + 1046 CMP + 1013 GMP + 784 UMP, k = 0.021)
   reaction RNADegradation(Ndh.mRNA -> 324 AMP + 329 CMP + 364 GMP + 288 UMP, k = 0.021)
   reaction RNADegradation(Nei.mRNA -> 181 AMP + 201 CMP + 215 GMP + 195 UMP, k = 0.021)
   reaction RNADegradation(NemA.mRNA -> 257 AMP + 282 CMP + 305 GMP + 254 UMP, k = 0.021)
   reaction RNADegradation(NemR.mRNA -> 152 AMP + 161 CMP + 154 GMP + 133 UMP, k = 0.021)
   reaction RNADegradation(NepI.mRNA -> 196 AMP + 277 CMP + 354 GMP + 364 UMP, k = 0.021)
   reaction RNADegradation(Nfi.mRNA -> 127 AMP + 188 CMP + 207 GMP + 150 UMP, k = 0.021)
   reaction RNADegradation(Nfo.mRNA -> 217 AMP + 233 CMP + 218 GMP + 190 UMP, k = 0.021)
   reaction RNADegradation(NfrA.mRNA -> 720 AMP + 819 CMP + 818 GMP + 616 UMP, k = 0.021)
   reaction RNADegradation(NfrB.mRNA -> 507 AMP + 575 CMP + 601 GMP + 555 UMP, k = 0.021)
   reaction RNADegradation(NfsA.mRNA -> 170 AMP + 183 CMP + 197 GMP + 173 UMP, k = 0.021)
   reaction RNADegradation(NfsB.mRNA -> 166 AMP + 166 CMP + 171 GMP + 151 UMP, k = 0.021)
   reaction RNADegradation(NfuA.mRNA -> 142 AMP + 149 CMP + 159 GMP + 126 UMP, k = 0.021)
   reaction RNADegradation(NhaA.mRNA -> 214 AMP + 263 CMP + 336 GMP + 354 UMP, k = 0.021)
   reaction RNADegradation(NhaB.mRNA -> 287 AMP + 404 CMP + 411 GMP + 440 UMP, k = 0.021)
   reaction RNADegradation(NhaR.mRNA -> 233 AMP + 203 CMP + 227 GMP + 243 UMP, k = 0.021)
   reaction RNADegradation(NhoA.mRNA -> 185 AMP + 186 CMP + 250 GMP + 225 UMP, k = 0.021)
   reaction RNADegradation(NikA.mRNA -> 399 AMP + 456 CMP + 386 GMP + 334 UMP, k = 0.021)
   reaction RNADegradation(NikB.mRNA -> 142 AMP + 273 CMP + 278 GMP + 252 UMP, k = 0.021)
   reaction RNADegradation(NikC.mRNA -> 114 AMP + 243 CMP + 267 GMP + 210 UMP, k = 0.021)
   reaction RNADegradation(NikD.mRNA -> 162 AMP + 220 CMP + 232 GMP + 151 UMP, k = 0.021)
   reaction RNADegradation(NikE.mRNA -> 187 AMP + 237 CMP + 218 GMP + 165 UMP, k = 0.021)
   reaction RNADegradation(NikR.mRNA -> 93 AMP + 119 CMP + 110 GMP + 80 UMP, k = 0.021)
   reaction RNADegradation(NimR.mRNA -> 218 AMP + 195 CMP + 217 GMP + 192 UMP, k = 0.021)
   reaction RNADegradation(NimT.mRNA -> 217 AMP + 308 CMP + 315 GMP + 342 UMP, k = 0.021)
   reaction RNADegradation(NinE.mRNA -> 52 AMP + 41 CMP + 41 GMP + 37 UMP, k = 0.021)
   reaction RNADegradation(NirB.mRNA -> 619 AMP + 682 CMP + 698 GMP + 545 UMP, k = 0.021)
   reaction RNADegradation(NirC.mRNA -> 153 AMP + 213 CMP + 230 GMP + 211 UMP, k = 0.021)
   reaction RNADegradation(NirD.mRNA -> 75 AMP + 86 CMP + 99 GMP + 67 UMP, k = 0.021)
   reaction RNADegradation(NlpA.mRNA -> 242 AMP + 176 CMP + 212 GMP + 189 UMP, k = 0.021)
   reaction RNADegradation(NlpC.mRNA -> 112 AMP + 112 CMP + 119 GMP + 122 UMP, k = 0.021)
   reaction RNADegradation(NlpD.mRNA -> 313 AMP + 308 CMP + 290 GMP + 229 UMP, k = 0.021)
   reaction RNADegradation(NlpE.mRNA -> 178 AMP + 167 CMP + 207 GMP + 159 UMP, k = 0.021)
   reaction RNADegradation(NlpI.mRNA -> 233 AMP + 200 CMP + 228 GMP + 224 UMP, k = 0.021)
   reaction RNADegradation(NmpC.mRNA -> 250 AMP + 250 CMP + 250 GMP + 250 UMP, k = 0.021)
   reaction RNADegradation(Nnr.mRNA -> 329 AMP + 403 CMP + 481 GMP + 335 UMP, k = 0.021)
   reaction RNADegradation(NohA.mRNA -> 151 AMP + 132 CMP + 175 GMP + 112 UMP, k = 0.021)
   reaction RNADegradation(NohD.mRNA -> 146 AMP + 125 CMP + 163 GMP + 112 UMP, k = 0.021)
   reaction RNADegradation(NorR.mRNA -> 303 AMP + 365 CMP + 496 GMP + 351 UMP, k = 0.021)
   reaction RNADegradation(NorV.mRNA -> 374 AMP + 377 CMP + 391 GMP + 298 UMP, k = 0.021)
   reaction RNADegradation(NorW.mRNA -> 274 AMP + 286 CMP + 326 GMP + 248 UMP, k = 0.021)
   reaction RNADegradation(NrdA.mRNA -> 555 AMP + 623 CMP + 604 GMP + 504 UMP, k = 0.021)
   reaction RNADegradation(NrdB.mRNA -> 284 AMP + 287 CMP + 285 GMP + 275 UMP, k = 0.021)
   reaction RNADegradation(NrdD.mRNA -> 538 AMP + 556 CMP + 590 GMP + 455 UMP, k = 0.021)
   reaction RNADegradation(NrdE.mRNA -> 528 AMP + 563 CMP + 549 GMP + 505 UMP, k = 0.021)
   reaction RNADegradation(NrdF.mRNA -> 254 AMP + 232 CMP + 231 GMP + 243 UMP, k = 0.021)
   reaction RNADegradation(NrdG.mRNA -> 117 AMP + 120 CMP + 117 GMP + 111 UMP, k = 0.021)
   reaction RNADegradation(NrdH.mRNA -> 50 AMP + 63 CMP + 68 GMP + 65 UMP, k = 0.021)
   reaction RNADegradation(NrdI.mRNA -> 88 AMP + 110 CMP + 121 GMP + 92 UMP, k = 0.021)
   reaction RNADegradation(NrdR.mRNA -> 109 AMP + 100 CMP + 132 GMP + 109 UMP, k = 0.021)
   reaction RNADegradation(NrfA.mRNA -> 399 AMP + 377 CMP + 375 GMP + 286 UMP, k = 0.021)
   reaction RNADegradation(NrfB.mRNA -> 144 AMP + 156 CMP + 149 GMP + 118 UMP, k = 0.021)
   reaction RNADegradation(NrfC.mRNA -> 128 AMP + 186 CMP + 204 GMP + 154 UMP, k = 0.021)
   reaction RNADegradation(NrfD.mRNA -> 136 AMP + 243 CMP + 309 GMP + 269 UMP, k = 0.021)
   reaction RNADegradation(NrfE.mRNA -> 252 AMP + 428 CMP + 524 GMP + 455 UMP, k = 0.021)
   reaction RNADegradation(NrfF.mRNA -> 91 AMP + 93 CMP + 109 GMP + 91 UMP, k = 0.021)
   reaction RNADegradation(NrfG.mRNA -> 160 AMP + 152 CMP + 159 GMP + 126 UMP, k = 0.021)
   reaction RNADegradation(NsrR.mRNA -> 103 AMP + 89 CMP + 116 GMP + 118 UMP, k = 0.021)
   reaction RNADegradation(Nth.mRNA -> 169 AMP + 156 CMP + 157 GMP + 154 UMP, k = 0.021)
   reaction RNADegradation(NtrC.mRNA -> 250 AMP + 250 CMP + 250 GMP + 250 UMP, k = 0.021)
   reaction RNADegradation(NudE.mRNA -> 147 AMP + 126 CMP + 159 GMP + 129 UMP, k = 0.021)
   reaction RNADegradation(NudF.mRNA -> 164 AMP + 133 CMP + 187 GMP + 146 UMP, k = 0.021)
   reaction RNADegradation(NudG.mRNA -> 93 AMP + 101 CMP + 122 GMP + 92 UMP, k = 0.021)
   reaction RNADegradation(NudI.mRNA -> 113 AMP + 87 CMP + 117 GMP + 109 UMP, k = 0.021)
   reaction RNADegradation(NudK.mRNA -> 165 AMP + 128 CMP + 152 GMP + 131 UMP, k = 0.021)
   reaction RNADegradation(NudL.mRNA -> 118 AMP + 161 CMP + 157 GMP + 143 UMP, k = 0.021)
   reaction RNADegradation(NuoA.mRNA -> 76 AMP + 115 CMP + 124 GMP + 129 UMP, k = 0.021)
   reaction RNADegradation(NuoB.mRNA -> 153 AMP + 161 CMP + 182 GMP + 167 UMP, k = 0.021)
   reaction RNADegradation(NuoC.mRNA -> 390 AMP + 508 CMP + 493 GMP + 400 UMP, k = 0.021)
   reaction RNADegradation(NuoE.mRNA -> 126 AMP + 127 CMP + 150 GMP + 98 UMP, k = 0.021)
   reaction RNADegradation(NuoF.mRNA -> 312 AMP + 352 CMP + 402 GMP + 272 UMP, k = 0.021)
   reaction RNADegradation(NuoG.mRNA -> 609 AMP + 735 CMP + 804 GMP + 579 UMP, k = 0.021)
   reaction RNADegradation(NuoH.mRNA -> 170 AMP + 244 CMP + 288 GMP + 276 UMP, k = 0.021)
   reaction RNADegradation(NuoI.mRNA -> 132 AMP + 144 CMP + 153 GMP + 114 UMP, k = 0.021)
   reaction RNADegradation(NuoJ.mRNA -> 108 AMP + 131 CMP + 169 GMP + 147 UMP, k = 0.021)
   reaction RNADegradation(NuoK.mRNA -> 59 AMP + 85 CMP + 82 GMP + 77 UMP, k = 0.021)
   reaction RNADegradation(NuoL.mRNA -> 307 AMP + 507 CMP + 547 GMP + 481 UMP, k = 0.021)
   reaction RNADegradation(NuoM.mRNA -> 262 AMP + 405 CMP + 432 GMP + 431 UMP, k = 0.021)
   reaction RNADegradation(NuoN.mRNA -> 223 AMP + 403 CMP + 432 GMP + 400 UMP, k = 0.021)
   reaction RNADegradation(NupC.mRNA -> 249 AMP + 306 CMP + 294 GMP + 354 UMP, k = 0.021)
   reaction RNADegradation(NupG.mRNA -> 263 AMP + 315 CMP + 311 GMP + 368 UMP, k = 0.021)
   reaction RNADegradation(NupX.mRNA -> 251 AMP + 272 CMP + 360 GMP + 368 UMP, k = 0.021)
   reaction RNADegradation(NusB.mRNA -> 106 AMP + 113 CMP + 114 GMP + 87 UMP, k = 0.021)
   reaction RNADegradation(ObgE.mRNA -> 294 AMP + 252 CMP + 373 GMP + 254 UMP, k = 0.021)
   reaction RNADegradation(OgrK.mRNA -> 57 AMP + 56 CMP + 55 GMP + 51 UMP, k = 0.021)
   reaction RNADegradation(Ogt.mRNA -> 122 AMP + 126 CMP + 149 GMP + 119 UMP, k = 0.021)
   reaction RNADegradation(OmpA.mRNA -> 250 AMP + 286 CMP + 275 GMP + 230 UMP, k = 0.021)
   reaction RNADegradation(OmpG.mRNA -> 228 AMP + 193 CMP + 258 GMP + 227 UMP, k = 0.021)
   reaction RNADegradation(OmpL.mRNA -> 215 AMP + 140 CMP + 144 GMP + 194 UMP, k = 0.021)
   reaction RNADegradation(OmpN.mRNA -> 312 AMP + 253 CMP + 276 GMP + 293 UMP, k = 0.021)
   reaction RNADegradation(OmpT.mRNA -> 302 AMP + 201 CMP + 214 GMP + 237 UMP, k = 0.021)
   reaction RNADegradation(OmpW.mRNA -> 151 AMP + 145 CMP + 175 GMP + 168 UMP, k = 0.021)
   reaction RNADegradation(OmpX.mRNA -> 128 AMP + 135 CMP + 130 GMP + 123 UMP, k = 0.021)
   reaction RNADegradation(OpgE.mRNA -> 410 AMP + 387 CMP + 379 GMP + 408 UMP, k = 0.021)
   reaction RNADegradation(OppA.mRNA -> 474 AMP + 393 CMP + 387 GMP + 378 UMP, k = 0.021)
   reaction RNADegradation(OppB.mRNA -> 203 AMP + 206 CMP + 215 GMP + 297 UMP, k = 0.021)
   reaction RNADegradation(OppC.mRNA -> 163 AMP + 207 CMP + 271 GMP + 268 UMP, k = 0.021)
   reaction RNADegradation(OppD.mRNA -> 243 AMP + 244 CMP + 282 GMP + 245 UMP, k = 0.021)
   reaction RNADegradation(OppF.mRNA -> 233 AMP + 245 CMP + 273 GMP + 254 UMP, k = 0.021)
   reaction RNADegradation(Orn.mRNA -> 132 AMP + 134 CMP + 163 GMP + 117 UMP, k = 0.021)
   reaction RNADegradation(OrtT.mRNA -> 31 AMP + 41 CMP + 38 GMP + 64 UMP, k = 0.021)
   reaction RNADegradation(OsmB.mRNA -> 50 AMP + 46 CMP + 69 GMP + 54 UMP, k = 0.021)
   reaction RNADegradation(OsmC.mRNA -> 125 AMP + 96 CMP + 121 GMP + 90 UMP, k = 0.021)
   reaction RNADegradation(OsmE.mRNA -> 93 AMP + 77 CMP + 92 GMP + 77 UMP, k = 0.021)
   reaction RNADegradation(OsmY.mRNA -> 178 AMP + 149 CMP + 166 GMP + 113 UMP, k = 0.021)
   reaction RNADegradation(OtnC.mRNA -> 148 AMP + 158 CMP + 185 GMP + 148 UMP, k = 0.021)
   reaction RNADegradation(OtnI.mRNA -> 190 AMP + 201 CMP + 200 GMP + 186 UMP, k = 0.021)
   reaction RNADegradation(OtnK.mRNA -> 265 AMP + 317 CMP + 327 GMP + 258 UMP, k = 0.021)
   reaction RNADegradation(OtsA.mRNA -> 371 AMP + 342 CMP + 360 GMP + 352 UMP, k = 0.021)
   reaction RNADegradation(OtsB.mRNA -> 211 AMP + 184 CMP + 222 GMP + 184 UMP, k = 0.021)
   reaction RNADegradation(Oxc.mRNA -> 457 AMP + 371 CMP + 419 GMP + 448 UMP, k = 0.021)
   reaction RNADegradation(OxyR.mRNA -> 204 AMP + 230 CMP + 279 GMP + 205 UMP, k = 0.021)
   reaction RNADegradation(PBP.mRNA -> 250 AMP + 250 CMP + 250 GMP + 250 UMP, k = 0.021)
   reaction RNADegradation(PaaA.mRNA -> 248 AMP + 231 CMP + 255 GMP + 196 UMP, k = 0.021)
   reaction RNADegradation(PaaB.mRNA -> 71 AMP + 63 CMP + 79 GMP + 75 UMP, k = 0.021)
   reaction RNADegradation(PaaC.mRNA -> 183 AMP + 188 CMP + 208 GMP + 168 UMP, k = 0.021)
   reaction RNADegradation(PaaD.mRNA -> 108 AMP + 143 CMP + 135 GMP + 112 UMP, k = 0.021)
   reaction RNADegradation(PaaE.mRNA -> 254 AMP + 266 CMP + 306 GMP + 245 UMP, k = 0.021)
   reaction RNADegradation(PaaF.mRNA -> 182 AMP + 208 CMP + 213 GMP + 165 UMP, k = 0.021)
   reaction RNADegradation(PaaG.mRNA -> 192 AMP + 196 CMP + 233 GMP + 168 UMP, k = 0.021)
   reaction RNADegradation(PaaH.mRNA -> 335 AMP + 327 CMP + 435 GMP + 331 UMP, k = 0.021)
   reaction RNADegradation(PaaI.mRNA -> 105 AMP + 112 CMP + 105 GMP + 101 UMP, k = 0.021)
   reaction RNADegradation(PaaJ.mRNA -> 258 AMP + 289 CMP + 386 GMP + 273 UMP, k = 0.021)
   reaction RNADegradation(PaaK.mRNA -> 316 AMP + 310 CMP + 371 GMP + 317 UMP, k = 0.021)
   reaction RNADegradation(PaaX.mRNA -> 211 AMP + 216 CMP + 263 GMP + 261 UMP, k = 0.021)
   reaction RNADegradation(PaaY.mRNA -> 149 AMP + 120 CMP + 179 GMP + 143 UMP, k = 0.021)
   reaction RNADegradation(PaaZ.mRNA -> 460 AMP + 503 CMP + 607 GMP + 476 UMP, k = 0.021)
   reaction RNADegradation(PabA.mRNA -> 126 AMP + 148 CMP + 153 GMP + 137 UMP, k = 0.021)
   reaction RNADegradation(PabB.mRNA -> 332 AMP + 348 CMP + 347 GMP + 335 UMP, k = 0.021)
   reaction RNADegradation(PabC.mRNA -> 184 AMP + 179 CMP + 231 GMP + 216 UMP, k = 0.021)
   reaction RNADegradation(PaeA.mRNA -> 322 AMP + 338 CMP + 346 GMP + 338 UMP, k = 0.021)
   reaction RNADegradation(PagP.mRNA -> 143 AMP + 121 CMP + 141 GMP + 156 UMP, k = 0.021)
   reaction RNADegradation(Pal.mRNA -> 141 AMP + 132 CMP + 136 GMP + 113 UMP, k = 0.021)
   reaction RNADegradation(PanB.mRNA -> 185 AMP + 213 CMP + 223 GMP + 174 UMP, k = 0.021)
   reaction RNADegradation(PanC.mRNA -> 205 AMP + 214 CMP + 234 GMP + 199 UMP, k = 0.021)
   reaction RNADegradation(PanD.mRNA -> 92 AMP + 102 CMP + 98 GMP + 89 UMP, k = 0.021)
   reaction RNADegradation(PanE.mRNA -> 229 AMP + 233 CMP + 241 GMP + 209 UMP, k = 0.021)
   reaction RNADegradation(PanZ.mRNA -> 80 AMP + 95 CMP + 124 GMP + 85 UMP, k = 0.021)
   reaction RNADegradation(PaoA.mRNA -> 169 AMP + 187 CMP + 192 GMP + 142 UMP, k = 0.021)
   reaction RNADegradation(PaoB.mRNA -> 195 AMP + 295 CMP + 286 GMP + 181 UMP, k = 0.021)
   reaction RNADegradation(PaoC.mRNA -> 481 AMP + 646 CMP + 663 GMP + 409 UMP, k = 0.021)
   reaction RNADegradation(PaoD.mRNA -> 185 AMP + 280 CMP + 295 GMP + 197 UMP, k = 0.021)
   reaction RNADegradation(ParC.mRNA -> 537 AMP + 570 CMP + 665 GMP + 487 UMP, k = 0.021)
   reaction RNADegradation(ParE.mRNA -> 445 AMP + 453 CMP + 562 GMP + 433 UMP, k = 0.021)
   reaction RNADegradation(PatA.mRNA -> 317 AMP + 358 CMP + 405 GMP + 300 UMP, k = 0.021)
   reaction RNADegradation(PatD.mRNA -> 337 AMP + 319 CMP + 440 GMP + 329 UMP, k = 0.021)
   reaction RNADegradation(PatZ.mRNA -> 609 AMP + 709 CMP + 736 GMP + 607 UMP, k = 0.021)
   reaction RNADegradation(PbgA.mRNA -> 395 AMP + 471 CMP + 445 GMP + 450 UMP, k = 0.021)
   reaction RNADegradation(Pbl.mRNA -> 250 AMP + 250 CMP + 250 GMP + 250 UMP, k = 0.021)
   reaction RNADegradation(PbpC.mRNA -> 469 AMP + 619 CMP + 694 GMP + 531 UMP, k = 0.021)
   reaction RNADegradation(PbpG.mRNA -> 244 AMP + 233 CMP + 241 GMP + 215 UMP, k = 0.021)
   reaction RNADegradation(PckA.mRNA -> 390 AMP + 450 CMP + 420 GMP + 363 UMP, k = 0.021)
   reaction RNADegradation(Pcm.mRNA -> 147 AMP + 143 CMP + 192 GMP + 145 UMP, k = 0.021)
   reaction RNADegradation(PcnB.mRNA -> 323 AMP + 392 CMP + 390 GMP + 293 UMP, k = 0.021)
   reaction RNADegradation(PdeA.mRNA -> 480 AMP + 506 CMP + 568 GMP + 636 UMP, k = 0.021)
   reaction RNADegradation(PdeB.mRNA -> 406 AMP + 361 CMP + 383 GMP + 401 UMP, k = 0.021)
   reaction RNADegradation(PdeC.mRNA -> 422 AMP + 349 CMP + 362 GMP + 454 UMP, k = 0.021)
   reaction RNADegradation(PdeD.mRNA -> 375 AMP + 412 CMP + 398 GMP + 414 UMP, k = 0.021)
   reaction RNADegradation(PdeF.mRNA -> 534 AMP + 508 CMP + 538 GMP + 664 UMP, k = 0.021)
   reaction RNADegradation(PdeG.mRNA -> 409 AMP + 340 CMP + 339 GMP + 436 UMP, k = 0.021)
   reaction RNADegradation(PdeH.mRNA -> 172 AMP + 194 CMP + 213 GMP + 189 UMP, k = 0.021)
   reaction RNADegradation(PdeI.mRNA -> 687 AMP + 438 CMP + 539 GMP + 685 UMP, k = 0.021)
   reaction RNADegradation(PdeK.mRNA -> 454 AMP + 511 CMP + 535 GMP + 489 UMP, k = 0.021)
   reaction RNADegradation(PdeL.mRNA -> 293 AMP + 232 CMP + 268 GMP + 296 UMP, k = 0.021)
   reaction RNADegradation(PdeN.mRNA -> 382 AMP + 407 CMP + 381 GMP + 387 UMP, k = 0.021)
   reaction RNADegradation(PdeR.mRNA -> 511 AMP + 462 CMP + 502 GMP + 511 UMP, k = 0.021)
   reaction RNADegradation(PdhR.mRNA -> 177 AMP + 220 CMP + 207 GMP + 161 UMP, k = 0.021)
   reaction RNADegradation(PdxH.mRNA -> 156 AMP + 167 CMP + 174 GMP + 160 UMP, k = 0.021)
   reaction RNADegradation(PdxI.mRNA -> 190 AMP + 216 CMP + 243 GMP + 212 UMP, k = 0.021)
   reaction RNADegradation(PeaD.mRNA -> 250 AMP + 250 CMP + 250 GMP + 250 UMP, k = 0.021)
   reaction RNADegradation(PepA.mRNA -> 351 AMP + 381 CMP + 455 GMP + 325 UMP, k = 0.021)
   reaction RNADegradation(PepB.mRNA -> 293 AMP + 328 CMP + 403 GMP + 260 UMP, k = 0.021)
   reaction RNADegradation(PepD.mRNA -> 371 AMP + 360 CMP + 388 GMP + 339 UMP, k = 0.021)
   reaction RNADegradation(PepE.mRNA -> 147 AMP + 179 CMP + 197 GMP + 167 UMP, k = 0.021)
   reaction RNADegradation(PepN.mRNA -> 618 AMP + 693 CMP + 703 GMP + 599 UMP, k = 0.021)
   reaction RNADegradation(PepP.mRNA -> 329 AMP + 343 CMP + 369 GMP + 285 UMP, k = 0.021)
   reaction RNADegradation(PepQ.mRNA -> 331 AMP + 355 CMP + 359 GMP + 287 UMP, k = 0.021)
   reaction RNADegradation(PepT.mRNA -> 323 AMP + 261 CMP + 352 GMP + 291 UMP, k = 0.021)
   reaction RNADegradation(PerM.mRNA -> 176 AMP + 254 CMP + 322 GMP + 310 UMP, k = 0.021)
   reaction RNADegradation(PerR.mRNA -> 229 AMP + 214 CMP + 216 GMP + 235 UMP, k = 0.021)
   reaction RNADegradation(PfkA.mRNA -> 215 AMP + 233 CMP + 283 GMP + 232 UMP, k = 0.021)
   reaction RNADegradation(PfkB.mRNA -> 231 AMP + 241 CMP + 263 GMP + 195 UMP, k = 0.021)
   reaction RNADegradation(PflA.mRNA -> 188 AMP + 176 CMP + 197 GMP + 180 UMP, k = 0.021)
   reaction RNADegradation(PflB.mRNA -> 589 AMP + 608 CMP + 561 GMP + 525 UMP, k = 0.021)
   reaction RNADegradation(PflC.mRNA -> 187 AMP + 209 CMP + 276 GMP + 207 UMP, k = 0.021)
   reaction RNADegradation(PflD.mRNA -> 566 AMP + 604 CMP + 618 GMP + 510 UMP, k = 0.021)
   reaction RNADegradation(PgaA.mRNA -> 672 AMP + 569 CMP + 580 GMP + 603 UMP, k = 0.021)
   reaction RNADegradation(PgaB.mRNA -> 585 AMP + 443 CMP + 455 GMP + 536 UMP, k = 0.021)
   reaction RNADegradation(PgaC.mRNA -> 320 AMP + 285 CMP + 334 GMP + 387 UMP, k = 0.021)
   reaction RNADegradation(PgaD.mRNA -> 121 AMP + 93 CMP + 91 GMP + 109 UMP, k = 0.021)
   reaction RNADegradation(PgeF.mRNA -> 149 AMP + 183 CMP + 220 GMP + 180 UMP, k = 0.021)
   reaction RNADegradation(Pgm.mRNA -> 385 AMP + 435 CMP + 473 GMP + 348 UMP, k = 0.021)
   reaction RNADegradation(PgpA.mRNA -> 95 AMP + 117 CMP + 158 GMP + 149 UMP, k = 0.021)
   reaction RNADegradation(PgpB.mRNA -> 175 AMP + 175 CMP + 214 GMP + 201 UMP, k = 0.021)
   reaction RNADegradation(PgpC.mRNA -> 127 AMP + 155 CMP + 178 GMP + 176 UMP, k = 0.021)
   reaction RNADegradation(PgrR.mRNA -> 231 AMP + 195 CMP + 224 GMP + 250 UMP, k = 0.021)
   reaction RNADegradation(PgsA.mRNA -> 93 AMP + 132 CMP + 157 GMP + 167 UMP, k = 0.021)
   reaction RNADegradation(PheA.mRNA -> 306 AMP + 288 CMP + 283 GMP + 284 UMP, k = 0.021)
   reaction RNADegradation(PheL.mRNA -> 10 AMP + 15 CMP + 3 GMP + 20 UMP, k = 0.021)
   reaction RNADegradation(PheM.mRNA -> 8 AMP + 10 CMP + 6 GMP + 21 UMP, k = 0.021)
   reaction RNADegradation(PheP.mRNA -> 252 AMP + 323 CMP + 402 GMP + 400 UMP, k = 0.021)
   reaction RNADegradation(PhnC.mRNA -> 170 AMP + 246 CMP + 217 GMP + 156 UMP, k = 0.021)
   reaction RNADegradation(PhnD.mRNA -> 271 AMP + 285 CMP + 279 GMP + 182 UMP, k = 0.021)
   reaction RNADegradation(PhnE.mRNA -> 250 AMP + 250 CMP + 250 GMP + 250 UMP, k = 0.021)
   reaction RNADegradation(PhnE1.mRNA -> 250 AMP + 250 CMP + 250 GMP + 250 UMP, k = 0.021)
   reaction RNADegradation(PhnF.mRNA -> 148 AMP + 247 CMP + 202 GMP + 129 UMP, k = 0.021)
   reaction RNADegradation(PhnG.mRNA -> 93 AMP + 151 CMP + 135 GMP + 74 UMP, k = 0.021)
   reaction RNADegradation(PhnH.mRNA -> 111 AMP + 189 CMP + 168 GMP + 117 UMP, k = 0.021)
   reaction RNADegradation(PhnI.mRNA -> 216 AMP + 339 CMP + 329 GMP + 181 UMP, k = 0.021)
   reaction RNADegradation(PhnJ.mRNA -> 197 AMP + 252 CMP + 241 GMP + 156 UMP, k = 0.021)
   reaction RNADegradation(PhnK.mRNA -> 137 AMP + 215 CMP + 253 GMP + 154 UMP, k = 0.021)
   reaction RNADegradation(PhnL.mRNA -> 146 AMP + 229 CMP + 181 GMP + 125 UMP, k = 0.021)
   reaction RNADegradation(PhnM.mRNA -> 242 AMP + 344 CMP + 354 GMP + 197 UMP, k = 0.021)
   reaction RNADegradation(PhnN.mRNA -> 114 AMP + 171 CMP + 167 GMP + 106 UMP, k = 0.021)
   reaction RNADegradation(PhnO.mRNA -> 93 AMP + 124 CMP + 129 GMP + 89 UMP, k = 0.021)
   reaction RNADegradation(PhnP.mRNA -> 142 AMP + 214 CMP + 237 GMP + 166 UMP, k = 0.021)
   reaction RNADegradation(PhoA.mRNA -> 375 AMP + 369 CMP + 387 GMP + 285 UMP, k = 0.021)
   reaction RNADegradation(PhoB.mRNA -> 162 AMP + 169 CMP + 208 GMP + 151 UMP, k = 0.021)
   reaction RNADegradation(PhoE.mRNA -> 316 AMP + 209 CMP + 264 GMP + 267 UMP, k = 0.021)
   reaction RNADegradation(PhoH.mRNA -> 255 AMP + 266 CMP + 292 GMP + 252 UMP, k = 0.021)
   reaction RNADegradation(PhoP.mRNA -> 177 AMP + 150 CMP + 172 GMP + 173 UMP, k = 0.021)
   reaction RNADegradation(PhoQ.mRNA -> 367 AMP + 346 CMP + 404 GMP + 344 UMP, k = 0.021)
   reaction RNADegradation(PhoR.mRNA -> 307 AMP + 312 CMP + 376 GMP + 301 UMP, k = 0.021)
   reaction RNADegradation(PhoU.mRNA -> 184 AMP + 171 CMP + 211 GMP + 160 UMP, k = 0.021)
   reaction RNADegradation(Php.mRNA -> 209 AMP + 221 CMP + 247 GMP + 202 UMP, k = 0.021)
   reaction RNADegradation(PhrB.mRNA -> 331 AMP + 333 CMP + 426 GMP + 329 UMP, k = 0.021)
   reaction RNADegradation(PinE.mRNA -> 151 AMP + 113 CMP + 159 GMP + 132 UMP, k = 0.021)
   reaction RNADegradation(PinH.mRNA -> 250 AMP + 250 CMP + 250 GMP + 250 UMP, k = 0.021)
   reaction RNADegradation(PinQ.mRNA -> 188 AMP + 126 CMP + 140 GMP + 137 UMP, k = 0.021)
   reaction RNADegradation(PinR.mRNA -> 189 AMP + 124 CMP + 140 GMP + 138 UMP, k = 0.021)
   reaction RNADegradation(PitA.mRNA -> 289 AMP + 383 CMP + 429 GMP + 399 UMP, k = 0.021)
   reaction RNADegradation(PitB.mRNA -> 326 AMP + 365 CMP + 416 GMP + 393 UMP, k = 0.021)
   reaction RNADegradation(PlaP.mRNA -> 255 AMP + 348 CMP + 369 GMP + 387 UMP, k = 0.021)
   reaction RNADegradation(PlaR.mRNA -> 211 AMP + 213 CMP + 232 GMP + 193 UMP, k = 0.021)
   reaction RNADegradation(PldA.mRNA -> 212 AMP + 209 CMP + 238 GMP + 211 UMP, k = 0.021)
   reaction RNADegradation(PldB.mRNA -> 217 AMP + 262 CMP + 290 GMP + 254 UMP, k = 0.021)
   reaction RNADegradation(PliG.mRNA -> 133 AMP + 88 CMP + 85 GMP + 96 UMP, k = 0.021)
   reaction RNADegradation(PlsB.mRNA -> 530 AMP + 668 CMP + 670 GMP + 556 UMP, k = 0.021)
   reaction RNADegradation(PlsC.mRNA -> 187 AMP + 187 CMP + 179 GMP + 185 UMP, k = 0.021)
   reaction RNADegradation(PlsX.mRNA -> 249 AMP + 251 CMP + 308 GMP + 263 UMP, k = 0.021)
   reaction RNADegradation(PlsY.mRNA -> 124 AMP + 162 CMP + 170 GMP + 162 UMP, k = 0.021)
   reaction RNADegradation(PmbA.mRNA -> 320 AMP + 333 CMP + 401 GMP + 299 UMP, k = 0.021)
   reaction RNADegradation(PmrA.mRNA -> 250 AMP + 250 CMP + 250 GMP + 250 UMP, k = 0.021)
   reaction RNADegradation(PmrD.mRNA -> 79 AMP + 51 CMP + 76 GMP + 61 UMP, k = 0.021)
   reaction RNADegradation(PmrR.mRNA -> 21 AMP + 18 CMP + 20 GMP + 31 UMP, k = 0.021)
   reaction RNADegradation(PncA.mRNA -> 149 AMP + 157 CMP + 184 GMP + 152 UMP, k = 0.021)
   reaction RNADegradation(PncB.mRNA -> 274 AMP + 310 CMP + 306 GMP + 313 UMP, k = 0.021)
   reaction RNADegradation(PncC.mRNA -> 109 AMP + 119 CMP + 163 GMP + 107 UMP, k = 0.021)
   reaction RNADegradation(Pnp.mRNA -> 505 AMP + 548 CMP + 609 GMP + 474 UMP, k = 0.021)
   reaction RNADegradation(PntA.mRNA -> 374 AMP + 359 CMP + 447 GMP + 353 UMP, k = 0.021)
   reaction RNADegradation(PntB.mRNA -> 291 AMP + 322 CMP + 411 GMP + 365 UMP, k = 0.021)
   reaction RNADegradation(PnuC.mRNA -> 149 AMP + 151 CMP + 197 GMP + 223 UMP, k = 0.021)
   reaction RNADegradation(PolA.mRNA -> 732 AMP + 679 CMP + 769 GMP + 607 UMP, k = 0.021)
   reaction RNADegradation(PolB.mRNA -> 533 AMP + 644 CMP + 659 GMP + 516 UMP, k = 0.021)
   reaction RNADegradation(PotA.mRNA -> 297 AMP + 278 CMP + 301 GMP + 261 UMP, k = 0.021)
   reaction RNADegradation(PotB.mRNA -> 155 AMP + 209 CMP + 212 GMP + 252 UMP, k = 0.021)
   reaction RNADegradation(PotC.mRNA -> 163 AMP + 181 CMP + 218 GMP + 233 UMP, k = 0.021)
   reaction RNADegradation(PotD.mRNA -> 299 AMP + 257 CMP + 275 GMP + 216 UMP, k = 0.021)
   reaction RNADegradation(PotE.mRNA -> 278 AMP + 303 CMP + 365 GMP + 374 UMP, k = 0.021)
   reaction RNADegradation(PotF.mRNA -> 290 AMP + 270 CMP + 296 GMP + 257 UMP, k = 0.021)
   reaction RNADegradation(PotG.mRNA -> 256 AMP + 290 CMP + 338 GMP + 250 UMP, k = 0.021)
   reaction RNADegradation(PotH.mRNA -> 193 AMP + 226 CMP + 260 GMP + 275 UMP, k = 0.021)
   reaction RNADegradation(PotI.mRNA -> 141 AMP + 203 CMP + 261 GMP + 241 UMP, k = 0.021)
   reaction RNADegradation(PoxB.mRNA -> 419 AMP + 446 CMP + 483 GMP + 371 UMP, k = 0.021)
   reaction RNADegradation(Ppc.mRNA -> 651 AMP + 744 CMP + 733 GMP + 524 UMP, k = 0.021)
   reaction RNADegradation(PpdA.mRNA -> 107 AMP + 116 CMP + 139 GMP + 109 UMP, k = 0.021)
   reaction RNADegradation(PpdB.mRNA -> 129 AMP + 119 CMP + 177 GMP + 139 UMP, k = 0.021)
   reaction RNADegradation(PpdC.mRNA -> 77 AMP + 85 CMP + 94 GMP + 68 UMP, k = 0.021)
   reaction RNADegradation(PpdD.mRNA -> 106 AMP + 119 CMP + 117 GMP + 99 UMP, k = 0.021)
   reaction RNADegradation(PphA.mRNA -> 159 AMP + 131 CMP + 183 GMP + 184 UMP, k = 0.021)
   reaction RNADegradation(PphB.mRNA -> 190 AMP + 140 CMP + 139 GMP + 188 UMP, k = 0.021)
   reaction RNADegradation(PphC.mRNA -> 170 AMP + 179 CMP + 219 GMP + 194 UMP, k = 0.021)
   reaction RNADegradation(PpiA.mRNA -> 143 AMP + 153 CMP + 141 GMP + 136 UMP, k = 0.021)
   reaction RNADegradation(PpiB.mRNA -> 145 AMP + 120 CMP + 118 GMP + 112 UMP, k = 0.021)
   reaction RNADegradation(PpiC.mRNA -> 74 AMP + 71 CMP + 75 GMP + 62 UMP, k = 0.021)
   reaction RNADegradation(PpiD.mRNA -> 529 AMP + 458 CMP + 524 GMP + 361 UMP, k = 0.021)
   reaction RNADegradation(Ppk.mRNA -> 527 AMP + 516 CMP + 494 GMP + 530 UMP, k = 0.021)
   reaction RNADegradation(PpnN.mRNA -> 317 AMP + 349 CMP + 353 GMP + 346 UMP, k = 0.021)
   reaction RNADegradation(PpnP.mRNA -> 62 AMP + 69 CMP + 79 GMP + 75 UMP, k = 0.021)
   reaction RNADegradation(PppA.mRNA -> 167 AMP + 193 CMP + 227 GMP + 223 UMP, k = 0.021)
   reaction RNADegradation(PpsA.mRNA -> 543 AMP + 607 CMP + 693 GMP + 536 UMP, k = 0.021)
   reaction RNADegradation(PpsR.mRNA -> 200 AMP + 218 CMP + 209 GMP + 207 UMP, k = 0.021)
   reaction RNADegradation(PptA.mRNA -> 74 AMP + 53 CMP + 49 GMP + 58 UMP, k = 0.021)
   reaction RNADegradation(Ppx.mRNA -> 385 AMP + 371 CMP + 419 GMP + 367 UMP, k = 0.021)
   reaction RNADegradation(PqiA.mRNA -> 236 AMP + 299 CMP + 356 GMP + 363 UMP, k = 0.021)
   reaction RNADegradation(PqiB.mRNA -> 436 AMP + 367 CMP + 457 GMP + 381 UMP, k = 0.021)
   reaction RNADegradation(PqiC.mRNA -> 140 AMP + 130 CMP + 165 GMP + 129 UMP, k = 0.021)
   reaction RNADegradation(PqqL.mRNA -> 822 AMP + 637 CMP + 667 GMP + 670 UMP, k = 0.021)
   reaction RNADegradation(PqqU.mRNA -> 546 AMP + 503 CMP + 571 GMP + 483 UMP, k = 0.021)
   reaction RNADegradation(Prc.mRNA -> 548 AMP + 470 CMP + 562 GMP + 469 UMP, k = 0.021)
   reaction RNADegradation(PreA.mRNA -> 302 AMP + 271 CMP + 361 GMP + 302 UMP, k = 0.021)
   reaction RNADegradation(PreT.mRNA -> 314 AMP + 302 CMP + 337 GMP + 286 UMP, k = 0.021)
   reaction RNADegradation(PrfC.mRNA -> 382 AMP + 411 CMP + 448 GMP + 349 UMP, k = 0.021)
   reaction RNADegradation(PrfH.mRNA -> 250 AMP + 250 CMP + 250 GMP + 250 UMP, k = 0.021)
   reaction RNADegradation(PriA.mRNA -> 451 AMP + 621 CMP + 644 GMP + 483 UMP, k = 0.021)
   reaction RNADegradation(PriB.mRNA -> 75 AMP + 78 CMP + 87 GMP + 75 UMP, k = 0.021)
   reaction RNADegradation(PriC.mRNA -> 117 AMP + 150 CMP + 161 GMP + 100 UMP, k = 0.021)
   reaction RNADegradation(PrkB.mRNA -> 216 AMP + 238 CMP + 226 GMP + 190 UMP, k = 0.021)
   reaction RNADegradation(PrlC.mRNA -> 491 AMP + 538 CMP + 581 GMP + 433 UMP, k = 0.021)
   reaction RNADegradation(PrlF.mRNA -> 100 AMP + 82 CMP + 79 GMP + 75 UMP, k = 0.021)
   reaction RNADegradation(PrmA.mRNA -> 206 AMP + 227 CMP + 254 GMP + 195 UMP, k = 0.021)
   reaction RNADegradation(PrmB.mRNA -> 218 AMP + 239 CMP + 251 GMP + 225 UMP, k = 0.021)
   reaction RNADegradation(PrmC.mRNA -> 181 AMP + 219 CMP + 240 GMP + 194 UMP, k = 0.021)
   reaction RNADegradation(ProA.mRNA -> 304 AMP + 315 CMP + 367 GMP + 268 UMP, k = 0.021)
   reaction RNADegradation(ProB.mRNA -> 241 AMP + 296 CMP + 326 GMP + 241 UMP, k = 0.021)
   reaction RNADegradation(ProC.mRNA -> 196 AMP + 214 CMP + 229 GMP + 171 UMP, k = 0.021)
   reaction RNADegradation(ProP.mRNA -> 308 AMP + 341 CMP + 418 GMP + 436 UMP, k = 0.021)
   reaction RNADegradation(ProQ.mRNA -> 195 AMP + 178 CMP + 192 GMP + 134 UMP, k = 0.021)
   reaction RNADegradation(ProV.mRNA -> 318 AMP + 278 CMP + 313 GMP + 294 UMP, k = 0.021)
   reaction RNADegradation(ProW.mRNA -> 175 AMP + 299 CMP + 320 GMP + 271 UMP, k = 0.021)
   reaction RNADegradation(ProX.mRNA -> 272 AMP + 262 CMP + 261 GMP + 198 UMP, k = 0.021)
   reaction RNADegradation(ProY.mRNA -> 263 AMP + 328 CMP + 400 GMP + 383 UMP, k = 0.021)
   reaction RNADegradation(PrpB.mRNA -> 190 AMP + 242 CMP + 259 GMP + 200 UMP, k = 0.021)
   reaction RNADegradation(PrpC.mRNA -> 279 AMP + 332 CMP + 320 GMP + 239 UMP, k = 0.021)
   reaction RNADegradation(PrpD.mRNA -> 330 AMP + 438 CMP + 390 GMP + 294 UMP, k = 0.021)
   reaction RNADegradation(PrpE.mRNA -> 373 AMP + 488 CMP + 613 GMP + 413 UMP, k = 0.021)
   reaction RNADegradation(PrpR.mRNA -> 364 AMP + 422 CMP + 455 GMP + 346 UMP, k = 0.021)
   reaction RNADegradation(Prs.mRNA -> 206 AMP + 252 CMP + 246 GMP + 244 UMP, k = 0.021)
   reaction RNADegradation(Psd.mRNA -> 236 AMP + 267 CMP + 252 GMP + 214 UMP, k = 0.021)
   reaction RNADegradation(PsiE.mRNA -> 78 AMP + 102 CMP + 101 GMP + 130 UMP, k = 0.021)
   reaction RNADegradation(PsiF.mRNA -> 97 AMP + 77 CMP + 76 GMP + 71 UMP, k = 0.021)
   reaction RNADegradation(PspA.mRNA -> 206 AMP + 143 CMP + 187 GMP + 133 UMP, k = 0.021)
   reaction RNADegradation(PspB.mRNA -> 52 AMP + 47 CMP + 60 GMP + 66 UMP, k = 0.021)
   reaction RNADegradation(PspC.mRNA -> 75 AMP + 85 CMP + 95 GMP + 105 UMP, k = 0.021)
   reaction RNADegradation(PspD.mRNA -> 52 AMP + 51 CMP + 69 GMP + 50 UMP, k = 0.021)
   reaction RNADegradation(PspE.mRNA -> 87 AMP + 76 CMP + 85 GMP + 67 UMP, k = 0.021)
   reaction RNADegradation(PspF.mRNA -> 237 AMP + 238 CMP + 270 GMP + 233 UMP, k = 0.021)
   reaction RNADegradation(PspG.mRNA -> 42 AMP + 49 CMP + 73 GMP + 79 UMP, k = 0.021)
   reaction RNADegradation(PssA.mRNA -> 348 AMP + 329 CMP + 335 GMP + 344 UMP, k = 0.021)
   reaction RNADegradation(PssL.mRNA -> 17 AMP + 5 CMP + 9 GMP + 11 UMP, k = 0.021)
   reaction RNADegradation(PstA.mRNA -> 162 AMP + 226 CMP + 275 GMP + 228 UMP, k = 0.021)
   reaction RNADegradation(PstB.mRNA -> 192 AMP + 204 CMP + 201 GMP + 177 UMP, k = 0.021)
   reaction RNADegradation(PstC.mRNA -> 176 AMP + 252 CMP + 274 GMP + 258 UMP, k = 0.021)
   reaction RNADegradation(PstS.mRNA -> 279 AMP + 256 CMP + 280 GMP + 226 UMP, k = 0.021)
   reaction RNADegradation(PsuG.mRNA -> 243 AMP + 218 CMP + 249 GMP + 229 UMP, k = 0.021)
   reaction RNADegradation(PsuK.mRNA -> 254 AMP + 195 CMP + 248 GMP + 245 UMP, k = 0.021)
   reaction RNADegradation(PsuT.mRNA -> 250 AMP + 282 CMP + 358 GMP + 361 UMP, k = 0.021)
   reaction RNADegradation(Pta.mRNA -> 480 AMP + 617 CMP + 576 GMP + 472 UMP, k = 0.021)
   reaction RNADegradation(Pth.mRNA -> 145 AMP + 135 CMP + 156 GMP + 149 UMP, k = 0.021)
   reaction RNADegradation(PtrA.mRNA -> 748 AMP + 698 CMP + 781 GMP + 662 UMP, k = 0.021)
   reaction RNADegradation(PtrB.mRNA -> 508 AMP + 500 CMP + 528 GMP + 525 UMP, k = 0.021)
   reaction RNADegradation(PtsA.mRNA -> 580 AMP + 706 CMP + 679 GMP + 537 UMP, k = 0.021)
   reaction RNADegradation(PtsG.mRNA -> 285 AMP + 373 CMP + 382 GMP + 394 UMP, k = 0.021)
   reaction RNADegradation(PtsH.mRNA -> 72 AMP + 68 CMP + 64 GMP + 54 UMP, k = 0.021)
   reaction RNADegradation(PtsI.mRNA -> 458 AMP + 399 CMP + 459 GMP + 412 UMP, k = 0.021)
   reaction RNADegradation(PtsN.mRNA -> 130 AMP + 130 CMP + 126 GMP + 106 UMP, k = 0.021)
   reaction RNADegradation(PtsO.mRNA -> 72 AMP + 61 CMP + 75 GMP + 65 UMP, k = 0.021)
   reaction RNADegradation(PtsP.mRNA -> 513 AMP + 556 CMP + 657 GMP + 521 UMP, k = 0.021)
   reaction RNADegradation(PunC.mRNA -> 221 AMP + 321 CMP + 326 GMP + 344 UMP, k = 0.021)
   reaction RNADegradation(PunR.mRNA -> 203 AMP + 213 CMP + 290 GMP + 227 UMP, k = 0.021)
   reaction RNADegradation(PurC.mRNA -> 184 AMP + 163 CMP + 210 GMP + 157 UMP, k = 0.021)
   reaction RNADegradation(PurD.mRNA -> 294 AMP + 344 CMP + 409 GMP + 243 UMP, k = 0.021)
   reaction RNADegradation(PurE.mRNA -> 115 AMP + 149 CMP + 152 GMP + 94 UMP, k = 0.021)
   reaction RNADegradation(PurF.mRNA -> 355 AMP + 402 CMP + 402 GMP + 359 UMP, k = 0.021)
   reaction RNADegradation(PurH.mRNA -> 362 AMP + 445 CMP + 451 GMP + 332 UMP, k = 0.021)
   reaction RNADegradation(PurK.mRNA -> 221 AMP + 272 CMP + 332 GMP + 243 UMP, k = 0.021)
   reaction RNADegradation(PurL.mRNA -> 837 AMP + 1047 CMP + 1166 GMP + 838 UMP, k = 0.021)
   reaction RNADegradation(PurM.mRNA -> 244 AMP + 245 CMP + 305 GMP + 244 UMP, k = 0.021)
   reaction RNADegradation(PurN.mRNA -> 146 AMP + 169 CMP + 174 GMP + 150 UMP, k = 0.021)
   reaction RNADegradation(PurR.mRNA -> 246 AMP + 261 CMP + 292 GMP + 227 UMP, k = 0.021)
   reaction RNADegradation(PurT.mRNA -> 248 AMP + 287 CMP + 347 GMP + 297 UMP, k = 0.021)
   reaction RNADegradation(PurU.mRNA -> 216 AMP + 193 CMP + 206 GMP + 228 UMP, k = 0.021)
   reaction RNADegradation(PutA.mRNA -> 858 AMP + 1078 CMP + 1181 GMP + 846 UMP, k = 0.021)
   reaction RNADegradation(PutP.mRNA -> 275 AMP + 338 CMP + 473 GMP + 423 UMP, k = 0.021)
   reaction RNADegradation(PuuA.mRNA -> 330 AMP + 353 CMP + 406 GMP + 330 UMP, k = 0.021)
   reaction RNADegradation(PuuB.mRNA -> 276 AMP + 370 CMP + 376 GMP + 259 UMP, k = 0.021)
   reaction RNADegradation(PuuC.mRNA -> 342 AMP + 418 CMP + 434 GMP + 294 UMP, k = 0.021)
   reaction RNADegradation(PuuD.mRNA -> 181 AMP + 188 CMP + 213 GMP + 183 UMP, k = 0.021)
   reaction RNADegradation(PuuE.mRNA -> 273 AMP + 351 CMP + 380 GMP + 262 UMP, k = 0.021)
   reaction RNADegradation(PuuP.mRNA -> 254 AMP + 356 CMP + 383 GMP + 393 UMP, k = 0.021)
   reaction RNADegradation(PuuR.mRNA -> 150 AMP + 134 CMP + 150 GMP + 124 UMP, k = 0.021)
   reaction RNADegradation(PxpA.mRNA -> 172 AMP + 196 CMP + 229 GMP + 138 UMP, k = 0.021)
   reaction RNADegradation(PxpB.mRNA -> 123 AMP + 157 CMP + 222 GMP + 155 UMP, k = 0.021)
   reaction RNADegradation(PxpC.mRNA -> 198 AMP + 232 CMP + 286 GMP + 217 UMP, k = 0.021)
   reaction RNADegradation(PykF.mRNA -> 383 AMP + 352 CMP + 354 GMP + 324 UMP, k = 0.021)
   reaction RNADegradation(PyrB.mRNA -> 227 AMP + 260 CMP + 245 GMP + 204 UMP, k = 0.021)
   reaction RNADegradation(PyrC.mRNA -> 252 AMP + 292 CMP + 264 GMP + 239 UMP, k = 0.021)
   reaction RNADegradation(PyrD.mRNA -> 267 AMP + 228 CMP + 248 GMP + 268 UMP, k = 0.021)
   reaction RNADegradation(PyrE.mRNA -> 149 AMP + 151 CMP + 191 GMP + 151 UMP, k = 0.021)
   reaction RNADegradation(PyrF.mRNA -> 150 AMP + 177 CMP + 214 GMP + 197 UMP, k = 0.021)
   reaction RNADegradation(PyrG.mRNA -> 397 AMP + 406 CMP + 445 GMP + 390 UMP, k = 0.021)
   reaction RNADegradation(PyrH.mRNA -> 176 AMP + 170 CMP + 214 GMP + 166 UMP, k = 0.021)
   reaction RNADegradation(PyrI.mRNA -> 130 AMP + 113 CMP + 111 GMP + 108 UMP, k = 0.021)
   reaction RNADegradation(PyrL.mRNA -> 26 AMP + 37 CMP + 31 GMP + 41 UMP, k = 0.021)
   reaction RNADegradation(QmcA.mRNA -> 234 AMP + 237 CMP + 249 GMP + 198 UMP, k = 0.021)
   reaction RNADegradation(QorA.mRNA -> 248 AMP + 242 CMP + 280 GMP + 214 UMP, k = 0.021)
   reaction RNADegradation(QorB.mRNA -> 217 AMP + 230 CMP + 237 GMP + 177 UMP, k = 0.021)
   reaction RNADegradation(QseB.mRNA -> 169 AMP + 149 CMP + 191 GMP + 151 UMP, k = 0.021)
   reaction RNADegradation(QseC.mRNA -> 328 AMP + 349 CMP + 367 GMP + 306 UMP, k = 0.021)
   reaction RNADegradation(QueA.mRNA -> 244 AMP + 286 CMP + 295 GMP + 246 UMP, k = 0.021)
   reaction RNADegradation(QueE.mRNA -> 168 AMP + 158 CMP + 189 GMP + 157 UMP, k = 0.021)
   reaction RNADegradation(QueG.mRNA -> 276 AMP + 291 CMP + 309 GMP + 264 UMP, k = 0.021)
   reaction RNADegradation(QuuD.mRNA -> 104 AMP + 60 CMP + 106 GMP + 114 UMP, k = 0.021)
   reaction RNADegradation(QuuQ.mRNA -> 212 AMP + 146 CMP + 215 GMP + 180 UMP, k = 0.021)
   reaction RNADegradation(RMF.mRNA -> 250 AMP + 250 CMP + 250 GMP + 250 UMP, k = 0.021)
   reaction RNADegradation(RacC.mRNA -> 104 AMP + 49 CMP + 59 GMP + 64 UMP, k = 0.021)
   reaction RNADegradation(RacR.mRNA -> 163 AMP + 100 CMP + 101 GMP + 113 UMP, k = 0.021)
   reaction RNADegradation(RadA.mRNA -> 289 AMP + 355 CMP + 445 GMP + 294 UMP, k = 0.021)
   reaction RNADegradation(RadD.mRNA -> 411 AMP + 466 CMP + 472 GMP + 412 UMP, k = 0.021)
   reaction RNADegradation(RaiA.mRNA -> 118 AMP + 85 CMP + 72 GMP + 67 UMP, k = 0.021)
   reaction RNADegradation(RalR.mRNA -> 70 AMP + 30 CMP + 49 GMP + 46 UMP, k = 0.021)
   reaction RNADegradation(RapA.mRNA -> 676 AMP + 778 CMP + 820 GMP + 633 UMP, k = 0.021)
   reaction RNADegradation(RapZ.mRNA -> 198 AMP + 234 CMP + 212 GMP + 211 UMP, k = 0.021)
   reaction RNADegradation(RarA.mRNA -> 314 AMP + 344 CMP + 377 GMP + 309 UMP, k = 0.021)
   reaction RNADegradation(RarD.mRNA -> 176 AMP + 209 CMP + 242 GMP + 264 UMP, k = 0.021)
   reaction RNADegradation(RatA.mRNA -> 112 AMP + 93 CMP + 132 GMP + 140 UMP, k = 0.021)
   reaction RNADegradation(RatB.mRNA -> 83 AMP + 65 CMP + 83 GMP + 60 UMP, k = 0.021)
   reaction RNADegradation(RavA.mRNA -> 382 AMP + 363 CMP + 383 GMP + 369 UMP, k = 0.021)
   reaction RNADegradation(RayT.mRNA -> 134 AMP + 104 CMP + 121 GMP + 139 UMP, k = 0.021)
   reaction RNADegradation(RbbA.mRNA -> 575 AMP + 746 CMP + 807 GMP + 608 UMP, k = 0.021)
   reaction RNADegradation(RbfA.mRNA -> 106 AMP + 100 CMP + 114 GMP + 82 UMP, k = 0.021)
   reaction RNADegradation(Rbn.mRNA -> 225 AMP + 234 CMP + 233 GMP + 226 UMP, k = 0.021)
   reaction RNADegradation(RbsA.mRNA -> 376 AMP + 357 CMP + 415 GMP + 358 UMP, k = 0.021)
   reaction RNADegradation(RbsB.mRNA -> 234 AMP + 214 CMP + 256 GMP + 187 UMP, k = 0.021)
   reaction RNADegradation(RbsC.mRNA -> 184 AMP + 233 CMP + 283 GMP + 266 UMP, k = 0.021)
   reaction RNADegradation(RbsD.mRNA -> 121 AMP + 104 CMP + 95 GMP + 100 UMP, k = 0.021)
   reaction RNADegradation(RbsK.mRNA -> 227 AMP + 220 CMP + 262 GMP + 221 UMP, k = 0.021)
   reaction RNADegradation(RbsR.mRNA -> 245 AMP + 254 CMP + 250 GMP + 244 UMP, k = 0.021)
   reaction RNADegradation(RcbA.mRNA -> 88 AMP + 35 CMP + 38 GMP + 49 UMP, k = 0.021)
   reaction RNADegradation(RcdA.mRNA -> 134 AMP + 127 CMP + 150 GMP + 126 UMP, k = 0.021)
   reaction RNADegradation(RclA.mRNA -> 369 AMP + 274 CMP + 331 GMP + 352 UMP, k = 0.021)
   reaction RNADegradation(RclB.mRNA -> 81 AMP + 45 CMP + 41 GMP + 70 UMP, k = 0.021)
   reaction RNADegradation(RclC.mRNA -> 157 AMP + 124 CMP + 143 GMP + 170 UMP, k = 0.021)
   reaction RNADegradation(RclR.mRNA -> 194 AMP + 205 CMP + 232 GMP + 224 UMP, k = 0.021)
   reaction RNADegradation(RcnA.mRNA -> 194 AMP + 218 CMP + 208 GMP + 205 UMP, k = 0.021)
   reaction RNADegradation(RcnB.mRNA -> 85 AMP + 82 CMP + 87 GMP + 85 UMP, k = 0.021)
   reaction RNADegradation(RcnR.mRNA -> 80 AMP + 56 CMP + 76 GMP + 61 UMP, k = 0.021)
   reaction RNADegradation(RcsA.mRNA -> 198 AMP + 119 CMP + 121 GMP + 186 UMP, k = 0.021)
   reaction RNADegradation(RcsB.mRNA -> 180 AMP + 150 CMP + 162 GMP + 159 UMP, k = 0.021)
   reaction RNADegradation(RcsC.mRNA -> 672 AMP + 654 CMP + 798 GMP + 726 UMP, k = 0.021)
   reaction RNADegradation(RcsD.mRNA -> 718 AMP + 644 CMP + 676 GMP + 635 UMP, k = 0.021)
   reaction RNADegradation(RcsF.mRNA -> 102 AMP + 119 CMP + 99 GMP + 85 UMP, k = 0.021)
   reaction RNADegradation(RdcA.mRNA -> 536 AMP + 550 CMP + 597 GMP + 546 UMP, k = 0.021)
   reaction RNADegradation(RdcB.mRNA -> 172 AMP + 229 CMP + 271 GMP + 207 UMP, k = 0.021)
   reaction RNADegradation(RdgB.mRNA -> 134 AMP + 163 CMP + 168 GMP + 129 UMP, k = 0.021)
   reaction RNADegradation(RdgC.mRNA -> 245 AMP + 208 CMP + 262 GMP + 197 UMP, k = 0.021)
   reaction RNADegradation(RdsA.mRNA -> 265 AMP + 305 CMP + 359 GMP + 274 UMP, k = 0.021)
   reaction RNADegradation(RecA.mRNA -> 279 AMP + 262 CMP + 314 GMP + 207 UMP, k = 0.021)
   reaction RNADegradation(RecB.mRNA -> 810 AMP + 915 CMP + 1019 GMP + 799 UMP, k = 0.021)
   reaction RNADegradation(RecC.mRNA -> 752 AMP + 859 CMP + 948 GMP + 810 UMP, k = 0.021)
   reaction RNADegradation(RecD.mRNA -> 402 AMP + 456 CMP + 555 GMP + 414 UMP, k = 0.021)
   reaction RNADegradation(RecE.mRNA -> 759 AMP + 644 CMP + 643 GMP + 555 UMP, k = 0.021)
   reaction RNADegradation(RecF.mRNA -> 252 AMP + 287 CMP + 306 GMP + 229 UMP, k = 0.021)
   reaction RNADegradation(RecG.mRNA -> 479 AMP + 589 CMP + 604 GMP + 410 UMP, k = 0.021)
   reaction RNADegradation(RecJ.mRNA -> 364 AMP + 450 CMP + 533 GMP + 387 UMP, k = 0.021)
   reaction RNADegradation(RecN.mRNA -> 441 AMP + 438 CMP + 424 GMP + 359 UMP, k = 0.021)
   reaction RNADegradation(RecO.mRNA -> 164 AMP + 195 CMP + 200 GMP + 170 UMP, k = 0.021)
   reaction RNADegradation(RecQ.mRNA -> 416 AMP + 482 CMP + 526 GMP + 406 UMP, k = 0.021)
   reaction RNADegradation(RecR.mRNA -> 123 AMP + 165 CMP + 186 GMP + 132 UMP, k = 0.021)
   reaction RNADegradation(RecT.mRNA -> 241 AMP + 183 CMP + 199 GMP + 187 UMP, k = 0.021)
   reaction RNADegradation(RecX.mRNA -> 128 AMP + 121 CMP + 140 GMP + 112 UMP, k = 0.021)
   reaction RNADegradation(RelB.mRNA -> 64 AMP + 52 CMP + 62 GMP + 62 UMP, k = 0.021)
   reaction RNADegradation(RelE.mRNA -> 78 AMP + 54 CMP + 82 GMP + 74 UMP, k = 0.021)
   reaction RNADegradation(Rem.mRNA -> 68 AMP + 37 CMP + 66 GMP + 81 UMP, k = 0.021)
   reaction RNADegradation(RenD.mRNA -> 250 AMP + 250 CMP + 250 GMP + 250 UMP, k = 0.021)
   reaction RNADegradation(Rep.mRNA -> 493 AMP + 489 CMP + 593 GMP + 447 UMP, k = 0.021)
   reaction RNADegradation(RfaH.mRNA -> 129 AMP + 127 CMP + 116 GMP + 117 UMP, k = 0.021)
   reaction RNADegradation(RfbA.mRNA -> 245 AMP + 155 CMP + 223 GMP + 259 UMP, k = 0.021)
   reaction RNADegradation(RfbB.mRNA -> 305 AMP + 214 CMP + 260 GMP + 307 UMP, k = 0.021)
   reaction RNADegradation(RfbC.mRNA -> 163 AMP + 96 CMP + 120 GMP + 179 UMP, k = 0.021)
   reaction RNADegradation(RfbD.mRNA -> 255 AMP + 202 CMP + 217 GMP + 226 UMP, k = 0.021)
   reaction RNADegradation(RfbX.mRNA -> 355 AMP + 203 CMP + 241 GMP + 449 UMP, k = 0.021)
   reaction RNADegradation(RffG.mRNA -> 251 AMP + 269 CMP + 306 GMP + 242 UMP, k = 0.021)
   reaction RNADegradation(RffH.mRNA -> 192 AMP + 223 CMP + 263 GMP + 204 UMP, k = 0.021)
   reaction RNADegradation(RhaA.mRNA -> 275 AMP + 337 CMP + 371 GMP + 277 UMP, k = 0.021)
   reaction RNADegradation(RhaB.mRNA -> 328 AMP + 402 CMP + 405 GMP + 335 UMP, k = 0.021)
   reaction RNADegradation(RhaD.mRNA -> 196 AMP + 248 CMP + 214 GMP + 167 UMP, k = 0.021)
   reaction RNADegradation(RhaM.mRNA -> 83 AMP + 79 CMP + 81 GMP + 72 UMP, k = 0.021)
   reaction RNADegradation(RhaR.mRNA -> 191 AMP + 198 CMP + 230 GMP + 230 UMP, k = 0.021)
   reaction RNADegradation(RhaS.mRNA -> 186 AMP + 213 CMP + 222 GMP + 216 UMP, k = 0.021)
   reaction RNADegradation(RhaT.mRNA -> 210 AMP + 232 CMP + 304 GMP + 289 UMP, k = 0.021)
   reaction RNADegradation(RhlB.mRNA -> 306 AMP + 329 CMP + 336 GMP + 295 UMP, k = 0.021)
   reaction RNADegradation(RhlE.mRNA -> 314 AMP + 382 CMP + 392 GMP + 277 UMP, k = 0.021)
   reaction RNADegradation(RhmA.mRNA -> 184 AMP + 191 CMP + 240 GMP + 189 UMP, k = 0.021)
   reaction RNADegradation(RhmD.mRNA -> 286 AMP + 297 CMP + 333 GMP + 290 UMP, k = 0.021)
   reaction RNADegradation(RhmR.mRNA -> 186 AMP + 196 CMP + 204 GMP + 197 UMP, k = 0.021)
   reaction RNADegradation(RhmT.mRNA -> 247 AMP + 295 CMP + 385 GMP + 363 UMP, k = 0.021)
   reaction RNADegradation(RhoL.mRNA -> 25 AMP + 25 CMP + 24 GMP + 28 UMP, k = 0.021)
   reaction RNADegradation(RhsA.mRNA -> 976 AMP + 1201 CMP + 1259 GMP + 698 UMP, k = 0.021)
   reaction RNADegradation(RhsB.mRNA -> 1006 AMP + 1204 CMP + 1289 GMP + 737 UMP, k = 0.021)
   reaction RNADegradation(RhsC.mRNA -> 980 AMP + 1204 CMP + 1278 GMP + 732 UMP, k = 0.021)
   reaction RNADegradation(RhsD.mRNA -> 975 AMP + 1156 CMP + 1418 GMP + 732 UMP, k = 0.021)
   reaction RNADegradation(RhsE.mRNA -> 250 AMP + 250 CMP + 250 GMP + 250 UMP, k = 0.021)
   reaction RNADegradation(RhtA.mRNA -> 158 AMP + 220 CMP + 255 GMP + 255 UMP, k = 0.021)
   reaction RNADegradation(RhtB.mRNA -> 123 AMP + 150 CMP + 174 GMP + 174 UMP, k = 0.021)
   reaction RNADegradation(RhtC.mRNA -> 106 AMP + 141 CMP + 185 GMP + 189 UMP, k = 0.021)
   reaction RNADegradation(RibA.mRNA -> 152 AMP + 149 CMP + 149 GMP + 141 UMP, k = 0.021)
   reaction RNADegradation(RibB.mRNA -> 157 AMP + 156 CMP + 183 GMP + 158 UMP, k = 0.021)
   reaction RNADegradation(RibC.mRNA -> 187 AMP + 136 CMP + 170 GMP + 149 UMP, k = 0.021)
   reaction RNADegradation(RibD.mRNA -> 255 AMP + 291 CMP + 321 GMP + 237 UMP, k = 0.021)
   reaction RNADegradation(RibE.mRNA -> 118 AMP + 113 CMP + 132 GMP + 108 UMP, k = 0.021)
   reaction RNADegradation(RibF.mRNA -> 210 AMP + 228 CMP + 278 GMP + 226 UMP, k = 0.021)
   reaction RNADegradation(RidA.mRNA -> 103 AMP + 107 CMP + 99 GMP + 78 UMP, k = 0.021)
   reaction RNADegradation(RihA.mRNA -> 229 AMP + 233 CMP + 244 GMP + 230 UMP, k = 0.021)
   reaction RNADegradation(RihB.mRNA -> 234 AMP + 239 CMP + 252 GMP + 217 UMP, k = 0.021)
   reaction RNADegradation(RihC.mRNA -> 180 AMP + 260 CMP + 256 GMP + 219 UMP, k = 0.021)
   reaction RNADegradation(RimI.mRNA -> 114 AMP + 117 CMP + 117 GMP + 99 UMP, k = 0.021)
   reaction RNADegradation(RimJ.mRNA -> 144 AMP + 140 CMP + 150 GMP + 151 UMP, k = 0.021)
   reaction RNADegradation(RimK.mRNA -> 191 AMP + 220 CMP + 289 GMP + 203 UMP, k = 0.021)
   reaction RNADegradation(RimL.mRNA -> 162 AMP + 109 CMP + 126 GMP + 143 UMP, k = 0.021)
   reaction RNADegradation(RimM.mRNA -> 145 AMP + 122 CMP + 148 GMP + 134 UMP, k = 0.021)
   reaction RNADegradation(RimO.mRNA -> 334 AMP + 333 CMP + 365 GMP + 294 UMP, k = 0.021)
   reaction RNADegradation(RimP.mRNA -> 115 AMP + 101 CMP + 119 GMP + 118 UMP, k = 0.021)
   reaction RNADegradation(RlhA.mRNA -> 498 AMP + 478 CMP + 524 GMP + 462 UMP, k = 0.021)
   reaction RNADegradation(RlmA.mRNA -> 193 AMP + 199 CMP + 219 GMP + 199 UMP, k = 0.021)
   reaction RNADegradation(RlmB.mRNA -> 162 AMP + 194 CMP + 218 GMP + 158 UMP, k = 0.021)
   reaction RNADegradation(RlmC.mRNA -> 246 AMP + 297 CMP + 320 GMP + 265 UMP, k = 0.021)
   reaction RNADegradation(RlmD.mRNA -> 330 AMP + 321 CMP + 349 GMP + 302 UMP, k = 0.021)
   reaction RNADegradation(RlmE.mRNA -> 150 AMP + 139 CMP + 181 GMP + 160 UMP, k = 0.021)
   reaction RNADegradation(RlmF.mRNA -> 220 AMP + 240 CMP + 263 GMP + 204 UMP, k = 0.021)
   reaction RNADegradation(RlmG.mRNA -> 273 AMP + 304 CMP + 309 GMP + 251 UMP, k = 0.021)
   reaction RNADegradation(RlmH.mRNA -> 103 AMP + 129 CMP + 143 GMP + 93 UMP, k = 0.021)
   reaction RNADegradation(RlmI.mRNA -> 273 AMP + 287 CMP + 331 GMP + 300 UMP, k = 0.021)
   reaction RNADegradation(RlmJ.mRNA -> 204 AMP + 235 CMP + 226 GMP + 178 UMP, k = 0.021)
   reaction RNADegradation(RlmL.mRNA -> 501 AMP + 541 CMP + 602 GMP + 465 UMP, k = 0.021)
   reaction RNADegradation(RlmM.mRNA -> 258 AMP + 250 CMP + 326 GMP + 267 UMP, k = 0.021)
   reaction RNADegradation(RlmN.mRNA -> 289 AMP + 290 CMP + 322 GMP + 254 UMP, k = 0.021)
   reaction RNADegradation(RlpA.mRNA -> 255 AMP + 328 CMP + 298 GMP + 208 UMP, k = 0.021)
   reaction RNADegradation(RluA.mRNA -> 160 AMP + 156 CMP + 202 GMP + 142 UMP, k = 0.021)
   reaction RNADegradation(RluB.mRNA -> 199 AMP + 206 CMP + 266 GMP + 205 UMP, k = 0.021)
   reaction RNADegradation(RluC.mRNA -> 240 AMP + 214 CMP + 282 GMP + 224 UMP, k = 0.021)
   reaction RNADegradation(RluD.mRNA -> 241 AMP + 247 CMP + 272 GMP + 221 UMP, k = 0.021)
   reaction RNADegradation(RluE.mRNA -> 172 AMP + 172 CMP + 165 GMP + 145 UMP, k = 0.021)
   reaction RNADegradation(RluF.mRNA -> 241 AMP + 208 CMP + 241 GMP + 183 UMP, k = 0.021)
   reaction RNADegradation(Rmf.mRNA -> 50 AMP + 39 CMP + 53 GMP + 26 UMP, k = 0.021)
   reaction RNADegradation(RmuC.mRNA -> 382 AMP + 357 CMP + 400 GMP + 289 UMP, k = 0.021)
   reaction RNADegradation(Rna.mRNA -> 205 AMP + 213 CMP + 201 GMP + 188 UMP, k = 0.021)
   reaction RNADegradation(Rnb.mRNA -> 470 AMP + 522 CMP + 509 GMP + 434 UMP, k = 0.021)
   reaction RNADegradation(Rnc.mRNA -> 174 AMP + 162 CMP + 185 GMP + 160 UMP, k = 0.021)
   reaction RNADegradation(Rnd.mRNA -> 260 AMP + 289 CMP + 321 GMP + 258 UMP, k = 0.021)
   reaction RNADegradation(Rne.mRNA -> 798 AMP + 887 CMP + 886 GMP + 615 UMP, k = 0.021)
   reaction RNADegradation(Rng.mRNA -> 368 AMP + 350 CMP + 417 GMP + 335 UMP, k = 0.021)
   reaction RNADegradation(RnhA.mRNA -> 134 AMP + 112 CMP + 126 GMP + 96 UMP, k = 0.021)
   reaction RNADegradation(RnhB.mRNA -> 130 AMP + 159 CMP + 183 GMP + 125 UMP, k = 0.021)
   reaction RNADegradation(Rnk.mRNA -> 95 AMP + 114 CMP + 112 GMP + 90 UMP, k = 0.021)
   reaction RNADegradation(RnlA.mRNA -> 300 AMP + 231 CMP + 244 GMP + 299 UMP, k = 0.021)
   reaction RNADegradation(RnlB.mRNA -> 93 AMP + 85 CMP + 85 GMP + 109 UMP, k = 0.021)
   reaction RNADegradation(Rnm.mRNA -> 216 AMP + 226 CMP + 252 GMP + 188 UMP, k = 0.021)
   reaction RNADegradation(RnpA.mRNA -> 78 AMP + 106 CMP + 95 GMP + 81 UMP, k = 0.021)
   reaction RNADegradation(Rnr.mRNA -> 589 AMP + 622 CMP + 728 GMP + 503 UMP, k = 0.021)
   reaction RNADegradation(Rnt.mRNA -> 150 AMP + 186 CMP + 166 GMP + 146 UMP, k = 0.021)
   reaction RNADegradation(Rob.mRNA -> 197 AMP + 234 CMP + 231 GMP + 208 UMP, k = 0.021)
   reaction RNADegradation(RodZ.mRNA -> 256 AMP + 283 CMP + 271 GMP + 204 UMP, k = 0.021)
   reaction RNADegradation(Rof.mRNA -> 73 AMP + 57 CMP + 65 GMP + 60 UMP, k = 0.021)
   reaction RNADegradation(RoxA.mRNA -> 253 AMP + 287 CMP + 320 GMP + 262 UMP, k = 0.021)
   reaction RNADegradation(Rpe.mRNA -> 161 AMP + 169 CMP + 178 GMP + 170 UMP, k = 0.021)
   reaction RNADegradation(Rph.mRNA -> 162 AMP + 171 CMP + 217 GMP + 137 UMP, k = 0.021)
   reaction RNADegradation(RpiR.mRNA -> 235 AMP + 197 CMP + 227 GMP + 232 UMP, k = 0.021)
   reaction RNADegradation(RpnA.mRNA -> 233 AMP + 208 CMP + 212 GMP + 226 UMP, k = 0.021)
   reaction RNADegradation(RpnB.mRNA -> 244 AMP + 191 CMP + 216 GMP + 240 UMP, k = 0.021)
   reaction RNADegradation(RpnC.mRNA -> 240 AMP + 195 CMP + 247 GMP + 221 UMP, k = 0.021)
   reaction RNADegradation(RpoD.mRNA -> 500 AMP + 477 CMP + 499 GMP + 366 UMP, k = 0.021)
   reaction RNADegradation(RpoE.mRNA -> 145 AMP + 119 CMP + 164 GMP + 148 UMP, k = 0.021)
   reaction RNADegradation(RpoH.mRNA -> 211 AMP + 217 CMP + 246 GMP + 181 UMP, k = 0.021)
   reaction RNADegradation(RpoN.mRNA -> 377 AMP + 383 CMP + 375 GMP + 299 UMP, k = 0.021)
   reaction RNADegradation(RpoS.mRNA -> 253 AMP + 225 CMP + 293 GMP + 222 UMP, k = 0.021)
   reaction RNADegradation(RpoZ.mRNA -> 75 AMP + 68 CMP + 80 GMP + 53 UMP, k = 0.021)
   reaction RNADegradation(RppH.mRNA -> 148 AMP + 111 CMP + 151 GMP + 121 UMP, k = 0.021)
   reaction RNADegradation(RraA.mRNA -> 104 AMP + 106 CMP + 148 GMP + 128 UMP, k = 0.021)
   reaction RNADegradation(RraB.mRNA -> 123 AMP + 88 CMP + 118 GMP + 88 UMP, k = 0.021)
   reaction RNADegradation(RrrD.mRNA -> 143 AMP + 110 CMP + 126 GMP + 119 UMP, k = 0.021)
   reaction RNADegradation(RrrQ.mRNA -> 139 AMP + 118 CMP + 152 GMP + 125 UMP, k = 0.021)
   reaction RNADegradation(Rsd.mRNA -> 121 AMP + 114 CMP + 121 GMP + 121 UMP, k = 0.021)
   reaction RNADegradation(RseA.mRNA -> 182 AMP + 173 CMP + 168 GMP + 128 UMP, k = 0.021)
   reaction RNADegradation(RseB.mRNA -> 227 AMP + 250 CMP + 237 GMP + 243 UMP, k = 0.021)
   reaction RNADegradation(RseC.mRNA -> 91 AMP + 122 CMP + 141 GMP + 126 UMP, k = 0.021)
   reaction RNADegradation(RseD.mRNA -> 46 AMP + 33 CMP + 38 GMP + 39 UMP, k = 0.021)
   reaction RNADegradation(RseP.mRNA -> 299 AMP + 298 CMP + 390 GMP + 366 UMP, k = 0.021)
   reaction RNADegradation(RsfS.mRNA -> 78 AMP + 74 CMP + 90 GMP + 76 UMP, k = 0.021)
   reaction RNADegradation(RsgA.mRNA -> 254 AMP + 276 CMP + 293 GMP + 230 UMP, k = 0.021)
   reaction RNADegradation(RsmA.mRNA -> 196 AMP + 221 CMP + 217 GMP + 188 UMP, k = 0.021)
   reaction RNADegradation(RsmB.mRNA -> 332 AMP + 317 CMP + 323 GMP + 318 UMP, k = 0.021)
   reaction RNADegradation(RsmC.mRNA -> 215 AMP + 272 CMP + 303 GMP + 242 UMP, k = 0.021)
   reaction RNADegradation(RsmD.mRNA -> 145 AMP + 148 CMP + 175 GMP + 129 UMP, k = 0.021)
   reaction RNADegradation(RsmE.mRNA -> 174 AMP + 189 CMP + 201 GMP + 168 UMP, k = 0.021)
   reaction RNADegradation(RsmF.mRNA -> 331 AMP + 366 CMP + 380 GMP + 363 UMP, k = 0.021)
   reaction RNADegradation(RsmG.mRNA -> 160 AMP + 149 CMP + 154 GMP + 161 UMP, k = 0.021)
   reaction RNADegradation(RsmH.mRNA -> 217 AMP + 248 CMP + 271 GMP + 206 UMP, k = 0.021)
   reaction RNADegradation(RsmI.mRNA -> 210 AMP + 223 CMP + 248 GMP + 180 UMP, k = 0.021)
   reaction RNADegradation(RsmJ.mRNA -> 153 AMP + 186 CMP + 251 GMP + 163 UMP, k = 0.021)
   reaction RNADegradation(RspA.mRNA -> 290 AMP + 299 CMP + 319 GMP + 307 UMP, k = 0.021)
   reaction RNADegradation(RspB.mRNA -> 285 AMP + 206 CMP + 252 GMP + 277 UMP, k = 0.021)
   reaction RNADegradation(RspR.mRNA -> 178 AMP + 178 CMP + 167 GMP + 164 UMP, k = 0.021)
   reaction RNADegradation(RssA.mRNA -> 216 AMP + 203 CMP + 251 GMP + 236 UMP, k = 0.021)
   reaction RNADegradation(RssB.mRNA -> 243 AMP + 222 CMP + 271 GMP + 278 UMP, k = 0.021)
   reaction RNADegradation(RstA.mRNA -> 184 AMP + 181 CMP + 174 GMP + 181 UMP, k = 0.021)
   reaction RNADegradation(RstB.mRNA -> 297 AMP + 328 CMP + 333 GMP + 344 UMP, k = 0.021)
   reaction RNADegradation(RsuA.mRNA -> 161 AMP + 180 CMP + 189 GMP + 166 UMP, k = 0.021)
   reaction RNADegradation(RsxA.mRNA -> 95 AMP + 141 CMP + 159 GMP + 187 UMP, k = 0.021)
   reaction RNADegradation(RsxB.mRNA -> 123 AMP + 149 CMP + 167 GMP + 140 UMP, k = 0.021)
   reaction RNADegradation(RsxC.mRNA -> 560 AMP + 608 CMP + 625 GMP + 430 UMP, k = 0.021)
   reaction RNADegradation(RsxD.mRNA -> 206 AMP + 273 CMP + 284 GMP + 296 UMP, k = 0.021)
   reaction RNADegradation(RsxE.mRNA -> 149 AMP + 177 CMP + 191 GMP + 179 UMP, k = 0.021)
   reaction RNADegradation(RsxG.mRNA -> 159 AMP + 157 CMP + 175 GMP + 130 UMP, k = 0.021)
   reaction RNADegradation(RtcA.mRNA -> 195 AMP + 261 CMP + 347 GMP + 214 UMP, k = 0.021)
   reaction RNADegradation(RtcB.mRNA -> 330 AMP + 269 CMP + 356 GMP + 272 UMP, k = 0.021)
   reaction RNADegradation(RtcR.mRNA -> 357 AMP + 445 CMP + 447 GMP + 350 UMP, k = 0.021)
   reaction RNADegradation(RusA.mRNA -> 93 AMP + 97 CMP + 97 GMP + 76 UMP, k = 0.021)
   reaction RNADegradation(RutA.mRNA -> 256 AMP + 315 CMP + 319 GMP + 259 UMP, k = 0.021)
   reaction RNADegradation(RutB.mRNA -> 150 AMP + 195 CMP + 191 GMP + 157 UMP, k = 0.021)
   reaction RNADegradation(RutC.mRNA -> 89 AMP + 106 CMP + 105 GMP + 87 UMP, k = 0.021)
   reaction RNADegradation(RutD.mRNA -> 162 AMP + 230 CMP + 236 GMP + 173 UMP, k = 0.021)
   reaction RNADegradation(RutE.mRNA -> 127 AMP + 176 CMP + 164 GMP + 124 UMP, k = 0.021)
   reaction RNADegradation(RutF.mRNA -> 94 AMP + 150 CMP + 144 GMP + 107 UMP, k = 0.021)
   reaction RNADegradation(RutG.mRNA -> 239 AMP + 301 CMP + 418 GMP + 371 UMP, k = 0.021)
   reaction RNADegradation(RutR.mRNA -> 153 AMP + 146 CMP + 184 GMP + 156 UMP, k = 0.021)
   reaction RNADegradation(RuvA.mRNA -> 156 AMP + 153 CMP + 174 GMP + 129 UMP, k = 0.021)
   reaction RNADegradation(RuvB.mRNA -> 217 AMP + 239 CMP + 295 GMP + 260 UMP, k = 0.021)
   reaction RNADegradation(RuvC.mRNA -> 118 AMP + 136 CMP + 157 GMP + 111 UMP, k = 0.021)
   reaction RNADegradation(RzoD.mRNA -> 40 AMP + 51 CMP + 53 GMP + 39 UMP, k = 0.021)
   reaction RNADegradation(RzoQ.mRNA -> 76 AMP + 66 CMP + 61 GMP + 52 UMP, k = 0.021)
   reaction RNADegradation(RzoR.mRNA -> 39 AMP + 54 CMP + 53 GMP + 40 UMP, k = 0.021)
   reaction RNADegradation(RzpD.mRNA -> 129 AMP + 116 CMP + 121 GMP + 96 UMP, k = 0.021)
   reaction RNADegradation(RzpQ.mRNA -> 153 AMP + 104 CMP + 125 GMP + 116 UMP, k = 0.021)
   reaction RNADegradation(RzpR.mRNA -> 250 AMP + 250 CMP + 250 GMP + 250 UMP, k = 0.021)
   reaction RNADegradation(Sad.mRNA -> 330 AMP + 313 CMP + 426 GMP + 320 UMP, k = 0.021)
   reaction RNADegradation(SafA.mRNA -> 67 AMP + 36 CMP + 38 GMP + 57 UMP, k = 0.021)
   reaction RNADegradation(SanA.mRNA -> 174 AMP + 172 CMP + 173 GMP + 201 UMP, k = 0.021)
   reaction RNADegradation(SapA.mRNA -> 362 AMP + 450 CMP + 442 GMP + 390 UMP, k = 0.021)
   reaction RNADegradation(SapB.mRNA -> 181 AMP + 245 CMP + 254 GMP + 286 UMP, k = 0.021)
   reaction RNADegradation(SapC.mRNA -> 146 AMP + 240 CMP + 268 GMP + 237 UMP, k = 0.021)
   reaction RNADegradation(SapD.mRNA -> 249 AMP + 248 CMP + 263 GMP + 233 UMP, k = 0.021)
   reaction RNADegradation(SapF.mRNA -> 195 AMP + 194 CMP + 219 GMP + 199 UMP, k = 0.021)
   reaction RNADegradation(SatP.mRNA -> 102 AMP + 147 CMP + 154 GMP + 164 UMP, k = 0.021)
   reaction RNADegradation(SbcB.mRNA -> 368 AMP + 350 CMP + 365 GMP + 345 UMP, k = 0.021)
   reaction RNADegradation(SbcC.mRNA -> 885 AMP + 845 CMP + 849 GMP + 568 UMP, k = 0.021)
   reaction RNADegradation(SbcD.mRNA -> 295 AMP + 332 CMP + 309 GMP + 267 UMP, k = 0.021)
   reaction RNADegradation(SbmA.mRNA -> 239 AMP + 299 CMP + 328 GMP + 355 UMP, k = 0.021)
   reaction RNADegradation(SbmC.mRNA -> 129 AMP + 91 CMP + 133 GMP + 121 UMP, k = 0.021)
   reaction RNADegradation(Sbp.mRNA -> 276 AMP + 227 CMP + 275 GMP + 212 UMP, k = 0.021)
   reaction RNADegradation(ScpA.mRNA -> 505 AMP + 608 CMP + 571 GMP + 461 UMP, k = 0.021)
   reaction RNADegradation(ScpB.mRNA -> 198 AMP + 202 CMP + 186 GMP + 200 UMP, k = 0.021)
   reaction RNADegradation(ScpC.mRNA -> 351 AMP + 390 CMP + 396 GMP + 342 UMP, k = 0.021)
   reaction RNADegradation(SdaA.mRNA -> 307 AMP + 344 CMP + 394 GMP + 320 UMP, k = 0.021)
   reaction RNADegradation(SdaB.mRNA -> 308 AMP + 356 CMP + 397 GMP + 307 UMP, k = 0.021)
   reaction RNADegradation(SdaC.mRNA -> 276 AMP + 345 CMP + 331 GMP + 338 UMP, k = 0.021)
   reaction RNADegradation(SdhB.mRNA -> 167 AMP + 177 CMP + 193 GMP + 180 UMP, k = 0.021)
   reaction RNADegradation(SdhC.mRNA -> 82 AMP + 102 CMP + 91 GMP + 115 UMP, k = 0.021)
   reaction RNADegradation(SdhD.mRNA -> 57 AMP + 83 CMP + 95 GMP + 113 UMP, k = 0.021)
   reaction RNADegradation(SdhE.mRNA -> 72 AMP + 64 CMP + 68 GMP + 63 UMP, k = 0.021)
   reaction RNADegradation(SdiA.mRNA -> 199 AMP + 157 CMP + 182 GMP + 185 UMP, k = 0.021)
   reaction RNADegradation(SecA.mRNA -> 718 AMP + 669 CMP + 749 GMP + 570 UMP, k = 0.021)
   reaction RNADegradation(SecB.mRNA -> 118 AMP + 121 CMP + 118 GMP + 111 UMP, k = 0.021)
   reaction RNADegradation(SecD.mRNA -> 438 AMP + 470 CMP + 514 GMP + 426 UMP, k = 0.021)
   reaction RNADegradation(SecE.mRNA -> 72 AMP + 90 CMP + 120 GMP + 102 UMP, k = 0.021)
   reaction RNADegradation(SecF.mRNA -> 207 AMP + 225 CMP + 277 GMP + 263 UMP, k = 0.021)
   reaction RNADegradation(SecG.mRNA -> 85 AMP + 80 CMP + 85 GMP + 83 UMP, k = 0.021)
   reaction RNADegradation(SecM.mRNA -> 121 AMP + 156 CMP + 122 GMP + 114 UMP, k = 0.021)
   reaction RNADegradation(SecY.mRNA -> 285 AMP + 312 CMP + 350 GMP + 385 UMP, k = 0.021)
   reaction RNADegradation(SelA.mRNA -> 299 AMP + 351 CMP + 429 GMP + 313 UMP, k = 0.021)
   reaction RNADegradation(SelB.mRNA -> 415 AMP + 484 CMP + 558 GMP + 388 UMP, k = 0.021)
   reaction RNADegradation(SelD.mRNA -> 239 AMP + 254 CMP + 320 GMP + 231 UMP, k = 0.021)
   reaction RNADegradation(SelO.mRNA -> 317 AMP + 342 CMP + 418 GMP + 360 UMP, k = 0.021)
   reaction RNADegradation(SelU.mRNA -> 256 AMP + 273 CMP + 337 GMP + 229 UMP, k = 0.021)
   reaction RNADegradation(SeqA.mRNA -> 150 AMP + 135 CMP + 137 GMP + 124 UMP, k = 0.021)
   reaction RNADegradation(SerB.mRNA -> 219 AMP + 253 CMP + 296 GMP + 201 UMP, k = 0.021)
   reaction RNADegradation(SetA.mRNA -> 240 AMP + 232 CMP + 340 GMP + 367 UMP, k = 0.021)
   reaction RNADegradation(SetB.mRNA -> 205 AMP + 303 CMP + 326 GMP + 348 UMP, k = 0.021)
   reaction RNADegradation(SetC.mRNA -> 274 AMP + 270 CMP + 276 GMP + 365 UMP, k = 0.021)
   reaction RNADegradation(SfmA.mRNA -> 142 AMP + 125 CMP + 117 GMP + 159 UMP, k = 0.021)
   reaction RNADegradation(SfmC.mRNA -> 202 AMP + 150 CMP + 146 GMP + 195 UMP, k = 0.021)
   reaction RNADegradation(SfmD.mRNA -> 650 AMP + 578 CMP + 667 GMP + 709 UMP, k = 0.021)
   reaction RNADegradation(SfmF.mRNA -> 125 AMP + 119 CMP + 140 GMP + 132 UMP, k = 0.021)
   reaction RNADegradation(SfmH.mRNA -> 244 AMP + 207 CMP + 240 GMP + 293 UMP, k = 0.021)
   reaction RNADegradation(SfsA.mRNA -> 191 AMP + 170 CMP + 178 GMP + 166 UMP, k = 0.021)
   reaction RNADegradation(SfsB.mRNA -> 79 AMP + 66 CMP + 73 GMP + 61 UMP, k = 0.021)
   reaction RNADegradation(SgbE.mRNA -> 162 AMP + 200 CMP + 199 GMP + 135 UMP, k = 0.021)
   reaction RNADegradation(SgbH.mRNA -> 140 AMP + 184 CMP + 210 GMP + 129 UMP, k = 0.021)
   reaction RNADegradation(SgbU.mRNA -> 195 AMP + 218 CMP + 263 GMP + 185 UMP, k = 0.021)
   reaction RNADegradation(SgcA.mRNA -> 105 AMP + 128 CMP + 109 GMP + 90 UMP, k = 0.021)
   reaction RNADegradation(SgcB.mRNA -> 82 AMP + 77 CMP + 58 GMP + 62 UMP, k = 0.021)
   reaction RNADegradation(SgcC.mRNA -> 260 AMP + 320 CMP + 362 GMP + 372 UMP, k = 0.021)
   reaction RNADegradation(SgcE.mRNA -> 137 AMP + 179 CMP + 173 GMP + 144 UMP, k = 0.021)
   reaction RNADegradation(SgcQ.mRNA -> 186 AMP + 201 CMP + 230 GMP + 190 UMP, k = 0.021)
   reaction RNADegradation(SgcR.mRNA -> 199 AMP + 192 CMP + 197 GMP + 195 UMP, k = 0.021)
   reaction RNADegradation(SgcX.mRNA -> 252 AMP + 286 CMP + 302 GMP + 282 UMP, k = 0.021)
   reaction RNADegradation(SgrR.mRNA -> 382 AMP + 462 CMP + 447 GMP + 365 UMP, k = 0.021)
   reaction RNADegradation(SgrT.mRNA -> 32 AMP + 29 CMP + 34 GMP + 37 UMP, k = 0.021)
   reaction RNADegradation(ShiA.mRNA -> 258 AMP + 309 CMP + 354 GMP + 396 UMP, k = 0.021)
   reaction RNADegradation(ShoB.mRNA -> 22 AMP + 18 CMP + 13 GMP + 28 UMP, k = 0.021)
   reaction RNADegradation(SieB.mRNA -> 139 AMP + 98 CMP + 83 GMP + 169 UMP, k = 0.021)
   reaction RNADegradation(SixA.mRNA -> 107 AMP + 121 CMP + 139 GMP + 119 UMP, k = 0.021)
   reaction RNADegradation(Skp.mRNA -> 140 AMP + 114 CMP + 130 GMP + 102 UMP, k = 0.021)
   reaction RNADegradation(SlmA.mRNA -> 144 AMP + 157 CMP + 161 GMP + 135 UMP, k = 0.021)
   reaction RNADegradation(Slp.mRNA -> 155 AMP + 128 CMP + 133 GMP + 151 UMP, k = 0.021)
   reaction RNADegradation(Slt.mRNA -> 468 AMP + 483 CMP + 573 GMP + 414 UMP, k = 0.021)
   reaction RNADegradation(SlyA.mRNA -> 132 AMP + 104 CMP + 106 GMP + 93 UMP, k = 0.021)
   reaction RNADegradation(SlyB.mRNA -> 105 AMP + 101 CMP + 140 GMP + 122 UMP, k = 0.021)
   reaction RNADegradation(SlyD.mRNA -> 136 AMP + 140 CMP + 187 GMP + 128 UMP, k = 0.021)
   reaction RNADegradation(SlyX.mRNA -> 61 AMP + 57 CMP + 59 GMP + 42 UMP, k = 0.021)
   reaction RNADegradation(Smf.mRNA -> 263 AMP + 257 CMP + 316 GMP + 289 UMP, k = 0.021)
   reaction RNADegradation(Smg.mRNA -> 127 AMP + 93 CMP + 126 GMP + 128 UMP, k = 0.021)
   reaction RNADegradation(SmpB.mRNA -> 138 AMP + 126 CMP + 124 GMP + 95 UMP, k = 0.021)
   reaction RNADegradation(SmrA.mRNA -> 134 AMP + 145 CMP + 161 GMP + 124 UMP, k = 0.021)
   reaction RNADegradation(SmrB.mRNA -> 135 AMP + 127 CMP + 166 GMP + 124 UMP, k = 0.021)
   reaction RNADegradation(SodA.mRNA -> 164 AMP + 170 CMP + 161 GMP + 126 UMP, k = 0.021)
   reaction RNADegradation(SodB.mRNA -> 149 AMP + 153 CMP + 140 GMP + 140 UMP, k = 0.021)
   reaction RNADegradation(SodC.mRNA -> 138 AMP + 132 CMP + 144 GMP + 108 UMP, k = 0.021)
   reaction RNADegradation(SohB.mRNA -> 287 AMP + 225 CMP + 307 GMP + 231 UMP, k = 0.021)
   reaction RNADegradation(SolA.mRNA -> 270 AMP + 297 CMP + 291 GMP + 261 UMP, k = 0.021)
   reaction RNADegradation(SotB.mRNA -> 223 AMP + 279 CMP + 331 GMP + 358 UMP, k = 0.021)
   reaction RNADegradation(SoxR.mRNA -> 115 AMP + 101 CMP + 141 GMP + 108 UMP, k = 0.021)
   reaction RNADegradation(SoxS.mRNA -> 74 AMP + 90 CMP + 75 GMP + 85 UMP, k = 0.021)
   reaction RNADegradation(SpeA.mRNA -> 448 AMP + 506 CMP + 568 GMP + 455 UMP, k = 0.021)
   reaction RNADegradation(SpeB.mRNA -> 194 AMP + 236 CMP + 269 GMP + 222 UMP, k = 0.021)
   reaction RNADegradation(SpeC.mRNA -> 467 AMP + 499 CMP + 617 GMP + 553 UMP, k = 0.021)
   reaction RNADegradation(SpeD.mRNA -> 225 AMP + 195 CMP + 174 GMP + 201 UMP, k = 0.021)
   reaction RNADegradation(SpeE.mRNA -> 212 AMP + 232 CMP + 210 GMP + 213 UMP, k = 0.021)
   reaction RNADegradation(SpeF.mRNA -> 546 AMP + 529 CMP + 557 GMP + 567 UMP, k = 0.021)
   reaction RNADegradation(SpeFL.mRNA -> 30 AMP + 28 CMP + 18 GMP + 29 UMP, k = 0.021)
   reaction RNADegradation(SpeG.mRNA -> 152 AMP + 126 CMP + 136 GMP + 147 UMP, k = 0.021)
   reaction RNADegradation(SpfP.mRNA -> 10 AMP + 10 CMP + 8 GMP + 20 UMP, k = 0.021)
   reaction RNADegradation(SpoT.mRNA -> 521 AMP + 568 CMP + 567 GMP + 453 UMP, k = 0.021)
   reaction RNADegradation(SppA.mRNA -> 439 AMP + 445 CMP + 517 GMP + 456 UMP, k = 0.021)
   reaction RNADegradation(SprT.mRNA -> 117 AMP + 145 CMP + 131 GMP + 105 UMP, k = 0.021)
   reaction RNADegradation(Spy.mRNA -> 157 AMP + 132 CMP + 116 GMP + 81 UMP, k = 0.021)
   reaction RNADegradation(Sra.mRNA -> 51 AMP + 34 CMP + 27 GMP + 26 UMP, k = 0.021)
   reaction RNADegradation(SrkA.mRNA -> 240 AMP + 230 CMP + 252 GMP + 265 UMP, k = 0.021)
   reaction RNADegradation(SrlA.mRNA -> 123 AMP + 146 CMP + 137 GMP + 158 UMP, k = 0.021)
   reaction RNADegradation(SrlB.mRNA -> 75 AMP + 105 CMP + 101 GMP + 91 UMP, k = 0.021)
   reaction RNADegradation(SrlD.mRNA -> 176 AMP + 188 CMP + 227 GMP + 189 UMP, k = 0.021)
   reaction RNADegradation(SrlE.mRNA -> 195 AMP + 259 CMP + 266 GMP + 240 UMP, k = 0.021)
   reaction RNADegradation(SrlR.mRNA -> 212 AMP + 187 CMP + 192 GMP + 183 UMP, k = 0.021)
   reaction RNADegradation(SrmB.mRNA -> 341 AMP + 363 CMP + 369 GMP + 262 UMP, k = 0.021)
   reaction RNADegradation(Ssb.mRNA -> 117 AMP + 137 CMP + 175 GMP + 108 UMP, k = 0.021)
   reaction RNADegradation(SseA.mRNA -> 196 AMP + 199 CMP + 252 GMP + 199 UMP, k = 0.021)
   reaction RNADegradation(SseB.mRNA -> 225 AMP + 169 CMP + 197 GMP + 186 UMP, k = 0.021)
   reaction RNADegradation(SsnA.mRNA -> 313 AMP + 343 CMP + 358 GMP + 315 UMP, k = 0.021)
   reaction RNADegradation(SspA.mRNA -> 141 AMP + 169 CMP + 175 GMP + 154 UMP, k = 0.021)
   reaction RNADegradation(SspB.mRNA -> 108 AMP + 130 CMP + 145 GMP + 115 UMP, k = 0.021)
   reaction RNADegradation(SstT.mRNA -> 218 AMP + 336 CMP + 351 GMP + 340 UMP, k = 0.021)
   reaction RNADegradation(SsuA.mRNA -> 236 AMP + 257 CMP + 247 GMP + 220 UMP, k = 0.021)
   reaction RNADegradation(SsuB.mRNA -> 172 AMP + 169 CMP + 258 GMP + 169 UMP, k = 0.021)
   reaction RNADegradation(SsuC.mRNA -> 130 AMP + 193 CMP + 249 GMP + 220 UMP, k = 0.021)
   reaction RNADegradation(SsuD.mRNA -> 243 AMP + 311 CMP + 344 GMP + 248 UMP, k = 0.021)
   reaction RNADegradation(StfE.mRNA -> 250 AMP + 250 CMP + 250 GMP + 250 UMP, k = 0.021)
   reaction RNADegradation(StfP.mRNA -> 158 AMP + 141 CMP + 178 GMP + 153 UMP, k = 0.021)
   reaction RNADegradation(StfQ.mRNA -> 246 AMP + 253 CMP + 254 GMP + 210 UMP, k = 0.021)
   reaction RNADegradation(StfR.mRNA -> 886 AMP + 865 CMP + 929 GMP + 683 UMP, k = 0.021)
   reaction RNADegradation(SthA.mRNA -> 356 AMP + 368 CMP + 358 GMP + 319 UMP, k = 0.021)
   reaction RNADegradation(StpA.mRNA -> 125 AMP + 93 CMP + 102 GMP + 85 UMP, k = 0.021)
   reaction RNADegradation(SucB.mRNA -> 292 AMP + 324 CMP + 357 GMP + 245 UMP, k = 0.021)
   reaction RNADegradation(SucC.mRNA -> 285 AMP + 288 CMP + 347 GMP + 247 UMP, k = 0.021)
   reaction RNADegradation(SufA.mRNA -> 88 AMP + 88 CMP + 111 GMP + 82 UMP, k = 0.021)
   reaction RNADegradation(SufB.mRNA -> 383 AMP + 360 CMP + 409 GMP + 336 UMP, k = 0.021)
   reaction RNADegradation(SufC.mRNA -> 186 AMP + 168 CMP + 211 GMP + 182 UMP, k = 0.021)
   reaction RNADegradation(SufD.mRNA -> 334 AMP + 319 CMP + 359 GMP + 260 UMP, k = 0.021)
   reaction RNADegradation(SufE.mRNA -> 110 AMP + 96 CMP + 108 GMP + 103 UMP, k = 0.021)
   reaction RNADegradation(SuhB.mRNA -> 188 AMP + 223 CMP + 217 GMP + 176 UMP, k = 0.021)
   reaction RNADegradation(SulA.mRNA -> 130 AMP + 123 CMP + 124 GMP + 133 UMP, k = 0.021)
   reaction RNADegradation(SurA.mRNA -> 336 AMP + 344 CMP + 350 GMP + 257 UMP, k = 0.021)
   reaction RNADegradation(SurE.mRNA -> 156 AMP + 194 CMP + 225 GMP + 187 UMP, k = 0.021)
   reaction RNADegradation(SutR.mRNA -> 129 AMP + 135 CMP + 132 GMP + 141 UMP, k = 0.021)
   reaction RNADegradation(Sxy.mRNA -> 164 AMP + 131 CMP + 172 GMP + 163 UMP, k = 0.021)
   reaction RNADegradation(Syd.mRNA -> 150 AMP + 128 CMP + 133 GMP + 135 UMP, k = 0.021)
   reaction RNADegradation(SymE.mRNA -> 84 AMP + 96 CMP + 95 GMP + 67 UMP, k = 0.021)
   reaction RNADegradation(TabA.mRNA -> 123 AMP + 102 CMP + 125 GMP + 103 UMP, k = 0.021)
   reaction RNADegradation(TadA.mRNA -> 116 AMP + 118 CMP + 158 GMP + 112 UMP, k = 0.021)
   reaction RNADegradation(Tag.mRNA -> 148 AMP + 129 CMP + 152 GMP + 135 UMP, k = 0.021)
   reaction RNADegradation(Tam.mRNA -> 166 AMP + 204 CMP + 205 GMP + 184 UMP, k = 0.021)
   reaction RNADegradation(TamA.mRNA -> 411 AMP + 438 CMP + 486 GMP + 399 UMP, k = 0.021)
   reaction RNADegradation(TamB.mRNA -> 925 AMP + 948 CMP + 1130 GMP + 777 UMP, k = 0.021)
   reaction RNADegradation(Tap.mRNA -> 403 AMP + 383 CMP + 476 GMP + 340 UMP, k = 0.021)
   reaction RNADegradation(TapT.mRNA -> 154 AMP + 191 CMP + 175 GMP + 179 UMP, k = 0.021)
   reaction RNADegradation(Tar.mRNA -> 421 AMP + 434 CMP + 445 GMP + 362 UMP, k = 0.021)
   reaction RNADegradation(Tas.mRNA -> 254 AMP + 289 CMP + 278 GMP + 220 UMP, k = 0.021)
   reaction RNADegradation(TatA.mRNA -> 83 AMP + 53 CMP + 71 GMP + 63 UMP, k = 0.021)
   reaction RNADegradation(TatB.mRNA -> 134 AMP + 139 CMP + 149 GMP + 94 UMP, k = 0.021)
   reaction RNADegradation(TatC.mRNA -> 152 AMP + 193 CMP + 209 GMP + 223 UMP, k = 0.021)
   reaction RNADegradation(TatD.mRNA -> 169 AMP + 197 CMP + 229 GMP + 188 UMP, k = 0.021)
   reaction RNADegradation(TatE.mRNA -> 53 AMP + 37 CMP + 65 GMP + 49 UMP, k = 0.021)
   reaction RNADegradation(TauA.mRNA -> 237 AMP + 259 CMP + 284 GMP + 183 UMP, k = 0.021)
   reaction RNADegradation(TauB.mRNA -> 169 AMP + 193 CMP + 237 GMP + 169 UMP, k = 0.021)
   reaction RNADegradation(TauC.mRNA -> 138 AMP + 207 CMP + 267 GMP + 216 UMP, k = 0.021)
   reaction RNADegradation(TauD.mRNA -> 197 AMP + 223 CMP + 242 GMP + 190 UMP, k = 0.021)
   reaction RNADegradation(TcdA.mRNA -> 173 AMP + 169 CMP + 273 GMP + 192 UMP, k = 0.021)
   reaction RNADegradation(TcyJ.mRNA -> 219 AMP + 163 CMP + 237 GMP + 182 UMP, k = 0.021)
   reaction RNADegradation(TcyL.mRNA -> 130 AMP + 170 CMP + 184 GMP + 185 UMP, k = 0.021)
   reaction RNADegradation(TcyN.mRNA -> 179 AMP + 182 CMP + 227 GMP + 165 UMP, k = 0.021)
   reaction RNADegradation(TcyP.mRNA -> 272 AMP + 345 CMP + 387 GMP + 388 UMP, k = 0.021)
   reaction RNADegradation(TdcA.mRNA -> 262 AMP + 176 CMP + 220 GMP + 281 UMP, k = 0.021)
   reaction RNADegradation(TdcB.mRNA -> 270 AMP + 214 CMP + 245 GMP + 261 UMP, k = 0.021)
   reaction RNADegradation(TdcC.mRNA -> 265 AMP + 338 CMP + 327 GMP + 402 UMP, k = 0.021)
   reaction RNADegradation(TdcD.mRNA -> 293 AMP + 268 CMP + 316 GMP + 332 UMP, k = 0.021)
   reaction RNADegradation(TdcE.mRNA -> 566 AMP + 606 CMP + 615 GMP + 508 UMP, k = 0.021)
   reaction RNADegradation(TdcF.mRNA -> 97 AMP + 96 CMP + 110 GMP + 87 UMP, k = 0.021)
   reaction RNADegradation(TdcG.mRNA -> 322 AMP + 326 CMP + 404 GMP + 313 UMP, k = 0.021)
   reaction RNADegradation(TdcR.mRNA -> 70 AMP + 35 CMP + 28 GMP + 86 UMP, k = 0.021)
   reaction RNADegradation(Tdh.mRNA -> 230 AMP + 237 CMP + 292 GMP + 267 UMP, k = 0.021)
   reaction RNADegradation(Tdk.mRNA -> 176 AMP + 118 CMP + 144 GMP + 180 UMP, k = 0.021)
   reaction RNADegradation(TehA.mRNA -> 181 AMP + 234 CMP + 294 GMP + 284 UMP, k = 0.021)
   reaction RNADegradation(TehB.mRNA -> 168 AMP + 127 CMP + 146 GMP + 153 UMP, k = 0.021)
   reaction RNADegradation(TesA.mRNA -> 142 AMP + 169 CMP + 163 GMP + 153 UMP, k = 0.021)
   reaction RNADegradation(TesB.mRNA -> 197 AMP + 223 CMP + 229 GMP + 212 UMP, k = 0.021)
   reaction RNADegradation(TfaD.mRNA -> 149 AMP + 114 CMP + 163 GMP + 138 UMP, k = 0.021)
   reaction RNADegradation(TfaE.mRNA -> 176 AMP + 141 CMP + 149 GMP + 137 UMP, k = 0.021)
   reaction RNADegradation(TfaQ.mRNA -> 161 AMP + 118 CMP + 162 GMP + 135 UMP, k = 0.021)
   reaction RNADegradation(TfaR.mRNA -> 163 AMP + 118 CMP + 158 GMP + 137 UMP, k = 0.021)
   reaction RNADegradation(TfaS.mRNA -> 250 AMP + 250 CMP + 250 GMP + 250 UMP, k = 0.021)
   reaction RNADegradation(TfaX.mRNA -> 56 AMP + 41 CMP + 50 GMP + 39 UMP, k = 0.021)
   reaction RNADegradation(Tgt.mRNA -> 268 AMP + 274 CMP + 305 GMP + 281 UMP, k = 0.021)
   reaction RNADegradation(ThiB.mRNA -> 251 AMP + 259 CMP + 264 GMP + 210 UMP, k = 0.021)
   reaction RNADegradation(ThiC.mRNA -> 452 AMP + 528 CMP + 530 GMP + 386 UMP, k = 0.021)
   reaction RNADegradation(ThiD.mRNA -> 177 AMP + 216 CMP + 230 GMP + 178 UMP, k = 0.021)
   reaction RNADegradation(ThiE.mRNA -> 129 AMP + 172 CMP + 199 GMP + 136 UMP, k = 0.021)
   reaction RNADegradation(ThiF.mRNA -> 167 AMP + 201 CMP + 236 GMP + 152 UMP, k = 0.021)
   reaction RNADegradation(ThiG.mRNA -> 162 AMP + 217 CMP + 234 GMP + 158 UMP, k = 0.021)
   reaction RNADegradation(ThiH.mRNA -> 256 AMP + 308 CMP + 317 GMP + 253 UMP, k = 0.021)
   reaction RNADegradation(ThiI.mRNA -> 347 AMP + 360 CMP + 398 GMP + 344 UMP, k = 0.021)
   reaction RNADegradation(ThiK.mRNA -> 187 AMP + 209 CMP + 232 GMP + 197 UMP, k = 0.021)
   reaction RNADegradation(ThiL.mRNA -> 194 AMP + 254 CMP + 279 GMP + 251 UMP, k = 0.021)
   reaction RNADegradation(ThiM.mRNA -> 176 AMP + 205 CMP + 222 GMP + 186 UMP, k = 0.021)
   reaction RNADegradation(ThiP.mRNA -> 255 AMP + 446 CMP + 495 GMP + 415 UMP, k = 0.021)
   reaction RNADegradation(ThiQ.mRNA -> 148 AMP + 176 CMP + 223 GMP + 152 UMP, k = 0.021)
   reaction RNADegradation(ThiS.mRNA -> 49 AMP + 52 CMP + 60 GMP + 40 UMP, k = 0.021)
   reaction RNADegradation(ThpR.mRNA -> 107 AMP + 158 CMP + 140 GMP + 126 UMP, k = 0.021)
   reaction RNADegradation(ThrA.mRNA -> 552 AMP + 617 CMP + 691 GMP + 603 UMP, k = 0.021)
   reaction RNADegradation(ThrB.mRNA -> 194 AMP + 232 CMP + 294 GMP + 213 UMP, k = 0.021)
   reaction RNADegradation(ThrL.mRNA -> 20 AMP + 24 CMP + 11 GMP + 11 UMP, k = 0.021)
   reaction RNADegradation(ThrP.mRNA -> 257 AMP + 331 CMP + 410 GMP + 388 UMP, k = 0.021)
   reaction RNADegradation(ThyA.mRNA -> 202 AMP + 208 CMP + 198 GMP + 187 UMP, k = 0.021)
   reaction RNADegradation(Tig.mRNA -> 374 AMP + 298 CMP + 368 GMP + 259 UMP, k = 0.021)
   reaction RNADegradation(TilS.mRNA -> 263 AMP + 338 CMP + 417 GMP + 281 UMP, k = 0.021)
   reaction RNADegradation(TimP.mRNA -> 33 AMP + 25 CMP + 30 GMP + 38 UMP, k = 0.021)
   reaction RNADegradation(TisB.mRNA -> 22 AMP + 21 CMP + 18 GMP + 29 UMP, k = 0.021)
   reaction RNADegradation(TktA.mRNA -> 453 AMP + 557 CMP + 553 GMP + 429 UMP, k = 0.021)
   reaction RNADegradation(TldD.mRNA -> 326 AMP + 342 CMP + 447 GMP + 331 UMP, k = 0.021)
   reaction RNADegradation(TmaR.mRNA -> 108 AMP + 76 CMP + 82 GMP + 64 UMP, k = 0.021)
   reaction RNADegradation(TmcA.mRNA -> 419 AMP + 522 CMP + 593 GMP + 482 UMP, k = 0.021)
   reaction RNADegradation(Tmk.mRNA -> 152 AMP + 163 CMP + 183 GMP + 144 UMP, k = 0.021)
   reaction RNADegradation(TnaB.mRNA -> 247 AMP + 289 CMP + 292 GMP + 420 UMP, k = 0.021)
   reaction RNADegradation(TnaC.mRNA -> 25 AMP + 15 CMP + 10 GMP + 25 UMP, k = 0.021)
   reaction RNADegradation(TolA.mRNA -> 426 AMP + 279 CMP + 384 GMP + 177 UMP, k = 0.021)
   reaction RNADegradation(TolB.mRNA -> 278 AMP + 326 CMP + 361 GMP + 328 UMP, k = 0.021)
   reaction RNADegradation(TolC.mRNA -> 399 AMP + 400 CMP + 360 GMP + 323 UMP, k = 0.021)
   reaction RNADegradation(TolQ.mRNA -> 163 AMP + 169 CMP + 182 GMP + 179 UMP, k = 0.021)
   reaction RNADegradation(TolR.mRNA -> 102 AMP + 98 CMP + 126 GMP + 103 UMP, k = 0.021)
   reaction RNADegradation(TomB.mRNA -> 119 AMP + 74 CMP + 78 GMP + 104 UMP, k = 0.021)
   reaction RNADegradation(TonB.mRNA -> 185 AMP + 199 CMP + 194 GMP + 142 UMP, k = 0.021)
   reaction RNADegradation(TopA.mRNA -> 694 AMP + 624 CMP + 721 GMP + 559 UMP, k = 0.021)
   reaction RNADegradation(TopB.mRNA -> 463 AMP + 502 CMP + 582 GMP + 415 UMP, k = 0.021)
   reaction RNADegradation(TorA.mRNA -> 584 AMP + 645 CMP + 763 GMP + 555 UMP, k = 0.021)
   reaction RNADegradation(TorC.mRNA -> 320 AMP + 288 CMP + 313 GMP + 252 UMP, k = 0.021)
   reaction RNADegradation(TorD.mRNA -> 143 AMP + 149 CMP + 172 GMP + 136 UMP, k = 0.021)
   reaction RNADegradation(TorI.mRNA -> 60 AMP + 45 CMP + 44 GMP + 52 UMP, k = 0.021)
   reaction RNADegradation(TorR.mRNA -> 159 AMP + 167 CMP + 196 GMP + 171 UMP, k = 0.021)
   reaction RNADegradation(TorS.mRNA -> 683 AMP + 713 CMP + 762 GMP + 587 UMP, k = 0.021)
   reaction RNADegradation(TorT.mRNA -> 232 AMP + 248 CMP + 303 GMP + 246 UMP, k = 0.021)
   reaction RNADegradation(TorY.mRNA -> 319 AMP + 247 CMP + 276 GMP + 259 UMP, k = 0.021)
   reaction RNADegradation(TorZ.mRNA -> 655 AMP + 564 CMP + 684 GMP + 527 UMP, k = 0.021)
   reaction RNADegradation(Tpr.mRNA -> 22 AMP + 26 CMP + 33 GMP + 9 UMP, k = 0.021)
   reaction RNADegradation(Tpx.mRNA -> 118 AMP + 134 CMP + 126 GMP + 129 UMP, k = 0.021)
   reaction RNADegradation(TqsA.mRNA -> 201 AMP + 242 CMP + 279 GMP + 313 UMP, k = 0.021)
   reaction RNADegradation(TreA.mRNA -> 468 AMP + 453 CMP + 437 GMP + 340 UMP, k = 0.021)
   reaction RNADegradation(TreB.mRNA -> 283 AMP + 372 CMP + 401 GMP + 366 UMP, k = 0.021)
   reaction RNADegradation(TreC.mRNA -> 404 AMP + 429 CMP + 450 GMP + 373 UMP, k = 0.021)
   reaction RNADegradation(TreF.mRNA -> 383 AMP + 434 CMP + 456 GMP + 377 UMP, k = 0.021)
   reaction RNADegradation(TreR.mRNA -> 233 AMP + 258 CMP + 253 GMP + 204 UMP, k = 0.021)
   reaction RNADegradation(Trg.mRNA -> 428 AMP + 380 CMP + 460 GMP + 373 UMP, k = 0.021)
   reaction RNADegradation(TrhO.mRNA -> 279 AMP + 246 CMP + 280 GMP + 248 UMP, k = 0.021)
   reaction RNADegradation(TrhP.mRNA -> 330 AMP + 362 CMP + 374 GMP + 296 UMP, k = 0.021)
   reaction RNADegradation(TrkA.mRNA -> 336 AMP + 324 CMP + 367 GMP + 350 UMP, k = 0.021)
   reaction RNADegradation(TrkG.mRNA -> 341 AMP + 234 CMP + 321 GMP + 562 UMP, k = 0.021)
   reaction RNADegradation(TrkH.mRNA -> 257 AMP + 365 CMP + 406 GMP + 424 UMP, k = 0.021)
   reaction RNADegradation(TrmA.mRNA -> 290 AMP + 269 CMP + 291 GMP + 251 UMP, k = 0.021)
   reaction RNADegradation(TrmB.mRNA -> 166 AMP + 166 CMP + 214 GMP + 174 UMP, k = 0.021)
   reaction RNADegradation(TrmD.mRNA -> 191 AMP + 180 CMP + 232 GMP + 165 UMP, k = 0.021)
   reaction RNADegradation(TrmH.mRNA -> 163 AMP + 192 CMP + 190 GMP + 145 UMP, k = 0.021)
   reaction RNADegradation(TrmJ.mRNA -> 170 AMP + 187 CMP + 225 GMP + 159 UMP, k = 0.021)
   reaction RNADegradation(TrmL.mRNA -> 107 AMP + 134 CMP + 127 GMP + 106 UMP, k = 0.021)
   reaction RNADegradation(TrmO.mRNA -> 154 AMP + 194 CMP + 197 GMP + 163 UMP, k = 0.021)
   reaction RNADegradation(TrpB.mRNA -> 282 AMP + 317 CMP + 337 GMP + 258 UMP, k = 0.021)
   reaction RNADegradation(TrpC.mRNA -> 314 AMP + 331 CMP + 390 GMP + 327 UMP, k = 0.021)
   reaction RNADegradation(TrpD.mRNA -> 356 AMP + 445 CMP + 455 GMP + 340 UMP, k = 0.021)
   reaction RNADegradation(TrpE.mRNA -> 344 AMP + 439 CMP + 412 GMP + 368 UMP, k = 0.021)
   reaction RNADegradation(TrpGD.mRNA -> 356 AMP + 445 CMP + 455 GMP + 340 UMP, k = 0.021)
   reaction RNADegradation(TrpL.mRNA -> 13 AMP + 8 CMP + 12 GMP + 12 UMP, k = 0.021)
   reaction RNADegradation(TrpR.mRNA -> 82 AMP + 81 CMP + 95 GMP + 69 UMP, k = 0.021)
   reaction RNADegradation(TruA.mRNA -> 188 AMP + 209 CMP + 243 GMP + 173 UMP, k = 0.021)
   reaction RNADegradation(TruB.mRNA -> 220 AMP + 231 CMP + 266 GMP + 228 UMP, k = 0.021)
   reaction RNADegradation(TruC.mRNA -> 184 AMP + 197 CMP + 227 GMP + 175 UMP, k = 0.021)
   reaction RNADegradation(TruD.mRNA -> 261 AMP + 238 CMP + 311 GMP + 240 UMP, k = 0.021)
   reaction RNADegradation(TrxA.mRNA -> 89 AMP + 79 CMP + 89 GMP + 73 UMP, k = 0.021)
   reaction RNADegradation(TrxB.mRNA -> 236 AMP + 261 CMP + 257 GMP + 212 UMP, k = 0.021)
   reaction RNADegradation(TrxC.mRNA -> 106 AMP + 93 CMP + 115 GMP + 106 UMP, k = 0.021)
   reaction RNADegradation(TsaB.mRNA -> 160 AMP + 171 CMP + 216 GMP + 149 UMP, k = 0.021)
   reaction RNADegradation(TsaC.mRNA -> 127 AMP + 141 CMP + 158 GMP + 147 UMP, k = 0.021)
   reaction RNADegradation(TsaD.mRNA -> 201 AMP + 260 CMP + 325 GMP + 228 UMP, k = 0.021)
   reaction RNADegradation(TsaE.mRNA -> 101 AMP + 114 CMP + 130 GMP + 117 UMP, k = 0.021)
   reaction RNADegradation(TsgA.mRNA -> 222 AMP + 309 CMP + 305 GMP + 346 UMP, k = 0.021)
   reaction RNADegradation(Tsr.mRNA -> 400 AMP + 402 CMP + 505 GMP + 349 UMP, k = 0.021)
   reaction RNADegradation(TsuA.mRNA -> 209 AMP + 220 CMP + 315 GMP + 315 UMP, k = 0.021)
   reaction RNADegradation(TsuB.mRNA -> 65 AMP + 50 CMP + 66 GMP + 47 UMP, k = 0.021)
   reaction RNADegradation(Tsx.mRNA -> 221 AMP + 225 CMP + 222 GMP + 217 UMP, k = 0.021)
   reaction RNADegradation(TtcA.mRNA -> 257 AMP + 211 CMP + 246 GMP + 222 UMP, k = 0.021)
   reaction RNADegradation(TtdA.mRNA -> 232 AMP + 251 CMP + 241 GMP + 188 UMP, k = 0.021)
   reaction RNADegradation(TtdB.mRNA -> 155 AMP + 155 CMP + 172 GMP + 124 UMP, k = 0.021)
   reaction RNADegradation(TtdR.mRNA -> 242 AMP + 202 CMP + 261 GMP + 228 UMP, k = 0.021)
   reaction RNADegradation(TtdT.mRNA -> 252 AMP + 390 CMP + 421 GMP + 401 UMP, k = 0.021)
   reaction RNADegradation(TufA.mRNA -> 286 AMP + 306 CMP + 324 GMP + 269 UMP, k = 0.021)
   reaction RNADegradation(TufB.mRNA -> 288 AMP + 308 CMP + 327 GMP + 262 UMP, k = 0.021)
   reaction RNADegradation(Tus.mRNA -> 241 AMP + 245 CMP + 227 GMP + 217 UMP, k = 0.021)
   reaction RNADegradation(TusA.mRNA -> 53 AMP + 67 CMP + 65 GMP + 61 UMP, k = 0.021)
   reaction RNADegradation(TusB.mRNA -> 66 AMP + 77 CMP + 69 GMP + 76 UMP, k = 0.021)
   reaction RNADegradation(TusC.mRNA -> 73 AMP + 87 CMP + 96 GMP + 104 UMP, k = 0.021)
   reaction RNADegradation(TusD.mRNA -> 82 AMP + 91 CMP + 124 GMP + 90 UMP, k = 0.021)
   reaction RNADegradation(TusE.mRNA -> 97 AMP + 65 CMP + 91 GMP + 77 UMP, k = 0.021)
   reaction RNADegradation(TynA.mRNA -> 608 AMP + 565 CMP + 586 GMP + 515 UMP, k = 0.021)
   reaction RNADegradation(TyrA.mRNA -> 243 AMP + 245 CMP + 342 GMP + 292 UMP, k = 0.021)
   reaction RNADegradation(TyrB.mRNA -> 273 AMP + 296 CMP + 336 GMP + 289 UMP, k = 0.021)
   reaction RNADegradation(TyrP.mRNA -> 215 AMP + 261 CMP + 361 GMP + 375 UMP, k = 0.021)
   reaction RNADegradation(TyrR.mRNA -> 362 AMP + 365 CMP + 441 GMP + 374 UMP, k = 0.021)
   reaction RNADegradation(UacF.mRNA -> 440 AMP + 457 CMP + 559 GMP + 464 UMP, k = 0.021)
   reaction RNADegradation(UacR.mRNA -> 479 AMP + 376 CMP + 440 GMP + 484 UMP, k = 0.021)
   reaction RNADegradation(UacT.mRNA -> 298 AMP + 344 CMP + 367 GMP + 440 UMP, k = 0.021)
   reaction RNADegradation(UbiA.mRNA -> 170 AMP + 185 CMP + 266 GMP + 252 UMP, k = 0.021)
   reaction RNADegradation(UbiB.mRNA -> 397 AMP + 381 CMP + 438 GMP + 425 UMP, k = 0.021)
   reaction RNADegradation(UbiC.mRNA -> 112 AMP + 123 CMP + 142 GMP + 121 UMP, k = 0.021)
   reaction RNADegradation(UbiD.mRNA -> 341 AMP + 372 CMP + 432 GMP + 349 UMP, k = 0.021)
   reaction RNADegradation(UbiE.mRNA -> 177 AMP + 186 CMP + 208 GMP + 185 UMP, k = 0.021)
   reaction RNADegradation(UbiF.mRNA -> 231 AMP + 289 CMP + 384 GMP + 272 UMP, k = 0.021)
   reaction RNADegradation(UbiG.mRNA -> 176 AMP + 168 CMP + 224 GMP + 155 UMP, k = 0.021)
   reaction RNADegradation(UbiH.mRNA -> 221 AMP + 320 CMP + 383 GMP + 255 UMP, k = 0.021)
   reaction RNADegradation(UbiI.mRNA -> 259 AMP + 300 CMP + 361 GMP + 283 UMP, k = 0.021)
   reaction RNADegradation(UbiJ.mRNA -> 134 AMP + 153 CMP + 184 GMP + 135 UMP, k = 0.021)
   reaction RNADegradation(UbiK.mRNA -> 97 AMP + 75 CMP + 70 GMP + 49 UMP, k = 0.021)
   reaction RNADegradation(UbiT.mRNA -> 123 AMP + 114 CMP + 157 GMP + 131 UMP, k = 0.021)
   reaction RNADegradation(UbiU.mRNA -> 213 AMP + 275 CMP + 290 GMP + 218 UMP, k = 0.021)
   reaction RNADegradation(UbiV.mRNA -> 198 AMP + 227 CMP + 266 GMP + 188 UMP, k = 0.021)
   reaction RNADegradation(UbiX.mRNA -> 116 AMP + 153 CMP + 151 GMP + 150 UMP, k = 0.021)
   reaction RNADegradation(UcpA.mRNA -> 183 AMP + 193 CMP + 245 GMP + 171 UMP, k = 0.021)
   reaction RNADegradation(Udk.mRNA -> 167 AMP + 153 CMP + 162 GMP + 160 UMP, k = 0.021)
   reaction RNADegradation(Udp.mRNA -> 162 AMP + 197 CMP + 215 GMP + 188 UMP, k = 0.021)
   reaction RNADegradation(Ugd.mRNA -> 333 AMP + 260 CMP + 252 GMP + 322 UMP, k = 0.021)
   reaction RNADegradation(UgpA.mRNA -> 141 AMP + 261 CMP + 235 GMP + 251 UMP, k = 0.021)
   reaction RNADegradation(UgpB.mRNA -> 349 AMP + 338 CMP + 370 GMP + 260 UMP, k = 0.021)
   reaction RNADegradation(UgpC.mRNA -> 243 AMP + 269 CMP + 350 GMP + 209 UMP, k = 0.021)
   reaction RNADegradation(UgpE.mRNA -> 159 AMP + 226 CMP + 235 GMP + 226 UMP, k = 0.021)
   reaction RNADegradation(UgpQ.mRNA -> 167 AMP + 189 CMP + 231 GMP + 157 UMP, k = 0.021)
   reaction RNADegradation(UhpA.mRNA -> 113 AMP + 157 CMP + 192 GMP + 129 UMP, k = 0.021)
   reaction RNADegradation(UhpB.mRNA -> 263 AMP + 393 CMP + 467 GMP + 380 UMP, k = 0.021)
   reaction RNADegradation(UhpC.mRNA -> 229 AMP + 321 CMP + 406 GMP + 364 UMP, k = 0.021)
   reaction RNADegradation(UhpT.mRNA -> 283 AMP + 348 CMP + 389 GMP + 372 UMP, k = 0.021)
   reaction RNADegradation(UidA.mRNA -> 466 AMP + 434 CMP + 513 GMP + 399 UMP, k = 0.021)
   reaction RNADegradation(UidB.mRNA -> 276 AMP + 335 CMP + 377 GMP + 386 UMP, k = 0.021)
   reaction RNADegradation(UidC.mRNA -> 326 AMP + 241 CMP + 356 GMP + 343 UMP, k = 0.021)
   reaction RNADegradation(UidR.mRNA -> 152 AMP + 146 CMP + 155 GMP + 138 UMP, k = 0.021)
   reaction RNADegradation(UlaA.mRNA -> 274 AMP + 366 CMP + 376 GMP + 382 UMP, k = 0.021)
   reaction RNADegradation(UlaB.mRNA -> 81 AMP + 72 CMP + 83 GMP + 70 UMP, k = 0.021)
   reaction RNADegradation(UlaC.mRNA -> 113 AMP + 117 CMP + 136 GMP + 99 UMP, k = 0.021)
   reaction RNADegradation(UlaD.mRNA -> 145 AMP + 175 CMP + 198 GMP + 133 UMP, k = 0.021)
   reaction RNADegradation(UlaE.mRNA -> 191 AMP + 207 CMP + 278 GMP + 179 UMP, k = 0.021)
   reaction RNADegradation(UlaF.mRNA -> 163 AMP + 182 CMP + 210 GMP + 132 UMP, k = 0.021)
   reaction RNADegradation(UlaG.mRNA -> 266 AMP + 263 CMP + 294 GMP + 242 UMP, k = 0.021)
   reaction RNADegradation(UlaR.mRNA -> 220 AMP + 178 CMP + 206 GMP + 152 UMP, k = 0.021)
   reaction RNADegradation(UmuC.mRNA -> 311 AMP + 287 CMP + 361 GMP + 310 UMP, k = 0.021)
   reaction RNADegradation(UmuD.mRNA -> 94 AMP + 96 CMP + 105 GMP + 125 UMP, k = 0.021)
   reaction RNADegradation(Ung.mRNA -> 162 AMP + 176 CMP + 185 GMP + 167 UMP, k = 0.021)
   reaction RNADegradation(Uof.mRNA -> 28 AMP + 19 CMP + 16 GMP + 24 UMP, k = 0.021)
   reaction RNADegradation(UppP.mRNA -> 144 AMP + 179 CMP + 252 GMP + 247 UMP, k = 0.021)
   reaction RNADegradation(UraA.mRNA -> 247 AMP + 314 CMP + 357 GMP + 372 UMP, k = 0.021)
   reaction RNADegradation(Usg.mRNA -> 230 AMP + 249 CMP + 309 GMP + 226 UMP, k = 0.021)
   reaction RNADegradation(UshA.mRNA -> 450 AMP + 365 CMP + 477 GMP + 361 UMP, k = 0.021)
   reaction RNADegradation(UspA.mRNA -> 114 AMP + 112 CMP + 103 GMP + 106 UMP, k = 0.021)
   reaction RNADegradation(UspB.mRNA -> 66 AMP + 73 CMP + 87 GMP + 110 UMP, k = 0.021)
   reaction RNADegradation(UspC.mRNA -> 114 AMP + 89 CMP + 104 GMP + 122 UMP, k = 0.021)
   reaction RNADegradation(UspD.mRNA -> 131 AMP + 86 CMP + 100 GMP + 112 UMP, k = 0.021)
   reaction RNADegradation(UspE.mRNA -> 257 AMP + 231 CMP + 252 GMP + 211 UMP, k = 0.021)
   reaction RNADegradation(UspF.mRNA -> 117 AMP + 110 CMP + 102 GMP + 106 UMP, k = 0.021)
   reaction RNADegradation(UspG.mRNA -> 100 AMP + 107 CMP + 107 GMP + 115 UMP, k = 0.021)
   reaction RNADegradation(Uup.mRNA -> 499 AMP + 448 CMP + 551 GMP + 410 UMP, k = 0.021)
   reaction RNADegradation(UvrA.mRNA -> 642 AMP + 768 CMP + 816 GMP + 597 UMP, k = 0.021)
   reaction RNADegradation(UvrB.mRNA -> 488 AMP + 503 CMP + 581 GMP + 450 UMP, k = 0.021)
   reaction RNADegradation(UvrC.mRNA -> 459 AMP + 449 CMP + 499 GMP + 426 UMP, k = 0.021)
   reaction RNADegradation(UvrD.mRNA -> 491 AMP + 574 CMP + 675 GMP + 423 UMP, k = 0.021)
   reaction RNADegradation(UvrY.mRNA -> 178 AMP + 151 CMP + 177 GMP + 151 UMP, k = 0.021)
   reaction RNADegradation(UxaA.mRNA -> 364 AMP + 373 CMP + 427 GMP + 324 UMP, k = 0.021)
   reaction RNADegradation(UxaB.mRNA -> 348 AMP + 361 CMP + 393 GMP + 350 UMP, k = 0.021)
   reaction RNADegradation(UxaC.mRNA -> 336 AMP + 382 CMP + 387 GMP + 308 UMP, k = 0.021)
   reaction RNADegradation(UxuA.mRNA -> 294 AMP + 326 CMP + 319 GMP + 246 UMP, k = 0.021)
   reaction RNADegradation(UxuB.mRNA -> 317 AMP + 393 CMP + 451 GMP + 300 UMP, k = 0.021)
   reaction RNADegradation(UxuR.mRNA -> 193 AMP + 191 CMP + 225 GMP + 165 UMP, k = 0.021)
   reaction RNADegradation(Ves.mRNA -> 135 AMP + 133 CMP + 166 GMP + 142 UMP, k = 0.021)
   reaction RNADegradation(ViaA.mRNA -> 349 AMP + 364 CMP + 402 GMP + 337 UMP, k = 0.021)
   reaction RNADegradation(Vsr.mRNA -> 99 AMP + 117 CMP + 148 GMP + 107 UMP, k = 0.021)
   reaction RNADegradation(WaaA.mRNA -> 273 AMP + 356 CMP + 333 GMP + 316 UMP, k = 0.021)
   reaction RNADegradation(WaaB.mRNA -> 319 AMP + 194 CMP + 235 GMP + 332 UMP, k = 0.021)
   reaction RNADegradation(WaaC.mRNA -> 247 AMP + 217 CMP + 275 GMP + 221 UMP, k = 0.021)
   reaction RNADegradation(WaaF.mRNA -> 240 AMP + 273 CMP + 290 GMP + 244 UMP, k = 0.021)
   reaction RNADegradation(WaaG.mRNA -> 306 AMP + 235 CMP + 269 GMP + 315 UMP, k = 0.021)
   reaction RNADegradation(WaaJ.mRNA -> 338 AMP + 159 CMP + 185 GMP + 335 UMP, k = 0.021)
   reaction RNADegradation(WaaL.mRNA -> 399 AMP + 211 CMP + 192 GMP + 458 UMP, k = 0.021)
   reaction RNADegradation(WaaO.mRNA -> 327 AMP + 172 CMP + 197 GMP + 324 UMP, k = 0.021)
   reaction RNADegradation(WaaP.mRNA -> 232 AMP + 155 CMP + 191 GMP + 220 UMP, k = 0.021)
   reaction RNADegradation(WaaQ.mRNA -> 290 AMP + 215 CMP + 248 GMP + 282 UMP, k = 0.021)
   reaction RNADegradation(WaaS.mRNA -> 379 AMP + 104 CMP + 147 GMP + 306 UMP, k = 0.021)
   reaction RNADegradation(WaaU.mRNA -> 381 AMP + 171 CMP + 163 GMP + 359 UMP, k = 0.021)
   reaction RNADegradation(WaaY.mRNA -> 230 AMP + 113 CMP + 134 GMP + 222 UMP, k = 0.021)
   reaction RNADegradation(WaaZ.mRNA -> 280 AMP + 135 CMP + 143 GMP + 294 UMP, k = 0.021)
   reaction RNADegradation(WbbH.mRNA -> 325 AMP + 173 CMP + 204 GMP + 465 UMP, k = 0.021)
   reaction RNADegradation(WbbI.mRNA -> 316 AMP + 161 CMP + 197 GMP + 319 UMP, k = 0.021)
   reaction RNADegradation(WbbJ.mRNA -> 160 AMP + 103 CMP + 138 GMP + 190 UMP, k = 0.021)
   reaction RNADegradation(WbbK.mRNA -> 387 AMP + 159 CMP + 198 GMP + 375 UMP, k = 0.021)
   reaction RNADegradation(WbbL.mRNA -> 250 AMP + 250 CMP + 250 GMP + 250 UMP, k = 0.021)
   reaction RNADegradation(WcaA.mRNA -> 226 AMP + 231 CMP + 203 GMP + 180 UMP, k = 0.021)
   reaction RNADegradation(WcaB.mRNA -> 103 AMP + 125 CMP + 139 GMP + 122 UMP, k = 0.021)
   reaction RNADegradation(WcaC.mRNA -> 290 AMP + 304 CMP + 350 GMP + 274 UMP, k = 0.021)
   reaction RNADegradation(WcaD.mRNA -> 287 AMP + 235 CMP + 278 GMP + 418 UMP, k = 0.021)
   reaction RNADegradation(WcaE.mRNA -> 210 AMP + 165 CMP + 175 GMP + 197 UMP, k = 0.021)
   reaction RNADegradation(WcaF.mRNA -> 144 AMP + 119 CMP + 144 GMP + 142 UMP, k = 0.021)
   reaction RNADegradation(WcaI.mRNA -> 283 AMP + 312 CMP + 368 GMP + 261 UMP, k = 0.021)
   reaction RNADegradation(WcaJ.mRNA -> 312 AMP + 349 CMP + 413 GMP + 321 UMP, k = 0.021)
   reaction RNADegradation(WcaK.mRNA -> 298 AMP + 357 CMP + 340 GMP + 286 UMP, k = 0.021)
   reaction RNADegradation(WcaL.mRNA -> 291 AMP + 326 CMP + 345 GMP + 259 UMP, k = 0.021)
   reaction RNADegradation(WcaM.mRNA -> 393 AMP + 324 CMP + 333 GMP + 345 UMP, k = 0.021)
   reaction RNADegradation(WecA.mRNA -> 212 AMP + 266 CMP + 280 GMP + 346 UMP, k = 0.021)
   reaction RNADegradation(WecB.mRNA -> 273 AMP + 280 CMP + 314 GMP + 264 UMP, k = 0.021)
   reaction RNADegradation(WecC.mRNA -> 288 AMP + 312 CMP + 367 GMP + 296 UMP, k = 0.021)
   reaction RNADegradation(WecD.mRNA -> 149 AMP + 177 CMP + 198 GMP + 151 UMP, k = 0.021)
   reaction RNADegradation(WecE.mRNA -> 256 AMP + 293 CMP + 322 GMP + 260 UMP, k = 0.021)
   reaction RNADegradation(WecF.mRNA -> 238 AMP + 265 CMP + 307 GMP + 270 UMP, k = 0.021)
   reaction RNADegradation(WecG.mRNA -> 177 AMP + 181 CMP + 213 GMP + 170 UMP, k = 0.021)
   reaction RNADegradation(WecH.mRNA -> 223 AMP + 221 CMP + 246 GMP + 306 UMP, k = 0.021)
   reaction RNADegradation(WrbA.mRNA -> 143 AMP + 161 CMP + 162 GMP + 131 UMP, k = 0.021)
   reaction RNADegradation(Wza.mRNA -> 285 AMP + 320 CMP + 294 GMP + 241 UMP, k = 0.021)
   reaction RNADegradation(Wzb.mRNA -> 104 AMP + 117 CMP + 126 GMP + 97 UMP, k = 0.021)
   reaction RNADegradation(Wzc.mRNA -> 561 AMP + 542 CMP + 599 GMP + 461 UMP, k = 0.021)
   reaction RNADegradation(WzxC.mRNA -> 288 AMP + 357 CMP + 444 GMP + 390 UMP, k = 0.021)
   reaction RNADegradation(WzxE.mRNA -> 219 AMP + 283 CMP + 387 GMP + 362 UMP, k = 0.021)
   reaction RNADegradation(WzyE.mRNA -> 225 AMP + 347 CMP + 364 GMP + 417 UMP, k = 0.021)
   reaction RNADegradation(WzzB.mRNA -> 286 AMP + 197 CMP + 254 GMP + 244 UMP, k = 0.021)
   reaction RNADegradation(WzzE.mRNA -> 248 AMP + 253 CMP + 299 GMP + 247 UMP, k = 0.021)
   reaction RNADegradation(XanP.mRNA -> 253 AMP + 375 CMP + 391 GMP + 373 UMP, k = 0.021)
   reaction RNADegradation(XanQ.mRNA -> 277 AMP + 335 CMP + 352 GMP + 437 UMP, k = 0.021)
   reaction RNADegradation(XapA.mRNA -> 181 AMP + 192 CMP + 240 GMP + 221 UMP, k = 0.021)
   reaction RNADegradation(XapB.mRNA -> 252 AMP + 273 CMP + 331 GMP + 401 UMP, k = 0.021)
   reaction RNADegradation(XapR.mRNA -> 209 AMP + 205 CMP + 243 GMP + 228 UMP, k = 0.021)
   reaction RNADegradation(XdhA.mRNA -> 546 AMP + 594 CMP + 604 GMP + 515 UMP, k = 0.021)
   reaction RNADegradation(XdhB.mRNA -> 207 AMP + 257 CMP + 215 GMP + 200 UMP, k = 0.021)
   reaction RNADegradation(XdhC.mRNA -> 126 AMP + 114 CMP + 137 GMP + 103 UMP, k = 0.021)
   reaction RNADegradation(XdhD.mRNA -> 695 AMP + 744 CMP + 777 GMP + 655 UMP, k = 0.021)
   reaction RNADegradation(XerC.mRNA -> 204 AMP + 228 CMP + 257 GMP + 208 UMP, k = 0.021)
   reaction RNADegradation(XerD.mRNA -> 206 AMP + 216 CMP + 260 GMP + 215 UMP, k = 0.021)
   reaction RNADegradation(XisE.mRNA -> 72 AMP + 47 CMP + 63 GMP + 64 UMP, k = 0.021)
   reaction RNADegradation(XisR.mRNA -> 67 AMP + 43 CMP + 54 GMP + 52 UMP, k = 0.021)
   reaction RNADegradation(XseA.mRNA -> 352 AMP + 372 CMP + 359 GMP + 288 UMP, k = 0.021)
   reaction RNADegradation(XseB.mRNA -> 68 AMP + 64 CMP + 71 GMP + 40 UMP, k = 0.021)
   reaction RNADegradation(XthA.mRNA -> 202 AMP + 215 CMP + 217 GMP + 173 UMP, k = 0.021)
   reaction RNADegradation(XtpA.mRNA -> 47 AMP + 42 CMP + 43 GMP + 51 UMP, k = 0.021)
   reaction RNADegradation(XylA.mRNA -> 339 AMP + 308 CMP + 367 GMP + 309 UMP, k = 0.021)
   reaction RNADegradation(XylB.mRNA -> 318 AMP + 344 CMP + 454 GMP + 339 UMP, k = 0.021)
   reaction RNADegradation(XylE.mRNA -> 306 AMP + 356 CMP + 377 GMP + 437 UMP, k = 0.021)
   reaction RNADegradation(XylF.mRNA -> 319 AMP + 208 CMP + 231 GMP + 235 UMP, k = 0.021)
   reaction RNADegradation(XylG.mRNA -> 429 AMP + 348 CMP + 377 GMP + 388 UMP, k = 0.021)
   reaction RNADegradation(XylH.mRNA -> 228 AMP + 309 CMP + 328 GMP + 317 UMP, k = 0.021)
   reaction RNADegradation(XylR.mRNA -> 316 AMP + 279 CMP + 297 GMP + 287 UMP, k = 0.021)
   reaction RNADegradation(XynR.mRNA -> 147 AMP + 243 CMP + 239 GMP + 130 UMP, k = 0.021)
   reaction RNADegradation(YaaA.mRNA -> 203 AMP + 189 CMP + 198 GMP + 187 UMP, k = 0.021)
   reaction RNADegradation(YaaI.mRNA -> 114 AMP + 109 CMP + 91 GMP + 91 UMP, k = 0.021)
   reaction RNADegradation(YaaJ.mRNA -> 258 AMP + 370 CMP + 394 GMP + 409 UMP, k = 0.021)
   reaction RNADegradation(YaaU.mRNA -> 238 AMP + 320 CMP + 392 GMP + 382 UMP, k = 0.021)
   reaction RNADegradation(YaaW.mRNA -> 187 AMP + 165 CMP + 198 GMP + 164 UMP, k = 0.021)
   reaction RNADegradation(YaaX.mRNA -> 75 AMP + 84 CMP + 77 GMP + 61 UMP, k = 0.021)
   reaction RNADegradation(YaaY.mRNA -> 47 AMP + 52 CMP + 54 GMP + 66 UMP, k = 0.021)
   reaction RNADegradation(YabI.mRNA -> 124 AMP + 163 CMP + 248 GMP + 230 UMP, k = 0.021)
   reaction RNADegradation(YabP.mRNA -> 194 AMP + 129 CMP + 166 GMP + 162 UMP, k = 0.021)
   reaction RNADegradation(YabQ.mRNA -> 61 AMP + 29 CMP + 27 GMP + 42 UMP, k = 0.021)
   reaction RNADegradation(YabR.mRNA -> 22 AMP + 6 CMP + 7 GMP + 10 UMP, k = 0.021)
   reaction RNADegradation(YacC.mRNA -> 88 AMP + 93 CMP + 82 GMP + 85 UMP, k = 0.021)
   reaction RNADegradation(YacG.mRNA -> 56 AMP + 46 CMP + 57 GMP + 39 UMP, k = 0.021)
   reaction RNADegradation(YacH.mRNA -> 504 AMP + 538 CMP + 461 GMP + 351 UMP, k = 0.021)
   reaction RNADegradation(YacL.mRNA -> 95 AMP + 69 CMP + 121 GMP + 78 UMP, k = 0.021)
   reaction RNADegradation(YacM.mRNA -> 20 AMP + 6 CMP + 8 GMP + 11 UMP, k = 0.021)
   reaction RNADegradation(YadC.mRNA -> 385 AMP + 271 CMP + 229 GMP + 354 UMP, k = 0.021)
   reaction RNADegradation(YadE.mRNA -> 313 AMP + 291 CMP + 319 GMP + 307 UMP, k = 0.021)
   reaction RNADegradation(YadG.mRNA -> 254 AMP + 208 CMP + 251 GMP + 214 UMP, k = 0.021)
   reaction RNADegradation(YadH.mRNA -> 128 AMP + 181 CMP + 212 GMP + 250 UMP, k = 0.021)
   reaction RNADegradation(YadI.mRNA -> 107 AMP + 100 CMP + 119 GMP + 115 UMP, k = 0.021)
   reaction RNADegradation(YadK.mRNA -> 166 AMP + 113 CMP + 135 GMP + 183 UMP, k = 0.021)
   reaction RNADegradation(YadL.mRNA -> 190 AMP + 129 CMP + 130 GMP + 157 UMP, k = 0.021)
   reaction RNADegradation(YadM.mRNA -> 185 AMP + 118 CMP + 127 GMP + 140 UMP, k = 0.021)
   reaction RNADegradation(YadN.mRNA -> 163 AMP + 133 CMP + 130 GMP + 159 UMP, k = 0.021)
   reaction RNADegradation(YadS.mRNA -> 118 AMP + 146 CMP + 190 GMP + 170 UMP, k = 0.021)
   reaction RNADegradation(YadV.mRNA -> 214 AMP + 161 CMP + 169 GMP + 197 UMP, k = 0.021)
   reaction RNADegradation(YadW.mRNA -> 18 AMP + 8 CMP + 17 GMP + 23 UMP, k = 0.021)
   reaction RNADegradation(YadX.mRNA -> 14 AMP + 9 CMP + 10 GMP + 15 UMP, k = 0.021)
   reaction RNADegradation(YaeF.mRNA -> 203 AMP + 208 CMP + 199 GMP + 215 UMP, k = 0.021)
   reaction RNADegradation(YaeH.mRNA -> 124 AMP + 82 CMP + 91 GMP + 90 UMP, k = 0.021)
   reaction RNADegradation(YaeI.mRNA -> 182 AMP + 211 CMP + 207 GMP + 213 UMP, k = 0.021)
   reaction RNADegradation(YaeP.mRNA -> 56 AMP + 40 CMP + 61 GMP + 44 UMP, k = 0.021)
   reaction RNADegradation(YaeQ.mRNA -> 130 AMP + 127 CMP + 158 GMP + 131 UMP, k = 0.021)
   reaction RNADegradation(YaeR.mRNA -> 90 AMP + 93 CMP + 104 GMP + 103 UMP, k = 0.021)
   reaction RNADegradation(YafC.mRNA -> 242 AMP + 211 CMP + 244 GMP + 218 UMP, k = 0.021)
   reaction RNADegradation(YafD.mRNA -> 179 AMP + 208 CMP + 214 GMP + 200 UMP, k = 0.021)
   reaction RNADegradation(YafE.mRNA -> 163 AMP + 141 CMP + 166 GMP + 154 UMP, k = 0.021)
   reaction RNADegradation(YafF.mRNA -> 250 AMP + 250 CMP + 250 GMP + 250 UMP, k = 0.021)
   reaction RNADegradation(YafJ.mRNA -> 184 AMP + 203 CMP + 210 GMP + 171 UMP, k = 0.021)
   reaction RNADegradation(YafL.mRNA -> 180 AMP + 195 CMP + 198 GMP + 177 UMP, k = 0.021)
   reaction RNADegradation(YafN.mRNA -> 93 AMP + 62 CMP + 63 GMP + 76 UMP, k = 0.021)
   reaction RNADegradation(YafO.mRNA -> 113 AMP + 84 CMP + 91 GMP + 111 UMP, k = 0.021)
   reaction RNADegradation(YafP.mRNA -> 128 AMP + 98 CMP + 98 GMP + 129 UMP, k = 0.021)
   reaction RNADegradation(YafQ.mRNA -> 91 AMP + 54 CMP + 57 GMP + 77 UMP, k = 0.021)
   reaction RNADegradation(YafS.mRNA -> 170 AMP + 178 CMP + 180 GMP + 195 UMP, k = 0.021)
   reaction RNADegradation(YafT.mRNA -> 254 AMP + 163 CMP + 173 GMP + 196 UMP, k = 0.021)
   reaction RNADegradation(YafU.mRNA -> 250 AMP + 250 CMP + 250 GMP + 250 UMP, k = 0.021)
   reaction RNADegradation(YafV.mRNA -> 158 AMP + 179 CMP + 243 GMP + 191 UMP, k = 0.021)
   reaction RNADegradation(YafW.mRNA -> 75 AMP + 103 CMP + 78 GMP + 62 UMP, k = 0.021)
   reaction RNADegradation(YafX.mRNA -> 103 AMP + 141 CMP + 116 GMP + 99 UMP, k = 0.021)
   reaction RNADegradation(YafY.mRNA -> 124 AMP + 117 CMP + 108 GMP + 95 UMP, k = 0.021)
   reaction RNADegradation(YafZ.mRNA -> 175 AMP + 225 CMP + 252 GMP + 170 UMP, k = 0.021)
   reaction RNADegradation(YagA.mRNA -> 232 AMP + 340 CMP + 377 GMP + 206 UMP, k = 0.021)
   reaction RNADegradation(YagB.mRNA -> 83 AMP + 87 CMP + 92 GMP + 89 UMP, k = 0.021)
   reaction RNADegradation(YagE.mRNA -> 174 AMP + 297 CMP + 263 GMP + 175 UMP, k = 0.021)
   reaction RNADegradation(YagF.mRNA -> 345 AMP + 629 CMP + 686 GMP + 308 UMP, k = 0.021)
   reaction RNADegradation(YagG.mRNA -> 215 AMP + 448 CMP + 417 GMP + 303 UMP, k = 0.021)
   reaction RNADegradation(YagH.mRNA -> 305 AMP + 545 CMP + 492 GMP + 269 UMP, k = 0.021)
   reaction RNADegradation(YagJ.mRNA -> 194 AMP + 147 CMP + 212 GMP + 179 UMP, k = 0.021)
   reaction RNADegradation(YagK.mRNA -> 182 AMP + 138 CMP + 144 GMP + 163 UMP, k = 0.021)
   reaction RNADegradation(YagL.mRNA -> 231 AMP + 122 CMP + 139 GMP + 207 UMP, k = 0.021)
   reaction RNADegradation(YagM.mRNA -> 307 AMP + 153 CMP + 158 GMP + 237 UMP, k = 0.021)
   reaction RNADegradation(YagN.mRNA -> 133 AMP + 115 CMP + 79 GMP + 114 UMP, k = 0.021)
   reaction RNADegradation(YagP.mRNA -> 89 AMP + 109 CMP + 107 GMP + 106 UMP, k = 0.021)
   reaction RNADegradation(YagU.mRNA -> 134 AMP + 131 CMP + 147 GMP + 203 UMP, k = 0.021)
   reaction RNADegradation(YahB.mRNA -> 234 AMP + 228 CMP + 233 GMP + 238 UMP, k = 0.021)
   reaction RNADegradation(YahC.mRNA -> 90 AMP + 104 CMP + 159 GMP + 145 UMP, k = 0.021)
   reaction RNADegradation(YahD.mRNA -> 169 AMP + 124 CMP + 152 GMP + 161 UMP, k = 0.021)
   reaction RNADegradation(YahE.mRNA -> 230 AMP + 192 CMP + 216 GMP + 226 UMP, k = 0.021)
   reaction RNADegradation(YahF.mRNA -> 373 AMP + 406 CMP + 453 GMP + 316 UMP, k = 0.021)
   reaction RNADegradation(YahG.mRNA -> 303 AMP + 381 CMP + 447 GMP + 288 UMP, k = 0.021)
   reaction RNADegradation(YahH.mRNA -> 68 AMP + 88 CMP + 98 GMP + 67 UMP, k = 0.021)
   reaction RNADegradation(YahI.mRNA -> 226 AMP + 253 CMP + 282 GMP + 190 UMP, k = 0.021)
   reaction RNADegradation(YahJ.mRNA -> 337 AMP + 386 CMP + 392 GMP + 268 UMP, k = 0.021)
   reaction RNADegradation(YahK.mRNA -> 246 AMP + 251 CMP + 309 GMP + 244 UMP, k = 0.021)
   reaction RNADegradation(YahL.mRNA -> 249 AMP + 150 CMP + 168 GMP + 249 UMP, k = 0.021)
   reaction RNADegradation(YahM.mRNA -> 73 AMP + 54 CMP + 62 GMP + 57 UMP, k = 0.021)
   reaction RNADegradation(YahN.mRNA -> 129 AMP + 155 CMP + 179 GMP + 209 UMP, k = 0.021)
   reaction RNADegradation(YahO.mRNA -> 102 AMP + 43 CMP + 64 GMP + 67 UMP, k = 0.021)
   reaction RNADegradation(YahV.mRNA -> 17 AMP + 5 CMP + 13 GMP + 40 UMP, k = 0.021)
   reaction RNADegradation(YaiA.mRNA -> 66 AMP + 48 CMP + 46 GMP + 32 UMP, k = 0.021)
   reaction RNADegradation(YaiI.mRNA -> 97 AMP + 115 CMP + 144 GMP + 103 UMP, k = 0.021)
   reaction RNADegradation(YaiL.mRNA -> 167 AMP + 113 CMP + 148 GMP + 112 UMP, k = 0.021)
   reaction RNADegradation(YaiO.mRNA -> 190 AMP + 195 CMP + 193 GMP + 196 UMP, k = 0.021)
   reaction RNADegradation(YaiP.mRNA -> 259 AMP + 283 CMP + 316 GMP + 339 UMP, k = 0.021)
   reaction RNADegradation(YaiS.mRNA -> 162 AMP + 131 CMP + 111 GMP + 154 UMP, k = 0.021)
   reaction RNADegradation(YaiT.mRNA -> 250 AMP + 250 CMP + 250 GMP + 250 UMP, k = 0.021)
   reaction RNADegradation(YaiW.mRNA -> 273 AMP + 264 CMP + 320 GMP + 238 UMP, k = 0.021)
   reaction RNADegradation(YaiX.mRNA -> 250 AMP + 250 CMP + 250 GMP + 250 UMP, k = 0.021)
   reaction RNADegradation(YaiY.mRNA -> 55 AMP + 74 CMP + 89 GMP + 91 UMP, k = 0.021)
   reaction RNADegradation(YaiZ.mRNA -> 46 AMP + 44 CMP + 62 GMP + 61 UMP, k = 0.021)
   reaction RNADegradation(YajC.mRNA -> 83 AMP + 75 CMP + 90 GMP + 85 UMP, k = 0.021)
   reaction RNADegradation(YajD.mRNA -> 104 AMP + 79 CMP + 85 GMP + 80 UMP, k = 0.021)
   reaction RNADegradation(YajG.mRNA -> 158 AMP + 164 CMP + 133 GMP + 124 UMP, k = 0.021)
   reaction RNADegradation(YajI.mRNA -> 156 AMP + 130 CMP + 128 GMP + 126 UMP, k = 0.021)
   reaction RNADegradation(YajL.mRNA -> 123 AMP + 153 CMP + 182 GMP + 133 UMP, k = 0.021)
   reaction RNADegradation(YajO.mRNA -> 251 AMP + 239 CMP + 279 GMP + 206 UMP, k = 0.021)
   reaction RNADegradation(YajQ.mRNA -> 133 AMP + 109 CMP + 138 GMP + 112 UMP, k = 0.021)
   reaction RNADegradation(YajR.mRNA -> 286 AMP + 322 CMP + 396 GMP + 361 UMP, k = 0.021)
   reaction RNADegradation(YbaA.mRNA -> 90 AMP + 67 CMP + 108 GMP + 89 UMP, k = 0.021)
   reaction RNADegradation(YbaB.mRNA -> 98 AMP + 78 CMP + 96 GMP + 58 UMP, k = 0.021)
   reaction RNADegradation(YbaE.mRNA -> 416 AMP + 476 CMP + 425 GMP + 384 UMP, k = 0.021)
   reaction RNADegradation(YbaK.mRNA -> 133 AMP + 117 CMP + 129 GMP + 101 UMP, k = 0.021)
   reaction RNADegradation(YbaL.mRNA -> 318 AMP + 407 CMP + 524 GMP + 428 UMP, k = 0.021)
   reaction RNADegradation(YbaM.mRNA -> 46 AMP + 31 CMP + 48 GMP + 37 UMP, k = 0.021)
   reaction RNADegradation(YbaN.mRNA -> 64 AMP + 94 CMP + 102 GMP + 118 UMP, k = 0.021)
   reaction RNADegradation(YbaP.mRNA -> 194 AMP + 219 CMP + 211 GMP + 171 UMP, k = 0.021)
   reaction RNADegradation(YbaQ.mRNA -> 105 AMP + 71 CMP + 84 GMP + 82 UMP, k = 0.021)
   reaction RNADegradation(YbaT.mRNA -> 229 AMP + 311 CMP + 379 GMP + 374 UMP, k = 0.021)
   reaction RNADegradation(YbaV.mRNA -> 99 AMP + 89 CMP + 116 GMP + 68 UMP, k = 0.021)
   reaction RNADegradation(YbaY.mRNA -> 136 AMP + 161 CMP + 149 GMP + 127 UMP, k = 0.021)
   reaction RNADegradation(YbbA.mRNA -> 153 AMP + 176 CMP + 212 GMP + 146 UMP, k = 0.021)
   reaction RNADegradation(YbbC.mRNA -> 131 AMP + 40 CMP + 74 GMP + 124 UMP, k = 0.021)
   reaction RNADegradation(YbbD.mRNA -> 250 AMP + 250 CMP + 250 GMP + 250 UMP, k = 0.021)
   reaction RNADegradation(YbbJ.mRNA -> 81 AMP + 106 CMP + 158 GMP + 114 UMP, k = 0.021)
   reaction RNADegradation(YbbO.mRNA -> 190 AMP + 204 CMP + 237 GMP + 179 UMP, k = 0.021)
   reaction RNADegradation(YbbP.mRNA -> 464 AMP + 608 CMP + 784 GMP + 559 UMP, k = 0.021)
   reaction RNADegradation(YbbV.mRNA -> 250 AMP + 250 CMP + 250 GMP + 250 UMP, k = 0.021)
   reaction RNADegradation(YbbW.mRNA -> 319 AMP + 317 CMP + 367 GMP + 452 UMP, k = 0.021)
   reaction RNADegradation(YbbY.mRNA -> 217 AMP + 327 CMP + 340 GMP + 418 UMP, k = 0.021)
   reaction RNADegradation(YbcH.mRNA -> 208 AMP + 236 CMP + 230 GMP + 217 UMP, k = 0.021)
   reaction RNADegradation(YbcI.mRNA -> 79 AMP + 122 CMP + 157 GMP + 164 UMP, k = 0.021)
   reaction RNADegradation(YbcJ.mRNA -> 52 AMP + 49 CMP + 69 GMP + 43 UMP, k = 0.021)
   reaction RNADegradation(YbcK.mRNA -> 524 AMP + 225 CMP + 320 GMP + 458 UMP, k = 0.021)
   reaction RNADegradation(YbcL.mRNA -> 159 AMP + 106 CMP + 127 GMP + 160 UMP, k = 0.021)
   reaction RNADegradation(YbcM.mRNA -> 261 AMP + 137 CMP + 153 GMP + 247 UMP, k = 0.021)
   reaction RNADegradation(YbcN.mRNA -> 119 AMP + 119 CMP + 113 GMP + 105 UMP, k = 0.021)
   reaction RNADegradation(YbcO.mRNA -> 73 AMP + 68 CMP + 87 GMP + 63 UMP, k = 0.021)
   reaction RNADegradation(YbcV.mRNA -> 157 AMP + 69 CMP + 61 GMP + 124 UMP, k = 0.021)
   reaction RNADegradation(YbcW.mRNA -> 64 AMP + 33 CMP + 48 GMP + 62 UMP, k = 0.021)
   reaction RNADegradation(YbcY.mRNA -> 250 AMP + 250 CMP + 250 GMP + 250 UMP, k = 0.021)
   reaction RNADegradation(YbdD.mRNA -> 51 AMP + 45 CMP + 59 GMP + 43 UMP, k = 0.021)
   reaction RNADegradation(YbdF.mRNA -> 100 AMP + 86 CMP + 89 GMP + 94 UMP, k = 0.021)
   reaction RNADegradation(YbdG.mRNA -> 296 AMP + 274 CMP + 319 GMP + 359 UMP, k = 0.021)
   reaction RNADegradation(YbdJ.mRNA -> 41 AMP + 65 CMP + 62 GMP + 81 UMP, k = 0.021)
   reaction RNADegradation(YbdK.mRNA -> 260 AMP + 286 CMP + 297 GMP + 276 UMP, k = 0.021)
   reaction RNADegradation(YbdL.mRNA -> 258 AMP + 307 CMP + 317 GMP + 279 UMP, k = 0.021)
   reaction RNADegradation(YbdM.mRNA -> 189 AMP + 147 CMP + 149 GMP + 145 UMP, k = 0.021)
   reaction RNADegradation(YbdN.mRNA -> 335 AMP + 305 CMP + 278 GMP + 303 UMP, k = 0.021)
   reaction RNADegradation(YbdO.mRNA -> 282 AMP + 194 CMP + 155 GMP + 272 UMP, k = 0.021)
   reaction RNADegradation(YbdR.mRNA -> 310 AMP + 268 CMP + 354 GMP + 307 UMP, k = 0.021)
   reaction RNADegradation(YbdZ.mRNA -> 49 AMP + 59 CMP + 62 GMP + 49 UMP, k = 0.021)
   reaction RNADegradation(YbeD.mRNA -> 79 AMP + 65 CMP + 58 GMP + 62 UMP, k = 0.021)
   reaction RNADegradation(YbeF.mRNA -> 269 AMP + 235 CMP + 192 GMP + 258 UMP, k = 0.021)
   reaction RNADegradation(YbeH.mRNA -> 250 AMP + 250 CMP + 250 GMP + 250 UMP, k = 0.021)
   reaction RNADegradation(YbeL.mRNA -> 130 AMP + 111 CMP + 145 GMP + 97 UMP, k = 0.021)
   reaction RNADegradation(YbeM.mRNA -> 250 AMP + 250 CMP + 250 GMP + 250 UMP, k = 0.021)
   reaction RNADegradation(YbeQ.mRNA -> 287 AMP + 206 CMP + 255 GMP + 230 UMP, k = 0.021)
   reaction RNADegradation(YbeR.mRNA -> 175 AMP + 155 CMP + 168 GMP + 210 UMP, k = 0.021)
   reaction RNADegradation(YbeT.mRNA -> 177 AMP + 121 CMP + 118 GMP + 139 UMP, k = 0.021)
   reaction RNADegradation(YbeU.mRNA -> 183 AMP + 156 CMP + 180 GMP + 189 UMP, k = 0.021)
   reaction RNADegradation(YbeY.mRNA -> 123 AMP + 103 CMP + 139 GMP + 103 UMP, k = 0.021)
   reaction RNADegradation(YbeZ.mRNA -> 271 AMP + 282 CMP + 285 GMP + 203 UMP, k = 0.021)
   reaction RNADegradation(YbfA.mRNA -> 44 AMP + 50 CMP + 54 GMP + 59 UMP, k = 0.021)
   reaction RNADegradation(YbfB.mRNA -> 95 AMP + 42 CMP + 60 GMP + 130 UMP, k = 0.021)
   reaction RNADegradation(YbfC.mRNA -> 193 AMP + 87 CMP + 122 GMP + 168 UMP, k = 0.021)
   reaction RNADegradation(YbfD.mRNA -> 251 AMP + 134 CMP + 167 GMP + 210 UMP, k = 0.021)
   reaction RNADegradation(YbfE.mRNA -> 85 AMP + 72 CMP + 86 GMP + 51 UMP, k = 0.021)
   reaction RNADegradation(YbfF.mRNA -> 186 AMP + 192 CMP + 199 GMP + 188 UMP, k = 0.021)
   reaction RNADegradation(YbfG.mRNA -> 250 AMP + 250 CMP + 250 GMP + 250 UMP, k = 0.021)
   reaction RNADegradation(YbfI.mRNA -> 250 AMP + 250 CMP + 250 GMP + 250 UMP, k = 0.021)
   reaction RNADegradation(YbfL.mRNA -> 250 AMP + 250 CMP + 250 GMP + 250 UMP, k = 0.021)
   reaction RNADegradation(YbfO.mRNA -> 250 AMP + 250 CMP + 250 GMP + 250 UMP, k = 0.021)
   reaction RNADegradation(YbfP.mRNA -> 146 AMP + 110 CMP + 116 GMP + 123 UMP, k = 0.021)
   reaction RNADegradation(YbfQ.mRNA -> 79 AMP + 39 CMP + 58 GMP + 79 UMP, k = 0.021)
   reaction RNADegradation(YbgA.mRNA -> 113 AMP + 143 CMP + 113 GMP + 141 UMP, k = 0.021)
   reaction RNADegradation(YbgC.mRNA -> 98 AMP + 94 CMP + 106 GMP + 107 UMP, k = 0.021)
   reaction RNADegradation(YbgD.mRNA -> 165 AMP + 125 CMP + 141 GMP + 136 UMP, k = 0.021)
   reaction RNADegradation(YbgE.mRNA -> 45 AMP + 62 CMP + 85 GMP + 102 UMP, k = 0.021)
   reaction RNADegradation(YbgI.mRNA -> 168 AMP + 168 CMP + 231 GMP + 177 UMP, k = 0.021)
   reaction RNADegradation(YbgO.mRNA -> 301 AMP + 240 CMP + 237 GMP + 284 UMP, k = 0.021)
   reaction RNADegradation(YbgP.mRNA -> 213 AMP + 179 CMP + 170 GMP + 167 UMP, k = 0.021)
   reaction RNADegradation(YbgQ.mRNA -> 635 AMP + 629 CMP + 593 GMP + 591 UMP, k = 0.021)
   reaction RNADegradation(YbgS.mRNA -> 120 AMP + 98 CMP + 96 GMP + 67 UMP, k = 0.021)
   reaction RNADegradation(YbgU.mRNA -> 36 AMP + 13 CMP + 24 GMP + 35 UMP, k = 0.021)
   reaction RNADegradation(YbgV.mRNA -> 11 AMP + 3 CMP + 8 GMP + 11 UMP, k = 0.021)
   reaction RNADegradation(YbhB.mRNA -> 103 AMP + 118 CMP + 133 GMP + 123 UMP, k = 0.021)
   reaction RNADegradation(YbhC.mRNA -> 305 AMP + 336 CMP + 349 GMP + 294 UMP, k = 0.021)
   reaction RNADegradation(YbhD.mRNA -> 271 AMP + 196 CMP + 231 GMP + 256 UMP, k = 0.021)
   reaction RNADegradation(YbhF.mRNA -> 406 AMP + 453 CMP + 514 GMP + 364 UMP, k = 0.021)
   reaction RNADegradation(YbhG.mRNA -> 226 AMP + 254 CMP + 316 GMP + 203 UMP, k = 0.021)
   reaction RNADegradation(YbhH.mRNA -> 262 AMP + 242 CMP + 271 GMP + 278 UMP, k = 0.021)
   reaction RNADegradation(YbhI.mRNA -> 306 AMP + 329 CMP + 385 GMP + 414 UMP, k = 0.021)
   reaction RNADegradation(YbhJ.mRNA -> 562 AMP + 539 CMP + 626 GMP + 535 UMP, k = 0.021)
   reaction RNADegradation(YbhK.mRNA -> 206 AMP + 209 CMP + 260 GMP + 234 UMP, k = 0.021)
   reaction RNADegradation(YbhL.mRNA -> 144 AMP + 163 CMP + 181 GMP + 217 UMP, k = 0.021)
   reaction RNADegradation(YbhM.mRNA -> 179 AMP + 132 CMP + 170 GMP + 233 UMP, k = 0.021)
   reaction RNADegradation(YbhN.mRNA -> 183 AMP + 227 CMP + 275 GMP + 272 UMP, k = 0.021)
   reaction RNADegradation(YbhP.mRNA -> 168 AMP + 212 CMP + 211 GMP + 171 UMP, k = 0.021)
   reaction RNADegradation(YbhQ.mRNA -> 77 AMP + 93 CMP + 132 GMP + 109 UMP, k = 0.021)
   reaction RNADegradation(YbhR.mRNA -> 247 AMP + 306 CMP + 274 GMP + 280 UMP, k = 0.021)
   reaction RNADegradation(YbhS.mRNA -> 215 AMP + 301 CMP + 326 GMP + 292 UMP, k = 0.021)
   reaction RNADegradation(YbiA.mRNA -> 135 AMP + 121 CMP + 124 GMP + 103 UMP, k = 0.021)
   reaction RNADegradation(YbiB.mRNA -> 226 AMP + 246 CMP + 290 GMP + 201 UMP, k = 0.021)
   reaction RNADegradation(YbiE.mRNA -> 17 AMP + 13 CMP + 17 GMP + 13 UMP, k = 0.021)
   reaction RNADegradation(YbiI.mRNA -> 73 AMP + 65 CMP + 75 GMP + 54 UMP, k = 0.021)
   reaction RNADegradation(YbiJ.mRNA -> 69 AMP + 67 CMP + 65 GMP + 60 UMP, k = 0.021)
   reaction RNADegradation(YbiO.mRNA -> 470 AMP + 585 CMP + 604 GMP + 567 UMP, k = 0.021)
   reaction RNADegradation(YbiR.mRNA -> 200 AMP + 255 CMP + 329 GMP + 335 UMP, k = 0.021)
   reaction RNADegradation(YbiS.mRNA -> 222 AMP + 244 CMP + 245 GMP + 210 UMP, k = 0.021)
   reaction RNADegradation(YbiT.mRNA -> 397 AMP + 383 CMP + 459 GMP + 354 UMP, k = 0.021)
   reaction RNADegradation(YbiU.mRNA -> 293 AMP + 347 CMP + 358 GMP + 268 UMP, k = 0.021)
   reaction RNADegradation(YbiV.mRNA -> 228 AMP + 188 CMP + 195 GMP + 205 UMP, k = 0.021)
   reaction RNADegradation(YbiW.mRNA -> 583 AMP + 663 CMP + 676 GMP + 511 UMP, k = 0.021)
   reaction RNADegradation(YbiX.mRNA -> 166 AMP + 187 CMP + 173 GMP + 152 UMP, k = 0.021)
   reaction RNADegradation(YbiY.mRNA -> 210 AMP + 248 CMP + 240 GMP + 202 UMP, k = 0.021)
   reaction RNADegradation(YbjC.mRNA -> 63 AMP + 69 CMP + 76 GMP + 80 UMP, k = 0.021)
   reaction RNADegradation(YbjD.mRNA -> 360 AMP + 412 CMP + 469 GMP + 418 UMP, k = 0.021)
   reaction RNADegradation(YbjG.mRNA -> 107 AMP + 147 CMP + 162 GMP + 181 UMP, k = 0.021)
   reaction RNADegradation(YbjH.mRNA -> 58 AMP + 72 CMP + 79 GMP + 76 UMP, k = 0.021)
   reaction RNADegradation(YbjJ.mRNA -> 206 AMP + 300 CMP + 365 GMP + 338 UMP, k = 0.021)
   reaction RNADegradation(YbjL.mRNA -> 360 AMP + 401 CMP + 467 GMP + 458 UMP, k = 0.021)
   reaction RNADegradation(YbjM.mRNA -> 72 AMP + 88 CMP + 101 GMP + 117 UMP, k = 0.021)
   reaction RNADegradation(YbjN.mRNA -> 108 AMP + 111 CMP + 119 GMP + 139 UMP, k = 0.021)
   reaction RNADegradation(YbjO.mRNA -> 92 AMP + 118 CMP + 138 GMP + 141 UMP, k = 0.021)
   reaction RNADegradation(YbjP.mRNA -> 123 AMP + 152 CMP + 128 GMP + 113 UMP, k = 0.021)
   reaction RNADegradation(YbjQ.mRNA -> 72 AMP + 74 CMP + 101 GMP + 77 UMP, k = 0.021)
   reaction RNADegradation(YbjS.mRNA -> 235 AMP + 284 CMP + 269 GMP + 226 UMP, k = 0.021)
   reaction RNADegradation(YbjT.mRNA -> 309 AMP + 381 CMP + 406 GMP + 335 UMP, k = 0.021)
   reaction RNADegradation(YbjX.mRNA -> 254 AMP + 244 CMP + 253 GMP + 242 UMP, k = 0.021)
   reaction RNADegradation(YcaC.mRNA -> 165 AMP + 139 CMP + 151 GMP + 172 UMP, k = 0.021)
   reaction RNADegradation(YcaD.mRNA -> 204 AMP + 269 CMP + 330 GMP + 346 UMP, k = 0.021)
   reaction RNADegradation(YcaI.mRNA -> 519 AMP + 519 CMP + 603 GMP + 624 UMP, k = 0.021)
   reaction RNADegradation(YcaK.mRNA -> 167 AMP + 101 CMP + 152 GMP + 171 UMP, k = 0.021)
   reaction RNADegradation(YcaL.mRNA -> 207 AMP + 188 CMP + 195 GMP + 175 UMP, k = 0.021)
   reaction RNADegradation(YcaM.mRNA -> 320 AMP + 301 CMP + 375 GMP + 435 UMP, k = 0.021)
   reaction RNADegradation(YcaN.mRNA -> 232 AMP + 209 CMP + 215 GMP + 253 UMP, k = 0.021)
   reaction RNADegradation(YcaO.mRNA -> 422 AMP + 441 CMP + 467 GMP + 431 UMP, k = 0.021)
   reaction RNADegradation(YcaP.mRNA -> 167 AMP + 134 CMP + 195 GMP + 197 UMP, k = 0.021)
   reaction RNADegradation(YcaQ.mRNA -> 290 AMP + 306 CMP + 340 GMP + 297 UMP, k = 0.021)
   reaction RNADegradation(YcaR.mRNA -> 48 AMP + 43 CMP + 45 GMP + 47 UMP, k = 0.021)
   reaction RNADegradation(YcbB.mRNA -> 449 AMP + 481 CMP + 503 GMP + 415 UMP, k = 0.021)
   reaction RNADegradation(YcbF.mRNA -> 178 AMP + 167 CMP + 200 GMP + 166 UMP, k = 0.021)
   reaction RNADegradation(YcbJ.mRNA -> 217 AMP + 215 CMP + 254 GMP + 208 UMP, k = 0.021)
   reaction RNADegradation(YcbU.mRNA -> 142 AMP + 120 CMP + 136 GMP + 145 UMP, k = 0.021)
   reaction RNADegradation(YcbV.mRNA -> 131 AMP + 105 CMP + 140 GMP + 140 UMP, k = 0.021)
   reaction RNADegradation(YcbX.mRNA -> 268 AMP + 276 CMP + 284 GMP + 282 UMP, k = 0.021)
   reaction RNADegradation(YcbZ.mRNA -> 418 AMP + 445 CMP + 468 GMP + 430 UMP, k = 0.021)
   reaction RNADegradation(YccA.mRNA -> 119 AMP + 168 CMP + 171 GMP + 202 UMP, k = 0.021)
   reaction RNADegradation(YccE.mRNA -> 413 AMP + 176 CMP + 253 GMP + 415 UMP, k = 0.021)
   reaction RNADegradation(YccF.mRNA -> 92 AMP + 100 CMP + 117 GMP + 138 UMP, k = 0.021)
   reaction RNADegradation(YccJ.mRNA -> 72 AMP + 47 CMP + 62 GMP + 47 UMP, k = 0.021)
   reaction RNADegradation(YccM.mRNA -> 240 AMP + 244 CMP + 284 GMP + 306 UMP, k = 0.021)
   reaction RNADegradation(YccS.mRNA -> 451 AMP + 566 CMP + 560 GMP + 577 UMP, k = 0.021)
   reaction RNADegradation(YccT.mRNA -> 159 AMP + 172 CMP + 165 GMP + 167 UMP, k = 0.021)
   reaction RNADegradation(YccU.mRNA -> 100 AMP + 99 CMP + 126 GMP + 89 UMP, k = 0.021)
   reaction RNADegradation(YccX.mRNA -> 69 AMP + 58 CMP + 89 GMP + 63 UMP, k = 0.021)
   reaction RNADegradation(YcdU.mRNA -> 220 AMP + 172 CMP + 227 GMP + 368 UMP, k = 0.021)
   reaction RNADegradation(YcdX.mRNA -> 193 AMP + 172 CMP + 185 GMP + 188 UMP, k = 0.021)
   reaction RNADegradation(YcdY.mRNA -> 123 AMP + 134 CMP + 163 GMP + 135 UMP, k = 0.021)
   reaction RNADegradation(YcdZ.mRNA -> 95 AMP + 115 CMP + 151 GMP + 131 UMP, k = 0.021)
   reaction RNADegradation(YceB.mRNA -> 172 AMP + 133 CMP + 131 GMP + 125 UMP, k = 0.021)
   reaction RNADegradation(YceD.mRNA -> 132 AMP + 122 CMP + 138 GMP + 130 UMP, k = 0.021)
   reaction RNADegradation(YceF.mRNA -> 146 AMP + 139 CMP + 154 GMP + 146 UMP, k = 0.021)
   reaction RNADegradation(YceH.mRNA -> 163 AMP + 147 CMP + 190 GMP + 148 UMP, k = 0.021)
   reaction RNADegradation(YceI.mRNA -> 170 AMP + 140 CMP + 135 GMP + 131 UMP, k = 0.021)
   reaction RNADegradation(YceJ.mRNA -> 115 AMP + 146 CMP + 144 GMP + 162 UMP, k = 0.021)
   reaction RNADegradation(YceK.mRNA -> 44 AMP + 52 CMP + 62 GMP + 70 UMP, k = 0.021)
   reaction RNADegradation(YceM.mRNA -> 200 AMP + 230 CMP + 281 GMP + 213 UMP, k = 0.021)
   reaction RNADegradation(YceO.mRNA -> 28 AMP + 22 CMP + 31 GMP + 60 UMP, k = 0.021)
   reaction RNADegradation(YceQ.mRNA -> 85 AMP + 77 CMP + 66 GMP + 93 UMP, k = 0.021)
   reaction RNADegradation(YcfH.mRNA -> 187 AMP + 196 CMP + 210 GMP + 205 UMP, k = 0.021)
   reaction RNADegradation(YcfJ.mRNA -> 132 AMP + 123 CMP + 169 GMP + 116 UMP, k = 0.021)
   reaction RNADegradation(YcfL.mRNA -> 84 AMP + 89 CMP + 100 GMP + 105 UMP, k = 0.021)
   reaction RNADegradation(YcfP.mRNA -> 147 AMP + 119 CMP + 136 GMP + 141 UMP, k = 0.021)
   reaction RNADegradation(YcfS.mRNA -> 233 AMP + 257 CMP + 256 GMP + 217 UMP, k = 0.021)
   reaction RNADegradation(YcfT.mRNA -> 206 AMP + 269 CMP + 265 GMP + 334 UMP, k = 0.021)
   reaction RNADegradation(YcfZ.mRNA -> 226 AMP + 173 CMP + 163 GMP + 227 UMP, k = 0.021)
   reaction RNADegradation(YcgB.mRNA -> 410 AMP + 368 CMP + 396 GMP + 359 UMP, k = 0.021)
   reaction RNADegradation(YcgI.mRNA -> 250 AMP + 250 CMP + 250 GMP + 250 UMP, k = 0.021)
   reaction RNADegradation(YcgJ.mRNA -> 102 AMP + 64 CMP + 92 GMP + 111 UMP, k = 0.021)
   reaction RNADegradation(YcgL.mRNA -> 103 AMP + 64 CMP + 77 GMP + 83 UMP, k = 0.021)
   reaction RNADegradation(YcgM.mRNA -> 160 AMP + 156 CMP + 187 GMP + 157 UMP, k = 0.021)
   reaction RNADegradation(YcgN.mRNA -> 127 AMP + 101 CMP + 118 GMP + 116 UMP, k = 0.021)
   reaction RNADegradation(YcgR.mRNA -> 188 AMP + 195 CMP + 177 GMP + 175 UMP, k = 0.021)
   reaction RNADegradation(YcgV.mRNA -> 781 AMP + 703 CMP + 726 GMP + 658 UMP, k = 0.021)
   reaction RNADegradation(YcgX.mRNA -> 134 AMP + 71 CMP + 79 GMP + 121 UMP, k = 0.021)
   reaction RNADegradation(YcgY.mRNA -> 133 AMP + 81 CMP + 102 GMP + 125 UMP, k = 0.021)
   reaction RNADegradation(YcgZ.mRNA -> 71 AMP + 44 CMP + 57 GMP + 65 UMP, k = 0.021)
   reaction RNADegradation(YchA.mRNA -> 211 AMP + 167 CMP + 210 GMP + 222 UMP, k = 0.021)
   reaction RNADegradation(YchE.mRNA -> 135 AMP + 140 CMP + 172 GMP + 201 UMP, k = 0.021)
   reaction RNADegradation(YchF.mRNA -> 299 AMP + 266 CMP + 291 GMP + 236 UMP, k = 0.021)
   reaction RNADegradation(YchH.mRNA -> 55 AMP + 65 CMP + 83 GMP + 76 UMP, k = 0.021)
   reaction RNADegradation(YchJ.mRNA -> 110 AMP + 93 CMP + 120 GMP + 136 UMP, k = 0.021)
   reaction RNADegradation(YchN.mRNA -> 87 AMP + 82 CMP + 102 GMP + 83 UMP, k = 0.021)
   reaction RNADegradation(YchO.mRNA -> 358 AMP + 319 CMP + 386 GMP + 332 UMP, k = 0.021)
   reaction RNADegradation(YchQ.mRNA -> 79 AMP + 93 CMP + 95 GMP + 126 UMP, k = 0.021)
   reaction RNADegradation(YchS.mRNA -> 39 AMP + 77 CMP + 88 GMP + 72 UMP, k = 0.021)
   reaction RNADegradation(YchT.mRNA -> 13 AMP + 11 CMP + 11 GMP + 19 UMP, k = 0.021)
   reaction RNADegradation(YciA.mRNA -> 101 AMP + 83 CMP + 110 GMP + 105 UMP, k = 0.021)
   reaction RNADegradation(YciB.mRNA -> 113 AMP + 123 CMP + 130 GMP + 174 UMP, k = 0.021)
   reaction RNADegradation(YciC.mRNA -> 150 AMP + 178 CMP + 191 GMP + 225 UMP, k = 0.021)
   reaction RNADegradation(YciE.mRNA -> 167 AMP + 104 CMP + 102 GMP + 134 UMP, k = 0.021)
   reaction RNADegradation(YciF.mRNA -> 183 AMP + 99 CMP + 117 GMP + 102 UMP, k = 0.021)
   reaction RNADegradation(YciG.mRNA -> 56 AMP + 38 CMP + 54 GMP + 32 UMP, k = 0.021)
   reaction RNADegradation(YciH.mRNA -> 94 AMP + 67 CMP + 97 GMP + 69 UMP, k = 0.021)
   reaction RNADegradation(YciI.mRNA -> 74 AMP + 66 CMP + 78 GMP + 79 UMP, k = 0.021)
   reaction RNADegradation(YciK.mRNA -> 191 AMP + 204 CMP + 195 GMP + 169 UMP, k = 0.021)
   reaction RNADegradation(YciN.mRNA -> 79 AMP + 59 CMP + 61 GMP + 53 UMP, k = 0.021)
   reaction RNADegradation(YciO.mRNA -> 158 AMP + 143 CMP + 156 GMP + 164 UMP, k = 0.021)
   reaction RNADegradation(YciQ.mRNA -> 433 AMP + 406 CMP + 486 GMP + 571 UMP, k = 0.021)
   reaction RNADegradation(YciT.mRNA -> 199 AMP + 185 CMP + 183 GMP + 183 UMP, k = 0.021)
   reaction RNADegradation(YciU.mRNA -> 84 AMP + 69 CMP + 87 GMP + 90 UMP, k = 0.021)
   reaction RNADegradation(YciW.mRNA -> 279 AMP + 309 CMP + 266 GMP + 274 UMP, k = 0.021)
   reaction RNADegradation(YciX.mRNA -> 54 AMP + 38 CMP + 40 GMP + 36 UMP, k = 0.021)
   reaction RNADegradation(YciY.mRNA -> 48 AMP + 39 CMP + 50 GMP + 37 UMP, k = 0.021)
   reaction RNADegradation(YciZ.mRNA -> 44 AMP + 42 CMP + 42 GMP + 46 UMP, k = 0.021)
   reaction RNADegradation(YcjD.mRNA -> 84 AMP + 77 CMP + 98 GMP + 95 UMP, k = 0.021)
   reaction RNADegradation(YcjF.mRNA -> 235 AMP + 261 CMP + 339 GMP + 227 UMP, k = 0.021)
   reaction RNADegradation(YcjG.mRNA -> 216 AMP + 222 CMP + 306 GMP + 222 UMP, k = 0.021)
   reaction RNADegradation(YcjM.mRNA -> 475 AMP + 353 CMP + 385 GMP + 467 UMP, k = 0.021)
   reaction RNADegradation(YcjN.mRNA -> 362 AMP + 307 CMP + 341 GMP + 283 UMP, k = 0.021)
   reaction RNADegradation(YcjO.mRNA -> 157 AMP + 234 CMP + 240 GMP + 251 UMP, k = 0.021)
   reaction RNADegradation(YcjP.mRNA -> 157 AMP + 222 CMP + 224 GMP + 240 UMP, k = 0.021)
   reaction RNADegradation(YcjQ.mRNA -> 236 AMP + 279 CMP + 308 GMP + 230 UMP, k = 0.021)
   reaction RNADegradation(YcjR.mRNA -> 191 AMP + 202 CMP + 221 GMP + 175 UMP, k = 0.021)
   reaction RNADegradation(YcjS.mRNA -> 249 AMP + 267 CMP + 310 GMP + 230 UMP, k = 0.021)
   reaction RNADegradation(YcjT.mRNA -> 536 AMP + 568 CMP + 650 GMP + 514 UMP, k = 0.021)
   reaction RNADegradation(YcjU.mRNA -> 137 AMP + 181 CMP + 192 GMP + 150 UMP, k = 0.021)
   reaction RNADegradation(YcjV.mRNA -> 250 AMP + 250 CMP + 250 GMP + 250 UMP, k = 0.021)
   reaction RNADegradation(YcjW.mRNA -> 277 AMP + 216 CMP + 238 GMP + 268 UMP, k = 0.021)
   reaction RNADegradation(YcjX.mRNA -> 304 AMP + 358 CMP + 403 GMP + 333 UMP, k = 0.021)
   reaction RNADegradation(YcjY.mRNA -> 260 AMP + 216 CMP + 227 GMP + 218 UMP, k = 0.021)
   reaction RNADegradation(YdaE.mRNA -> 69 AMP + 29 CMP + 34 GMP + 39 UMP, k = 0.021)
   reaction RNADegradation(YdaF.mRNA -> 51 AMP + 41 CMP + 38 GMP + 26 UMP, k = 0.021)
   reaction RNADegradation(YdaG.mRNA -> 36 AMP + 26 CMP + 39 GMP + 34 UMP, k = 0.021)
   reaction RNADegradation(YdaS.mRNA -> 88 AMP + 58 CMP + 72 GMP + 79 UMP, k = 0.021)
   reaction RNADegradation(YdaT.mRNA -> 116 AMP + 103 CMP + 113 GMP + 91 UMP, k = 0.021)
   reaction RNADegradation(YdaU.mRNA -> 251 AMP + 189 CMP + 224 GMP + 194 UMP, k = 0.021)
   reaction RNADegradation(YdaV.mRNA -> 193 AMP + 167 CMP + 229 GMP + 158 UMP, k = 0.021)
   reaction RNADegradation(YdaW.mRNA -> 169 AMP + 129 CMP + 144 GMP + 119 UMP, k = 0.021)
   reaction RNADegradation(YdaY.mRNA -> 105 AMP + 68 CMP + 103 GMP + 84 UMP, k = 0.021)
   reaction RNADegradation(YdbA.mRNA -> 250 AMP + 250 CMP + 250 GMP + 250 UMP, k = 0.021)
   reaction RNADegradation(YdbD.mRNA -> 666 AMP + 447 CMP + 555 GMP + 639 UMP, k = 0.021)
   reaction RNADegradation(YdbH.mRNA -> 629 AMP + 627 CMP + 750 GMP + 634 UMP, k = 0.021)
   reaction RNADegradation(YdbJ.mRNA -> 53 AMP + 59 CMP + 88 GMP + 67 UMP, k = 0.021)
   reaction RNADegradation(YdbK.mRNA -> 831 AMP + 932 CMP + 945 GMP + 817 UMP, k = 0.021)
   reaction RNADegradation(YdbL.mRNA -> 103 AMP + 56 CMP + 92 GMP + 76 UMP, k = 0.021)
   reaction RNADegradation(YdcA.mRNA -> 46 AMP + 34 CMP + 42 GMP + 52 UMP, k = 0.021)
   reaction RNADegradation(YdcC.mRNA -> 369 AMP + 200 CMP + 275 GMP + 293 UMP, k = 0.021)
   reaction RNADegradation(YdcD.mRNA -> 176 AMP + 48 CMP + 85 GMP + 174 UMP, k = 0.021)
   reaction RNADegradation(YdcF.mRNA -> 192 AMP + 209 CMP + 203 GMP + 197 UMP, k = 0.021)
   reaction RNADegradation(YdcH.mRNA -> 80 AMP + 42 CMP + 52 GMP + 51 UMP, k = 0.021)
   reaction RNADegradation(YdcI.mRNA -> 218 AMP + 225 CMP + 242 GMP + 239 UMP, k = 0.021)
   reaction RNADegradation(YdcJ.mRNA -> 319 AMP + 326 CMP + 383 GMP + 316 UMP, k = 0.021)
   reaction RNADegradation(YdcK.mRNA -> 260 AMP + 206 CMP + 269 GMP + 246 UMP, k = 0.021)
   reaction RNADegradation(YdcL.mRNA -> 198 AMP + 144 CMP + 155 GMP + 172 UMP, k = 0.021)
   reaction RNADegradation(YdcO.mRNA -> 215 AMP + 291 CMP + 333 GMP + 337 UMP, k = 0.021)
   reaction RNADegradation(YdcR.mRNA -> 337 AMP + 347 CMP + 376 GMP + 347 UMP, k = 0.021)
   reaction RNADegradation(YdcS.mRNA -> 291 AMP + 287 CMP + 318 GMP + 250 UMP, k = 0.021)
   reaction RNADegradation(YdcT.mRNA -> 221 AMP + 249 CMP + 302 GMP + 242 UMP, k = 0.021)
   reaction RNADegradation(YdcU.mRNA -> 162 AMP + 237 CMP + 262 GMP + 281 UMP, k = 0.021)
   reaction RNADegradation(YdcV.mRNA -> 143 AMP + 203 CMP + 228 GMP + 221 UMP, k = 0.021)
   reaction RNADegradation(YdcY.mRNA -> 65 AMP + 63 CMP + 64 GMP + 42 UMP, k = 0.021)
   reaction RNADegradation(YdcZ.mRNA -> 76 AMP + 108 CMP + 126 GMP + 140 UMP, k = 0.021)
   reaction RNADegradation(YddA.mRNA -> 465 AMP + 366 CMP + 370 GMP + 485 UMP, k = 0.021)
   reaction RNADegradation(YddB.mRNA -> 677 AMP + 547 CMP + 544 GMP + 605 UMP, k = 0.021)
   reaction RNADegradation(YddE.mRNA -> 222 AMP + 225 CMP + 240 GMP + 207 UMP, k = 0.021)
   reaction RNADegradation(YddG.mRNA -> 183 AMP + 206 CMP + 232 GMP + 261 UMP, k = 0.021)
   reaction RNADegradation(YddH.mRNA -> 132 AMP + 120 CMP + 174 GMP + 144 UMP, k = 0.021)
   reaction RNADegradation(YddJ.mRNA -> 250 AMP + 250 CMP + 250 GMP + 250 UMP, k = 0.021)
   reaction RNADegradation(YddK.mRNA -> 365 AMP + 190 CMP + 118 GMP + 284 UMP, k = 0.021)
   reaction RNADegradation(YddL.mRNA -> 88 AMP + 51 CMP + 71 GMP + 81 UMP, k = 0.021)
   reaction RNADegradation(YddM.mRNA -> 81 AMP + 68 CMP + 78 GMP + 58 UMP, k = 0.021)
   reaction RNADegradation(YddY.mRNA -> 6 AMP + 8 CMP + 11 GMP + 17 UMP, k = 0.021)
   reaction RNADegradation(YdeE.mRNA -> 234 AMP + 294 CMP + 297 GMP + 363 UMP, k = 0.021)
   reaction RNADegradation(YdeI.mRNA -> 108 AMP + 85 CMP + 102 GMP + 98 UMP, k = 0.021)
   reaction RNADegradation(YdeJ.mRNA -> 136 AMP + 118 CMP + 139 GMP + 126 UMP, k = 0.021)
   reaction RNADegradation(YdeK.mRNA -> 250 AMP + 250 CMP + 250 GMP + 250 UMP, k = 0.021)
   reaction RNADegradation(YdeM.mRNA -> 361 AMP + 218 CMP + 230 GMP + 349 UMP, k = 0.021)
   reaction RNADegradation(YdeN.mRNA -> 516 AMP + 391 CMP + 352 GMP + 424 UMP, k = 0.021)
   reaction RNADegradation(YdeO.mRNA -> 228 AMP + 149 CMP + 152 GMP + 233 UMP, k = 0.021)
   reaction RNADegradation(YdeP.mRNA -> 584 AMP + 541 CMP + 607 GMP + 548 UMP, k = 0.021)
   reaction RNADegradation(YdeQ.mRNA -> 262 AMP + 195 CMP + 214 GMP + 244 UMP, k = 0.021)
   reaction RNADegradation(YdeR.mRNA -> 153 AMP + 110 CMP + 118 GMP + 123 UMP, k = 0.021)
   reaction RNADegradation(YdeS.mRNA -> 148 AMP + 117 CMP + 122 GMP + 144 UMP, k = 0.021)
   reaction RNADegradation(YdeT.mRNA -> 328 AMP + 244 CMP + 270 GMP + 307 UMP, k = 0.021)
   reaction RNADegradation(YdeU.mRNA -> 250 AMP + 250 CMP + 250 GMP + 250 UMP, k = 0.021)
   reaction RNADegradation(YdfA.mRNA -> 48 AMP + 37 CMP + 39 GMP + 32 UMP, k = 0.021)
   reaction RNADegradation(YdfB.mRNA -> 40 AMP + 28 CMP + 31 GMP + 30 UMP, k = 0.021)
   reaction RNADegradation(YdfC.mRNA -> 70 AMP + 49 CMP + 56 GMP + 44 UMP, k = 0.021)
   reaction RNADegradation(YdfD.mRNA -> 52 AMP + 40 CMP + 44 GMP + 56 UMP, k = 0.021)
   reaction RNADegradation(YdfE.mRNA -> 250 AMP + 250 CMP + 250 GMP + 250 UMP, k = 0.021)
   reaction RNADegradation(YdfG.mRNA -> 188 AMP + 170 CMP + 209 GMP + 180 UMP, k = 0.021)
   reaction RNADegradation(YdfI.mRNA -> 374 AMP + 319 CMP + 404 GMP + 364 UMP, k = 0.021)
   reaction RNADegradation(YdfJ.mRNA -> 300 AMP + 269 CMP + 335 GMP + 380 UMP, k = 0.021)
   reaction RNADegradation(YdfK.mRNA -> 96 AMP + 39 CMP + 45 GMP + 54 UMP, k = 0.021)
   reaction RNADegradation(YdfO.mRNA -> 156 AMP + 69 CMP + 62 GMP + 124 UMP, k = 0.021)
   reaction RNADegradation(YdfR.mRNA -> 96 AMP + 59 CMP + 78 GMP + 79 UMP, k = 0.021)
   reaction RNADegradation(YdfU.mRNA -> 256 AMP + 261 CMP + 287 GMP + 246 UMP, k = 0.021)
   reaction RNADegradation(YdfV.mRNA -> 76 AMP + 70 CMP + 71 GMP + 89 UMP, k = 0.021)
   reaction RNADegradation(YdfW.mRNA -> 54 AMP + 37 CMP + 27 GMP + 32 UMP, k = 0.021)
   reaction RNADegradation(YdfX.mRNA -> 80 AMP + 61 CMP + 87 GMP + 63 UMP, k = 0.021)
   reaction RNADegradation(YdfZ.mRNA -> 53 AMP + 53 CMP + 54 GMP + 44 UMP, k = 0.021)
   reaction RNADegradation(YdgA.mRNA -> 446 AMP + 345 CMP + 395 GMP + 323 UMP, k = 0.021)
   reaction RNADegradation(YdgC.mRNA -> 64 AMP + 70 CMP + 91 GMP + 111 UMP, k = 0.021)
   reaction RNADegradation(YdgD.mRNA -> 194 AMP + 194 CMP + 234 GMP + 200 UMP, k = 0.021)
   reaction RNADegradation(YdgH.mRNA -> 252 AMP + 241 CMP + 242 GMP + 210 UMP, k = 0.021)
   reaction RNADegradation(YdgI.mRNA -> 254 AMP + 352 CMP + 390 GMP + 387 UMP, k = 0.021)
   reaction RNADegradation(YdgJ.mRNA -> 239 AMP + 256 CMP + 299 GMP + 247 UMP, k = 0.021)
   reaction RNADegradation(YdgK.mRNA -> 86 AMP + 113 CMP + 103 GMP + 139 UMP, k = 0.021)
   reaction RNADegradation(YdgU.mRNA -> 12 AMP + 20 CMP + 16 GMP + 36 UMP, k = 0.021)
   reaction RNADegradation(YdgV.mRNA -> 21 AMP + 28 CMP + 20 GMP + 33 UMP, k = 0.021)
   reaction RNADegradation(YdhF.mRNA -> 202 AMP + 223 CMP + 249 GMP + 223 UMP, k = 0.021)
   reaction RNADegradation(YdhI.mRNA -> 36 AMP + 57 CMP + 59 GMP + 85 UMP, k = 0.021)
   reaction RNADegradation(YdhJ.mRNA -> 223 AMP + 221 CMP + 211 GMP + 203 UMP, k = 0.021)
   reaction RNADegradation(YdhK.mRNA -> 404 AMP + 531 CMP + 531 GMP + 547 UMP, k = 0.021)
   reaction RNADegradation(YdhL.mRNA -> 60 AMP + 56 CMP + 68 GMP + 56 UMP, k = 0.021)
   reaction RNADegradation(YdhP.mRNA -> 222 AMP + 274 CMP + 350 GMP + 324 UMP, k = 0.021)
   reaction RNADegradation(YdhQ.mRNA -> 324 AMP + 257 CMP + 389 GMP + 287 UMP, k = 0.021)
   reaction RNADegradation(YdhR.mRNA -> 89 AMP + 68 CMP + 69 GMP + 80 UMP, k = 0.021)
   reaction RNADegradation(YdhS.mRNA -> 432 AMP + 374 CMP + 395 GMP + 404 UMP, k = 0.021)
   reaction RNADegradation(YdhT.mRNA -> 200 AMP + 187 CMP + 243 GMP + 183 UMP, k = 0.021)
   reaction RNADegradation(YdhU.mRNA -> 163 AMP + 171 CMP + 218 GMP + 234 UMP, k = 0.021)
   reaction RNADegradation(YdhV.mRNA -> 567 AMP + 459 CMP + 552 GMP + 525 UMP, k = 0.021)
   reaction RNADegradation(YdhW.mRNA -> 155 AMP + 148 CMP + 191 GMP + 154 UMP, k = 0.021)
   reaction RNADegradation(YdhX.mRNA -> 166 AMP + 166 CMP + 172 GMP + 165 UMP, k = 0.021)
   reaction RNADegradation(YdhY.mRNA -> 163 AMP + 147 CMP + 163 GMP + 154 UMP, k = 0.021)
   reaction RNADegradation(YdiB.mRNA -> 239 AMP + 187 CMP + 226 GMP + 215 UMP, k = 0.021)
   reaction RNADegradation(YdiE.mRNA -> 54 AMP + 51 CMP + 45 GMP + 42 UMP, k = 0.021)
   reaction RNADegradation(YdiF.mRNA -> 426 AMP + 355 CMP + 404 GMP + 411 UMP, k = 0.021)
   reaction RNADegradation(YdiH.mRNA -> 48 AMP + 52 CMP + 33 GMP + 56 UMP, k = 0.021)
   reaction RNADegradation(YdiJ.mRNA -> 686 AMP + 767 CMP + 878 GMP + 726 UMP, k = 0.021)
   reaction RNADegradation(YdiK.mRNA -> 187 AMP + 275 CMP + 336 GMP + 315 UMP, k = 0.021)
   reaction RNADegradation(YdiL.mRNA -> 100 AMP + 84 CMP + 81 GMP + 92 UMP, k = 0.021)
   reaction RNADegradation(YdiM.mRNA -> 259 AMP + 283 CMP + 264 GMP + 409 UMP, k = 0.021)
   reaction RNADegradation(YdiN.mRNA -> 280 AMP + 280 CMP + 294 GMP + 412 UMP, k = 0.021)
   reaction RNADegradation(YdiO.mRNA -> 299 AMP + 286 CMP + 313 GMP + 254 UMP, k = 0.021)
   reaction RNADegradation(YdiP.mRNA -> 263 AMP + 180 CMP + 203 GMP + 266 UMP, k = 0.021)
   reaction RNADegradation(YdiQ.mRNA -> 198 AMP + 195 CMP + 198 GMP + 174 UMP, k = 0.021)
   reaction RNADegradation(YdiR.mRNA -> 226 AMP + 237 CMP + 268 GMP + 208 UMP, k = 0.021)
   reaction RNADegradation(YdiS.mRNA -> 296 AMP + 329 CMP + 377 GMP + 288 UMP, k = 0.021)
   reaction RNADegradation(YdiT.mRNA -> 76 AMP + 72 CMP + 70 GMP + 76 UMP, k = 0.021)
   reaction RNADegradation(YdiV.mRNA -> 194 AMP + 155 CMP + 149 GMP + 216 UMP, k = 0.021)
   reaction RNADegradation(YdiY.mRNA -> 189 AMP + 179 CMP + 196 GMP + 195 UMP, k = 0.021)
   reaction RNADegradation(YdiZ.mRNA -> 92 AMP + 57 CMP + 70 GMP + 72 UMP, k = 0.021)
   reaction RNADegradation(YdjA.mRNA -> 124 AMP + 142 CMP + 167 GMP + 119 UMP, k = 0.021)
   reaction RNADegradation(YdjE.mRNA -> 292 AMP + 271 CMP + 342 GMP + 454 UMP, k = 0.021)
   reaction RNADegradation(YdjF.mRNA -> 239 AMP + 140 CMP + 180 GMP + 200 UMP, k = 0.021)
   reaction RNADegradation(YdjG.mRNA -> 264 AMP + 207 CMP + 262 GMP + 248 UMP, k = 0.021)
   reaction RNADegradation(YdjH.mRNA -> 266 AMP + 187 CMP + 244 GMP + 251 UMP, k = 0.021)
   reaction RNADegradation(YdjI.mRNA -> 230 AMP + 166 CMP + 215 GMP + 226 UMP, k = 0.021)
   reaction RNADegradation(YdjJ.mRNA -> 291 AMP + 211 CMP + 277 GMP + 265 UMP, k = 0.021)
   reaction RNADegradation(YdjK.mRNA -> 301 AMP + 309 CMP + 370 GMP + 400 UMP, k = 0.021)
   reaction RNADegradation(YdjL.mRNA -> 269 AMP + 239 CMP + 299 GMP + 270 UMP, k = 0.021)
   reaction RNADegradation(YdjM.mRNA -> 116 AMP + 156 CMP + 148 GMP + 171 UMP, k = 0.021)
   reaction RNADegradation(YdjO.mRNA -> 266 AMP + 133 CMP + 150 GMP + 255 UMP, k = 0.021)
   reaction RNADegradation(YdjX.mRNA -> 150 AMP + 200 CMP + 143 GMP + 218 UMP, k = 0.021)
   reaction RNADegradation(YdjY.mRNA -> 193 AMP + 145 CMP + 185 GMP + 155 UMP, k = 0.021)
   reaction RNADegradation(YdjZ.mRNA -> 126 AMP + 174 CMP + 192 GMP + 216 UMP, k = 0.021)
   reaction RNADegradation(YeaC.mRNA -> 86 AMP + 54 CMP + 70 GMP + 63 UMP, k = 0.021)
   reaction RNADegradation(YeaD.mRNA -> 226 AMP + 218 CMP + 224 GMP + 217 UMP, k = 0.021)
   reaction RNADegradation(YeaE.mRNA -> 221 AMP + 193 CMP + 240 GMP + 201 UMP, k = 0.021)
   reaction RNADegradation(YeaG.mRNA -> 511 AMP + 480 CMP + 492 GMP + 452 UMP, k = 0.021)
   reaction RNADegradation(YeaH.mRNA -> 351 AMP + 310 CMP + 321 GMP + 302 UMP, k = 0.021)
   reaction RNADegradation(YeaK.mRNA -> 127 AMP + 132 CMP + 127 GMP + 118 UMP, k = 0.021)
   reaction RNADegradation(YeaL.mRNA -> 75 AMP + 112 CMP + 134 GMP + 126 UMP, k = 0.021)
   reaction RNADegradation(YeaO.mRNA -> 98 AMP + 94 CMP + 90 GMP + 66 UMP, k = 0.021)
   reaction RNADegradation(YeaQ.mRNA -> 49 AMP + 40 CMP + 77 GMP + 83 UMP, k = 0.021)
   reaction RNADegradation(YeaR.mRNA -> 99 AMP + 89 CMP + 85 GMP + 87 UMP, k = 0.021)
   reaction RNADegradation(YeaV.mRNA -> 301 AMP + 385 CMP + 355 GMP + 405 UMP, k = 0.021)
   reaction RNADegradation(YeaW.mRNA -> 281 AMP + 286 CMP + 297 GMP + 261 UMP, k = 0.021)
   reaction RNADegradation(YeaX.mRNA -> 248 AMP + 224 CMP + 260 GMP + 234 UMP, k = 0.021)
   reaction RNADegradation(YeaY.mRNA -> 136 AMP + 135 CMP + 177 GMP + 134 UMP, k = 0.021)
   reaction RNADegradation(YebB.mRNA -> 163 AMP + 128 CMP + 139 GMP + 173 UMP, k = 0.021)
   reaction RNADegradation(YebC.mRNA -> 198 AMP + 172 CMP + 216 GMP + 155 UMP, k = 0.021)
   reaction RNADegradation(YebE.mRNA -> 167 AMP + 156 CMP + 192 GMP + 145 UMP, k = 0.021)
   reaction RNADegradation(YebF.mRNA -> 94 AMP + 71 CMP + 106 GMP + 86 UMP, k = 0.021)
   reaction RNADegradation(YebG.mRNA -> 88 AMP + 66 CMP + 79 GMP + 58 UMP, k = 0.021)
   reaction RNADegradation(YebO.mRNA -> 83 AMP + 52 CMP + 74 GMP + 79 UMP, k = 0.021)
   reaction RNADegradation(YebQ.mRNA -> 242 AMP + 369 CMP + 351 GMP + 412 UMP, k = 0.021)
   reaction RNADegradation(YebV.mRNA -> 60 AMP + 61 CMP + 54 GMP + 62 UMP, k = 0.021)
   reaction RNADegradation(YebW.mRNA -> 39 AMP + 33 CMP + 55 GMP + 65 UMP, k = 0.021)
   reaction RNADegradation(YebY.mRNA -> 95 AMP + 72 CMP + 85 GMP + 90 UMP, k = 0.021)
   reaction RNADegradation(YebZ.mRNA -> 157 AMP + 209 CMP + 256 GMP + 251 UMP, k = 0.021)
   reaction RNADegradation(YecA.mRNA -> 163 AMP + 140 CMP + 214 GMP + 149 UMP, k = 0.021)
   reaction RNADegradation(YecD.mRNA -> 131 AMP + 145 CMP + 155 GMP + 136 UMP, k = 0.021)
   reaction RNADegradation(YecE.mRNA -> 192 AMP + 219 CMP + 198 GMP + 210 UMP, k = 0.021)
   reaction RNADegradation(YecF.mRNA -> 70 AMP + 50 CMP + 58 GMP + 47 UMP, k = 0.021)
   reaction RNADegradation(YecH.mRNA -> 66 AMP + 47 CMP + 66 GMP + 61 UMP, k = 0.021)
   reaction RNADegradation(YecJ.mRNA -> 67 AMP + 66 CMP + 56 GMP + 63 UMP, k = 0.021)
   reaction RNADegradation(YecM.mRNA -> 138 AMP + 136 CMP + 152 GMP + 141 UMP, k = 0.021)
   reaction RNADegradation(YecN.mRNA -> 66 AMP + 86 CMP + 115 GMP + 129 UMP, k = 0.021)
   reaction RNADegradation(YecR.mRNA -> 63 AMP + 86 CMP + 79 GMP + 96 UMP, k = 0.021)
   reaction RNADegradation(YecT.mRNA -> 165 AMP + 97 CMP + 94 GMP + 133 UMP, k = 0.021)
   reaction RNADegradation(YecU.mRNA -> 60 AMP + 37 CMP + 24 GMP + 56 UMP, k = 0.021)
   reaction RNADegradation(YecV.mRNA -> 17 AMP + 8 CMP + 7 GMP + 13 UMP, k = 0.021)
   reaction RNADegradation(YedA.mRNA -> 160 AMP + 227 CMP + 267 GMP + 267 UMP, k = 0.021)
   reaction RNADegradation(YedD.mRNA -> 96 AMP + 104 CMP + 133 GMP + 81 UMP, k = 0.021)
   reaction RNADegradation(YedE.mRNA -> 219 AMP + 312 CMP + 350 GMP + 325 UMP, k = 0.021)
   reaction RNADegradation(YedF.mRNA -> 62 AMP + 54 CMP + 61 GMP + 57 UMP, k = 0.021)
   reaction RNADegradation(YedI.mRNA -> 202 AMP + 192 CMP + 295 GMP + 229 UMP, k = 0.021)
   reaction RNADegradation(YedJ.mRNA -> 162 AMP + 176 CMP + 205 GMP + 153 UMP, k = 0.021)
   reaction RNADegradation(YedK.mRNA -> 163 AMP + 164 CMP + 183 GMP + 159 UMP, k = 0.021)
   reaction RNADegradation(YedL.mRNA -> 126 AMP + 115 CMP + 111 GMP + 128 UMP, k = 0.021)
   reaction RNADegradation(YedM.mRNA -> 250 AMP + 250 CMP + 250 GMP + 250 UMP, k = 0.021)
   reaction RNADegradation(YedP.mRNA -> 201 AMP + 201 CMP + 225 GMP + 189 UMP, k = 0.021)
   reaction RNADegradation(YedS.mRNA -> 250 AMP + 250 CMP + 250 GMP + 250 UMP, k = 0.021)
   reaction RNADegradation(YedX.mRNA -> 250 AMP + 250 CMP + 250 GMP + 250 UMP, k = 0.021)
   reaction RNADegradation(YeeA.mRNA -> 239 AMP + 260 CMP + 277 GMP + 283 UMP, k = 0.021)
   reaction RNADegradation(YeeJ.mRNA -> 1982 AMP + 1750 CMP + 1766 GMP + 1522 UMP, k = 0.021)
   reaction RNADegradation(YeeL.mRNA -> 250 AMP + 250 CMP + 250 GMP + 250 UMP, k = 0.021)
   reaction RNADegradation(YeeN.mRNA -> 235 AMP + 127 CMP + 160 GMP + 195 UMP, k = 0.021)
   reaction RNADegradation(YeeO.mRNA -> 331 AMP + 338 CMP + 457 GMP + 518 UMP, k = 0.021)
   reaction RNADegradation(YeeP.mRNA -> 250 AMP + 250 CMP + 250 GMP + 250 UMP, k = 0.021)
   reaction RNADegradation(YeeR.mRNA -> 386 AMP + 369 CMP + 402 GMP + 376 UMP, k = 0.021)
   reaction RNADegradation(YeeS.mRNA -> 99 AMP + 140 CMP + 121 GMP + 87 UMP, k = 0.021)
   reaction RNADegradation(YeeT.mRNA -> 47 AMP + 58 CMP + 58 GMP + 59 UMP, k = 0.021)
   reaction RNADegradation(YeeW.mRNA -> 52 AMP + 46 CMP + 50 GMP + 47 UMP, k = 0.021)
   reaction RNADegradation(YeeY.mRNA -> 229 AMP + 215 CMP + 255 GMP + 231 UMP, k = 0.021)
   reaction RNADegradation(YeeZ.mRNA -> 194 AMP + 199 CMP + 230 GMP + 202 UMP, k = 0.021)
   reaction RNADegradation(YefM.mRNA -> 76 AMP + 58 CMP + 64 GMP + 54 UMP, k = 0.021)
   reaction RNADegradation(YegD.mRNA -> 301 AMP + 340 CMP + 420 GMP + 292 UMP, k = 0.021)
   reaction RNADegradation(YegH.mRNA -> 349 AMP + 392 CMP + 450 GMP + 393 UMP, k = 0.021)
   reaction RNADegradation(YegI.mRNA -> 468 AMP + 463 CMP + 529 GMP + 487 UMP, k = 0.021)
   reaction RNADegradation(YegJ.mRNA -> 151 AMP + 82 CMP + 108 GMP + 121 UMP, k = 0.021)
   reaction RNADegradation(YegL.mRNA -> 146 AMP + 158 CMP + 181 GMP + 175 UMP, k = 0.021)
   reaction RNADegradation(YegP.mRNA -> 104 AMP + 80 CMP + 80 GMP + 69 UMP, k = 0.021)
   reaction RNADegradation(YegR.mRNA -> 109 AMP + 45 CMP + 72 GMP + 92 UMP, k = 0.021)
   reaction RNADegradation(YegS.mRNA -> 224 AMP + 202 CMP + 246 GMP + 228 UMP, k = 0.021)
   reaction RNADegradation(YegT.mRNA -> 252 AMP + 314 CMP + 328 GMP + 384 UMP, k = 0.021)
   reaction RNADegradation(YegU.mRNA -> 218 AMP + 269 CMP + 289 GMP + 229 UMP, k = 0.021)
   reaction RNADegradation(YegV.mRNA -> 191 AMP + 246 CMP + 304 GMP + 225 UMP, k = 0.021)
   reaction RNADegradation(YegX.mRNA -> 209 AMP + 182 CMP + 211 GMP + 217 UMP, k = 0.021)
   reaction RNADegradation(YehA.mRNA -> 344 AMP + 194 CMP + 207 GMP + 290 UMP, k = 0.021)
   reaction RNADegradation(YehB.mRNA -> 680 AMP + 475 CMP + 654 GMP + 672 UMP, k = 0.021)
   reaction RNADegradation(YehC.mRNA -> 238 AMP + 130 CMP + 153 GMP + 199 UMP, k = 0.021)
   reaction RNADegradation(YehD.mRNA -> 160 AMP + 97 CMP + 123 GMP + 163 UMP, k = 0.021)
   reaction RNADegradation(YehE.mRNA -> 72 AMP + 60 CMP + 64 GMP + 86 UMP, k = 0.021)
   reaction RNADegradation(YehF.mRNA -> 248 AMP + 180 CMP + 198 GMP + 199 UMP, k = 0.021)
   reaction RNADegradation(YehI.mRNA -> 938 AMP + 940 CMP + 907 GMP + 848 UMP, k = 0.021)
   reaction RNADegradation(YehK.mRNA -> 100 AMP + 58 CMP + 67 GMP + 93 UMP, k = 0.021)
   reaction RNADegradation(YehL.mRNA -> 246 AMP + 292 CMP + 299 GMP + 252 UMP, k = 0.021)
   reaction RNADegradation(YehM.mRNA -> 506 AMP + 639 CMP + 632 GMP + 503 UMP, k = 0.021)
   reaction RNADegradation(YehP.mRNA -> 260 AMP + 297 CMP + 322 GMP + 258 UMP, k = 0.021)
   reaction RNADegradation(YehQ.mRNA -> 403 AMP + 495 CMP + 517 GMP + 430 UMP, k = 0.021)
   reaction RNADegradation(YehR.mRNA -> 149 AMP + 95 CMP + 102 GMP + 116 UMP, k = 0.021)
   reaction RNADegradation(YehS.mRNA -> 126 AMP + 111 CMP + 120 GMP + 114 UMP, k = 0.021)
   reaction RNADegradation(YehW.mRNA -> 125 AMP + 191 CMP + 231 GMP + 185 UMP, k = 0.021)
   reaction RNADegradation(YehX.mRNA -> 195 AMP + 224 CMP + 289 GMP + 219 UMP, k = 0.021)
   reaction RNADegradation(YehY.mRNA -> 176 AMP + 288 CMP + 376 GMP + 318 UMP, k = 0.021)
   reaction RNADegradation(YehZ.mRNA -> 250 AMP + 250 CMP + 250 GMP + 250 UMP, k = 0.021)
   reaction RNADegradation(YeiB.mRNA -> 194 AMP + 285 CMP + 347 GMP + 332 UMP, k = 0.021)
   reaction RNADegradation(YeiE.mRNA -> 187 AMP + 215 CMP + 260 GMP + 220 UMP, k = 0.021)
   reaction RNADegradation(YeiH.mRNA -> 203 AMP + 255 CMP + 302 GMP + 290 UMP, k = 0.021)
   reaction RNADegradation(YeiI.mRNA -> 259 AMP + 268 CMP + 297 GMP + 265 UMP, k = 0.021)
   reaction RNADegradation(YeiL.mRNA -> 166 AMP + 142 CMP + 156 GMP + 196 UMP, k = 0.021)
   reaction RNADegradation(YeiQ.mRNA -> 359 AMP + 377 CMP + 387 GMP + 344 UMP, k = 0.021)
   reaction RNADegradation(YeiR.mRNA -> 236 AMP + 258 CMP + 280 GMP + 213 UMP, k = 0.021)
   reaction RNADegradation(YeiS.mRNA -> 51 AMP + 46 CMP + 57 GMP + 86 UMP, k = 0.021)
   reaction RNADegradation(YeiW.mRNA -> 56 AMP + 78 CMP + 65 GMP + 56 UMP, k = 0.021)
   reaction RNADegradation(YejA.mRNA -> 462 AMP + 476 CMP + 453 GMP + 424 UMP, k = 0.021)
   reaction RNADegradation(YejB.mRNA -> 215 AMP + 269 CMP + 293 GMP + 318 UMP, k = 0.021)
   reaction RNADegradation(YejE.mRNA -> 185 AMP + 260 CMP + 280 GMP + 301 UMP, k = 0.021)
   reaction RNADegradation(YejF.mRNA -> 385 AMP + 407 CMP + 411 GMP + 387 UMP, k = 0.021)
   reaction RNADegradation(YejG.mRNA -> 83 AMP + 78 CMP + 91 GMP + 93 UMP, k = 0.021)
   reaction RNADegradation(YejK.mRNA -> 254 AMP + 237 CMP + 291 GMP + 226 UMP, k = 0.021)
   reaction RNADegradation(YejL.mRNA -> 63 AMP + 71 CMP + 44 GMP + 50 UMP, k = 0.021)
   reaction RNADegradation(YejO.mRNA -> 250 AMP + 250 CMP + 250 GMP + 250 UMP, k = 0.021)
   reaction RNADegradation(YfaA.mRNA -> 422 AMP + 416 CMP + 450 GMP + 401 UMP, k = 0.021)
   reaction RNADegradation(YfaD.mRNA -> 235 AMP + 229 CMP + 208 GMP + 228 UMP, k = 0.021)
   reaction RNADegradation(YfaE.mRNA -> 50 AMP + 69 CMP + 74 GMP + 62 UMP, k = 0.021)
   reaction RNADegradation(YfaH.mRNA -> 250 AMP + 250 CMP + 250 GMP + 250 UMP, k = 0.021)
   reaction RNADegradation(YfaL.mRNA -> 936 AMP + 850 CMP + 1079 GMP + 888 UMP, k = 0.021)
   reaction RNADegradation(YfaP.mRNA -> 195 AMP + 190 CMP + 218 GMP + 174 UMP, k = 0.021)
   reaction RNADegradation(YfaQ.mRNA -> 381 AMP + 421 CMP + 480 GMP + 368 UMP, k = 0.021)
   reaction RNADegradation(YfaS.mRNA -> 250 AMP + 250 CMP + 250 GMP + 250 UMP, k = 0.021)
   reaction RNADegradation(YfaT.mRNA -> 160 AMP + 153 CMP + 169 GMP + 142 UMP, k = 0.021)
   reaction RNADegradation(YfaY.mRNA -> 264 AMP + 311 CMP + 341 GMP + 287 UMP, k = 0.021)
   reaction RNADegradation(YfaZ.mRNA -> 123 AMP + 119 CMP + 171 GMP + 130 UMP, k = 0.021)
   reaction RNADegradation(YfbK.mRNA -> 512 AMP + 374 CMP + 443 GMP + 399 UMP, k = 0.021)
   reaction RNADegradation(YfbL.mRNA -> 260 AMP + 219 CMP + 219 GMP + 274 UMP, k = 0.021)
   reaction RNADegradation(YfbM.mRNA -> 139 AMP + 99 CMP + 130 GMP + 136 UMP, k = 0.021)
   reaction RNADegradation(YfbN.mRNA -> 228 AMP + 111 CMP + 169 GMP + 209 UMP, k = 0.021)
   reaction RNADegradation(YfbO.mRNA -> 115 AMP + 75 CMP + 95 GMP + 138 UMP, k = 0.021)
   reaction RNADegradation(YfbP.mRNA -> 242 AMP + 171 CMP + 199 GMP + 237 UMP, k = 0.021)
   reaction RNADegradation(YfbR.mRNA -> 163 AMP + 147 CMP + 150 GMP + 140 UMP, k = 0.021)
   reaction RNADegradation(YfbS.mRNA -> 338 AMP + 403 CMP + 555 GMP + 537 UMP, k = 0.021)
   reaction RNADegradation(YfbU.mRNA -> 128 AMP + 118 CMP + 120 GMP + 129 UMP, k = 0.021)
   reaction RNADegradation(YfbV.mRNA -> 94 AMP + 115 CMP + 117 GMP + 130 UMP, k = 0.021)
   reaction RNADegradation(YfcA.mRNA -> 156 AMP + 202 CMP + 226 GMP + 226 UMP, k = 0.021)
   reaction RNADegradation(YfcC.mRNA -> 293 AMP + 369 CMP + 424 GMP + 435 UMP, k = 0.021)
   reaction RNADegradation(YfcD.mRNA -> 141 AMP + 127 CMP + 162 GMP + 113 UMP, k = 0.021)
   reaction RNADegradation(YfcE.mRNA -> 130 AMP + 130 CMP + 157 GMP + 138 UMP, k = 0.021)
   reaction RNADegradation(YfcF.mRNA -> 148 AMP + 152 CMP + 181 GMP + 164 UMP, k = 0.021)
   reaction RNADegradation(YfcG.mRNA -> 154 AMP + 165 CMP + 169 GMP + 160 UMP, k = 0.021)
   reaction RNADegradation(YfcH.mRNA -> 194 AMP + 229 CMP + 263 GMP + 208 UMP, k = 0.021)
   reaction RNADegradation(YfcJ.mRNA -> 182 AMP + 299 CMP + 370 GMP + 328 UMP, k = 0.021)
   reaction RNADegradation(YfcL.mRNA -> 64 AMP + 62 CMP + 86 GMP + 67 UMP, k = 0.021)
   reaction RNADegradation(YfcO.mRNA -> 212 AMP + 167 CMP + 209 GMP + 234 UMP, k = 0.021)
   reaction RNADegradation(YfcP.mRNA -> 146 AMP + 116 CMP + 147 GMP + 131 UMP, k = 0.021)
   reaction RNADegradation(YfcQ.mRNA -> 134 AMP + 116 CMP + 112 GMP + 127 UMP, k = 0.021)
   reaction RNADegradation(YfcR.mRNA -> 135 AMP + 108 CMP + 145 GMP + 125 UMP, k = 0.021)
   reaction RNADegradation(YfcS.mRNA -> 206 AMP + 193 CMP + 192 GMP + 162 UMP, k = 0.021)
   reaction RNADegradation(YfcU.mRNA -> 250 AMP + 250 CMP + 250 GMP + 250 UMP, k = 0.021)
   reaction RNADegradation(YfcV.mRNA -> 162 AMP + 131 CMP + 131 GMP + 140 UMP, k = 0.021)
   reaction RNADegradation(YfcZ.mRNA -> 67 AMP + 71 CMP + 76 GMP + 71 UMP, k = 0.021)
   reaction RNADegradation(YfdC.mRNA -> 253 AMP + 209 CMP + 246 GMP + 225 UMP, k = 0.021)
   reaction RNADegradation(YfdE.mRNA -> 321 AMP + 234 CMP + 287 GMP + 304 UMP, k = 0.021)
   reaction RNADegradation(YfdF.mRNA -> 399 AMP + 186 CMP + 191 GMP + 283 UMP, k = 0.021)
   reaction RNADegradation(YfdG.mRNA -> 81 AMP + 81 CMP + 85 GMP + 116 UMP, k = 0.021)
   reaction RNADegradation(YfdH.mRNA -> 292 AMP + 152 CMP + 211 GMP + 266 UMP, k = 0.021)
   reaction RNADegradation(YfdI.mRNA -> 451 AMP + 180 CMP + 187 GMP + 514 UMP, k = 0.021)
   reaction RNADegradation(YfdK.mRNA -> 130 AMP + 91 CMP + 111 GMP + 109 UMP, k = 0.021)
   reaction RNADegradation(YfdL.mRNA -> 250 AMP + 250 CMP + 250 GMP + 250 UMP, k = 0.021)
   reaction RNADegradation(YfdM.mRNA -> 65 AMP + 67 CMP + 80 GMP + 64 UMP, k = 0.021)
   reaction RNADegradation(YfdN.mRNA -> 117 AMP + 120 CMP + 149 GMP + 109 UMP, k = 0.021)
   reaction RNADegradation(YfdO.mRNA -> 94 AMP + 102 CMP + 107 GMP + 66 UMP, k = 0.021)
   reaction RNADegradation(YfdP.mRNA -> 107 AMP + 89 CMP + 93 GMP + 74 UMP, k = 0.021)
   reaction RNADegradation(YfdQ.mRNA -> 224 AMP + 189 CMP + 187 GMP + 225 UMP, k = 0.021)
   reaction RNADegradation(YfdR.mRNA -> 142 AMP + 125 CMP + 122 GMP + 148 UMP, k = 0.021)
   reaction RNADegradation(YfdS.mRNA -> 111 AMP + 70 CMP + 101 GMP + 81 UMP, k = 0.021)
   reaction RNADegradation(YfdT.mRNA -> 105 AMP + 58 CMP + 73 GMP + 70 UMP, k = 0.021)
   reaction RNADegradation(YfdV.mRNA -> 212 AMP + 196 CMP + 227 GMP + 310 UMP, k = 0.021)
   reaction RNADegradation(YfdX.mRNA -> 204 AMP + 134 CMP + 161 GMP + 137 UMP, k = 0.021)
   reaction RNADegradation(YfdY.mRNA -> 40 AMP + 48 CMP + 70 GMP + 85 UMP, k = 0.021)
   reaction RNADegradation(YfeC.mRNA -> 97 AMP + 79 CMP + 96 GMP + 73 UMP, k = 0.021)
   reaction RNADegradation(YfeD.mRNA -> 126 AMP + 87 CMP + 94 GMP + 86 UMP, k = 0.021)
   reaction RNADegradation(YfeH.mRNA -> 186 AMP + 239 CMP + 278 GMP + 296 UMP, k = 0.021)
   reaction RNADegradation(YfeK.mRNA -> 106 AMP + 84 CMP + 91 GMP + 94 UMP, k = 0.021)
   reaction RNADegradation(YfeN.mRNA -> 209 AMP + 166 CMP + 180 GMP + 210 UMP, k = 0.021)
   reaction RNADegradation(YfeO.mRNA -> 234 AMP + 327 CMP + 350 GMP + 346 UMP, k = 0.021)
   reaction RNADegradation(YfeR.mRNA -> 209 AMP + 220 CMP + 281 GMP + 217 UMP, k = 0.021)
   reaction RNADegradation(YfeS.mRNA -> 244 AMP + 131 CMP + 158 GMP + 202 UMP, k = 0.021)
   reaction RNADegradation(YfeW.mRNA -> 334 AMP + 329 CMP + 349 GMP + 293 UMP, k = 0.021)
   reaction RNADegradation(YfeY.mRNA -> 148 AMP + 128 CMP + 165 GMP + 135 UMP, k = 0.021)
   reaction RNADegradation(YfeZ.mRNA -> 66 AMP + 103 CMP + 137 GMP + 144 UMP, k = 0.021)
   reaction RNADegradation(YffB.mRNA -> 96 AMP + 84 CMP + 82 GMP + 95 UMP, k = 0.021)
   reaction RNADegradation(YffL.mRNA -> 233 AMP + 137 CMP + 150 GMP + 122 UMP, k = 0.021)
   reaction RNADegradation(YffM.mRNA -> 63 AMP + 55 CMP + 65 GMP + 63 UMP, k = 0.021)
   reaction RNADegradation(YffN.mRNA -> 105 AMP + 75 CMP + 98 GMP + 91 UMP, k = 0.021)
   reaction RNADegradation(YffO.mRNA -> 136 AMP + 83 CMP + 120 GMP + 78 UMP, k = 0.021)
   reaction RNADegradation(YffP.mRNA -> 161 AMP + 155 CMP + 156 GMP + 122 UMP, k = 0.021)
   reaction RNADegradation(YffQ.mRNA -> 108 AMP + 56 CMP + 109 GMP + 105 UMP, k = 0.021)
   reaction RNADegradation(YffR.mRNA -> 116 AMP + 71 CMP + 102 GMP + 104 UMP, k = 0.021)
   reaction RNADegradation(YffS.mRNA -> 257 AMP + 161 CMP + 249 GMP + 143 UMP, k = 0.021)
   reaction RNADegradation(YfgD.mRNA -> 102 AMP + 82 CMP + 108 GMP + 68 UMP, k = 0.021)
   reaction RNADegradation(YfgG.mRNA -> 49 AMP + 56 CMP + 38 GMP + 49 UMP, k = 0.021)
   reaction RNADegradation(YfgH.mRNA -> 149 AMP + 118 CMP + 127 GMP + 125 UMP, k = 0.021)
   reaction RNADegradation(YfgI.mRNA -> 185 AMP + 122 CMP + 145 GMP + 88 UMP, k = 0.021)
   reaction RNADegradation(YfgJ.mRNA -> 53 AMP + 46 CMP + 58 GMP + 59 UMP, k = 0.021)
   reaction RNADegradation(YfgM.mRNA -> 172 AMP + 131 CMP + 178 GMP + 140 UMP, k = 0.021)
   reaction RNADegradation(YfhG.mRNA -> 184 AMP + 206 CMP + 182 GMP + 142 UMP, k = 0.021)
   reaction RNADegradation(YfhH.mRNA -> 211 AMP + 211 CMP + 227 GMP + 200 UMP, k = 0.021)
   reaction RNADegradation(YfhL.mRNA -> 82 AMP + 52 CMP + 65 GMP + 62 UMP, k = 0.021)
   reaction RNADegradation(YfhM.mRNA -> 1210 AMP + 1205 CMP + 1423 GMP + 1124 UMP, k = 0.021)
   reaction RNADegradation(YfhR.mRNA -> 193 AMP + 222 CMP + 210 GMP + 230 UMP, k = 0.021)
   reaction RNADegradation(YfiB.mRNA -> 135 AMP + 132 CMP + 115 GMP + 101 UMP, k = 0.021)
   reaction RNADegradation(YfiC.mRNA -> 168 AMP + 169 CMP + 219 GMP + 182 UMP, k = 0.021)
   reaction RNADegradation(YfiE.mRNA -> 213 AMP + 187 CMP + 251 GMP + 231 UMP, k = 0.021)
   reaction RNADegradation(YfiF.mRNA -> 251 AMP + 251 CMP + 333 GMP + 203 UMP, k = 0.021)
   reaction RNADegradation(YfiL.mRNA -> 112 AMP + 80 CMP + 87 GMP + 87 UMP, k = 0.021)
   reaction RNADegradation(YfiM.mRNA -> 64 AMP + 76 CMP + 98 GMP + 86 UMP, k = 0.021)
   reaction RNADegradation(YfiR.mRNA -> 131 AMP + 126 CMP + 112 GMP + 150 UMP, k = 0.021)
   reaction RNADegradation(YfiS.mRNA -> 14 AMP + 8 CMP + 24 GMP + 17 UMP, k = 0.021)
   reaction RNADegradation(YfjD.mRNA -> 310 AMP + 311 CMP + 349 GMP + 317 UMP, k = 0.021)
   reaction RNADegradation(YfjH.mRNA -> 327 AMP + 147 CMP + 205 GMP + 278 UMP, k = 0.021)
   reaction RNADegradation(YfjI.mRNA -> 461 AMP + 248 CMP + 288 GMP + 413 UMP, k = 0.021)
   reaction RNADegradation(YfjJ.mRNA -> 204 AMP + 124 CMP + 129 GMP + 170 UMP, k = 0.021)
   reaction RNADegradation(YfjM.mRNA -> 92 AMP + 60 CMP + 61 GMP + 51 UMP, k = 0.021)
   reaction RNADegradation(YfjP.mRNA -> 189 AMP + 226 CMP + 241 GMP + 208 UMP, k = 0.021)
   reaction RNADegradation(YfjQ.mRNA -> 181 AMP + 207 CMP + 249 GMP + 185 UMP, k = 0.021)
   reaction RNADegradation(YfjR.mRNA -> 126 AMP + 200 CMP + 202 GMP + 174 UMP, k = 0.021)
   reaction RNADegradation(YfjS.mRNA -> 116 AMP + 113 CMP + 113 GMP + 102 UMP, k = 0.021)
   reaction RNADegradation(YfjT.mRNA -> 124 AMP + 119 CMP + 120 GMP + 105 UMP, k = 0.021)
   reaction RNADegradation(YfjU.mRNA -> 92 AMP + 73 CMP + 59 GMP + 91 UMP, k = 0.021)
   reaction RNADegradation(YfjW.mRNA -> 586 AMP + 257 CMP + 276 GMP + 585 UMP, k = 0.021)
   reaction RNADegradation(YfjX.mRNA -> 105 AMP + 127 CMP + 123 GMP + 104 UMP, k = 0.021)
   reaction RNADegradation(YfjY.mRNA -> 115 AMP + 141 CMP + 121 GMP + 106 UMP, k = 0.021)
   reaction RNADegradation(YfjZ.mRNA -> 73 AMP + 92 CMP + 82 GMP + 71 UMP, k = 0.021)
   reaction RNADegradation(YgaC.mRNA -> 89 AMP + 75 CMP + 88 GMP + 93 UMP, k = 0.021)
   reaction RNADegradation(YgaH.mRNA -> 60 AMP + 91 CMP + 94 GMP + 91 UMP, k = 0.021)
   reaction RNADegradation(YgaM.mRNA -> 81 AMP + 78 CMP + 99 GMP + 72 UMP, k = 0.021)
   reaction RNADegradation(YgaP.mRNA -> 138 AMP + 109 CMP + 132 GMP + 146 UMP, k = 0.021)
   reaction RNADegradation(YgaQ.mRNA -> 250 AMP + 250 CMP + 250 GMP + 250 UMP, k = 0.021)
   reaction RNADegradation(YgaV.mRNA -> 77 AMP + 84 CMP + 75 GMP + 64 UMP, k = 0.021)
   reaction RNADegradation(YgaY.mRNA -> 250 AMP + 250 CMP + 250 GMP + 250 UMP, k = 0.021)
   reaction RNADegradation(YgaZ.mRNA -> 135 AMP + 193 CMP + 197 GMP + 213 UMP, k = 0.021)
   reaction RNADegradation(YgbA.mRNA -> 100 AMP + 81 CMP + 98 GMP + 75 UMP, k = 0.021)
   reaction RNADegradation(YgbE.mRNA -> 66 AMP + 73 CMP + 83 GMP + 102 UMP, k = 0.021)
   reaction RNADegradation(YgbF.mRNA -> 74 AMP + 43 CMP + 89 GMP + 79 UMP, k = 0.021)
   reaction RNADegradation(YgbI.mRNA -> 188 AMP + 169 CMP + 228 GMP + 183 UMP, k = 0.021)
   reaction RNADegradation(YgbN.mRNA -> 279 AMP + 330 CMP + 377 GMP + 379 UMP, k = 0.021)
   reaction RNADegradation(YgbT.mRNA -> 211 AMP + 218 CMP + 253 GMP + 236 UMP, k = 0.021)
   reaction RNADegradation(YgcB.mRNA -> 723 AMP + 544 CMP + 649 GMP + 751 UMP, k = 0.021)
   reaction RNADegradation(YgcE.mRNA -> 384 AMP + 321 CMP + 405 GMP + 369 UMP, k = 0.021)
   reaction RNADegradation(YgcG.mRNA -> 240 AMP + 181 CMP + 178 GMP + 274 UMP, k = 0.021)
   reaction RNADegradation(YgcN.mRNA -> 260 AMP + 333 CMP + 371 GMP + 308 UMP, k = 0.021)
   reaction RNADegradation(YgcO.mRNA -> 47 AMP + 76 CMP + 70 GMP + 68 UMP, k = 0.021)
   reaction RNADegradation(YgcP.mRNA -> 149 AMP + 122 CMP + 145 GMP + 160 UMP, k = 0.021)
   reaction RNADegradation(YgcQ.mRNA -> 197 AMP + 199 CMP + 282 GMP + 183 UMP, k = 0.021)
   reaction RNADegradation(YgcR.mRNA -> 180 AMP + 185 CMP + 249 GMP + 166 UMP, k = 0.021)
   reaction RNADegradation(YgcS.mRNA -> 231 AMP + 344 CMP + 369 GMP + 394 UMP, k = 0.021)
   reaction RNADegradation(YgcU.mRNA -> 390 AMP + 361 CMP + 375 GMP + 329 UMP, k = 0.021)
   reaction RNADegradation(YgcW.mRNA -> 207 AMP + 165 CMP + 196 GMP + 218 UMP, k = 0.021)
   reaction RNADegradation(YgdB.mRNA -> 85 AMP + 90 CMP + 125 GMP + 108 UMP, k = 0.021)
   reaction RNADegradation(YgdD.mRNA -> 61 AMP + 92 CMP + 126 GMP + 117 UMP, k = 0.021)
   reaction RNADegradation(YgdG.mRNA -> 181 AMP + 191 CMP + 209 GMP + 175 UMP, k = 0.021)
   reaction RNADegradation(YgdI.mRNA -> 68 AMP + 54 CMP + 52 GMP + 54 UMP, k = 0.021)
   reaction RNADegradation(YgdQ.mRNA -> 145 AMP + 172 CMP + 184 GMP + 213 UMP, k = 0.021)
   reaction RNADegradation(YgdR.mRNA -> 61 AMP + 37 CMP + 60 GMP + 61 UMP, k = 0.021)
   reaction RNADegradation(YgdT.mRNA -> 39 AMP + 31 CMP + 32 GMP + 45 UMP, k = 0.021)
   reaction RNADegradation(YgeA.mRNA -> 158 AMP + 149 CMP + 205 GMP + 181 UMP, k = 0.021)
   reaction RNADegradation(YgeF.mRNA -> 250 AMP + 250 CMP + 250 GMP + 250 UMP, k = 0.021)
   reaction RNADegradation(YgeG.mRNA -> 185 AMP + 75 CMP + 86 GMP + 146 UMP, k = 0.021)
   reaction RNADegradation(YgeH.mRNA -> 495 AMP + 240 CMP + 238 GMP + 404 UMP, k = 0.021)
   reaction RNADegradation(YgeI.mRNA -> 80 AMP + 39 CMP + 34 GMP + 66 UMP, k = 0.021)
   reaction RNADegradation(YgeK.mRNA -> 250 AMP + 250 CMP + 250 GMP + 250 UMP, k = 0.021)
   reaction RNADegradation(YgeN.mRNA -> 250 AMP + 250 CMP + 250 GMP + 250 UMP, k = 0.021)
   reaction RNADegradation(YgeO.mRNA -> 250 AMP + 250 CMP + 250 GMP + 250 UMP, k = 0.021)
   reaction RNADegradation(YgeP.mRNA -> 250 AMP + 250 CMP + 250 GMP + 250 UMP, k = 0.021)
   reaction RNADegradation(YgeQ.mRNA -> 250 AMP + 161 CMP + 181 GMP + 203 UMP, k = 0.021)
   reaction RNADegradation(YgeR.mRNA -> 204 AMP + 181 CMP + 205 GMP + 166 UMP, k = 0.021)
   reaction RNADegradation(YgeW.mRNA -> 334 AMP + 304 CMP + 291 GMP + 262 UMP, k = 0.021)
   reaction RNADegradation(YgeX.mRNA -> 300 AMP + 324 CMP + 318 GMP + 255 UMP, k = 0.021)
   reaction RNADegradation(YgeY.mRNA -> 308 AMP + 303 CMP + 321 GMP + 280 UMP, k = 0.021)
   reaction RNADegradation(YgfB.mRNA -> 152 AMP + 145 CMP + 152 GMP + 130 UMP, k = 0.021)
   reaction RNADegradation(YgfF.mRNA -> 178 AMP + 182 CMP + 227 GMP + 157 UMP, k = 0.021)
   reaction RNADegradation(YgfI.mRNA -> 255 AMP + 204 CMP + 198 GMP + 240 UMP, k = 0.021)
   reaction RNADegradation(YgfK.mRNA -> 775 AMP + 843 CMP + 775 GMP + 706 UMP, k = 0.021)
   reaction RNADegradation(YgfM.mRNA -> 180 AMP + 207 CMP + 218 GMP + 175 UMP, k = 0.021)
   reaction RNADegradation(YgfS.mRNA -> 103 AMP + 120 CMP + 148 GMP + 118 UMP, k = 0.021)
   reaction RNADegradation(YgfX.mRNA -> 80 AMP + 88 CMP + 130 GMP + 110 UMP, k = 0.021)
   reaction RNADegradation(YgfZ.mRNA -> 240 AMP + 244 CMP + 285 GMP + 212 UMP, k = 0.021)
   reaction RNADegradation(YggC.mRNA -> 187 AMP + 167 CMP + 192 GMP + 168 UMP, k = 0.021)
   reaction RNADegradation(YggE.mRNA -> 194 AMP + 185 CMP + 204 GMP + 158 UMP, k = 0.021)
   reaction RNADegradation(YggF.mRNA -> 215 AMP + 223 CMP + 325 GMP + 203 UMP, k = 0.021)
   reaction RNADegradation(YggL.mRNA -> 96 AMP + 65 CMP + 95 GMP + 71 UMP, k = 0.021)
   reaction RNADegradation(YggM.mRNA -> 335 AMP + 195 CMP + 254 GMP + 224 UMP, k = 0.021)
   reaction RNADegradation(YggN.mRNA -> 207 AMP + 167 CMP + 212 GMP + 134 UMP, k = 0.021)
   reaction RNADegradation(YggP.mRNA -> 309 AMP + 289 CMP + 363 GMP + 317 UMP, k = 0.021)
   reaction RNADegradation(YggR.mRNA -> 223 AMP + 229 CMP + 317 GMP + 212 UMP, k = 0.021)
   reaction RNADegradation(YggS.mRNA -> 181 AMP + 176 CMP + 186 GMP + 162 UMP, k = 0.021)
   reaction RNADegradation(YggT.mRNA -> 108 AMP + 139 CMP + 153 GMP + 167 UMP, k = 0.021)
   reaction RNADegradation(YggU.mRNA -> 82 AMP + 68 CMP + 70 GMP + 71 UMP, k = 0.021)
   reaction RNADegradation(YggX.mRNA -> 88 AMP + 58 CMP + 73 GMP + 57 UMP, k = 0.021)
   reaction RNADegradation(YghA.mRNA -> 226 AMP + 226 CMP + 257 GMP + 176 UMP, k = 0.021)
   reaction RNADegradation(YghB.mRNA -> 128 AMP + 164 CMP + 174 GMP + 194 UMP, k = 0.021)
   reaction RNADegradation(YghD.mRNA -> 130 AMP + 118 CMP + 169 GMP + 120 UMP, k = 0.021)
   reaction RNADegradation(YghE.mRNA -> 190 AMP + 233 CMP + 260 GMP + 178 UMP, k = 0.021)
   reaction RNADegradation(YghF.mRNA -> 255 AMP + 237 CMP + 264 GMP + 240 UMP, k = 0.021)
   reaction RNADegradation(YghG.mRNA -> 141 AMP + 88 CMP + 95 GMP + 87 UMP, k = 0.021)
   reaction RNADegradation(YghJ.mRNA -> 1191 AMP + 1115 CMP + 1261 GMP + 996 UMP, k = 0.021)
   reaction RNADegradation(YghO.mRNA -> 292 AMP + 279 CMP + 312 GMP + 290 UMP, k = 0.021)
   reaction RNADegradation(YghQ.mRNA -> 197 AMP + 263 CMP + 303 GMP + 305 UMP, k = 0.021)
   reaction RNADegradation(YghR.mRNA -> 189 AMP + 195 CMP + 213 GMP + 162 UMP, k = 0.021)
   reaction RNADegradation(YghS.mRNA -> 183 AMP + 181 CMP + 178 GMP + 172 UMP, k = 0.021)
   reaction RNADegradation(YghT.mRNA -> 183 AMP + 155 CMP + 174 GMP + 181 UMP, k = 0.021)
   reaction RNADegradation(YghU.mRNA -> 198 AMP + 207 CMP + 257 GMP + 205 UMP, k = 0.021)
   reaction RNADegradation(YghW.mRNA -> 76 AMP + 56 CMP + 76 GMP + 80 UMP, k = 0.021)
   reaction RNADegradation(YghX.mRNA -> 250 AMP + 250 CMP + 250 GMP + 250 UMP, k = 0.021)
   reaction RNADegradation(YgiB.mRNA -> 173 AMP + 193 CMP + 183 GMP + 123 UMP, k = 0.021)
   reaction RNADegradation(YgiC.mRNA -> 301 AMP + 275 CMP + 309 GMP + 276 UMP, k = 0.021)
   reaction RNADegradation(YgiD.mRNA -> 182 AMP + 187 CMP + 251 GMP + 196 UMP, k = 0.021)
   reaction RNADegradation(YgiF.mRNA -> 307 AMP + 333 CMP + 389 GMP + 273 UMP, k = 0.021)
   reaction RNADegradation(YgiL.mRNA -> 162 AMP + 118 CMP + 123 GMP + 149 UMP, k = 0.021)
   reaction RNADegradation(YgiM.mRNA -> 175 AMP + 168 CMP + 160 GMP + 118 UMP, k = 0.021)
   reaction RNADegradation(YgiN.mRNA -> 80 AMP + 75 CMP + 86 GMP + 74 UMP, k = 0.021)
   reaction RNADegradation(YgiQ.mRNA -> 513 AMP + 597 CMP + 615 GMP + 495 UMP, k = 0.021)
   reaction RNADegradation(YgiS.mRNA -> 405 AMP + 410 CMP + 432 GMP + 361 UMP, k = 0.021)
   reaction RNADegradation(YgiV.mRNA -> 111 AMP + 125 CMP + 133 GMP + 114 UMP, k = 0.021)
   reaction RNADegradation(YgiW.mRNA -> 112 AMP + 93 CMP + 111 GMP + 77 UMP, k = 0.021)
   reaction RNADegradation(YgiZ.mRNA -> 84 AMP + 44 CMP + 70 GMP + 135 UMP, k = 0.021)
   reaction RNADegradation(YgjH.mRNA -> 93 AMP + 67 CMP + 108 GMP + 65 UMP, k = 0.021)
   reaction RNADegradation(YgjI.mRNA -> 296 AMP + 365 CMP + 347 GMP + 426 UMP, k = 0.021)
   reaction RNADegradation(YgjJ.mRNA -> 265 AMP + 285 CMP + 272 GMP + 249 UMP, k = 0.021)
   reaction RNADegradation(YgjK.mRNA -> 593 AMP + 617 CMP + 665 GMP + 477 UMP, k = 0.021)
   reaction RNADegradation(YgjP.mRNA -> 134 AMP + 128 CMP + 127 GMP + 115 UMP, k = 0.021)
   reaction RNADegradation(YgjQ.mRNA -> 164 AMP + 179 CMP + 180 GMP + 170 UMP, k = 0.021)
   reaction RNADegradation(YgjR.mRNA -> 221 AMP + 249 CMP + 270 GMP + 247 UMP, k = 0.021)
   reaction RNADegradation(YgjV.mRNA -> 113 AMP + 125 CMP + 150 GMP + 164 UMP, k = 0.021)
   reaction RNADegradation(YhaB.mRNA -> 179 AMP + 104 CMP + 88 GMP + 169 UMP, k = 0.021)
   reaction RNADegradation(YhaC.mRNA -> 452 AMP + 192 CMP + 185 GMP + 359 UMP, k = 0.021)
   reaction RNADegradation(YhaH.mRNA -> 77 AMP + 87 CMP + 103 GMP + 99 UMP, k = 0.021)
   reaction RNADegradation(YhaI.mRNA -> 65 AMP + 81 CMP + 79 GMP + 132 UMP, k = 0.021)
   reaction RNADegradation(YhaJ.mRNA -> 209 AMP + 214 CMP + 282 GMP + 192 UMP, k = 0.021)
   reaction RNADegradation(YhaK.mRNA -> 166 AMP + 181 CMP + 193 GMP + 162 UMP, k = 0.021)
   reaction RNADegradation(YhaL.mRNA -> 47 AMP + 36 CMP + 51 GMP + 31 UMP, k = 0.021)
   reaction RNADegradation(YhaM.mRNA -> 277 AMP + 311 CMP + 436 GMP + 287 UMP, k = 0.021)
   reaction RNADegradation(YhaV.mRNA -> 150 AMP + 97 CMP + 106 GMP + 112 UMP, k = 0.021)
   reaction RNADegradation(YhbE.mRNA -> 181 AMP + 230 CMP + 282 GMP + 273 UMP, k = 0.021)
   reaction RNADegradation(YhbO.mRNA -> 136 AMP + 120 CMP + 142 GMP + 121 UMP, k = 0.021)
   reaction RNADegradation(YhbP.mRNA -> 111 AMP + 106 CMP + 135 GMP + 92 UMP, k = 0.021)
   reaction RNADegradation(YhbQ.mRNA -> 80 AMP + 76 CMP + 90 GMP + 57 UMP, k = 0.021)
   reaction RNADegradation(YhbS.mRNA -> 99 AMP + 117 CMP + 164 GMP + 124 UMP, k = 0.021)
   reaction RNADegradation(YhbW.mRNA -> 207 AMP + 275 CMP + 287 GMP + 239 UMP, k = 0.021)
   reaction RNADegradation(YhbX.mRNA -> 432 AMP + 343 CMP + 358 GMP + 493 UMP, k = 0.021)
   reaction RNADegradation(YhbY.mRNA -> 88 AMP + 72 CMP + 73 GMP + 61 UMP, k = 0.021)
   reaction RNADegradation(YhcA.mRNA -> 215 AMP + 151 CMP + 130 GMP + 179 UMP, k = 0.021)
   reaction RNADegradation(YhcC.mRNA -> 199 AMP + 237 CMP + 285 GMP + 209 UMP, k = 0.021)
   reaction RNADegradation(YhcD.mRNA -> 700 AMP + 556 CMP + 529 GMP + 597 UMP, k = 0.021)
   reaction RNADegradation(YhcE.mRNA -> 250 AMP + 250 CMP + 250 GMP + 250 UMP, k = 0.021)
   reaction RNADegradation(YhcF.mRNA -> 229 AMP + 147 CMP + 164 GMP + 177 UMP, k = 0.021)
   reaction RNADegradation(YhcG.mRNA -> 296 AMP + 277 CMP + 280 GMP + 275 UMP, k = 0.021)
   reaction RNADegradation(YhcN.mRNA -> 74 AMP + 64 CMP + 65 GMP + 61 UMP, k = 0.021)
   reaction RNADegradation(YhcO.mRNA -> 67 AMP + 44 CMP + 75 GMP + 87 UMP, k = 0.021)
   reaction RNADegradation(YhdE.mRNA -> 141 AMP + 133 CMP + 186 GMP + 134 UMP, k = 0.021)
   reaction RNADegradation(YhdJ.mRNA -> 261 AMP + 214 CMP + 208 GMP + 202 UMP, k = 0.021)
   reaction RNADegradation(YhdN.mRNA -> 101 AMP + 75 CMP + 103 GMP + 90 UMP, k = 0.021)
   reaction RNADegradation(YhdP.mRNA -> 923 AMP + 953 CMP + 1074 GMP + 851 UMP, k = 0.021)
   reaction RNADegradation(YhdT.mRNA -> 39 AMP + 59 CMP + 72 GMP + 73 UMP, k = 0.021)
   reaction RNADegradation(YhdU.mRNA -> 50 AMP + 33 CMP + 39 GMP + 58 UMP, k = 0.021)
   reaction RNADegradation(YhdV.mRNA -> 45 AMP + 56 CMP + 66 GMP + 55 UMP, k = 0.021)
   reaction RNADegradation(YhdW.mRNA -> 250 AMP + 250 CMP + 250 GMP + 250 UMP, k = 0.021)
   reaction RNADegradation(YhdX.mRNA -> 224 AMP + 315 CMP + 280 GMP + 363 UMP, k = 0.021)
   reaction RNADegradation(YhdY.mRNA -> 215 AMP + 262 CMP + 317 GMP + 310 UMP, k = 0.021)
   reaction RNADegradation(YhdZ.mRNA -> 202 AMP + 152 CMP + 206 GMP + 199 UMP, k = 0.021)
   reaction RNADegradation(YheO.mRNA -> 187 AMP + 174 CMP + 169 GMP + 193 UMP, k = 0.021)
   reaction RNADegradation(YheS.mRNA -> 483 AMP + 530 CMP + 528 GMP + 373 UMP, k = 0.021)
   reaction RNADegradation(YheT.mRNA -> 224 AMP + 274 CMP + 281 GMP + 244 UMP, k = 0.021)
   reaction RNADegradation(YheU.mRNA -> 59 AMP + 50 CMP + 60 GMP + 50 UMP, k = 0.021)
   reaction RNADegradation(YheV.mRNA -> 58 AMP + 40 CMP + 59 GMP + 44 UMP, k = 0.021)
   reaction RNADegradation(YhfA.mRNA -> 94 AMP + 86 CMP + 124 GMP + 101 UMP, k = 0.021)
   reaction RNADegradation(YhfG.mRNA -> 43 AMP + 41 CMP + 44 GMP + 40 UMP, k = 0.021)
   reaction RNADegradation(YhfK.mRNA -> 466 AMP + 553 CMP + 557 GMP + 527 UMP, k = 0.021)
   reaction RNADegradation(YhfL.mRNA -> 47 AMP + 36 CMP + 35 GMP + 50 UMP, k = 0.021)
   reaction RNADegradation(YhfS.mRNA -> 213 AMP + 265 CMP + 354 GMP + 254 UMP, k = 0.021)
   reaction RNADegradation(YhfT.mRNA -> 244 AMP + 316 CMP + 378 GMP + 367 UMP, k = 0.021)
   reaction RNADegradation(YhfU.mRNA -> 107 AMP + 74 CMP + 94 GMP + 79 UMP, k = 0.021)
   reaction RNADegradation(YhfW.mRNA -> 264 AMP + 301 CMP + 364 GMP + 298 UMP, k = 0.021)
   reaction RNADegradation(YhfX.mRNA -> 253 AMP + 294 CMP + 342 GMP + 275 UMP, k = 0.021)
   reaction RNADegradation(YhfY.mRNA -> 97 AMP + 75 CMP + 113 GMP + 78 UMP, k = 0.021)
   reaction RNADegradation(YhfZ.mRNA -> 221 AMP + 205 CMP + 271 GMP + 209 UMP, k = 0.021)
   reaction RNADegradation(YhgE.mRNA -> 369 AMP + 384 CMP + 481 GMP + 491 UMP, k = 0.021)
   reaction RNADegradation(YhgF.mRNA -> 544 AMP + 630 CMP + 692 GMP + 456 UMP, k = 0.021)
   reaction RNADegradation(YhgN.mRNA -> 123 AMP + 138 CMP + 159 GMP + 174 UMP, k = 0.021)
   reaction RNADegradation(YhgO.mRNA -> 12 AMP + 5 CMP + 11 GMP + 14 UMP, k = 0.021)
   reaction RNADegradation(YhgP.mRNA -> 9 AMP + 3 CMP + 8 GMP + 10 UMP, k = 0.021)
   reaction RNADegradation(YhhA.mRNA -> 134 AMP + 123 CMP + 106 GMP + 78 UMP, k = 0.021)
   reaction RNADegradation(YhhH.mRNA -> 141 AMP + 44 CMP + 84 GMP + 115 UMP, k = 0.021)
   reaction RNADegradation(YhhI.mRNA -> 370 AMP + 199 CMP + 273 GMP + 295 UMP, k = 0.021)
   reaction RNADegradation(YhhJ.mRNA -> 228 AMP + 282 CMP + 333 GMP + 282 UMP, k = 0.021)
   reaction RNADegradation(YhhL.mRNA -> 62 AMP + 60 CMP + 64 GMP + 84 UMP, k = 0.021)
   reaction RNADegradation(YhhM.mRNA -> 98 AMP + 88 CMP + 98 GMP + 76 UMP, k = 0.021)
   reaction RNADegradation(YhhN.mRNA -> 81 AMP + 181 CMP + 174 GMP + 191 UMP, k = 0.021)
   reaction RNADegradation(YhhQ.mRNA -> 122 AMP + 184 CMP + 154 GMP + 206 UMP, k = 0.021)
   reaction RNADegradation(YhhS.mRNA -> 200 AMP + 302 CMP + 389 GMP + 327 UMP, k = 0.021)
   reaction RNADegradation(YhhT.mRNA -> 217 AMP + 246 CMP + 294 GMP + 293 UMP, k = 0.021)
   reaction RNADegradation(YhhW.mRNA -> 172 AMP + 165 CMP + 199 GMP + 160 UMP, k = 0.021)
   reaction RNADegradation(YhhX.mRNA -> 268 AMP + 258 CMP + 270 GMP + 242 UMP, k = 0.021)
   reaction RNADegradation(YhhZ.mRNA -> 439 AMP + 198 CMP + 204 GMP + 338 UMP, k = 0.021)
   reaction RNADegradation(YhiD.mRNA -> 171 AMP + 125 CMP + 171 GMP + 181 UMP, k = 0.021)
   reaction RNADegradation(YhiI.mRNA -> 242 AMP + 284 CMP + 340 GMP + 202 UMP, k = 0.021)
   reaction RNADegradation(YhiJ.mRNA -> 550 AMP + 288 CMP + 321 GMP + 464 UMP, k = 0.021)
   reaction RNADegradation(YhiL.mRNA -> 250 AMP + 250 CMP + 250 GMP + 250 UMP, k = 0.021)
   reaction RNADegradation(YhiM.mRNA -> 218 AMP + 240 CMP + 256 GMP + 339 UMP, k = 0.021)
   reaction RNADegradation(YhiS.mRNA -> 250 AMP + 250 CMP + 250 GMP + 250 UMP, k = 0.021)
   reaction RNADegradation(YhiY.mRNA -> 21 AMP + 35 CMP + 24 GMP + 34 UMP, k = 0.021)
   reaction RNADegradation(YhjB.mRNA -> 166 AMP + 117 CMP + 172 GMP + 148 UMP, k = 0.021)
   reaction RNADegradation(YhjC.mRNA -> 199 AMP + 239 CMP + 240 GMP + 222 UMP, k = 0.021)
   reaction RNADegradation(YhjD.mRNA -> 222 AMP + 267 CMP + 269 GMP + 256 UMP, k = 0.021)
   reaction RNADegradation(YhjE.mRNA -> 223 AMP + 362 CMP + 374 GMP + 364 UMP, k = 0.021)
   reaction RNADegradation(YhjG.mRNA -> 493 AMP + 463 CMP + 635 GMP + 470 UMP, k = 0.021)
   reaction RNADegradation(YhjJ.mRNA -> 372 AMP + 386 CMP + 415 GMP + 324 UMP, k = 0.021)
   reaction RNADegradation(YhjR.mRNA -> 52 AMP + 43 CMP + 46 GMP + 48 UMP, k = 0.021)
   reaction RNADegradation(YhjV.mRNA -> 278 AMP + 299 CMP + 279 GMP + 416 UMP, k = 0.021)
   reaction RNADegradation(YhjX.mRNA -> 233 AMP + 282 CMP + 338 GMP + 356 UMP, k = 0.021)
   reaction RNADegradation(YhjY.mRNA -> 188 AMP + 172 CMP + 181 GMP + 158 UMP, k = 0.021)
   reaction RNADegradation(YiaA.mRNA -> 124 AMP + 82 CMP + 99 GMP + 133 UMP, k = 0.021)
   reaction RNADegradation(YiaB.mRNA -> 77 AMP + 68 CMP + 76 GMP + 121 UMP, k = 0.021)
   reaction RNADegradation(YiaC.mRNA -> 106 AMP + 108 CMP + 124 GMP + 103 UMP, k = 0.021)
   reaction RNADegradation(YiaD.mRNA -> 151 AMP + 184 CMP + 199 GMP + 126 UMP, k = 0.021)
   reaction RNADegradation(YiaF.mRNA -> 179 AMP + 170 CMP + 190 GMP + 172 UMP, k = 0.021)
   reaction RNADegradation(YiaG.mRNA -> 97 AMP + 55 CMP + 73 GMP + 66 UMP, k = 0.021)
   reaction RNADegradation(YiaL.mRNA -> 132 AMP + 103 CMP + 110 GMP + 123 UMP, k = 0.021)
   reaction RNADegradation(YiaM.mRNA -> 111 AMP + 115 CMP + 95 GMP + 153 UMP, k = 0.021)
   reaction RNADegradation(YiaN.mRNA -> 229 AMP + 315 CMP + 336 GMP + 398 UMP, k = 0.021)
   reaction RNADegradation(YiaO.mRNA -> 263 AMP + 258 CMP + 247 GMP + 219 UMP, k = 0.021)
   reaction RNADegradation(YiaT.mRNA -> 177 AMP + 156 CMP + 205 GMP + 203 UMP, k = 0.021)
   reaction RNADegradation(YiaU.mRNA -> 270 AMP + 237 CMP + 230 GMP + 238 UMP, k = 0.021)
   reaction RNADegradation(YiaV.mRNA -> 285 AMP + 264 CMP + 313 GMP + 275 UMP, k = 0.021)
   reaction RNADegradation(YiaW.mRNA -> 69 AMP + 74 CMP + 77 GMP + 104 UMP, k = 0.021)
   reaction RNADegradation(YiaY.mRNA -> 289 AMP + 286 CMP + 297 GMP + 280 UMP, k = 0.021)
   reaction RNADegradation(YibA.mRNA -> 303 AMP + 119 CMP + 165 GMP + 256 UMP, k = 0.021)
   reaction RNADegradation(YibD.mRNA -> 274 AMP + 227 CMP + 251 GMP + 283 UMP, k = 0.021)
   reaction RNADegradation(YibF.mRNA -> 142 AMP + 147 CMP + 175 GMP + 145 UMP, k = 0.021)
   reaction RNADegradation(YibG.mRNA -> 171 AMP + 61 CMP + 89 GMP + 141 UMP, k = 0.021)
   reaction RNADegradation(YibH.mRNA -> 267 AMP + 280 CMP + 321 GMP + 269 UMP, k = 0.021)
   reaction RNADegradation(YibI.mRNA -> 77 AMP + 95 CMP + 92 GMP + 99 UMP, k = 0.021)
   reaction RNADegradation(YibJ.mRNA -> 250 AMP + 250 CMP + 250 GMP + 250 UMP, k = 0.021)
   reaction RNADegradation(YibL.mRNA -> 116 AMP + 87 CMP + 99 GMP + 61 UMP, k = 0.021)
   reaction RNADegradation(YibN.mRNA -> 109 AMP + 90 CMP + 124 GMP + 109 UMP, k = 0.021)
   reaction RNADegradation(YibQ.mRNA -> 237 AMP + 259 CMP + 247 GMP + 217 UMP, k = 0.021)
   reaction RNADegradation(YibT.mRNA -> 55 AMP + 50 CMP + 55 GMP + 50 UMP, k = 0.021)
   reaction RNADegradation(YibV.mRNA -> 129 AMP + 59 CMP + 62 GMP + 86 UMP, k = 0.021)
   reaction RNADegradation(YibX.mRNA -> 25 AMP + 14 CMP + 12 GMP + 24 UMP, k = 0.021)
   reaction RNADegradation(YibY.mRNA -> 38 AMP + 27 CMP + 16 GMP + 30 UMP, k = 0.021)
   reaction RNADegradation(YicC.mRNA -> 222 AMP + 211 CMP + 255 GMP + 176 UMP, k = 0.021)
   reaction RNADegradation(YicG.mRNA -> 112 AMP + 165 CMP + 167 GMP + 174 UMP, k = 0.021)
   reaction RNADegradation(YicH.mRNA -> 404 AMP + 451 CMP + 478 GMP + 377 UMP, k = 0.021)
   reaction RNADegradation(YicI.mRNA -> 536 AMP + 552 CMP + 656 GMP + 575 UMP, k = 0.021)
   reaction RNADegradation(YicJ.mRNA -> 299 AMP + 327 CMP + 358 GMP + 399 UMP, k = 0.021)
   reaction RNADegradation(YicL.mRNA -> 191 AMP + 221 CMP + 228 GMP + 284 UMP, k = 0.021)
   reaction RNADegradation(YicN.mRNA -> 98 AMP + 109 CMP + 130 GMP + 116 UMP, k = 0.021)
   reaction RNADegradation(YicR.mRNA -> 173 AMP + 145 CMP + 177 GMP + 174 UMP, k = 0.021)
   reaction RNADegradation(YicS.mRNA -> 94 AMP + 61 CMP + 67 GMP + 72 UMP, k = 0.021)
   reaction RNADegradation(YicU.mRNA -> 20 AMP + 15 CMP + 14 GMP + 11 UMP, k = 0.021)
   reaction RNADegradation(YidA.mRNA -> 210 AMP + 208 CMP + 208 GMP + 187 UMP, k = 0.021)
   reaction RNADegradation(YidB.mRNA -> 101 AMP + 88 CMP + 118 GMP + 92 UMP, k = 0.021)
   reaction RNADegradation(YidC.mRNA -> 389 AMP + 455 CMP + 430 GMP + 373 UMP, k = 0.021)
   reaction RNADegradation(YidD.mRNA -> 53 AMP + 74 CMP + 67 GMP + 64 UMP, k = 0.021)
   reaction RNADegradation(YidE.mRNA -> 325 AMP + 402 CMP + 478 GMP + 457 UMP, k = 0.021)
   reaction RNADegradation(YidF.mRNA -> 108 AMP + 123 CMP + 146 GMP + 121 UMP, k = 0.021)
   reaction RNADegradation(YidG.mRNA -> 81 AMP + 96 CMP + 88 GMP + 98 UMP, k = 0.021)
   reaction RNADegradation(YidH.mRNA -> 65 AMP + 81 CMP + 102 GMP + 100 UMP, k = 0.021)
   reaction RNADegradation(YidI.mRNA -> 106 AMP + 103 CMP + 114 GMP + 127 UMP, k = 0.021)
   reaction RNADegradation(YidJ.mRNA -> 373 AMP + 376 CMP + 403 GMP + 342 UMP, k = 0.021)
   reaction RNADegradation(YidK.mRNA -> 344 AMP + 439 CMP + 479 GMP + 454 UMP, k = 0.021)
   reaction RNADegradation(YidL.mRNA -> 271 AMP + 197 CMP + 192 GMP + 234 UMP, k = 0.021)
   reaction RNADegradation(YidP.mRNA -> 183 AMP + 166 CMP + 203 GMP + 165 UMP, k = 0.021)
   reaction RNADegradation(YidQ.mRNA -> 85 AMP + 85 CMP + 93 GMP + 70 UMP, k = 0.021)
   reaction RNADegradation(YidR.mRNA -> 287 AMP + 327 CMP + 362 GMP + 272 UMP, k = 0.021)
   reaction RNADegradation(YidX.mRNA -> 193 AMP + 135 CMP + 148 GMP + 181 UMP, k = 0.021)
   reaction RNADegradation(YidZ.mRNA -> 235 AMP + 254 CMP + 248 GMP + 223 UMP, k = 0.021)
   reaction RNADegradation(YieE.mRNA -> 181 AMP + 200 CMP + 191 GMP + 178 UMP, k = 0.021)
   reaction RNADegradation(YieH.mRNA -> 173 AMP + 152 CMP + 169 GMP + 172 UMP, k = 0.021)
   reaction RNADegradation(YieK.mRNA -> 187 AMP + 161 CMP + 199 GMP + 176 UMP, k = 0.021)
   reaction RNADegradation(YieL.mRNA -> 300 AMP + 280 CMP + 305 GMP + 285 UMP, k = 0.021)
   reaction RNADegradation(YieP.mRNA -> 182 AMP + 162 CMP + 180 GMP + 169 UMP, k = 0.021)
   reaction RNADegradation(YifB.mRNA -> 411 AMP + 381 CMP + 393 GMP + 336 UMP, k = 0.021)
   reaction RNADegradation(YifN.mRNA -> 250 AMP + 250 CMP + 250 GMP + 250 UMP, k = 0.021)
   reaction RNADegradation(YigA.mRNA -> 146 AMP + 180 CMP + 215 GMP + 167 UMP, k = 0.021)
   reaction RNADegradation(YigB.mRNA -> 158 AMP + 192 CMP + 208 GMP + 159 UMP, k = 0.021)
   reaction RNADegradation(YigE.mRNA -> 195 AMP + 166 CMP + 200 GMP + 204 UMP, k = 0.021)
   reaction RNADegradation(YigF.mRNA -> 121 AMP + 54 CMP + 79 GMP + 127 UMP, k = 0.021)
   reaction RNADegradation(YigG.mRNA -> 101 AMP + 71 CMP + 54 GMP + 155 UMP, k = 0.021)
   reaction RNADegradation(YigI.mRNA -> 109 AMP + 113 CMP + 137 GMP + 109 UMP, k = 0.021)
   reaction RNADegradation(YigL.mRNA -> 181 AMP + 192 CMP + 221 GMP + 207 UMP, k = 0.021)
   reaction RNADegradation(YigZ.mRNA -> 136 AMP + 142 CMP + 201 GMP + 136 UMP, k = 0.021)
   reaction RNADegradation(YihD.mRNA -> 80 AMP + 56 CMP + 70 GMP + 64 UMP, k = 0.021)
   reaction RNADegradation(YihF.mRNA -> 452 AMP + 276 CMP + 320 GMP + 383 UMP, k = 0.021)
   reaction RNADegradation(YihG.mRNA -> 232 AMP + 206 CMP + 216 GMP + 279 UMP, k = 0.021)
   reaction RNADegradation(YihI.mRNA -> 160 AMP + 120 CMP + 147 GMP + 83 UMP, k = 0.021)
   reaction RNADegradation(YihL.mRNA -> 204 AMP + 162 CMP + 187 GMP + 158 UMP, k = 0.021)
   reaction RNADegradation(YihM.mRNA -> 285 AMP + 207 CMP + 224 GMP + 265 UMP, k = 0.021)
   reaction RNADegradation(YihN.mRNA -> 299 AMP + 254 CMP + 316 GMP + 397 UMP, k = 0.021)
   reaction RNADegradation(YihO.mRNA -> 333 AMP + 304 CMP + 328 GMP + 439 UMP, k = 0.021)
   reaction RNADegradation(YihP.mRNA -> 273 AMP + 367 CMP + 359 GMP + 387 UMP, k = 0.021)
   reaction RNADegradation(YihQ.mRNA -> 492 AMP + 543 CMP + 548 GMP + 454 UMP, k = 0.021)
   reaction RNADegradation(YihR.mRNA -> 236 AMP + 234 CMP + 214 GMP + 243 UMP, k = 0.021)
   reaction RNADegradation(YihS.mRNA -> 305 AMP + 314 CMP + 349 GMP + 274 UMP, k = 0.021)
   reaction RNADegradation(YihT.mRNA -> 211 AMP + 232 CMP + 242 GMP + 194 UMP, k = 0.021)
   reaction RNADegradation(YihU.mRNA -> 195 AMP + 247 CMP + 251 GMP + 204 UMP, k = 0.021)
   reaction RNADegradation(YihV.mRNA -> 199 AMP + 210 CMP + 291 GMP + 197 UMP, k = 0.021)
   reaction RNADegradation(YihX.mRNA -> 143 AMP + 138 CMP + 165 GMP + 154 UMP, k = 0.021)
   reaction RNADegradation(YihY.mRNA -> 179 AMP + 230 CMP + 213 GMP + 251 UMP, k = 0.021)
   reaction RNADegradation(YiiE.mRNA -> 65 AMP + 34 CMP + 68 GMP + 52 UMP, k = 0.021)
   reaction RNADegradation(YiiF.mRNA -> 64 AMP + 39 CMP + 62 GMP + 54 UMP, k = 0.021)
   reaction RNADegradation(YiiG.mRNA -> 336 AMP + 225 CMP + 257 GMP + 238 UMP, k = 0.021)
   reaction RNADegradation(YiiM.mRNA -> 160 AMP + 150 CMP + 209 GMP + 156 UMP, k = 0.021)
   reaction RNADegradation(YiiQ.mRNA -> 181 AMP + 159 CMP + 137 GMP + 123 UMP, k = 0.021)
   reaction RNADegradation(YiiR.mRNA -> 93 AMP + 85 CMP + 134 GMP + 129 UMP, k = 0.021)
   reaction RNADegradation(YiiS.mRNA -> 77 AMP + 61 CMP + 78 GMP + 84 UMP, k = 0.021)
   reaction RNADegradation(YiiX.mRNA -> 164 AMP + 159 CMP + 160 GMP + 126 UMP, k = 0.021)
   reaction RNADegradation(YijD.mRNA -> 70 AMP + 84 CMP + 93 GMP + 113 UMP, k = 0.021)
   reaction RNADegradation(YijE.mRNA -> 159 AMP + 219 CMP + 271 GMP + 257 UMP, k = 0.021)
   reaction RNADegradation(YijF.mRNA -> 154 AMP + 160 CMP + 166 GMP + 138 UMP, k = 0.021)
   reaction RNADegradation(YijO.mRNA -> 206 AMP + 245 CMP + 208 GMP + 193 UMP, k = 0.021)
   reaction RNADegradation(YjaA.mRNA -> 102 AMP + 85 CMP + 90 GMP + 107 UMP, k = 0.021)
   reaction RNADegradation(YjaB.mRNA -> 85 AMP + 89 CMP + 155 GMP + 115 UMP, k = 0.021)
   reaction RNADegradation(YjaG.mRNA -> 162 AMP + 130 CMP + 158 GMP + 141 UMP, k = 0.021)
   reaction RNADegradation(YjaH.mRNA -> 155 AMP + 181 CMP + 191 GMP + 169 UMP, k = 0.021)
   reaction RNADegradation(YjaZ.mRNA -> 163 AMP + 114 CMP + 116 GMP + 147 UMP, k = 0.021)
   reaction RNADegradation(YjbB.mRNA -> 319 AMP + 437 CMP + 467 GMP + 409 UMP, k = 0.021)
   reaction RNADegradation(YjbD.mRNA -> 87 AMP + 65 CMP + 71 GMP + 50 UMP, k = 0.021)
   reaction RNADegradation(YjbE.mRNA -> 45 AMP + 68 CMP + 79 GMP + 51 UMP, k = 0.021)
   reaction RNADegradation(YjbF.mRNA -> 159 AMP + 178 CMP + 172 GMP + 130 UMP, k = 0.021)
   reaction RNADegradation(YjbG.mRNA -> 161 AMP + 209 CMP + 225 GMP + 143 UMP, k = 0.021)
   reaction RNADegradation(YjbH.mRNA -> 497 AMP + 531 CMP + 602 GMP + 467 UMP, k = 0.021)
   reaction RNADegradation(YjbI.mRNA -> 250 AMP + 250 CMP + 250 GMP + 250 UMP, k = 0.021)
   reaction RNADegradation(YjbJ.mRNA -> 77 AMP + 29 CMP + 60 GMP + 44 UMP, k = 0.021)
   reaction RNADegradation(YjbL.mRNA -> 101 AMP + 33 CMP + 41 GMP + 80 UMP, k = 0.021)
   reaction RNADegradation(YjbM.mRNA -> 228 AMP + 111 CMP + 148 GMP + 221 UMP, k = 0.021)
   reaction RNADegradation(YjbQ.mRNA -> 102 AMP + 113 CMP + 104 GMP + 98 UMP, k = 0.021)
   reaction RNADegradation(YjbR.mRNA -> 102 AMP + 81 CMP + 98 GMP + 76 UMP, k = 0.021)
   reaction RNADegradation(YjbS.mRNA -> 77 AMP + 28 CMP + 30 GMP + 69 UMP, k = 0.021)
   reaction RNADegradation(YjbT.mRNA -> 74 AMP + 73 CMP + 65 GMP + 67 UMP, k = 0.021)
   reaction RNADegradation(YjcB.mRNA -> 56 AMP + 72 CMP + 76 GMP + 78 UMP, k = 0.021)
   reaction RNADegradation(YjcE.mRNA -> 294 AMP + 424 CMP + 499 GMP + 433 UMP, k = 0.021)
   reaction RNADegradation(YjcF.mRNA -> 460 AMP + 219 CMP + 209 GMP + 405 UMP, k = 0.021)
   reaction RNADegradation(YjcH.mRNA -> 75 AMP + 75 CMP + 80 GMP + 85 UMP, k = 0.021)
   reaction RNADegradation(YjcO.mRNA -> 194 AMP + 154 CMP + 190 GMP + 152 UMP, k = 0.021)
   reaction RNADegradation(YjcS.mRNA -> 514 AMP + 532 CMP + 520 GMP + 420 UMP, k = 0.021)
   reaction RNADegradation(YjdC.mRNA -> 145 AMP + 149 CMP + 157 GMP + 125 UMP, k = 0.021)
   reaction RNADegradation(YjdF.mRNA -> 127 AMP + 167 CMP + 180 GMP + 156 UMP, k = 0.021)
   reaction RNADegradation(YjdI.mRNA -> 60 AMP + 51 CMP + 63 GMP + 57 UMP, k = 0.021)
   reaction RNADegradation(YjdJ.mRNA -> 100 AMP + 45 CMP + 66 GMP + 62 UMP, k = 0.021)
   reaction RNADegradation(YjdM.mRNA -> 110 AMP + 76 CMP + 80 GMP + 70 UMP, k = 0.021)
   reaction RNADegradation(YjdN.mRNA -> 118 AMP + 122 CMP + 109 GMP + 95 UMP, k = 0.021)
   reaction RNADegradation(YjdP.mRNA -> 81 AMP + 87 CMP + 97 GMP + 65 UMP, k = 0.021)
   reaction RNADegradation(YjeH.mRNA -> 229 AMP + 300 CMP + 358 GMP + 370 UMP, k = 0.021)
   reaction RNADegradation(YjeI.mRNA -> 84 AMP + 83 CMP + 113 GMP + 74 UMP, k = 0.021)
   reaction RNADegradation(YjeJ.mRNA -> 266 AMP + 195 CMP + 199 GMP + 210 UMP, k = 0.021)
   reaction RNADegradation(YjeM.mRNA -> 318 AMP + 317 CMP + 392 GMP + 476 UMP, k = 0.021)
   reaction RNADegradation(YjeN.mRNA -> 76 AMP + 68 CMP + 89 GMP + 82 UMP, k = 0.021)
   reaction RNADegradation(YjeO.mRNA -> 56 AMP + 65 CMP + 85 GMP + 109 UMP, k = 0.021)
   reaction RNADegradation(YjeT.mRNA -> 41 AMP + 36 CMP + 61 GMP + 60 UMP, k = 0.021)
   reaction RNADegradation(YjeV.mRNA -> 12 AMP + 10 CMP + 13 GMP + 19 UMP, k = 0.021)
   reaction RNADegradation(YjfC.mRNA -> 260 AMP + 280 CMP + 337 GMP + 287 UMP, k = 0.021)
   reaction RNADegradation(YjfF.mRNA -> 183 AMP + 236 CMP + 282 GMP + 295 UMP, k = 0.021)
   reaction RNADegradation(YjfI.mRNA -> 126 AMP + 74 CMP + 81 GMP + 121 UMP, k = 0.021)
   reaction RNADegradation(YjfJ.mRNA -> 198 AMP + 162 CMP + 197 GMP + 142 UMP, k = 0.021)
   reaction RNADegradation(YjfK.mRNA -> 176 AMP + 142 CMP + 171 GMP + 171 UMP, k = 0.021)
   reaction RNADegradation(YjfL.mRNA -> 95 AMP + 84 CMP + 91 GMP + 129 UMP, k = 0.021)
   reaction RNADegradation(YjfM.mRNA -> 157 AMP + 145 CMP + 169 GMP + 168 UMP, k = 0.021)
   reaction RNADegradation(YjfN.mRNA -> 72 AMP + 67 CMP + 75 GMP + 62 UMP, k = 0.021)
   reaction RNADegradation(YjfP.mRNA -> 168 AMP + 196 CMP + 204 GMP + 182 UMP, k = 0.021)
   reaction RNADegradation(YjfY.mRNA -> 83 AMP + 60 CMP + 68 GMP + 65 UMP, k = 0.021)
   reaction RNADegradation(YjfZ.mRNA -> 238 AMP + 180 CMP + 157 GMP + 220 UMP, k = 0.021)
   reaction RNADegradation(YjgH.mRNA -> 103 AMP + 89 CMP + 100 GMP + 104 UMP, k = 0.021)
   reaction RNADegradation(YjgL.mRNA -> 674 AMP + 261 CMP + 324 GMP + 556 UMP, k = 0.021)
   reaction RNADegradation(YjgM.mRNA -> 119 AMP + 116 CMP + 146 GMP + 123 UMP, k = 0.021)
   reaction RNADegradation(YjgN.mRNA -> 297 AMP + 183 CMP + 261 GMP + 456 UMP, k = 0.021)
   reaction RNADegradation(YjgR.mRNA -> 360 AMP + 340 CMP + 469 GMP + 334 UMP, k = 0.021)
   reaction RNADegradation(YjgW.mRNA -> 250 AMP + 250 CMP + 250 GMP + 250 UMP, k = 0.021)
   reaction RNADegradation(YjgX.mRNA -> 250 AMP + 250 CMP + 250 GMP + 250 UMP, k = 0.021)
   reaction RNADegradation(YjgZ.mRNA -> 58 AMP + 87 CMP + 105 GMP + 80 UMP, k = 0.021)
   reaction RNADegradation(YjhD.mRNA -> 250 AMP + 250 CMP + 250 GMP + 250 UMP, k = 0.021)
   reaction RNADegradation(YjhE.mRNA -> 250 AMP + 250 CMP + 250 GMP + 250 UMP, k = 0.021)
   reaction RNADegradation(YjhF.mRNA -> 269 AMP + 322 CMP + 341 GMP + 418 UMP, k = 0.021)
   reaction RNADegradation(YjhG.mRNA -> 466 AMP + 521 CMP + 552 GMP + 429 UMP, k = 0.021)
   reaction RNADegradation(YjhH.mRNA -> 222 AMP + 248 CMP + 231 GMP + 205 UMP, k = 0.021)
   reaction RNADegradation(YjhI.mRNA -> 257 AMP + 137 CMP + 187 GMP + 208 UMP, k = 0.021)
   reaction RNADegradation(YjhP.mRNA -> 166 AMP + 211 CMP + 235 GMP + 135 UMP, k = 0.021)
   reaction RNADegradation(YjhQ.mRNA -> 131 AMP + 158 CMP + 144 GMP + 113 UMP, k = 0.021)
   reaction RNADegradation(YjhR.mRNA -> 250 AMP + 250 CMP + 250 GMP + 250 UMP, k = 0.021)
   reaction RNADegradation(YjhU.mRNA -> 250 AMP + 219 CMP + 277 GMP + 241 UMP, k = 0.021)
   reaction RNADegradation(YjhV.mRNA -> 250 AMP + 250 CMP + 250 GMP + 250 UMP, k = 0.021)
   reaction RNADegradation(YjhX.mRNA -> 72 AMP + 77 CMP + 53 GMP + 56 UMP, k = 0.021)
   reaction RNADegradation(YjiA.mRNA -> 229 AMP + 263 CMP + 262 GMP + 203 UMP, k = 0.021)
   reaction RNADegradation(YjiC.mRNA -> 269 AMP + 166 CMP + 169 GMP + 227 UMP, k = 0.021)
   reaction RNADegradation(YjiE.mRNA -> 214 AMP + 239 CMP + 230 GMP + 229 UMP, k = 0.021)
   reaction RNADegradation(YjiG.mRNA -> 98 AMP + 117 CMP + 130 GMP + 117 UMP, k = 0.021)
   reaction RNADegradation(YjiH.mRNA -> 144 AMP + 177 CMP + 187 GMP + 176 UMP, k = 0.021)
   reaction RNADegradation(YjiJ.mRNA -> 201 AMP + 314 CMP + 319 GMP + 345 UMP, k = 0.021)
   reaction RNADegradation(YjiK.mRNA -> 256 AMP + 194 CMP + 173 GMP + 238 UMP, k = 0.021)
   reaction RNADegradation(YjiL.mRNA -> 168 AMP + 208 CMP + 225 GMP + 167 UMP, k = 0.021)
   reaction RNADegradation(YjiM.mRNA -> 272 AMP + 291 CMP + 328 GMP + 261 UMP, k = 0.021)
   reaction RNADegradation(YjiN.mRNA -> 283 AMP + 315 CMP + 359 GMP + 324 UMP, k = 0.021)
   reaction RNADegradation(YjiP.mRNA -> 250 AMP + 250 CMP + 250 GMP + 250 UMP, k = 0.021)
   reaction RNADegradation(YjiQ.mRNA -> 250 AMP + 250 CMP + 250 GMP + 250 UMP, k = 0.021)
   reaction RNADegradation(YjiR.mRNA -> 315 AMP + 362 CMP + 416 GMP + 320 UMP, k = 0.021)
   reaction RNADegradation(YjiS.mRNA -> 41 AMP + 31 CMP + 61 GMP + 32 UMP, k = 0.021)
   reaction RNADegradation(YjiT.mRNA -> 426 AMP + 312 CMP + 363 GMP + 417 UMP, k = 0.021)
   reaction RNADegradation(YjiV.mRNA -> 250 AMP + 250 CMP + 250 GMP + 250 UMP, k = 0.021)
   reaction RNADegradation(YjiX.mRNA -> 59 AMP + 48 CMP + 56 GMP + 41 UMP, k = 0.021)
   reaction RNADegradation(YjjA.mRNA -> 152 AMP + 125 CMP + 126 GMP + 92 UMP, k = 0.021)
   reaction RNADegradation(YjjB.mRNA -> 86 AMP + 113 CMP + 129 GMP + 146 UMP, k = 0.021)
   reaction RNADegradation(YjjG.mRNA -> 152 AMP + 179 CMP + 183 GMP + 164 UMP, k = 0.021)
   reaction RNADegradation(YjjI.mRNA -> 378 AMP + 429 CMP + 396 GMP + 348 UMP, k = 0.021)
   reaction RNADegradation(YjjJ.mRNA -> 309 AMP + 325 CMP + 392 GMP + 306 UMP, k = 0.021)
   reaction RNADegradation(YjjP.mRNA -> 171 AMP + 203 CMP + 196 GMP + 201 UMP, k = 0.021)
   reaction RNADegradation(YjjQ.mRNA -> 209 AMP + 160 CMP + 166 GMP + 191 UMP, k = 0.021)
   reaction RNADegradation(YjjU.mRNA -> 237 AMP + 276 CMP + 303 GMP + 258 UMP, k = 0.021)
   reaction RNADegradation(YjjV.mRNA -> 170 AMP + 203 CMP + 231 GMP + 176 UMP, k = 0.021)
   reaction RNADegradation(YjjW.mRNA -> 184 AMP + 212 CMP + 276 GMP + 192 UMP, k = 0.021)
   reaction RNADegradation(YjjX.mRNA -> 102 AMP + 129 CMP + 161 GMP + 121 UMP, k = 0.021)
   reaction RNADegradation(YjjY.mRNA -> 41 AMP + 37 CMP + 24 GMP + 39 UMP, k = 0.021)
   reaction RNADegradation(YjjZ.mRNA -> 50 AMP + 43 CMP + 71 GMP + 73 UMP, k = 0.021)
   reaction RNADegradation(YkfA.mRNA -> 170 AMP + 229 CMP + 263 GMP + 202 UMP, k = 0.021)
   reaction RNADegradation(YkfB.mRNA -> 116 AMP + 124 CMP + 122 GMP + 106 UMP, k = 0.021)
   reaction RNADegradation(YkfC.mRNA -> 284 AMP + 297 CMP + 328 GMP + 237 UMP, k = 0.021)
   reaction RNADegradation(YkfF.mRNA -> 53 AMP + 75 CMP + 67 GMP + 45 UMP, k = 0.021)
   reaction RNADegradation(YkfG.mRNA -> 97 AMP + 147 CMP + 134 GMP + 99 UMP, k = 0.021)
   reaction RNADegradation(YkfH.mRNA -> 56 AMP + 69 CMP + 56 GMP + 41 UMP, k = 0.021)
   reaction RNADegradation(YkfI.mRNA -> 90 AMP + 85 CMP + 91 GMP + 76 UMP, k = 0.021)
   reaction RNADegradation(YkfJ.mRNA -> 250 AMP + 250 CMP + 250 GMP + 250 UMP, k = 0.021)
   reaction RNADegradation(YkfM.mRNA -> 154 AMP + 79 CMP + 68 GMP + 179 UMP, k = 0.021)
   reaction RNADegradation(YkfO.mRNA -> 11 AMP + 8 CMP + 6 GMP + 8 UMP, k = 0.021)
   reaction RNADegradation(YkgA.mRNA -> 250 AMP + 250 CMP + 250 GMP + 250 UMP, k = 0.021)
   reaction RNADegradation(YkgE.mRNA -> 182 AMP + 156 CMP + 207 GMP + 175 UMP, k = 0.021)
   reaction RNADegradation(YkgF.mRNA -> 366 AMP + 314 CMP + 404 GMP + 344 UMP, k = 0.021)
   reaction RNADegradation(YkgG.mRNA -> 166 AMP + 155 CMP + 208 GMP + 167 UMP, k = 0.021)
   reaction RNADegradation(YkgH.mRNA -> 226 AMP + 115 CMP + 132 GMP + 196 UMP, k = 0.021)
   reaction RNADegradation(YkgJ.mRNA -> 85 AMP + 87 CMP + 80 GMP + 78 UMP, k = 0.021)
   reaction RNADegradation(YkgL.mRNA -> 79 AMP + 40 CMP + 60 GMP + 49 UMP, k = 0.021)
   reaction RNADegradation(YkgN.mRNA -> 250 AMP + 250 CMP + 250 GMP + 250 UMP, k = 0.021)
   reaction RNADegradation(YkgR.mRNA -> 36 AMP + 15 CMP + 14 GMP + 37 UMP, k = 0.021)
   reaction RNADegradation(YkgS.mRNA -> 32 AMP + 21 CMP + 34 GMP + 42 UMP, k = 0.021)
   reaction RNADegradation(YkgV.mRNA -> 72 AMP + 53 CMP + 39 GMP + 61 UMP, k = 0.021)
   reaction RNADegradation(YkiA.mRNA -> 250 AMP + 250 CMP + 250 GMP + 250 UMP, k = 0.021)
   reaction RNADegradation(YkiC.mRNA -> 28 AMP + 29 CMP + 23 GMP + 40 UMP, k = 0.021)
   reaction RNADegradation(YkiD.mRNA -> 29 AMP + 19 CMP + 17 GMP + 19 UMP, k = 0.021)
   reaction RNADegradation(YkiE.mRNA -> 14 AMP + 12 CMP + 20 GMP + 23 UMP, k = 0.021)
   reaction RNADegradation(YlaC.mRNA -> 108 AMP + 119 CMP + 104 GMP + 140 UMP, k = 0.021)
   reaction RNADegradation(YlbG.mRNA -> 93 AMP + 97 CMP + 91 GMP + 91 UMP, k = 0.021)
   reaction RNADegradation(YlbH.mRNA -> 250 AMP + 250 CMP + 250 GMP + 250 UMP, k = 0.021)
   reaction RNADegradation(YlcG.mRNA -> 34 AMP + 32 CMP + 35 GMP + 40 UMP, k = 0.021)
   reaction RNADegradation(YlcH.mRNA -> 25 AMP + 29 CMP + 20 GMP + 28 UMP, k = 0.021)
   reaction RNADegradation(YlcI.mRNA -> 72 AMP + 46 CMP + 40 GMP + 37 UMP, k = 0.021)
   reaction RNADegradation(YlcJ.mRNA -> 43 AMP + 15 CMP + 22 GMP + 70 UMP, k = 0.021)
   reaction RNADegradation(YldA.mRNA -> 21 AMP + 22 CMP + 20 GMP + 27 UMP, k = 0.021)
   reaction RNADegradation(YliI.mRNA -> 267 AMP + 269 CMP + 307 GMP + 273 UMP, k = 0.021)
   reaction RNADegradation(YliM.mRNA -> 20 AMP + 14 CMP + 14 GMP + 18 UMP, k = 0.021)
   reaction RNADegradation(YljB.mRNA -> 27 AMP + 11 CMP + 18 GMP + 19 UMP, k = 0.021)
   reaction RNADegradation(YmcE.mRNA -> 58 AMP + 49 CMP + 48 GMP + 76 UMP, k = 0.021)
   reaction RNADegradation(YmcF.mRNA -> 46 AMP + 49 CMP + 39 GMP + 55 UMP, k = 0.021)
   reaction RNADegradation(YmdA.mRNA -> 93 AMP + 70 CMP + 66 GMP + 83 UMP, k = 0.021)
   reaction RNADegradation(YmdB.mRNA -> 128 AMP + 130 CMP + 145 GMP + 131 UMP, k = 0.021)
   reaction RNADegradation(YmdE.mRNA -> 250 AMP + 250 CMP + 250 GMP + 250 UMP, k = 0.021)
   reaction RNADegradation(YmdF.mRNA -> 62 AMP + 36 CMP + 52 GMP + 24 UMP, k = 0.021)
   reaction RNADegradation(YmdG.mRNA -> 9 AMP + 4 CMP + 7 GMP + 7 UMP, k = 0.021)
   reaction RNADegradation(YmfA.mRNA -> 116 AMP + 99 CMP + 102 GMP + 145 UMP, k = 0.021)
   reaction RNADegradation(YmfD.mRNA -> 235 AMP + 107 CMP + 125 GMP + 199 UMP, k = 0.021)
   reaction RNADegradation(YmfE.mRNA -> 240 AMP + 114 CMP + 103 GMP + 248 UMP, k = 0.021)
   reaction RNADegradation(YmfH.mRNA -> 65 AMP + 85 CMP + 84 GMP + 78 UMP, k = 0.021)
   reaction RNADegradation(YmfI.mRNA -> 107 AMP + 73 CMP + 59 GMP + 103 UMP, k = 0.021)
   reaction RNADegradation(YmfJ.mRNA -> 92 AMP + 65 CMP + 82 GMP + 70 UMP, k = 0.021)
   reaction RNADegradation(YmfL.mRNA -> 141 AMP + 122 CMP + 155 GMP + 140 UMP, k = 0.021)
   reaction RNADegradation(YmfM.mRNA -> 92 AMP + 77 CMP + 93 GMP + 77 UMP, k = 0.021)
   reaction RNADegradation(YmfN.mRNA -> 339 AMP + 342 CMP + 402 GMP + 285 UMP, k = 0.021)
   reaction RNADegradation(YmfQ.mRNA -> 121 AMP + 171 CMP + 165 GMP + 128 UMP, k = 0.021)
   reaction RNADegradation(YmfR.mRNA -> 17 AMP + 44 CMP + 65 GMP + 57 UMP, k = 0.021)
   reaction RNADegradation(YmfS.mRNA -> 120 AMP + 75 CMP + 99 GMP + 120 UMP, k = 0.021)
   reaction RNADegradation(YmgA.mRNA -> 100 AMP + 44 CMP + 57 GMP + 72 UMP, k = 0.021)
   reaction RNADegradation(YmgC.mRNA -> 75 AMP + 40 CMP + 49 GMP + 85 UMP, k = 0.021)
   reaction RNADegradation(YmgD.mRNA -> 105 AMP + 69 CMP + 80 GMP + 76 UMP, k = 0.021)
   reaction RNADegradation(YmgE.mRNA -> 41 AMP + 56 CMP + 81 GMP + 77 UMP, k = 0.021)
   reaction RNADegradation(YmgF.mRNA -> 61 AMP + 47 CMP + 43 GMP + 68 UMP, k = 0.021)
   reaction RNADegradation(YmgG.mRNA -> 84 AMP + 68 CMP + 114 GMP + 79 UMP, k = 0.021)
   reaction RNADegradation(YmgI.mRNA -> 57 AMP + 32 CMP + 25 GMP + 60 UMP, k = 0.021)
   reaction RNADegradation(YmgJ.mRNA -> 57 AMP + 37 CMP + 33 GMP + 59 UMP, k = 0.021)
   reaction RNADegradation(YmgK.mRNA -> 16 AMP + 5 CMP + 9 GMP + 15 UMP, k = 0.021)
   reaction RNADegradation(YmgL.mRNA -> 40 AMP + 18 CMP + 16 GMP + 37 UMP, k = 0.021)
   reaction RNADegradation(YmgM.mRNA -> 50 AMP + 67 CMP + 37 GMP + 50 UMP, k = 0.021)
   reaction RNADegradation(YmgN.mRNA -> 14 AMP + 16 CMP + 12 GMP + 18 UMP, k = 0.021)
   reaction RNADegradation(YmiA.mRNA -> 29 AMP + 28 CMP + 41 GMP + 43 UMP, k = 0.021)
   reaction RNADegradation(YmiB.mRNA -> 34 AMP + 16 CMP + 17 GMP + 38 UMP, k = 0.021)
   reaction RNADegradation(YmiC.mRNA -> 21 AMP + 24 CMP + 20 GMP + 31 UMP, k = 0.021)
   reaction RNADegradation(YmiD.mRNA -> 47 AMP + 22 CMP + 24 GMP + 36 UMP, k = 0.021)
   reaction RNADegradation(YmjA.mRNA -> 72 AMP + 57 CMP + 63 GMP + 54 UMP, k = 0.021)
   reaction RNADegradation(YmjC.mRNA -> 70 AMP + 43 CMP + 31 GMP + 39 UMP, k = 0.021)
   reaction RNADegradation(YmjD.mRNA -> 23 AMP + 11 CMP + 13 GMP + 19 UMP, k = 0.021)
   reaction RNADegradation(YmjE.mRNA -> 35 AMP + 48 CMP + 41 GMP + 41 UMP, k = 0.021)
   reaction RNADegradation(YnaA.mRNA -> 315 AMP + 213 CMP + 268 GMP + 233 UMP, k = 0.021)
   reaction RNADegradation(YnaE.mRNA -> 97 AMP + 39 CMP + 45 GMP + 53 UMP, k = 0.021)
   reaction RNADegradation(YnaI.mRNA -> 268 AMP + 216 CMP + 230 GMP + 318 UMP, k = 0.021)
   reaction RNADegradation(YnaJ.mRNA -> 55 AMP + 47 CMP + 71 GMP + 85 UMP, k = 0.021)
   reaction RNADegradation(YnaK.mRNA -> 74 AMP + 53 CMP + 75 GMP + 62 UMP, k = 0.021)
   reaction RNADegradation(YnaL.mRNA -> 39 AMP + 57 CMP + 36 GMP + 42 UMP, k = 0.021)
   reaction RNADegradation(YnaM.mRNA -> 40 AMP + 24 CMP + 16 GMP + 34 UMP, k = 0.021)
   reaction RNADegradation(YnaN.mRNA -> 17 AMP + 8 CMP + 13 GMP + 10 UMP, k = 0.021)
   reaction RNADegradation(YnbA.mRNA -> 124 AMP + 138 CMP + 144 GMP + 200 UMP, k = 0.021)
   reaction RNADegradation(YnbB.mRNA -> 203 AMP + 170 CMP + 220 GMP + 304 UMP, k = 0.021)
   reaction RNADegradation(YnbC.mRNA -> 405 AMP + 405 CMP + 489 GMP + 459 UMP, k = 0.021)
   reaction RNADegradation(YnbD.mRNA -> 261 AMP + 291 CMP + 363 GMP + 378 UMP, k = 0.021)
   reaction RNADegradation(YnbE.mRNA -> 53 AMP + 39 CMP + 41 GMP + 53 UMP, k = 0.021)
   reaction RNADegradation(YnbG.mRNA -> 33 AMP + 6 CMP + 3 GMP + 24 UMP, k = 0.021)
   reaction RNADegradation(YncE.mRNA -> 286 AMP + 256 CMP + 283 GMP + 237 UMP, k = 0.021)
   reaction RNADegradation(YncG.mRNA -> 151 AMP + 130 CMP + 162 GMP + 175 UMP, k = 0.021)
   reaction RNADegradation(YncH.mRNA -> 64 AMP + 35 CMP + 33 GMP + 81 UMP, k = 0.021)
   reaction RNADegradation(YncI.mRNA -> 250 AMP + 250 CMP + 250 GMP + 250 UMP, k = 0.021)
   reaction RNADegradation(YncJ.mRNA -> 60 AMP + 41 CMP + 73 GMP + 57 UMP, k = 0.021)
   reaction RNADegradation(YncL.mRNA -> 19 AMP + 12 CMP + 21 GMP + 44 UMP, k = 0.021)
   reaction RNADegradation(YncO.mRNA -> 48 AMP + 41 CMP + 17 GMP + 80 UMP, k = 0.021)
   reaction RNADegradation(YncP.mRNA -> 17 AMP + 20 CMP + 18 GMP + 14 UMP, k = 0.021)
   reaction RNADegradation(YneE.mRNA -> 202 AMP + 233 CMP + 206 GMP + 274 UMP, k = 0.021)
   reaction RNADegradation(YneG.mRNA -> 79 AMP + 97 CMP + 94 GMP + 90 UMP, k = 0.021)
   reaction RNADegradation(YneJ.mRNA -> 192 AMP + 228 CMP + 244 GMP + 218 UMP, k = 0.021)
   reaction RNADegradation(YneK.mRNA -> 344 AMP + 252 CMP + 192 GMP + 328 UMP, k = 0.021)
   reaction RNADegradation(YneL.mRNA -> 250 AMP + 250 CMP + 250 GMP + 250 UMP, k = 0.021)
   reaction RNADegradation(YneP.mRNA -> 39 AMP + 19 CMP + 29 GMP + 36 UMP, k = 0.021)
   reaction RNADegradation(YnfA.mRNA -> 51 AMP + 62 CMP + 108 GMP + 106 UMP, k = 0.021)
   reaction RNADegradation(YnfB.mRNA -> 100 AMP + 93 CMP + 82 GMP + 67 UMP, k = 0.021)
   reaction RNADegradation(YnfC.mRNA -> 220 AMP + 143 CMP + 168 GMP + 180 UMP, k = 0.021)
   reaction RNADegradation(YnfD.mRNA -> 67 AMP + 101 CMP + 72 GMP + 66 UMP, k = 0.021)
   reaction RNADegradation(YnfE.mRNA -> 658 AMP + 629 CMP + 603 GMP + 537 UMP, k = 0.021)
   reaction RNADegradation(YnfF.mRNA -> 650 AMP + 613 CMP + 629 GMP + 532 UMP, k = 0.021)
   reaction RNADegradation(YnfG.mRNA -> 145 AMP + 168 CMP + 161 GMP + 144 UMP, k = 0.021)
   reaction RNADegradation(YnfH.mRNA -> 152 AMP + 206 CMP + 244 GMP + 253 UMP, k = 0.021)
   reaction RNADegradation(YnfK.mRNA -> 250 AMP + 250 CMP + 250 GMP + 250 UMP, k = 0.021)
   reaction RNADegradation(YnfL.mRNA -> 190 AMP + 224 CMP + 249 GMP + 231 UMP, k = 0.021)
   reaction RNADegradation(YnfM.mRNA -> 220 AMP + 327 CMP + 336 GMP + 371 UMP, k = 0.021)
   reaction RNADegradation(YnfN.mRNA -> 48 AMP + 32 CMP + 36 GMP + 40 UMP, k = 0.021)
   reaction RNADegradation(YnfO.mRNA -> 84 AMP + 56 CMP + 48 GMP + 46 UMP, k = 0.021)
   reaction RNADegradation(YnfP.mRNA -> 37 AMP + 17 CMP + 31 GMP + 26 UMP, k = 0.021)
   reaction RNADegradation(YnfQ.mRNA -> 58 AMP + 33 CMP + 31 GMP + 67 UMP, k = 0.021)
   reaction RNADegradation(YnfR.mRNA -> 14 AMP + 14 CMP + 16 GMP + 22 UMP, k = 0.021)
   reaction RNADegradation(YnfS.mRNA -> 22 AMP + 16 CMP + 18 GMP + 34 UMP, k = 0.021)
   reaction RNADegradation(YnfT.mRNA -> 41 AMP + 25 CMP + 14 GMP + 34 UMP, k = 0.021)
   reaction RNADegradation(YnfU.mRNA -> 58 AMP + 43 CMP + 26 GMP + 44 UMP, k = 0.021)
   reaction RNADegradation(YnhF.mRNA -> 18 AMP + 23 CMP + 22 GMP + 27 UMP, k = 0.021)
   reaction RNADegradation(YnhG.mRNA -> 257 AMP + 251 CMP + 272 GMP + 225 UMP, k = 0.021)
   reaction RNADegradation(YnhH.mRNA -> 51 AMP + 60 CMP + 36 GMP + 48 UMP, k = 0.021)
   reaction RNADegradation(YniA.mRNA -> 193 AMP + 226 CMP + 221 GMP + 221 UMP, k = 0.021)
   reaction RNADegradation(YniB.mRNA -> 119 AMP + 105 CMP + 132 GMP + 181 UMP, k = 0.021)
   reaction RNADegradation(YniD.mRNA -> 25 AMP + 18 CMP + 34 GMP + 31 UMP, k = 0.021)
   reaction RNADegradation(YnjA.mRNA -> 105 AMP + 151 CMP + 159 GMP + 134 UMP, k = 0.021)
   reaction RNADegradation(YnjB.mRNA -> 259 AMP + 331 CMP + 328 GMP + 249 UMP, k = 0.021)
   reaction RNADegradation(YnjC.mRNA -> 255 AMP + 411 CMP + 462 GMP + 408 UMP, k = 0.021)
   reaction RNADegradation(YnjD.mRNA -> 143 AMP + 163 CMP + 171 GMP + 177 UMP, k = 0.021)
   reaction RNADegradation(YnjE.mRNA -> 337 AMP + 342 CMP + 360 GMP + 269 UMP, k = 0.021)
   reaction RNADegradation(YnjF.mRNA -> 101 AMP + 143 CMP + 188 GMP + 189 UMP, k = 0.021)
   reaction RNADegradation(YnjH.mRNA -> 71 AMP + 66 CMP + 72 GMP + 64 UMP, k = 0.021)
   reaction RNADegradation(YnjI.mRNA -> 311 AMP + 190 CMP + 241 GMP + 299 UMP, k = 0.021)
   reaction RNADegradation(YoaA.mRNA -> 434 AMP + 521 CMP + 533 GMP + 423 UMP, k = 0.021)
   reaction RNADegradation(YoaB.mRNA -> 89 AMP + 83 CMP + 96 GMP + 77 UMP, k = 0.021)
   reaction RNADegradation(YoaC.mRNA -> 99 AMP + 55 CMP + 78 GMP + 68 UMP, k = 0.021)
   reaction RNADegradation(YoaE.mRNA -> 314 AMP + 383 CMP + 458 GMP + 402 UMP, k = 0.021)
   reaction RNADegradation(YoaF.mRNA -> 61 AMP + 63 CMP + 73 GMP + 58 UMP, k = 0.021)
   reaction RNADegradation(YoaG.mRNA -> 54 AMP + 34 CMP + 50 GMP + 45 UMP, k = 0.021)
   reaction RNADegradation(YoaH.mRNA -> 48 AMP + 45 CMP + 57 GMP + 30 UMP, k = 0.021)
   reaction RNADegradation(YoaI.mRNA -> 20 AMP + 22 CMP + 23 GMP + 40 UMP, k = 0.021)
   reaction RNADegradation(YoaJ.mRNA -> 21 AMP + 9 CMP + 24 GMP + 21 UMP, k = 0.021)
   reaction RNADegradation(YoaK.mRNA -> 18 AMP + 19 CMP + 24 GMP + 38 UMP, k = 0.021)
   reaction RNADegradation(YoaL.mRNA -> 29 AMP + 42 CMP + 33 GMP + 55 UMP, k = 0.021)
   reaction RNADegradation(YoaM.mRNA -> 7 AMP + 4 CMP + 14 GMP + 11 UMP, k = 0.021)
   reaction RNADegradation(YobA.mRNA -> 110 AMP + 98 CMP + 89 GMP + 78 UMP, k = 0.021)
   reaction RNADegradation(YobB.mRNA -> 136 AMP + 174 CMP + 167 GMP + 180 UMP, k = 0.021)
   reaction RNADegradation(YobD.mRNA -> 112 AMP + 108 CMP + 99 GMP + 140 UMP, k = 0.021)
   reaction RNADegradation(YobF.mRNA -> 37 AMP + 28 CMP + 35 GMP + 44 UMP, k = 0.021)
   reaction RNADegradation(YobH.mRNA -> 68 AMP + 44 CMP + 61 GMP + 67 UMP, k = 0.021)
   reaction RNADegradation(YobI.mRNA -> 22 AMP + 10 CMP + 5 GMP + 29 UMP, k = 0.021)
   reaction RNADegradation(YodB.mRNA -> 145 AMP + 122 CMP + 102 GMP + 162 UMP, k = 0.021)
   reaction RNADegradation(YodC.mRNA -> 40 AMP + 28 CMP + 69 GMP + 46 UMP, k = 0.021)
   reaction RNADegradation(YodD.mRNA -> 66 AMP + 49 CMP + 62 GMP + 51 UMP, k = 0.021)
   reaction RNADegradation(YodE.mRNA -> 52 AMP + 20 CMP + 35 GMP + 40 UMP, k = 0.021)
   reaction RNADegradation(YoeA.mRNA -> 250 AMP + 250 CMP + 250 GMP + 250 UMP, k = 0.021)
   reaction RNADegradation(YoeB.mRNA -> 80 AMP + 53 CMP + 60 GMP + 62 UMP, k = 0.021)
   reaction RNADegradation(YoeF.mRNA -> 101 AMP + 77 CMP + 98 GMP + 81 UMP, k = 0.021)
   reaction RNADegradation(YoeI.mRNA -> 17 AMP + 13 CMP + 17 GMP + 16 UMP, k = 0.021)
   reaction RNADegradation(YoeJ.mRNA -> 18 AMP + 6 CMP + 15 GMP + 12 UMP, k = 0.021)
   reaction RNADegradation(YohC.mRNA -> 99 AMP + 144 CMP + 171 GMP + 174 UMP, k = 0.021)
   reaction RNADegradation(YohD.mRNA -> 104 AMP + 133 CMP + 183 GMP + 159 UMP, k = 0.021)
   reaction RNADegradation(YohF.mRNA -> 170 AMP + 178 CMP + 244 GMP + 170 UMP, k = 0.021)
   reaction RNADegradation(YohJ.mRNA -> 79 AMP + 88 CMP + 108 GMP + 124 UMP, k = 0.021)
   reaction RNADegradation(YohK.mRNA -> 130 AMP + 178 CMP + 195 GMP + 193 UMP, k = 0.021)
   reaction RNADegradation(YohO.mRNA -> 17 AMP + 22 CMP + 31 GMP + 38 UMP, k = 0.021)
   reaction RNADegradation(YohP.mRNA -> 20 AMP + 10 CMP + 20 GMP + 34 UMP, k = 0.021)
   reaction RNADegradation(YojI.mRNA -> 351 AMP + 402 CMP + 476 GMP + 415 UMP, k = 0.021)
   reaction RNADegradation(YojO.mRNA -> 49 AMP + 29 CMP + 38 GMP + 49 UMP, k = 0.021)
   reaction RNADegradation(YpaA.mRNA -> 250 AMP + 250 CMP + 250 GMP + 250 UMP, k = 0.021)
   reaction RNADegradation(YpaB.mRNA -> 46 AMP + 25 CMP + 37 GMP + 36 UMP, k = 0.021)
   reaction RNADegradation(YpdA.mRNA -> 250 AMP + 250 CMP + 250 GMP + 250 UMP, k = 0.021)
   reaction RNADegradation(YpdB.mRNA -> 205 AMP + 172 CMP + 177 GMP + 181 UMP, k = 0.021)
   reaction RNADegradation(YpdC.mRNA -> 167 AMP + 224 CMP + 237 GMP + 230 UMP, k = 0.021)
   reaction RNADegradation(YpdE.mRNA -> 215 AMP + 273 CMP + 333 GMP + 217 UMP, k = 0.021)
   reaction RNADegradation(YpdF.mRNA -> 236 AMP + 287 CMP + 331 GMP + 232 UMP, k = 0.021)
   reaction RNADegradation(YpdI.mRNA -> 85 AMP + 58 CMP + 53 GMP + 80 UMP, k = 0.021)
   reaction RNADegradation(YpdJ.mRNA -> 42 AMP + 32 CMP + 30 GMP + 37 UMP, k = 0.021)
   reaction RNADegradation(YpdK.mRNA -> 13 AMP + 12 CMP + 16 GMP + 31 UMP, k = 0.021)
   reaction RNADegradation(YpeA.mRNA -> 98 AMP + 81 CMP + 140 GMP + 107 UMP, k = 0.021)
   reaction RNADegradation(YpeB.mRNA -> 60 AMP + 52 CMP + 63 GMP + 44 UMP, k = 0.021)
   reaction RNADegradation(YpeC.mRNA -> 77 AMP + 82 CMP + 96 GMP + 72 UMP, k = 0.021)
   reaction RNADegradation(YpeD.mRNA -> 30 AMP + 14 CMP + 21 GMP + 25 UMP, k = 0.021)
   reaction RNADegradation(YpfG.mRNA -> 229 AMP + 254 CMP + 317 GMP + 244 UMP, k = 0.021)
   reaction RNADegradation(YpfH.mRNA -> 155 AMP + 157 CMP + 220 GMP + 167 UMP, k = 0.021)
   reaction RNADegradation(YpfJ.mRNA -> 214 AMP + 208 CMP + 256 GMP + 186 UMP, k = 0.021)
   reaction RNADegradation(YpfM.mRNA -> 19 AMP + 7 CMP + 16 GMP + 18 UMP, k = 0.021)
   reaction RNADegradation(YpfN.mRNA -> 54 AMP + 44 CMP + 55 GMP + 48 UMP, k = 0.021)
   reaction RNADegradation(YphA.mRNA -> 75 AMP + 94 CMP + 115 GMP + 139 UMP, k = 0.021)
   reaction RNADegradation(YphB.mRNA -> 179 AMP + 214 CMP + 268 GMP + 212 UMP, k = 0.021)
   reaction RNADegradation(YphC.mRNA -> 233 AMP + 254 CMP + 334 GMP + 241 UMP, k = 0.021)
   reaction RNADegradation(YphD.mRNA -> 154 AMP + 244 CMP + 318 GMP + 283 UMP, k = 0.021)
   reaction RNADegradation(YphE.mRNA -> 340 AMP + 368 CMP + 481 GMP + 323 UMP, k = 0.021)
   reaction RNADegradation(YphF.mRNA -> 285 AMP + 202 CMP + 253 GMP + 244 UMP, k = 0.021)
   reaction RNADegradation(YphG.mRNA -> 758 AMP + 848 CMP + 954 GMP + 722 UMP, k = 0.021)
   reaction RNADegradation(YphH.mRNA -> 307 AMP + 268 CMP + 336 GMP + 283 UMP, k = 0.021)
   reaction RNADegradation(YpjA.mRNA -> 1333 AMP + 1005 CMP + 1251 GMP + 992 UMP, k = 0.021)
   reaction RNADegradation(YpjB.mRNA -> 257 AMP + 119 CMP + 159 GMP + 257 UMP, k = 0.021)
   reaction RNADegradation(YpjC.mRNA -> 183 AMP + 62 CMP + 96 GMP + 142 UMP, k = 0.021)
   reaction RNADegradation(YpjD.mRNA -> 154 AMP + 212 CMP + 206 GMP + 220 UMP, k = 0.021)
   reaction RNADegradation(YpjF.mRNA -> 89 AMP + 81 CMP + 78 GMP + 82 UMP, k = 0.021)
   reaction RNADegradation(YpjI.mRNA -> 250 AMP + 250 CMP + 250 GMP + 250 UMP, k = 0.021)
   reaction RNADegradation(YpjJ.mRNA -> 50 AMP + 56 CMP + 54 GMP + 41 UMP, k = 0.021)
   reaction RNADegradation(YpjK.mRNA -> 45 AMP + 61 CMP + 66 GMP + 65 UMP, k = 0.021)
   reaction RNADegradation(YqaA.mRNA -> 85 AMP + 91 CMP + 120 GMP + 133 UMP, k = 0.021)
   reaction RNADegradation(YqaB.mRNA -> 125 AMP + 134 CMP + 170 GMP + 138 UMP, k = 0.021)
   reaction RNADegradation(YqaE.mRNA -> 28 AMP + 39 CMP + 43 GMP + 49 UMP, k = 0.021)
   reaction RNADegradation(YqcA.mRNA -> 107 AMP + 100 CMP + 137 GMP + 106 UMP, k = 0.021)
   reaction RNADegradation(YqcC.mRNA -> 77 AMP + 87 CMP + 87 GMP + 79 UMP, k = 0.021)
   reaction RNADegradation(YqcE.mRNA -> 282 AMP + 317 CMP + 318 GMP + 361 UMP, k = 0.021)
   reaction RNADegradation(YqcG.mRNA -> 54 AMP + 18 CMP + 16 GMP + 53 UMP, k = 0.021)
   reaction RNADegradation(YqeA.mRNA -> 249 AMP + 201 CMP + 257 GMP + 226 UMP, k = 0.021)
   reaction RNADegradation(YqeB.mRNA -> 368 AMP + 354 CMP + 495 GMP + 409 UMP, k = 0.021)
   reaction RNADegradation(YqeC.mRNA -> 185 AMP + 184 CMP + 206 GMP + 196 UMP, k = 0.021)
   reaction RNADegradation(YqeF.mRNA -> 259 AMP + 270 CMP + 364 GMP + 289 UMP, k = 0.021)
   reaction RNADegradation(YqeG.mRNA -> 289 AMP + 278 CMP + 269 GMP + 394 UMP, k = 0.021)
   reaction RNADegradation(YqeH.mRNA -> 195 AMP + 105 CMP + 132 GMP + 201 UMP, k = 0.021)
   reaction RNADegradation(YqeI.mRNA -> 268 AMP + 162 CMP + 159 GMP + 221 UMP, k = 0.021)
   reaction RNADegradation(YqeJ.mRNA -> 180 AMP + 68 CMP + 86 GMP + 149 UMP, k = 0.021)
   reaction RNADegradation(YqeK.mRNA -> 148 AMP + 65 CMP + 75 GMP + 138 UMP, k = 0.021)
   reaction RNADegradation(YqeL.mRNA -> 25 AMP + 9 CMP + 14 GMP + 33 UMP, k = 0.021)
   reaction RNADegradation(YqfA.mRNA -> 126 AMP + 155 CMP + 189 GMP + 190 UMP, k = 0.021)
   reaction RNADegradation(YqfB.mRNA -> 93 AMP + 70 CMP + 66 GMP + 83 UMP, k = 0.021)
   reaction RNADegradation(YqfE.mRNA -> 250 AMP + 250 CMP + 250 GMP + 250 UMP, k = 0.021)
   reaction RNADegradation(YqfG.mRNA -> 26 AMP + 23 CMP + 20 GMP + 57 UMP, k = 0.021)
   reaction RNADegradation(YqfH.mRNA -> 24 AMP + 16 CMP + 16 GMP + 16 UMP, k = 0.021)
   reaction RNADegradation(YqfI.mRNA -> 43 AMP + 8 CMP + 12 GMP + 21 UMP, k = 0.021)
   reaction RNADegradation(YqgA.mRNA -> 137 AMP + 181 CMP + 184 GMP + 206 UMP, k = 0.021)
   reaction RNADegradation(YqgB.mRNA -> 37 AMP + 23 CMP + 33 GMP + 39 UMP, k = 0.021)
   reaction RNADegradation(YqgC.mRNA -> 66 AMP + 50 CMP + 55 GMP + 45 UMP, k = 0.021)
   reaction RNADegradation(YqgD.mRNA -> 58 AMP + 51 CMP + 56 GMP + 87 UMP, k = 0.021)
   reaction RNADegradation(YqgE.mRNA -> 137 AMP + 146 CMP + 142 GMP + 139 UMP, k = 0.021)
   reaction RNADegradation(YqgF.mRNA -> 98 AMP + 108 CMP + 114 GMP + 97 UMP, k = 0.021)
   reaction RNADegradation(YqgG.mRNA -> 25 AMP + 42 CMP + 32 GMP + 45 UMP, k = 0.021)
   reaction RNADegradation(YqgH.mRNA -> 13 AMP + 27 CMP + 16 GMP + 28 UMP, k = 0.021)
   reaction RNADegradation(YqhA.mRNA -> 105 AMP + 107 CMP + 129 GMP + 154 UMP, k = 0.021)
   reaction RNADegradation(YqhC.mRNA -> 244 AMP + 218 CMP + 265 GMP + 230 UMP, k = 0.021)
   reaction RNADegradation(YqhD.mRNA -> 284 AMP + 319 CMP + 317 GMP + 244 UMP, k = 0.021)
   reaction RNADegradation(YqhG.mRNA -> 260 AMP + 216 CMP + 223 GMP + 228 UMP, k = 0.021)
   reaction RNADegradation(YqhH.mRNA -> 72 AMP + 62 CMP + 62 GMP + 62 UMP, k = 0.021)
   reaction RNADegradation(YqhI.mRNA -> 35 AMP + 33 CMP + 39 GMP + 37 UMP, k = 0.021)
   reaction RNADegradation(YqhJ.mRNA -> 18 AMP + 9 CMP + 16 GMP + 17 UMP, k = 0.021)
   reaction RNADegradation(YqiA.mRNA -> 123 AMP + 157 CMP + 158 GMP + 144 UMP, k = 0.021)
   reaction RNADegradation(YqiB.mRNA -> 111 AMP + 99 CMP + 107 GMP + 106 UMP, k = 0.021)
   reaction RNADegradation(YqiD.mRNA -> 46 AMP + 29 CMP + 50 GMP + 46 UMP, k = 0.021)
   reaction RNADegradation(YqiG.mRNA -> 250 AMP + 250 CMP + 250 GMP + 250 UMP, k = 0.021)
   reaction RNADegradation(YqiH.mRNA -> 261 AMP + 145 CMP + 145 GMP + 199 UMP, k = 0.021)
   reaction RNADegradation(YqiI.mRNA -> 321 AMP + 196 CMP + 228 GMP + 320 UMP, k = 0.021)
   reaction RNADegradation(YqiJ.mRNA -> 156 AMP + 144 CMP + 124 GMP + 206 UMP, k = 0.021)
   reaction RNADegradation(YqiK.mRNA -> 471 AMP + 397 CMP + 441 GMP + 353 UMP, k = 0.021)
   reaction RNADegradation(YqiM.mRNA -> 27 AMP + 19 CMP + 17 GMP + 21 UMP, k = 0.021)
   reaction RNADegradation(YqjA.mRNA -> 131 AMP + 154 CMP + 183 GMP + 195 UMP, k = 0.021)
   reaction RNADegradation(YqjC.mRNA -> 121 AMP + 83 CMP + 98 GMP + 67 UMP, k = 0.021)
   reaction RNADegradation(YqjD.mRNA -> 72 AMP + 71 CMP + 98 GMP + 65 UMP, k = 0.021)
   reaction RNADegradation(YqjE.mRNA -> 87 AMP + 92 CMP + 122 GMP + 104 UMP, k = 0.021)
   reaction RNADegradation(YqjF.mRNA -> 85 AMP + 88 CMP + 105 GMP + 115 UMP, k = 0.021)
   reaction RNADegradation(YqjG.mRNA -> 244 AMP + 263 CMP + 242 GMP + 238 UMP, k = 0.021)
   reaction RNADegradation(YqjH.mRNA -> 162 AMP + 207 CMP + 225 GMP + 171 UMP, k = 0.021)
   reaction RNADegradation(YqjI.mRNA -> 167 AMP + 149 CMP + 186 GMP + 122 UMP, k = 0.021)
   reaction RNADegradation(YqjK.mRNA -> 63 AMP + 79 CMP + 93 GMP + 65 UMP, k = 0.021)
   reaction RNADegradation(YraH.mRNA -> 164 AMP + 127 CMP + 137 GMP + 157 UMP, k = 0.021)
   reaction RNADegradation(YraI.mRNA -> 214 AMP + 154 CMP + 155 GMP + 173 UMP, k = 0.021)
   reaction RNADegradation(YraJ.mRNA -> 707 AMP + 624 CMP + 575 GMP + 611 UMP, k = 0.021)
   reaction RNADegradation(YraK.mRNA -> 297 AMP + 265 CMP + 258 GMP + 272 UMP, k = 0.021)
   reaction RNADegradation(YraN.mRNA -> 92 AMP + 99 CMP + 118 GMP + 87 UMP, k = 0.021)
   reaction RNADegradation(YraQ.mRNA -> 168 AMP + 250 CMP + 351 GMP + 272 UMP, k = 0.021)
   reaction RNADegradation(YraR.mRNA -> 144 AMP + 153 CMP + 196 GMP + 143 UMP, k = 0.021)
   reaction RNADegradation(YrbG.mRNA -> 182 AMP + 239 CMP + 271 GMP + 286 UMP, k = 0.021)
   reaction RNADegradation(YrbL.mRNA -> 161 AMP + 156 CMP + 170 GMP + 146 UMP, k = 0.021)
   reaction RNADegradation(YrbN.mRNA -> 24 AMP + 14 CMP + 18 GMP + 25 UMP, k = 0.021)
   reaction RNADegradation(YrdA.mRNA -> 139 AMP + 118 CMP + 153 GMP + 145 UMP, k = 0.021)
   reaction RNADegradation(YrdB.mRNA -> 71 AMP + 51 CMP + 76 GMP + 60 UMP, k = 0.021)
   reaction RNADegradation(YrdD.mRNA -> 138 AMP + 134 CMP + 136 GMP + 135 UMP, k = 0.021)
   reaction RNADegradation(YrfF.mRNA -> 506 AMP + 580 CMP + 549 GMP + 501 UMP, k = 0.021)
   reaction RNADegradation(YrfG.mRNA -> 166 AMP + 171 CMP + 174 GMP + 158 UMP, k = 0.021)
   reaction RNADegradation(YrfJ.mRNA -> 19 AMP + 11 CMP + 13 GMP + 11 UMP, k = 0.021)
   reaction RNADegradation(YrhA.mRNA -> 250 AMP + 250 CMP + 250 GMP + 250 UMP, k = 0.021)
   reaction RNADegradation(YrhB.mRNA -> 79 AMP + 64 CMP + 65 GMP + 77 UMP, k = 0.021)
   reaction RNADegradation(YrhD.mRNA -> 52 AMP + 25 CMP + 27 GMP + 52 UMP, k = 0.021)
   reaction RNADegradation(YriA.mRNA -> 17 AMP + 12 CMP + 24 GMP + 22 UMP, k = 0.021)
   reaction RNADegradation(YriB.mRNA -> 10 AMP + 7 CMP + 19 GMP + 18 UMP, k = 0.021)
   reaction RNADegradation(YsaA.mRNA -> 103 AMP + 107 CMP + 147 GMP + 117 UMP, k = 0.021)
   reaction RNADegradation(YsaB.mRNA -> 73 AMP + 67 CMP + 78 GMP + 82 UMP, k = 0.021)
   reaction RNADegradation(YsaE.mRNA -> 19 AMP + 18 CMP + 17 GMP + 18 UMP, k = 0.021)
   reaction RNADegradation(YsdD.mRNA -> 27 AMP + 20 CMP + 13 GMP + 21 UMP, k = 0.021)
   reaction RNADegradation(YsdE.mRNA -> 29 AMP + 10 CMP + 20 GMP + 16 UMP, k = 0.021)
   reaction RNADegradation(YsgA.mRNA -> 184 AMP + 219 CMP + 227 GMP + 186 UMP, k = 0.021)
   reaction RNADegradation(YsgD.mRNA -> 14 AMP + 20 CMP + 9 GMP + 14 UMP, k = 0.021)
   reaction RNADegradation(YshB.mRNA -> 25 AMP + 26 CMP + 32 GMP + 28 UMP, k = 0.021)
   reaction RNADegradation(YtcA.mRNA -> 55 AMP + 75 CMP + 57 GMP + 89 UMP, k = 0.021)
   reaction RNADegradation(YtcB.mRNA -> 20 AMP + 10 CMP + 8 GMP + 19 UMP, k = 0.021)
   reaction RNADegradation(YtfA.mRNA -> 250 AMP + 250 CMP + 250 GMP + 250 UMP, k = 0.021)
   reaction RNADegradation(YtfB.mRNA -> 159 AMP + 178 CMP + 178 GMP + 124 UMP, k = 0.021)
   reaction RNADegradation(YtfE.mRNA -> 184 AMP + 174 CMP + 179 GMP + 126 UMP, k = 0.021)
   reaction RNADegradation(YtfF.mRNA -> 167 AMP + 263 CMP + 275 GMP + 261 UMP, k = 0.021)
   reaction RNADegradation(YtfH.mRNA -> 80 AMP + 82 CMP + 132 GMP + 87 UMP, k = 0.021)
   reaction RNADegradation(YtfI.mRNA -> 321 AMP + 141 CMP + 198 GMP + 279 UMP, k = 0.021)
   reaction RNADegradation(YtfJ.mRNA -> 143 AMP + 131 CMP + 161 GMP + 120 UMP, k = 0.021)
   reaction RNADegradation(YtfK.mRNA -> 60 AMP + 40 CMP + 51 GMP + 56 UMP, k = 0.021)
   reaction RNADegradation(YtfP.mRNA -> 90 AMP + 81 CMP + 96 GMP + 75 UMP, k = 0.021)
   reaction RNADegradation(YtfQ.mRNA -> 284 AMP + 220 CMP + 257 GMP + 196 UMP, k = 0.021)
   reaction RNADegradation(YtfR.mRNA -> 351 AMP + 440 CMP + 397 GMP + 315 UMP, k = 0.021)
   reaction RNADegradation(YtfT.mRNA -> 177 AMP + 259 CMP + 333 GMP + 257 UMP, k = 0.021)
   reaction RNADegradation(YtgA.mRNA -> 18 AMP + 8 CMP + 10 GMP + 15 UMP, k = 0.021)
   reaction RNADegradation(YtgB.mRNA -> 17 AMP + 10 CMP + 13 GMP + 17 UMP, k = 0.021)
   reaction RNADegradation(YthA.mRNA -> 36 AMP + 26 CMP + 14 GMP + 50 UMP, k = 0.021)
   reaction RNADegradation(YthB.mRNA -> 30 AMP + 31 CMP + 16 GMP + 22 UMP, k = 0.021)
   reaction RNADegradation(YtiA.mRNA -> 50 AMP + 64 CMP + 74 GMP + 70 UMP, k = 0.021)
   reaction RNADegradation(YtiB.mRNA -> 18 AMP + 13 CMP + 11 GMP + 15 UMP, k = 0.021)
   reaction RNADegradation(YtiC.mRNA -> 33 AMP + 9 CMP + 16 GMP + 44 UMP, k = 0.021)
   reaction RNADegradation(YtiD.mRNA -> 45 AMP + 21 CMP + 26 GMP + 52 UMP, k = 0.021)
   reaction RNADegradation(YtiE.mRNA -> 9 AMP + 7 CMP + 6 GMP + 14 UMP, k = 0.021)
   reaction RNADegradation(YtjA.mRNA -> 24 AMP + 36 CMP + 47 GMP + 55 UMP, k = 0.021)
   reaction RNADegradation(YtjB.mRNA -> 161 AMP + 183 CMP + 178 GMP + 123 UMP, k = 0.021)
   reaction RNADegradation(YtjE.mRNA -> 21 AMP + 4 CMP + 8 GMP + 21 UMP, k = 0.021)
   reaction RNADegradation(YzcX.mRNA -> 109 AMP + 120 CMP + 122 GMP + 135 UMP, k = 0.021)
   reaction RNADegradation(YzgL.mRNA -> 56 AMP + 55 CMP + 75 GMP + 96 UMP, k = 0.021)
   reaction RNADegradation(ZapA.mRNA -> 106 AMP + 78 CMP + 77 GMP + 69 UMP, k = 0.021)
   reaction RNADegradation(ZapB.mRNA -> 84 AMP + 50 CMP + 69 GMP + 43 UMP, k = 0.021)
   reaction RNADegradation(ZapC.mRNA -> 132 AMP + 127 CMP + 142 GMP + 142 UMP, k = 0.021)
   reaction RNADegradation(ZapD.mRNA -> 169 AMP + 195 CMP + 190 GMP + 190 UMP, k = 0.021)
   reaction RNADegradation(ZapE.mRNA -> 273 AMP + 268 CMP + 316 GMP + 271 UMP, k = 0.021)
   reaction RNADegradation(ZapG.mRNA -> 97 AMP + 105 CMP + 113 GMP + 84 UMP, k = 0.021)
   reaction RNADegradation(ZinT.mRNA -> 215 AMP + 120 CMP + 128 GMP + 188 UMP, k = 0.021)
   reaction RNADegradation(ZipA.mRNA -> 234 AMP + 278 CMP + 266 GMP + 209 UMP, k = 0.021)
   reaction RNADegradation(ZitB.mRNA -> 190 AMP + 244 CMP + 257 GMP + 251 UMP, k = 0.021)
   reaction RNADegradation(ZntA.mRNA -> 466 AMP + 591 CMP + 692 GMP + 450 UMP, k = 0.021)
   reaction RNADegradation(ZntB.mRNA -> 212 AMP + 222 CMP + 290 GMP + 260 UMP, k = 0.021)
   reaction RNADegradation(ZntR.mRNA -> 112 AMP + 88 CMP + 120 GMP + 106 UMP, k = 0.021)
   reaction RNADegradation(ZnuA.mRNA -> 257 AMP + 218 CMP + 241 GMP + 217 UMP, k = 0.021)
   reaction RNADegradation(ZnuB.mRNA -> 123 AMP + 161 CMP + 248 GMP + 254 UMP, k = 0.021)
   reaction RNADegradation(ZnuC.mRNA -> 180 AMP + 180 CMP + 192 GMP + 204 UMP, k = 0.021)
   reaction RNADegradation(ZraP.mRNA -> 116 AMP + 97 CMP + 131 GMP + 82 UMP, k = 0.021)
   reaction RNADegradation(ZraR.mRNA -> 299 AMP + 327 CMP + 420 GMP + 280 UMP, k = 0.021)
   reaction RNADegradation(ZraS.mRNA -> 335 AMP + 348 CMP + 411 GMP + 304 UMP, k = 0.021)
   reaction RNADegradation(ZupT.mRNA -> 154 AMP + 189 CMP + 224 GMP + 207 UMP, k = 0.021)
   reaction RNADegradation(Zur.mRNA -> 128 AMP + 120 CMP + 150 GMP + 118 UMP, k = 0.021)
   reaction RNADegradation(argF.mRNA -> 250 AMP + 250 CMP + 250 GMP + 250 UMP, k = 0.021)
   reaction RNADegradation(aroG.mRNA -> 250 AMP + 250 CMP + 250 GMP + 250 UMP, k = 0.021)
   reaction RNADegradation(aroH.mRNA -> 250 AMP + 250 CMP + 250 GMP + 250 UMP, k = 0.021)
   reaction RNADegradation(aroL.mRNA -> 250 AMP + 250 CMP + 250 GMP + 250 UMP, k = 0.021)
   reaction RNADegradation(aroP.mRNA -> 250 AMP + 250 CMP + 250 GMP + 250 UMP, k = 0.021)
   reaction RNADegradation(cadA.mRNA -> 250 AMP + 250 CMP + 250 GMP + 250 UMP, k = 0.021)
   reaction RNADegradation(cadC.mRNA -> 250 AMP + 250 CMP + 250 GMP + 250 UMP, k = 0.021)
   reaction RNADegradation(cysA.mRNA -> 250 AMP + 250 CMP + 250 GMP + 250 UMP, k = 0.021)
   reaction RNADegradation(cysB.mRNA -> 250 AMP + 250 CMP + 250 GMP + 250 UMP, k = 0.021)
   reaction RNADegradation(cysP.mRNA -> 250 AMP + 250 CMP + 250 GMP + 250 UMP, k = 0.021)
   reaction RNADegradation(cysU.mRNA -> 250 AMP + 250 CMP + 250 GMP + 250 UMP, k = 0.021)
   reaction RNADegradation(cysW.mRNA -> 250 AMP + 250 CMP + 250 GMP + 250 UMP, k = 0.021)
   reaction RNADegradation(cysZ.mRNA -> 250 AMP + 250 CMP + 250 GMP + 250 UMP, k = 0.021)
   reaction RNADegradation(ilvG.mRNA -> 250 AMP + 250 CMP + 250 GMP + 250 UMP, k = 0.021)
   reaction RNADegradation(ilvL.mRNA -> 250 AMP + 250 CMP + 250 GMP + 250 UMP, k = 0.021)
   reaction RNADegradation(ilvM.mRNA -> 250 AMP + 250 CMP + 250 GMP + 250 UMP, k = 0.021)
   reaction RNADegradation(ilvN.mRNA -> 250 AMP + 250 CMP + 250 GMP + 250 UMP, k = 0.021)
   reaction RNADegradation(ilvY.mRNA -> 250 AMP + 250 CMP + 250 GMP + 250 UMP, k = 0.021)
   reaction RNADegradation(ivbL.mRNA -> 250 AMP + 250 CMP + 250 GMP + 250 UMP, k = 0.021)
   reaction RNADegradation(leuE.mRNA -> 250 AMP + 250 CMP + 250 GMP + 250 UMP, k = 0.021)
   reaction RNADegradation(leuL.mRNA -> 250 AMP + 250 CMP + 250 GMP + 250 UMP, k = 0.021)
   reaction RNADegradation(livF.mRNA -> 250 AMP + 250 CMP + 250 GMP + 250 UMP, k = 0.021)
   reaction RNADegradation(livG.mRNA -> 250 AMP + 250 CMP + 250 GMP + 250 UMP, k = 0.021)
   reaction RNADegradation(livH.mRNA -> 250 AMP + 250 CMP + 250 GMP + 250 UMP, k = 0.021)
   reaction RNADegradation(livJ.mRNA -> 250 AMP + 250 CMP + 250 GMP + 250 UMP, k = 0.021)
   reaction RNADegradation(livK.mRNA -> 250 AMP + 250 CMP + 250 GMP + 250 UMP, k = 0.021)
   reaction RNADegradation(livM.mRNA -> 250 AMP + 250 CMP + 250 GMP + 250 UMP, k = 0.021)
   reaction RNADegradation(lysO.mRNA -> 250 AMP + 250 CMP + 250 GMP + 250 UMP, k = 0.021)
   reaction RNADegradation(lysP.mRNA -> 250 AMP + 250 CMP + 250 GMP + 250 UMP, k = 0.021)
   reaction RNADegradation(lysR.mRNA -> 250 AMP + 250 CMP + 250 GMP + 250 UMP, k = 0.021)
   reaction RNADegradation(metI.mRNA -> 250 AMP + 250 CMP + 250 GMP + 250 UMP, k = 0.021)
   reaction RNADegradation(metJ.mRNA -> 250 AMP + 250 CMP + 250 GMP + 250 UMP, k = 0.021)
   reaction RNADegradation(metN.mRNA -> 250 AMP + 250 CMP + 250 GMP + 250 UMP, k = 0.021)
   reaction RNADegradation(metQ.mRNA -> 250 AMP + 250 CMP + 250 GMP + 250 UMP, k = 0.021)
   reaction RNADegradation(metR.mRNA -> 250 AMP + 250 CMP + 250 GMP + 250 UMP, k = 0.021)
   reaction RNADegradation(panZ.mRNA -> 250 AMP + 250 CMP + 250 GMP + 250 UMP, k = 0.021)
   reaction RNADegradation(pheL.mRNA -> 250 AMP + 250 CMP + 250 GMP + 250 UMP, k = 0.021)
   reaction RNADegradation(pheM.mRNA -> 250 AMP + 250 CMP + 250 GMP + 250 UMP, k = 0.021)
   reaction RNADegradation(pheP.mRNA -> 250 AMP + 250 CMP + 250 GMP + 250 UMP, k = 0.021)
   reaction RNADegradation(thiB.mRNA -> 250 AMP + 250 CMP + 250 GMP + 250 UMP, k = 0.021)
   reaction RNADegradation(thiI.mRNA -> 250 AMP + 250 CMP + 250 GMP + 250 UMP, k = 0.021)
   reaction RNADegradation(thiP.mRNA -> 250 AMP + 250 CMP + 250 GMP + 250 UMP, k = 0.021)
   reaction RNADegradation(thiQ.mRNA -> 250 AMP + 250 CMP + 250 GMP + 250 UMP, k = 0.021)
   reaction RNADegradation(thrL.mRNA -> 250 AMP + 250 CMP + 250 GMP + 250 UMP, k = 0.021)
   reaction RNADegradation(tnaC.mRNA -> 250 AMP + 250 CMP + 250 GMP + 250 UMP, k = 0.021)
   reaction RNADegradation(trpL.mRNA -> 250 AMP + 250 CMP + 250 GMP + 250 UMP, k = 0.021)
   reaction RNADegradation(trpR.mRNA -> 250 AMP + 250 CMP + 250 GMP + 250 UMP, k = 0.021)
}
```
