## Supplementary File 1 for "A Genome-Scale Virtual *Escherichia coli* in the L++ Language": WholeCellProteinDegradation.lpp (part 1 of 2)

```
// Life Code License
// (c) 2026, Omphalos Lifesciences Inc, All rights reserved.
//
// GENERATED by Scripts/ExpandCentralDogma.py from the whole cell's central-dogma template expansion (staging v10_3220):
// one explicit row per gene for each step the templates of Transcription.lpp and Translation.lpp wrote, where no
// module writes that gene's row itself. Regenerate rather than edit in bulk; a single gene's row may be edited here.

// Step: protein degradation to amino acids. 4315 reactions.

pathway WholeCellProteinDegradation
{
   reaction ProteinDegradation(AHAS -> 27 L-leucine + 27 L-alanine + 25 glycine + 23 L-valine + 20 L-glutamate + 19 L-serine + 17 L-isoleucine + 17 L-aspartate + 16 L-threonine + 15 L-lysine + 14 L-proline + 14 L-arginine + 13 L-phenylalanine + 10 L-tyrosine + 10 L-glutamine + 10 L-asparagine + 8 L-histidine + 7 L-methionine + 4 L-cysteine + 4 L-tryptophan, k = 1e-5)
   reaction ProteinDegradation(AaaT -> 8 L-leucine + 13 L-alanine + 9 glycine + 16 L-valine + 11 L-glutamate + 5 L-serine + 12 L-isoleucine + 12 L-aspartate + 5 L-threonine + 8 L-lysine + 6 L-proline + 15 L-arginine + 3 L-phenylalanine + 8 L-tyrosine + 7 L-glutamine + 5 L-asparagine + 6 L-histidine + 6 L-methionine + 4 L-cysteine + 3 L-tryptophan, k = 1e-5)
   reaction ProteinDegradation(AaeA -> 25 L-leucine + 34 L-alanine + 16 glycine + 32 L-valine + 17 L-glutamate + 14 L-serine + 16 L-isoleucine + 18 L-aspartate + 24 L-threonine + 15 L-lysine + 8 L-proline + 25 L-arginine + 10 L-phenylalanine + 9 L-tyrosine + 20 L-glutamine + 14 L-asparagine + 3 L-histidine + 5 L-methionine + 5 L-tryptophan, k = 1e-5)
   reaction ProteinDegradation(AaeB -> 81 L-leucine + 63 L-alanine + 37 glycine + 46 L-valine + 32 L-glutamate + 34 L-serine + 56 L-isoleucine + 20 L-aspartate + 44 L-threonine + 18 L-lysine + 24 L-proline + 49 L-arginine + 30 L-phenylalanine + 14 L-tyrosine + 30 L-glutamine + 20 L-asparagine + 13 L-histidine + 20 L-methionine + 11 L-cysteine + 13 L-tryptophan, k = 1e-5)
   reaction ProteinDegradation(AaeR -> 36 L-leucine + 21 L-alanine + 21 glycine + 27 L-valine + 20 L-glutamate + 23 L-serine + 17 L-isoleucine + 12 L-aspartate + 16 L-threonine + 14 L-lysine + 16 L-proline + 20 L-arginine + 9 L-phenylalanine + 12 L-tyrosine + 14 L-glutamine + 10 L-asparagine + 4 L-histidine + 11 L-methionine + 3 L-cysteine + 3 L-tryptophan, k = 1e-5)
   reaction ProteinDegradation(AaeX -> 13 L-leucine + 3 L-alanine + 2 glycine + 8 L-valine + 1 L-glutamate + 4 L-serine + 5 L-isoleucine + 1 L-aspartate + 2 L-threonine + 5 L-proline + 3 L-arginine + 10 L-phenylalanine + 3 L-tyrosine + 1 L-asparagine + 1 L-histidine + 1 L-methionine + 2 L-cysteine + 2 L-tryptophan, k = 1e-5)
   reaction ProteinDegradation(Aas -> 78 L-leucine + 55 L-alanine + 55 glycine + 61 L-valine + 45 L-glutamate + 33 L-serine + 39 L-isoleucine + 30 L-aspartate + 44 L-threonine + 38 L-lysine + 41 L-proline + 51 L-arginine + 36 L-phenylalanine + 22 L-tyrosine + 27 L-glutamine + 13 L-asparagine + 16 L-histidine + 23 L-methionine + 4 L-cysteine + 8 L-tryptophan, k = 1e-5)
   reaction ProteinDegradation(Aat -> 26 L-leucine + 15 L-alanine + 21 glycine + 12 L-valine + 17 L-glutamate + 17 L-serine + 10 L-isoleucine + 8 L-aspartate + 6 L-threonine + 4 L-lysine + 15 L-proline + 20 L-arginine + 11 L-phenylalanine + 7 L-tyrosine + 7 L-glutamine + 8 L-asparagine + 9 L-histidine + 8 L-methionine + 6 L-cysteine + 7 L-tryptophan, k = 1e-5)
   reaction ProteinDegradation(AbgR -> 32 L-leucine + 23 L-alanine + 20 glycine + 14 L-valine + 20 L-glutamate + 25 L-serine + 20 L-isoleucine + 10 L-aspartate + 12 L-threonine + 11 L-lysine + 14 L-proline + 20 L-arginine + 14 L-phenylalanine + 10 L-tyrosine + 29 L-glutamine + 4 L-asparagine + 8 L-histidine + 10 L-methionine + 5 L-cysteine + 1 L-tryptophan, k = 1e-5)
   reaction ProteinDegradation(AbgT -> 72 L-leucine + 49 L-alanine + 40 glycine + 47 L-valine + 10 L-glutamate + 40 L-serine + 46 L-isoleucine + 11 L-aspartate + 17 L-threonine + 13 L-lysine + 35 L-proline + 14 L-arginine + 36 L-phenylalanine + 12 L-tyrosine + 11 L-glutamine + 14 L-asparagine + 9 L-histidine + 22 L-methionine + 2 L-cysteine + 8 L-tryptophan, k = 1e-5)
   reaction ProteinDegradation(AbpA -> 55 L-leucine + 26 L-alanine + 21 glycine + 38 L-valine + 39 L-glutamate + 40 L-serine + 41 L-isoleucine + 52 L-aspartate + 25 L-threonine + 36 L-lysine + 18 L-proline + 38 L-arginine + 21 L-phenylalanine + 14 L-tyrosine + 18 L-glutamine + 15 L-asparagine + 18 L-histidine + 6 L-methionine + 10 L-cysteine + 7 L-tryptophan, k = 1e-5)
   reaction ProteinDegradation(AbpB -> 79 L-leucine + 41 L-alanine + 40 glycine + 57 L-valine + 42 L-glutamate + 49 L-serine + 49 L-isoleucine + 55 L-aspartate + 40 L-threonine + 39 L-lysine + 24 L-proline + 44 L-arginine + 42 L-phenylalanine + 24 L-tyrosine + 27 L-glutamine + 29 L-asparagine + 25 L-histidine + 13 L-methionine + 5 L-cysteine + 5 L-tryptophan, k = 1e-5)
   reaction ProteinDegradation(AbrB -> 63 L-leucine + 49 L-alanine + 30 glycine + 23 L-valine + 3 L-glutamate + 20 L-serine + 30 L-isoleucine + 7 L-aspartate + 18 L-threonine + 2 L-lysine + 17 L-proline + 14 L-arginine + 12 L-phenylalanine + 6 L-tyrosine + 12 L-glutamine + 7 L-asparagine + 3 L-histidine + 20 L-methionine + 4 L-cysteine + 8 L-tryptophan, k = 1e-5)
   reaction ProteinDegradation(AccA -> 33 L-leucine + 37 L-alanine + 26 glycine + 15 L-valine + 25 L-glutamate + 16 L-serine + 24 L-isoleucine + 21 L-aspartate + 9 L-threonine + 17 L-lysine + 16 L-proline + 25 L-arginine + 8 L-phenylalanine + 10 L-tyrosine + 11 L-glutamine + 7 L-asparagine + 4 L-histidine + 11 L-methionine + 2 L-cysteine + 2 L-tryptophan, k = 1e-5)
   reaction ProteinDegradation(AccB -> 6 L-leucine + 21 L-alanine + 8 glycine + 15 L-valine + 17 L-glutamate + 13 L-serine + 13 L-isoleucine + 5 L-aspartate + 5 L-threonine + 8 L-lysine + 12 L-proline + 5 L-arginine + 4 L-phenylalanine + 2 L-tyrosine + 8 L-glutamine + 3 L-asparagine + 1 L-histidine + 9 L-methionine + 1 L-cysteine, k = 1e-5)
   reaction ProteinDegradation(AccC -> 28 L-leucine + 45 L-alanine + 43 glycine + 30 L-valine + 35 L-glutamate + 18 L-serine + 43 L-isoleucine + 21 L-aspartate + 15 L-threonine + 25 L-lysine + 21 L-proline + 29 L-arginine + 14 L-phenylalanine + 15 L-tyrosine + 14 L-glutamine + 18 L-asparagine + 12 L-histidine + 14 L-methionine + 8 L-cysteine + 1 L-tryptophan, k = 1e-5)
   reaction ProteinDegradation(AccD -> 30 L-leucine + 31 L-alanine + 22 glycine + 22 L-valine + 26 L-glutamate + 20 L-serine + 13 L-isoleucine + 12 L-aspartate + 10 L-threonine + 19 L-lysine + 21 L-proline + 20 L-arginine + 10 L-phenylalanine + 4 L-tyrosine + 9 L-glutamine + 7 L-asparagine + 3 L-histidine + 17 L-methionine + 6 L-cysteine + 2 L-tryptophan, k = 1e-5)
   reaction ProteinDegradation(AceE -> 70 L-leucine + 72 L-alanine + 79 glycine + 51 L-valine + 71 L-glutamate + 43 L-serine + 57 L-isoleucine + 52 L-aspartate + 42 L-threonine + 48 L-lysine + 36 L-proline + 49 L-arginine + 34 L-phenylalanine + 42 L-tyrosine + 41 L-glutamine + 38 L-asparagine + 23 L-histidine + 22 L-methionine + 6 L-cysteine + 11 L-tryptophan, k = 1e-5)
   reaction ProteinDegradation(AceF -> 33 L-leucine + 96 L-alanine + 51 glycine + 68 L-valine + 58 L-glutamate + 29 L-serine + 45 L-isoleucine + 33 L-aspartate + 27 L-threonine + 53 L-lysine + 37 L-proline + 20 L-arginine + 19 L-phenylalanine + 3 L-tyrosine + 15 L-glutamine + 17 L-asparagine + 5 L-histidine + 17 L-methionine + 1 L-cysteine + 3 L-tryptophan, k = 1e-5)
   reaction ProteinDegradation(AceK -> 61 L-leucine + 43 L-alanine + 29 glycine + 34 L-valine + 48 L-glutamate + 21 L-serine + 33 L-isoleucine + 30 L-aspartate + 25 L-threonine + 16 L-lysine + 30 L-proline + 51 L-arginine + 36 L-phenylalanine + 25 L-tyrosine + 28 L-glutamine + 15 L-asparagine + 21 L-histidine + 15 L-methionine + 8 L-cysteine + 9 L-tryptophan, k = 1e-5)
   reaction ProteinDegradation(AckA -> 42 L-leucine + 42 L-alanine + 36 glycine + 27 L-valine + 29 L-glutamate + 25 L-serine + 25 L-isoleucine + 19 L-aspartate + 21 L-threonine + 23 L-lysine + 12 L-proline + 15 L-arginine + 13 L-phenylalanine + 13 L-tyrosine + 8 L-glutamine + 18 L-asparagine + 15 L-histidine + 10 L-methionine + 6 L-cysteine + 1 L-tryptophan, k = 1e-5)
   reaction ProteinDegradation(AcnA -> 84 L-leucine + 77 L-alanine + 78 glycine + 73 L-valine + 55 L-glutamate + 51 L-serine + 43 L-isoleucine + 57 L-aspartate + 54 L-threonine + 43 L-lysine + 50 L-proline + 51 L-arginine + 23 L-phenylalanine + 29 L-tyrosine + 27 L-glutamine + 33 L-asparagine + 18 L-histidine + 25 L-methionine + 7 L-cysteine + 13 L-tryptophan, k = 1e-5)
   reaction ProteinDegradation(AcnB -> 88 L-leucine + 97 L-alanine + 76 glycine + 58 L-valine + 57 L-glutamate + 36 L-serine + 47 L-isoleucine + 55 L-aspartate + 47 L-threonine + 49 L-lysine + 54 L-proline + 39 L-arginine + 29 L-phenylalanine + 21 L-tyrosine + 25 L-glutamine + 31 L-asparagine + 15 L-histidine + 23 L-methionine + 10 L-cysteine + 8 L-tryptophan, k = 1e-5)
   reaction ProteinDegradation(AcpP -> 5 L-leucine + 7 L-alanine + 4 glycine + 7 L-valine + 14 L-glutamate + 3 L-serine + 7 L-isoleucine + 6 L-aspartate + 6 L-threonine + 4 L-lysine + 1 L-proline + 1 L-arginine + 2 L-phenylalanine + 1 L-tyrosine + 4 L-glutamine + 3 L-asparagine + 1 L-histidine + 2 L-methionine, k = 1e-5)
   reaction ProteinDegradation(AcpS -> 13 L-leucine + 19 L-alanine + 9 glycine + 9 L-valine + 10 L-glutamate + 3 L-serine + 9 L-isoleucine + 5 L-aspartate + 5 L-threonine + 7 L-lysine + 2 L-proline + 11 L-arginine + 6 L-phenylalanine + 1 L-tyrosine + 2 L-glutamine + 5 L-asparagine + 4 L-histidine + 2 L-methionine + 1 L-cysteine + 3 L-tryptophan, k = 1e-5)
   reaction ProteinDegradation(AcrA -> 34 L-leucine + 47 L-alanine + 32 glycine + 36 L-valine + 17 L-glutamate + 22 L-serine + 20 L-isoleucine + 22 L-aspartate + 33 L-threonine + 23 L-lysine + 18 L-proline + 17 L-arginine + 7 L-phenylalanine + 9 L-tyrosine + 36 L-glutamine + 17 L-asparagine + 1 L-histidine + 4 L-methionine + 1 L-cysteine + 1 L-tryptophan, k = 1e-5)
   reaction ProteinDegradation(AcrB -> 102 L-leucine + 105 L-alanine + 89 glycine + 97 L-valine + 50 L-glutamate + 62 L-serine + 72 L-isoleucine + 47 L-aspartate + 67 L-threonine + 43 L-lysine + 45 L-proline + 38 L-arginine + 54 L-phenylalanine + 27 L-tyrosine + 48 L-glutamine + 39 L-asparagine + 11 L-histidine + 42 L-methionine + 2 L-cysteine + 9 L-tryptophan, k = 1e-5)
   reaction ProteinDegradation(AcrD -> 110 L-leucine + 107 L-alanine + 81 glycine + 90 L-valine + 47 L-glutamate + 67 L-serine + 56 L-isoleucine + 47 L-aspartate + 64 L-threonine + 35 L-lysine + 43 L-proline + 47 L-arginine + 50 L-phenylalanine + 30 L-tyrosine + 55 L-glutamine + 42 L-asparagine + 11 L-histidine + 40 L-methionine + 4 L-cysteine + 11 L-tryptophan, k = 1e-5)
   reaction ProteinDegradation(AcrE -> 28 L-leucine + 44 L-alanine + 26 glycine + 37 L-valine + 22 L-glutamate + 25 L-serine + 23 L-isoleucine + 20 L-aspartate + 32 L-threonine + 21 L-lysine + 19 L-proline + 17 L-arginine + 8 L-phenylalanine + 10 L-tyrosine + 27 L-glutamine + 14 L-asparagine + 6 L-histidine + 4 L-methionine + 1 L-cysteine + 1 L-tryptophan, k = 1e-5)
   reaction ProteinDegradation(AcrF -> 114 L-leucine + 108 L-alanine + 83 glycine + 101 L-valine + 44 L-glutamate + 64 L-serine + 62 L-isoleucine + 44 L-aspartate + 58 L-threonine + 41 L-lysine + 46 L-proline + 32 L-arginine + 52 L-phenylalanine + 27 L-tyrosine + 53 L-glutamine + 46 L-asparagine + 9 L-histidine + 40 L-methionine + 3 L-cysteine + 7 L-tryptophan, k = 1e-5)
   reaction ProteinDegradation(AcrR -> 27 L-leucine + 18 L-alanine + 9 glycine + 10 L-valine + 23 L-glutamate + 13 L-serine + 15 L-isoleucine + 8 L-aspartate + 10 L-threonine + 11 L-lysine + 6 L-proline + 15 L-arginine + 8 L-phenylalanine + 6 L-tyrosine + 11 L-glutamine + 5 L-asparagine + 5 L-histidine + 8 L-methionine + 4 L-cysteine + 3 L-tryptophan, k = 1e-5)
   reaction ProteinDegradation(AcrZ -> 7 L-leucine + 2 L-alanine + 6 glycine + 7 L-valine + 2 L-glutamate + 2 L-serine + 5 L-isoleucine + 1 L-aspartate + 3 L-lysine + 2 L-proline + 3 L-phenylalanine + 1 L-tyrosine + 2 L-glutamine + 2 L-asparagine + 1 L-histidine + 3 L-methionine, k = 1e-5)
   reaction ProteinDegradation(ActP -> 66 L-leucine + 70 L-alanine + 58 glycine + 44 L-valine + 16 L-glutamate + 30 L-serine + 46 L-isoleucine + 11 L-aspartate + 26 L-threonine + 16 L-lysine + 13 L-proline + 21 L-arginine + 42 L-phenylalanine + 19 L-tyrosine + 11 L-glutamine + 18 L-asparagine + 9 L-histidine + 23 L-methionine + 2 L-cysteine + 8 L-tryptophan, k = 1e-5)
   reaction ProteinDegradation(AcuI -> 32 L-leucine + 36 L-alanine + 34 glycine + 31 L-valine + 19 L-glutamate + 16 L-serine + 14 L-isoleucine + 16 L-aspartate + 19 L-threonine + 13 L-lysine + 14 L-proline + 17 L-arginine + 9 L-phenylalanine + 5 L-tyrosine + 17 L-glutamine + 9 L-asparagine + 5 L-histidine + 9 L-methionine + 3 L-cysteine + 6 L-tryptophan, k = 1e-5)
   reaction ProteinDegradation(Ada -> 34 L-leucine + 49 L-alanine + 19 glycine + 18 L-valine + 21 L-glutamate + 18 L-serine + 13 L-isoleucine + 17 L-aspartate + 21 L-threonine + 14 L-lysine + 15 L-proline + 33 L-arginine + 12 L-phenylalanine + 6 L-tyrosine + 22 L-glutamine + 11 L-asparagine + 8 L-histidine + 6 L-methionine + 12 L-cysteine + 5 L-tryptophan, k = 1e-5)
   reaction ProteinDegradation(Add -> 35 L-leucine + 42 L-alanine + 26 glycine + 20 L-valine + 27 L-glutamate + 15 L-serine + 26 L-isoleucine + 17 L-aspartate + 16 L-threonine + 8 L-lysine + 12 L-proline + 21 L-arginine + 12 L-phenylalanine + 4 L-tyrosine + 17 L-glutamine + 8 L-asparagine + 14 L-histidine + 6 L-methionine + 4 L-cysteine + 3 L-tryptophan, k = 1e-5)
   reaction ProteinDegradation(Ade -> 62 L-leucine + 65 L-alanine + 48 glycine + 39 L-valine + 37 L-glutamate + 35 L-serine + 38 L-isoleucine + 31 L-aspartate + 26 L-threonine + 12 L-lysine + 28 L-proline + 30 L-arginine + 19 L-phenylalanine + 13 L-tyrosine + 30 L-glutamine + 25 L-asparagine + 22 L-histidine + 13 L-methionine + 11 L-cysteine + 4 L-tryptophan, k = 1e-5)
   reaction ProteinDegradation(AdeP -> 52 L-leucine + 41 L-alanine + 49 glycine + 52 L-valine + 8 L-glutamate + 35 L-serine + 39 L-isoleucine + 10 L-aspartate + 31 L-threonine + 8 L-lysine + 14 L-proline + 12 L-arginine + 29 L-phenylalanine + 8 L-tyrosine + 8 L-glutamine + 12 L-asparagine + 8 L-histidine + 21 L-methionine + 3 L-cysteine + 5 L-tryptophan, k = 1e-5)
   reaction ProteinDegradation(AdeQ -> 49 L-leucine + 37 L-alanine + 47 glycine + 51 L-valine + 7 L-glutamate + 34 L-serine + 40 L-isoleucine + 16 L-aspartate + 33 L-threonine + 9 L-lysine + 14 L-proline + 10 L-arginine + 33 L-phenylalanine + 8 L-tyrosine + 4 L-glutamine + 16 L-asparagine + 5 L-histidine + 20 L-methionine + 6 L-cysteine + 5 L-tryptophan, k = 1e-5)
   reaction ProteinDegradation(AdhE -> 72 L-leucine + 121 L-alanine + 62 glycine + 63 L-valine + 54 L-glutamate + 50 L-serine + 60 L-isoleucine + 50 L-aspartate + 49 L-threonine + 65 L-lysine + 41 L-proline + 32 L-arginine + 31 L-phenylalanine + 28 L-tyrosine + 24 L-glutamine + 34 L-asparagine + 20 L-histidine + 21 L-methionine + 9 L-cysteine + 5 L-tryptophan, k = 1e-5)
   reaction ProteinDegradation(AdhP -> 25 L-leucine + 41 L-alanine + 36 glycine + 40 L-valine + 20 L-glutamate + 15 L-serine + 17 L-isoleucine + 20 L-aspartate + 18 L-threonine + 22 L-lysine + 9 L-proline + 12 L-arginine + 8 L-phenylalanine + 8 L-tyrosine + 6 L-glutamine + 11 L-asparagine + 10 L-histidine + 7 L-methionine + 9 L-cysteine + 2 L-tryptophan, k = 1e-5)
   reaction ProteinDegradation(AdiA -> 59 L-leucine + 62 L-alanine + 56 glycine + 52 L-valine + 47 L-glutamate + 46 L-serine + 34 L-isoleucine + 49 L-aspartate + 46 L-threonine + 29 L-lysine + 39 L-proline + 33 L-arginine + 32 L-phenylalanine + 31 L-tyrosine + 29 L-glutamine + 34 L-asparagine + 25 L-histidine + 28 L-methionine + 10 L-cysteine + 14 L-tryptophan, k = 1e-5)
   reaction ProteinDegradation(AdiC -> 49 L-leucine + 56 L-alanine + 46 glycine + 46 L-valine + 4 L-glutamate + 29 L-serine + 36 L-isoleucine + 10 L-aspartate + 27 L-threonine + 13 L-lysine + 22 L-proline + 10 L-arginine + 22 L-phenylalanine + 17 L-tyrosine + 5 L-glutamine + 15 L-asparagine + 4 L-histidine + 15 L-methionine + 8 L-cysteine + 11 L-tryptophan, k = 1e-5)
   reaction ProteinDegradation(AdiY -> 27 L-leucine + 11 L-alanine + 4 glycine + 18 L-valine + 11 L-glutamate + 29 L-serine + 18 L-isoleucine + 13 L-aspartate + 14 L-threonine + 15 L-lysine + 9 L-proline + 13 L-arginine + 8 L-phenylalanine + 9 L-tyrosine + 9 L-glutamine + 14 L-asparagine + 7 L-histidine + 12 L-methionine + 9 L-cysteine + 3 L-tryptophan, k = 1e-5)
   reaction ProteinDegradation(Adk -> 16 L-leucine + 19 L-alanine + 20 glycine + 19 L-valine + 18 L-glutamate + 5 L-serine + 14 L-isoleucine + 17 L-aspartate + 11 L-threonine + 18 L-lysine + 10 L-proline + 13 L-arginine + 5 L-phenylalanine + 7 L-tyrosine + 8 L-glutamine + 4 L-asparagine + 3 L-histidine + 6 L-methionine + 1 L-cysteine, k = 1e-5)
   reaction ProteinDegradation(AegA -> 44 L-leucine + 70 L-alanine + 54 glycine + 56 L-valine + 43 L-glutamate + 29 L-serine + 33 L-isoleucine + 34 L-aspartate + 31 L-threonine + 27 L-lysine + 34 L-proline + 41 L-arginine + 19 L-phenylalanine + 9 L-tyrosine + 31 L-glutamine + 25 L-asparagine + 27 L-histidine + 17 L-methionine + 28 L-cysteine + 7 L-tryptophan, k = 1e-5)
   reaction ProteinDegradation(Aer -> 46 L-leucine + 63 L-alanine + 28 glycine + 46 L-valine + 25 L-glutamate + 37 L-serine + 25 L-isoleucine + 24 L-aspartate + 38 L-threonine + 22 L-lysine + 12 L-proline + 28 L-arginine + 8 L-phenylalanine + 7 L-tyrosine + 30 L-glutamine + 25 L-asparagine + 14 L-histidine + 17 L-methionine + 3 L-cysteine + 8 L-tryptophan, k = 1e-5)
   reaction ProteinDegradation(Aes -> 39 L-leucine + 32 L-alanine + 21 glycine + 12 L-valine + 17 L-glutamate + 13 L-serine + 12 L-isoleucine + 21 L-aspartate + 19 L-threonine + 8 L-lysine + 19 L-proline + 18 L-arginine + 14 L-phenylalanine + 18 L-tyrosine + 19 L-glutamine + 8 L-asparagine + 6 L-histidine + 10 L-methionine + 8 L-cysteine + 5 L-tryptophan, k = 1e-5)
   reaction ProteinDegradation(AfuB -> 27 L-leucine + 27 L-alanine + 25 glycine + 23 L-valine + 20 L-glutamate + 19 L-serine + 17 L-isoleucine + 17 L-aspartate + 16 L-threonine + 15 L-lysine + 14 L-proline + 14 L-arginine + 13 L-phenylalanine + 10 L-tyrosine + 10 L-glutamine + 10 L-asparagine + 8 L-histidine + 7 L-methionine + 4 L-cysteine + 4 L-tryptophan, k = 1e-5)
   reaction ProteinDegradation(AgaA -> 27 L-leucine + 27 L-alanine + 25 glycine + 23 L-valine + 20 L-glutamate + 19 L-serine + 17 L-isoleucine + 17 L-aspartate + 16 L-threonine + 15 L-lysine + 14 L-proline + 14 L-arginine + 13 L-phenylalanine + 10 L-tyrosine + 10 L-glutamine + 10 L-asparagine + 8 L-histidine + 7 L-methionine + 4 L-cysteine + 4 L-tryptophan, k = 1e-5)
   reaction ProteinDegradation(AgaB -> 11 L-leucine + 5 L-alanine + 13 glycine + 18 L-valine + 5 L-glutamate + 5 L-serine + 16 L-isoleucine + 14 L-aspartate + 12 L-threonine + 11 L-lysine + 5 L-proline + 7 L-arginine + 7 L-phenylalanine + 2 L-tyrosine + 11 L-glutamine + 8 L-asparagine + 3 L-histidine + 3 L-methionine + 1 L-cysteine + 1 L-tryptophan, k = 1e-5)
   reaction ProteinDegradation(AgaC -> 37 L-leucine + 36 L-alanine + 24 glycine + 19 L-valine + 9 L-glutamate + 11 L-serine + 18 L-isoleucine + 6 L-aspartate + 17 L-threonine + 8 L-lysine + 12 L-proline + 4 L-arginine + 20 L-phenylalanine + 9 L-tyrosine + 12 L-glutamine + 6 L-asparagine + 2 L-histidine + 9 L-methionine + 4 L-cysteine + 4 L-tryptophan, k = 1e-5)
   reaction ProteinDegradation(AgaD -> 32 L-leucine + 20 L-alanine + 23 glycine + 19 L-valine + 7 L-glutamate + 18 L-serine + 26 L-isoleucine + 10 L-aspartate + 12 L-threonine + 15 L-lysine + 9 L-proline + 8 L-arginine + 20 L-phenylalanine + 8 L-tyrosine + 6 L-glutamine + 10 L-asparagine + 5 L-histidine + 10 L-methionine + 2 L-cysteine + 3 L-tryptophan, k = 1e-5)
   reaction ProteinDegradation(AgaI -> 38 L-leucine + 17 L-alanine + 18 glycine + 16 L-valine + 19 L-glutamate + 13 L-serine + 13 L-isoleucine + 9 L-aspartate + 21 L-threonine + 10 L-lysine + 10 L-proline + 12 L-arginine + 7 L-phenylalanine + 4 L-tyrosine + 16 L-glutamine + 9 L-asparagine + 8 L-histidine + 3 L-methionine + 6 L-cysteine + 2 L-tryptophan, k = 1e-5)
   reaction ProteinDegradation(AgaR -> 24 L-leucine + 22 L-alanine + 20 glycine + 23 L-valine + 21 L-glutamate + 21 L-serine + 19 L-isoleucine + 17 L-aspartate + 17 L-threonine + 9 L-lysine + 4 L-proline + 21 L-arginine + 6 L-phenylalanine + 4 L-tyrosine + 13 L-glutamine + 11 L-asparagine + 6 L-histidine + 9 L-methionine + 2 L-cysteine, k = 1e-5)
   reaction ProteinDegradation(AgaS -> 38 L-leucine + 47 L-alanine + 23 glycine + 22 L-valine + 19 L-glutamate + 28 L-serine + 23 L-isoleucine + 18 L-aspartate + 27 L-threonine + 6 L-lysine + 24 L-proline + 19 L-arginine + 18 L-phenylalanine + 10 L-tyrosine + 13 L-glutamine + 18 L-asparagine + 11 L-histidine + 10 L-methionine + 5 L-cysteine + 5 L-tryptophan, k = 1e-5)
   reaction ProteinDegradation(AgaV -> 15 L-leucine + 16 L-alanine + 12 glycine + 22 L-valine + 7 L-glutamate + 2 L-serine + 10 L-isoleucine + 10 L-aspartate + 6 L-threonine + 8 L-lysine + 6 L-proline + 6 L-arginine + 6 L-phenylalanine + 1 L-tyrosine + 9 L-glutamine + 10 L-asparagine + 3 L-histidine + 4 L-methionine + 2 L-cysteine + 2 L-tryptophan, k = 1e-5)
   reaction ProteinDegradation(AgaW -> 27 L-leucine + 27 L-alanine + 25 glycine + 23 L-valine + 20 L-glutamate + 19 L-serine + 17 L-isoleucine + 17 L-aspartate + 16 L-threonine + 15 L-lysine + 14 L-proline + 14 L-arginine + 13 L-phenylalanine + 10 L-tyrosine + 10 L-glutamine + 10 L-asparagine + 8 L-histidine + 7 L-methionine + 4 L-cysteine + 4 L-tryptophan, k = 1e-5)
   reaction ProteinDegradation(Agp -> 38 L-leucine + 38 L-alanine + 25 glycine + 32 L-valine + 22 L-glutamate + 27 L-serine + 14 L-isoleucine + 24 L-aspartate + 23 L-threonine + 27 L-lysine + 24 L-proline + 11 L-arginine + 13 L-phenylalanine + 16 L-tyrosine + 30 L-glutamine + 18 L-asparagine + 7 L-histidine + 12 L-methionine + 6 L-cysteine + 6 L-tryptophan, k = 1e-5)
   reaction ProteinDegradation(AhpC -> 11 L-leucine + 19 L-alanine + 13 glycine + 12 L-valine + 15 L-glutamate + 9 L-serine + 13 L-isoleucine + 14 L-aspartate + 14 L-threonine + 14 L-lysine + 8 L-proline + 6 L-arginine + 11 L-phenylalanine + 5 L-tyrosine + 5 L-glutamine + 5 L-asparagine + 5 L-histidine + 3 L-methionine + 2 L-cysteine + 3 L-tryptophan, k = 1e-5)
   reaction ProteinDegradation(AhpF -> 47 L-leucine + 50 L-alanine + 49 glycine + 41 L-valine + 37 L-glutamate + 27 L-serine + 38 L-isoleucine + 31 L-aspartate + 32 L-threonine + 35 L-lysine + 19 L-proline + 21 L-arginine + 15 L-phenylalanine + 12 L-tyrosine + 17 L-glutamine + 22 L-asparagine + 10 L-histidine + 9 L-methionine + 6 L-cysteine + 3 L-tryptophan, k = 1e-5)
   reaction ProteinDegradation(Ahr -> 28 L-leucine + 34 L-alanine + 35 glycine + 29 L-valine + 18 L-glutamate + 20 L-serine + 22 L-isoleucine + 17 L-aspartate + 15 L-threonine + 14 L-lysine + 16 L-proline + 15 L-arginine + 11 L-phenylalanine + 9 L-tyrosine + 14 L-glutamine + 11 L-asparagine + 9 L-histidine + 9 L-methionine + 8 L-cysteine + 5 L-tryptophan, k = 1e-5)
   reaction ProteinDegradation(AidB -> 74 L-leucine + 53 L-alanine + 46 glycine + 29 L-valine + 31 L-glutamate + 26 L-serine + 16 L-isoleucine + 25 L-aspartate + 20 L-threonine + 13 L-lysine + 23 L-proline + 45 L-arginine + 23 L-phenylalanine + 10 L-tyrosine + 31 L-glutamine + 17 L-asparagine + 15 L-histidine + 21 L-methionine + 12 L-cysteine + 11 L-tryptophan, k = 1e-5)
   reaction ProteinDegradation(Ais -> 21 L-leucine + 19 L-alanine + 11 glycine + 11 L-valine + 5 L-glutamate + 14 L-serine + 13 L-isoleucine + 15 L-aspartate + 13 L-threonine + 17 L-lysine + 5 L-proline + 10 L-arginine + 8 L-phenylalanine + 6 L-tyrosine + 7 L-glutamine + 9 L-asparagine + 7 L-histidine + 2 L-methionine + 5 L-cysteine + 2 L-tryptophan, k = 1e-5)
   reaction ProteinDegradation(AlaA -> 42 L-leucine + 32 L-alanine + 27 glycine + 25 L-valine + 23 L-glutamate + 22 L-serine + 32 L-isoleucine + 27 L-aspartate + 13 L-threonine + 22 L-lysine + 24 L-proline + 21 L-arginine + 14 L-phenylalanine + 16 L-tyrosine + 15 L-glutamine + 18 L-asparagine + 10 L-histidine + 11 L-methionine + 5 L-cysteine + 6 L-tryptophan, k = 1e-5)
   reaction ProteinDegradation(AlaC -> 29 L-leucine + 43 L-alanine + 28 glycine + 33 L-valine + 26 L-glutamate + 20 L-serine + 28 L-isoleucine + 25 L-aspartate + 16 L-threonine + 20 L-lysine + 25 L-proline + 32 L-arginine + 16 L-phenylalanine + 17 L-tyrosine + 10 L-glutamine + 10 L-asparagine + 11 L-histidine + 14 L-methionine + 4 L-cysteine + 5 L-tryptophan, k = 1e-5)
   reaction ProteinDegradation(AlaE -> 12 L-leucine + 15 L-alanine + 6 glycine + 20 L-valine + 2 L-glutamate + 14 L-serine + 9 L-isoleucine + 5 L-aspartate + 2 L-threonine + 4 L-lysine + 5 L-proline + 9 L-arginine + 9 L-phenylalanine + 10 L-tyrosine + 6 L-glutamine + 4 L-asparagine + 2 L-histidine + 9 L-methionine + 3 L-cysteine + 3 L-tryptophan, k = 1e-5)
   reaction ProteinDegradation(AlaS -> 76 L-leucine + 91 L-alanine + 80 glycine + 68 L-valine + 64 L-glutamate + 50 L-serine + 41 L-isoleucine + 61 L-aspartate + 42 L-threonine + 47 L-lysine + 22 L-proline + 55 L-arginine + 36 L-phenylalanine + 18 L-tyrosine + 35 L-glutamine + 33 L-asparagine + 22 L-histidine + 21 L-methionine + 6 L-cysteine + 8 L-tryptophan, k = 1e-5)
   reaction ProteinDegradation(AldA -> 33 L-leucine + 59 L-alanine + 42 glycine + 40 L-valine + 39 L-glutamate + 20 L-serine + 36 L-isoleucine + 22 L-aspartate + 19 L-threonine + 22 L-lysine + 21 L-proline + 25 L-arginine + 17 L-phenylalanine + 14 L-tyrosine + 20 L-glutamine + 20 L-asparagine + 5 L-histidine + 15 L-methionine + 3 L-cysteine + 7 L-tryptophan, k = 1e-5)
   reaction ProteinDegradation(AldB -> 49 L-leucine + 50 L-alanine + 48 glycine + 35 L-valine + 36 L-glutamate + 23 L-serine + 28 L-isoleucine + 23 L-aspartate + 26 L-threonine + 25 L-lysine + 24 L-proline + 22 L-arginine + 22 L-phenylalanine + 19 L-tyrosine + 23 L-glutamine + 21 L-asparagine + 10 L-histidine + 14 L-methionine + 7 L-cysteine + 7 L-tryptophan, k = 1e-5)
   reaction ProteinDegradation(AlkA -> 33 L-leucine + 40 L-alanine + 20 glycine + 15 L-valine + 13 L-glutamate + 9 L-serine + 12 L-isoleucine + 13 L-aspartate + 13 L-threonine + 8 L-lysine + 20 L-proline + 20 L-arginine + 9 L-phenylalanine + 12 L-tyrosine + 14 L-glutamine + 6 L-asparagine + 4 L-histidine + 8 L-methionine + 4 L-cysteine + 9 L-tryptophan, k = 1e-5)
   reaction ProteinDegradation(AlkB -> 23 L-leucine + 22 L-alanine + 17 glycine + 9 L-valine + 7 L-glutamate + 9 L-serine + 9 L-isoleucine + 13 L-aspartate + 9 L-threonine + 8 L-lysine + 18 L-proline + 13 L-arginine + 11 L-phenylalanine + 7 L-tyrosine + 13 L-glutamine + 8 L-asparagine + 7 L-histidine + 5 L-methionine + 4 L-cysteine + 4 L-tryptophan, k = 1e-5)
   reaction ProteinDegradation(AllA -> 18 L-leucine + 10 L-alanine + 9 glycine + 13 L-valine + 12 L-glutamate + 6 L-serine + 10 L-isoleucine + 11 L-aspartate + 8 L-threonine + 3 L-lysine + 8 L-proline + 8 L-arginine + 9 L-phenylalanine + 3 L-tyrosine + 10 L-glutamine + 8 L-asparagine + 7 L-histidine + 2 L-methionine + 3 L-cysteine + 2 L-tryptophan, k = 1e-5)
   reaction ProteinDegradation(AllB -> 33 L-leucine + 38 L-alanine + 44 glycine + 38 L-valine + 32 L-glutamate + 19 L-serine + 29 L-isoleucine + 33 L-aspartate + 20 L-threonine + 26 L-lysine + 19 L-proline + 22 L-arginine + 18 L-phenylalanine + 9 L-tyrosine + 19 L-glutamine + 13 L-asparagine + 12 L-histidine + 13 L-methionine + 12 L-cysteine + 4 L-tryptophan, k = 1e-5)
   reaction ProteinDegradation(AllC -> 34 L-leucine + 33 L-alanine + 33 glycine + 30 L-valine + 28 L-glutamate + 17 L-serine + 22 L-isoleucine + 23 L-aspartate + 29 L-threonine + 15 L-lysine + 21 L-proline + 23 L-arginine + 17 L-phenylalanine + 10 L-tyrosine + 17 L-glutamine + 21 L-asparagine + 9 L-histidine + 14 L-methionine + 8 L-cysteine + 7 L-tryptophan, k = 1e-5)
   reaction ProteinDegradation(AllD -> 25 L-leucine + 40 L-alanine + 32 glycine + 24 L-valine + 19 L-glutamate + 20 L-serine + 22 L-isoleucine + 17 L-aspartate + 16 L-threonine + 12 L-lysine + 17 L-proline + 16 L-arginine + 13 L-phenylalanine + 14 L-tyrosine + 19 L-glutamine + 14 L-asparagine + 11 L-histidine + 13 L-methionine + 3 L-cysteine + 2 L-tryptophan, k = 1e-5)
   reaction ProteinDegradation(AllE -> 25 L-leucine + 18 L-alanine + 32 glycine + 16 L-valine + 16 L-glutamate + 14 L-serine + 17 L-isoleucine + 13 L-aspartate + 10 L-threonine + 10 L-lysine + 10 L-proline + 7 L-arginine + 13 L-phenylalanine + 18 L-tyrosine + 8 L-glutamine + 16 L-asparagine + 7 L-histidine + 6 L-methionine + 3 L-cysteine + 2 L-tryptophan, k = 1e-5)
   reaction ProteinDegradation(AllF -> 65 L-leucine + 80 L-alanine + 43 glycine + 37 L-valine + 28 L-glutamate + 38 L-serine + 32 L-isoleucine + 32 L-aspartate + 28 L-threonine + 18 L-lysine + 24 L-proline + 24 L-arginine + 13 L-phenylalanine + 6 L-tyrosine + 27 L-glutamine + 20 L-asparagine + 11 L-histidine + 15 L-methionine + 9 L-cysteine + 5 L-tryptophan, k = 1e-5)
   reaction ProteinDegradation(AllG -> 32 L-leucine + 56 L-alanine + 45 glycine + 25 L-valine + 27 L-glutamate + 17 L-serine + 27 L-isoleucine + 16 L-aspartate + 21 L-threonine + 7 L-lysine + 17 L-proline + 24 L-arginine + 17 L-phenylalanine + 4 L-tyrosine + 19 L-glutamine + 16 L-asparagine + 9 L-histidine + 27 L-methionine + 7 L-cysteine + 6 L-tryptophan, k = 1e-5)
   reaction ProteinDegradation(AllH -> 40 L-leucine + 32 L-alanine + 27 glycine + 11 L-valine + 6 L-glutamate + 17 L-serine + 6 L-isoleucine + 9 L-aspartate + 14 L-threonine + 5 L-lysine + 18 L-proline + 20 L-arginine + 11 L-phenylalanine + 7 L-tyrosine + 16 L-glutamine + 5 L-asparagine + 9 L-histidine + 4 L-methionine + 6 L-cysteine + 8 L-tryptophan, k = 1e-5)
   reaction ProteinDegradation(AllK -> 33 L-leucine + 40 L-alanine + 27 glycine + 24 L-valine + 21 L-glutamate + 15 L-serine + 15 L-isoleucine + 14 L-aspartate + 12 L-threonine + 10 L-lysine + 20 L-proline + 15 L-arginine + 3 L-phenylalanine + 9 L-tyrosine + 16 L-glutamine + 8 L-asparagine + 3 L-histidine + 6 L-methionine + 2 L-cysteine + 4 L-tryptophan, k = 1e-5)
   reaction ProteinDegradation(AllR -> 37 L-leucine + 25 L-alanine + 24 glycine + 22 L-valine + 16 L-glutamate + 22 L-serine + 14 L-isoleucine + 13 L-aspartate + 13 L-threonine + 8 L-lysine + 11 L-proline + 17 L-arginine + 6 L-phenylalanine + 6 L-tyrosine + 13 L-glutamine + 7 L-asparagine + 5 L-histidine + 7 L-methionine + 3 L-cysteine + 2 L-tryptophan, k = 1e-5)
   reaction ProteinDegradation(AllS -> 35 L-leucine + 27 L-alanine + 17 glycine + 21 L-valine + 21 L-glutamate + 22 L-serine + 18 L-isoleucine + 10 L-aspartate + 22 L-threonine + 9 L-lysine + 17 L-proline + 21 L-arginine + 16 L-phenylalanine + 5 L-tyrosine + 15 L-glutamine + 12 L-asparagine + 4 L-histidine + 7 L-methionine + 2 L-cysteine + 7 L-tryptophan, k = 1e-5)
   reaction ProteinDegradation(AlpA -> 6 L-leucine + 6 L-alanine + 3 glycine + 4 L-valine + 3 L-glutamate + 4 L-serine + 6 L-isoleucine + 3 L-aspartate + 3 L-threonine + 6 L-lysine + 4 L-proline + 7 L-arginine + 1 L-phenylalanine + 2 L-tyrosine + 2 L-glutamine + 3 L-asparagine + 3 L-methionine + 1 L-cysteine + 3 L-tryptophan, k = 1e-5)
   reaction ProteinDegradation(Alr -> 34 L-leucine + 40 L-alanine + 32 glycine + 33 L-valine + 24 L-glutamate + 16 L-serine + 15 L-isoleucine + 17 L-aspartate + 19 L-threonine + 12 L-lysine + 21 L-proline + 27 L-arginine + 10 L-phenylalanine + 8 L-tyrosine + 13 L-glutamine + 8 L-asparagine + 10 L-histidine + 10 L-methionine + 5 L-cysteine + 5 L-tryptophan, k = 1e-5)
   reaction ProteinDegradation(AlsA -> 50 L-leucine + 31 L-alanine + 39 glycine + 39 L-valine + 36 L-glutamate + 34 L-serine + 45 L-isoleucine + 28 L-aspartate + 23 L-threonine + 33 L-lysine + 12 L-proline + 31 L-arginine + 13 L-phenylalanine + 11 L-tyrosine + 14 L-glutamine + 26 L-asparagine + 10 L-histidine + 21 L-methionine + 11 L-cysteine + 3 L-tryptophan, k = 1e-5)
   reaction ProteinDegradation(AlsB -> 25 L-leucine + 43 L-alanine + 27 glycine + 29 L-valine + 16 L-glutamate + 17 L-serine + 17 L-isoleucine + 19 L-aspartate + 15 L-threonine + 29 L-lysine + 10 L-proline + 6 L-arginine + 11 L-phenylalanine + 6 L-tyrosine + 10 L-glutamine + 17 L-asparagine + 10 L-methionine + 1 L-cysteine + 3 L-tryptophan, k = 1e-5)
   reaction ProteinDegradation(AlsC -> 35 L-leucine + 33 L-alanine + 41 glycine + 31 L-valine + 6 L-glutamate + 21 L-serine + 39 L-isoleucine + 7 L-aspartate + 19 L-threonine + 9 L-lysine + 7 L-proline + 8 L-arginine + 28 L-phenylalanine + 8 L-tyrosine + 5 L-glutamine + 14 L-asparagine + 2 L-histidine + 8 L-methionine + 2 L-cysteine + 3 L-tryptophan, k = 1e-5)
   reaction ProteinDegradation(AlsE -> 20 L-leucine + 23 L-alanine + 11 glycine + 12 L-valine + 17 L-glutamate + 8 L-serine + 19 L-isoleucine + 16 L-aspartate + 12 L-threonine + 15 L-lysine + 12 L-proline + 8 L-arginine + 12 L-phenylalanine + 6 L-tyrosine + 9 L-glutamine + 6 L-asparagine + 9 L-histidine + 11 L-methionine + 3 L-cysteine + 2 L-tryptophan, k = 1e-5)
   reaction ProteinDegradation(AlsK -> 33 L-leucine + 35 L-alanine + 25 glycine + 21 L-valine + 15 L-glutamate + 11 L-serine + 12 L-isoleucine + 14 L-aspartate + 16 L-threonine + 8 L-lysine + 18 L-proline + 19 L-arginine + 13 L-phenylalanine + 5 L-tyrosine + 15 L-glutamine + 15 L-asparagine + 10 L-histidine + 11 L-methionine + 9 L-cysteine + 4 L-tryptophan, k = 1e-5)
   reaction ProteinDegradation(Alx -> 48 L-leucine + 32 L-alanine + 24 glycine + 34 L-valine + 7 L-glutamate + 13 L-serine + 26 L-isoleucine + 13 L-aspartate + 16 L-threonine + 8 L-lysine + 8 L-proline + 14 L-arginine + 24 L-phenylalanine + 10 L-tyrosine + 7 L-glutamine + 8 L-asparagine + 6 L-histidine + 13 L-methionine + 10 L-tryptophan, k = 1e-5)
   reaction ProteinDegradation(AmiA -> 28 L-leucine + 31 L-alanine + 21 glycine + 19 L-valine + 12 L-glutamate + 25 L-serine + 16 L-isoleucine + 14 L-aspartate + 18 L-threonine + 29 L-lysine + 9 L-proline + 16 L-arginine + 11 L-phenylalanine + 3 L-tyrosine + 8 L-glutamine + 11 L-asparagine + 13 L-histidine + 4 L-methionine + 1 L-tryptophan, k = 1e-5)
   reaction ProteinDegradation(AmiB -> 38 L-leucine + 45 L-alanine + 32 glycine + 35 L-valine + 16 L-glutamate + 35 L-serine + 24 L-isoleucine + 24 L-aspartate + 33 L-threonine + 16 L-lysine + 29 L-proline + 30 L-arginine + 11 L-phenylalanine + 9 L-tyrosine + 24 L-glutamine + 25 L-asparagine + 8 L-histidine + 7 L-methionine + 1 L-cysteine + 3 L-tryptophan, k = 1e-5)
   reaction ProteinDegradation(AmiC -> 38 L-leucine + 46 L-alanine + 27 glycine + 39 L-valine + 19 L-glutamate + 31 L-serine + 19 L-isoleucine + 24 L-aspartate + 17 L-threonine + 30 L-lysine + 18 L-proline + 25 L-arginine + 16 L-phenylalanine + 9 L-tyrosine + 27 L-glutamine + 15 L-asparagine + 4 L-histidine + 11 L-methionine + 2 L-tryptophan, k = 1e-5)
   reaction ProteinDegradation(AmiD -> 25 L-leucine + 37 L-alanine + 17 glycine + 15 L-valine + 15 L-glutamate + 8 L-serine + 16 L-isoleucine + 16 L-aspartate + 11 L-threonine + 12 L-lysine + 20 L-proline + 19 L-arginine + 9 L-phenylalanine + 12 L-tyrosine + 19 L-glutamine + 6 L-asparagine + 7 L-histidine + 4 L-methionine + 1 L-cysteine + 7 L-tryptophan, k = 1e-5)
   reaction ProteinDegradation(Amn -> 49 L-leucine + 42 L-alanine + 35 glycine + 26 L-valine + 26 L-glutamate + 30 L-serine + 28 L-isoleucine + 30 L-aspartate + 37 L-threonine + 12 L-lysine + 30 L-proline + 34 L-arginine + 17 L-phenylalanine + 22 L-tyrosine + 18 L-glutamine + 15 L-asparagine + 16 L-histidine + 5 L-methionine + 5 L-cysteine + 7 L-tryptophan, k = 1e-5)
   reaction ProteinDegradation(AmpC -> 34 L-leucine + 40 L-alanine + 29 glycine + 22 L-valine + 15 L-glutamate + 20 L-serine + 23 L-isoleucine + 14 L-aspartate + 27 L-threonine + 22 L-lysine + 26 L-proline + 11 L-arginine + 11 L-phenylalanine + 15 L-tyrosine + 25 L-glutamine + 16 L-asparagine + 5 L-histidine + 7 L-methionine + 2 L-cysteine + 13 L-tryptophan, k = 1e-5)
   reaction ProteinDegradation(AmpD -> 14 L-leucine + 17 L-alanine + 13 glycine + 11 L-valine + 9 L-glutamate + 6 L-serine + 11 L-isoleucine + 16 L-aspartate + 12 L-threonine + 4 L-lysine + 14 L-proline + 13 L-arginine + 8 L-phenylalanine + 6 L-tyrosine + 8 L-glutamine + 3 L-asparagine + 7 L-histidine + 2 L-methionine + 5 L-cysteine + 4 L-tryptophan, k = 1e-5)
   reaction ProteinDegradation(AmpE -> 47 L-leucine + 29 L-alanine + 21 glycine + 26 L-valine + 10 L-glutamate + 9 L-serine + 12 L-isoleucine + 7 L-aspartate + 18 L-threonine + 8 L-lysine + 9 L-proline + 18 L-arginine + 16 L-phenylalanine + 10 L-tyrosine + 9 L-glutamine + 4 L-asparagine + 13 L-histidine + 7 L-methionine + 2 L-cysteine + 9 L-tryptophan, k = 1e-5)
   reaction ProteinDegradation(AmpG -> 89 L-leucine + 60 L-alanine + 45 glycine + 37 L-valine + 11 L-glutamate + 27 L-serine + 24 L-isoleucine + 15 L-aspartate + 30 L-threonine + 10 L-lysine + 17 L-proline + 19 L-arginine + 30 L-phenylalanine + 15 L-tyrosine + 14 L-glutamine + 9 L-asparagine + 4 L-histidine + 15 L-methionine + 5 L-cysteine + 15 L-tryptophan, k = 1e-5)
   reaction ProteinDegradation(AmpH -> 34 L-leucine + 38 L-alanine + 33 glycine + 25 L-valine + 11 L-glutamate + 27 L-serine + 17 L-isoleucine + 18 L-aspartate + 28 L-threonine + 17 L-lysine + 27 L-proline + 23 L-arginine + 12 L-phenylalanine + 15 L-tyrosine + 19 L-glutamine + 15 L-asparagine + 4 L-histidine + 15 L-methionine + 3 L-cysteine + 4 L-tryptophan, k = 1e-5)
   reaction ProteinDegradation(AmtB -> 48 L-leucine + 55 L-alanine + 60 glycine + 46 L-valine + 13 L-glutamate + 16 L-serine + 36 L-isoleucine + 8 L-aspartate + 22 L-threonine + 11 L-lysine + 10 L-proline + 9 L-arginine + 23 L-phenylalanine + 11 L-tyrosine + 6 L-glutamine + 15 L-asparagine + 8 L-histidine + 14 L-methionine + 8 L-cysteine + 9 L-tryptophan, k = 1e-5)
   reaction ProteinDegradation(AmyA -> 34 L-leucine + 34 L-alanine + 40 glycine + 35 L-valine + 40 L-glutamate + 14 L-serine + 30 L-isoleucine + 44 L-aspartate + 22 L-threonine + 20 L-lysine + 23 L-proline + 20 L-arginine + 28 L-phenylalanine + 22 L-tyrosine + 22 L-glutamine + 21 L-asparagine + 14 L-histidine + 11 L-methionine + 7 L-cysteine + 14 L-tryptophan, k = 1e-5)
   reaction ProteinDegradation(AnmK -> 46 L-leucine + 38 L-alanine + 40 glycine + 27 L-valine + 13 L-glutamate + 17 L-serine + 18 L-isoleucine + 20 L-aspartate + 22 L-threonine + 7 L-lysine + 23 L-proline + 19 L-arginine + 10 L-phenylalanine + 5 L-tyrosine + 22 L-glutamine + 12 L-asparagine + 9 L-histidine + 9 L-methionine + 4 L-cysteine + 8 L-tryptophan, k = 1e-5)
   reaction ProteinDegradation(AnsA -> 34 L-leucine + 29 L-alanine + 28 glycine + 20 L-valine + 18 L-glutamate + 16 L-serine + 22 L-isoleucine + 18 L-aspartate + 23 L-threonine + 10 L-lysine + 22 L-proline + 15 L-arginine + 10 L-phenylalanine + 14 L-tyrosine + 16 L-glutamine + 17 L-asparagine + 12 L-histidine + 12 L-methionine + 1 L-cysteine + 1 L-tryptophan, k = 1e-5)
   reaction ProteinDegradation(AnsB -> 26 L-leucine + 38 L-alanine + 30 glycine + 37 L-valine + 7 L-glutamate + 17 L-serine + 13 L-isoleucine + 27 L-aspartate + 35 L-threonine + 24 L-lysine + 13 L-proline + 8 L-arginine + 11 L-phenylalanine + 12 L-tyrosine + 13 L-glutamine + 23 L-asparagine + 3 L-histidine + 8 L-methionine + 2 L-cysteine + 1 L-tryptophan, k = 1e-5)
   reaction ProteinDegradation(AnsP -> 55 L-leucine + 54 L-alanine + 49 glycine + 49 L-valine + 18 L-glutamate + 30 L-serine + 36 L-isoleucine + 10 L-aspartate + 24 L-threonine + 17 L-lysine + 20 L-proline + 16 L-arginine + 34 L-phenylalanine + 16 L-tyrosine + 13 L-glutamine + 12 L-asparagine + 10 L-histidine + 20 L-methionine + 4 L-cysteine + 12 L-tryptophan, k = 1e-5)
   reaction ProteinDegradation(ApaG -> 8 L-leucine + 6 L-alanine + 12 glycine + 13 L-valine + 10 L-glutamate + 6 L-serine + 12 L-isoleucine + 3 L-aspartate + 8 L-threonine + 9 L-proline + 7 L-arginine + 3 L-phenylalanine + 7 L-tyrosine + 8 L-glutamine + 6 L-asparagine + 2 L-histidine + 3 L-methionine + 1 L-cysteine + 1 L-tryptophan, k = 1e-5)
   reaction ProteinDegradation(ApaH -> 37 L-leucine + 24 L-alanine + 23 glycine + 13 L-valine + 18 L-glutamate + 14 L-serine + 9 L-isoleucine + 20 L-aspartate + 13 L-threonine + 13 L-lysine + 19 L-proline + 15 L-arginine + 11 L-phenylalanine + 9 L-tyrosine + 7 L-glutamine + 8 L-asparagine + 7 L-histidine + 6 L-methionine + 6 L-cysteine + 8 L-tryptophan, k = 1e-5)
   reaction ProteinDegradation(ApbE -> 32 L-leucine + 30 L-alanine + 27 glycine + 27 L-valine + 21 L-glutamate + 25 L-serine + 18 L-isoleucine + 22 L-aspartate + 23 L-threonine + 21 L-lysine + 17 L-proline + 14 L-arginine + 9 L-phenylalanine + 9 L-tyrosine + 21 L-glutamine + 10 L-asparagine + 7 L-histidine + 11 L-methionine + 1 L-cysteine + 6 L-tryptophan, k = 1e-5)
   reaction ProteinDegradation(AphA -> 14 L-leucine + 23 L-alanine + 15 glycine + 16 L-valine + 11 L-glutamate + 20 L-serine + 16 L-isoleucine + 14 L-aspartate + 13 L-threonine + 12 L-lysine + 16 L-proline + 13 L-arginine + 13 L-phenylalanine + 4 L-tyrosine + 8 L-glutamine + 15 L-asparagine + 3 L-histidine + 5 L-methionine + 1 L-cysteine + 5 L-tryptophan, k = 1e-5)
   reaction ProteinDegradation(AppA -> 58 L-leucine + 40 L-alanine + 29 glycine + 24 L-valine + 21 L-glutamate + 28 L-serine + 17 L-isoleucine + 19 L-aspartate + 34 L-threonine + 15 L-lysine + 32 L-proline + 22 L-arginine + 13 L-phenylalanine + 4 L-tyrosine + 30 L-glutamine + 16 L-asparagine + 8 L-histidine + 6 L-methionine + 8 L-cysteine + 8 L-tryptophan, k = 1e-5)
   reaction ProteinDegradation(AppB -> 64 L-leucine + 27 L-alanine + 33 glycine + 34 L-valine + 8 L-glutamate + 21 L-serine + 24 L-isoleucine + 11 L-aspartate + 15 L-threonine + 6 L-lysine + 20 L-proline + 17 L-arginine + 28 L-phenylalanine + 11 L-tyrosine + 9 L-glutamine + 10 L-asparagine + 2 L-histidine + 16 L-methionine + 5 L-cysteine + 17 L-tryptophan, k = 1e-5)
   reaction ProteinDegradation(AppC -> 67 L-leucine + 52 L-alanine + 40 glycine + 33 L-valine + 21 L-glutamate + 25 L-serine + 28 L-isoleucine + 13 L-aspartate + 29 L-threonine + 11 L-lysine + 23 L-proline + 22 L-arginine + 34 L-phenylalanine + 18 L-tyrosine + 30 L-glutamine + 13 L-asparagine + 10 L-histidine + 26 L-methionine + 1 L-cysteine + 18 L-tryptophan, k = 1e-5)
   reaction ProteinDegradation(AppX -> 9 L-leucine + 1 glycine + 3 L-valine + 3 L-serine + 1 L-isoleucine + 1 L-aspartate + 1 L-threonine + 1 L-lysine + 1 L-proline + 1 L-arginine + 1 L-phenylalanine + 1 L-tyrosine + 2 L-methionine + 1 L-cysteine + 3 L-tryptophan, k = 1e-5)
   reaction ProteinDegradation(AppY -> 22 L-leucine + 7 L-alanine + 9 glycine + 14 L-valine + 14 L-glutamate + 24 L-serine + 30 L-isoleucine + 14 L-aspartate + 15 L-threonine + 22 L-lysine + 6 L-proline + 13 L-arginine + 17 L-phenylalanine + 10 L-tyrosine + 3 L-glutamine + 13 L-asparagine + 3 L-histidine + 3 L-methionine + 8 L-cysteine + 2 L-tryptophan, k = 1e-5)
   reaction ProteinDegradation(Apt -> 23 L-leucine + 14 L-alanine + 19 glycine + 15 L-valine + 12 L-glutamate + 7 L-serine + 13 L-isoleucine + 12 L-aspartate + 12 L-threonine + 12 L-lysine + 10 L-proline + 8 L-arginine + 7 L-phenylalanine + 7 L-tyrosine + 6 L-glutamine + 3 L-asparagine + 2 L-histidine + 1 L-methionine, k = 1e-5)
   reaction ProteinDegradation(AqpZ -> 26 L-leucine + 34 L-alanine + 35 glycine + 22 L-valine + 7 L-glutamate + 12 L-serine + 17 L-isoleucine + 3 L-aspartate + 11 L-threonine + 5 L-lysine + 9 L-proline + 5 L-arginine + 18 L-phenylalanine + 5 L-tyrosine + 3 L-glutamine + 4 L-asparagine + 5 L-histidine + 3 L-methionine + 2 L-cysteine + 5 L-tryptophan, k = 1e-5)
   reaction ProteinDegradation(AraA -> 48 L-leucine + 43 L-alanine + 39 glycine + 35 L-valine + 24 L-glutamate + 17 L-serine + 24 L-isoleucine + 33 L-aspartate + 33 L-threonine + 23 L-lysine + 19 L-proline + 24 L-arginine + 23 L-phenylalanine + 11 L-tyrosine + 26 L-glutamine + 22 L-asparagine + 21 L-histidine + 17 L-methionine + 7 L-cysteine + 11 L-tryptophan, k = 1e-5)
   reaction ProteinDegradation(AraB -> 49 L-leucine + 79 L-alanine + 43 glycine + 39 L-valine + 29 L-glutamate + 33 L-serine + 31 L-isoleucine + 30 L-aspartate + 26 L-threonine + 16 L-lysine + 32 L-proline + 26 L-arginine + 19 L-phenylalanine + 9 L-tyrosine + 34 L-glutamine + 18 L-asparagine + 13 L-histidine + 9 L-methionine + 15 L-cysteine + 16 L-tryptophan, k = 1e-5)
   reaction ProteinDegradation(AraC -> 31 L-leucine + 21 L-alanine + 21 glycine + 15 L-valine + 18 L-glutamate + 19 L-serine + 16 L-isoleucine + 14 L-aspartate + 7 L-threonine + 7 L-lysine + 17 L-proline + 22 L-arginine + 17 L-phenylalanine + 10 L-tyrosine + 15 L-glutamine + 14 L-asparagine + 12 L-histidine + 5 L-methionine + 5 L-cysteine + 6 L-tryptophan, k = 1e-5)
   reaction ProteinDegradation(AraD -> 16 L-leucine + 21 L-alanine + 19 glycine + 21 L-valine + 15 L-glutamate + 10 L-serine + 12 L-isoleucine + 12 L-aspartate + 18 L-threonine + 11 L-lysine + 11 L-proline + 8 L-arginine + 6 L-phenylalanine + 9 L-tyrosine + 11 L-glutamine + 7 L-asparagine + 11 L-histidine + 7 L-methionine + 2 L-cysteine + 4 L-tryptophan, k = 1e-5)
   reaction ProteinDegradation(AraE -> 60 L-leucine + 50 L-alanine + 39 glycine + 36 L-valine + 20 L-glutamate + 31 L-serine + 35 L-isoleucine + 9 L-aspartate + 33 L-threonine + 15 L-lysine + 11 L-proline + 24 L-arginine + 27 L-phenylalanine + 10 L-tyrosine + 10 L-glutamine + 16 L-asparagine + 3 L-histidine + 28 L-methionine + 5 L-cysteine + 10 L-tryptophan, k = 1e-5)
   reaction ProteinDegradation(AraF -> 23 L-leucine + 38 L-alanine + 30 glycine + 27 L-valine + 21 L-glutamate + 16 L-serine + 17 L-isoleucine + 21 L-aspartate + 17 L-threonine + 32 L-lysine + 15 L-proline + 8 L-arginine + 13 L-phenylalanine + 6 L-tyrosine + 12 L-glutamine + 10 L-asparagine + 4 L-histidine + 13 L-methionine + 1 L-cysteine + 5 L-tryptophan, k = 1e-5)
   reaction ProteinDegradation(AraG -> 48 L-leucine + 47 L-alanine + 48 glycine + 38 L-valine + 32 L-glutamate + 29 L-serine + 42 L-isoleucine + 26 L-aspartate + 19 L-threonine + 22 L-lysine + 19 L-proline + 28 L-arginine + 12 L-phenylalanine + 14 L-tyrosine + 24 L-glutamine + 19 L-asparagine + 13 L-histidine + 17 L-methionine + 3 L-cysteine + 4 L-tryptophan, k = 1e-5)
   reaction ProteinDegradation(AraH -> 40 L-leucine + 37 L-alanine + 37 glycine + 33 L-valine + 7 L-glutamate + 25 L-serine + 35 L-isoleucine + 6 L-aspartate + 17 L-threonine + 12 L-lysine + 7 L-proline + 9 L-arginine + 18 L-phenylalanine + 7 L-tyrosine + 5 L-glutamine + 12 L-asparagine + 10 L-methionine + 7 L-cysteine + 4 L-tryptophan, k = 1e-5)
   reaction ProteinDegradation(AraJ -> 57 L-leucine + 49 L-alanine + 44 glycine + 28 L-valine + 7 L-glutamate + 28 L-serine + 28 L-isoleucine + 4 L-aspartate + 15 L-threonine + 12 L-lysine + 14 L-proline + 11 L-arginine + 29 L-phenylalanine + 15 L-tyrosine + 7 L-glutamine + 10 L-asparagine + 5 L-histidine + 22 L-methionine + 5 L-cysteine + 4 L-tryptophan, k = 1e-5)
   reaction ProteinDegradation(ArcA -> 26 L-leucine + 11 L-alanine + 16 glycine + 10 L-valine + 25 L-glutamate + 11 L-serine + 19 L-isoleucine + 16 L-aspartate + 15 L-threonine + 11 L-lysine + 10 L-proline + 20 L-arginine + 9 L-phenylalanine + 6 L-tyrosine + 5 L-glutamine + 12 L-asparagine + 6 L-histidine + 7 L-methionine + 2 L-cysteine + 1 L-tryptophan, k = 1e-5)
   reaction ProteinDegradation(ArcB -> 97 L-leucine + 51 L-alanine + 44 glycine + 64 L-valine + 69 L-glutamate + 41 L-serine + 42 L-isoleucine + 54 L-aspartate + 41 L-threonine + 50 L-lysine + 28 L-proline + 40 L-arginine + 25 L-phenylalanine + 19 L-tyrosine + 43 L-glutamine + 23 L-asparagine + 13 L-histidine + 24 L-methionine + 2 L-cysteine + 8 L-tryptophan, k = 1e-5)
   reaction ProteinDegradation(ArfA -> 6 L-leucine + 4 L-alanine + 9 glycine + 2 L-valine + 3 L-glutamate + 4 L-serine + 2 L-isoleucine + 2 L-aspartate + 3 L-threonine + 10 L-lysine + 1 L-proline + 5 L-arginine + 3 L-phenylalanine + 2 L-tyrosine + 3 L-glutamine + 5 L-asparagine + 4 L-histidine + 2 L-methionine + 1 L-cysteine + 1 L-tryptophan, k = 1e-5)
   reaction ProteinDegradation(ArfB -> 11 L-leucine + 18 L-alanine + 7 glycine + 8 L-valine + 11 L-glutamate + 13 L-serine + 11 L-isoleucine + 3 L-aspartate + 7 L-threonine + 11 L-lysine + 4 L-proline + 17 L-arginine + 1 L-phenylalanine + 3 L-tyrosine + 5 L-glutamine + 2 L-asparagine + 5 L-histidine + 3 L-methionine, k = 1e-5)
   reaction ProteinDegradation(ArgA -> 43 L-leucine + 34 L-alanine + 34 glycine + 32 L-valine + 34 L-glutamate + 29 L-serine + 37 L-isoleucine + 23 L-aspartate + 21 L-threonine + 19 L-lysine + 13 L-proline + 31 L-arginine + 14 L-phenylalanine + 10 L-tyrosine + 23 L-glutamine + 16 L-asparagine + 14 L-histidine + 9 L-methionine + 6 L-cysteine + 1 L-tryptophan, k = 1e-5)
   reaction ProteinDegradation(ArgB -> 37 L-leucine + 30 L-alanine + 27 glycine + 20 L-valine + 13 L-glutamate + 11 L-serine + 18 L-isoleucine + 15 L-aspartate + 12 L-threonine + 13 L-lysine + 10 L-proline + 9 L-arginine + 3 L-phenylalanine + 2 L-tyrosine + 11 L-glutamine + 11 L-asparagine + 5 L-histidine + 8 L-methionine + 1 L-cysteine + 2 L-tryptophan, k = 1e-5)
   reaction ProteinDegradation(ArgC -> 38 L-leucine + 40 L-alanine + 26 glycine + 28 L-valine + 15 L-glutamate + 16 L-serine + 18 L-isoleucine + 15 L-aspartate + 17 L-threonine + 12 L-lysine + 18 L-proline + 8 L-arginine + 14 L-phenylalanine + 12 L-tyrosine + 19 L-glutamine + 14 L-asparagine + 12 L-histidine + 3 L-methionine + 7 L-cysteine + 2 L-tryptophan, k = 1e-5)
   reaction ProteinDegradation(ArgD -> 29 L-leucine + 51 L-alanine + 40 glycine + 33 L-valine + 22 L-glutamate + 14 L-serine + 24 L-isoleucine + 22 L-aspartate + 22 L-threonine + 16 L-lysine + 20 L-proline + 17 L-arginine + 24 L-phenylalanine + 10 L-tyrosine + 18 L-glutamine + 10 L-asparagine + 16 L-histidine + 10 L-methionine + 6 L-cysteine + 2 L-tryptophan, k = 1e-5)
   reaction ProteinDegradation(ArgE -> 44 L-leucine + 32 L-alanine + 29 glycine + 18 L-valine + 24 L-glutamate + 13 L-serine + 25 L-isoleucine + 23 L-aspartate + 27 L-threonine + 14 L-lysine + 28 L-proline + 18 L-arginine + 14 L-phenylalanine + 10 L-tyrosine + 12 L-glutamine + 16 L-asparagine + 17 L-histidine + 7 L-methionine + 8 L-cysteine + 4 L-tryptophan, k = 1e-5)
   reaction ProteinDegradation(ArgF -> 36 L-leucine + 38 L-alanine + 26 glycine + 20 L-valine + 24 L-glutamate + 13 L-serine + 10 L-isoleucine + 19 L-aspartate + 23 L-threonine + 23 L-lysine + 9 L-proline + 11 L-arginine + 14 L-phenylalanine + 8 L-tyrosine + 15 L-glutamine + 12 L-asparagine + 10 L-histidine + 15 L-methionine + 4 L-cysteine + 4 L-tryptophan, k = 1e-5)
   reaction ProteinDegradation(ArgG -> 43 L-leucine + 35 L-alanine + 43 glycine + 21 L-valine + 34 L-glutamate + 24 L-serine + 27 L-isoleucine + 27 L-aspartate + 29 L-threonine + 19 L-lysine + 13 L-proline + 27 L-arginine + 13 L-phenylalanine + 19 L-tyrosine + 17 L-glutamine + 20 L-asparagine + 10 L-histidine + 17 L-methionine + 3 L-cysteine + 6 L-tryptophan, k = 1e-5)
   reaction ProteinDegradation(ArgH -> 59 L-leucine + 54 L-alanine + 32 glycine + 33 L-valine + 30 L-glutamate + 25 L-serine + 14 L-isoleucine + 33 L-aspartate + 18 L-threonine + 21 L-lysine + 13 L-proline + 26 L-arginine + 14 L-phenylalanine + 8 L-tyrosine + 33 L-glutamine + 11 L-asparagine + 9 L-histidine + 10 L-methionine + 7 L-cysteine + 7 L-tryptophan, k = 1e-5)
   reaction ProteinDegradation(ArgI -> 36 L-leucine + 37 L-alanine + 26 glycine + 20 L-valine + 28 L-glutamate + 15 L-serine + 11 L-isoleucine + 16 L-aspartate + 22 L-threonine + 22 L-lysine + 9 L-proline + 12 L-arginine + 13 L-phenylalanine + 10 L-tyrosine + 14 L-glutamine + 13 L-asparagine + 9 L-histidine + 13 L-methionine + 4 L-cysteine + 4 L-tryptophan, k = 1e-5)
   reaction ProteinDegradation(ArgK -> 37 L-leucine + 31 L-alanine + 26 glycine + 22 L-valine + 23 L-glutamate + 18 L-serine + 20 L-isoleucine + 18 L-aspartate + 21 L-threonine + 11 L-lysine + 9 L-proline + 26 L-arginine + 9 L-phenylalanine + 7 L-tyrosine + 19 L-glutamine + 10 L-asparagine + 8 L-histidine + 9 L-methionine + 4 L-cysteine + 3 L-tryptophan, k = 1e-5)
   reaction ProteinDegradation(ArgL -> 1 L-alanine + 1 glycine + 2 L-valine + 2 L-serine + 3 L-isoleucine + 3 L-threonine + 3 L-lysine + 1 L-proline + 2 L-arginine + 2 L-phenylalanine + 3 L-tyrosine + 5 L-asparagine + 1 L-histidine + 1 L-methionine + 1 L-cysteine, k = 1e-5)
   reaction ProteinDegradation(ArgO -> 33 L-leucine + 29 L-alanine + 19 glycine + 13 L-valine + 3 L-glutamate + 11 L-serine + 15 L-isoleucine + 4 L-aspartate + 7 L-threonine + 5 L-lysine + 6 L-proline + 8 L-arginine + 14 L-phenylalanine + 5 L-tyrosine + 10 L-glutamine + 5 L-asparagine + 3 L-histidine + 9 L-methionine + 3 L-cysteine + 9 L-tryptophan, k = 1e-5)
   reaction ProteinDegradation(ArgP -> 45 L-leucine + 25 L-alanine + 14 glycine + 21 L-valine + 19 L-glutamate + 16 L-serine + 9 L-isoleucine + 16 L-aspartate + 14 L-threonine + 11 L-lysine + 19 L-proline + 22 L-arginine + 11 L-phenylalanine + 5 L-tyrosine + 22 L-glutamine + 6 L-asparagine + 7 L-histidine + 7 L-methionine + 5 L-cysteine + 3 L-tryptophan, k = 1e-5)
   reaction ProteinDegradation(ArgR -> 19 L-leucine + 16 L-alanine + 10 glycine + 11 L-valine + 12 L-glutamate + 10 L-serine + 9 L-isoleucine + 9 L-aspartate + 10 L-threonine + 11 L-lysine + 5 L-proline + 5 L-arginine + 7 L-phenylalanine + 3 L-tyrosine + 7 L-glutamine + 6 L-asparagine + 1 L-histidine + 4 L-methionine + 1 L-cysteine, k = 1e-5)
   reaction ProteinDegradation(ArgS -> 59 L-leucine + 66 L-alanine + 39 glycine + 41 L-valine + 48 L-glutamate + 16 L-serine + 26 L-isoleucine + 36 L-aspartate + 29 L-threonine + 33 L-lysine + 19 L-proline + 32 L-arginine + 19 L-phenylalanine + 23 L-tyrosine + 27 L-glutamine + 19 L-asparagine + 14 L-histidine + 22 L-methionine + 4 L-cysteine + 5 L-tryptophan, k = 1e-5)
   reaction ProteinDegradation(ArgT -> 24 L-leucine + 34 L-alanine + 21 glycine + 15 L-valine + 9 L-glutamate + 22 L-serine + 11 L-isoleucine + 26 L-aspartate + 13 L-threonine + 25 L-lysine + 6 L-proline + 8 L-arginine + 12 L-phenylalanine + 10 L-tyrosine + 10 L-glutamine + 5 L-asparagine + 1 L-histidine + 4 L-methionine + 2 L-cysteine + 2 L-tryptophan, k = 1e-5)
   reaction ProteinDegradation(AriR -> 13 L-leucine + 7 L-alanine + 3 glycine + 5 L-valine + 6 L-glutamate + 8 L-serine + 8 L-isoleucine + 7 L-aspartate + 8 L-threonine + 4 L-lysine + 3 L-arginine + 1 L-phenylalanine + 2 L-tyrosine + 1 L-glutamine + 7 L-asparagine + 2 L-histidine + 3 L-methionine, k = 1e-5)
   reaction ProteinDegradation(ArnA -> 63 L-leucine + 53 L-alanine + 48 glycine + 42 L-valine + 43 L-glutamate + 36 L-serine + 52 L-isoleucine + 35 L-aspartate + 27 L-threonine + 25 L-lysine + 35 L-proline + 45 L-arginine + 28 L-phenylalanine + 23 L-tyrosine + 20 L-glutamine + 28 L-asparagine + 27 L-histidine + 9 L-methionine + 11 L-cysteine + 10 L-tryptophan, k = 1e-5)
   reaction ProteinDegradation(ArnB -> 37 L-leucine + 50 L-alanine + 27 glycine + 20 L-valine + 23 L-glutamate + 15 L-serine + 29 L-isoleucine + 16 L-aspartate + 29 L-threonine + 14 L-lysine + 19 L-proline + 21 L-arginine + 11 L-phenylalanine + 10 L-tyrosine + 18 L-glutamine + 11 L-asparagine + 14 L-histidine + 11 L-methionine + 4 L-cysteine + 6 L-tryptophan, k = 1e-5)
   reaction ProteinDegradation(ArnC -> 32 L-leucine + 24 L-alanine + 21 glycine + 22 L-valine + 21 L-glutamate + 21 L-serine + 30 L-isoleucine + 13 L-aspartate + 17 L-threonine + 9 L-lysine + 12 L-proline + 24 L-arginine + 15 L-phenylalanine + 11 L-tyrosine + 11 L-glutamine + 11 L-asparagine + 10 L-histidine + 12 L-methionine + 4 L-cysteine + 2 L-tryptophan, k = 1e-5)
   reaction ProteinDegradation(ArnD -> 29 L-leucine + 28 L-alanine + 28 glycine + 17 L-valine + 18 L-glutamate + 12 L-serine + 19 L-isoleucine + 16 L-aspartate + 14 L-threonine + 11 L-lysine + 13 L-proline + 23 L-arginine + 9 L-phenylalanine + 4 L-tyrosine + 12 L-glutamine + 11 L-asparagine + 11 L-histidine + 5 L-methionine + 5 L-cysteine + 11 L-tryptophan, k = 1e-5)
   reaction ProteinDegradation(ArnE -> 20 L-leucine + 11 L-alanine + 8 glycine + 15 L-valine + 1 L-glutamate + 5 L-serine + 8 L-isoleucine + 4 L-threonine + 4 L-lysine + 4 L-proline + 3 L-arginine + 4 L-phenylalanine + 1 L-tyrosine + 4 L-glutamine + 3 L-asparagine + 3 L-histidine + 3 L-methionine + 4 L-cysteine + 6 L-tryptophan, k = 1e-5)
   reaction ProteinDegradation(ArnF -> 29 L-leucine + 14 L-alanine + 10 glycine + 7 L-valine + 1 L-glutamate + 11 L-serine + 7 L-isoleucine + 2 L-aspartate + 5 L-threonine + 5 L-lysine + 4 L-proline + 2 L-arginine + 7 L-phenylalanine + 5 L-tyrosine + 2 L-glutamine + 3 L-histidine + 7 L-methionine + 2 L-cysteine + 5 L-tryptophan, k = 1e-5)
   reaction ProteinDegradation(ArnT -> 73 L-leucine + 54 L-alanine + 38 glycine + 37 L-valine + 16 L-glutamate + 28 L-serine + 38 L-isoleucine + 18 L-aspartate + 28 L-threonine + 19 L-lysine + 28 L-proline + 25 L-arginine + 35 L-phenylalanine + 24 L-tyrosine + 18 L-glutamine + 15 L-asparagine + 8 L-histidine + 13 L-methionine + 7 L-cysteine + 28 L-tryptophan, k = 1e-5)
   reaction ProteinDegradation(AroA -> 48 L-leucine + 46 L-alanine + 37 glycine + 24 L-valine + 22 L-glutamate + 22 L-serine + 26 L-isoleucine + 26 L-aspartate + 34 L-threonine + 17 L-lysine + 18 L-proline + 21 L-arginine + 13 L-phenylalanine + 13 L-tyrosine + 12 L-glutamine + 18 L-asparagine + 8 L-histidine + 14 L-methionine + 6 L-cysteine + 2 L-tryptophan, k = 1e-5)
   reaction ProteinDegradation(AroB -> 49 L-leucine + 39 L-alanine + 34 glycine + 32 L-valine + 24 L-glutamate + 20 L-serine + 16 L-isoleucine + 15 L-aspartate + 18 L-threonine + 13 L-lysine + 16 L-proline + 20 L-arginine + 10 L-phenylalanine + 9 L-tyrosine + 12 L-glutamine + 11 L-asparagine + 7 L-histidine + 10 L-methionine + 5 L-cysteine + 2 L-tryptophan, k = 1e-5)
   reaction ProteinDegradation(AroC -> 26 L-leucine + 31 L-alanine + 40 glycine + 24 L-valine + 19 L-glutamate + 18 L-serine + 29 L-isoleucine + 29 L-aspartate + 21 L-threonine + 16 L-lysine + 17 L-proline + 26 L-arginine + 11 L-phenylalanine + 7 L-tyrosine + 16 L-glutamine + 8 L-asparagine + 8 L-histidine + 9 L-methionine + 4 L-cysteine + 2 L-tryptophan, k = 1e-5)
   reaction ProteinDegradation(AroD -> 22 L-leucine + 34 L-alanine + 11 glycine + 20 L-valine + 17 L-glutamate + 17 L-serine + 19 L-isoleucine + 18 L-aspartate + 17 L-threonine + 16 L-lysine + 8 L-proline + 10 L-arginine + 8 L-phenylalanine + 5 L-tyrosine + 8 L-glutamine + 4 L-asparagine + 6 L-histidine + 11 L-methionine + 1 L-tryptophan, k = 1e-5)
   reaction ProteinDegradation(AroE -> 35 L-leucine + 30 L-alanine + 25 glycine + 13 L-valine + 17 L-glutamate + 17 L-serine + 18 L-isoleucine + 13 L-aspartate + 12 L-threonine + 8 L-lysine + 13 L-proline + 13 L-arginine + 14 L-phenylalanine + 5 L-tyrosine + 10 L-glutamine + 11 L-asparagine + 8 L-histidine + 5 L-methionine + 3 L-cysteine + 2 L-tryptophan, k = 1e-5)
   reaction ProteinDegradation(AroF -> 34 L-leucine + 37 L-alanine + 26 glycine + 22 L-valine + 22 L-glutamate + 27 L-serine + 19 L-isoleucine + 21 L-aspartate + 15 L-threonine + 13 L-lysine + 18 L-proline + 20 L-arginine + 7 L-phenylalanine + 7 L-tyrosine + 22 L-glutamine + 16 L-asparagine + 9 L-histidine + 13 L-methionine + 5 L-cysteine + 3 L-tryptophan, k = 1e-5)
   reaction ProteinDegradation(AroG -> 34 L-leucine + 38 L-alanine + 29 glycine + 22 L-valine + 22 L-glutamate + 18 L-serine + 25 L-isoleucine + 22 L-aspartate + 14 L-threonine + 24 L-lysine + 14 L-proline + 15 L-arginine + 8 L-phenylalanine + 6 L-tyrosine + 11 L-glutamine + 18 L-asparagine + 11 L-histidine + 8 L-methionine + 7 L-cysteine + 4 L-tryptophan, k = 1e-5)
   reaction ProteinDegradation(AroH -> 32 L-leucine + 28 L-alanine + 26 glycine + 20 L-valine + 22 L-glutamate + 20 L-serine + 24 L-isoleucine + 20 L-aspartate + 26 L-threonine + 12 L-lysine + 14 L-proline + 27 L-arginine + 9 L-phenylalanine + 9 L-tyrosine + 16 L-glutamine + 13 L-asparagine + 11 L-histidine + 9 L-methionine + 7 L-cysteine + 3 L-tryptophan, k = 1e-5)
   reaction ProteinDegradation(AroK -> 15 L-leucine + 12 L-alanine + 13 glycine + 14 L-valine + 21 L-glutamate + 7 L-serine + 10 L-isoleucine + 9 L-aspartate + 11 L-threonine + 10 L-lysine + 5 L-proline + 15 L-arginine + 4 L-phenylalanine + 3 L-tyrosine + 9 L-glutamine + 8 L-asparagine + 2 L-histidine + 4 L-methionine + 1 L-tryptophan, k = 1e-5)
   reaction ProteinDegradation(AroL -> 17 L-leucine + 18 L-alanine + 10 glycine + 15 L-valine + 17 L-glutamate + 8 L-serine + 12 L-isoleucine + 6 L-aspartate + 14 L-threonine + 2 L-lysine + 8 L-proline + 12 L-arginine + 5 L-phenylalanine + 2 L-tyrosine + 9 L-glutamine + 8 L-asparagine + 2 L-histidine + 4 L-methionine + 3 L-cysteine + 2 L-tryptophan, k = 1e-5)
   reaction ProteinDegradation(AroM -> 35 L-leucine + 15 L-alanine + 10 glycine + 22 L-valine + 17 L-glutamate + 16 L-serine + 18 L-isoleucine + 14 L-aspartate + 7 L-threonine + 8 L-lysine + 11 L-proline + 9 L-arginine + 3 L-phenylalanine + 3 L-tyrosine + 13 L-glutamine + 8 L-asparagine + 7 L-histidine + 7 L-methionine + 1 L-cysteine + 1 L-tryptophan, k = 1e-5)
   reaction ProteinDegradation(AroP -> 54 L-leucine + 52 L-alanine + 42 glycine + 46 L-valine + 16 L-glutamate + 24 L-serine + 38 L-isoleucine + 5 L-aspartate + 18 L-threonine + 15 L-lysine + 17 L-proline + 10 L-arginine + 29 L-phenylalanine + 15 L-tyrosine + 15 L-glutamine + 18 L-asparagine + 7 L-histidine + 20 L-methionine + 4 L-cysteine + 12 L-tryptophan, k = 1e-5)
   reaction ProteinDegradation(ArpA -> 86 L-leucine + 53 L-alanine + 27 glycine + 35 L-valine + 40 L-glutamate + 48 L-serine + 49 L-isoleucine + 36 L-aspartate + 41 L-threonine + 56 L-lysine + 27 L-proline + 25 L-arginine + 34 L-phenylalanine + 25 L-tyrosine + 30 L-glutamine + 56 L-asparagine + 24 L-histidine + 25 L-methionine + 9 L-cysteine + 2 L-tryptophan, k = 1e-5)
   reaction ProteinDegradation(ArpB -> 27 L-leucine + 27 L-alanine + 25 glycine + 23 L-valine + 20 L-glutamate + 19 L-serine + 17 L-isoleucine + 17 L-aspartate + 16 L-threonine + 15 L-lysine + 14 L-proline + 14 L-arginine + 13 L-phenylalanine + 10 L-tyrosine + 10 L-glutamine + 10 L-asparagine + 8 L-histidine + 7 L-methionine + 4 L-cysteine + 4 L-tryptophan, k = 1e-5)
   reaction ProteinDegradation(ArsB -> 68 L-leucine + 54 L-alanine + 40 glycine + 46 L-valine + 7 L-glutamate + 22 L-serine + 36 L-isoleucine + 12 L-aspartate + 26 L-threonine + 11 L-lysine + 16 L-proline + 10 L-arginine + 23 L-phenylalanine + 9 L-tyrosine + 4 L-glutamine + 15 L-asparagine + 5 L-histidine + 12 L-methionine + 1 L-cysteine + 12 L-tryptophan, k = 1e-5)
   reaction ProteinDegradation(ArsC -> 16 L-leucine + 7 L-alanine + 8 glycine + 9 L-valine + 13 L-glutamate + 6 L-serine + 12 L-isoleucine + 9 L-aspartate + 10 L-threonine + 8 L-lysine + 10 L-proline + 10 L-arginine + 3 L-phenylalanine + 3 L-tyrosine + 2 L-glutamine + 6 L-asparagine + 3 L-histidine + 4 L-methionine + 2 L-cysteine, k = 1e-5)
   reaction ProteinDegradation(ArsR -> 20 L-leucine + 9 L-alanine + 5 glycine + 5 L-valine + 7 L-glutamate + 9 L-serine + 9 L-isoleucine + 6 L-aspartate + 2 L-threonine + 7 L-lysine + 4 L-proline + 8 L-arginine + 2 L-phenylalanine + 1 L-tyrosine + 7 L-glutamine + 3 L-asparagine + 3 L-histidine + 1 L-methionine + 6 L-cysteine + 3 L-tryptophan, k = 1e-5)
   reaction ProteinDegradation(ArtI -> 18 L-leucine + 22 L-alanine + 17 glycine + 18 L-valine + 12 L-glutamate + 10 L-serine + 13 L-isoleucine + 18 L-aspartate + 21 L-threonine + 22 L-lysine + 8 L-proline + 6 L-arginine + 13 L-phenylalanine + 9 L-tyrosine + 15 L-glutamine + 11 L-asparagine + 2 L-histidine + 4 L-methionine + 2 L-cysteine + 2 L-tryptophan, k = 1e-5)
   reaction ProteinDegradation(ArtJ -> 17 L-leucine + 25 L-alanine + 16 glycine + 15 L-valine + 11 L-glutamate + 13 L-serine + 15 L-isoleucine + 16 L-aspartate + 18 L-threonine + 22 L-lysine + 10 L-proline + 5 L-arginine + 14 L-phenylalanine + 10 L-tyrosine + 12 L-glutamine + 13 L-asparagine + 3 L-histidine + 4 L-methionine + 2 L-cysteine + 2 L-tryptophan, k = 1e-5)
   reaction ProteinDegradation(ArtM -> 42 L-leucine + 18 L-alanine + 13 glycine + 14 L-valine + 9 L-glutamate + 15 L-serine + 16 L-isoleucine + 2 L-aspartate + 18 L-threonine + 7 L-lysine + 9 L-proline + 8 L-arginine + 10 L-phenylalanine + 14 L-tyrosine + 7 L-glutamine + 4 L-asparagine + 2 L-histidine + 8 L-methionine + 2 L-cysteine + 4 L-tryptophan, k = 1e-5)
   reaction ProteinDegradation(ArtP -> 31 L-leucine + 20 L-alanine + 14 glycine + 16 L-valine + 16 L-glutamate + 13 L-serine + 14 L-isoleucine + 10 L-aspartate + 14 L-threonine + 8 L-lysine + 12 L-proline + 15 L-arginine + 8 L-phenylalanine + 6 L-tyrosine + 16 L-glutamine + 11 L-asparagine + 7 L-histidine + 6 L-methionine + 4 L-cysteine + 1 L-tryptophan, k = 1e-5)
   reaction ProteinDegradation(ArtQ -> 38 L-leucine + 27 L-alanine + 15 glycine + 20 L-valine + 7 L-glutamate + 17 L-serine + 16 L-isoleucine + 6 L-aspartate + 12 L-threonine + 6 L-lysine + 10 L-proline + 11 L-arginine + 14 L-phenylalanine + 6 L-tyrosine + 11 L-glutamine + 5 L-asparagine + 1 L-histidine + 7 L-methionine + 2 L-cysteine + 7 L-tryptophan, k = 1e-5)
   reaction ProteinDegradation(AscB -> 34 L-leucine + 41 L-alanine + 37 glycine + 29 L-valine + 35 L-glutamate + 28 L-serine + 21 L-isoleucine + 28 L-aspartate + 20 L-threonine + 24 L-lysine + 17 L-proline + 27 L-arginine + 30 L-phenylalanine + 23 L-tyrosine + 14 L-glutamine + 23 L-asparagine + 11 L-histidine + 15 L-methionine + 7 L-cysteine + 10 L-tryptophan, k = 1e-5)
   reaction ProteinDegradation(AscF -> 57 L-leucine + 65 L-alanine + 38 glycine + 44 L-valine + 15 L-glutamate + 33 L-serine + 47 L-isoleucine + 11 L-aspartate + 28 L-threonine + 19 L-lysine + 28 L-proline + 12 L-arginine + 17 L-phenylalanine + 8 L-tyrosine + 13 L-glutamine + 11 L-asparagine + 6 L-histidine + 22 L-methionine + 4 L-cysteine + 7 L-tryptophan, k = 1e-5)
   reaction ProteinDegradation(AscG -> 34 L-leucine + 36 L-alanine + 23 glycine + 22 L-valine + 22 L-glutamate + 28 L-serine + 24 L-isoleucine + 18 L-aspartate + 15 L-threonine + 16 L-lysine + 12 L-proline + 20 L-arginine + 11 L-phenylalanine + 8 L-tyrosine + 12 L-glutamine + 11 L-asparagine + 9 L-histidine + 11 L-methionine + 2 L-cysteine + 2 L-tryptophan, k = 1e-5)
   reaction ProteinDegradation(Asd -> 41 L-leucine + 30 L-alanine + 35 glycine + 28 L-valine + 18 L-glutamate + 21 L-serine + 20 L-isoleucine + 23 L-aspartate + 26 L-threonine + 13 L-lysine + 16 L-proline + 21 L-arginine + 12 L-phenylalanine + 5 L-tyrosine + 15 L-glutamine + 14 L-asparagine + 5 L-histidine + 12 L-methionine + 4 L-cysteine + 8 L-tryptophan, k = 1e-5)
   reaction ProteinDegradation(AslA -> 38 L-leucine + 43 L-alanine + 50 glycine + 39 L-valine + 21 L-glutamate + 32 L-serine + 19 L-isoleucine + 38 L-aspartate + 36 L-threonine + 32 L-lysine + 39 L-proline + 18 L-arginine + 25 L-phenylalanine + 25 L-tyrosine + 31 L-glutamine + 21 L-asparagine + 15 L-histidine + 21 L-methionine + 2 L-cysteine + 6 L-tryptophan, k = 1e-5)
   reaction ProteinDegradation(AslB -> 39 L-leucine + 36 L-alanine + 29 glycine + 31 L-valine + 21 L-glutamate + 15 L-serine + 14 L-isoleucine + 23 L-aspartate + 15 L-threonine + 18 L-lysine + 22 L-proline + 21 L-arginine + 20 L-phenylalanine + 18 L-tyrosine + 24 L-glutamine + 14 L-asparagine + 21 L-histidine + 10 L-methionine + 14 L-cysteine + 6 L-tryptophan, k = 1e-5)
   reaction ProteinDegradation(AsmA -> 77 L-leucine + 41 L-alanine + 43 glycine + 40 L-valine + 26 L-glutamate + 39 L-serine + 25 L-isoleucine + 47 L-aspartate + 36 L-threonine + 22 L-lysine + 25 L-proline + 37 L-arginine + 20 L-phenylalanine + 7 L-tyrosine + 58 L-glutamine + 36 L-asparagine + 9 L-histidine + 17 L-methionine + 1 L-cysteine + 11 L-tryptophan, k = 1e-5)
   reaction ProteinDegradation(AsnA -> 40 L-leucine + 27 L-alanine + 29 glycine + 24 L-valine + 23 L-glutamate + 22 L-serine + 14 L-isoleucine + 24 L-aspartate + 12 L-threonine + 15 L-lysine + 14 L-proline + 19 L-arginine + 10 L-phenylalanine + 5 L-tyrosine + 20 L-glutamine + 3 L-asparagine + 13 L-histidine + 6 L-methionine + 2 L-cysteine + 8 L-tryptophan, k = 1e-5)
   reaction ProteinDegradation(AsnB -> 47 L-leucine + 54 L-alanine + 36 glycine + 36 L-valine + 41 L-glutamate + 37 L-serine + 27 L-isoleucine + 38 L-aspartate + 17 L-threonine + 33 L-lysine + 22 L-proline + 28 L-arginine + 21 L-phenylalanine + 29 L-tyrosine + 23 L-glutamine + 13 L-asparagine + 19 L-histidine + 16 L-methionine + 8 L-cysteine + 9 L-tryptophan, k = 1e-5)
   reaction ProteinDegradation(AsnC -> 14 L-leucine + 12 L-alanine + 10 glycine + 9 L-valine + 9 L-glutamate + 8 L-serine + 19 L-isoleucine + 8 L-aspartate + 10 L-threonine + 10 L-lysine + 5 L-proline + 6 L-arginine + 3 L-phenylalanine + 7 L-tyrosine + 7 L-glutamine + 5 L-asparagine + 3 L-histidine + 5 L-methionine + 2 L-cysteine, k = 1e-5)
   reaction ProteinDegradation(AsnS -> 36 L-leucine + 41 L-alanine + 32 glycine + 47 L-valine + 37 L-glutamate + 24 L-serine + 17 L-isoleucine + 31 L-aspartate + 23 L-threonine + 19 L-lysine + 19 L-proline + 34 L-arginine + 28 L-phenylalanine + 16 L-tyrosine + 13 L-glutamine + 20 L-asparagine + 8 L-histidine + 10 L-methionine + 4 L-cysteine + 7 L-tryptophan, k = 1e-5)
   reaction ProteinDegradation(AspA -> 44 L-leucine + 42 L-alanine + 34 glycine + 43 L-valine + 38 L-glutamate + 21 L-serine + 32 L-isoleucine + 19 L-aspartate + 24 L-threonine + 27 L-lysine + 19 L-proline + 16 L-arginine + 13 L-phenylalanine + 16 L-tyrosine + 19 L-glutamine + 36 L-asparagine + 8 L-histidine + 16 L-methionine + 11 L-cysteine, k = 1e-5)
   reaction ProteinDegradation(AspC -> 38 L-leucine + 46 L-alanine + 30 glycine + 26 L-valine + 27 L-glutamate + 21 L-serine + 17 L-isoleucine + 20 L-aspartate + 22 L-threonine + 18 L-lysine + 15 L-proline + 22 L-arginine + 20 L-phenylalanine + 11 L-tyrosine + 16 L-glutamine + 23 L-asparagine + 6 L-histidine + 8 L-methionine + 5 L-cysteine + 5 L-tryptophan, k = 1e-5)
   reaction ProteinDegradation(AspS -> 58 L-leucine + 57 L-alanine + 43 glycine + 40 L-valine + 40 L-glutamate + 20 L-serine + 29 L-isoleucine + 46 L-aspartate + 32 L-threonine + 32 L-lysine + 27 L-proline + 42 L-arginine + 29 L-phenylalanine + 14 L-tyrosine + 19 L-glutamine + 23 L-asparagine + 9 L-histidine + 21 L-methionine + 5 L-cysteine + 4 L-tryptophan, k = 1e-5)
   reaction ProteinDegradation(Asr -> 3 L-leucine + 30 L-alanine + 1 glycine + 3 L-valine + 3 L-glutamate + 3 L-serine + 11 L-threonine + 19 L-lysine + 8 L-proline + 1 L-phenylalanine + 9 L-glutamine + 1 L-asparagine + 8 L-histidine + 2 L-methionine, k = 1e-5)
   reaction ProteinDegradation(AstA -> 33 L-leucine + 33 L-alanine + 24 glycine + 26 L-valine + 24 L-glutamate + 19 L-serine + 14 L-isoleucine + 20 L-aspartate + 18 L-threonine + 15 L-lysine + 15 L-proline + 24 L-arginine + 18 L-phenylalanine + 10 L-tyrosine + 12 L-glutamine + 11 L-asparagine + 9 L-histidine + 8 L-methionine + 7 L-cysteine + 4 L-tryptophan, k = 1e-5)
   reaction ProteinDegradation(AstB -> 51 L-leucine + 48 L-alanine + 31 glycine + 38 L-valine + 27 L-glutamate + 29 L-serine + 9 L-isoleucine + 23 L-aspartate + 14 L-threonine + 9 L-lysine + 23 L-proline + 31 L-arginine + 19 L-phenylalanine + 9 L-tyrosine + 26 L-glutamine + 29 L-asparagine + 13 L-histidine + 10 L-methionine + 3 L-cysteine + 5 L-tryptophan, k = 1e-5)
   reaction ProteinDegradation(AstC -> 36 L-leucine + 52 L-alanine + 42 glycine + 30 L-valine + 26 L-glutamate + 19 L-serine + 18 L-isoleucine + 16 L-aspartate + 21 L-threonine + 13 L-lysine + 17 L-proline + 21 L-arginine + 20 L-phenylalanine + 12 L-tyrosine + 13 L-glutamine + 21 L-asparagine + 13 L-histidine + 6 L-methionine + 6 L-cysteine + 4 L-tryptophan, k = 1e-5)
   reaction ProteinDegradation(AstD -> 54 L-leucine + 64 L-alanine + 47 glycine + 29 L-valine + 30 L-glutamate + 26 L-serine + 23 L-isoleucine + 20 L-aspartate + 26 L-threonine + 10 L-lysine + 30 L-proline + 32 L-arginine + 16 L-phenylalanine + 6 L-tyrosine + 24 L-glutamine + 19 L-asparagine + 9 L-histidine + 9 L-methionine + 5 L-cysteine + 13 L-tryptophan, k = 1e-5)
   reaction ProteinDegradation(AstE -> 44 L-leucine + 26 L-alanine + 30 glycine + 18 L-valine + 23 L-glutamate + 15 L-serine + 13 L-isoleucine + 13 L-aspartate + 19 L-threonine + 9 L-lysine + 19 L-proline + 21 L-arginine + 17 L-phenylalanine + 4 L-tyrosine + 12 L-glutamine + 8 L-asparagine + 12 L-histidine + 8 L-methionine + 4 L-cysteine + 7 L-tryptophan, k = 1e-5)
   reaction ProteinDegradation(Atl -> 12 L-leucine + 10 L-alanine + 12 glycine + 12 L-valine + 8 L-glutamate + 8 L-serine + 4 L-isoleucine + 5 L-aspartate + 5 L-threonine + 5 L-lysine + 8 L-proline + 11 L-arginine + 2 L-phenylalanine + 5 L-tyrosine + 9 L-glutamine + 2 L-asparagine + 3 L-histidine + 4 L-methionine + 1 L-cysteine + 3 L-tryptophan, k = 1e-5)
   reaction ProteinDegradation(AtoA -> 22 L-leucine + 26 L-alanine + 24 glycine + 18 L-valine + 10 L-glutamate + 5 L-serine + 12 L-isoleucine + 14 L-aspartate + 12 L-threonine + 7 L-lysine + 9 L-proline + 12 L-arginine + 6 L-phenylalanine + 1 L-tyrosine + 7 L-glutamine + 7 L-asparagine + 6 L-histidine + 11 L-methionine + 5 L-cysteine + 2 L-tryptophan, k = 1e-5)
   reaction ProteinDegradation(AtoB -> 39 L-leucine + 67 L-alanine + 44 glycine + 29 L-valine + 18 L-glutamate + 22 L-serine + 25 L-isoleucine + 15 L-aspartate + 19 L-threonine + 18 L-lysine + 11 L-proline + 14 L-arginine + 10 L-phenylalanine + 6 L-tyrosine + 18 L-glutamine + 16 L-asparagine + 6 L-histidine + 12 L-methionine + 5 L-cysteine, k = 1e-5)
   reaction ProteinDegradation(AtoC -> 53 L-leucine + 39 L-alanine + 25 glycine + 24 L-valine + 39 L-glutamate + 22 L-serine + 40 L-isoleucine + 24 L-aspartate + 22 L-threonine + 20 L-lysine + 18 L-proline + 36 L-arginine + 15 L-phenylalanine + 6 L-tyrosine + 20 L-glutamine + 19 L-asparagine + 12 L-histidine + 18 L-methionine + 5 L-cysteine + 4 L-tryptophan, k = 1e-5)
   reaction ProteinDegradation(AtoD -> 27 L-leucine + 14 L-alanine + 26 glycine + 18 L-valine + 13 L-glutamate + 7 L-serine + 17 L-isoleucine + 13 L-aspartate + 22 L-threonine + 6 L-lysine + 10 L-proline + 13 L-arginine + 6 L-phenylalanine + 1 L-tyrosine + 7 L-glutamine + 6 L-asparagine + 4 L-histidine + 7 L-methionine + 2 L-cysteine + 1 L-tryptophan, k = 1e-5)
   reaction ProteinDegradation(AtoE -> 50 L-leucine + 49 L-alanine + 41 glycine + 32 L-valine + 11 L-glutamate + 25 L-serine + 38 L-isoleucine + 11 L-aspartate + 24 L-threonine + 10 L-lysine + 27 L-proline + 14 L-arginine + 33 L-phenylalanine + 8 L-tyrosine + 11 L-glutamine + 11 L-asparagine + 6 L-histidine + 27 L-methionine + 3 L-cysteine + 9 L-tryptophan, k = 1e-5)
   reaction ProteinDegradation(AtoS -> 72 L-leucine + 48 L-alanine + 38 glycine + 39 L-valine + 36 L-glutamate + 34 L-serine + 61 L-isoleucine + 28 L-aspartate + 40 L-threonine + 14 L-lysine + 24 L-proline + 41 L-arginine + 12 L-phenylalanine + 18 L-tyrosine + 38 L-glutamine + 32 L-asparagine + 12 L-histidine + 15 L-methionine + 1 L-cysteine + 5 L-tryptophan, k = 1e-5)
   reaction ProteinDegradation(AtpA -> 46 L-leucine + 58 L-alanine + 48 glycine + 40 L-valine + 31 L-glutamate + 32 L-serine + 40 L-isoleucine + 28 L-aspartate + 23 L-threonine + 24 L-lysine + 18 L-proline + 29 L-arginine + 14 L-phenylalanine + 16 L-tyrosine + 28 L-glutamine + 16 L-asparagine + 7 L-histidine + 10 L-methionine + 4 L-cysteine + 1 L-tryptophan, k = 1e-5)
   reaction ProteinDegradation(AtpB -> 45 L-leucine + 17 L-alanine + 17 glycine + 23 L-valine + 8 L-glutamate + 17 L-serine + 25 L-isoleucine + 8 L-aspartate + 12 L-threonine + 10 L-lysine + 15 L-proline + 4 L-arginine + 20 L-phenylalanine + 6 L-tyrosine + 7 L-glutamine + 12 L-asparagine + 7 L-histidine + 11 L-methionine + 7 L-tryptophan, k = 1e-5)
   reaction ProteinDegradation(AtpC -> 12 L-leucine + 17 L-alanine + 12 glycine + 10 L-valine + 13 L-glutamate + 8 L-serine + 11 L-isoleucine + 6 L-aspartate + 6 L-threonine + 8 L-lysine + 4 L-proline + 5 L-arginine + 2 L-phenylalanine + 4 L-tyrosine + 8 L-glutamine + 1 L-asparagine + 6 L-histidine + 6 L-methionine, k = 1e-5)
   reaction ProteinDegradation(AtpD -> 42 L-leucine + 34 L-alanine + 45 glycine + 47 L-valine + 39 L-glutamate + 25 L-serine + 27 L-isoleucine + 27 L-aspartate + 24 L-threonine + 20 L-lysine + 20 L-proline + 26 L-arginine + 14 L-phenylalanine + 15 L-tyrosine + 20 L-glutamine + 11 L-asparagine + 7 L-histidine + 15 L-methionine + 1 L-cysteine + 1 L-tryptophan, k = 1e-5)
   reaction ProteinDegradation(AtpE -> 12 L-leucine + 13 L-alanine + 10 glycine + 6 L-valine + 2 L-glutamate + 8 L-isoleucine + 3 L-aspartate + 1 L-threonine + 1 L-lysine + 3 L-proline + 2 L-arginine + 4 L-phenylalanine + 2 L-tyrosine + 2 L-glutamine + 2 L-asparagine + 8 L-methionine, k = 1e-5)
   reaction ProteinDegradation(AtpF -> 14 L-leucine + 31 L-alanine + 3 glycine + 10 L-valine + 18 L-glutamate + 5 L-serine + 13 L-isoleucine + 8 L-aspartate + 3 L-threonine + 15 L-lysine + 2 L-proline + 10 L-arginine + 3 L-phenylalanine + 1 L-tyrosine + 10 L-glutamine + 4 L-asparagine + 1 L-histidine + 3 L-methionine + 1 L-cysteine + 1 L-tryptophan, k = 1e-5)
   reaction ProteinDegradation(AtpG -> 29 L-leucine + 27 L-alanine + 20 glycine + 25 L-valine + 15 L-glutamate + 21 L-serine + 13 L-isoleucine + 17 L-aspartate + 13 L-threonine + 23 L-lysine + 9 L-proline + 13 L-arginine + 4 L-phenylalanine + 11 L-tyrosine + 14 L-glutamine + 12 L-asparagine + 4 L-histidine + 13 L-methionine + 2 L-cysteine + 2 L-tryptophan, k = 1e-5)
   reaction ProteinDegradation(AtpH -> 18 L-leucine + 27 L-alanine + 8 glycine + 16 L-valine + 17 L-glutamate + 12 L-serine + 10 L-isoleucine + 9 L-aspartate + 4 L-threonine + 8 L-lysine + 3 L-proline + 11 L-arginine + 6 L-phenylalanine + 1 L-tyrosine + 9 L-glutamine + 6 L-asparagine + 2 L-histidine + 7 L-methionine + 2 L-cysteine + 1 L-tryptophan, k = 1e-5)
   reaction ProteinDegradation(AtpI -> 23 L-leucine + 16 L-alanine + 7 glycine + 22 L-valine + 1 L-glutamate + 7 L-serine + 6 L-isoleucine + 1 L-aspartate + 3 L-threonine + 6 L-lysine + 5 L-proline + 4 L-arginine + 9 L-phenylalanine + 3 L-glutamine + 4 L-asparagine + 2 L-histidine + 3 L-methionine + 4 L-tryptophan, k = 1e-5)
   reaction ProteinDegradation(AvtA -> 50 L-leucine + 28 L-alanine + 36 glycine + 15 L-valine + 30 L-glutamate + 14 L-serine + 35 L-isoleucine + 18 L-aspartate + 21 L-threonine + 19 L-lysine + 29 L-proline + 20 L-arginine + 19 L-phenylalanine + 12 L-tyrosine + 13 L-glutamine + 20 L-asparagine + 10 L-histidine + 15 L-methionine + 7 L-cysteine + 6 L-tryptophan, k = 1e-5)
   reaction ProteinDegradation(AzoR -> 19 L-leucine + 24 L-alanine + 14 glycine + 16 L-valine + 11 L-glutamate + 15 L-serine + 15 L-isoleucine + 13 L-aspartate + 11 L-threonine + 11 L-lysine + 10 L-proline + 7 L-arginine + 8 L-phenylalanine + 7 L-tyrosine + 7 L-glutamine + 6 L-asparagine + 3 L-histidine + 3 L-methionine + 1 L-tryptophan, k = 1e-5)
   reaction ProteinDegradation(AzuC -> 2 L-leucine + 1 glycine + 1 L-valine + 1 L-serine + 1 L-isoleucine + 1 L-aspartate + 1 L-threonine + 5 L-lysine + 2 L-proline + 2 L-arginine + 3 L-phenylalanine + 1 L-tyrosine + 3 L-asparagine + 3 L-methionine + 1 L-cysteine, k = 1e-5)
   reaction ProteinDegradation(B0309 -> 27 L-leucine + 27 L-alanine + 25 glycine + 23 L-valine + 20 L-glutamate + 19 L-serine + 17 L-isoleucine + 17 L-aspartate + 16 L-threonine + 15 L-lysine + 14 L-proline + 14 L-arginine + 13 L-phenylalanine + 10 L-tyrosine + 10 L-glutamine + 10 L-asparagine + 8 L-histidine + 7 L-methionine + 4 L-cysteine + 4 L-tryptophan, k = 1e-5)
   reaction ProteinDegradation(B1787 -> 27 L-leucine + 27 L-alanine + 25 glycine + 23 L-valine + 20 L-glutamate + 19 L-serine + 17 L-isoleucine + 17 L-aspartate + 16 L-threonine + 15 L-lysine + 14 L-proline + 14 L-arginine + 13 L-phenylalanine + 10 L-tyrosine + 10 L-glutamine + 10 L-asparagine + 8 L-histidine + 7 L-methionine + 4 L-cysteine + 4 L-tryptophan, k = 1e-5)
   reaction ProteinDegradation(BaeR -> 32 L-leucine + 13 L-alanine + 11 glycine + 14 L-valine + 18 L-glutamate + 11 L-serine + 20 L-isoleucine + 20 L-aspartate + 12 L-threonine + 10 L-lysine + 15 L-proline + 23 L-arginine + 5 L-phenylalanine + 9 L-tyrosine + 10 L-glutamine + 3 L-asparagine + 4 L-histidine + 4 L-methionine + 4 L-cysteine + 2 L-tryptophan, k = 1e-5)
   reaction ProteinDegradation(BaeS -> 59 L-leucine + 39 L-alanine + 37 glycine + 29 L-valine + 25 L-glutamate + 27 L-serine + 23 L-isoleucine + 29 L-aspartate + 26 L-threonine + 16 L-lysine + 21 L-proline + 38 L-arginine + 25 L-phenylalanine + 5 L-tyrosine + 25 L-glutamine + 18 L-asparagine + 10 L-histidine + 7 L-methionine + 2 L-cysteine + 6 L-tryptophan, k = 1e-5)
   reaction ProteinDegradation(BamA -> 57 L-leucine + 47 L-alanine + 75 glycine + 66 L-valine + 38 L-glutamate + 58 L-serine + 31 L-isoleucine + 70 L-aspartate + 56 L-threonine + 45 L-lysine + 29 L-proline + 38 L-arginine + 38 L-phenylalanine + 47 L-tyrosine + 33 L-glutamine + 43 L-asparagine + 8 L-histidine + 16 L-methionine + 2 L-cysteine + 13 L-tryptophan, k = 1e-5)
   reaction ProteinDegradation(BamB -> 45 L-leucine + 32 L-alanine + 39 glycine + 43 L-valine + 16 L-glutamate + 34 L-serine + 14 L-isoleucine + 26 L-aspartate + 26 L-threonine + 13 L-lysine + 12 L-proline + 14 L-arginine + 9 L-phenylalanine + 9 L-tyrosine + 18 L-glutamine + 20 L-asparagine + 5 L-histidine + 7 L-methionine + 1 L-cysteine + 9 L-tryptophan, k = 1e-5)
   reaction ProteinDegradation(BamC -> 34 L-leucine + 43 L-alanine + 25 glycine + 30 L-valine + 10 L-glutamate + 29 L-serine + 7 L-isoleucine + 25 L-aspartate + 22 L-threonine + 15 L-lysine + 16 L-proline + 16 L-arginine + 5 L-phenylalanine + 11 L-tyrosine + 26 L-glutamine + 13 L-asparagine + 2 L-histidine + 9 L-methionine + 1 L-cysteine + 5 L-tryptophan, k = 1e-5)
   reaction ProteinDegradation(BamD -> 22 L-leucine + 31 L-alanine + 10 glycine + 13 L-valine + 10 L-glutamate + 12 L-serine + 8 L-isoleucine + 18 L-aspartate + 13 L-threonine + 10 L-lysine + 12 L-proline + 17 L-arginine + 8 L-phenylalanine + 17 L-tyrosine + 16 L-glutamine + 14 L-asparagine + 2 L-histidine + 9 L-methionine + 1 L-cysteine + 2 L-tryptophan, k = 1e-5)
   reaction ProteinDegradation(BamE -> 12 L-leucine + 9 L-alanine + 9 glycine + 9 L-valine + 2 L-glutamate + 6 L-serine + 3 L-isoleucine + 4 L-aspartate + 14 L-threonine + 3 L-lysine + 5 L-proline + 5 L-arginine + 4 L-phenylalanine + 4 L-tyrosine + 8 L-glutamine + 8 L-asparagine + 1 L-histidine + 4 L-methionine + 2 L-cysteine + 1 L-tryptophan, k = 1e-5)
   reaction ProteinDegradation(BarA -> 126 L-leucine + 62 L-alanine + 51 glycine + 54 L-valine + 63 L-glutamate + 59 L-serine + 65 L-isoleucine + 53 L-aspartate + 47 L-threonine + 35 L-lysine + 43 L-proline + 52 L-arginine + 25 L-phenylalanine + 14 L-tyrosine + 47 L-glutamine + 46 L-asparagine + 26 L-histidine + 37 L-methionine + 10 L-cysteine + 3 L-tryptophan, k = 1e-5)
   reaction ProteinDegradation(BasR -> 36 L-leucine + 17 L-alanine + 16 glycine + 14 L-valine + 17 L-glutamate + 7 L-serine + 13 L-isoleucine + 14 L-aspartate + 13 L-threonine + 9 L-lysine + 6 L-proline + 16 L-arginine + 3 L-phenylalanine + 8 L-tyrosine + 6 L-glutamine + 11 L-asparagine + 7 L-histidine + 6 L-methionine + 1 L-cysteine + 2 L-tryptophan, k = 1e-5)
   reaction ProteinDegradation(BasS -> 54 L-leucine + 29 L-alanine + 17 glycine + 25 L-valine + 25 L-glutamate + 25 L-serine + 24 L-isoleucine + 19 L-aspartate + 19 L-threonine + 8 L-lysine + 10 L-proline + 29 L-arginine + 11 L-phenylalanine + 6 L-tyrosine + 23 L-glutamine + 12 L-asparagine + 12 L-histidine + 10 L-methionine + 2 L-cysteine + 3 L-tryptophan, k = 1e-5)
   reaction ProteinDegradation(Bax -> 21 L-leucine + 27 L-alanine + 12 glycine + 12 L-valine + 8 L-glutamate + 30 L-serine + 12 L-isoleucine + 5 L-aspartate + 22 L-threonine + 27 L-lysine + 10 L-proline + 18 L-arginine + 6 L-phenylalanine + 13 L-tyrosine + 12 L-glutamine + 16 L-asparagine + 5 L-histidine + 11 L-methionine + 2 L-cysteine + 5 L-tryptophan, k = 1e-5)
   reaction ProteinDegradation(BaxL -> 1 L-glutamate + 1 L-serine + 1 L-isoleucine + 1 L-aspartate + 1 L-threonine + 1 L-lysine + 1 L-glutamine + 1 L-methionine, k = 1e-5)
   reaction ProteinDegradation(Bcp -> 15 L-leucine + 8 L-alanine + 12 glycine + 11 L-valine + 10 L-glutamate + 7 L-serine + 6 L-isoleucine + 16 L-aspartate + 7 L-threonine + 13 L-lysine + 6 L-proline + 4 L-arginine + 10 L-phenylalanine + 3 L-tyrosine + 7 L-glutamine + 6 L-asparagine + 6 L-histidine + 4 L-methionine + 3 L-cysteine + 2 L-tryptophan, k = 1e-5)
   reaction ProteinDegradation(Bcr -> 45 L-leucine + 52 L-alanine + 28 glycine + 30 L-valine + 7 L-glutamate + 32 L-serine + 33 L-isoleucine + 5 L-aspartate + 17 L-threonine + 6 L-lysine + 17 L-proline + 17 L-arginine + 37 L-phenylalanine + 10 L-tyrosine + 7 L-glutamine + 10 L-asparagine + 7 L-histidine + 23 L-methionine + 4 L-cysteine + 9 L-tryptophan, k = 1e-5)
   reaction ProteinDegradation(BcsA -> 102 L-leucine + 64 L-alanine + 55 glycine + 64 L-valine + 37 L-glutamate + 46 L-serine + 59 L-isoleucine + 31 L-aspartate + 43 L-threonine + 33 L-lysine + 49 L-proline + 62 L-arginine + 46 L-phenylalanine + 30 L-tyrosine + 36 L-glutamine + 29 L-asparagine + 26 L-histidine + 23 L-methionine + 11 L-cysteine + 26 L-tryptophan, k = 1e-5)
   reaction ProteinDegradation(BcsB -> 77 L-leucine + 61 L-alanine + 49 glycine + 63 L-valine + 27 L-glutamate + 51 L-serine + 42 L-isoleucine + 51 L-aspartate + 40 L-threonine + 30 L-lysine + 62 L-proline + 40 L-arginine + 35 L-phenylalanine + 19 L-tyrosine + 40 L-glutamine + 44 L-asparagine + 8 L-histidine + 27 L-methionine + 3 L-cysteine + 10 L-tryptophan, k = 1e-5)
   reaction ProteinDegradation(BcsC -> 109 L-leucine + 144 L-alanine + 83 glycine + 55 L-valine + 47 L-glutamate + 92 L-serine + 35 L-isoleucine + 86 L-aspartate + 55 L-threonine + 43 L-lysine + 45 L-proline + 81 L-arginine + 23 L-phenylalanine + 41 L-tyrosine + 88 L-glutamine + 64 L-asparagine + 11 L-histidine + 24 L-methionine + 2 L-cysteine + 29 L-tryptophan, k = 1e-5)
   reaction ProteinDegradation(BcsE -> 64 L-leucine + 38 L-alanine + 24 glycine + 31 L-valine + 29 L-glutamate + 37 L-serine + 31 L-isoleucine + 28 L-aspartate + 19 L-threonine + 15 L-lysine + 28 L-proline + 36 L-arginine + 20 L-phenylalanine + 5 L-tyrosine + 31 L-glutamine + 35 L-asparagine + 13 L-histidine + 16 L-methionine + 9 L-cysteine + 14 L-tryptophan, k = 1e-5)
   reaction ProteinDegradation(BcsF -> 7 L-leucine + 6 L-alanine + 2 glycine + 3 L-valine + 2 L-glutamate + 2 L-serine + 7 L-isoleucine + 2 L-aspartate + 5 L-threonine + 5 L-lysine + 3 L-proline + 9 L-arginine + 4 L-phenylalanine + 2 L-tyrosine + 1 L-histidine + 2 L-methionine + 1 L-cysteine, k = 1e-5)
   reaction ProteinDegradation(BcsG -> 63 L-leucine + 45 L-alanine + 42 glycine + 40 L-valine + 16 L-glutamate + 40 L-serine + 23 L-isoleucine + 28 L-aspartate + 35 L-threonine + 20 L-lysine + 36 L-proline + 18 L-arginine + 35 L-phenylalanine + 16 L-tyrosine + 24 L-glutamine + 30 L-asparagine + 13 L-histidine + 14 L-methionine + 3 L-cysteine + 18 L-tryptophan, k = 1e-5)
   reaction ProteinDegradation(BcsQ -> 27 L-leucine + 27 L-alanine + 25 glycine + 23 L-valine + 20 L-glutamate + 19 L-serine + 17 L-isoleucine + 17 L-aspartate + 16 L-threonine + 15 L-lysine + 14 L-proline + 14 L-arginine + 13 L-phenylalanine + 10 L-tyrosine + 10 L-glutamine + 10 L-asparagine + 8 L-histidine + 7 L-methionine + 4 L-cysteine + 4 L-tryptophan, k = 1e-5)
   reaction ProteinDegradation(BcsZ -> 34 L-leucine + 35 L-alanine + 27 glycine + 19 L-valine + 19 L-glutamate + 25 L-serine + 9 L-isoleucine + 22 L-aspartate + 19 L-threonine + 22 L-lysine + 20 L-proline + 22 L-arginine + 17 L-phenylalanine + 12 L-tyrosine + 19 L-glutamine + 16 L-asparagine + 2 L-histidine + 11 L-methionine + 2 L-cysteine + 16 L-tryptophan, k = 1e-5)
   reaction ProteinDegradation(BdcA -> 14 L-leucine + 38 L-alanine + 30 glycine + 19 L-valine + 8 L-glutamate + 10 L-serine + 17 L-isoleucine + 16 L-aspartate + 11 L-threonine + 7 L-lysine + 10 L-proline + 16 L-arginine + 9 L-phenylalanine + 3 L-tyrosine + 5 L-glutamine + 8 L-asparagine + 5 L-histidine + 10 L-methionine + 1 L-tryptophan, k = 1e-5)
   reaction ProteinDegradation(BdcR -> 13 L-leucine + 27 L-alanine + 14 glycine + 15 L-valine + 14 L-glutamate + 12 L-serine + 11 L-isoleucine + 9 L-aspartate + 9 L-threonine + 8 L-lysine + 9 L-proline + 14 L-arginine + 6 L-phenylalanine + 8 L-tyrosine + 9 L-glutamine + 3 L-asparagine + 6 L-histidine + 5 L-methionine + 5 L-cysteine, k = 1e-5)
   reaction ProteinDegradation(Bdm -> 6 L-leucine + 6 L-alanine + 3 glycine + 6 L-valine + 6 L-glutamate + 4 L-serine + 5 L-isoleucine + 5 L-aspartate + 6 L-threonine + 1 L-lysine + 2 L-proline + 1 L-arginine + 1 L-phenylalanine + 4 L-tyrosine + 6 L-glutamine + 4 L-asparagine + 2 L-histidine + 2 L-methionine + 1 L-tryptophan, k = 1e-5)
   reaction ProteinDegradation(BeeE -> 17 L-leucine + 13 L-alanine + 12 glycine + 12 L-valine + 9 L-glutamate + 10 L-serine + 3 L-isoleucine + 5 L-aspartate + 9 L-threonine + 6 L-lysine + 8 L-proline + 12 L-arginine + 7 L-phenylalanine + 8 L-tyrosine + 6 L-glutamine + 4 L-asparagine + 3 L-histidine + 4 L-methionine + 7 L-cysteine + 2 L-tryptophan, k = 1e-5)
   reaction ProteinDegradation(BepA -> 61 L-leucine + 64 L-alanine + 29 glycine + 16 L-valine + 21 L-glutamate + 32 L-serine + 18 L-isoleucine + 27 L-aspartate + 22 L-threonine + 14 L-lysine + 19 L-proline + 34 L-arginine + 15 L-phenylalanine + 15 L-tyrosine + 41 L-glutamine + 31 L-asparagine + 7 L-histidine + 17 L-methionine + 4 L-tryptophan, k = 1e-5)
   reaction ProteinDegradation(BetA -> 40 L-leucine + 45 L-alanine + 58 glycine + 28 L-valine + 41 L-glutamate + 25 L-serine + 30 L-isoleucine + 29 L-aspartate + 27 L-threonine + 15 L-lysine + 33 L-proline + 37 L-arginine + 20 L-phenylalanine + 21 L-tyrosine + 26 L-glutamine + 27 L-asparagine + 17 L-histidine + 19 L-methionine + 9 L-cysteine + 9 L-tryptophan, k = 1e-5)
   reaction ProteinDegradation(BetB -> 35 L-leucine + 55 L-alanine + 46 glycine + 40 L-valine + 33 L-glutamate + 30 L-serine + 30 L-isoleucine + 26 L-aspartate + 31 L-threonine + 21 L-lysine + 20 L-proline + 26 L-arginine + 18 L-phenylalanine + 14 L-tyrosine + 17 L-glutamine + 17 L-asparagine + 6 L-histidine + 14 L-methionine + 5 L-cysteine + 6 L-tryptophan, k = 1e-5)
   reaction ProteinDegradation(BetI -> 25 L-leucine + 23 L-alanine + 12 glycine + 7 L-valine + 9 L-glutamate + 15 L-serine + 11 L-isoleucine + 9 L-aspartate + 10 L-threonine + 5 L-lysine + 6 L-proline + 19 L-arginine + 5 L-phenylalanine + 3 L-tyrosine + 14 L-glutamine + 6 L-asparagine + 6 L-histidine + 7 L-methionine + 3 L-tryptophan, k = 1e-5)
   reaction ProteinDegradation(BetT -> 86 L-leucine + 56 L-alanine + 54 glycine + 47 L-valine + 28 L-glutamate + 49 L-serine + 41 L-isoleucine + 24 L-aspartate + 41 L-threonine + 17 L-lysine + 27 L-proline + 32 L-arginine + 46 L-phenylalanine + 30 L-tyrosine + 22 L-glutamine + 21 L-asparagine + 11 L-histidine + 25 L-methionine + 3 L-cysteine + 17 L-tryptophan, k = 1e-5)
   reaction ProteinDegradation(Bfd -> 4 L-leucine + 4 L-alanine + 3 glycine + 5 L-valine + 5 L-glutamate + 4 L-serine + 3 L-isoleucine + 2 L-aspartate + 6 L-lysine + 3 L-proline + 4 L-arginine + 4 L-phenylalanine + 1 L-tyrosine + 6 L-glutamine + 2 L-asparagine + 1 L-histidine + 3 L-methionine + 4 L-cysteine, k = 1e-5)
   reaction ProteinDegradation(Bfr -> 24 L-leucine + 8 L-alanine + 11 glycine + 6 L-valine + 18 L-glutamate + 4 L-serine + 12 L-isoleucine + 14 L-aspartate + 2 L-threonine + 9 L-lysine + 1 L-proline + 9 L-arginine + 3 L-phenylalanine + 7 L-tyrosine + 6 L-glutamine + 10 L-asparagine + 5 L-histidine + 7 L-methionine + 2 L-tryptophan, k = 1e-5)
   reaction ProteinDegradation(BglA -> 29 L-leucine + 26 L-alanine + 42 glycine + 38 L-valine + 37 L-glutamate + 20 L-serine + 20 L-isoleucine + 30 L-aspartate + 19 L-threonine + 31 L-lysine + 21 L-proline + 24 L-arginine + 26 L-phenylalanine + 34 L-tyrosine + 12 L-glutamine + 21 L-asparagine + 12 L-histidine + 16 L-methionine + 10 L-cysteine + 11 L-tryptophan, k = 1e-5)
   reaction ProteinDegradation(BglB -> 37 L-leucine + 39 L-alanine + 39 glycine + 27 L-valine + 31 L-glutamate + 25 L-serine + 30 L-isoleucine + 29 L-aspartate + 20 L-threonine + 22 L-lysine + 19 L-proline + 22 L-arginine + 21 L-phenylalanine + 21 L-tyrosine + 20 L-glutamine + 20 L-asparagine + 16 L-histidine + 17 L-methionine + 4 L-cysteine + 11 L-tryptophan, k = 1e-5)
   reaction ProteinDegradation(BglF -> 68 L-leucine + 63 L-alanine + 63 glycine + 53 L-valine + 21 L-glutamate + 35 L-serine + 58 L-isoleucine + 24 L-aspartate + 41 L-threonine + 22 L-lysine + 34 L-proline + 15 L-arginine + 39 L-phenylalanine + 11 L-tyrosine + 19 L-glutamine + 17 L-asparagine + 10 L-histidine + 15 L-methionine + 8 L-cysteine + 9 L-tryptophan, k = 1e-5)
   reaction ProteinDegradation(BglG -> 33 L-leucine + 16 L-alanine + 13 glycine + 16 L-valine + 22 L-glutamate + 19 L-serine + 26 L-isoleucine + 11 L-aspartate + 6 L-threonine + 14 L-lysine + 7 L-proline + 17 L-arginine + 10 L-phenylalanine + 7 L-tyrosine + 25 L-glutamine + 13 L-asparagine + 7 L-histidine + 10 L-methionine + 3 L-cysteine + 3 L-tryptophan, k = 1e-5)
   reaction ProteinDegradation(BglH -> 32 L-leucine + 44 L-alanine + 45 glycine + 28 L-valine + 32 L-glutamate + 41 L-serine + 22 L-isoleucine + 36 L-aspartate + 37 L-threonine + 35 L-lysine + 14 L-proline + 21 L-arginine + 32 L-phenylalanine + 30 L-tyrosine + 23 L-glutamine + 36 L-asparagine + 6 L-histidine + 11 L-methionine + 13 L-tryptophan, k = 1e-5)
   reaction ProteinDegradation(BglJ -> 25 L-leucine + 16 L-alanine + 9 glycine + 9 L-valine + 15 L-glutamate + 26 L-serine + 17 L-isoleucine + 8 L-aspartate + 11 L-threonine + 11 L-lysine + 6 L-proline + 20 L-arginine + 11 L-phenylalanine + 5 L-tyrosine + 8 L-glutamine + 9 L-asparagine + 6 L-histidine + 8 L-methionine + 4 L-cysteine + 1 L-tryptophan, k = 1e-5)
   reaction ProteinDegradation(BglX -> 65 L-leucine + 73 L-alanine + 61 glycine + 67 L-valine + 40 L-glutamate + 53 L-serine + 29 L-isoleucine + 54 L-aspartate + 46 L-threonine + 53 L-lysine + 38 L-proline + 33 L-arginine + 25 L-phenylalanine + 26 L-tyrosine + 28 L-glutamine + 28 L-asparagine + 10 L-histidine + 27 L-methionine + 1 L-cysteine + 8 L-tryptophan, k = 1e-5)
   reaction ProteinDegradation(BhsA -> 6 L-leucine + 12 L-alanine + 7 glycine + 6 L-valine + 5 L-glutamate + 9 L-serine + 5 L-isoleucine + 1 L-aspartate + 8 L-threonine + 6 L-lysine + 2 L-proline + 1 L-arginine + 3 L-phenylalanine + 1 L-tyrosine + 5 L-glutamine + 4 L-asparagine + 1 L-histidine + 3 L-methionine, k = 1e-5)
   reaction ProteinDegradation(BioA -> 37 L-leucine + 51 L-alanine + 33 glycine + 27 L-valine + 26 L-glutamate + 18 L-serine + 25 L-isoleucine + 21 L-aspartate + 22 L-threonine + 11 L-lysine + 23 L-proline + 23 L-arginine + 17 L-phenylalanine + 9 L-tyrosine + 21 L-glutamine + 10 L-asparagine + 14 L-histidine + 22 L-methionine + 10 L-cysteine + 9 L-tryptophan, k = 1e-5)
   reaction ProteinDegradation(BioB -> 39 L-leucine + 32 L-alanine + 21 glycine + 19 L-valine + 25 L-glutamate + 15 L-serine + 10 L-isoleucine + 19 L-aspartate + 24 L-threonine + 16 L-lysine + 18 L-proline + 20 L-arginine + 10 L-phenylalanine + 11 L-tyrosine + 24 L-glutamine + 14 L-asparagine + 5 L-histidine + 14 L-methionine + 8 L-cysteine + 2 L-tryptophan, k = 1e-5)
   reaction ProteinDegradation(BioC -> 32 L-leucine + 33 L-alanine + 14 glycine + 13 L-valine + 10 L-glutamate + 11 L-serine + 8 L-isoleucine + 13 L-aspartate + 12 L-threonine + 5 L-lysine + 14 L-proline + 19 L-arginine + 6 L-phenylalanine + 7 L-tyrosine + 21 L-glutamine + 5 L-asparagine + 14 L-histidine + 5 L-methionine + 2 L-cysteine + 7 L-tryptophan, k = 1e-5)
   reaction ProteinDegradation(BioD -> 25 L-leucine + 29 L-alanine + 18 glycine + 16 L-valine + 13 L-glutamate + 12 L-serine + 9 L-isoleucine + 7 L-aspartate + 20 L-threonine + 8 L-lysine + 14 L-proline + 8 L-arginine + 5 L-phenylalanine + 7 L-tyrosine + 10 L-glutamine + 8 L-asparagine + 4 L-histidine + 5 L-methionine + 2 L-cysteine + 5 L-tryptophan, k = 1e-5)
   reaction ProteinDegradation(BioD2 -> 31 L-leucine + 21 L-alanine + 18 glycine + 24 L-valine + 16 L-glutamate + 14 L-serine + 14 L-isoleucine + 7 L-aspartate + 12 L-threonine + 10 L-lysine + 13 L-proline + 11 L-arginine + 2 L-phenylalanine + 6 L-tyrosine + 9 L-glutamine + 10 L-asparagine + 4 L-histidine + 4 L-methionine + 2 L-cysteine + 3 L-tryptophan, k = 1e-5)
   reaction ProteinDegradation(BioF -> 44 L-leucine + 53 L-alanine + 32 glycine + 25 L-valine + 17 L-glutamate + 29 L-serine + 16 L-isoleucine + 20 L-aspartate + 14 L-threonine + 7 L-lysine + 14 L-proline + 28 L-arginine + 11 L-phenylalanine + 7 L-tyrosine + 27 L-glutamine + 8 L-asparagine + 12 L-histidine + 8 L-methionine + 5 L-cysteine + 7 L-tryptophan, k = 1e-5)
   reaction ProteinDegradation(BioH -> 37 L-leucine + 24 L-alanine + 18 glycine + 21 L-valine + 12 L-glutamate + 14 L-serine + 8 L-isoleucine + 13 L-aspartate + 10 L-threonine + 10 L-lysine + 15 L-proline + 13 L-arginine + 11 L-phenylalanine + 3 L-tyrosine + 15 L-glutamine + 6 L-asparagine + 9 L-histidine + 6 L-methionine + 3 L-cysteine + 8 L-tryptophan, k = 1e-5)
   reaction ProteinDegradation(BioP -> 45 L-leucine + 29 L-alanine + 24 glycine + 25 L-valine + 4 L-glutamate + 14 L-serine + 18 L-isoleucine + 8 L-aspartate + 19 L-threonine + 5 L-lysine + 9 L-proline + 15 L-arginine + 18 L-phenylalanine + 15 L-tyrosine + 11 L-glutamine + 8 L-asparagine + 7 L-histidine + 13 L-methionine + 1 L-cysteine + 11 L-tryptophan, k = 1e-5)
   reaction ProteinDegradation(BipA -> 53 L-leucine + 37 L-alanine + 51 glycine + 58 L-valine + 42 L-glutamate + 28 L-serine + 38 L-isoleucine + 51 L-aspartate + 34 L-threonine + 30 L-lysine + 24 L-proline + 41 L-arginine + 23 L-phenylalanine + 11 L-tyrosine + 24 L-glutamine + 27 L-asparagine + 13 L-histidine + 16 L-methionine + 4 L-cysteine + 2 L-tryptophan, k = 1e-5)
   reaction ProteinDegradation(BirA -> 43 L-leucine + 28 L-alanine + 35 glycine + 18 L-valine + 21 L-glutamate + 14 L-serine + 27 L-isoleucine + 16 L-aspartate + 9 L-threonine + 18 L-lysine + 11 L-proline + 20 L-arginine + 8 L-phenylalanine + 6 L-tyrosine + 16 L-glutamine + 13 L-asparagine + 2 L-histidine + 8 L-methionine + 1 L-cysteine + 7 L-tryptophan, k = 1e-5)
   reaction ProteinDegradation(BisC -> 64 L-leucine + 81 L-alanine + 70 glycine + 45 L-valine + 49 L-glutamate + 50 L-serine + 35 L-isoleucine + 38 L-aspartate + 38 L-threonine + 22 L-lysine + 41 L-proline + 42 L-arginine + 30 L-phenylalanine + 22 L-tyrosine + 38 L-glutamine + 32 L-asparagine + 26 L-histidine + 21 L-methionine + 10 L-cysteine + 23 L-tryptophan, k = 1e-5)
   reaction ProteinDegradation(Blc -> 14 L-leucine + 17 L-alanine + 15 glycine + 15 L-valine + 8 L-glutamate + 9 L-serine + 6 L-isoleucine + 10 L-aspartate + 11 L-threonine + 7 L-lysine + 10 L-proline + 14 L-arginine + 10 L-phenylalanine + 9 L-tyrosine + 5 L-glutamine + 6 L-asparagine + 2 L-histidine + 3 L-methionine + 2 L-cysteine + 4 L-tryptophan, k = 1e-5)
   reaction ProteinDegradation(Blr -> 5 L-leucine + 2 L-alanine + 2 glycine + 6 L-valine + 2 L-glutamate + 4 L-serine + 4 L-isoleucine + 1 L-aspartate + 1 L-threonine + 1 L-lysine + 2 L-proline + 1 L-arginine + 1 L-tyrosine + 3 L-glutamine + 2 L-asparagine + 2 L-histidine + 1 L-methionine + 1 L-tryptophan, k = 1e-5)
   reaction ProteinDegradation(BluF -> 39 L-leucine + 39 L-alanine + 19 glycine + 20 L-valine + 32 L-glutamate + 27 L-serine + 37 L-isoleucine + 26 L-aspartate + 16 L-threonine + 22 L-lysine + 17 L-proline + 19 L-arginine + 25 L-phenylalanine + 7 L-tyrosine + 17 L-glutamine + 12 L-asparagine + 9 L-histidine + 11 L-methionine + 5 L-cysteine + 4 L-tryptophan, k = 1e-5)
   reaction ProteinDegradation(BluR -> 26 L-leucine + 17 L-alanine + 14 glycine + 13 L-valine + 21 L-glutamate + 15 L-serine + 17 L-isoleucine + 10 L-aspartate + 10 L-threonine + 8 L-lysine + 13 L-proline + 24 L-arginine + 5 L-phenylalanine + 7 L-tyrosine + 11 L-glutamine + 7 L-asparagine + 6 L-histidine + 9 L-methionine + 1 L-cysteine + 9 L-tryptophan, k = 1e-5)
   reaction ProteinDegradation(BolA -> 9 L-leucine + 9 L-alanine + 5 glycine + 9 L-valine + 11 L-glutamate + 8 L-serine + 5 L-isoleucine + 3 L-aspartate + 7 L-threonine + 3 L-lysine + 4 L-proline + 9 L-arginine + 6 L-phenylalanine + 3 L-tyrosine + 2 L-glutamine + 2 L-asparagine + 5 L-histidine + 3 L-methionine + 1 L-cysteine + 1 L-tryptophan, k = 1e-5)
   reaction ProteinDegradation(BorD -> 9 L-leucine + 10 L-alanine + 8 glycine + 8 L-valine + 4 L-glutamate + 2 L-serine + 6 L-isoleucine + 1 L-aspartate + 13 L-threonine + 9 L-lysine + 2 L-proline + 1 L-arginine + 5 L-phenylalanine + 2 L-tyrosine + 7 L-glutamine + 3 L-asparagine + 2 L-histidine + 2 L-methionine + 3 L-cysteine, k = 1e-5)
   reaction ProteinDegradation(BrnQ -> 61 L-leucine + 57 L-alanine + 40 glycine + 47 L-valine + 6 L-glutamate + 32 L-serine + 32 L-isoleucine + 10 L-aspartate + 28 L-threonine + 5 L-lysine + 20 L-proline + 14 L-arginine + 26 L-phenylalanine + 12 L-tyrosine + 11 L-glutamine + 9 L-asparagine + 6 L-histidine + 10 L-methionine + 5 L-cysteine + 8 L-tryptophan, k = 1e-5)
   reaction ProteinDegradation(BsmA -> 9 L-leucine + 12 L-alanine + 5 glycine + 12 L-valine + 3 L-glutamate + 9 L-serine + 6 L-isoleucine + 6 L-aspartate + 6 L-threonine + 5 L-lysine + 6 L-proline + 8 L-arginine + 1 L-phenylalanine + 5 L-tyrosine + 8 L-glutamine + 1 L-asparagine + 1 L-histidine + 4 L-methionine + 1 L-cysteine + 1 L-tryptophan, k = 1e-5)
   reaction ProteinDegradation(BssR -> 21 L-leucine + 13 L-alanine + 2 glycine + 7 L-valine + 8 L-glutamate + 9 L-serine + 4 L-isoleucine + 9 L-aspartate + 4 L-threonine + 7 L-lysine + 1 L-proline + 8 L-arginine + 3 L-phenylalanine + 2 L-tyrosine + 5 L-glutamine + 7 L-asparagine + 8 L-histidine + 5 L-methionine + 3 L-cysteine + 1 L-tryptophan, k = 1e-5)
   reaction ProteinDegradation(BssS -> 7 L-leucine + 4 L-alanine + 5 glycine + 6 L-valine + 8 L-glutamate + 5 L-serine + 6 L-isoleucine + 5 L-aspartate + 7 L-threonine + 3 L-lysine + 2 L-proline + 4 L-arginine + 2 L-phenylalanine + 3 L-tyrosine + 6 L-glutamine + 4 L-asparagine + 3 L-histidine + 2 L-methionine + 2 L-tryptophan, k = 1e-5)
   reaction ProteinDegradation(BtsR -> 35 L-leucine + 14 L-alanine + 12 glycine + 17 L-valine + 23 L-glutamate + 13 L-serine + 15 L-isoleucine + 12 L-aspartate + 9 L-threonine + 11 L-lysine + 10 L-proline + 19 L-arginine + 9 L-phenylalanine + 7 L-tyrosine + 11 L-glutamine + 6 L-asparagine + 7 L-histidine + 6 L-methionine + 3 L-cysteine, k = 1e-5)
   reaction ProteinDegradation(BtsS -> 70 L-leucine + 48 L-alanine + 42 glycine + 41 L-valine + 29 L-glutamate + 31 L-serine + 42 L-isoleucine + 20 L-aspartate + 33 L-threonine + 21 L-lysine + 20 L-proline + 33 L-arginine + 23 L-phenylalanine + 16 L-tyrosine + 29 L-glutamine + 21 L-asparagine + 12 L-histidine + 20 L-methionine + 7 L-cysteine + 3 L-tryptophan, k = 1e-5)
   reaction ProteinDegradation(BtsT -> 84 L-leucine + 76 L-alanine + 69 glycine + 67 L-valine + 19 L-glutamate + 32 L-serine + 64 L-isoleucine + 19 L-aspartate + 41 L-threonine + 27 L-lysine + 38 L-proline + 18 L-arginine + 39 L-phenylalanine + 26 L-tyrosine + 15 L-glutamine + 21 L-asparagine + 14 L-histidine + 26 L-methionine + 6 L-cysteine + 15 L-tryptophan, k = 1e-5)
   reaction ProteinDegradation(BtuB -> 45 L-leucine + 41 L-alanine + 63 glycine + 41 L-valine + 18 L-glutamate + 48 L-serine + 25 L-isoleucine + 49 L-aspartate + 56 L-threonine + 21 L-lysine + 18 L-proline + 31 L-arginine + 18 L-phenylalanine + 49 L-tyrosine + 34 L-glutamine + 28 L-asparagine + 11 L-histidine + 3 L-methionine + 1 L-cysteine + 14 L-tryptophan, k = 1e-5)
   reaction ProteinDegradation(BtuC -> 69 L-leucine + 43 L-alanine + 33 glycine + 23 L-valine + 6 L-glutamate + 15 L-serine + 22 L-isoleucine + 5 L-aspartate + 11 L-threonine + 1 L-lysine + 13 L-proline + 19 L-arginine + 9 L-phenylalanine + 2 L-tyrosine + 13 L-glutamine + 6 L-asparagine + 3 L-histidine + 11 L-methionine + 8 L-cysteine + 14 L-tryptophan, k = 1e-5)
   reaction ProteinDegradation(BtuD -> 39 L-leucine + 27 L-alanine + 21 glycine + 12 L-valine + 10 L-glutamate + 17 L-serine + 9 L-isoleucine + 10 L-aspartate + 14 L-threonine + 8 L-lysine + 11 L-proline + 15 L-arginine + 3 L-phenylalanine + 3 L-tyrosine + 18 L-glutamine + 8 L-asparagine + 10 L-histidine + 9 L-methionine + 1 L-cysteine + 4 L-tryptophan, k = 1e-5)
   reaction ProteinDegradation(BtuE -> 15 L-leucine + 12 L-alanine + 13 glycine + 15 L-valine + 15 L-glutamate + 8 L-serine + 11 L-isoleucine + 10 L-aspartate + 12 L-threonine + 12 L-lysine + 12 L-proline + 6 L-arginine + 10 L-phenylalanine + 5 L-tyrosine + 8 L-glutamine + 6 L-asparagine + 1 L-histidine + 6 L-methionine + 3 L-cysteine + 3 L-tryptophan, k = 1e-5)
   reaction ProteinDegradation(BtuF -> 26 L-leucine + 31 L-alanine + 13 glycine + 19 L-valine + 12 L-glutamate + 19 L-serine + 19 L-isoleucine + 11 L-aspartate + 8 L-threonine + 14 L-lysine + 21 L-proline + 12 L-arginine + 8 L-phenylalanine + 5 L-tyrosine + 26 L-glutamine + 9 L-asparagine + 3 L-methionine + 2 L-cysteine + 8 L-tryptophan, k = 1e-5)
   reaction ProteinDegradation(CadA -> 64 L-leucine + 46 L-alanine + 44 glycine + 38 L-valine + 50 L-glutamate + 40 L-serine + 49 L-isoleucine + 38 L-aspartate + 49 L-threonine + 43 L-lysine + 36 L-proline + 30 L-arginine + 34 L-phenylalanine + 34 L-tyrosine + 15 L-glutamine + 37 L-asparagine + 24 L-histidine + 30 L-methionine + 7 L-cysteine + 7 L-tryptophan, k = 1e-5)
   reaction ProteinDegradation(CadC -> 58 L-leucine + 31 L-alanine + 20 glycine + 37 L-valine + 29 L-glutamate + 48 L-serine + 34 L-isoleucine + 27 L-aspartate + 27 L-threonine + 24 L-lysine + 28 L-proline + 22 L-arginine + 17 L-phenylalanine + 19 L-tyrosine + 26 L-glutamine + 32 L-asparagine + 9 L-histidine + 12 L-methionine + 3 L-cysteine + 9 L-tryptophan, k = 1e-5)
   reaction ProteinDegradation(CaiA -> 29 L-leucine + 36 L-alanine + 35 glycine + 23 L-valine + 28 L-glutamate + 18 L-serine + 18 L-isoleucine + 25 L-aspartate + 19 L-threonine + 19 L-lysine + 9 L-proline + 23 L-arginine + 22 L-phenylalanine + 14 L-tyrosine + 12 L-glutamine + 16 L-asparagine + 4 L-histidine + 17 L-methionine + 7 L-cysteine + 6 L-tryptophan, k = 1e-5)
   reaction ProteinDegradation(CaiB -> 33 L-leucine + 37 L-alanine + 36 glycine + 19 L-valine + 32 L-glutamate + 14 L-serine + 29 L-isoleucine + 18 L-aspartate + 22 L-threonine + 20 L-lysine + 24 L-proline + 15 L-arginine + 17 L-phenylalanine + 17 L-tyrosine + 16 L-glutamine + 16 L-asparagine + 9 L-histidine + 17 L-methionine + 7 L-cysteine + 7 L-tryptophan, k = 1e-5)
   reaction ProteinDegradation(CaiC -> 42 L-leucine + 41 L-alanine + 34 glycine + 31 L-valine + 34 L-glutamate + 23 L-serine + 38 L-isoleucine + 31 L-aspartate + 28 L-threonine + 24 L-lysine + 21 L-proline + 31 L-arginine + 26 L-phenylalanine + 20 L-tyrosine + 25 L-glutamine + 20 L-asparagine + 10 L-histidine + 13 L-methionine + 18 L-cysteine + 7 L-tryptophan, k = 1e-5)
   reaction ProteinDegradation(CaiD -> 25 L-leucine + 36 L-alanine + 23 glycine + 17 L-valine + 22 L-glutamate + 13 L-serine + 16 L-isoleucine + 14 L-aspartate + 8 L-threonine + 11 L-lysine + 15 L-proline + 15 L-arginine + 13 L-phenylalanine + 5 L-tyrosine + 4 L-glutamine + 10 L-asparagine + 3 L-histidine + 7 L-methionine + 1 L-cysteine + 3 L-tryptophan, k = 1e-5)
   reaction ProteinDegradation(CaiE -> 16 L-leucine + 15 L-alanine + 24 glycine + 19 L-valine + 10 L-glutamate + 8 L-serine + 14 L-isoleucine + 11 L-aspartate + 9 L-threonine + 5 L-lysine + 8 L-proline + 13 L-arginine + 4 L-phenylalanine + 6 L-tyrosine + 7 L-glutamine + 6 L-asparagine + 9 L-histidine + 7 L-methionine + 4 L-cysteine + 1 L-tryptophan, k = 1e-5)
   reaction ProteinDegradation(CaiF -> 12 L-leucine + 6 L-alanine + 4 glycine + 11 L-valine + 14 L-glutamate + 7 L-serine + 11 L-isoleucine + 3 L-aspartate + 5 L-threonine + 9 L-lysine + 5 L-proline + 12 L-arginine + 1 L-phenylalanine + 4 L-tyrosine + 5 L-glutamine + 6 L-asparagine + 2 L-histidine + 7 L-methionine + 4 L-cysteine + 3 L-tryptophan, k = 1e-5)
   reaction ProteinDegradation(CaiT -> 58 L-leucine + 40 L-alanine + 39 glycine + 40 L-valine + 17 L-glutamate + 29 L-serine + 47 L-isoleucine + 11 L-aspartate + 32 L-threonine + 17 L-lysine + 24 L-proline + 16 L-arginine + 37 L-phenylalanine + 18 L-tyrosine + 8 L-glutamine + 16 L-asparagine + 3 L-histidine + 18 L-methionine + 11 L-cysteine + 23 L-tryptophan, k = 1e-5)
   reaction ProteinDegradation(Can -> 28 L-leucine + 12 L-alanine + 16 glycine + 16 L-valine + 16 L-glutamate + 10 L-serine + 14 L-isoleucine + 11 L-aspartate + 9 L-threonine + 10 L-lysine + 6 L-proline + 12 L-arginine + 5 L-phenylalanine + 5 L-tyrosine + 9 L-glutamine + 13 L-asparagine + 12 L-histidine + 5 L-methionine + 5 L-cysteine + 6 L-tryptophan, k = 1e-5)
   reaction ProteinDegradation(CarA -> 36 L-leucine + 39 L-alanine + 33 glycine + 23 L-valine + 20 L-glutamate + 18 L-serine + 23 L-isoleucine + 25 L-aspartate + 27 L-threonine + 20 L-lysine + 20 L-proline + 16 L-arginine + 16 L-phenylalanine + 8 L-tyrosine + 14 L-glutamine + 16 L-asparagine + 15 L-histidine + 7 L-methionine + 4 L-cysteine + 2 L-tryptophan, k = 1e-5)
   reaction ProteinDegradation(CarB -> 83 L-leucine + 112 L-alanine + 83 glycine + 94 L-valine + 91 L-glutamate + 46 L-serine + 71 L-isoleucine + 64 L-aspartate + 60 L-threonine + 56 L-lysine + 44 L-proline + 69 L-arginine + 34 L-phenylalanine + 31 L-tyrosine + 35 L-glutamine + 36 L-asparagine + 15 L-histidine + 31 L-methionine + 14 L-cysteine + 4 L-tryptophan, k = 1e-5)
   reaction ProteinDegradation(CasA -> 51 L-leucine + 37 L-alanine + 39 glycine + 33 L-valine + 27 L-glutamate + 25 L-serine + 30 L-isoleucine + 18 L-aspartate + 25 L-threonine + 25 L-lysine + 29 L-proline + 25 L-arginine + 25 L-phenylalanine + 10 L-tyrosine + 29 L-glutamine + 32 L-asparagine + 14 L-histidine + 9 L-methionine + 11 L-cysteine + 8 L-tryptophan, k = 1e-5)
   reaction ProteinDegradation(CasB -> 19 L-leucine + 15 L-alanine + 7 glycine + 7 L-valine + 9 L-glutamate + 6 L-serine + 8 L-isoleucine + 10 L-aspartate + 7 L-threonine + 5 L-lysine + 6 L-proline + 19 L-arginine + 5 L-phenylalanine + 2 L-tyrosine + 12 L-glutamine + 7 L-asparagine + 3 L-histidine + 6 L-methionine + 2 L-cysteine + 5 L-tryptophan, k = 1e-5)
   reaction ProteinDegradation(CasC -> 31 L-leucine + 42 L-alanine + 23 glycine + 25 L-valine + 18 L-glutamate + 27 L-serine + 21 L-isoleucine + 25 L-aspartate + 14 L-threonine + 21 L-lysine + 8 L-proline + 17 L-arginine + 13 L-phenylalanine + 7 L-tyrosine + 24 L-glutamine + 18 L-asparagine + 8 L-histidine + 14 L-methionine + 2 L-cysteine + 5 L-tryptophan, k = 1e-5)
   reaction ProteinDegradation(CasD -> 28 L-leucine + 14 L-alanine + 18 glycine + 12 L-valine + 13 L-glutamate + 16 L-serine + 8 L-isoleucine + 12 L-aspartate + 18 L-threonine + 6 L-lysine + 13 L-proline + 19 L-arginine + 7 L-phenylalanine + 9 L-tyrosine + 10 L-glutamine + 1 L-asparagine + 6 L-histidine + 5 L-methionine + 5 L-cysteine + 4 L-tryptophan, k = 1e-5)
   reaction ProteinDegradation(CasE -> 23 L-leucine + 16 L-alanine + 13 glycine + 15 L-valine + 8 L-glutamate + 10 L-serine + 13 L-isoleucine + 9 L-aspartate + 7 L-threonine + 13 L-lysine + 12 L-proline + 13 L-arginine + 7 L-phenylalanine + 4 L-tyrosine + 14 L-glutamine + 7 L-asparagine + 5 L-histidine + 3 L-methionine + 4 L-cysteine + 3 L-tryptophan, k = 1e-5)
   reaction ProteinDegradation(CbeA -> 18 L-leucine + 9 L-alanine + 8 glycine + 5 L-valine + 4 L-glutamate + 5 L-serine + 1 L-isoleucine + 10 L-aspartate + 11 L-threonine + 4 L-lysine + 9 L-proline + 6 L-arginine + 3 L-phenylalanine + 6 L-tyrosine + 4 L-glutamine + 4 L-asparagine + 5 L-histidine + 4 L-methionine + 4 L-cysteine + 2 L-tryptophan, k = 1e-5)
   reaction ProteinDegradation(Cbl -> 42 L-leucine + 23 L-alanine + 19 glycine + 18 L-valine + 28 L-glutamate + 19 L-serine + 25 L-isoleucine + 16 L-aspartate + 18 L-threonine + 9 L-lysine + 10 L-proline + 25 L-arginine + 11 L-phenylalanine + 6 L-tyrosine + 18 L-glutamine + 12 L-asparagine + 7 L-histidine + 4 L-methionine + 1 L-cysteine + 5 L-tryptophan, k = 1e-5)
   reaction ProteinDegradation(CbpA -> 23 L-leucine + 25 L-alanine + 23 glycine + 20 L-valine + 21 L-glutamate + 13 L-serine + 18 L-isoleucine + 21 L-aspartate + 14 L-threonine + 21 L-lysine + 21 L-proline + 18 L-arginine + 11 L-phenylalanine + 8 L-tyrosine + 19 L-glutamine + 10 L-asparagine + 9 L-histidine + 5 L-methionine + 6 L-tryptophan, k = 1e-5)
   reaction ProteinDegradation(CbpM -> 12 L-leucine + 9 L-alanine + 4 glycine + 11 L-valine + 10 L-glutamate + 2 L-serine + 7 L-isoleucine + 5 L-aspartate + 8 L-threonine + 1 L-lysine + 3 L-proline + 8 L-arginine + 4 L-phenylalanine + 4 L-glutamine + 3 L-asparagine + 5 L-histidine + 2 L-methionine + 1 L-cysteine + 2 L-tryptophan, k = 1e-5)
   reaction ProteinDegradation(CbrA -> 29 L-leucine + 31 L-alanine + 23 glycine + 20 L-valine + 11 L-glutamate + 26 L-serine + 25 L-isoleucine + 21 L-aspartate + 15 L-threonine + 27 L-lysine + 14 L-proline + 22 L-arginine + 20 L-phenylalanine + 12 L-tyrosine + 15 L-glutamine + 9 L-asparagine + 10 L-histidine + 7 L-methionine + 8 L-cysteine + 9 L-tryptophan, k = 1e-5)
   reaction ProteinDegradation(CbrB -> 23 L-leucine + 10 L-alanine + 14 glycine + 17 L-valine + 6 L-glutamate + 12 L-serine + 20 L-isoleucine + 3 L-aspartate + 6 L-threonine + 4 L-lysine + 8 L-proline + 7 L-arginine + 6 L-phenylalanine + 4 L-tyrosine + 1 L-glutamine + 1 L-asparagine + 4 L-histidine + 4 L-methionine + 4 L-cysteine + 1 L-tryptophan, k = 1e-5)
   reaction ProteinDegradation(CbrC -> 14 L-leucine + 10 L-alanine + 17 glycine + 8 L-valine + 21 L-glutamate + 7 L-serine + 7 L-isoleucine + 16 L-aspartate + 6 L-threonine + 10 L-lysine + 8 L-proline + 6 L-arginine + 14 L-phenylalanine + 9 L-tyrosine + 10 L-glutamine + 6 L-asparagine + 6 L-histidine + 2 L-methionine + 13 L-cysteine + 5 L-tryptophan, k = 1e-5)
   reaction ProteinDegradation(CbtA -> 15 L-leucine + 10 L-alanine + 6 glycine + 7 L-valine + 6 L-glutamate + 8 L-serine + 9 L-isoleucine + 7 L-aspartate + 9 L-threonine + 4 L-lysine + 7 L-proline + 10 L-arginine + 3 L-phenylalanine + 4 L-tyrosine + 6 L-glutamine + 6 L-asparagine + 2 L-histidine + 2 L-methionine + 2 L-cysteine + 1 L-tryptophan, k = 1e-5)
   reaction ProteinDegradation(Cca -> 46 L-leucine + 39 L-alanine + 28 glycine + 32 L-valine + 31 L-glutamate + 12 L-serine + 14 L-isoleucine + 26 L-aspartate + 24 L-threonine + 15 L-lysine + 27 L-proline + 36 L-arginine + 16 L-phenylalanine + 8 L-tyrosine + 16 L-glutamine + 7 L-asparagine + 14 L-histidine + 8 L-methionine + 5 L-cysteine + 8 L-tryptophan, k = 1e-5)
   reaction ProteinDegradation(CcmA -> 31 L-leucine + 19 L-alanine + 18 glycine + 9 L-valine + 12 L-glutamate + 8 L-serine + 10 L-isoleucine + 9 L-aspartate + 18 L-threonine + 3 L-lysine + 6 L-proline + 17 L-arginine + 5 L-phenylalanine + 2 L-tyrosine + 16 L-glutamine + 7 L-asparagine + 7 L-histidine + 3 L-methionine + 2 L-cysteine + 5 L-tryptophan, k = 1e-5)
   reaction ProteinDegradation(CcmB -> 51 L-leucine + 28 L-alanine + 16 glycine + 15 L-valine + 5 L-glutamate + 10 L-serine + 15 L-isoleucine + 6 L-aspartate + 11 L-threonine + 2 L-lysine + 16 L-proline + 9 L-arginine + 10 L-phenylalanine + 2 L-tyrosine + 5 L-glutamine + 1 L-asparagine + 3 L-histidine + 10 L-methionine + 5 L-tryptophan, k = 1e-5)
   reaction ProteinDegradation(CcmC -> 31 L-leucine + 27 L-alanine + 18 glycine + 19 L-valine + 4 L-glutamate + 13 L-serine + 21 L-isoleucine + 5 L-aspartate + 10 L-threonine + 6 L-lysine + 11 L-proline + 15 L-arginine + 10 L-phenylalanine + 7 L-tyrosine + 8 L-glutamine + 5 L-asparagine + 5 L-histidine + 12 L-methionine + 1 L-cysteine + 17 L-tryptophan, k = 1e-5)
   reaction ProteinDegradation(CcmD -> 5 L-leucine + 13 L-alanine + 3 glycine + 10 L-valine + 3 L-glutamate + 2 L-serine + 2 L-isoleucine + 2 L-threonine + 2 L-proline + 6 L-arginine + 5 L-phenylalanine + 1 L-tyrosine + 6 L-glutamine + 1 L-asparagine + 2 L-histidine + 4 L-methionine + 2 L-tryptophan, k = 1e-5)
   reaction ProteinDegradation(CcmE -> 16 L-leucine + 12 L-alanine + 14 glycine + 15 L-valine + 13 L-glutamate + 7 L-serine + 8 L-isoleucine + 7 L-aspartate + 6 L-threonine + 8 L-lysine + 9 L-proline + 11 L-arginine + 3 L-phenylalanine + 7 L-tyrosine + 6 L-glutamine + 7 L-asparagine + 3 L-histidine + 5 L-methionine + 1 L-cysteine + 1 L-tryptophan, k = 1e-5)
   reaction ProteinDegradation(CcmF -> 98 L-leucine + 70 L-alanine + 55 glycine + 59 L-valine + 20 L-glutamate + 42 L-serine + 31 L-isoleucine + 17 L-aspartate + 33 L-threonine + 13 L-lysine + 27 L-proline + 38 L-arginine + 39 L-phenylalanine + 18 L-tyrosine + 7 L-glutamine + 19 L-asparagine + 8 L-histidine + 24 L-methionine + 4 L-cysteine + 25 L-tryptophan, k = 1e-5)
   reaction ProteinDegradation(CcmH -> 38 L-leucine + 38 L-alanine + 22 glycine + 27 L-valine + 21 L-glutamate + 19 L-serine + 17 L-isoleucine + 17 L-aspartate + 14 L-threonine + 13 L-lysine + 17 L-proline + 25 L-arginine + 8 L-phenylalanine + 14 L-tyrosine + 23 L-glutamine + 14 L-asparagine + 2 L-histidine + 14 L-methionine + 2 L-cysteine + 5 L-tryptophan, k = 1e-5)
   reaction ProteinDegradation(Ccp -> 40 L-leucine + 46 L-alanine + 36 glycine + 28 L-valine + 27 L-glutamate + 22 L-serine + 23 L-isoleucine + 31 L-aspartate + 22 L-threonine + 33 L-lysine + 27 L-proline + 19 L-arginine + 16 L-phenylalanine + 20 L-tyrosine + 23 L-glutamine + 19 L-asparagine + 10 L-histidine + 9 L-methionine + 7 L-cysteine + 7 L-tryptophan, k = 1e-5)
   reaction ProteinDegradation(CdaR -> 56 L-leucine + 29 L-alanine + 27 glycine + 27 L-valine + 28 L-glutamate + 15 L-serine + 19 L-isoleucine + 22 L-aspartate + 20 L-threonine + 9 L-lysine + 11 L-proline + 38 L-arginine + 7 L-phenylalanine + 8 L-tyrosine + 19 L-glutamine + 19 L-asparagine + 8 L-histidine + 16 L-methionine + 2 L-cysteine + 5 L-tryptophan, k = 1e-5)
   reaction ProteinDegradation(Cdd -> 39 L-leucine + 47 L-alanine + 20 glycine + 8 L-valine + 13 L-glutamate + 19 L-serine + 13 L-isoleucine + 17 L-aspartate + 14 L-threonine + 10 L-lysine + 16 L-proline + 11 L-arginine + 11 L-phenylalanine + 9 L-tyrosine + 13 L-glutamine + 11 L-asparagine + 9 L-histidine + 6 L-methionine + 5 L-cysteine + 3 L-tryptophan, k = 1e-5)
   reaction ProteinDegradation(CdgI -> 76 L-leucine + 23 L-alanine + 18 glycine + 33 L-valine + 16 L-glutamate + 39 L-serine + 51 L-isoleucine + 18 L-aspartate + 29 L-threonine + 25 L-lysine + 12 L-proline + 17 L-arginine + 34 L-phenylalanine + 20 L-tyrosine + 16 L-glutamine + 29 L-asparagine + 8 L-histidine + 13 L-methionine + 9 L-cysteine + 5 L-tryptophan, k = 1e-5)
   reaction ProteinDegradation(Cdh -> 31 L-leucine + 18 L-alanine + 14 glycine + 16 L-valine + 16 L-glutamate + 15 L-serine + 12 L-isoleucine + 9 L-aspartate + 11 L-threonine + 9 L-lysine + 16 L-proline + 19 L-arginine + 7 L-phenylalanine + 7 L-tyrosine + 14 L-glutamine + 15 L-asparagine + 6 L-histidine + 8 L-methionine + 4 L-cysteine + 4 L-tryptophan, k = 1e-5)
   reaction ProteinDegradation(CdsA -> 50 L-leucine + 30 L-alanine + 25 glycine + 25 L-valine + 6 L-glutamate + 16 L-serine + 20 L-isoleucine + 7 L-aspartate + 11 L-threonine + 9 L-lysine + 12 L-proline + 10 L-arginine + 15 L-phenylalanine + 8 L-tyrosine + 4 L-glutamine + 4 L-asparagine + 7 L-histidine + 8 L-methionine + 4 L-cysteine + 14 L-tryptophan, k = 1e-5)
   reaction ProteinDegradation(CecR -> 26 L-leucine + 29 L-alanine + 11 glycine + 4 L-valine + 16 L-glutamate + 8 L-serine + 20 L-isoleucine + 9 L-aspartate + 17 L-threonine + 8 L-lysine + 6 L-proline + 13 L-arginine + 8 L-phenylalanine + 5 L-tyrosine + 15 L-glutamine + 8 L-asparagine + 8 L-histidine + 5 L-methionine + 4 L-cysteine + 3 L-tryptophan, k = 1e-5)
   reaction ProteinDegradation(CedA -> 4 L-leucine + 6 L-alanine + 3 glycine + 6 L-valine + 7 L-glutamate + 5 L-serine + 4 L-isoleucine + 2 L-aspartate + 3 L-threonine + 4 L-lysine + 7 L-proline + 8 L-arginine + 4 L-phenylalanine + 2 L-tyrosine + 6 L-glutamine + 2 L-asparagine + 1 L-histidine + 4 L-methionine + 2 L-tryptophan, k = 1e-5)
   reaction ProteinDegradation(Cfa -> 35 L-leucine + 29 L-alanine + 26 glycine + 24 L-valine + 21 L-glutamate + 23 L-serine + 19 L-isoleucine + 29 L-aspartate + 9 L-threonine + 19 L-lysine + 13 L-proline + 24 L-arginine + 20 L-phenylalanine + 16 L-tyrosine + 16 L-glutamine + 19 L-asparagine + 8 L-histidine + 13 L-methionine + 8 L-cysteine + 11 L-tryptophan, k = 1e-5)
   reaction ProteinDegradation(ChaA -> 61 L-leucine + 44 L-alanine + 22 glycine + 34 L-valine + 10 L-glutamate + 30 L-serine + 27 L-isoleucine + 10 L-aspartate + 21 L-threonine + 8 L-lysine + 13 L-proline + 7 L-arginine + 20 L-phenylalanine + 7 L-tyrosine + 10 L-glutamine + 12 L-asparagine + 12 L-histidine + 14 L-methionine + 1 L-cysteine + 3 L-tryptophan, k = 1e-5)
   reaction ProteinDegradation(ChaB -> 2 L-leucine + 9 L-alanine + 1 glycine + 4 L-valine + 6 L-glutamate + 6 L-serine + 1 L-isoleucine + 10 L-aspartate + 2 L-threonine + 12 L-lysine + 3 L-proline + 3 L-arginine + 1 L-phenylalanine + 4 L-tyrosine + 2 L-glutamine + 1 L-asparagine + 5 L-histidine + 1 L-methionine + 3 L-tryptophan, k = 1e-5)
   reaction ProteinDegradation(ChaC -> 32 L-leucine + 24 L-alanine + 20 glycine + 9 L-valine + 17 L-glutamate + 9 L-serine + 9 L-isoleucine + 12 L-aspartate + 17 L-threonine + 6 L-lysine + 12 L-proline + 14 L-arginine + 9 L-phenylalanine + 5 L-tyrosine + 8 L-glutamine + 6 L-asparagine + 3 L-histidine + 7 L-methionine + 6 L-cysteine + 6 L-tryptophan, k = 1e-5)
   reaction ProteinDegradation(ChbA -> 16 L-leucine + 16 L-alanine + 6 glycine + 6 L-valine + 12 L-glutamate + 5 L-serine + 6 L-isoleucine + 7 L-aspartate + 5 L-threonine + 8 L-lysine + 1 L-proline + 3 L-arginine + 1 L-phenylalanine + 1 L-tyrosine + 7 L-glutamine + 3 L-asparagine + 4 L-histidine + 9 L-methionine, k = 1e-5)
   reaction ProteinDegradation(ChbB -> 13 L-leucine + 14 L-alanine + 7 glycine + 10 L-valine + 8 L-glutamate + 5 L-serine + 7 L-isoleucine + 3 L-aspartate + 2 L-threonine + 10 L-lysine + 6 L-proline + 2 L-arginine + 2 L-phenylalanine + 4 L-tyrosine + 4 L-glutamine + 3 L-asparagine + 1 L-histidine + 4 L-methionine + 1 L-cysteine, k = 1e-5)
   reaction ProteinDegradation(ChbC -> 53 L-leucine + 56 L-alanine + 41 glycine + 34 L-valine + 14 L-glutamate + 26 L-serine + 49 L-isoleucine + 9 L-aspartate + 22 L-threonine + 13 L-lysine + 23 L-proline + 9 L-arginine + 31 L-phenylalanine + 11 L-tyrosine + 8 L-glutamine + 24 L-asparagine + 4 L-histidine + 16 L-methionine + 9 L-tryptophan, k = 1e-5)
   reaction ProteinDegradation(ChbF -> 53 L-leucine + 33 L-alanine + 34 glycine + 30 L-valine + 31 L-glutamate + 19 L-serine + 31 L-isoleucine + 29 L-aspartate + 14 L-threonine + 33 L-lysine + 20 L-proline + 19 L-arginine + 20 L-phenylalanine + 15 L-tyrosine + 13 L-glutamine + 19 L-asparagine + 13 L-histidine + 13 L-methionine + 7 L-cysteine + 4 L-tryptophan, k = 1e-5)
   reaction ProteinDegradation(ChbG -> 29 L-leucine + 22 L-alanine + 19 glycine + 14 L-valine + 15 L-glutamate + 15 L-serine + 16 L-isoleucine + 15 L-aspartate + 13 L-threonine + 5 L-lysine + 10 L-proline + 17 L-arginine + 13 L-phenylalanine + 6 L-tyrosine + 13 L-glutamine + 6 L-asparagine + 9 L-histidine + 7 L-methionine + 3 L-cysteine + 2 L-tryptophan, k = 1e-5)
   reaction ProteinDegradation(ChbR -> 23 L-leucine + 13 L-alanine + 11 glycine + 18 L-valine + 24 L-glutamate + 19 L-serine + 17 L-isoleucine + 6 L-aspartate + 20 L-threonine + 17 L-lysine + 9 L-proline + 15 L-arginine + 23 L-phenylalanine + 17 L-tyrosine + 16 L-glutamine + 15 L-asparagine + 8 L-histidine + 7 L-methionine + 1 L-cysteine + 1 L-tryptophan, k = 1e-5)
   reaction ProteinDegradation(CheA -> 64 L-leucine + 48 L-alanine + 40 glycine + 53 L-valine + 45 L-glutamate + 42 L-serine + 37 L-isoleucine + 31 L-aspartate + 30 L-threonine + 22 L-lysine + 21 L-proline + 34 L-arginine + 8 L-phenylalanine + 7 L-tyrosine + 32 L-glutamine + 17 L-asparagine + 8 L-histidine + 14 L-methionine + 3 L-cysteine + 1 L-tryptophan, k = 1e-5)
   reaction ProteinDegradation(CheB -> 37 L-leucine + 39 L-alanine + 28 glycine + 27 L-valine + 18 L-glutamate + 24 L-serine + 21 L-isoleucine + 17 L-aspartate + 15 L-threonine + 16 L-lysine + 20 L-proline + 21 L-arginine + 7 L-phenylalanine + 3 L-tyrosine + 13 L-glutamine + 10 L-asparagine + 9 L-histidine + 20 L-methionine + 3 L-cysteine + 1 L-tryptophan, k = 1e-5)
   reaction ProteinDegradation(CheR -> 38 L-leucine + 23 L-alanine + 17 glycine + 13 L-valine + 16 L-glutamate + 18 L-serine + 10 L-isoleucine + 13 L-aspartate + 19 L-threonine + 7 L-lysine + 11 L-proline + 27 L-arginine + 16 L-phenylalanine + 11 L-tyrosine + 15 L-glutamine + 10 L-asparagine + 11 L-histidine + 6 L-methionine + 2 L-cysteine + 3 L-tryptophan, k = 1e-5)
   reaction ProteinDegradation(CheW -> 20 L-leucine + 11 L-alanine + 13 glycine + 22 L-valine + 12 L-glutamate + 9 L-serine + 13 L-isoleucine + 11 L-aspartate + 12 L-threonine + 5 L-lysine + 5 L-proline + 7 L-arginine + 5 L-phenylalanine + 4 L-tyrosine + 6 L-glutamine + 8 L-asparagine + 4 L-methionine, k = 1e-5)
   reaction ProteinDegradation(CheY -> 15 L-leucine + 16 L-alanine + 10 glycine + 10 L-valine + 11 L-glutamate + 4 L-serine + 6 L-isoleucine + 8 L-aspartate + 5 L-threonine + 11 L-lysine + 3 L-proline + 4 L-arginine + 6 L-phenylalanine + 2 L-tyrosine + 2 L-glutamine + 8 L-asparagine + 7 L-methionine + 1 L-tryptophan, k = 1e-5)
   reaction ProteinDegradation(ChiA -> 42 L-leucine + 99 L-alanine + 68 glycine + 66 L-valine + 35 L-glutamate + 76 L-serine + 32 L-isoleucine + 52 L-aspartate + 56 L-threonine + 54 L-lysine + 59 L-proline + 20 L-arginine + 20 L-phenylalanine + 35 L-tyrosine + 38 L-glutamine + 76 L-asparagine + 10 L-histidine + 15 L-methionine + 13 L-cysteine + 31 L-tryptophan, k = 1e-5)
   reaction ProteinDegradation(ChiP -> 25 L-leucine + 54 L-alanine + 41 glycine + 15 L-valine + 19 L-glutamate + 31 L-serine + 18 L-isoleucine + 42 L-aspartate + 29 L-threonine + 26 L-lysine + 14 L-proline + 17 L-arginine + 31 L-phenylalanine + 33 L-tyrosine + 16 L-glutamine + 22 L-asparagine + 7 L-histidine + 13 L-methionine + 15 L-tryptophan, k = 1e-5)
   reaction ProteinDegradation(ChiQ -> 8 L-leucine + 13 L-alanine + 3 glycine + 7 L-valine + 7 L-glutamate + 8 L-serine + 6 L-isoleucine + 6 L-aspartate + 4 L-threonine + 10 L-lysine + 2 L-proline + 4 L-arginine + 1 L-phenylalanine + 2 L-tyrosine + 13 L-glutamine + 5 L-asparagine + 1 L-histidine + 2 L-methionine + 5 L-cysteine + 1 L-tryptophan, k = 1e-5)
   reaction ProteinDegradation(Cho -> 42 L-leucine + 28 L-alanine + 16 glycine + 12 L-valine + 23 L-glutamate + 16 L-serine + 13 L-isoleucine + 10 L-aspartate + 11 L-threonine + 11 L-lysine + 14 L-proline + 30 L-arginine + 9 L-phenylalanine + 9 L-tyrosine + 14 L-glutamine + 11 L-asparagine + 8 L-histidine + 4 L-methionine + 9 L-cysteine + 5 L-tryptophan, k = 1e-5)
   reaction ProteinDegradation(ChpB -> 13 L-leucine + 13 L-alanine + 12 glycine + 16 L-valine + 9 L-glutamate + 4 L-serine + 3 L-isoleucine + 5 L-aspartate + 2 L-threonine + 3 L-lysine + 4 L-proline + 7 L-arginine + 5 L-phenylalanine + 1 L-tyrosine + 7 L-glutamine + 3 L-asparagine + 4 L-histidine + 4 L-methionine + 1 L-cysteine, k = 1e-5)
   reaction ProteinDegradation(ChpS -> 8 L-leucine + 6 L-alanine + 5 glycine + 5 L-valine + 6 L-glutamate + 7 L-serine + 7 L-isoleucine + 4 L-aspartate + 3 L-threonine + 3 L-lysine + 4 L-proline + 4 L-arginine + 1 L-tyrosine + 6 L-glutamine + 6 L-asparagine + 4 L-methionine + 1 L-cysteine + 3 L-tryptophan, k = 1e-5)
   reaction ProteinDegradation(ChrR -> 19 L-leucine + 15 L-alanine + 17 glycine + 18 L-valine + 10 L-glutamate + 9 L-serine + 13 L-isoleucine + 10 L-aspartate + 9 L-threonine + 8 L-lysine + 12 L-proline + 7 L-arginine + 6 L-phenylalanine + 4 L-tyrosine + 14 L-glutamine + 6 L-asparagine + 2 L-histidine + 7 L-methionine + 1 L-cysteine + 1 L-tryptophan, k = 1e-5)
   reaction ProteinDegradation(CirA -> 48 L-leucine + 36 L-alanine + 59 glycine + 51 L-valine + 37 L-glutamate + 56 L-serine + 25 L-isoleucine + 54 L-aspartate + 50 L-threonine + 34 L-lysine + 27 L-proline + 38 L-arginine + 23 L-phenylalanine + 28 L-tyrosine + 19 L-glutamine + 41 L-asparagine + 9 L-histidine + 7 L-methionine + 4 L-cysteine + 17 L-tryptophan, k = 1e-5)
   reaction ProteinDegradation(CitA -> 27 L-leucine + 27 L-alanine + 25 glycine + 23 L-valine + 20 L-glutamate + 19 L-serine + 17 L-isoleucine + 17 L-aspartate + 16 L-threonine + 15 L-lysine + 14 L-proline + 14 L-arginine + 13 L-phenylalanine + 10 L-tyrosine + 10 L-glutamine + 10 L-asparagine + 8 L-histidine + 7 L-methionine + 4 L-cysteine + 4 L-tryptophan, k = 1e-5)
   reaction ProteinDegradation(CitB -> 27 L-leucine + 27 L-alanine + 25 glycine + 23 L-valine + 20 L-glutamate + 19 L-serine + 17 L-isoleucine + 17 L-aspartate + 16 L-threonine + 15 L-lysine + 14 L-proline + 14 L-arginine + 13 L-phenylalanine + 10 L-tyrosine + 10 L-glutamine + 10 L-asparagine + 8 L-histidine + 7 L-methionine + 4 L-cysteine + 4 L-tryptophan, k = 1e-5)
   reaction ProteinDegradation(CitC -> 36 L-leucine + 30 L-alanine + 15 glycine + 22 L-valine + 25 L-glutamate + 18 L-serine + 25 L-isoleucine + 13 L-aspartate + 26 L-threonine + 16 L-lysine + 15 L-proline + 25 L-arginine + 16 L-phenylalanine + 14 L-tyrosine + 14 L-glutamine + 14 L-asparagine + 11 L-histidine + 7 L-methionine + 8 L-cysteine + 2 L-tryptophan, k = 1e-5)
   reaction ProteinDegradation(CitD -> 12 L-leucine + 11 L-alanine + 6 glycine + 7 L-valine + 4 L-glutamate + 4 L-serine + 9 L-isoleucine + 10 L-aspartate + 4 L-threonine + 3 L-lysine + 4 L-proline + 7 L-arginine + 1 L-phenylalanine + 1 L-tyrosine + 6 L-glutamine + 4 L-asparagine + 2 L-methionine + 2 L-cysteine + 1 L-tryptophan, k = 1e-5)
   reaction ProteinDegradation(CitE -> 32 L-leucine + 39 L-alanine + 20 glycine + 23 L-valine + 25 L-glutamate + 18 L-serine + 19 L-isoleucine + 19 L-aspartate + 12 L-threonine + 9 L-lysine + 10 L-proline + 28 L-arginine + 7 L-phenylalanine + 6 L-tyrosine + 10 L-glutamine + 10 L-asparagine + 6 L-histidine + 6 L-methionine + 2 L-cysteine + 1 L-tryptophan, k = 1e-5)
   reaction ProteinDegradation(CitF -> 46 L-leucine + 52 L-alanine + 42 glycine + 49 L-valine + 29 L-glutamate + 35 L-serine + 31 L-isoleucine + 32 L-aspartate + 26 L-threonine + 17 L-lysine + 17 L-proline + 36 L-arginine + 13 L-phenylalanine + 8 L-tyrosine + 22 L-glutamine + 20 L-asparagine + 14 L-histidine + 10 L-methionine + 8 L-cysteine + 3 L-tryptophan, k = 1e-5)
   reaction ProteinDegradation(CitT -> 67 L-leucine + 45 L-alanine + 42 glycine + 46 L-valine + 12 L-glutamate + 30 L-serine + 41 L-isoleucine + 10 L-aspartate + 29 L-threonine + 16 L-lysine + 27 L-proline + 11 L-arginine + 28 L-phenylalanine + 15 L-tyrosine + 6 L-glutamine + 14 L-asparagine + 6 L-histidine + 20 L-methionine + 5 L-cysteine + 17 L-tryptophan, k = 1e-5)
   reaction ProteinDegradation(CitX -> 26 L-leucine + 20 L-alanine + 8 glycine + 14 L-valine + 12 L-glutamate + 12 L-serine + 8 L-isoleucine + 9 L-aspartate + 7 L-threonine + 5 L-lysine + 12 L-proline + 15 L-arginine + 2 L-phenylalanine + 1 L-tyrosine + 8 L-glutamine + 5 L-asparagine + 9 L-histidine + 3 L-methionine + 4 L-cysteine + 3 L-tryptophan, k = 1e-5)
   reaction ProteinDegradation(ClcA -> 67 L-leucine + 58 L-alanine + 57 glycine + 30 L-valine + 17 L-glutamate + 15 L-serine + 37 L-isoleucine + 11 L-aspartate + 29 L-threonine + 13 L-lysine + 21 L-proline + 23 L-arginine + 27 L-phenylalanine + 9 L-tyrosine + 14 L-glutamine + 12 L-asparagine + 6 L-histidine + 18 L-methionine + 3 L-cysteine + 6 L-tryptophan, k = 1e-5)
   reaction ProteinDegradation(ClcB -> 75 L-leucine + 57 L-alanine + 39 glycine + 24 L-valine + 9 L-glutamate + 29 L-serine + 24 L-isoleucine + 8 L-aspartate + 26 L-threonine + 5 L-lysine + 18 L-proline + 15 L-arginine + 17 L-phenylalanine + 9 L-tyrosine + 14 L-glutamine + 9 L-asparagine + 9 L-histidine + 15 L-methionine + 8 L-cysteine + 8 L-tryptophan, k = 1e-5)
   reaction ProteinDegradation(ClpA -> 78 L-leucine + 69 L-alanine + 50 glycine + 60 L-valine + 64 L-glutamate + 42 L-serine + 46 L-isoleucine + 44 L-aspartate + 38 L-threonine + 44 L-lysine + 25 L-proline + 50 L-arginine + 27 L-phenylalanine + 11 L-tyrosine + 36 L-glutamine + 32 L-asparagine + 21 L-histidine + 15 L-methionine + 3 L-cysteine + 3 L-tryptophan, k = 1e-5)
   reaction ProteinDegradation(ClpB -> 78 L-leucine + 62 L-alanine + 50 glycine + 49 L-valine + 76 L-glutamate + 29 L-serine + 48 L-isoleucine + 43 L-aspartate + 24 L-threonine + 40 L-lysine + 24 L-proline + 58 L-arginine + 15 L-phenylalanine + 17 L-tyrosine + 37 L-glutamine + 21 L-asparagine + 15 L-histidine + 19 L-methionine + 2 L-cysteine + 2 L-tryptophan, k = 1e-5)
   reaction ProteinDegradation(ClpP -> 19 L-leucine + 16 L-alanine + 16 glycine + 11 L-valine + 16 L-glutamate + 13 L-serine + 16 L-isoleucine + 10 L-aspartate + 10 L-threonine + 7 L-lysine + 8 L-proline + 13 L-arginine + 8 L-phenylalanine + 7 L-tyrosine + 10 L-glutamine + 7 L-asparagine + 6 L-histidine + 12 L-methionine + 2 L-cysteine, k = 1e-5)
   reaction ProteinDegradation(ClpS -> 10 L-leucine + 10 L-alanine + 3 glycine + 11 L-valine + 9 L-glutamate + 2 L-serine + 3 L-isoleucine + 8 L-aspartate + 6 L-threonine + 9 L-lysine + 4 L-proline + 3 L-arginine + 5 L-phenylalanine + 5 L-tyrosine + 4 L-glutamine + 4 L-asparagine + 2 L-histidine + 5 L-methionine + 2 L-cysteine + 1 L-tryptophan, k = 1e-5)
   reaction ProteinDegradation(ClpX -> 45 L-leucine + 35 L-alanine + 35 glycine + 31 L-valine + 36 L-glutamate + 23 L-serine + 31 L-isoleucine + 29 L-aspartate + 19 L-threonine + 33 L-lysine + 17 L-proline + 19 L-arginine + 10 L-phenylalanine + 11 L-tyrosine + 20 L-glutamine + 11 L-asparagine + 7 L-histidine + 5 L-methionine + 7 L-cysteine, k = 1e-5)
   reaction ProteinDegradation(ClsA -> 60 L-leucine + 51 L-alanine + 31 glycine + 30 L-valine + 22 L-glutamate + 25 L-serine + 37 L-isoleucine + 26 L-aspartate + 19 L-threonine + 16 L-lysine + 21 L-proline + 35 L-arginine + 18 L-phenylalanine + 15 L-tyrosine + 16 L-glutamine + 12 L-asparagine + 10 L-histidine + 24 L-methionine + 5 L-cysteine + 13 L-tryptophan, k = 1e-5)
   reaction ProteinDegradation(ClsB -> 42 L-leucine + 37 L-alanine + 26 glycine + 30 L-valine + 30 L-glutamate + 12 L-serine + 22 L-isoleucine + 22 L-aspartate + 14 L-threonine + 16 L-lysine + 21 L-proline + 38 L-arginine + 17 L-phenylalanine + 14 L-tyrosine + 19 L-glutamine + 18 L-asparagine + 15 L-histidine + 9 L-methionine + 2 L-cysteine + 9 L-tryptophan, k = 1e-5)
   reaction ProteinDegradation(ClsC -> 60 L-leucine + 38 L-alanine + 29 glycine + 31 L-valine + 22 L-glutamate + 33 L-serine + 25 L-isoleucine + 33 L-aspartate + 19 L-threonine + 22 L-lysine + 23 L-proline + 40 L-arginine + 21 L-phenylalanine + 13 L-tyrosine + 13 L-glutamine + 14 L-asparagine + 12 L-histidine + 12 L-methionine + 3 L-cysteine + 10 L-tryptophan, k = 1e-5)
   reaction ProteinDegradation(Cmk -> 28 L-leucine + 34 L-alanine + 12 glycine + 20 L-valine + 17 L-glutamate + 12 L-serine + 11 L-isoleucine + 15 L-aspartate + 8 L-threonine + 7 L-lysine + 9 L-proline + 19 L-arginine + 7 L-phenylalanine + 2 L-tyrosine + 9 L-glutamine + 5 L-asparagine + 6 L-histidine + 4 L-methionine + 1 L-cysteine + 1 L-tryptophan, k = 1e-5)
   reaction ProteinDegradation(CmoB -> 42 L-leucine + 21 L-alanine + 21 glycine + 21 L-valine + 21 L-glutamate + 15 L-serine + 16 L-isoleucine + 19 L-aspartate + 16 L-threonine + 15 L-lysine + 18 L-proline + 20 L-arginine + 12 L-phenylalanine + 8 L-tyrosine + 14 L-glutamine + 11 L-asparagine + 11 L-histidine + 8 L-methionine + 3 L-cysteine + 11 L-tryptophan, k = 1e-5)
   reaction ProteinDegradation(CmoM -> 27 L-leucine + 23 L-alanine + 18 glycine + 18 L-valine + 14 L-glutamate + 9 L-serine + 11 L-isoleucine + 18 L-aspartate + 10 L-threonine + 15 L-lysine + 10 L-proline + 18 L-arginine + 7 L-phenylalanine + 10 L-tyrosine + 19 L-glutamine + 6 L-asparagine + 9 L-histidine + 10 L-methionine + 4 L-cysteine + 5 L-tryptophan, k = 1e-5)
   reaction ProteinDegradation(CmtA -> 50 L-leucine + 48 L-alanine + 55 glycine + 35 L-valine + 21 L-glutamate + 23 L-serine + 40 L-isoleucine + 10 L-aspartate + 23 L-threonine + 26 L-lysine + 23 L-proline + 10 L-arginine + 27 L-phenylalanine + 10 L-tyrosine + 7 L-glutamine + 17 L-asparagine + 9 L-histidine + 22 L-methionine + 3 L-cysteine + 3 L-tryptophan, k = 1e-5)
   reaction ProteinDegradation(CmtB -> 18 L-leucine + 14 L-alanine + 9 glycine + 4 L-valine + 12 L-glutamate + 16 L-serine + 15 L-isoleucine + 9 L-aspartate + 4 L-threonine + 6 L-lysine + 7 L-proline + 3 L-arginine + 3 L-phenylalanine + 6 L-tyrosine + 6 L-glutamine + 5 L-asparagine + 3 L-histidine + 4 L-methionine + 2 L-cysteine + 1 L-tryptophan, k = 1e-5)
   reaction ProteinDegradation(CnoX -> 46 L-leucine + 33 L-alanine + 13 glycine + 11 L-valine + 24 L-glutamate + 10 L-serine + 13 L-isoleucine + 14 L-aspartate + 14 L-threonine + 9 L-lysine + 11 L-proline + 11 L-arginine + 8 L-phenylalanine + 8 L-tyrosine + 35 L-glutamine + 12 L-asparagine + 3 L-histidine + 5 L-methionine + 2 L-cysteine + 2 L-tryptophan, k = 1e-5)
   reaction ProteinDegradation(Cnu -> 11 L-leucine + 3 L-alanine + 3 glycine + 5 L-valine + 4 L-glutamate + 5 L-serine + 2 L-isoleucine + 6 L-aspartate + 3 L-threonine + 4 L-lysine + 1 L-proline + 5 L-arginine + 2 L-phenylalanine + 5 L-tyrosine + 4 L-glutamine + 2 L-asparagine + 3 L-histidine + 2 L-methionine + 1 L-tryptophan, k = 1e-5)
   reaction ProteinDegradation(CoaA -> 39 L-leucine + 18 L-alanine + 13 glycine + 23 L-valine + 21 L-glutamate + 21 L-serine + 20 L-isoleucine + 19 L-aspartate + 17 L-threonine + 18 L-lysine + 16 L-proline + 19 L-arginine + 13 L-phenylalanine + 12 L-tyrosine + 12 L-glutamine + 14 L-asparagine + 9 L-histidine + 7 L-methionine + 5 L-tryptophan, k = 1e-5)
   reaction ProteinDegradation(CoaD -> 15 L-leucine + 19 L-alanine + 6 glycine + 13 L-valine + 10 L-glutamate + 9 L-serine + 8 L-isoleucine + 6 L-aspartate + 8 L-threonine + 6 L-lysine + 7 L-proline + 8 L-arginine + 9 L-phenylalanine + 2 L-tyrosine + 8 L-glutamine + 6 L-asparagine + 9 L-histidine + 9 L-methionine + 1 L-tryptophan, k = 1e-5)
   reaction ProteinDegradation(CoaE -> 20 L-leucine + 30 L-alanine + 9 glycine + 19 L-valine + 11 L-glutamate + 8 L-serine + 14 L-isoleucine + 13 L-aspartate + 9 L-threonine + 6 L-lysine + 9 L-proline + 13 L-arginine + 4 L-phenylalanine + 4 L-tyrosine + 15 L-glutamine + 10 L-asparagine + 7 L-histidine + 3 L-methionine + 2 L-tryptophan, k = 1e-5)
   reaction ProteinDegradation(CobB -> 24 L-leucine + 25 L-alanine + 20 glycine + 19 L-valine + 20 L-glutamate + 9 L-serine + 10 L-isoleucine + 12 L-aspartate + 9 L-threonine + 9 L-lysine + 14 L-proline + 12 L-arginine + 10 L-phenylalanine + 5 L-tyrosine + 12 L-glutamine + 8 L-asparagine + 11 L-histidine + 6 L-methionine + 4 L-cysteine + 3 L-tryptophan, k = 1e-5)
   reaction ProteinDegradation(CodA -> 43 L-leucine + 39 L-alanine + 32 glycine + 29 L-valine + 26 L-glutamate + 18 L-serine + 28 L-isoleucine + 23 L-aspartate + 26 L-threonine + 13 L-lysine + 18 L-proline + 22 L-arginine + 13 L-phenylalanine + 12 L-tyrosine + 26 L-glutamine + 20 L-asparagine + 19 L-histidine + 10 L-methionine + 3 L-cysteine + 7 L-tryptophan, k = 1e-5)
   reaction ProteinDegradation(CodB -> 60 L-leucine + 52 L-alanine + 50 glycine + 42 L-valine + 3 L-glutamate + 26 L-serine + 27 L-isoleucine + 10 L-aspartate + 27 L-threonine + 8 L-lysine + 13 L-proline + 9 L-arginine + 25 L-phenylalanine + 9 L-tyrosine + 6 L-glutamine + 21 L-asparagine + 5 L-histidine + 15 L-methionine + 2 L-cysteine + 9 L-tryptophan, k = 1e-5)
   reaction ProteinDegradation(CohE -> 10 L-leucine + 11 L-alanine + 18 glycine + 14 L-valine + 12 L-glutamate + 12 L-serine + 21 L-isoleucine + 17 L-aspartate + 18 L-threonine + 14 L-lysine + 14 L-proline + 13 L-arginine + 6 L-phenylalanine + 7 L-tyrosine + 6 L-glutamine + 9 L-asparagine + 5 L-histidine + 8 L-methionine + 5 L-cysteine + 4 L-tryptophan, k = 1e-5)
   reaction ProteinDegradation(ComR -> 20 L-leucine + 27 L-alanine + 10 glycine + 7 L-valine + 14 L-glutamate + 12 L-serine + 9 L-isoleucine + 12 L-aspartate + 15 L-threonine + 13 L-lysine + 7 L-proline + 12 L-arginine + 11 L-phenylalanine + 4 L-tyrosine + 10 L-glutamine + 6 L-asparagine + 5 L-histidine + 6 L-methionine + 8 L-cysteine + 2 L-tryptophan, k = 1e-5)
   reaction ProteinDegradation(CopA -> 5 L-leucine + 6 L-alanine + 5 glycine + 6 L-valine + 6 L-glutamate + 7 L-serine + 4 L-isoleucine + 5 L-aspartate + 6 L-threonine + 4 L-lysine + 2 L-proline + 2 L-arginine + 1 L-tyrosine + 5 L-glutamine + 3 L-histidine + 1 L-methionine + 2 L-cysteine, k = 1e-5)
   reaction ProteinDegradation(CorA -> 43 L-leucine + 23 L-alanine + 15 glycine + 16 L-valine + 33 L-glutamate + 19 L-serine + 19 L-isoleucine + 20 L-aspartate + 9 L-threonine + 8 L-lysine + 11 L-proline + 23 L-arginine + 22 L-phenylalanine + 8 L-tyrosine + 14 L-glutamine + 13 L-asparagine + 5 L-histidine + 10 L-methionine + 1 L-cysteine + 4 L-tryptophan, k = 1e-5)
   reaction ProteinDegradation(CorC -> 25 L-leucine + 15 L-alanine + 15 glycine + 19 L-valine + 25 L-glutamate + 22 L-serine + 26 L-isoleucine + 36 L-aspartate + 10 L-threonine + 12 L-lysine + 9 L-proline + 20 L-arginine + 14 L-phenylalanine + 3 L-tyrosine + 12 L-glutamine + 6 L-asparagine + 9 L-histidine + 12 L-methionine + 1 L-cysteine + 1 L-tryptophan, k = 1e-5)
   reaction ProteinDegradation(CpdA -> 40 L-leucine + 27 L-alanine + 16 glycine + 12 L-valine + 18 L-glutamate + 14 L-serine + 10 L-isoleucine + 16 L-aspartate + 17 L-threonine + 6 L-lysine + 15 L-proline + 13 L-arginine + 12 L-phenylalanine + 5 L-tyrosine + 17 L-glutamine + 5 L-asparagine + 18 L-histidine + 2 L-methionine + 5 L-cysteine + 7 L-tryptophan, k = 1e-5)
   reaction ProteinDegradation(CpdB -> 47 L-leucine + 73 L-alanine + 45 glycine + 52 L-valine + 27 L-glutamate + 32 L-serine + 36 L-isoleucine + 54 L-aspartate + 33 L-threonine + 50 L-lysine + 31 L-proline + 18 L-arginine + 22 L-phenylalanine + 29 L-tyrosine + 21 L-glutamine + 41 L-asparagine + 11 L-histidine + 16 L-methionine + 2 L-cysteine + 7 L-tryptophan, k = 1e-5)
   reaction ProteinDegradation(CpoB -> 20 L-leucine + 37 L-alanine + 17 glycine + 15 L-valine + 4 L-glutamate + 26 L-serine + 11 L-isoleucine + 18 L-aspartate + 11 L-threonine + 17 L-lysine + 9 L-proline + 7 L-arginine + 6 L-phenylalanine + 11 L-tyrosine + 28 L-glutamine + 17 L-asparagine + 2 L-histidine + 5 L-methionine + 2 L-tryptophan, k = 1e-5)
   reaction ProteinDegradation(CpxA -> 65 L-leucine + 37 L-alanine + 28 glycine + 24 L-valine + 34 L-glutamate + 28 L-serine + 24 L-isoleucine + 25 L-aspartate + 21 L-threonine + 16 L-lysine + 24 L-proline + 36 L-arginine + 14 L-phenylalanine + 7 L-tyrosine + 25 L-glutamine + 19 L-asparagine + 6 L-histidine + 14 L-methionine + 10 L-tryptophan, k = 1e-5)
   reaction ProteinDegradation(CpxP -> 14 L-leucine + 15 L-alanine + 4 glycine + 12 L-valine + 15 L-glutamate + 17 L-serine + 3 L-isoleucine + 5 L-aspartate + 9 L-threonine + 5 L-lysine + 4 L-proline + 13 L-arginine + 2 L-phenylalanine + 1 L-tyrosine + 20 L-glutamine + 8 L-asparagine + 7 L-histidine + 10 L-methionine + 2 L-tryptophan, k = 1e-5)
   reaction ProteinDegradation(CpxR -> 41 L-leucine + 12 L-alanine + 15 glycine + 13 L-valine + 15 L-glutamate + 12 L-serine + 9 L-isoleucine + 21 L-aspartate + 12 L-threonine + 10 L-lysine + 9 L-proline + 18 L-arginine + 6 L-phenylalanine + 3 L-tyrosine + 11 L-glutamine + 9 L-asparagine + 7 L-histidine + 7 L-methionine + 2 L-tryptophan, k = 1e-5)
   reaction ProteinDegradation(Cra -> 39 L-leucine + 34 L-alanine + 14 glycine + 25 L-valine + 25 L-glutamate + 17 L-serine + 13 L-isoleucine + 21 L-aspartate + 16 L-threonine + 12 L-lysine + 18 L-proline + 32 L-arginine + 12 L-phenylalanine + 11 L-tyrosine + 15 L-glutamine + 10 L-asparagine + 8 L-histidine + 6 L-methionine + 3 L-cysteine + 3 L-tryptophan, k = 1e-5)
   reaction ProteinDegradation(CreA -> 13 L-leucine + 14 L-alanine + 12 glycine + 17 L-valine + 7 L-glutamate + 12 L-serine + 10 L-isoleucine + 10 L-aspartate + 5 L-threonine + 15 L-lysine + 7 L-proline + 6 L-arginine + 5 L-phenylalanine + 5 L-tyrosine + 5 L-glutamine + 4 L-asparagine + 3 L-histidine + 4 L-methionine + 2 L-cysteine + 1 L-tryptophan, k = 1e-5)
   reaction ProteinDegradation(CreB -> 33 L-leucine + 15 L-alanine + 12 glycine + 19 L-valine + 15 L-glutamate + 11 L-serine + 10 L-isoleucine + 16 L-aspartate + 13 L-threonine + 9 L-lysine + 14 L-proline + 20 L-arginine + 9 L-phenylalanine + 5 L-tyrosine + 10 L-glutamine + 3 L-asparagine + 4 L-histidine + 5 L-methionine + 2 L-cysteine + 4 L-tryptophan, k = 1e-5)
   reaction ProteinDegradation(CreC -> 61 L-leucine + 54 L-alanine + 32 glycine + 42 L-valine + 29 L-glutamate + 26 L-serine + 23 L-isoleucine + 19 L-aspartate + 25 L-threonine + 16 L-lysine + 21 L-proline + 37 L-arginine + 14 L-phenylalanine + 12 L-tyrosine + 19 L-glutamine + 20 L-asparagine + 8 L-histidine + 9 L-methionine + 1 L-cysteine + 6 L-tryptophan, k = 1e-5)
   reaction ProteinDegradation(CreD -> 63 L-leucine + 34 L-alanine + 35 glycine + 34 L-valine + 23 L-glutamate + 31 L-serine + 25 L-isoleucine + 20 L-aspartate + 29 L-threonine + 18 L-lysine + 20 L-proline + 17 L-arginine + 22 L-phenylalanine + 9 L-tyrosine + 16 L-glutamine + 18 L-asparagine + 7 L-histidine + 15 L-methionine + 1 L-cysteine + 13 L-tryptophan, k = 1e-5)
   reaction ProteinDegradation(Crl -> 27 L-leucine + 27 L-alanine + 25 glycine + 23 L-valine + 20 L-glutamate + 19 L-serine + 17 L-isoleucine + 17 L-aspartate + 16 L-threonine + 15 L-lysine + 14 L-proline + 14 L-arginine + 13 L-phenylalanine + 10 L-tyrosine + 10 L-glutamine + 10 L-asparagine + 8 L-histidine + 7 L-methionine + 4 L-cysteine + 4 L-tryptophan, k = 1e-5)
   reaction ProteinDegradation(CroE -> 7 L-leucine + 5 L-alanine + 6 glycine + 3 L-valine + 3 L-glutamate + 5 L-serine + 2 L-isoleucine + 4 L-aspartate + 4 L-threonine + 9 L-lysine + 3 L-proline + 2 L-arginine + 2 L-phenylalanine + 5 L-tyrosine + 3 L-glutamine + 1 L-asparagine + 1 L-methionine + 1 L-tryptophan, k = 1e-5)
   reaction ProteinDegradation(Crp -> 22 L-leucine + 13 L-alanine + 16 glycine + 14 L-valine + 16 L-glutamate + 11 L-serine + 17 L-isoleucine + 8 L-aspartate + 13 L-threonine + 15 L-lysine + 6 L-proline + 11 L-arginine + 5 L-phenylalanine + 6 L-tyrosine + 14 L-glutamine + 5 L-asparagine + 6 L-histidine + 7 L-methionine + 3 L-cysteine + 2 L-tryptophan, k = 1e-5)
   reaction ProteinDegradation(Crr -> 12 L-leucine + 7 L-alanine + 16 glycine + 19 L-valine + 17 L-glutamate + 10 L-serine + 19 L-isoleucine + 13 L-aspartate + 11 L-threonine + 17 L-lysine + 7 L-proline + 3 L-arginine + 8 L-phenylalanine + 1 L-glutamine + 4 L-asparagine + 2 L-histidine + 3 L-methionine, k = 1e-5)
   reaction ProteinDegradation(CsdA -> 45 L-leucine + 57 L-alanine + 29 glycine + 33 L-valine + 19 L-glutamate + 24 L-serine + 12 L-isoleucine + 23 L-aspartate + 20 L-threonine + 11 L-lysine + 20 L-proline + 19 L-arginine + 16 L-phenylalanine + 10 L-tyrosine + 22 L-glutamine + 12 L-asparagine + 10 L-histidine + 9 L-methionine + 4 L-cysteine + 6 L-tryptophan, k = 1e-5)
   reaction ProteinDegradation(CsdE -> 20 L-leucine + 20 L-alanine + 12 glycine + 7 L-valine + 11 L-glutamate + 6 L-serine + 5 L-isoleucine + 4 L-aspartate + 11 L-threonine + 7 L-lysine + 6 L-proline + 7 L-arginine + 6 L-phenylalanine + 2 L-tyrosine + 10 L-glutamine + 5 L-asparagine + 2 L-histidine + 3 L-methionine + 1 L-cysteine + 2 L-tryptophan, k = 1e-5)
   reaction ProteinDegradation(CsgA -> 9 L-leucine + 16 L-alanine + 29 glycine + 10 L-valine + 2 L-glutamate + 14 L-serine + 5 L-isoleucine + 8 L-aspartate + 9 L-threonine + 4 L-lysine + 2 L-proline + 2 L-arginine + 4 L-phenylalanine + 4 L-tyrosine + 11 L-glutamine + 16 L-asparagine + 3 L-histidine + 2 L-methionine + 1 L-tryptophan, k = 1e-5)
   reaction ProteinDegradation(CsgB -> 10 L-leucine + 23 L-alanine + 15 glycine + 6 L-valine + 3 L-glutamate + 13 L-serine + 12 L-isoleucine + 5 L-aspartate + 8 L-threonine + 8 L-lysine + 1 L-proline + 5 L-arginine + 3 L-phenylalanine + 6 L-tyrosine + 15 L-glutamine + 13 L-asparagine + 5 L-methionine, k = 1e-5)
   reaction ProteinDegradation(CsgC -> 16 L-leucine + 4 L-alanine + 4 glycine + 7 L-valine + 4 L-glutamate + 16 L-serine + 7 L-isoleucine + 4 L-aspartate + 11 L-threonine + 5 L-lysine + 6 L-proline + 3 L-arginine + 1 L-phenylalanine + 1 L-tyrosine + 12 L-glutamine + 4 L-asparagine + 1 L-histidine + 1 L-methionine + 2 L-cysteine + 1 L-tryptophan, k = 1e-5)
   reaction ProteinDegradation(CsgD -> 29 L-leucine + 11 L-alanine + 9 glycine + 8 L-valine + 12 L-glutamate + 18 L-serine + 18 L-isoleucine + 9 L-aspartate + 13 L-threonine + 14 L-lysine + 3 L-proline + 12 L-arginine + 5 L-phenylalanine + 9 L-tyrosine + 9 L-glutamine + 19 L-asparagine + 10 L-histidine + 4 L-methionine + 1 L-cysteine + 3 L-tryptophan, k = 1e-5)
   reaction ProteinDegradation(CsgE -> 13 L-leucine + 11 L-alanine + 6 glycine + 9 L-valine + 9 L-glutamate + 7 L-serine + 8 L-isoleucine + 8 L-aspartate + 10 L-threonine + 4 L-lysine + 3 L-proline + 8 L-arginine + 10 L-phenylalanine + 3 L-tyrosine + 5 L-glutamine + 6 L-asparagine + 4 L-histidine + 1 L-methionine + 4 L-tryptophan, k = 1e-5)
   reaction ProteinDegradation(CsgF -> 13 L-leucine + 8 L-alanine + 12 glycine + 7 L-valine + 1 L-glutamate + 11 L-serine + 8 L-isoleucine + 9 L-aspartate + 11 L-threonine + 4 L-lysine + 6 L-proline + 5 L-arginine + 7 L-phenylalanine + 3 L-tyrosine + 11 L-glutamine + 16 L-asparagine + 1 L-histidine + 4 L-methionine + 1 L-tryptophan, k = 1e-5)
   reaction ProteinDegradation(CsgG -> 29 L-leucine + 22 L-alanine + 19 glycine + 22 L-valine + 15 L-glutamate + 20 L-serine + 20 L-isoleucine + 10 L-aspartate + 16 L-threonine + 10 L-lysine + 14 L-proline + 15 L-arginine + 9 L-phenylalanine + 10 L-tyrosine + 16 L-glutamine + 16 L-asparagine + 2 L-histidine + 8 L-methionine + 2 L-cysteine + 2 L-tryptophan, k = 1e-5)
   reaction ProteinDegradation(CsiE -> 66 L-leucine + 30 L-alanine + 20 glycine + 15 L-valine + 26 L-glutamate + 22 L-serine + 21 L-isoleucine + 19 L-aspartate + 26 L-threonine + 8 L-lysine + 24 L-proline + 38 L-arginine + 21 L-phenylalanine + 12 L-tyrosine + 31 L-glutamine + 13 L-asparagine + 13 L-histidine + 9 L-methionine + 8 L-cysteine + 4 L-tryptophan, k = 1e-5)
   reaction ProteinDegradation(CspA -> 2 L-leucine + 5 L-alanine + 10 glycine + 5 L-valine + 2 L-glutamate + 7 L-serine + 4 L-isoleucine + 6 L-aspartate + 4 L-threonine + 7 L-lysine + 2 L-proline + 6 L-phenylalanine + 1 L-tyrosine + 2 L-glutamine + 3 L-asparagine + 1 L-histidine + 2 L-methionine + 1 L-tryptophan, k = 1e-5)
   reaction ProteinDegradation(CspB -> 2 L-leucine + 6 L-alanine + 7 glycine + 6 L-valine + 2 L-glutamate + 6 L-serine + 5 L-isoleucine + 5 L-aspartate + 4 L-threonine + 6 L-lysine + 2 L-proline + 1 L-arginine + 7 L-phenylalanine + 1 L-tyrosine + 2 L-glutamine + 5 L-asparagine + 1 L-histidine + 2 L-methionine + 1 L-tryptophan, k = 1e-5)
   reaction ProteinDegradation(CspC -> 1 L-leucine + 7 L-alanine + 9 glycine + 6 L-valine + 4 L-glutamate + 3 L-serine + 5 L-isoleucine + 3 L-aspartate + 3 L-threonine + 7 L-lysine + 2 L-proline + 7 L-phenylalanine + 5 L-glutamine + 4 L-asparagine + 1 L-histidine + 1 L-methionine + 1 L-tryptophan, k = 1e-5)
   reaction ProteinDegradation(CspD -> 1 L-leucine + 7 L-alanine + 10 glycine + 8 L-valine + 5 L-glutamate + 3 L-serine + 4 L-isoleucine + 3 L-aspartate + 3 L-threonine + 5 L-lysine + 3 L-proline + 1 L-arginine + 5 L-phenylalanine + 2 L-tyrosine + 4 L-glutamine + 3 L-asparagine + 3 L-histidine + 2 L-methionine + 1 L-cysteine + 1 L-tryptophan, k = 1e-5)
   reaction ProteinDegradation(CspE -> 2 L-leucine + 6 L-alanine + 8 glycine + 5 L-valine + 5 L-glutamate + 5 L-serine + 5 L-isoleucine + 2 L-aspartate + 4 L-threonine + 7 L-lysine + 2 L-proline + 1 L-arginine + 7 L-phenylalanine + 2 L-glutamine + 5 L-asparagine + 1 L-histidine + 1 L-methionine + 1 L-tryptophan, k = 1e-5)
   reaction ProteinDegradation(CspF -> 7 L-leucine + 4 L-alanine + 8 glycine + 5 L-valine + 3 L-glutamate + 6 L-serine + 5 L-isoleucine + 4 L-aspartate + 5 L-threonine + 4 L-lysine + 2 L-proline + 6 L-arginine + 2 L-phenylalanine + 1 L-tyrosine + 1 L-glutamine + 3 L-asparagine + 1 L-histidine + 2 L-methionine + 1 L-cysteine, k = 1e-5)
   reaction ProteinDegradation(CspG -> 3 L-leucine + 5 L-alanine + 6 glycine + 6 L-valine + 4 L-glutamate + 4 L-serine + 3 L-isoleucine + 4 L-aspartate + 5 L-threonine + 5 L-lysine + 2 L-proline + 2 L-arginine + 7 L-phenylalanine + 4 L-glutamine + 6 L-asparagine + 1 L-histidine + 2 L-methionine + 1 L-tryptophan, k = 1e-5)
   reaction ProteinDegradation(CspH -> 4 L-leucine + 4 L-alanine + 7 glycine + 7 L-valine + 3 L-glutamate + 5 L-serine + 5 L-isoleucine + 3 L-aspartate + 4 L-threonine + 5 L-lysine + 4 L-proline + 7 L-arginine + 4 L-phenylalanine + 1 L-tyrosine + 1 L-glutamine + 2 L-asparagine + 1 L-histidine + 2 L-methionine + 1 L-cysteine, k = 1e-5)
   reaction ProteinDegradation(CspI -> 3 L-leucine + 4 L-alanine + 7 glycine + 7 L-valine + 5 L-glutamate + 4 L-serine + 3 L-isoleucine + 3 L-aspartate + 4 L-threonine + 7 L-lysine + 4 L-proline + 7 L-phenylalanine + 2 L-glutamine + 5 L-asparagine + 2 L-histidine + 2 L-methionine + 1 L-tryptophan, k = 1e-5)
   reaction ProteinDegradation(CsqR -> 25 L-leucine + 30 L-alanine + 15 glycine + 21 L-valine + 18 L-glutamate + 17 L-serine + 20 L-isoleucine + 14 L-aspartate + 18 L-threonine + 6 L-lysine + 8 L-proline + 16 L-arginine + 7 L-phenylalanine + 5 L-tyrosine + 9 L-glutamine + 13 L-asparagine + 12 L-histidine + 7 L-methionine, k = 1e-5)
   reaction ProteinDegradation(CsrA -> 4 L-leucine + 2 L-alanine + 5 glycine + 9 L-valine + 6 L-glutamate + 4 L-serine + 5 L-isoleucine + 1 L-aspartate + 4 L-threonine + 3 L-lysine + 1 L-proline + 5 L-arginine + 2 L-tyrosine + 5 L-glutamine + 2 L-asparagine + 1 L-histidine + 2 L-methionine, k = 1e-5)
   reaction ProteinDegradation(CsrB -> 27 L-leucine + 27 L-alanine + 25 glycine + 23 L-valine + 20 L-glutamate + 19 L-serine + 17 L-isoleucine + 17 L-aspartate + 16 L-threonine + 15 L-lysine + 14 L-proline + 14 L-arginine + 13 L-phenylalanine + 10 L-tyrosine + 10 L-glutamine + 10 L-asparagine + 8 L-histidine + 7 L-methionine + 4 L-cysteine + 4 L-tryptophan, k = 1e-5)
   reaction ProteinDegradation(CsrD -> 83 L-leucine + 40 L-alanine + 41 glycine + 44 L-valine + 38 L-glutamate + 46 L-serine + 35 L-isoleucine + 28 L-aspartate + 43 L-threonine + 18 L-lysine + 22 L-proline + 53 L-arginine + 22 L-phenylalanine + 18 L-tyrosine + 39 L-glutamine + 25 L-asparagine + 16 L-histidine + 20 L-methionine + 5 L-cysteine + 10 L-tryptophan, k = 1e-5)
   reaction ProteinDegradation(CstA -> 85 L-leucine + 90 L-alanine + 65 glycine + 70 L-valine + 17 L-glutamate + 30 L-serine + 47 L-isoleucine + 21 L-aspartate + 40 L-threonine + 21 L-lysine + 36 L-proline + 19 L-arginine + 39 L-phenylalanine + 22 L-tyrosine + 18 L-glutamine + 17 L-asparagine + 9 L-histidine + 31 L-methionine + 8 L-cysteine + 16 L-tryptophan, k = 1e-5)
   reaction ProteinDegradation(CueO -> 52 L-leucine + 43 L-alanine + 51 glycine + 37 L-valine + 21 L-glutamate + 21 L-serine + 21 L-isoleucine + 31 L-aspartate + 26 L-threonine + 24 L-lysine + 34 L-proline + 20 L-arginine + 18 L-phenylalanine + 9 L-tyrosine + 23 L-glutamine + 21 L-asparagine + 23 L-histidine + 29 L-methionine + 3 L-cysteine + 9 L-tryptophan, k = 1e-5)
   reaction ProteinDegradation(CueR -> 15 L-leucine + 10 L-alanine + 8 glycine + 6 L-valine + 13 L-glutamate + 8 L-serine + 7 L-isoleucine + 7 L-aspartate + 7 L-threonine + 5 L-lysine + 5 L-proline + 11 L-arginine + 3 L-phenylalanine + 3 L-tyrosine + 7 L-glutamine + 8 L-asparagine + 5 L-histidine + 3 L-methionine + 4 L-cysteine, k = 1e-5)
   reaction ProteinDegradation(CurA -> 31 L-leucine + 22 L-alanine + 42 glycine + 33 L-valine + 19 L-glutamate + 16 L-serine + 15 L-isoleucine + 25 L-aspartate + 13 L-threonine + 16 L-lysine + 22 L-proline + 19 L-arginine + 9 L-phenylalanine + 12 L-tyrosine + 15 L-glutamine + 9 L-asparagine + 9 L-histidine + 8 L-methionine + 5 L-cysteine + 5 L-tryptophan, k = 1e-5)
   reaction ProteinDegradation(CusA -> 121 L-leucine + 104 L-alanine + 78 glycine + 99 L-valine + 61 L-glutamate + 59 L-serine + 83 L-isoleucine + 42 L-aspartate + 54 L-threonine + 43 L-lysine + 55 L-proline + 51 L-arginine + 30 L-phenylalanine + 28 L-tyrosine + 37 L-glutamine + 28 L-asparagine + 16 L-histidine + 35 L-methionine + 2 L-cysteine + 21 L-tryptophan, k = 1e-5)
   reaction ProteinDegradation(CusB -> 37 L-leucine + 48 L-alanine + 27 glycine + 28 L-valine + 22 L-glutamate + 23 L-serine + 27 L-isoleucine + 24 L-aspartate + 34 L-threonine + 22 L-lysine + 24 L-proline + 22 L-arginine + 13 L-phenylalanine + 8 L-tyrosine + 18 L-glutamine + 10 L-asparagine + 2 L-histidine + 11 L-methionine + 7 L-tryptophan, k = 1e-5)
   reaction ProteinDegradation(CusC -> 58 L-leucine + 58 L-alanine + 24 glycine + 21 L-valine + 23 L-glutamate + 41 L-serine + 20 L-isoleucine + 17 L-aspartate + 20 L-threonine + 12 L-lysine + 13 L-proline + 26 L-arginine + 17 L-phenylalanine + 16 L-tyrosine + 43 L-glutamine + 32 L-asparagine + 3 L-histidine + 7 L-methionine + 3 L-cysteine + 3 L-tryptophan, k = 1e-5)
   reaction ProteinDegradation(CusF -> 6 L-leucine + 9 L-alanine + 5 glycine + 9 L-valine + 6 L-glutamate + 7 L-serine + 9 L-isoleucine + 4 L-aspartate + 9 L-threonine + 9 L-lysine + 4 L-proline + 1 L-arginine + 6 L-phenylalanine + 9 L-glutamine + 5 L-asparagine + 5 L-histidine + 6 L-methionine + 1 L-tryptophan, k = 1e-5)
   reaction ProteinDegradation(CusR -> 33 L-leucine + 15 L-alanine + 18 glycine + 20 L-valine + 13 L-glutamate + 8 L-serine + 14 L-isoleucine + 19 L-aspartate + 14 L-threonine + 12 L-lysine + 6 L-proline + 15 L-arginine + 9 L-phenylalanine + 5 L-tyrosine + 6 L-glutamine + 7 L-asparagine + 3 L-histidine + 8 L-methionine + 2 L-tryptophan, k = 1e-5)
   reaction ProteinDegradation(CusS -> 51 L-leucine + 35 L-alanine + 24 glycine + 39 L-valine + 27 L-glutamate + 32 L-serine + 39 L-isoleucine + 29 L-aspartate + 28 L-threonine + 18 L-lysine + 24 L-proline + 29 L-arginine + 22 L-phenylalanine + 9 L-tyrosine + 19 L-glutamine + 18 L-asparagine + 17 L-histidine + 16 L-methionine + 2 L-cysteine + 2 L-tryptophan, k = 1e-5)
   reaction ProteinDegradation(CutA -> 18 L-leucine + 13 L-alanine + 3 glycine + 8 L-valine + 9 L-glutamate + 8 L-serine + 2 L-isoleucine + 5 L-aspartate + 10 L-threonine + 6 L-lysine + 5 L-proline + 1 L-arginine + 5 L-tyrosine + 6 L-glutamine + 2 L-asparagine + 4 L-histidine + 2 L-methionine + 3 L-cysteine + 2 L-tryptophan, k = 1e-5)
   reaction ProteinDegradation(CutC -> 24 L-leucine + 31 L-alanine + 22 glycine + 18 L-valine + 16 L-glutamate + 14 L-serine + 14 L-isoleucine + 14 L-aspartate + 8 L-threonine + 7 L-lysine + 11 L-proline + 16 L-arginine + 6 L-phenylalanine + 6 L-tyrosine + 8 L-glutamine + 7 L-asparagine + 8 L-histidine + 11 L-methionine + 6 L-cysteine + 1 L-tryptophan, k = 1e-5)
   reaction ProteinDegradation(CvpA -> 18 L-leucine + 14 L-alanine + 12 glycine + 18 L-valine + 5 L-glutamate + 17 L-serine + 16 L-isoleucine + 6 L-aspartate + 7 L-threonine + 3 L-lysine + 2 L-proline + 7 L-arginine + 17 L-phenylalanine + 5 L-tyrosine + 4 L-glutamine + 2 L-asparagine + 1 L-histidine + 1 L-methionine + 3 L-cysteine + 4 L-tryptophan, k = 1e-5)
   reaction ProteinDegradation(CvrA -> 92 L-leucine + 56 L-alanine + 58 glycine + 45 L-valine + 25 L-glutamate + 37 L-serine + 48 L-isoleucine + 23 L-aspartate + 19 L-threonine + 11 L-lysine + 26 L-proline + 27 L-arginine + 33 L-phenylalanine + 10 L-tyrosine + 18 L-glutamine + 17 L-asparagine + 5 L-histidine + 16 L-methionine + 3 L-cysteine + 9 L-tryptophan, k = 1e-5)
   reaction ProteinDegradation(CyaA -> 104 L-leucine + 47 L-alanine + 47 glycine + 57 L-valine + 60 L-glutamate + 63 L-serine + 39 L-isoleucine + 43 L-aspartate + 33 L-threonine + 29 L-lysine + 39 L-proline + 56 L-arginine + 37 L-phenylalanine + 40 L-tyrosine + 40 L-glutamine + 42 L-asparagine + 25 L-histidine + 16 L-methionine + 15 L-cysteine + 16 L-tryptophan, k = 1e-5)
   reaction ProteinDegradation(CyaY -> 10 L-leucine + 5 L-alanine + 9 glycine + 3 L-valine + 10 L-glutamate + 5 L-serine + 8 L-isoleucine + 12 L-aspartate + 7 L-threonine + 3 L-lysine + 1 L-proline + 5 L-arginine + 5 L-phenylalanine + 1 L-tyrosine + 7 L-glutamine + 4 L-asparagine + 3 L-histidine + 1 L-methionine + 2 L-cysteine + 5 L-tryptophan, k = 1e-5)
   reaction ProteinDegradation(CybB -> 26 L-leucine + 14 L-alanine + 9 glycine + 11 L-valine + 5 L-glutamate + 9 L-serine + 13 L-isoleucine + 3 L-aspartate + 5 L-threonine + 7 L-lysine + 12 L-proline + 11 L-arginine + 10 L-phenylalanine + 8 L-tyrosine + 1 L-glutamine + 7 L-asparagine + 8 L-histidine + 11 L-methionine + 2 L-cysteine + 4 L-tryptophan, k = 1e-5)
   reaction ProteinDegradation(CycA -> 53 L-leucine + 47 L-alanine + 35 glycine + 51 L-valine + 15 L-glutamate + 33 L-serine + 34 L-isoleucine + 12 L-aspartate + 24 L-threonine + 20 L-lysine + 19 L-proline + 13 L-arginine + 39 L-phenylalanine + 10 L-tyrosine + 10 L-glutamine + 9 L-asparagine + 5 L-histidine + 21 L-methionine + 6 L-cysteine + 14 L-tryptophan, k = 1e-5)
   reaction ProteinDegradation(CydA -> 61 L-leucine + 56 L-alanine + 40 glycine + 36 L-valine + 27 L-glutamate + 31 L-serine + 32 L-isoleucine + 16 L-aspartate + 29 L-threonine + 21 L-lysine + 18 L-proline + 20 L-arginine + 40 L-phenylalanine + 18 L-tyrosine + 20 L-glutamine + 13 L-asparagine + 6 L-histidine + 22 L-methionine + 3 L-cysteine + 13 L-tryptophan, k = 1e-5)
   reaction ProteinDegradation(CydB -> 45 L-leucine + 37 L-alanine + 29 glycine + 38 L-valine + 10 L-glutamate + 16 L-serine + 25 L-isoleucine + 13 L-aspartate + 26 L-threonine + 6 L-lysine + 14 L-proline + 17 L-arginine + 24 L-phenylalanine + 14 L-tyrosine + 7 L-glutamine + 16 L-asparagine + 4 L-histidine + 19 L-methionine + 3 L-cysteine + 16 L-tryptophan, k = 1e-5)
   reaction ProteinDegradation(CydC -> 99 L-leucine + 60 L-alanine + 47 glycine + 35 L-valine + 27 L-glutamate + 34 L-serine + 30 L-isoleucine + 20 L-aspartate + 36 L-threonine + 10 L-lysine + 18 L-proline + 40 L-arginine + 21 L-phenylalanine + 14 L-tyrosine + 38 L-glutamine + 11 L-asparagine + 11 L-histidine + 13 L-methionine + 2 L-cysteine + 7 L-tryptophan, k = 1e-5)
   reaction ProteinDegradation(CydD -> 90 L-leucine + 71 L-alanine + 40 glycine + 35 L-valine + 34 L-glutamate + 38 L-serine + 30 L-isoleucine + 24 L-aspartate + 24 L-threonine + 9 L-lysine + 27 L-proline + 42 L-arginine + 27 L-phenylalanine + 10 L-tyrosine + 33 L-glutamine + 14 L-asparagine + 12 L-histidine + 14 L-methionine + 1 L-cysteine + 13 L-tryptophan, k = 1e-5)
   reaction ProteinDegradation(CydX -> 5 L-leucine + 5 L-alanine + 4 glycine + 2 L-valine + 3 L-glutamate + 2 L-serine + 3 L-isoleucine + 1 L-aspartate + 2 L-threonine + 1 L-lysine + 2 L-phenylalanine + 1 L-tyrosine + 1 L-glutamine + 1 L-histidine + 1 L-methionine + 1 L-cysteine + 2 L-tryptophan, k = 1e-5)
   reaction ProteinDegradation(CynR -> 42 L-leucine + 39 L-alanine + 13 glycine + 19 L-valine + 21 L-glutamate + 23 L-serine + 16 L-isoleucine + 12 L-aspartate + 15 L-threonine + 8 L-lysine + 13 L-proline + 21 L-arginine + 9 L-phenylalanine + 6 L-tyrosine + 15 L-glutamine + 4 L-asparagine + 13 L-histidine + 5 L-methionine + 3 L-cysteine + 2 L-tryptophan, k = 1e-5)
   reaction ProteinDegradation(CynS -> 22 L-leucine + 18 L-alanine + 11 glycine + 7 L-valine + 7 L-glutamate + 5 L-serine + 13 L-isoleucine + 15 L-aspartate + 8 L-threonine + 11 L-lysine + 7 L-proline + 7 L-arginine + 6 L-phenylalanine + 4 L-tyrosine + 6 L-glutamine + 3 L-asparagine + 1 L-histidine + 4 L-methionine + 1 L-cysteine, k = 1e-5)
   reaction ProteinDegradation(CynT -> 17 L-leucine + 30 L-alanine + 12 glycine + 18 L-valine + 12 L-glutamate + 17 L-serine + 13 L-isoleucine + 9 L-aspartate + 7 L-threonine + 5 L-lysine + 15 L-proline + 16 L-arginine + 8 L-phenylalanine + 4 L-tyrosine + 10 L-glutamine + 7 L-asparagine + 6 L-histidine + 5 L-methionine + 6 L-cysteine + 2 L-tryptophan, k = 1e-5)
   reaction ProteinDegradation(CynX -> 68 L-leucine + 48 L-alanine + 38 glycine + 32 L-valine + 6 L-glutamate + 25 L-serine + 20 L-isoleucine + 3 L-aspartate + 15 L-threonine + 5 L-lysine + 20 L-proline + 17 L-arginine + 15 L-phenylalanine + 7 L-tyrosine + 18 L-glutamine + 3 L-asparagine + 7 L-histidine + 17 L-methionine + 4 L-cysteine + 16 L-tryptophan, k = 1e-5)
   reaction ProteinDegradation(CyoA -> 24 L-leucine + 34 L-alanine + 19 glycine + 19 L-valine + 16 L-glutamate + 27 L-serine + 20 L-isoleucine + 12 L-aspartate + 15 L-threonine + 20 L-lysine + 18 L-proline + 7 L-arginine + 17 L-phenylalanine + 10 L-tyrosine + 9 L-glutamine + 14 L-asparagine + 9 L-histidine + 16 L-methionine + 1 L-cysteine + 8 L-tryptophan, k = 1e-5)
   reaction ProteinDegradation(CyoB -> 61 L-leucine + 54 L-alanine + 62 glycine + 57 L-valine + 20 L-glutamate + 27 L-serine + 62 L-isoleucine + 20 L-aspartate + 40 L-threonine + 20 L-lysine + 28 L-proline + 17 L-arginine + 58 L-phenylalanine + 20 L-tyrosine + 13 L-glutamine + 21 L-asparagine + 20 L-histidine + 33 L-methionine + 4 L-cysteine + 26 L-tryptophan, k = 1e-5)
   reaction ProteinDegradation(CyoC -> 24 L-leucine + 18 L-alanine + 20 glycine + 15 L-valine + 5 L-glutamate + 11 L-serine + 15 L-isoleucine + 6 L-aspartate + 17 L-threonine + 4 L-lysine + 3 L-proline + 5 L-arginine + 17 L-phenylalanine + 6 L-tyrosine + 2 L-glutamine + 5 L-asparagine + 11 L-histidine + 11 L-methionine + 3 L-cysteine + 6 L-tryptophan, k = 1e-5)
   reaction ProteinDegradation(CyoD -> 10 L-leucine + 8 L-alanine + 7 glycine + 13 L-valine + 1 L-glutamate + 9 L-serine + 11 L-isoleucine + 2 L-aspartate + 9 L-threonine + 2 L-lysine + 2 L-proline + 5 L-phenylalanine + 2 L-tyrosine + 1 L-glutamine + 5 L-asparagine + 6 L-histidine + 11 L-methionine + 1 L-cysteine + 4 L-tryptophan, k = 1e-5)
   reaction ProteinDegradation(CysA -> 42 L-leucine + 32 L-alanine + 27 glycine + 31 L-valine + 24 L-glutamate + 16 L-serine + 15 L-isoleucine + 19 L-aspartate + 18 L-threonine + 11 L-lysine + 19 L-proline + 31 L-arginine + 15 L-phenylalanine + 7 L-tyrosine + 24 L-glutamine + 8 L-asparagine + 14 L-histidine + 7 L-methionine + 5 L-tryptophan, k = 1e-5)
   reaction ProteinDegradation(CysB -> 27 L-leucine + 30 L-alanine + 18 glycine + 29 L-valine + 17 L-glutamate + 19 L-serine + 24 L-isoleucine + 19 L-aspartate + 24 L-threonine + 15 L-lysine + 15 L-proline + 20 L-arginine + 13 L-phenylalanine + 12 L-tyrosine + 12 L-glutamine + 8 L-asparagine + 12 L-histidine + 7 L-methionine + 1 L-cysteine + 2 L-tryptophan, k = 1e-5)
   reaction ProteinDegradation(CysC -> 24 L-leucine + 15 L-alanine + 18 glycine + 21 L-valine + 17 L-glutamate + 11 L-serine + 8 L-isoleucine + 11 L-aspartate + 8 L-threonine + 6 L-lysine + 5 L-proline + 16 L-arginine + 6 L-phenylalanine + 3 L-tyrosine + 7 L-glutamine + 8 L-asparagine + 10 L-histidine + 3 L-methionine + 2 L-cysteine + 2 L-tryptophan, k = 1e-5)
   reaction ProteinDegradation(CysD -> 26 L-leucine + 19 L-alanine + 20 glycine + 15 L-valine + 25 L-glutamate + 14 L-serine + 20 L-isoleucine + 17 L-aspartate + 12 L-threonine + 17 L-lysine + 14 L-proline + 26 L-arginine + 13 L-phenylalanine + 10 L-tyrosine + 12 L-glutamine + 12 L-asparagine + 9 L-histidine + 12 L-methionine + 2 L-cysteine + 7 L-tryptophan, k = 1e-5)
   reaction ProteinDegradation(CysE -> 21 L-leucine + 32 L-alanine + 26 glycine + 20 L-valine + 15 L-glutamate + 15 L-serine + 23 L-isoleucine + 14 L-aspartate + 12 L-threonine + 12 L-lysine + 14 L-proline + 12 L-arginine + 6 L-phenylalanine + 7 L-tyrosine + 9 L-glutamine + 10 L-asparagine + 10 L-histidine + 9 L-methionine + 3 L-cysteine + 3 L-tryptophan, k = 1e-5)
   reaction ProteinDegradation(CysG -> 55 L-leucine + 45 L-alanine + 41 glycine + 36 L-valine + 26 L-glutamate + 19 L-serine + 26 L-isoleucine + 28 L-aspartate + 22 L-threonine + 16 L-lysine + 18 L-proline + 32 L-arginine + 15 L-phenylalanine + 6 L-tyrosine + 26 L-glutamine + 16 L-asparagine + 8 L-histidine + 10 L-methionine + 7 L-cysteine + 5 L-tryptophan, k = 1e-5)
   reaction ProteinDegradation(CysH -> 32 L-leucine + 19 L-alanine + 17 glycine + 13 L-valine + 23 L-glutamate + 9 L-serine + 12 L-isoleucine + 13 L-aspartate + 12 L-threonine + 15 L-lysine + 10 L-proline + 15 L-arginine + 7 L-phenylalanine + 10 L-tyrosine + 9 L-glutamine + 12 L-asparagine + 5 L-histidine + 3 L-methionine + 1 L-cysteine + 7 L-tryptophan, k = 1e-5)
   reaction ProteinDegradation(CysI -> 52 L-leucine + 47 L-alanine + 49 glycine + 30 L-valine + 46 L-glutamate + 16 L-serine + 38 L-isoleucine + 30 L-aspartate + 35 L-threonine + 35 L-lysine + 27 L-proline + 41 L-arginine + 20 L-phenylalanine + 14 L-tyrosine + 15 L-glutamine + 30 L-asparagine + 17 L-histidine + 14 L-methionine + 6 L-cysteine + 8 L-tryptophan, k = 1e-5)
   reaction ProteinDegradation(CysJ -> 61 L-leucine + 71 L-alanine + 36 glycine + 51 L-valine + 49 L-glutamate + 31 L-serine + 21 L-isoleucine + 36 L-aspartate + 31 L-threonine + 26 L-lysine + 32 L-proline + 34 L-arginine + 22 L-phenylalanine + 17 L-tyrosine + 28 L-glutamine + 23 L-asparagine + 9 L-histidine + 8 L-methionine + 2 L-cysteine + 11 L-tryptophan, k = 1e-5)
   reaction ProteinDegradation(CysK -> 32 L-leucine + 32 L-alanine + 32 glycine + 21 L-valine + 28 L-glutamate + 19 L-serine + 27 L-isoleucine + 11 L-aspartate + 22 L-threonine + 23 L-lysine + 15 L-proline + 13 L-arginine + 8 L-phenylalanine + 5 L-tyrosine + 9 L-glutamine + 14 L-asparagine + 3 L-histidine + 6 L-methionine + 1 L-cysteine + 2 L-tryptophan, k = 1e-5)
   reaction ProteinDegradation(CysM -> 24 L-leucine + 28 L-alanine + 35 glycine + 20 L-valine + 24 L-glutamate + 17 L-serine + 19 L-isoleucine + 13 L-aspartate + 19 L-threonine + 11 L-lysine + 14 L-proline + 20 L-arginine + 7 L-phenylalanine + 6 L-tyrosine + 11 L-glutamine + 13 L-asparagine + 4 L-histidine + 13 L-methionine + 2 L-cysteine + 3 L-tryptophan, k = 1e-5)
   reaction ProteinDegradation(CysN -> 54 L-leucine + 39 L-alanine + 36 glycine + 39 L-valine + 32 L-glutamate + 28 L-serine + 27 L-isoleucine + 34 L-aspartate + 28 L-threonine + 14 L-lysine + 18 L-proline + 32 L-arginine + 16 L-phenylalanine + 12 L-tyrosine + 25 L-glutamine + 17 L-asparagine + 10 L-histidine + 8 L-methionine + 2 L-cysteine + 4 L-tryptophan, k = 1e-5)
   reaction ProteinDegradation(CysP -> 33 L-leucine + 31 L-alanine + 24 glycine + 24 L-valine + 17 L-glutamate + 19 L-serine + 12 L-isoleucine + 21 L-aspartate + 20 L-threonine + 28 L-lysine + 14 L-proline + 11 L-arginine + 16 L-phenylalanine + 11 L-tyrosine + 17 L-glutamine + 23 L-asparagine + 5 L-histidine + 5 L-methionine + 7 L-tryptophan, k = 1e-5)
   reaction ProteinDegradation(CysQ -> 18 L-leucine + 26 L-alanine + 18 glycine + 23 L-valine + 13 L-glutamate + 11 L-serine + 12 L-isoleucine + 17 L-aspartate + 12 L-threonine + 11 L-lysine + 16 L-proline + 12 L-arginine + 6 L-phenylalanine + 8 L-tyrosine + 13 L-glutamine + 7 L-asparagine + 8 L-histidine + 6 L-methionine + 3 L-cysteine + 6 L-tryptophan, k = 1e-5)
   reaction ProteinDegradation(CysS -> 36 L-leucine + 49 L-alanine + 31 glycine + 29 L-valine + 34 L-glutamate + 19 L-serine + 21 L-isoleucine + 38 L-aspartate + 18 L-threonine + 23 L-lysine + 15 L-proline + 30 L-arginine + 19 L-phenylalanine + 16 L-tyrosine + 16 L-glutamine + 18 L-asparagine + 16 L-histidine + 21 L-methionine + 5 L-cysteine + 7 L-tryptophan, k = 1e-5)
   reaction ProteinDegradation(CysU -> 43 L-leucine + 33 L-alanine + 17 glycine + 28 L-valine + 12 L-glutamate + 21 L-serine + 14 L-isoleucine + 4 L-aspartate + 18 L-threonine + 5 L-lysine + 12 L-proline + 12 L-arginine + 21 L-phenylalanine + 7 L-tyrosine + 8 L-glutamine + 5 L-asparagine + 1 L-histidine + 7 L-methionine + 2 L-cysteine + 7 L-tryptophan, k = 1e-5)
   reaction ProteinDegradation(CysW -> 47 L-leucine + 23 L-alanine + 21 glycine + 28 L-valine + 14 L-glutamate + 14 L-serine + 20 L-isoleucine + 7 L-aspartate + 13 L-threonine + 5 L-lysine + 14 L-proline + 12 L-arginine + 16 L-phenylalanine + 6 L-tyrosine + 14 L-glutamine + 10 L-asparagine + 5 L-histidine + 12 L-methionine + 1 L-cysteine + 9 L-tryptophan, k = 1e-5)
   reaction ProteinDegradation(CysX -> 27 L-leucine + 27 L-alanine + 25 glycine + 23 L-valine + 20 L-glutamate + 19 L-serine + 17 L-isoleucine + 17 L-aspartate + 16 L-threonine + 15 L-lysine + 14 L-proline + 14 L-arginine + 13 L-phenylalanine + 10 L-tyrosine + 10 L-glutamine + 10 L-asparagine + 8 L-histidine + 7 L-methionine + 4 L-cysteine + 4 L-tryptophan, k = 1e-5)
   reaction ProteinDegradation(CysZ -> 33 L-leucine + 21 L-alanine + 14 glycine + 17 L-valine + 4 L-glutamate + 11 L-serine + 18 L-isoleucine + 8 L-aspartate + 14 L-threonine + 8 L-lysine + 17 L-proline + 12 L-arginine + 20 L-phenylalanine + 10 L-tyrosine + 9 L-glutamine + 6 L-asparagine + 2 L-histidine + 12 L-methionine + 3 L-cysteine + 14 L-tryptophan, k = 1e-5)
   reaction ProteinDegradation(CytR -> 35 L-leucine + 31 L-alanine + 22 glycine + 20 L-valine + 20 L-glutamate + 14 L-serine + 24 L-isoleucine + 20 L-aspartate + 17 L-threonine + 15 L-lysine + 21 L-proline + 21 L-arginine + 11 L-phenylalanine + 8 L-tyrosine + 22 L-glutamine + 11 L-asparagine + 7 L-histidine + 14 L-methionine + 8 L-cysteine, k = 1e-5)
   reaction ProteinDegradation(DacA -> 37 L-leucine + 35 L-alanine + 35 glycine + 26 L-valine + 16 L-glutamate + 25 L-serine + 25 L-isoleucine + 25 L-aspartate + 22 L-threonine + 26 L-lysine + 13 L-proline + 17 L-arginine + 21 L-phenylalanine + 11 L-tyrosine + 17 L-glutamine + 23 L-asparagine + 7 L-histidine + 15 L-methionine + 2 L-cysteine + 5 L-tryptophan, k = 1e-5)
   reaction ProteinDegradation(DacB -> 44 L-leucine + 54 L-alanine + 37 glycine + 33 L-valine + 11 L-glutamate + 32 L-serine + 28 L-isoleucine + 27 L-aspartate + 27 L-threonine + 18 L-lysine + 24 L-proline + 26 L-arginine + 19 L-phenylalanine + 15 L-tyrosine + 31 L-glutamine + 21 L-asparagine + 7 L-histidine + 14 L-methionine + 5 L-cysteine + 4 L-tryptophan, k = 1e-5)
   reaction ProteinDegradation(DacC -> 38 L-leucine + 40 L-alanine + 37 glycine + 29 L-valine + 19 L-glutamate + 25 L-serine + 17 L-isoleucine + 21 L-aspartate + 29 L-threonine + 26 L-lysine + 14 L-proline + 15 L-arginine + 23 L-phenylalanine + 8 L-tyrosine + 17 L-glutamine + 17 L-asparagine + 4 L-histidine + 12 L-methionine + 1 L-cysteine + 8 L-tryptophan, k = 1e-5)
   reaction ProteinDegradation(DacD -> 34 L-leucine + 32 L-alanine + 33 glycine + 26 L-valine + 23 L-glutamate + 25 L-serine + 22 L-isoleucine + 25 L-aspartate + 21 L-threonine + 20 L-lysine + 13 L-proline + 22 L-arginine + 14 L-phenylalanine + 11 L-tyrosine + 16 L-glutamine + 15 L-asparagine + 16 L-histidine + 11 L-methionine + 1 L-cysteine + 8 L-tryptophan, k = 1e-5)
   reaction ProteinDegradation(DadA -> 43 L-leucine + 41 L-alanine + 42 glycine + 30 L-valine + 26 L-glutamate + 19 L-serine + 18 L-isoleucine + 20 L-aspartate + 29 L-threonine + 13 L-lysine + 23 L-proline + 29 L-arginine + 12 L-phenylalanine + 16 L-tyrosine + 22 L-glutamine + 13 L-asparagine + 9 L-histidine + 13 L-methionine + 6 L-cysteine + 8 L-tryptophan, k = 1e-5)
   reaction ProteinDegradation(DadX -> 35 L-leucine + 42 L-alanine + 33 glycine + 27 L-valine + 19 L-glutamate + 16 L-serine + 21 L-isoleucine + 16 L-aspartate + 22 L-threonine + 9 L-lysine + 16 L-proline + 24 L-arginine + 6 L-phenylalanine + 9 L-tyrosine + 16 L-glutamine + 10 L-asparagine + 10 L-histidine + 12 L-methionine + 4 L-cysteine + 9 L-tryptophan, k = 1e-5)
   reaction ProteinDegradation(Dam -> 26 L-leucine + 26 L-alanine + 13 glycine + 19 L-valine + 19 L-glutamate + 15 L-serine + 9 L-isoleucine + 13 L-aspartate + 10 L-threonine + 18 L-lysine + 14 L-proline + 19 L-arginine + 17 L-phenylalanine + 20 L-tyrosine + 7 L-glutamine + 15 L-asparagine + 7 L-histidine + 4 L-methionine + 5 L-cysteine + 2 L-tryptophan, k = 1e-5)
   reaction ProteinDegradation(DamX -> 23 L-leucine + 49 L-alanine + 20 glycine + 27 L-valine + 34 L-glutamate + 35 L-serine + 11 L-isoleucine + 23 L-aspartate + 44 L-threonine + 28 L-lysine + 39 L-proline + 26 L-arginine + 2 L-phenylalanine + 7 L-tyrosine + 31 L-glutamine + 21 L-asparagine + 1 L-histidine + 4 L-methionine + 3 L-tryptophan, k = 1e-5)
   reaction ProteinDegradation(DapA -> 30 L-leucine + 31 L-alanine + 23 glycine + 25 L-valine + 14 L-glutamate + 15 L-serine + 18 L-isoleucine + 17 L-aspartate + 23 L-threonine + 13 L-lysine + 13 L-proline + 13 L-arginine + 7 L-phenylalanine + 5 L-tyrosine + 8 L-glutamine + 13 L-asparagine + 9 L-histidine + 9 L-methionine + 5 L-cysteine + 1 L-tryptophan, k = 1e-5)
   reaction ProteinDegradation(DapB -> 24 L-leucine + 40 L-alanine + 32 glycine + 19 L-valine + 16 L-glutamate + 13 L-serine + 16 L-isoleucine + 21 L-aspartate + 14 L-threonine + 12 L-lysine + 3 L-proline + 15 L-arginine + 11 L-phenylalanine + 2 L-tyrosine + 6 L-glutamine + 7 L-asparagine + 10 L-histidine + 9 L-methionine + 2 L-cysteine + 1 L-tryptophan, k = 1e-5)
   reaction ProteinDegradation(DapD -> 15 L-leucine + 24 L-alanine + 26 glycine + 33 L-valine + 19 L-glutamate + 14 L-serine + 22 L-isoleucine + 14 L-aspartate + 14 L-threonine + 13 L-lysine + 9 L-proline + 16 L-arginine + 8 L-phenylalanine + 9 L-tyrosine + 12 L-glutamine + 12 L-asparagine + 3 L-histidine + 5 L-methionine + 3 L-cysteine + 3 L-tryptophan, k = 1e-5)
   reaction ProteinDegradation(DapE -> 35 L-leucine + 40 L-alanine + 29 glycine + 32 L-valine + 24 L-glutamate + 14 L-serine + 19 L-isoleucine + 19 L-aspartate + 21 L-threonine + 8 L-lysine + 18 L-proline + 22 L-arginine + 17 L-phenylalanine + 5 L-tyrosine + 20 L-glutamine + 19 L-asparagine + 11 L-histidine + 11 L-methionine + 5 L-cysteine + 6 L-tryptophan, k = 1e-5)
   reaction ProteinDegradation(DapF -> 21 L-leucine + 24 L-alanine + 26 glycine + 31 L-valine + 18 L-glutamate + 8 L-serine + 11 L-isoleucine + 16 L-aspartate + 11 L-threonine + 7 L-lysine + 14 L-proline + 21 L-arginine + 14 L-phenylalanine + 6 L-tyrosine + 10 L-glutamine + 11 L-asparagine + 9 L-histidine + 9 L-methionine + 6 L-cysteine + 1 L-tryptophan, k = 1e-5)
   reaction ProteinDegradation(DarP -> 23 L-leucine + 14 L-alanine + 8 glycine + 7 L-valine + 18 L-glutamate + 3 L-serine + 14 L-isoleucine + 21 L-aspartate + 2 L-threonine + 16 L-lysine + 7 L-proline + 18 L-arginine + 2 L-phenylalanine + 1 L-tyrosine + 13 L-glutamine + 8 L-asparagine + 2 L-histidine + 3 L-methionine + 3 L-tryptophan, k = 1e-5)
   reaction ProteinDegradation(DauA -> 82 L-leucine + 69 L-alanine + 51 glycine + 50 L-valine + 13 L-glutamate + 28 L-serine + 48 L-isoleucine + 20 L-aspartate + 26 L-threonine + 12 L-lysine + 30 L-proline + 27 L-arginine + 27 L-phenylalanine + 7 L-tyrosine + 14 L-glutamine + 11 L-asparagine + 10 L-histidine + 21 L-methionine + 6 L-cysteine + 7 L-tryptophan, k = 1e-5)
   reaction ProteinDegradation(DbpA -> 58 L-leucine + 56 L-alanine + 33 glycine + 30 L-valine + 17 L-glutamate + 24 L-serine + 25 L-isoleucine + 29 L-aspartate + 27 L-threonine + 21 L-lysine + 22 L-proline + 26 L-arginine + 13 L-phenylalanine + 3 L-tyrosine + 28 L-glutamine + 13 L-asparagine + 10 L-histidine + 9 L-methionine + 9 L-cysteine + 4 L-tryptophan, k = 1e-5)
   reaction ProteinDegradation(Dcd -> 24 L-leucine + 18 L-alanine + 17 glycine + 14 L-valine + 12 L-glutamate + 12 L-serine + 9 L-isoleucine + 15 L-aspartate + 6 L-threonine + 5 L-lysine + 12 L-proline + 18 L-arginine + 6 L-phenylalanine + 4 L-tyrosine + 2 L-glutamine + 6 L-asparagine + 4 L-histidine + 4 L-methionine + 2 L-cysteine + 3 L-tryptophan, k = 1e-5)
   reaction ProteinDegradation(Dcm -> 41 L-leucine + 46 L-alanine + 31 glycine + 28 L-valine + 25 L-glutamate + 20 L-serine + 24 L-isoleucine + 31 L-aspartate + 20 L-threonine + 26 L-lysine + 24 L-proline + 35 L-arginine + 24 L-phenylalanine + 15 L-tyrosine + 24 L-glutamine + 18 L-asparagine + 21 L-histidine + 8 L-methionine + 6 L-cysteine + 5 L-tryptophan, k = 1e-5)
   reaction ProteinDegradation(Dcp -> 72 L-leucine + 84 L-alanine + 38 glycine + 31 L-valine + 49 L-glutamate + 26 L-serine + 29 L-isoleucine + 37 L-aspartate + 30 L-threonine + 23 L-lysine + 27 L-proline + 44 L-arginine + 38 L-phenylalanine + 22 L-tyrosine + 43 L-glutamine + 34 L-asparagine + 18 L-histidine + 19 L-methionine + 2 L-cysteine + 15 L-tryptophan, k = 1e-5)
   reaction ProteinDegradation(DcrB -> 20 L-leucine + 18 L-alanine + 14 glycine + 14 L-valine + 5 L-glutamate + 11 L-serine + 11 L-isoleucine + 15 L-aspartate + 13 L-threonine + 12 L-lysine + 5 L-proline + 4 L-arginine + 1 L-phenylalanine + 2 L-tyrosine + 17 L-glutamine + 12 L-asparagine + 2 L-histidine + 7 L-methionine + 1 L-cysteine + 1 L-tryptophan, k = 1e-5)
   reaction ProteinDegradation(DctA -> 52 L-leucine + 44 L-alanine + 42 glycine + 43 L-valine + 12 L-glutamate + 26 L-serine + 47 L-isoleucine + 14 L-aspartate + 22 L-threonine + 21 L-lysine + 11 L-proline + 10 L-arginine + 25 L-phenylalanine + 9 L-tyrosine + 13 L-glutamine + 11 L-asparagine + 6 L-histidine + 15 L-methionine + 4 L-cysteine + 1 L-tryptophan, k = 1e-5)
   reaction ProteinDegradation(DctR -> 17 L-leucine + 6 L-alanine + 3 glycine + 16 L-valine + 8 L-glutamate + 9 L-serine + 22 L-isoleucine + 6 L-aspartate + 11 L-threonine + 11 L-lysine + 5 L-proline + 7 L-arginine + 11 L-phenylalanine + 3 L-tyrosine + 7 L-glutamine + 13 L-asparagine + 9 L-histidine + 8 L-methionine + 4 L-cysteine, k = 1e-5)
   reaction ProteinDegradation(DcuA -> 56 L-leucine + 47 L-alanine + 35 glycine + 47 L-valine + 12 L-glutamate + 30 L-serine + 43 L-isoleucine + 11 L-aspartate + 28 L-threonine + 16 L-lysine + 19 L-proline + 8 L-arginine + 22 L-phenylalanine + 9 L-tyrosine + 8 L-glutamine + 13 L-asparagine + 5 L-histidine + 15 L-methionine + 5 L-cysteine + 4 L-tryptophan, k = 1e-5)
   reaction ProteinDegradation(DcuB -> 53 L-leucine + 48 L-alanine + 38 glycine + 43 L-valine + 12 L-glutamate + 27 L-serine + 50 L-isoleucine + 15 L-aspartate + 19 L-threonine + 16 L-lysine + 22 L-proline + 12 L-arginine + 23 L-phenylalanine + 15 L-tyrosine + 10 L-glutamine + 10 L-asparagine + 6 L-histidine + 16 L-methionine + 5 L-cysteine + 6 L-tryptophan, k = 1e-5)
   reaction ProteinDegradation(DcuC -> 54 L-leucine + 58 L-alanine + 37 glycine + 48 L-valine + 11 L-glutamate + 37 L-serine + 49 L-isoleucine + 9 L-aspartate + 27 L-threonine + 14 L-lysine + 19 L-proline + 8 L-arginine + 22 L-phenylalanine + 13 L-tyrosine + 9 L-glutamine + 8 L-asparagine + 7 L-histidine + 25 L-methionine + 4 L-cysteine + 2 L-tryptophan, k = 1e-5)
   reaction ProteinDegradation(DcuD -> 49 L-leucine + 48 L-alanine + 37 glycine + 52 L-valine + 11 L-glutamate + 30 L-serine + 47 L-isoleucine + 9 L-aspartate + 25 L-threonine + 12 L-lysine + 17 L-proline + 14 L-arginine + 25 L-phenylalanine + 13 L-tyrosine + 11 L-glutamine + 12 L-asparagine + 9 L-histidine + 29 L-methionine + 3 L-cysteine + 2 L-tryptophan, k = 1e-5)
   reaction ProteinDegradation(DcuR -> 26 L-leucine + 17 L-alanine + 9 glycine + 13 L-valine + 13 L-glutamate + 15 L-serine + 20 L-isoleucine + 17 L-aspartate + 11 L-threonine + 12 L-lysine + 8 L-proline + 13 L-arginine + 6 L-phenylalanine + 13 L-tyrosine + 15 L-glutamine + 9 L-asparagine + 8 L-histidine + 4 L-methionine + 7 L-cysteine + 3 L-tryptophan, k = 1e-5)
   reaction ProteinDegradation(DcuS -> 67 L-leucine + 31 L-alanine + 40 glycine + 43 L-valine + 36 L-glutamate + 39 L-serine + 45 L-isoleucine + 31 L-aspartate + 25 L-threonine + 29 L-lysine + 18 L-proline + 33 L-arginine + 16 L-phenylalanine + 11 L-tyrosine + 27 L-glutamine + 22 L-asparagine + 13 L-histidine + 10 L-methionine + 2 L-cysteine + 5 L-tryptophan, k = 1e-5)
   reaction ProteinDegradation(DcyD -> 44 L-leucine + 40 L-alanine + 30 glycine + 22 L-valine + 24 L-glutamate + 13 L-serine + 18 L-isoleucine + 15 L-aspartate + 17 L-threonine + 10 L-lysine + 18 L-proline + 14 L-arginine + 11 L-phenylalanine + 9 L-tyrosine + 11 L-glutamine + 13 L-asparagine + 8 L-histidine + 7 L-methionine + 3 L-cysteine + 1 L-tryptophan, k = 1e-5)
   reaction ProteinDegradation(DdlA -> 35 L-leucine + 39 L-alanine + 26 glycine + 33 L-valine + 21 L-glutamate + 21 L-serine + 26 L-isoleucine + 25 L-aspartate + 18 L-threonine + 18 L-lysine + 16 L-proline + 13 L-arginine + 12 L-phenylalanine + 8 L-tyrosine + 15 L-glutamine + 17 L-asparagine + 9 L-histidine + 6 L-methionine + 4 L-cysteine + 2 L-tryptophan, k = 1e-5)
   reaction ProteinDegradation(DdlB -> 41 L-leucine + 31 L-alanine + 31 glycine + 22 L-valine + 23 L-glutamate + 25 L-serine + 12 L-isoleucine + 15 L-aspartate + 13 L-threonine + 14 L-lysine + 13 L-proline + 11 L-arginine + 9 L-phenylalanine + 7 L-tyrosine + 14 L-glutamine + 4 L-asparagine + 3 L-histidine + 11 L-methionine + 2 L-cysteine + 5 L-tryptophan, k = 1e-5)
   reaction ProteinDegradation(DdpA -> 46 L-leucine + 50 L-alanine + 29 glycine + 30 L-valine + 20 L-glutamate + 31 L-serine + 22 L-isoleucine + 41 L-aspartate + 30 L-threonine + 40 L-lysine + 30 L-proline + 19 L-arginine + 21 L-phenylalanine + 20 L-tyrosine + 26 L-glutamine + 33 L-asparagine + 5 L-histidine + 13 L-methionine + 10 L-tryptophan, k = 1e-5)
   reaction ProteinDegradation(DdpB -> 59 L-leucine + 30 L-alanine + 34 glycine + 31 L-valine + 10 L-glutamate + 13 L-serine + 27 L-isoleucine + 16 L-aspartate + 15 L-threonine + 17 L-proline + 19 L-arginine + 17 L-phenylalanine + 11 L-tyrosine + 10 L-glutamine + 6 L-asparagine + 7 L-histidine + 5 L-methionine + 3 L-cysteine + 10 L-tryptophan, k = 1e-5)
   reaction ProteinDegradation(DdpC -> 42 L-leucine + 38 L-alanine + 27 glycine + 22 L-valine + 4 L-glutamate + 20 L-serine + 23 L-isoleucine + 11 L-aspartate + 12 L-threonine + 6 L-lysine + 14 L-proline + 15 L-arginine + 11 L-phenylalanine + 5 L-tyrosine + 12 L-glutamine + 8 L-asparagine + 4 L-histidine + 14 L-methionine + 2 L-cysteine + 8 L-tryptophan, k = 1e-5)
   reaction ProteinDegradation(DdpD -> 34 L-leucine + 29 L-alanine + 23 glycine + 29 L-valine + 16 L-glutamate + 18 L-serine + 20 L-isoleucine + 14 L-aspartate + 14 L-threonine + 5 L-lysine + 20 L-proline + 23 L-arginine + 7 L-phenylalanine + 7 L-tyrosine + 22 L-glutamine + 10 L-asparagine + 12 L-histidine + 13 L-methionine + 10 L-cysteine + 2 L-tryptophan, k = 1e-5)
   reaction ProteinDegradation(DdpF -> 42 L-leucine + 22 L-alanine + 20 glycine + 19 L-valine + 18 L-glutamate + 20 L-serine + 21 L-isoleucine + 14 L-aspartate + 15 L-threonine + 6 L-lysine + 17 L-proline + 27 L-arginine + 5 L-phenylalanine + 6 L-tyrosine + 21 L-glutamine + 8 L-asparagine + 10 L-histidine + 7 L-methionine + 5 L-cysteine + 5 L-tryptophan, k = 1e-5)
   reaction ProteinDegradation(DdpX -> 20 L-leucine + 22 L-alanine + 12 glycine + 10 L-valine + 8 L-glutamate + 14 L-serine + 13 L-isoleucine + 13 L-aspartate + 9 L-threonine + 4 L-lysine + 10 L-proline + 7 L-arginine + 6 L-phenylalanine + 7 L-tyrosine + 13 L-glutamine + 5 L-asparagine + 8 L-histidine + 5 L-methionine + 4 L-cysteine + 3 L-tryptophan, k = 1e-5)
   reaction ProteinDegradation(DeaD -> 67 L-leucine + 52 L-alanine + 60 glycine + 33 L-valine + 54 L-glutamate + 25 L-serine + 31 L-isoleucine + 42 L-aspartate + 30 L-threonine + 21 L-lysine + 30 L-proline + 78 L-arginine + 19 L-phenylalanine + 10 L-tyrosine + 26 L-glutamine + 20 L-asparagine + 9 L-histidine + 19 L-methionine + 1 L-cysteine + 2 L-tryptophan, k = 1e-5)
   reaction ProteinDegradation(DecR -> 22 L-leucine + 9 L-alanine + 7 glycine + 12 L-valine + 10 L-glutamate + 8 L-serine + 7 L-isoleucine + 10 L-aspartate + 11 L-threonine + 10 L-lysine + 5 L-proline + 8 L-arginine + 5 L-phenylalanine + 6 L-tyrosine + 6 L-glutamine + 2 L-asparagine + 2 L-histidine + 6 L-methionine + 3 L-cysteine + 3 L-tryptophan, k = 1e-5)
   reaction ProteinDegradation(DedA -> 29 L-leucine + 21 L-alanine + 16 glycine + 22 L-valine + 7 L-glutamate + 7 L-serine + 22 L-isoleucine + 8 L-aspartate + 9 L-threonine + 8 L-lysine + 7 L-proline + 9 L-arginine + 17 L-phenylalanine + 10 L-tyrosine + 2 L-glutamine + 7 L-asparagine + 8 L-histidine + 7 L-methionine + 1 L-cysteine + 2 L-tryptophan, k = 1e-5)
   reaction ProteinDegradation(DedD -> 18 L-leucine + 28 L-alanine + 19 glycine + 21 L-valine + 15 L-glutamate + 8 L-serine + 7 L-isoleucine + 10 L-aspartate + 10 L-threonine + 20 L-lysine + 31 L-proline + 6 L-arginine + 3 L-phenylalanine + 5 L-tyrosine + 8 L-glutamine + 6 L-asparagine + 1 L-histidine + 4 L-methionine, k = 1e-5)
   reaction ProteinDegradation(Def -> 20 L-leucine + 12 L-alanine + 8 glycine + 14 L-valine + 20 L-glutamate + 5 L-serine + 15 L-isoleucine + 12 L-aspartate + 3 L-threonine + 11 L-lysine + 7 L-proline + 14 L-arginine + 3 L-phenylalanine + 2 L-tyrosine + 9 L-glutamine + 3 L-asparagine + 4 L-histidine + 5 L-methionine + 2 L-cysteine, k = 1e-5)
   reaction ProteinDegradation(DegP -> 42 L-leucine + 45 L-alanine + 53 glycine + 38 L-valine + 16 L-glutamate + 41 L-serine + 30 L-isoleucine + 22 L-aspartate + 25 L-threonine + 28 L-lysine + 19 L-proline + 13 L-arginine + 14 L-phenylalanine + 5 L-tyrosine + 31 L-glutamine + 34 L-asparagine + 1 L-histidine + 15 L-methionine + 2 L-cysteine, k = 1e-5)
   reaction ProteinDegradation(DegQ -> 51 L-leucine + 49 L-alanine + 51 glycine + 30 L-valine + 21 L-glutamate + 38 L-serine + 37 L-isoleucine + 24 L-aspartate + 20 L-threonine + 27 L-lysine + 20 L-proline + 16 L-arginine + 14 L-phenylalanine + 2 L-tyrosine + 25 L-glutamine + 22 L-asparagine + 1 L-histidine + 7 L-methionine, k = 1e-5)
   reaction ProteinDegradation(DegS -> 35 L-leucine + 29 L-alanine + 37 glycine + 30 L-valine + 11 L-glutamate + 20 L-serine + 38 L-isoleucine + 21 L-aspartate + 21 L-threonine + 8 L-lysine + 19 L-proline + 18 L-arginine + 7 L-phenylalanine + 6 L-tyrosine + 18 L-glutamine + 25 L-asparagine + 5 L-histidine + 7 L-methionine, k = 1e-5)
   reaction ProteinDegradation(DeoA -> 36 L-leucine + 56 L-alanine + 39 glycine + 34 L-valine + 24 L-glutamate + 23 L-serine + 27 L-isoleucine + 33 L-aspartate + 29 L-threonine + 22 L-lysine + 15 L-proline + 24 L-arginine + 16 L-phenylalanine + 9 L-tyrosine + 11 L-glutamine + 12 L-asparagine + 6 L-histidine + 20 L-methionine + 2 L-cysteine + 2 L-tryptophan, k = 1e-5)
   reaction ProteinDegradation(DeoB -> 35 L-leucine + 37 L-alanine + 46 glycine + 22 L-valine + 29 L-glutamate + 17 L-serine + 22 L-isoleucine + 31 L-aspartate + 25 L-threonine + 22 L-lysine + 17 L-proline + 17 L-arginine + 20 L-phenylalanine + 11 L-tyrosine + 7 L-glutamine + 14 L-asparagine + 15 L-histidine + 9 L-methionine + 6 L-cysteine + 5 L-tryptophan, k = 1e-5)
   reaction ProteinDegradation(DeoC -> 22 L-leucine + 40 L-alanine + 18 glycine + 16 L-valine + 16 L-glutamate + 12 L-serine + 19 L-isoleucine + 20 L-aspartate + 17 L-threonine + 19 L-lysine + 8 L-proline + 12 L-arginine + 8 L-phenylalanine + 6 L-tyrosine + 4 L-glutamine + 7 L-asparagine + 4 L-histidine + 6 L-methionine + 4 L-cysteine + 1 L-tryptophan, k = 1e-5)
   reaction ProteinDegradation(DeoD -> 15 L-leucine + 26 L-alanine + 23 glycine + 20 L-valine + 14 L-glutamate + 9 L-serine + 18 L-isoleucine + 19 L-aspartate + 14 L-threonine + 14 L-lysine + 6 L-proline + 12 L-arginine + 12 L-phenylalanine + 6 L-tyrosine + 2 L-glutamine + 7 L-asparagine + 6 L-histidine + 12 L-methionine + 4 L-cysteine, k = 1e-5)
   reaction ProteinDegradation(DeoR -> 27 L-leucine + 23 L-alanine + 11 glycine + 17 L-valine + 17 L-glutamate + 14 L-serine + 12 L-isoleucine + 14 L-aspartate + 12 L-threonine + 17 L-lysine + 11 L-proline + 15 L-arginine + 13 L-phenylalanine + 7 L-tyrosine + 9 L-glutamine + 8 L-asparagine + 9 L-histidine + 6 L-methionine + 8 L-cysteine + 2 L-tryptophan, k = 1e-5)
   reaction ProteinDegradation(Der -> 45 L-leucine + 33 L-alanine + 38 glycine + 44 L-valine + 40 L-glutamate + 24 L-serine + 29 L-isoleucine + 36 L-aspartate + 24 L-threonine + 27 L-lysine + 22 L-proline + 39 L-arginine + 17 L-phenylalanine + 14 L-tyrosine + 13 L-glutamine + 17 L-asparagine + 9 L-histidine + 15 L-methionine + 1 L-cysteine + 3 L-tryptophan, k = 1e-5)
   reaction ProteinDegradation(Dfp -> 40 L-leucine + 59 L-alanine + 27 glycine + 36 L-valine + 17 L-glutamate + 19 L-serine + 22 L-isoleucine + 25 L-aspartate + 19 L-threonine + 19 L-lysine + 24 L-proline + 23 L-arginine + 8 L-phenylalanine + 8 L-tyrosine + 15 L-glutamine + 18 L-asparagine + 7 L-histidine + 13 L-methionine + 4 L-cysteine + 3 L-tryptophan, k = 1e-5)
   reaction ProteinDegradation(DgcC -> 44 L-leucine + 33 L-alanine + 27 glycine + 31 L-valine + 16 L-glutamate + 19 L-serine + 19 L-isoleucine + 14 L-aspartate + 22 L-threonine + 11 L-lysine + 21 L-proline + 27 L-arginine + 13 L-phenylalanine + 6 L-tyrosine + 9 L-glutamine + 16 L-asparagine + 11 L-histidine + 16 L-methionine + 3 L-cysteine + 13 L-tryptophan, k = 1e-5)
   reaction ProteinDegradation(DgcE -> 165 L-leucine + 93 L-alanine + 60 glycine + 70 L-valine + 65 L-glutamate + 82 L-serine + 74 L-isoleucine + 48 L-aspartate + 49 L-threonine + 31 L-lysine + 47 L-proline + 60 L-arginine + 40 L-phenylalanine + 24 L-tyrosine + 46 L-glutamine + 44 L-asparagine + 32 L-histidine + 42 L-methionine + 10 L-cysteine + 23 L-tryptophan, k = 1e-5)
   reaction ProteinDegradation(DgcF -> 33 L-leucine + 27 L-alanine + 22 glycine + 34 L-valine + 12 L-glutamate + 25 L-serine + 21 L-isoleucine + 14 L-aspartate + 18 L-threonine + 14 L-lysine + 14 L-proline + 13 L-arginine + 15 L-phenylalanine + 9 L-tyrosine + 12 L-glutamine + 7 L-asparagine + 3 L-histidine + 13 L-methionine + 6 L-cysteine + 3 L-tryptophan, k = 1e-5)
   reaction ProteinDegradation(DgcI -> 49 L-leucine + 30 L-alanine + 26 glycine + 40 L-valine + 25 L-glutamate + 33 L-serine + 31 L-isoleucine + 23 L-aspartate + 19 L-threonine + 33 L-lysine + 9 L-proline + 18 L-arginine + 27 L-phenylalanine + 24 L-tyrosine + 9 L-glutamine + 20 L-asparagine + 7 L-histidine + 11 L-methionine + 7 L-cysteine + 1 L-tryptophan, k = 1e-5)
   reaction ProteinDegradation(DgcJ -> 55 L-leucine + 37 L-alanine + 23 glycine + 28 L-valine + 24 L-glutamate + 40 L-serine + 39 L-isoleucine + 32 L-aspartate + 23 L-threonine + 23 L-lysine + 11 L-proline + 29 L-arginine + 20 L-phenylalanine + 24 L-tyrosine + 28 L-glutamine + 26 L-asparagine + 14 L-histidine + 13 L-methionine + 3 L-cysteine + 4 L-tryptophan, k = 1e-5)
   reaction ProteinDegradation(DgcM -> 52 L-leucine + 31 L-alanine + 23 glycine + 21 L-valine + 28 L-glutamate + 24 L-serine + 26 L-isoleucine + 22 L-aspartate + 24 L-threonine + 19 L-lysine + 16 L-proline + 25 L-arginine + 15 L-phenylalanine + 13 L-tyrosine + 18 L-glutamine + 16 L-asparagine + 19 L-histidine + 10 L-methionine + 5 L-cysteine + 3 L-tryptophan, k = 1e-5)
   reaction ProteinDegradation(DgcN -> 50 L-leucine + 42 L-alanine + 20 glycine + 17 L-valine + 21 L-glutamate + 27 L-serine + 25 L-isoleucine + 21 L-aspartate + 30 L-threonine + 15 L-lysine + 8 L-proline + 26 L-arginine + 20 L-phenylalanine + 8 L-tyrosine + 19 L-glutamine + 23 L-asparagine + 16 L-histidine + 12 L-methionine + 2 L-cysteine + 6 L-tryptophan, k = 1e-5)
   reaction ProteinDegradation(DgcP -> 40 L-leucine + 29 L-alanine + 17 glycine + 17 L-valine + 25 L-glutamate + 25 L-serine + 23 L-isoleucine + 22 L-aspartate + 16 L-threonine + 12 L-lysine + 9 L-proline + 19 L-arginine + 15 L-phenylalanine + 10 L-tyrosine + 21 L-glutamine + 16 L-asparagine + 10 L-histidine + 8 L-methionine + 4 L-cysteine + 3 L-tryptophan, k = 1e-5)
   reaction ProteinDegradation(DgcQ -> 67 L-leucine + 43 L-alanine + 30 glycine + 44 L-valine + 35 L-glutamate + 46 L-serine + 22 L-isoleucine + 29 L-aspartate + 30 L-threonine + 15 L-lysine + 16 L-proline + 46 L-arginine + 22 L-phenylalanine + 18 L-tyrosine + 26 L-glutamine + 28 L-asparagine + 20 L-histidine + 13 L-methionine + 3 L-cysteine + 11 L-tryptophan, k = 1e-5)
   reaction ProteinDegradation(DgcT -> 47 L-leucine + 25 L-alanine + 16 glycine + 49 L-valine + 23 L-glutamate + 31 L-serine + 43 L-isoleucine + 17 L-aspartate + 26 L-threonine + 17 L-lysine + 11 L-proline + 22 L-arginine + 28 L-phenylalanine + 20 L-tyrosine + 14 L-glutamine + 29 L-asparagine + 7 L-histidine + 13 L-methionine + 8 L-cysteine + 6 L-tryptophan, k = 1e-5)
   reaction ProteinDegradation(DgcZ -> 32 L-leucine + 23 L-alanine + 17 glycine + 20 L-valine + 18 L-glutamate + 11 L-serine + 21 L-isoleucine + 24 L-aspartate + 16 L-threonine + 8 L-lysine + 7 L-proline + 20 L-arginine + 10 L-phenylalanine + 12 L-tyrosine + 9 L-glutamine + 16 L-asparagine + 14 L-histidine + 9 L-methionine + 5 L-cysteine + 4 L-tryptophan, k = 1e-5)
   reaction ProteinDegradation(DgkA -> 12 L-leucine + 18 L-alanine + 8 glycine + 14 L-valine + 6 L-glutamate + 8 L-serine + 15 L-isoleucine + 4 L-aspartate + 5 L-threonine + 3 L-lysine + 6 L-arginine + 3 L-phenylalanine + 2 L-tyrosine + 1 L-glutamine + 4 L-asparagine + 2 L-histidine + 4 L-methionine + 2 L-cysteine + 5 L-tryptophan, k = 1e-5)
   reaction ProteinDegradation(DgoA -> 16 L-leucine + 36 L-alanine + 19 glycine + 17 L-valine + 10 L-glutamate + 8 L-serine + 15 L-isoleucine + 9 L-aspartate + 10 L-threonine + 7 L-lysine + 12 L-proline + 7 L-arginine + 6 L-phenylalanine + 5 L-tyrosine + 13 L-glutamine + 3 L-asparagine + 2 L-histidine + 3 L-methionine + 4 L-cysteine + 3 L-tryptophan, k = 1e-5)
   reaction ProteinDegradation(DgoD -> 34 L-leucine + 37 L-alanine + 35 glycine + 26 L-valine + 29 L-glutamate + 13 L-serine + 29 L-isoleucine + 23 L-aspartate + 12 L-threonine + 21 L-lysine + 21 L-proline + 19 L-arginine + 17 L-phenylalanine + 12 L-tyrosine + 11 L-glutamine + 12 L-asparagine + 8 L-histidine + 10 L-methionine + 4 L-cysteine + 9 L-tryptophan, k = 1e-5)
   reaction ProteinDegradation(DgoK -> 28 L-leucine + 35 L-alanine + 25 glycine + 24 L-valine + 15 L-glutamate + 21 L-serine + 14 L-isoleucine + 12 L-aspartate + 19 L-threonine + 4 L-lysine + 12 L-proline + 14 L-arginine + 7 L-phenylalanine + 6 L-tyrosine + 15 L-glutamine + 11 L-asparagine + 11 L-histidine + 8 L-methionine + 5 L-cysteine + 6 L-tryptophan, k = 1e-5)
   reaction ProteinDegradation(DgoR -> 21 L-leucine + 28 L-alanine + 6 glycine + 13 L-valine + 20 L-glutamate + 14 L-serine + 16 L-isoleucine + 12 L-aspartate + 11 L-threonine + 7 L-lysine + 8 L-proline + 19 L-arginine + 6 L-phenylalanine + 5 L-tyrosine + 13 L-glutamine + 12 L-asparagine + 5 L-histidine + 8 L-methionine + 1 L-cysteine + 4 L-tryptophan, k = 1e-5)
   reaction ProteinDegradation(DgoT -> 49 L-leucine + 42 L-alanine + 47 glycine + 36 L-valine + 10 L-glutamate + 21 L-serine + 34 L-isoleucine + 11 L-aspartate + 27 L-threonine + 15 L-lysine + 18 L-proline + 17 L-arginine + 33 L-phenylalanine + 15 L-tyrosine + 10 L-glutamine + 9 L-asparagine + 4 L-histidine + 13 L-methionine + 5 L-cysteine + 14 L-tryptophan, k = 1e-5)
   reaction ProteinDegradation(Dgt -> 63 L-leucine + 34 L-alanine + 21 glycine + 26 L-valine + 46 L-glutamate + 32 L-serine + 25 L-isoleucine + 24 L-aspartate + 19 L-threonine + 23 L-lysine + 21 L-proline + 46 L-arginine + 21 L-phenylalanine + 23 L-tyrosine + 19 L-glutamine + 16 L-asparagine + 19 L-histidine + 11 L-methionine + 6 L-cysteine + 10 L-tryptophan, k = 1e-5)
   reaction ProteinDegradation(DhaK -> 40 L-leucine + 30 L-alanine + 38 glycine + 26 L-valine + 19 L-glutamate + 18 L-serine + 17 L-isoleucine + 26 L-aspartate + 26 L-threonine + 14 L-lysine + 15 L-proline + 13 L-arginine + 9 L-phenylalanine + 9 L-tyrosine + 16 L-glutamine + 13 L-asparagine + 9 L-histidine + 7 L-methionine + 7 L-cysteine + 4 L-tryptophan, k = 1e-5)
   reaction ProteinDegradation(DhaL -> 19 L-leucine + 22 L-alanine + 19 glycine + 12 L-valine + 13 L-glutamate + 21 L-serine + 11 L-isoleucine + 11 L-aspartate + 13 L-threonine + 8 L-lysine + 6 L-proline + 12 L-arginine + 8 L-phenylalanine + 3 L-tyrosine + 11 L-glutamine + 5 L-asparagine + 2 L-histidine + 10 L-methionine + 2 L-cysteine + 2 L-tryptophan, k = 1e-5)
   reaction ProteinDegradation(DhaM -> 62 L-leucine + 56 L-alanine + 22 glycine + 33 L-valine + 39 L-glutamate + 29 L-serine + 26 L-isoleucine + 30 L-aspartate + 28 L-threonine + 17 L-lysine + 22 L-proline + 19 L-arginine + 9 L-phenylalanine + 11 L-tyrosine + 26 L-glutamine + 12 L-asparagine + 11 L-histidine + 10 L-methionine + 8 L-cysteine + 2 L-tryptophan, k = 1e-5)
   reaction ProteinDegradation(DhaR -> 82 L-leucine + 72 L-alanine + 40 glycine + 30 L-valine + 40 L-glutamate + 37 L-serine + 40 L-isoleucine + 31 L-aspartate + 42 L-threonine + 22 L-lysine + 21 L-proline + 42 L-arginine + 23 L-phenylalanine + 9 L-tyrosine + 38 L-glutamine + 24 L-asparagine + 15 L-histidine + 13 L-methionine + 10 L-cysteine + 8 L-tryptophan, k = 1e-5)
   reaction ProteinDegradation(DiaA -> 20 L-leucine + 27 L-alanine + 11 glycine + 12 L-valine + 10 L-glutamate + 10 L-serine + 15 L-isoleucine + 13 L-aspartate + 13 L-threonine + 4 L-lysine + 6 L-proline + 12 L-arginine + 4 L-phenylalanine + 2 L-tyrosine + 9 L-glutamine + 11 L-asparagine + 6 L-histidine + 6 L-methionine + 5 L-cysteine, k = 1e-5)
   reaction ProteinDegradation(DicA -> 18 L-leucine + 8 L-alanine + 4 glycine + 6 L-valine + 14 L-glutamate + 9 L-serine + 4 L-isoleucine + 4 L-aspartate + 8 L-threonine + 14 L-lysine + 8 L-proline + 11 L-arginine + 5 L-phenylalanine + 1 L-tyrosine + 7 L-glutamine + 7 L-asparagine + 2 L-histidine + 2 L-methionine + 1 L-cysteine + 2 L-tryptophan, k = 1e-5)
   reaction ProteinDegradation(DicB -> 7 L-leucine + 3 L-alanine + 3 glycine + 4 L-valine + 5 L-glutamate + 3 L-serine + 5 L-isoleucine + 1 L-aspartate + 4 L-threonine + 5 L-lysine + 3 L-proline + 4 L-arginine + 2 L-phenylalanine + 2 L-glutamine + 5 L-asparagine + 3 L-methionine + 3 L-cysteine, k = 1e-5)
   reaction ProteinDegradation(DicC -> 10 L-leucine + 8 L-alanine + 7 glycine + 2 L-valine + 5 L-glutamate + 5 L-serine + 1 L-isoleucine + 4 L-aspartate + 3 L-threonine + 7 L-lysine + 2 L-proline + 6 L-arginine + 1 L-phenylalanine + 5 L-tyrosine + 3 L-glutamine + 3 L-asparagine + 1 L-histidine + 2 L-methionine + 1 L-tryptophan, k = 1e-5)
   reaction ProteinDegradation(DigH -> 32 L-leucine + 30 L-alanine + 27 glycine + 32 L-valine + 16 L-glutamate + 37 L-serine + 25 L-isoleucine + 28 L-aspartate + 25 L-threonine + 23 L-lysine + 34 L-proline + 30 L-arginine + 12 L-phenylalanine + 17 L-tyrosine + 23 L-glutamine + 16 L-asparagine + 6 L-histidine + 8 L-methionine + 3 L-cysteine + 15 L-tryptophan, k = 1e-5)
   reaction ProteinDegradation(DinB -> 38 L-leucine + 31 L-alanine + 23 glycine + 24 L-valine + 23 L-glutamate + 16 L-serine + 22 L-isoleucine + 20 L-aspartate + 17 L-threonine + 20 L-lysine + 17 L-proline + 32 L-arginine + 13 L-phenylalanine + 5 L-tyrosine + 13 L-glutamine + 8 L-asparagine + 9 L-histidine + 10 L-methionine + 6 L-cysteine + 4 L-tryptophan, k = 1e-5)
   reaction ProteinDegradation(DinD -> 25 L-leucine + 25 L-alanine + 18 glycine + 13 L-valine + 24 L-glutamate + 9 L-serine + 15 L-isoleucine + 13 L-aspartate + 15 L-threonine + 24 L-lysine + 7 L-proline + 15 L-arginine + 10 L-phenylalanine + 7 L-tyrosine + 23 L-glutamine + 14 L-asparagine + 10 L-histidine + 4 L-methionine + 2 L-cysteine + 1 L-tryptophan, k = 1e-5)
   reaction ProteinDegradation(DinF -> 91 L-leucine + 63 L-alanine + 37 glycine + 37 L-valine + 8 L-glutamate + 21 L-serine + 28 L-isoleucine + 12 L-aspartate + 26 L-threonine + 5 L-lysine + 12 L-proline + 26 L-arginine + 17 L-phenylalanine + 10 L-tyrosine + 14 L-glutamine + 12 L-asparagine + 8 L-histidine + 14 L-methionine + 5 L-cysteine + 13 L-tryptophan, k = 1e-5)
   reaction ProteinDegradation(DinG -> 96 L-leucine + 64 L-alanine + 34 glycine + 42 L-valine + 56 L-glutamate + 36 L-serine + 39 L-isoleucine + 37 L-aspartate + 28 L-threonine + 39 L-lysine + 37 L-proline + 55 L-arginine + 24 L-phenylalanine + 16 L-tyrosine + 35 L-glutamine + 21 L-asparagine + 19 L-histidine + 17 L-methionine + 11 L-cysteine + 10 L-tryptophan, k = 1e-5)
   reaction ProteinDegradation(DinI -> 5 L-leucine + 11 L-alanine + 4 glycine + 5 L-valine + 8 L-glutamate + 7 L-serine + 7 L-isoleucine + 5 L-aspartate + 4 L-threonine + 3 L-lysine + 3 L-proline + 5 L-arginine + 2 L-phenylalanine + 2 L-tyrosine + 3 L-glutamine + 3 L-asparagine + 1 L-histidine + 1 L-methionine + 2 L-tryptophan, k = 1e-5)
   reaction ProteinDegradation(DinJ -> 10 L-leucine + 12 L-alanine + 4 glycine + 5 L-valine + 4 L-glutamate + 3 L-serine + 7 L-isoleucine + 10 L-aspartate + 4 L-threonine + 7 L-lysine + 2 L-proline + 5 L-arginine + 3 L-phenylalanine + 3 L-glutamine + 4 L-asparagine + 1 L-histidine + 2 L-methionine, k = 1e-5)
   reaction ProteinDegradation(DinQ -> 9 L-leucine + 3 L-alanine + 1 glycine + 1 L-valine + 1 L-glutamate + 5 L-isoleucine + 1 L-aspartate + 1 L-lysine + 1 L-arginine + 1 L-phenylalanine + 1 L-glutamine + 1 L-asparagine + 1 L-methionine, k = 1e-5)
   reaction ProteinDegradation(DjlA -> 22 L-leucine + 28 L-alanine + 27 glycine + 13 L-valine + 14 L-glutamate + 9 L-serine + 13 L-isoleucine + 11 L-aspartate + 10 L-threonine + 17 L-lysine + 7 L-proline + 19 L-arginine + 16 L-phenylalanine + 6 L-tyrosine + 24 L-glutamine + 7 L-asparagine + 7 L-histidine + 15 L-methionine + 2 L-cysteine + 4 L-tryptophan, k = 1e-5)
   reaction ProteinDegradation(DjlB -> 63 L-leucine + 38 L-alanine + 17 glycine + 21 L-valine + 44 L-glutamate + 23 L-serine + 32 L-isoleucine + 26 L-aspartate + 18 L-threonine + 14 L-lysine + 27 L-proline + 31 L-arginine + 17 L-phenylalanine + 21 L-tyrosine + 27 L-glutamine + 12 L-asparagine + 12 L-histidine + 10 L-methionine + 10 L-cysteine + 12 L-tryptophan, k = 1e-5)
   reaction ProteinDegradation(DjlC -> 61 L-leucine + 46 L-alanine + 17 glycine + 20 L-valine + 53 L-glutamate + 29 L-serine + 23 L-isoleucine + 28 L-aspartate + 19 L-threonine + 19 L-lysine + 24 L-proline + 27 L-arginine + 17 L-phenylalanine + 18 L-tyrosine + 27 L-glutamine + 11 L-asparagine + 9 L-histidine + 10 L-methionine + 11 L-cysteine + 14 L-tryptophan, k = 1e-5)
   reaction ProteinDegradation(DkgA -> 29 L-leucine + 19 L-alanine + 20 glycine + 19 L-valine + 17 L-glutamate + 10 L-serine + 21 L-isoleucine + 20 L-aspartate + 11 L-threonine + 21 L-lysine + 13 L-proline + 11 L-arginine + 6 L-phenylalanine + 6 L-tyrosine + 18 L-glutamine + 11 L-asparagine + 9 L-histidine + 5 L-methionine + 1 L-cysteine + 8 L-tryptophan, k = 1e-5)
   reaction ProteinDegradation(DkgB -> 28 L-leucine + 33 L-alanine + 13 glycine + 15 L-valine + 20 L-glutamate + 16 L-serine + 24 L-isoleucine + 14 L-aspartate + 14 L-threonine + 19 L-lysine + 11 L-proline + 9 L-arginine + 4 L-phenylalanine + 8 L-tyrosine + 11 L-glutamine + 12 L-asparagine + 5 L-histidine + 5 L-methionine + 1 L-cysteine + 5 L-tryptophan, k = 1e-5)
   reaction ProteinDegradation(DksA -> 12 L-leucine + 13 L-alanine + 7 glycine + 6 L-valine + 22 L-glutamate + 5 L-serine + 9 L-isoleucine + 10 L-aspartate + 6 L-threonine + 10 L-lysine + 5 L-proline + 15 L-arginine + 4 L-phenylalanine + 3 L-tyrosine + 8 L-glutamine + 5 L-asparagine + 2 L-histidine + 4 L-methionine + 4 L-cysteine + 1 L-tryptophan, k = 1e-5)
   reaction ProteinDegradation(Dld -> 58 L-leucine + 44 L-alanine + 43 glycine + 34 L-valine + 37 L-glutamate + 26 L-serine + 25 L-isoleucine + 43 L-aspartate + 28 L-threonine + 37 L-lysine + 24 L-proline + 33 L-arginine + 26 L-phenylalanine + 23 L-tyrosine + 19 L-glutamine + 22 L-asparagine + 24 L-histidine + 14 L-methionine + 6 L-cysteine + 5 L-tryptophan, k = 1e-5)
   reaction ProteinDegradation(DlgD -> 23 L-leucine + 32 L-alanine + 29 glycine + 19 L-valine + 20 L-glutamate + 20 L-serine + 29 L-isoleucine + 22 L-aspartate + 18 L-threonine + 13 L-lysine + 13 L-proline + 21 L-arginine + 9 L-phenylalanine + 7 L-tyrosine + 13 L-glutamine + 15 L-asparagine + 4 L-histidine + 15 L-methionine + 3 L-cysteine + 7 L-tryptophan, k = 1e-5)
   reaction ProteinDegradation(DlsT -> 55 L-leucine + 42 L-alanine + 35 glycine + 42 L-valine + 15 L-glutamate + 37 L-serine + 42 L-isoleucine + 8 L-aspartate + 20 L-threonine + 17 L-lysine + 16 L-proline + 12 L-arginine + 27 L-phenylalanine + 16 L-tyrosine + 7 L-glutamine + 13 L-asparagine + 5 L-histidine + 20 L-methionine + 5 L-cysteine + 9 L-tryptophan, k = 1e-5)
   reaction ProteinDegradation(DmlA -> 25 L-leucine + 33 L-alanine + 30 glycine + 22 L-valine + 26 L-glutamate + 18 L-serine + 26 L-isoleucine + 21 L-aspartate + 15 L-threonine + 12 L-lysine + 24 L-proline + 23 L-arginine + 17 L-phenylalanine + 10 L-tyrosine + 12 L-glutamine + 13 L-asparagine + 9 L-histidine + 12 L-methionine + 5 L-cysteine + 8 L-tryptophan, k = 1e-5)
   reaction ProteinDegradation(DmlR -> 38 L-leucine + 29 L-alanine + 17 glycine + 29 L-valine + 20 L-glutamate + 15 L-serine + 18 L-isoleucine + 15 L-aspartate + 10 L-threonine + 8 L-lysine + 15 L-proline + 23 L-arginine + 11 L-phenylalanine + 8 L-tyrosine + 15 L-glutamine + 12 L-asparagine + 10 L-histidine + 5 L-methionine + 3 L-cysteine + 6 L-tryptophan, k = 1e-5)
   reaction ProteinDegradation(DmsA -> 55 L-leucine + 65 L-alanine + 72 glycine + 46 L-valine + 51 L-glutamate + 44 L-serine + 55 L-isoleucine + 47 L-aspartate + 49 L-threonine + 44 L-lysine + 46 L-proline + 49 L-arginine + 18 L-phenylalanine + 35 L-tyrosine + 29 L-glutamine + 39 L-asparagine + 17 L-histidine + 25 L-methionine + 15 L-cysteine + 13 L-tryptophan, k = 1e-5)
   reaction ProteinDegradation(DmsB -> 9 L-leucine + 15 L-alanine + 16 glycine + 13 L-valine + 12 L-glutamate + 8 L-serine + 8 L-isoleucine + 15 L-aspartate + 12 L-threonine + 14 L-lysine + 14 L-proline + 10 L-arginine + 7 L-phenylalanine + 11 L-tyrosine + 4 L-glutamine + 8 L-asparagine + 7 L-histidine + 4 L-methionine + 16 L-cysteine + 2 L-tryptophan, k = 1e-5)
   reaction ProteinDegradation(DmsC -> 46 L-leucine + 31 L-alanine + 31 glycine + 30 L-valine + 5 L-glutamate + 21 L-serine + 18 L-isoleucine + 4 L-aspartate + 9 L-threonine + 4 L-lysine + 11 L-proline + 9 L-arginine + 14 L-phenylalanine + 6 L-tyrosine + 8 L-glutamine + 4 L-asparagine + 4 L-histidine + 18 L-methionine + 3 L-cysteine + 11 L-tryptophan, k = 1e-5)
   reaction ProteinDegradation(DmsD -> 28 L-leucine + 24 L-alanine + 9 glycine + 11 L-valine + 18 L-glutamate + 12 L-serine + 3 L-isoleucine + 6 L-aspartate + 10 L-threonine + 4 L-lysine + 14 L-proline + 10 L-arginine + 13 L-phenylalanine + 3 L-tyrosine + 14 L-glutamine + 3 L-asparagine + 5 L-histidine + 4 L-methionine + 2 L-cysteine + 11 L-tryptophan, k = 1e-5)
   reaction ProteinDegradation(DnaA -> 48 L-leucine + 50 L-alanine + 23 glycine + 30 L-valine + 31 L-glutamate + 24 L-serine + 23 L-isoleucine + 24 L-aspartate + 25 L-threonine + 23 L-lysine + 21 L-proline + 36 L-arginine + 21 L-phenylalanine + 11 L-tyrosine + 23 L-glutamine + 29 L-asparagine + 9 L-histidine + 8 L-methionine + 3 L-cysteine + 5 L-tryptophan, k = 1e-5)
   reaction ProteinDegradation(DnaB -> 44 L-leucine + 43 L-alanine + 30 glycine + 28 L-valine + 37 L-glutamate + 34 L-serine + 34 L-isoleucine + 37 L-aspartate + 19 L-threonine + 18 L-lysine + 21 L-proline + 37 L-arginine + 12 L-phenylalanine + 10 L-tyrosine + 23 L-glutamine + 21 L-asparagine + 6 L-histidine + 14 L-methionine + 3 L-tryptophan, k = 1e-5)
   reaction ProteinDegradation(DnaC -> 22 L-leucine + 15 L-alanine + 16 glycine + 13 L-valine + 20 L-glutamate + 19 L-serine + 15 L-isoleucine + 10 L-aspartate + 11 L-threonine + 16 L-lysine + 5 L-proline + 19 L-arginine + 8 L-phenylalanine + 5 L-tyrosine + 11 L-glutamine + 17 L-asparagine + 3 L-histidine + 14 L-methionine + 3 L-cysteine + 3 L-tryptophan, k = 1e-5)
   reaction ProteinDegradation(DnaE -> 122 L-leucine + 102 L-alanine + 94 glycine + 75 L-valine + 92 L-glutamate + 46 L-serine + 66 L-isoleucine + 86 L-aspartate + 45 L-threonine + 58 L-lysine + 54 L-proline + 78 L-arginine + 50 L-phenylalanine + 39 L-tyrosine + 40 L-glutamine + 32 L-asparagine + 24 L-histidine + 37 L-methionine + 12 L-cysteine + 8 L-tryptophan, k = 1e-5)
   reaction ProteinDegradation(DnaG -> 75 L-leucine + 43 L-alanine + 43 glycine + 28 L-valine + 42 L-glutamate + 24 L-serine + 23 L-isoleucine + 34 L-aspartate + 32 L-threonine + 22 L-lysine + 29 L-proline + 43 L-arginine + 26 L-phenylalanine + 16 L-tyrosine + 31 L-glutamine + 31 L-asparagine + 12 L-histidine + 16 L-methionine + 7 L-cysteine + 4 L-tryptophan, k = 1e-5)
   reaction ProteinDegradation(DnaJ -> 23 L-leucine + 27 L-alanine + 53 glycine + 25 L-valine + 31 L-glutamate + 12 L-serine + 13 L-isoleucine + 20 L-aspartate + 18 L-threonine + 26 L-lysine + 16 L-proline + 27 L-arginine + 17 L-phenylalanine + 10 L-tyrosine + 23 L-glutamine + 8 L-asparagine + 10 L-histidine + 7 L-methionine + 10 L-cysteine, k = 1e-5)
   reaction ProteinDegradation(DnaK -> 48 L-leucine + 70 L-alanine + 47 glycine + 47 L-valine + 50 L-glutamate + 25 L-serine + 44 L-isoleucine + 55 L-aspartate + 44 L-threonine + 50 L-lysine + 23 L-proline + 25 L-arginine + 15 L-phenylalanine + 7 L-tyrosine + 37 L-glutamine + 26 L-asparagine + 8 L-histidine + 15 L-methionine + 1 L-cysteine + 1 L-tryptophan, k = 1e-5)
   reaction ProteinDegradation(DnaN -> 43 L-leucine + 28 L-alanine + 25 glycine + 31 L-valine + 29 L-glutamate + 23 L-serine + 15 L-isoleucine + 19 L-aspartate + 18 L-threonine + 12 L-lysine + 20 L-proline + 25 L-arginine + 14 L-phenylalanine + 7 L-tyrosine + 16 L-glutamine + 14 L-asparagine + 7 L-histidine + 15 L-methionine + 4 L-cysteine + 1 L-tryptophan, k = 1e-5)
   reaction ProteinDegradation(DnaQ -> 21 L-leucine + 27 L-alanine + 17 glycine + 16 L-valine + 18 L-glutamate + 8 L-serine + 16 L-isoleucine + 16 L-aspartate + 16 L-threonine + 12 L-lysine + 5 L-proline + 15 L-arginine + 12 L-phenylalanine + 6 L-tyrosine + 11 L-glutamine + 8 L-asparagine + 7 L-histidine + 8 L-methionine + 3 L-cysteine + 1 L-tryptophan, k = 1e-5)
   reaction ProteinDegradation(DnaT -> 17 L-leucine + 26 L-alanine + 12 glycine + 18 L-valine + 10 L-glutamate + 8 L-serine + 5 L-isoleucine + 11 L-aspartate + 6 L-threonine + 6 L-lysine + 14 L-proline + 9 L-arginine + 7 L-phenylalanine + 4 L-tyrosine + 11 L-glutamine + 4 L-asparagine + 4 L-histidine + 3 L-methionine + 4 L-tryptophan, k = 1e-5)
   reaction ProteinDegradation(DnaX -> 57 L-leucine + 51 L-alanine + 22 glycine + 29 L-valine + 31 L-glutamate + 18 L-serine + 19 L-isoleucine + 19 L-aspartate + 27 L-threonine + 13 L-lysine + 28 L-proline + 31 L-arginine + 9 L-phenylalanine + 7 L-tyrosine + 28 L-glutamine + 9 L-asparagine + 13 L-histidine + 13 L-methionine + 5 L-cysteine + 2 L-tryptophan, k = 1e-5)
   reaction ProteinDegradation(DolP -> 16 L-leucine + 25 L-alanine + 15 glycine + 23 L-valine + 11 L-glutamate + 14 L-serine + 10 L-isoleucine + 8 L-aspartate + 16 L-threonine + 13 L-lysine + 4 L-proline + 9 L-arginine + 3 L-phenylalanine + 2 L-tyrosine + 9 L-glutamine + 8 L-asparagine + 3 L-methionine + 1 L-cysteine + 1 L-tryptophan, k = 1e-5)
   reaction ProteinDegradation(DosC -> 42 L-leucine + 35 L-alanine + 19 glycine + 29 L-valine + 42 L-glutamate + 34 L-serine + 45 L-isoleucine + 26 L-aspartate + 18 L-threonine + 22 L-lysine + 9 L-proline + 37 L-arginine + 23 L-phenylalanine + 14 L-tyrosine + 15 L-glutamine + 21 L-asparagine + 13 L-histidine + 10 L-methionine + 6 L-tryptophan, k = 1e-5)
   reaction ProteinDegradation(DosP -> 82 L-leucine + 62 L-alanine + 45 glycine + 49 L-valine + 63 L-glutamate + 52 L-serine + 67 L-isoleucine + 44 L-aspartate + 28 L-threonine + 32 L-lysine + 35 L-proline + 47 L-arginine + 29 L-phenylalanine + 16 L-tyrosine + 40 L-glutamine + 38 L-asparagine + 23 L-histidine + 26 L-methionine + 8 L-cysteine + 13 L-tryptophan, k = 1e-5)
   reaction ProteinDegradation(DpaA -> 19 L-leucine + 11 L-alanine + 19 glycine + 17 L-valine + 11 L-glutamate + 20 L-serine + 13 L-isoleucine + 10 L-aspartate + 9 L-threonine + 19 L-lysine + 15 L-proline + 10 L-arginine + 12 L-phenylalanine + 19 L-tyrosine + 17 L-glutamine + 8 L-asparagine + 4 L-histidine + 8 L-methionine + 4 L-cysteine + 1 L-tryptophan, k = 1e-5)
   reaction ProteinDegradation(DpiA -> 25 L-leucine + 21 L-alanine + 14 glycine + 12 L-valine + 17 L-glutamate + 9 L-serine + 17 L-isoleucine + 10 L-aspartate + 15 L-threonine + 8 L-lysine + 12 L-proline + 17 L-arginine + 7 L-phenylalanine + 9 L-tyrosine + 10 L-glutamine + 5 L-asparagine + 9 L-histidine + 7 L-methionine + 2 L-cysteine, k = 1e-5)
   reaction ProteinDegradation(DpiB -> 59 L-leucine + 43 L-alanine + 40 glycine + 40 L-valine + 31 L-glutamate + 37 L-serine + 44 L-isoleucine + 35 L-aspartate + 19 L-threonine + 25 L-lysine + 20 L-proline + 34 L-arginine + 28 L-phenylalanine + 15 L-tyrosine + 30 L-glutamine + 20 L-asparagine + 8 L-histidine + 17 L-methionine + 3 L-cysteine + 4 L-tryptophan, k = 1e-5)
   reaction ProteinDegradation(DppA -> 39 L-leucine + 45 L-alanine + 34 glycine + 41 L-valine + 32 L-glutamate + 29 L-serine + 21 L-isoleucine + 36 L-aspartate + 26 L-threonine + 46 L-lysine + 31 L-proline + 18 L-arginine + 21 L-phenylalanine + 27 L-tyrosine + 26 L-glutamine + 23 L-asparagine + 9 L-histidine + 18 L-methionine + 4 L-cysteine + 9 L-tryptophan, k = 1e-5)
   reaction ProteinDegradation(DppB -> 45 L-leucine + 25 L-alanine + 31 glycine + 36 L-valine + 10 L-glutamate + 12 L-serine + 32 L-isoleucine + 14 L-aspartate + 19 L-threonine + 6 L-lysine + 17 L-proline + 20 L-arginine + 13 L-phenylalanine + 6 L-tyrosine + 8 L-glutamine + 6 L-asparagine + 9 L-histidine + 20 L-methionine + 1 L-cysteine + 9 L-tryptophan, k = 1e-5)
   reaction ProteinDegradation(DppC -> 46 L-leucine + 36 L-alanine + 25 glycine + 33 L-valine + 6 L-glutamate + 13 L-serine + 18 L-isoleucine + 12 L-aspartate + 10 L-threonine + 5 L-lysine + 17 L-proline + 12 L-arginine + 15 L-phenylalanine + 7 L-tyrosine + 10 L-glutamine + 11 L-asparagine + 3 L-histidine + 13 L-methionine + 2 L-cysteine + 6 L-tryptophan, k = 1e-5)
   reaction ProteinDegradation(DppD -> 35 L-leucine + 34 L-alanine + 23 glycine + 24 L-valine + 19 L-glutamate + 17 L-serine + 20 L-isoleucine + 19 L-aspartate + 11 L-threonine + 13 L-lysine + 20 L-proline + 21 L-arginine + 7 L-phenylalanine + 9 L-tyrosine + 18 L-glutamine + 10 L-asparagine + 9 L-histidine + 12 L-methionine + 6 L-cysteine, k = 1e-5)
   reaction ProteinDegradation(DppF -> 41 L-leucine + 20 L-alanine + 24 glycine + 22 L-valine + 19 L-glutamate + 17 L-serine + 13 L-isoleucine + 18 L-aspartate + 12 L-threonine + 20 L-lysine + 23 L-proline + 24 L-arginine + 9 L-phenylalanine + 10 L-tyrosine + 26 L-glutamine + 11 L-asparagine + 7 L-histidine + 12 L-methionine + 6 L-cysteine, k = 1e-5)
   reaction ProteinDegradation(Dps -> 19 L-leucine + 18 L-alanine + 6 glycine + 11 L-valine + 8 L-glutamate + 9 L-serine + 12 L-isoleucine + 16 L-aspartate + 12 L-threonine + 12 L-lysine + 2 L-proline + 8 L-arginine + 5 L-phenylalanine + 3 L-tyrosine + 6 L-glutamine + 9 L-asparagine + 5 L-histidine + 4 L-methionine + 2 L-tryptophan, k = 1e-5)
   reaction ProteinDegradation(DrpB -> 10 L-leucine + 11 L-alanine + 11 glycine + 5 L-valine + 5 L-glutamate + 9 L-serine + 3 L-isoleucine + 2 L-aspartate + 4 L-threonine + 3 L-lysine + 5 L-proline + 9 L-arginine + 5 L-phenylalanine + 6 L-tyrosine + 5 L-methionine + 1 L-cysteine + 6 L-tryptophan, k = 1e-5)
   reaction ProteinDegradation(DsbA -> 16 L-leucine + 22 L-alanine + 14 glycine + 22 L-valine + 12 L-glutamate + 10 L-serine + 6 L-isoleucine + 12 L-aspartate + 9 L-threonine + 19 L-lysine + 7 L-proline + 3 L-arginine + 12 L-phenylalanine + 8 L-tyrosine + 14 L-glutamine + 7 L-asparagine + 3 L-histidine + 7 L-methionine + 2 L-cysteine + 3 L-tryptophan, k = 1e-5)
   reaction ProteinDegradation(DsbB -> 28 L-leucine + 18 L-alanine + 10 glycine + 14 L-valine + 6 L-glutamate + 5 L-serine + 8 L-isoleucine + 5 L-aspartate + 6 L-threonine + 6 L-lysine + 10 L-proline + 9 L-arginine + 13 L-phenylalanine + 6 L-tyrosine + 9 L-glutamine + 1 L-asparagine + 2 L-histidine + 7 L-methionine + 6 L-cysteine + 7 L-tryptophan, k = 1e-5)
   reaction ProteinDegradation(DsbC -> 19 L-leucine + 25 L-alanine + 18 glycine + 18 L-valine + 9 L-glutamate + 11 L-serine + 12 L-isoleucine + 17 L-aspartate + 14 L-threonine + 22 L-lysine + 11 L-proline + 2 L-arginine + 8 L-phenylalanine + 8 L-tyrosine + 12 L-glutamine + 7 L-asparagine + 6 L-histidine + 12 L-methionine + 4 L-cysteine + 1 L-tryptophan, k = 1e-5)
   reaction ProteinDegradation(DsbD -> 79 L-leucine + 62 L-alanine + 44 glycine + 40 L-valine + 15 L-glutamate + 24 L-serine + 29 L-isoleucine + 21 L-aspartate + 39 L-threonine + 16 L-lysine + 31 L-proline + 19 L-arginine + 32 L-phenylalanine + 16 L-tyrosine + 43 L-glutamine + 13 L-asparagine + 9 L-histidine + 14 L-methionine + 8 L-cysteine + 11 L-tryptophan, k = 1e-5)
   reaction ProteinDegradation(DsbE -> 26 L-leucine + 17 L-alanine + 15 glycine + 9 L-valine + 11 L-glutamate + 6 L-serine + 11 L-isoleucine + 11 L-aspartate + 5 L-threonine + 11 L-lysine + 11 L-proline + 9 L-arginine + 5 L-phenylalanine + 7 L-tyrosine + 9 L-glutamine + 9 L-asparagine + 2 L-histidine + 3 L-methionine + 2 L-cysteine + 6 L-tryptophan, k = 1e-5)
   reaction ProteinDegradation(DsbG -> 25 L-leucine + 24 L-alanine + 18 glycine + 14 L-valine + 14 L-glutamate + 10 L-serine + 16 L-isoleucine + 12 L-aspartate + 12 L-threonine + 24 L-lysine + 16 L-proline + 4 L-arginine + 5 L-phenylalanine + 11 L-tyrosine + 14 L-glutamine + 10 L-asparagine + 2 L-histidine + 10 L-methionine + 2 L-cysteine + 5 L-tryptophan, k = 1e-5)
   reaction ProteinDegradation(DsdA -> 48 L-leucine + 47 L-alanine + 46 glycine + 28 L-valine + 27 L-glutamate + 28 L-serine + 18 L-isoleucine + 22 L-aspartate + 20 L-threonine + 20 L-lysine + 18 L-proline + 18 L-arginine + 19 L-phenylalanine + 15 L-tyrosine + 24 L-glutamine + 10 L-asparagine + 12 L-histidine + 13 L-methionine + 5 L-cysteine + 4 L-tryptophan, k = 1e-5)
   reaction ProteinDegradation(DsdC -> 38 L-leucine + 25 L-alanine + 15 glycine + 17 L-valine + 19 L-glutamate + 24 L-serine + 18 L-isoleucine + 14 L-aspartate + 19 L-threonine + 10 L-lysine + 12 L-proline + 20 L-arginine + 9 L-phenylalanine + 8 L-tyrosine + 16 L-glutamine + 13 L-asparagine + 15 L-histidine + 6 L-methionine + 5 L-cysteine + 8 L-tryptophan, k = 1e-5)
   reaction ProteinDegradation(DsdX -> 69 L-leucine + 48 L-alanine + 39 glycine + 40 L-valine + 12 L-glutamate + 25 L-serine + 46 L-isoleucine + 8 L-aspartate + 30 L-threonine + 15 L-lysine + 19 L-proline + 7 L-arginine + 23 L-phenylalanine + 9 L-tyrosine + 5 L-glutamine + 10 L-asparagine + 9 L-histidine + 21 L-methionine + 6 L-cysteine + 4 L-tryptophan, k = 1e-5)
   reaction ProteinDegradation(DsrB -> 4 L-leucine + 3 L-alanine + 7 glycine + 8 L-valine + 7 L-glutamate + 2 L-serine + 2 L-isoleucine + 4 L-aspartate + 3 L-threonine + 3 L-lysine + 3 L-proline + 3 L-arginine + 4 L-phenylalanine + 2 L-tyrosine + 1 L-glutamine + 2 L-asparagine + 1 L-histidine + 2 L-methionine + 1 L-tryptophan, k = 1e-5)
   reaction ProteinDegradation(Dtd -> 13 L-leucine + 13 L-alanine + 13 glycine + 16 L-valine + 11 L-glutamate + 8 L-serine + 4 L-isoleucine + 9 L-aspartate + 8 L-threonine + 4 L-lysine + 3 L-proline + 11 L-arginine + 6 L-phenylalanine + 3 L-tyrosine + 10 L-glutamine + 5 L-asparagine + 5 L-methionine + 2 L-cysteine + 1 L-tryptophan, k = 1e-5)
   reaction ProteinDegradation(DtpA -> 57 L-leucine + 63 L-alanine + 45 glycine + 43 L-valine + 14 L-glutamate + 32 L-serine + 41 L-isoleucine + 13 L-aspartate + 19 L-threonine + 20 L-lysine + 18 L-proline + 12 L-arginine + 29 L-phenylalanine + 19 L-tyrosine + 15 L-glutamine + 16 L-asparagine + 4 L-histidine + 27 L-methionine + 3 L-cysteine + 10 L-tryptophan, k = 1e-5)
   reaction ProteinDegradation(DtpB -> 69 L-leucine + 45 L-alanine + 43 glycine + 45 L-valine + 10 L-glutamate + 24 L-serine + 34 L-isoleucine + 12 L-aspartate + 25 L-threonine + 16 L-lysine + 23 L-proline + 10 L-arginine + 43 L-phenylalanine + 17 L-tyrosine + 13 L-glutamine + 16 L-asparagine + 7 L-histidine + 25 L-methionine + 5 L-cysteine + 7 L-tryptophan, k = 1e-5)
   reaction ProteinDegradation(DtpC -> 67 L-leucine + 61 L-alanine + 41 glycine + 32 L-valine + 11 L-glutamate + 31 L-serine + 38 L-isoleucine + 14 L-aspartate + 23 L-threonine + 8 L-lysine + 11 L-proline + 19 L-arginine + 32 L-phenylalanine + 15 L-tyrosine + 19 L-glutamine + 14 L-asparagine + 9 L-histidine + 20 L-methionine + 7 L-cysteine + 13 L-tryptophan, k = 1e-5)
   reaction ProteinDegradation(DtpD -> 66 L-leucine + 55 L-alanine + 45 glycine + 38 L-valine + 15 L-glutamate + 31 L-serine + 37 L-isoleucine + 10 L-aspartate + 21 L-threonine + 14 L-lysine + 12 L-proline + 18 L-arginine + 28 L-phenylalanine + 25 L-tyrosine + 14 L-glutamine + 18 L-asparagine + 7 L-histidine + 19 L-methionine + 8 L-cysteine + 12 L-tryptophan, k = 1e-5)
   reaction ProteinDegradation(DusA -> 31 L-leucine + 31 L-alanine + 28 glycine + 22 L-valine + 21 L-glutamate + 19 L-serine + 19 L-isoleucine + 22 L-aspartate + 14 L-threonine + 15 L-lysine + 15 L-proline + 22 L-arginine + 9 L-phenylalanine + 13 L-tyrosine + 13 L-glutamine + 13 L-asparagine + 13 L-histidine + 14 L-methionine + 7 L-cysteine + 4 L-tryptophan, k = 1e-5)
   reaction ProteinDegradation(DusB -> 27 L-leucine + 37 L-alanine + 20 glycine + 20 L-valine + 23 L-glutamate + 13 L-serine + 24 L-isoleucine + 18 L-aspartate + 13 L-threonine + 13 L-lysine + 17 L-proline + 25 L-arginine + 8 L-phenylalanine + 10 L-tyrosine + 14 L-glutamine + 12 L-asparagine + 8 L-histidine + 9 L-methionine + 6 L-cysteine + 4 L-tryptophan, k = 1e-5)
   reaction ProteinDegradation(DusC -> 34 L-leucine + 28 L-alanine + 23 glycine + 30 L-valine + 22 L-glutamate + 13 L-serine + 18 L-isoleucine + 16 L-aspartate + 11 L-threonine + 14 L-lysine + 15 L-proline + 21 L-arginine + 5 L-phenylalanine + 8 L-tyrosine + 19 L-glutamine + 12 L-asparagine + 6 L-histidine + 6 L-methionine + 6 L-cysteine + 8 L-tryptophan, k = 1e-5)
   reaction ProteinDegradation(Dut -> 16 L-leucine + 12 L-alanine + 18 glycine + 11 L-valine + 6 L-glutamate + 8 L-serine + 10 L-isoleucine + 12 L-aspartate + 7 L-threonine + 5 L-lysine + 9 L-proline + 7 L-arginine + 6 L-phenylalanine + 2 L-tyrosine + 7 L-glutamine + 4 L-asparagine + 4 L-histidine + 6 L-methionine + 1 L-cysteine + 1 L-tryptophan, k = 1e-5)
   reaction ProteinDegradation(Dxr -> 43 L-leucine + 49 L-alanine + 21 glycine + 31 L-valine + 21 L-glutamate + 26 L-serine + 16 L-isoleucine + 22 L-aspartate + 21 L-threonine + 15 L-lysine + 18 L-proline + 21 L-arginine + 11 L-phenylalanine + 6 L-tyrosine + 24 L-glutamine + 15 L-asparagine + 8 L-histidine + 19 L-methionine + 8 L-cysteine + 3 L-tryptophan, k = 1e-5)
   reaction ProteinDegradation(Dxs -> 64 L-leucine + 55 L-alanine + 60 glycine + 42 L-valine + 41 L-glutamate + 35 L-serine + 38 L-isoleucine + 32 L-aspartate + 28 L-threonine + 36 L-lysine + 35 L-proline + 29 L-arginine + 23 L-phenylalanine + 19 L-tyrosine + 15 L-glutamine + 19 L-asparagine + 18 L-histidine + 21 L-methionine + 6 L-cysteine + 4 L-tryptophan, k = 1e-5)
   reaction ProteinDegradation(EFTu -> 28 L-leucine + 27 L-alanine + 41 glycine + 37 L-valine + 37 L-glutamate + 10 L-serine + 29 L-isoleucine + 24 L-aspartate + 30 L-threonine + 23 L-lysine + 20 L-proline + 23 L-arginine + 14 L-phenylalanine + 10 L-tyrosine + 8 L-glutamine + 7 L-asparagine + 11 L-histidine + 11 L-methionine + 3 L-cysteine + 1 L-tryptophan, k = 1e-5)
   reaction ProteinDegradation(EaeH -> 27 L-leucine + 27 L-alanine + 25 glycine + 23 L-valine + 20 L-glutamate + 19 L-serine + 17 L-isoleucine + 17 L-aspartate + 16 L-threonine + 15 L-lysine + 14 L-proline + 14 L-arginine + 13 L-phenylalanine + 10 L-tyrosine + 10 L-glutamine + 10 L-asparagine + 8 L-histidine + 7 L-methionine + 4 L-cysteine + 4 L-tryptophan, k = 1e-5)
   reaction ProteinDegradation(EamA -> 51 L-leucine + 33 L-alanine + 27 glycine + 29 L-valine + 4 L-glutamate + 16 L-serine + 22 L-isoleucine + 5 L-aspartate + 14 L-threonine + 8 L-lysine + 11 L-proline + 10 L-arginine + 23 L-phenylalanine + 5 L-tyrosine + 6 L-glutamine + 8 L-asparagine + 5 L-histidine + 14 L-methionine + 2 L-cysteine + 6 L-tryptophan, k = 1e-5)
   reaction ProteinDegradation(EamB -> 30 L-leucine + 24 L-alanine + 13 glycine + 17 L-valine + 1 L-glutamate + 15 L-serine + 13 L-isoleucine + 2 L-aspartate + 14 L-threonine + 4 L-lysine + 7 L-proline + 6 L-arginine + 12 L-phenylalanine + 6 L-tyrosine + 8 L-glutamine + 5 L-asparagine + 3 L-histidine + 5 L-methionine + 3 L-cysteine + 7 L-tryptophan, k = 1e-5)
   reaction ProteinDegradation(EbgA -> 76 L-leucine + 68 L-alanine + 71 glycine + 70 L-valine + 63 L-glutamate + 54 L-serine + 54 L-isoleucine + 69 L-aspartate + 59 L-threonine + 32 L-lysine + 50 L-proline + 54 L-arginine + 52 L-phenylalanine + 49 L-tyrosine + 51 L-glutamine + 57 L-asparagine + 41 L-histidine + 22 L-methionine + 13 L-cysteine + 25 L-tryptophan, k = 1e-5)
   reaction ProteinDegradation(EbgC -> 7 L-leucine + 8 L-alanine + 9 glycine + 13 L-valine + 15 L-glutamate + 4 L-serine + 13 L-isoleucine + 9 L-aspartate + 8 L-threonine + 9 L-lysine + 2 L-proline + 9 L-arginine + 5 L-phenylalanine + 11 L-tyrosine + 9 L-glutamine + 6 L-asparagine + 6 L-histidine + 1 L-methionine + 4 L-cysteine + 1 L-tryptophan, k = 1e-5)
   reaction ProteinDegradation(EbgR -> 31 L-leucine + 28 L-alanine + 24 glycine + 20 L-valine + 25 L-glutamate + 21 L-serine + 32 L-isoleucine + 19 L-aspartate + 16 L-threonine + 17 L-lysine + 14 L-proline + 20 L-arginine + 10 L-phenylalanine + 12 L-tyrosine + 10 L-glutamine + 12 L-asparagine + 8 L-histidine + 4 L-methionine + 3 L-cysteine + 1 L-tryptophan, k = 1e-5)
   reaction ProteinDegradation(EcnA -> 7 L-leucine + 4 L-alanine + 4 glycine + 2 L-valine + 1 L-glutamate + 4 L-serine + 3 L-isoleucine + 1 L-aspartate + 3 L-threonine + 2 L-lysine + 3 L-arginine + 1 L-phenylalanine + 2 L-asparagine + 1 L-histidine + 2 L-methionine + 1 L-cysteine, k = 1e-5)
   reaction ProteinDegradation(EcnB -> 3 L-leucine + 7 L-alanine + 5 glycine + 5 L-valine + 1 L-glutamate + 4 L-serine + 4 L-isoleucine + 2 L-aspartate + 6 L-threonine + 3 L-lysine + 1 L-arginine + 1 L-phenylalanine + 2 L-glutamine + 2 L-asparagine + 1 L-methionine + 1 L-cysteine, k = 1e-5)
   reaction ProteinDegradation(Eco -> 15 L-leucine + 14 L-alanine + 9 glycine + 16 L-valine + 12 L-glutamate + 7 L-serine + 6 L-isoleucine + 9 L-aspartate + 10 L-threonine + 16 L-lysine + 9 L-proline + 5 L-arginine + 4 L-phenylalanine + 8 L-tyrosine + 6 L-glutamine + 5 L-asparagine + 1 L-histidine + 5 L-methionine + 2 L-cysteine + 3 L-tryptophan, k = 1e-5)
   reaction ProteinDegradation(EcpA -> 15 L-leucine + 23 L-alanine + 20 glycine + 17 L-valine + 4 L-glutamate + 16 L-serine + 8 L-isoleucine + 12 L-aspartate + 30 L-threonine + 10 L-lysine + 3 L-proline + 2 L-arginine + 8 L-phenylalanine + 4 L-tyrosine + 7 L-glutamine + 10 L-asparagine + 3 L-methionine + 3 L-tryptophan, k = 1e-5)
   reaction ProteinDegradation(EcpB -> 25 L-leucine + 23 L-alanine + 13 glycine + 10 L-valine + 7 L-glutamate + 20 L-serine + 12 L-isoleucine + 15 L-aspartate + 11 L-threonine + 14 L-lysine + 11 L-proline + 15 L-arginine + 8 L-phenylalanine + 8 L-tyrosine + 8 L-glutamine + 12 L-asparagine + 2 L-histidine + 4 L-methionine + 2 L-cysteine + 2 L-tryptophan, k = 1e-5)
   reaction ProteinDegradation(EcpC -> 82 L-leucine + 70 L-alanine + 90 glycine + 49 L-valine + 32 L-glutamate + 85 L-serine + 40 L-isoleucine + 46 L-aspartate + 48 L-threonine + 24 L-lysine + 22 L-proline + 51 L-arginine + 25 L-phenylalanine + 32 L-tyrosine + 43 L-glutamine + 61 L-asparagine + 10 L-histidine + 14 L-methionine + 2 L-cysteine + 15 L-tryptophan, k = 1e-5)
   reaction ProteinDegradation(EcpD -> 33 L-leucine + 41 L-alanine + 45 glycine + 31 L-valine + 15 L-glutamate + 57 L-serine + 32 L-isoleucine + 32 L-aspartate + 55 L-threonine + 19 L-lysine + 19 L-proline + 19 L-arginine + 28 L-phenylalanine + 23 L-tyrosine + 17 L-glutamine + 37 L-asparagine + 5 L-histidine + 16 L-methionine + 8 L-cysteine + 15 L-tryptophan, k = 1e-5)
   reaction ProteinDegradation(EcpE -> 18 L-leucine + 14 L-alanine + 14 glycine + 22 L-valine + 12 L-glutamate + 19 L-serine + 9 L-isoleucine + 12 L-aspartate + 17 L-threonine + 11 L-lysine + 17 L-proline + 21 L-arginine + 11 L-phenylalanine + 9 L-tyrosine + 7 L-glutamine + 10 L-asparagine + 4 L-histidine + 3 L-methionine + 3 L-cysteine + 3 L-tryptophan, k = 1e-5)
   reaction ProteinDegradation(EcpR -> 15 L-leucine + 11 L-alanine + 6 glycine + 13 L-valine + 12 L-glutamate + 16 L-serine + 18 L-isoleucine + 13 L-aspartate + 6 L-threonine + 18 L-lysine + 2 L-proline + 16 L-arginine + 5 L-phenylalanine + 14 L-tyrosine + 6 L-glutamine + 11 L-asparagine + 3 L-histidine + 5 L-methionine + 2 L-cysteine + 4 L-tryptophan, k = 1e-5)
   reaction ProteinDegradation(Eda -> 22 L-leucine + 30 L-alanine + 20 glycine + 21 L-valine + 16 L-glutamate + 9 L-serine + 13 L-isoleucine + 6 L-aspartate + 13 L-threonine + 13 L-lysine + 14 L-proline + 7 L-arginine + 6 L-phenylalanine + 4 L-tyrosine + 5 L-glutamine + 4 L-asparagine + 1 L-histidine + 4 L-methionine + 3 L-cysteine + 2 L-tryptophan, k = 1e-5)
   reaction ProteinDegradation(Edd -> 62 L-leucine + 67 L-alanine + 55 glycine + 51 L-valine + 36 L-glutamate + 38 L-serine + 25 L-isoleucine + 28 L-aspartate + 28 L-threonine + 20 L-lysine + 32 L-proline + 32 L-arginine + 18 L-phenylalanine + 10 L-tyrosine + 20 L-glutamine + 26 L-asparagine + 20 L-histidine + 23 L-methionine + 8 L-cysteine + 4 L-tryptophan, k = 1e-5)
   reaction ProteinDegradation(EfeO -> 36 L-leucine + 47 L-alanine + 23 glycine + 22 L-valine + 26 L-glutamate + 15 L-serine + 19 L-isoleucine + 30 L-aspartate + 27 L-threonine + 30 L-lysine + 13 L-proline + 13 L-arginine + 14 L-phenylalanine + 11 L-tyrosine + 20 L-glutamine + 13 L-asparagine + 4 L-histidine + 8 L-methionine + 2 L-cysteine + 2 L-tryptophan, k = 1e-5)
   reaction ProteinDegradation(EfeU -> 27 L-leucine + 27 L-alanine + 25 glycine + 23 L-valine + 20 L-glutamate + 19 L-serine + 17 L-isoleucine + 17 L-aspartate + 16 L-threonine + 15 L-lysine + 14 L-proline + 14 L-arginine + 13 L-phenylalanine + 10 L-tyrosine + 10 L-glutamine + 10 L-asparagine + 8 L-histidine + 7 L-methionine + 4 L-cysteine + 4 L-tryptophan, k = 1e-5)
   reaction ProteinDegradation(Efp -> 15 L-leucine + 16 L-alanine + 17 glycine + 18 L-valine + 13 L-glutamate + 9 L-serine + 7 L-isoleucine + 13 L-aspartate + 15 L-threonine + 13 L-lysine + 8 L-proline + 7 L-arginine + 9 L-phenylalanine + 6 L-tyrosine + 5 L-glutamine + 8 L-asparagine + 1 L-histidine + 4 L-methionine + 1 L-cysteine + 3 L-tryptophan, k = 1e-5)
   reaction ProteinDegradation(EfpL -> 18 L-leucine + 11 L-alanine + 14 glycine + 14 L-valine + 16 L-glutamate + 7 L-serine + 11 L-isoleucine + 15 L-aspartate + 14 L-threonine + 12 L-lysine + 10 L-proline + 12 L-arginine + 6 L-phenylalanine + 9 L-tyrosine + 6 L-glutamine + 5 L-asparagine + 1 L-histidine + 8 L-methionine + 1 L-tryptophan, k = 1e-5)
   reaction ProteinDegradation(ElaA -> 16 L-leucine + 9 L-alanine + 10 glycine + 14 L-valine + 12 L-glutamate + 7 L-serine + 10 L-isoleucine + 12 L-aspartate + 5 L-threonine + 5 L-lysine + 6 L-proline + 6 L-arginine + 4 L-phenylalanine + 6 L-tyrosine + 11 L-glutamine + 4 L-asparagine + 7 L-histidine + 3 L-methionine + 3 L-cysteine + 3 L-tryptophan, k = 1e-5)
   reaction ProteinDegradation(ElaB -> 12 L-leucine + 11 L-alanine + 7 glycine + 9 L-valine + 6 L-glutamate + 7 L-serine + 2 L-isoleucine + 11 L-aspartate + 3 L-threonine + 7 L-lysine + 2 L-proline + 8 L-arginine + 1 L-phenylalanine + 6 L-tyrosine + 5 L-glutamine + 1 L-asparagine + 1 L-histidine + 1 L-methionine + 1 L-tryptophan, k = 1e-5)
   reaction ProteinDegradation(ElaD -> 47 L-leucine + 23 L-alanine + 13 glycine + 17 L-valine + 29 L-glutamate + 34 L-serine + 28 L-isoleucine + 20 L-aspartate + 20 L-threonine + 32 L-lysine + 12 L-proline + 13 L-arginine + 13 L-phenylalanine + 17 L-tyrosine + 20 L-glutamine + 37 L-asparagine + 12 L-histidine + 6 L-methionine + 7 L-cysteine + 3 L-tryptophan, k = 1e-5)
   reaction ProteinDegradation(ElbB -> 22 L-leucine + 30 L-alanine + 16 glycine + 18 L-valine + 16 L-glutamate + 9 L-serine + 17 L-isoleucine + 14 L-aspartate + 11 L-threonine + 9 L-lysine + 10 L-proline + 8 L-arginine + 6 L-phenylalanine + 2 L-tyrosine + 7 L-glutamine + 6 L-asparagine + 4 L-histidine + 7 L-methionine + 5 L-cysteine, k = 1e-5)
   reaction ProteinDegradation(ElfA -> 9 L-leucine + 22 L-alanine + 10 glycine + 18 L-valine + 2 L-glutamate + 10 L-serine + 10 L-isoleucine + 15 L-aspartate + 30 L-threonine + 9 L-lysine + 4 L-proline + 7 L-phenylalanine + 4 L-tyrosine + 8 L-glutamine + 13 L-asparagine + 1 L-histidine + 4 L-methionine + 3 L-cysteine, k = 1e-5)
   reaction ProteinDegradation(ElfC -> 77 L-leucine + 72 L-alanine + 76 glycine + 48 L-valine + 32 L-glutamate + 84 L-serine + 39 L-isoleucine + 54 L-aspartate + 56 L-threonine + 35 L-lysine + 29 L-proline + 37 L-arginine + 36 L-phenylalanine + 46 L-tyrosine + 48 L-glutamine + 54 L-asparagine + 11 L-histidine + 14 L-methionine + 4 L-cysteine + 14 L-tryptophan, k = 1e-5)
   reaction ProteinDegradation(ElfD -> 22 L-leucine + 18 L-alanine + 15 glycine + 15 L-valine + 8 L-glutamate + 20 L-serine + 16 L-isoleucine + 8 L-aspartate + 22 L-threonine + 19 L-lysine + 16 L-proline + 9 L-arginine + 8 L-phenylalanine + 8 L-tyrosine + 6 L-glutamine + 11 L-asparagine + 5 L-methionine + 4 L-cysteine + 3 L-tryptophan, k = 1e-5)
   reaction ProteinDegradation(ElfG -> 27 L-leucine + 31 L-alanine + 36 glycine + 34 L-valine + 12 L-glutamate + 26 L-serine + 17 L-isoleucine + 19 L-aspartate + 27 L-threonine + 11 L-lysine + 21 L-proline + 13 L-arginine + 13 L-phenylalanine + 14 L-tyrosine + 11 L-glutamine + 22 L-asparagine + 3 L-histidine + 4 L-methionine + 10 L-cysteine + 5 L-tryptophan, k = 1e-5)
   reaction ProteinDegradation(ElyC -> 38 L-leucine + 20 L-alanine + 20 glycine + 14 L-valine + 13 L-glutamate + 18 L-serine + 18 L-isoleucine + 7 L-aspartate + 13 L-threonine + 10 L-lysine + 21 L-proline + 13 L-arginine + 8 L-phenylalanine + 4 L-tyrosine + 12 L-glutamine + 13 L-asparagine + 2 L-histidine + 5 L-methionine + 10 L-tryptophan, k = 1e-5)
   reaction ProteinDegradation(EmrA -> 36 L-leucine + 44 L-alanine + 20 glycine + 37 L-valine + 15 L-glutamate + 20 L-serine + 26 L-isoleucine + 20 L-aspartate + 30 L-threonine + 20 L-lysine + 16 L-proline + 21 L-arginine + 7 L-phenylalanine + 8 L-tyrosine + 32 L-glutamine + 21 L-asparagine + 3 L-histidine + 9 L-methionine + 5 L-tryptophan, k = 1e-5)
   reaction ProteinDegradation(EmrB -> 60 L-leucine + 50 L-alanine + 45 glycine + 34 L-valine + 14 L-glutamate + 39 L-serine + 51 L-isoleucine + 10 L-aspartate + 33 L-threonine + 8 L-lysine + 24 L-proline + 18 L-arginine + 29 L-phenylalanine + 11 L-tyrosine + 24 L-glutamine + 17 L-asparagine + 5 L-histidine + 17 L-methionine + 7 L-cysteine + 16 L-tryptophan, k = 1e-5)
   reaction ProteinDegradation(EmrD -> 67 L-leucine + 40 L-alanine + 42 glycine + 31 L-valine + 5 L-glutamate + 24 L-serine + 18 L-isoleucine + 7 L-aspartate + 23 L-threonine + 3 L-lysine + 20 L-proline + 19 L-arginine + 19 L-phenylalanine + 8 L-tyrosine + 13 L-glutamine + 11 L-asparagine + 2 L-histidine + 26 L-methionine + 7 L-cysteine + 9 L-tryptophan, k = 1e-5)
   reaction ProteinDegradation(EmrE -> 16 L-leucine + 9 L-alanine + 12 glycine + 5 L-valine + 2 L-glutamate + 8 L-serine + 15 L-isoleucine + 1 L-aspartate + 7 L-threonine + 1 L-lysine + 5 L-proline + 3 L-arginine + 5 L-phenylalanine + 5 L-tyrosine + 2 L-glutamine + 2 L-asparagine + 1 L-histidine + 4 L-methionine + 3 L-cysteine + 4 L-tryptophan, k = 1e-5)
   reaction ProteinDegradation(EmrK -> 31 L-leucine + 39 L-alanine + 17 glycine + 34 L-valine + 20 L-glutamate + 31 L-serine + 27 L-isoleucine + 19 L-aspartate + 27 L-threonine + 24 L-lysine + 14 L-proline + 15 L-arginine + 6 L-phenylalanine + 13 L-tyrosine + 22 L-glutamine + 27 L-asparagine + 6 L-histidine + 11 L-methionine + 4 L-tryptophan, k = 1e-5)
   reaction ProteinDegradation(EmrY -> 71 L-leucine + 32 L-alanine + 38 glycine + 31 L-valine + 12 L-glutamate + 50 L-serine + 50 L-isoleucine + 13 L-aspartate + 42 L-threonine + 11 L-lysine + 25 L-proline + 16 L-arginine + 34 L-phenylalanine + 12 L-tyrosine + 14 L-glutamine + 21 L-asparagine + 2 L-histidine + 19 L-methionine + 8 L-cysteine + 11 L-tryptophan, k = 1e-5)
   reaction ProteinDegradation(EmtA -> 19 L-leucine + 26 L-alanine + 14 glycine + 10 L-valine + 9 L-glutamate + 15 L-serine + 13 L-isoleucine + 9 L-aspartate + 7 L-threonine + 12 L-lysine + 13 L-proline + 10 L-arginine + 4 L-phenylalanine + 7 L-tyrosine + 8 L-glutamine + 11 L-asparagine + 3 L-histidine + 7 L-methionine + 1 L-cysteine + 5 L-tryptophan, k = 1e-5)
   reaction ProteinDegradation(EndA -> 8 L-leucine + 26 L-alanine + 19 glycine + 17 L-valine + 12 L-glutamate + 12 L-serine + 5 L-isoleucine + 10 L-aspartate + 5 L-threonine + 15 L-lysine + 9 L-proline + 17 L-arginine + 8 L-phenylalanine + 12 L-tyrosine + 19 L-glutamine + 14 L-asparagine + 5 L-histidine + 7 L-methionine + 8 L-cysteine + 7 L-tryptophan, k = 1e-5)
   reaction ProteinDegradation(EngB -> 25 L-leucine + 17 L-alanine + 13 glycine + 16 L-valine + 14 L-glutamate + 13 L-serine + 6 L-isoleucine + 13 L-aspartate + 12 L-threonine + 15 L-lysine + 7 L-proline + 12 L-arginine + 6 L-phenylalanine + 4 L-tyrosine + 15 L-glutamine + 9 L-asparagine + 3 L-histidine + 7 L-methionine + 3 L-tryptophan, k = 1e-5)
   reaction ProteinDegradation(Eno -> 30 L-leucine + 59 L-alanine + 47 glycine + 25 L-valine + 34 L-glutamate + 22 L-serine + 35 L-isoleucine + 25 L-aspartate + 21 L-threonine + 37 L-lysine + 11 L-proline + 11 L-arginine + 12 L-phenylalanine + 11 L-tyrosine + 11 L-glutamine + 19 L-asparagine + 7 L-histidine + 13 L-methionine + 1 L-cysteine + 1 L-tryptophan, k = 1e-5)
   reaction ProteinDegradation(EntF -> 160 L-leucine + 160 L-alanine + 84 glycine + 78 L-valine + 73 L-glutamate + 62 L-serine + 53 L-isoleucine + 74 L-aspartate + 75 L-threonine + 25 L-lysine + 92 L-proline + 76 L-arginine + 46 L-phenylalanine + 33 L-tyrosine + 83 L-glutamine + 28 L-asparagine + 27 L-histidine + 27 L-methionine + 13 L-cysteine + 24 L-tryptophan, k = 1e-5)
   reaction ProteinDegradation(EntH -> 15 L-leucine + 10 L-alanine + 15 glycine + 12 L-valine + 8 L-glutamate + 5 L-serine + 3 L-isoleucine + 7 L-aspartate + 12 L-threonine + 2 L-lysine + 4 L-proline + 10 L-arginine + 3 L-phenylalanine + 1 L-tyrosine + 6 L-glutamine + 4 L-asparagine + 7 L-histidine + 6 L-methionine + 5 L-cysteine + 2 L-tryptophan, k = 1e-5)
   reaction ProteinDegradation(EntS -> 85 L-leucine + 51 L-alanine + 49 glycine + 28 L-valine + 6 L-glutamate + 27 L-serine + 21 L-isoleucine + 5 L-aspartate + 24 L-threonine + 6 L-lysine + 23 L-proline + 14 L-arginine + 16 L-phenylalanine + 6 L-tyrosine + 14 L-glutamine + 8 L-asparagine + 5 L-histidine + 17 L-methionine + 3 L-cysteine + 8 L-tryptophan, k = 1e-5)
   reaction ProteinDegradation(EnvC -> 41 L-leucine + 54 L-alanine + 33 glycine + 19 L-valine + 37 L-glutamate + 27 L-serine + 18 L-isoleucine + 9 L-aspartate + 17 L-threonine + 23 L-lysine + 10 L-proline + 40 L-arginine + 6 L-phenylalanine + 10 L-tyrosine + 50 L-glutamine + 10 L-asparagine + 4 L-histidine + 6 L-methionine + 1 L-cysteine + 4 L-tryptophan, k = 1e-5)
   reaction ProteinDegradation(EnvR -> 26 L-leucine + 20 L-alanine + 10 glycine + 12 L-valine + 16 L-glutamate + 4 L-serine + 16 L-isoleucine + 10 L-aspartate + 11 L-threonine + 12 L-lysine + 6 L-proline + 9 L-arginine + 8 L-phenylalanine + 5 L-tyrosine + 20 L-glutamine + 13 L-asparagine + 6 L-histidine + 10 L-methionine + 3 L-cysteine + 3 L-tryptophan, k = 1e-5)
   reaction ProteinDegradation(EnvY -> 33 L-leucine + 16 L-alanine + 2 glycine + 19 L-valine + 11 L-glutamate + 25 L-serine + 16 L-isoleucine + 4 L-aspartate + 15 L-threonine + 13 L-lysine + 9 L-proline + 14 L-arginine + 10 L-phenylalanine + 10 L-tyrosine + 12 L-glutamine + 20 L-asparagine + 6 L-histidine + 6 L-methionine + 9 L-cysteine + 3 L-tryptophan, k = 1e-5)
   reaction ProteinDegradation(EnvZ -> 52 L-leucine + 39 L-alanine + 33 glycine + 34 L-valine + 34 L-glutamate + 26 L-serine + 28 L-isoleucine + 15 L-aspartate + 24 L-threonine + 12 L-lysine + 23 L-proline + 34 L-arginine + 15 L-phenylalanine + 12 L-tyrosine + 20 L-glutamine + 16 L-asparagine + 9 L-histidine + 15 L-methionine + 1 L-cysteine + 8 L-tryptophan, k = 1e-5)
   reaction ProteinDegradation(EpmA -> 36 L-leucine + 30 L-alanine + 16 glycine + 21 L-valine + 28 L-glutamate + 17 L-serine + 11 L-isoleucine + 19 L-aspartate + 15 L-threonine + 9 L-lysine + 17 L-proline + 23 L-arginine + 16 L-phenylalanine + 10 L-tyrosine + 18 L-glutamine + 10 L-asparagine + 9 L-histidine + 12 L-methionine + 5 L-cysteine + 3 L-tryptophan, k = 1e-5)
   reaction ProteinDegradation(EpmB -> 51 L-leucine + 29 L-alanine + 15 glycine + 25 L-valine + 22 L-glutamate + 14 L-serine + 15 L-isoleucine + 22 L-aspartate + 15 L-threonine + 13 L-lysine + 18 L-proline + 25 L-arginine + 11 L-phenylalanine + 7 L-tyrosine + 16 L-glutamine + 16 L-asparagine + 13 L-histidine + 8 L-methionine + 4 L-cysteine + 3 L-tryptophan, k = 1e-5)
   reaction ProteinDegradation(EpmC -> 11 L-leucine + 17 L-alanine + 8 glycine + 11 L-valine + 14 L-glutamate + 6 L-serine + 10 L-isoleucine + 14 L-aspartate + 6 L-threonine + 4 L-lysine + 12 L-proline + 10 L-arginine + 13 L-phenylalanine + 10 L-tyrosine + 9 L-glutamine + 9 L-asparagine + 7 L-histidine + 2 L-methionine + 5 L-cysteine + 4 L-tryptophan, k = 1e-5)
   reaction ProteinDegradation(EptA -> 75 L-leucine + 39 L-alanine + 26 glycine + 38 L-valine + 23 L-glutamate + 35 L-serine + 34 L-isoleucine + 26 L-aspartate + 30 L-threonine + 22 L-lysine + 24 L-proline + 23 L-arginine + 20 L-phenylalanine + 26 L-tyrosine + 28 L-glutamine + 35 L-asparagine + 13 L-histidine + 10 L-methionine + 13 L-cysteine + 7 L-tryptophan, k = 1e-5)
   reaction ProteinDegradation(EptB -> 55 L-leucine + 47 L-alanine + 35 glycine + 40 L-valine + 24 L-glutamate + 37 L-serine + 35 L-isoleucine + 28 L-aspartate + 27 L-threonine + 25 L-lysine + 22 L-proline + 34 L-arginine + 25 L-phenylalanine + 26 L-tyrosine + 25 L-glutamine + 30 L-asparagine + 11 L-histidine + 18 L-methionine + 7 L-cysteine + 12 L-tryptophan, k = 1e-5)
   reaction ProteinDegradation(EptC -> 65 L-leucine + 38 L-alanine + 25 glycine + 32 L-valine + 27 L-glutamate + 33 L-serine + 28 L-isoleucine + 27 L-aspartate + 43 L-threonine + 30 L-lysine + 35 L-proline + 23 L-arginine + 28 L-phenylalanine + 38 L-tyrosine + 29 L-glutamine + 38 L-asparagine + 12 L-histidine + 12 L-methionine + 1 L-cysteine + 13 L-tryptophan, k = 1e-5)
   reaction ProteinDegradation(Era -> 27 L-leucine + 22 L-alanine + 21 glycine + 25 L-valine + 24 L-glutamate + 16 L-serine + 26 L-isoleucine + 17 L-aspartate + 14 L-threonine + 21 L-lysine + 10 L-proline + 19 L-arginine + 9 L-phenylalanine + 7 L-tyrosine + 9 L-glutamine + 12 L-asparagine + 8 L-histidine + 10 L-methionine + 1 L-cysteine + 3 L-tryptophan, k = 1e-5)
   reaction ProteinDegradation(ErfK -> 25 L-leucine + 21 L-alanine + 23 glycine + 26 L-valine + 16 L-glutamate + 19 L-serine + 16 L-isoleucine + 12 L-aspartate + 21 L-threonine + 7 L-lysine + 28 L-proline + 24 L-arginine + 11 L-phenylalanine + 12 L-tyrosine + 16 L-glutamine + 18 L-asparagine + 4 L-histidine + 6 L-methionine + 2 L-cysteine + 3 L-tryptophan, k = 1e-5)
   reaction ProteinDegradation(ErpA -> 9 L-leucine + 6 L-alanine + 14 glycine + 10 L-valine + 6 L-glutamate + 10 L-serine + 5 L-isoleucine + 10 L-aspartate + 7 L-threonine + 5 L-lysine + 4 L-proline + 2 L-arginine + 6 L-phenylalanine + 4 L-tyrosine + 4 L-glutamine + 6 L-asparagine + 3 L-methionine + 3 L-cysteine, k = 1e-5)
   reaction ProteinDegradation(EssD -> 10 L-leucine + 7 L-alanine + 8 glycine + 4 L-valine + 2 L-glutamate + 5 L-serine + 2 L-isoleucine + 3 L-aspartate + 6 L-threonine + 7 L-lysine + 1 L-proline + 2 L-arginine + 3 L-phenylalanine + 4 L-tyrosine + 2 L-glutamine + 1 L-asparagine + 2 L-methionine + 2 L-tryptophan, k = 1e-5)
   reaction ProteinDegradation(EssQ -> 10 L-leucine + 8 L-alanine + 8 glycine + 4 L-valine + 2 L-glutamate + 4 L-serine + 2 L-isoleucine + 3 L-aspartate + 6 L-threonine + 6 L-lysine + 1 L-proline + 3 L-arginine + 3 L-phenylalanine + 3 L-tyrosine + 2 L-glutamine + 2 L-asparagine + 2 L-methionine + 2 L-tryptophan, k = 1e-5)
   reaction ProteinDegradation(Etk -> 86 L-leucine + 56 L-alanine + 42 glycine + 52 L-valine + 54 L-glutamate + 51 L-serine + 42 L-isoleucine + 32 L-aspartate + 42 L-threonine + 35 L-lysine + 28 L-proline + 46 L-arginine + 19 L-phenylalanine + 20 L-tyrosine + 49 L-glutamine + 38 L-asparagine + 11 L-histidine + 18 L-methionine + 5 L-tryptophan, k = 1e-5)
   reaction ProteinDegradation(Etp -> 14 L-leucine + 18 L-alanine + 11 glycine + 11 L-valine + 11 L-glutamate + 8 L-serine + 7 L-isoleucine + 5 L-aspartate + 5 L-threonine + 10 L-lysine + 6 L-proline + 11 L-arginine + 3 L-phenylalanine + 3 L-tyrosine + 6 L-glutamine + 4 L-asparagine + 6 L-histidine + 5 L-methionine + 2 L-cysteine + 2 L-tryptophan, k = 1e-5)
   reaction ProteinDegradation(EttA -> 64 L-leucine + 41 L-alanine + 48 glycine + 30 L-valine + 52 L-glutamate + 27 L-serine + 32 L-isoleucine + 38 L-aspartate + 20 L-threonine + 35 L-lysine + 23 L-proline + 40 L-arginine + 19 L-phenylalanine + 13 L-tyrosine + 20 L-glutamine + 22 L-asparagine + 11 L-histidine + 10 L-methionine + 2 L-cysteine + 8 L-tryptophan, k = 1e-5)
   reaction ProteinDegradation(EutA -> 56 L-leucine + 50 L-alanine + 43 glycine + 44 L-valine + 21 L-glutamate + 25 L-serine + 30 L-isoleucine + 23 L-aspartate + 30 L-threonine + 10 L-lysine + 29 L-proline + 23 L-arginine + 15 L-phenylalanine + 8 L-tyrosine + 25 L-glutamine + 10 L-asparagine + 10 L-histidine + 7 L-methionine + 5 L-cysteine + 3 L-tryptophan, k = 1e-5)
   reaction ProteinDegradation(EutB -> 38 L-leucine + 45 L-alanine + 38 glycine + 34 L-valine + 27 L-glutamate + 23 L-serine + 31 L-isoleucine + 31 L-aspartate + 27 L-threonine + 18 L-lysine + 13 L-proline + 22 L-arginine + 18 L-phenylalanine + 15 L-tyrosine + 17 L-glutamine + 27 L-asparagine + 5 L-histidine + 13 L-methionine + 9 L-cysteine + 2 L-tryptophan, k = 1e-5)
   reaction ProteinDegradation(EutC -> 26 L-leucine + 35 L-alanine + 20 glycine + 28 L-valine + 23 L-glutamate + 19 L-serine + 15 L-isoleucine + 13 L-aspartate + 17 L-threonine + 14 L-lysine + 16 L-proline + 21 L-arginine + 3 L-phenylalanine + 5 L-tyrosine + 12 L-glutamine + 7 L-asparagine + 3 L-histidine + 8 L-methionine + 8 L-cysteine + 2 L-tryptophan, k = 1e-5)
   reaction ProteinDegradation(EutD -> 38 L-leucine + 52 L-alanine + 23 glycine + 27 L-valine + 20 L-glutamate + 19 L-serine + 16 L-isoleucine + 12 L-aspartate + 11 L-threonine + 9 L-lysine + 23 L-proline + 21 L-arginine + 11 L-phenylalanine + 4 L-tyrosine + 20 L-glutamine + 9 L-asparagine + 6 L-histidine + 9 L-methionine + 6 L-cysteine + 2 L-tryptophan, k = 1e-5)
   reaction ProteinDegradation(EutE -> 39 L-leucine + 70 L-alanine + 36 glycine + 53 L-valine + 27 L-glutamate + 19 L-serine + 27 L-isoleucine + 20 L-aspartate + 30 L-threonine + 21 L-lysine + 20 L-proline + 22 L-arginine + 11 L-phenylalanine + 20 L-glutamine + 22 L-asparagine + 9 L-histidine + 13 L-methionine + 5 L-cysteine + 3 L-tryptophan, k = 1e-5)
   reaction ProteinDegradation(EutG -> 43 L-leucine + 59 L-alanine + 34 glycine + 28 L-valine + 15 L-glutamate + 28 L-serine + 20 L-isoleucine + 17 L-aspartate + 30 L-threonine + 10 L-lysine + 18 L-proline + 16 L-arginine + 10 L-phenylalanine + 4 L-tyrosine + 16 L-glutamine + 9 L-asparagine + 11 L-histidine + 15 L-methionine + 10 L-cysteine + 2 L-tryptophan, k = 1e-5)
   reaction ProteinDegradation(EutH -> 46 L-leucine + 52 L-alanine + 49 glycine + 33 L-valine + 16 L-glutamate + 15 L-serine + 40 L-isoleucine + 9 L-aspartate + 13 L-threonine + 15 L-lysine + 20 L-proline + 7 L-arginine + 25 L-phenylalanine + 6 L-tyrosine + 7 L-glutamine + 13 L-asparagine + 2 L-histidine + 33 L-methionine + 4 L-cysteine + 3 L-tryptophan, k = 1e-5)
   reaction ProteinDegradation(EutJ -> 26 L-leucine + 29 L-alanine + 26 glycine + 25 L-valine + 17 L-glutamate + 14 L-serine + 14 L-isoleucine + 18 L-aspartate + 18 L-threonine + 9 L-lysine + 14 L-proline + 14 L-arginine + 8 L-phenylalanine + 4 L-tyrosine + 13 L-glutamine + 4 L-asparagine + 10 L-histidine + 5 L-methionine + 4 L-cysteine + 6 L-tryptophan, k = 1e-5)
   reaction ProteinDegradation(EutK -> 21 L-leucine + 26 L-alanine + 12 glycine + 13 L-valine + 10 L-glutamate + 7 L-serine + 5 L-isoleucine + 11 L-aspartate + 7 L-threonine + 6 L-lysine + 8 L-proline + 15 L-arginine + 3 L-phenylalanine + 1 L-tyrosine + 5 L-glutamine + 4 L-asparagine + 3 L-histidine + 5 L-methionine + 2 L-cysteine + 2 L-tryptophan, k = 1e-5)
   reaction ProteinDegradation(EutL -> 19 L-leucine + 42 L-alanine + 14 glycine + 15 L-valine + 9 L-glutamate + 15 L-serine + 12 L-isoleucine + 13 L-aspartate + 13 L-threonine + 4 L-lysine + 15 L-proline + 9 L-arginine + 5 L-phenylalanine + 8 L-tyrosine + 6 L-glutamine + 7 L-asparagine + 4 L-histidine + 6 L-methionine + 2 L-cysteine + 1 L-tryptophan, k = 1e-5)
   reaction ProteinDegradation(EutM -> 9 L-leucine + 16 L-alanine + 12 glycine + 11 L-valine + 6 L-glutamate + 4 L-serine + 6 L-isoleucine + 5 L-aspartate + 3 L-threonine + 5 L-lysine + 3 L-proline + 5 L-arginine + 1 L-phenylalanine + 2 L-glutamine + 1 L-asparagine + 2 L-histidine + 4 L-methionine + 2 L-cysteine, k = 1e-5)
   reaction ProteinDegradation(EutN -> 7 L-leucine + 7 L-alanine + 11 glycine + 14 L-valine + 4 L-glutamate + 6 L-serine + 7 L-isoleucine + 6 L-aspartate + 4 L-threonine + 4 L-lysine + 3 L-proline + 2 L-arginine + 1 L-phenylalanine + 5 L-glutamine + 2 L-asparagine + 5 L-histidine + 3 L-methionine + 3 L-cysteine + 1 L-tryptophan, k = 1e-5)
   reaction ProteinDegradation(EutP -> 16 L-leucine + 14 L-alanine + 11 glycine + 10 L-valine + 11 L-glutamate + 8 L-serine + 7 L-isoleucine + 12 L-aspartate + 12 L-threonine + 9 L-lysine + 7 L-proline + 6 L-arginine + 6 L-phenylalanine + 5 L-tyrosine + 8 L-glutamine + 6 L-asparagine + 6 L-histidine + 4 L-methionine + 1 L-tryptophan, k = 1e-5)
   reaction ProteinDegradation(EutQ -> 15 L-leucine + 21 L-alanine + 19 glycine + 18 L-valine + 20 L-glutamate + 19 L-serine + 15 L-isoleucine + 12 L-aspartate + 15 L-threonine + 13 L-lysine + 10 L-proline + 8 L-arginine + 11 L-phenylalanine + 2 L-tyrosine + 11 L-glutamine + 4 L-asparagine + 4 L-histidine + 10 L-methionine + 2 L-cysteine + 4 L-tryptophan, k = 1e-5)
   reaction ProteinDegradation(EutR -> 42 L-leucine + 26 L-alanine + 19 glycine + 21 L-valine + 25 L-glutamate + 18 L-serine + 14 L-isoleucine + 13 L-aspartate + 22 L-threonine + 11 L-lysine + 16 L-proline + 22 L-arginine + 14 L-phenylalanine + 8 L-tyrosine + 25 L-glutamine + 15 L-asparagine + 16 L-histidine + 10 L-methionine + 4 L-cysteine + 9 L-tryptophan, k = 1e-5)
   reaction ProteinDegradation(EutS -> 13 L-leucine + 13 L-alanine + 13 glycine + 8 L-valine + 8 L-glutamate + 5 L-serine + 9 L-isoleucine + 5 L-aspartate + 7 L-threonine + 6 L-lysine + 4 L-proline + 3 L-arginine + 3 L-phenylalanine + 2 L-tyrosine + 3 L-glutamine + 1 L-asparagine + 3 L-histidine + 4 L-methionine + 1 L-cysteine, k = 1e-5)
   reaction ProteinDegradation(EutT -> 38 L-leucine + 23 L-alanine + 10 glycine + 16 L-valine + 19 L-glutamate + 17 L-serine + 13 L-isoleucine + 17 L-aspartate + 15 L-threonine + 9 L-lysine + 15 L-proline + 21 L-arginine + 6 L-phenylalanine + 2 L-tyrosine + 18 L-glutamine + 4 L-asparagine + 11 L-histidine + 5 L-methionine + 4 L-cysteine + 4 L-tryptophan, k = 1e-5)
   reaction ProteinDegradation(EvgA -> 17 L-leucine + 16 L-alanine + 13 glycine + 11 L-valine + 11 L-glutamate + 14 L-serine + 25 L-isoleucine + 14 L-aspartate + 7 L-threonine + 17 L-lysine + 4 L-proline + 8 L-arginine + 7 L-phenylalanine + 7 L-tyrosine + 7 L-glutamine + 14 L-asparagine + 3 L-histidine + 6 L-methionine + 3 L-cysteine, k = 1e-5)
   reaction ProteinDegradation(EvgL -> 2 L-leucine + 1 glycine + 1 L-lysine + 2 L-asparagine + 1 L-histidine + 1 L-methionine + 1 L-cysteine, k = 1e-5)
   reaction ProteinDegradation(EvgS -> 140 L-leucine + 82 L-alanine + 52 glycine + 68 L-valine + 73 L-glutamate + 90 L-serine + 89 L-isoleucine + 59 L-aspartate + 75 L-threonine + 63 L-lysine + 55 L-proline + 40 L-arginine + 42 L-phenylalanine + 41 L-tyrosine + 61 L-glutamine + 76 L-asparagine + 41 L-histidine + 24 L-methionine + 12 L-cysteine + 14 L-tryptophan, k = 1e-5)
   reaction ProteinDegradation(ExbB -> 28 L-leucine + 33 L-alanine + 21 glycine + 21 L-valine + 12 L-glutamate + 15 L-serine + 16 L-isoleucine + 9 L-aspartate + 9 L-threonine + 8 L-lysine + 4 L-proline + 14 L-arginine + 11 L-phenylalanine + 3 L-tyrosine + 14 L-glutamine + 12 L-asparagine + 3 L-histidine + 7 L-methionine + 1 L-cysteine + 3 L-tryptophan, k = 1e-5)
   reaction ProteinDegradation(ExbD -> 14 L-leucine + 12 L-alanine + 6 glycine + 13 L-valine + 8 L-glutamate + 4 L-serine + 8 L-isoleucine + 12 L-aspartate + 14 L-threonine + 10 L-lysine + 8 L-proline + 2 L-arginine + 5 L-phenylalanine + 3 L-tyrosine + 2 L-glutamine + 8 L-asparagine + 3 L-histidine + 9 L-methionine, k = 1e-5)
   reaction ProteinDegradation(ExoD -> 27 L-leucine + 27 L-alanine + 25 glycine + 23 L-valine + 20 L-glutamate + 19 L-serine + 17 L-isoleucine + 17 L-aspartate + 16 L-threonine + 15 L-lysine + 14 L-proline + 14 L-arginine + 13 L-phenylalanine + 10 L-tyrosine + 10 L-glutamine + 10 L-asparagine + 8 L-histidine + 7 L-methionine + 4 L-cysteine + 4 L-tryptophan, k = 1e-5)
   reaction ProteinDegradation(ExoX -> 20 L-leucine + 16 L-alanine + 13 glycine + 12 L-valine + 11 L-glutamate + 11 L-serine + 17 L-isoleucine + 13 L-aspartate + 15 L-threonine + 9 L-lysine + 14 L-proline + 15 L-arginine + 4 L-phenylalanine + 10 L-tyrosine + 4 L-glutamine + 8 L-asparagine + 8 L-histidine + 11 L-methionine + 3 L-cysteine + 6 L-tryptophan, k = 1e-5)
   reaction ProteinDegradation(ExuR -> 21 L-leucine + 26 L-alanine + 8 glycine + 16 L-valine + 23 L-glutamate + 11 L-serine + 16 L-isoleucine + 17 L-aspartate + 11 L-threonine + 14 L-lysine + 7 L-proline + 15 L-arginine + 10 L-phenylalanine + 6 L-tyrosine + 19 L-glutamine + 13 L-asparagine + 10 L-histidine + 8 L-methionine + 2 L-cysteine + 5 L-tryptophan, k = 1e-5)
   reaction ProteinDegradation(ExuT -> 47 L-leucine + 61 L-alanine + 39 glycine + 34 L-valine + 13 L-glutamate + 21 L-serine + 31 L-isoleucine + 9 L-aspartate + 21 L-threonine + 13 L-lysine + 19 L-proline + 13 L-arginine + 24 L-phenylalanine + 14 L-tyrosine + 15 L-glutamine + 13 L-asparagine + 7 L-histidine + 20 L-methionine + 3 L-cysteine + 15 L-tryptophan, k = 1e-5)
   reaction ProteinDegradation(FabA -> 20 L-leucine + 10 L-alanine + 24 glycine + 14 L-valine + 9 L-glutamate + 4 L-serine + 6 L-isoleucine + 12 L-aspartate + 8 L-threonine + 11 L-lysine + 7 L-proline + 9 L-arginine + 10 L-phenylalanine + 5 L-tyrosine + 4 L-glutamine + 4 L-asparagine + 2 L-histidine + 8 L-methionine + 2 L-cysteine + 3 L-tryptophan, k = 1e-5)
   reaction ProteinDegradation(FabB -> 27 L-leucine + 48 L-alanine + 49 glycine + 31 L-valine + 25 L-glutamate + 32 L-serine + 24 L-isoleucine + 20 L-aspartate + 23 L-threonine + 16 L-lysine + 12 L-proline + 17 L-arginine + 13 L-phenylalanine + 10 L-tyrosine + 11 L-glutamine + 13 L-asparagine + 10 L-histidine + 17 L-methionine + 6 L-cysteine + 2 L-tryptophan, k = 1e-5)
   reaction ProteinDegradation(FabD -> 26 L-leucine + 54 L-alanine + 24 glycine + 31 L-valine + 21 L-glutamate + 14 L-serine + 9 L-isoleucine + 11 L-aspartate + 16 L-threonine + 14 L-lysine + 17 L-proline + 8 L-arginine + 8 L-phenylalanine + 7 L-tyrosine + 16 L-glutamine + 9 L-asparagine + 4 L-histidine + 11 L-methionine + 5 L-cysteine + 4 L-tryptophan, k = 1e-5)
   reaction ProteinDegradation(FabF -> 29 L-leucine + 52 L-alanine + 52 glycine + 26 L-valine + 22 L-glutamate + 32 L-serine + 28 L-isoleucine + 20 L-aspartate + 23 L-threonine + 17 L-lysine + 15 L-proline + 17 L-arginine + 14 L-phenylalanine + 10 L-tyrosine + 10 L-glutamine + 16 L-asparagine + 10 L-histidine + 14 L-methionine + 4 L-cysteine + 2 L-tryptophan, k = 1e-5)
   reaction ProteinDegradation(FabG -> 18 L-leucine + 35 L-alanine + 29 glycine + 18 L-valine + 15 L-glutamate + 14 L-serine + 20 L-isoleucine + 10 L-aspartate + 14 L-threonine + 10 L-lysine + 3 L-proline + 15 L-arginine + 6 L-phenylalanine + 4 L-tyrosine + 5 L-glutamine + 14 L-asparagine + 2 L-histidine + 11 L-methionine + 1 L-tryptophan, k = 1e-5)
   reaction ProteinDegradation(FabH -> 26 L-leucine + 43 L-alanine + 27 glycine + 27 L-valine + 17 L-glutamate + 19 L-serine + 21 L-isoleucine + 19 L-aspartate + 25 L-threonine + 10 L-lysine + 11 L-proline + 14 L-arginine + 9 L-phenylalanine + 6 L-tyrosine + 8 L-glutamine + 11 L-asparagine + 8 L-histidine + 8 L-methionine + 5 L-cysteine + 3 L-tryptophan, k = 1e-5)
   reaction ProteinDegradation(FabI -> 22 L-leucine + 36 L-alanine + 25 glycine + 20 L-valine + 15 L-glutamate + 20 L-serine + 16 L-isoleucine + 14 L-aspartate + 9 L-threonine + 12 L-lysine + 7 L-proline + 12 L-arginine + 12 L-phenylalanine + 7 L-tyrosine + 5 L-glutamine + 10 L-asparagine + 5 L-histidine + 10 L-methionine + 4 L-cysteine + 1 L-tryptophan, k = 1e-5)
   reaction ProteinDegradation(FabR -> 21 L-leucine + 28 L-alanine + 13 glycine + 15 L-valine + 22 L-glutamate + 19 L-serine + 12 L-isoleucine + 8 L-aspartate + 10 L-threonine + 7 L-lysine + 4 L-proline + 25 L-arginine + 13 L-phenylalanine + 6 L-tyrosine + 12 L-glutamine + 5 L-asparagine + 3 L-histidine + 9 L-methionine + 2 L-tryptophan, k = 1e-5)
   reaction ProteinDegradation(FabY -> 31 L-leucine + 27 L-alanine + 28 glycine + 19 L-valine + 27 L-glutamate + 13 L-serine + 17 L-isoleucine + 15 L-aspartate + 21 L-threonine + 12 L-lysine + 17 L-proline + 22 L-arginine + 12 L-phenylalanine + 9 L-tyrosine + 18 L-glutamine + 7 L-asparagine + 13 L-histidine + 13 L-methionine + 2 L-cysteine + 6 L-tryptophan, k = 1e-5)
   reaction ProteinDegradation(FabZ -> 15 L-leucine + 11 L-alanine + 12 glycine + 14 L-valine + 14 L-glutamate + 3 L-serine + 7 L-isoleucine + 5 L-aspartate + 9 L-threonine + 8 L-lysine + 9 L-proline + 11 L-arginine + 13 L-phenylalanine + 2 L-tyrosine + 4 L-glutamine + 3 L-asparagine + 3 L-histidine + 6 L-methionine + 2 L-cysteine, k = 1e-5)
   reaction ProteinDegradation(FadA -> 36 L-leucine + 57 L-alanine + 37 glycine + 28 L-valine + 20 L-glutamate + 23 L-serine + 20 L-isoleucine + 18 L-aspartate + 16 L-threonine + 11 L-lysine + 16 L-proline + 23 L-arginine + 11 L-phenylalanine + 3 L-tyrosine + 13 L-glutamine + 13 L-asparagine + 12 L-histidine + 21 L-methionine + 7 L-cysteine + 2 L-tryptophan, k = 1e-5)
   reaction ProteinDegradation(FadB -> 74 L-leucine + 82 L-alanine + 62 glycine + 58 L-valine + 50 L-glutamate + 26 L-serine + 37 L-isoleucine + 44 L-aspartate + 30 L-threonine + 54 L-lysine + 40 L-proline + 31 L-arginine + 30 L-phenylalanine + 18 L-tyrosine + 24 L-glutamine + 24 L-asparagine + 11 L-histidine + 21 L-methionine + 5 L-cysteine + 8 L-tryptophan, k = 1e-5)
   reaction ProteinDegradation(FadD -> 64 L-leucine + 38 L-alanine + 43 glycine + 59 L-valine + 34 L-glutamate + 23 L-serine + 24 L-isoleucine + 29 L-aspartate + 27 L-threonine + 32 L-lysine + 34 L-proline + 26 L-arginine + 20 L-phenylalanine + 21 L-tyrosine + 24 L-glutamine + 27 L-asparagine + 12 L-histidine + 16 L-methionine + 4 L-cysteine + 4 L-tryptophan, k = 1e-5)
   reaction ProteinDegradation(FadE -> 96 L-leucine + 81 L-alanine + 71 glycine + 53 L-valine + 45 L-glutamate + 42 L-serine + 54 L-isoleucine + 38 L-aspartate + 37 L-threonine + 41 L-lysine + 45 L-proline + 45 L-arginine + 27 L-phenylalanine + 22 L-tyrosine + 29 L-glutamine + 26 L-asparagine + 20 L-histidine + 22 L-methionine + 8 L-cysteine + 12 L-tryptophan, k = 1e-5)
   reaction ProteinDegradation(FadH -> 61 L-leucine + 68 L-alanine + 66 glycine + 48 L-valine + 36 L-glutamate + 32 L-serine + 50 L-isoleucine + 35 L-aspartate + 38 L-threonine + 21 L-lysine + 33 L-proline + 41 L-arginine + 19 L-phenylalanine + 15 L-tyrosine + 34 L-glutamine + 24 L-asparagine + 19 L-histidine + 17 L-methionine + 10 L-cysteine + 5 L-tryptophan, k = 1e-5)
   reaction ProteinDegradation(FadI -> 46 L-leucine + 63 L-alanine + 39 glycine + 32 L-valine + 23 L-glutamate + 25 L-serine + 19 L-isoleucine + 19 L-aspartate + 28 L-threonine + 13 L-lysine + 19 L-proline + 31 L-arginine + 13 L-phenylalanine + 8 L-tyrosine + 18 L-glutamine + 10 L-asparagine + 9 L-histidine + 16 L-methionine + 2 L-cysteine + 3 L-tryptophan, k = 1e-5)
   reaction ProteinDegradation(FadJ -> 68 L-leucine + 75 L-alanine + 69 glycine + 53 L-valine + 44 L-glutamate + 32 L-serine + 52 L-isoleucine + 30 L-aspartate + 37 L-threonine + 40 L-lysine + 38 L-proline + 44 L-arginine + 24 L-phenylalanine + 13 L-tyrosine + 35 L-glutamine + 20 L-asparagine + 13 L-histidine + 16 L-methionine + 9 L-cysteine + 2 L-tryptophan, k = 1e-5)
   reaction ProteinDegradation(FadK -> 65 L-leucine + 53 L-alanine + 37 glycine + 39 L-valine + 34 L-glutamate + 32 L-serine + 28 L-isoleucine + 31 L-aspartate + 33 L-threonine + 27 L-lysine + 30 L-proline + 31 L-arginine + 21 L-phenylalanine + 16 L-tyrosine + 23 L-glutamine + 14 L-asparagine + 15 L-histidine + 14 L-methionine + 15 L-cysteine + 8 L-tryptophan, k = 1e-5)
   reaction ProteinDegradation(FadL -> 31 L-leucine + 50 L-alanine + 45 glycine + 18 L-valine + 13 L-glutamate + 39 L-serine + 21 L-isoleucine + 25 L-aspartate + 32 L-threonine + 14 L-lysine + 16 L-proline + 15 L-arginine + 25 L-phenylalanine + 23 L-tyrosine + 22 L-glutamine + 33 L-asparagine + 5 L-histidine + 7 L-methionine + 12 L-tryptophan, k = 1e-5)
   reaction ProteinDegradation(FadM -> 17 L-leucine + 9 L-alanine + 6 glycine + 12 L-valine + 10 L-glutamate + 6 L-serine + 9 L-isoleucine + 6 L-aspartate + 7 L-threonine + 6 L-lysine + 2 L-proline + 6 L-arginine + 4 L-phenylalanine + 4 L-tyrosine + 11 L-glutamine + 8 L-asparagine + 3 L-histidine + 3 L-methionine + 1 L-cysteine + 2 L-tryptophan, k = 1e-5)
   reaction ProteinDegradation(FadR -> 26 L-leucine + 22 L-alanine + 18 glycine + 10 L-valine + 18 L-glutamate + 12 L-serine + 18 L-isoleucine + 9 L-aspartate + 14 L-threonine + 7 L-lysine + 10 L-proline + 18 L-arginine + 10 L-phenylalanine + 8 L-tyrosine + 9 L-glutamine + 13 L-asparagine + 9 L-histidine + 3 L-methionine + 1 L-cysteine + 4 L-tryptophan, k = 1e-5)
   reaction ProteinDegradation(Fau -> 23 L-leucine + 10 L-alanine + 10 glycine + 17 L-valine + 11 L-glutamate + 5 L-serine + 5 L-isoleucine + 9 L-aspartate + 9 L-threonine + 6 L-lysine + 15 L-proline + 12 L-arginine + 6 L-phenylalanine + 7 L-tyrosine + 14 L-glutamine + 4 L-asparagine + 6 L-histidine + 7 L-methionine + 1 L-cysteine + 5 L-tryptophan, k = 1e-5)
   reaction ProteinDegradation(FbaA -> 27 L-leucine + 31 L-alanine + 31 glycine + 30 L-valine + 22 L-glutamate + 25 L-serine + 21 L-isoleucine + 21 L-aspartate + 17 L-threonine + 25 L-lysine + 15 L-proline + 6 L-arginine + 13 L-phenylalanine + 13 L-tyrosine + 15 L-glutamine + 18 L-asparagine + 13 L-histidine + 8 L-methionine + 4 L-cysteine + 4 L-tryptophan, k = 1e-5)
   reaction ProteinDegradation(FbaB -> 32 L-leucine + 41 L-alanine + 30 glycine + 25 L-valine + 14 L-glutamate + 20 L-serine + 20 L-isoleucine + 22 L-aspartate + 18 L-threonine + 15 L-lysine + 10 L-proline + 18 L-arginine + 8 L-phenylalanine + 20 L-tyrosine + 12 L-glutamine + 22 L-asparagine + 8 L-histidine + 10 L-methionine + 4 L-cysteine + 1 L-tryptophan, k = 1e-5)
   reaction ProteinDegradation(FbpC -> 35 L-leucine + 22 L-alanine + 29 glycine + 28 L-valine + 21 L-glutamate + 18 L-serine + 19 L-isoleucine + 20 L-aspartate + 16 L-threonine + 12 L-lysine + 16 L-proline + 22 L-arginine + 16 L-phenylalanine + 12 L-tyrosine + 24 L-glutamine + 11 L-asparagine + 9 L-histidine + 14 L-methionine + 3 L-cysteine + 1 L-tryptophan, k = 1e-5)
   reaction ProteinDegradation(Fcl -> 30 L-leucine + 29 L-alanine + 21 glycine + 24 L-valine + 19 L-glutamate + 18 L-serine + 18 L-isoleucine + 17 L-aspartate + 14 L-threonine + 11 L-lysine + 14 L-proline + 21 L-arginine + 11 L-phenylalanine + 12 L-tyrosine + 15 L-glutamine + 16 L-asparagine + 14 L-histidine + 10 L-methionine + 3 L-cysteine + 4 L-tryptophan, k = 1e-5)
   reaction ProteinDegradation(FdhD -> 29 L-leucine + 20 L-alanine + 24 glycine + 27 L-valine + 21 L-glutamate + 17 L-serine + 10 L-isoleucine + 13 L-aspartate + 13 L-threonine + 10 L-lysine + 12 L-proline + 20 L-arginine + 9 L-phenylalanine + 4 L-tyrosine + 14 L-glutamine + 9 L-asparagine + 7 L-histidine + 8 L-methionine + 7 L-cysteine + 3 L-tryptophan, k = 1e-5)
   reaction ProteinDegradation(FdhE -> 37 L-leucine + 33 L-alanine + 13 glycine + 13 L-valine + 27 L-glutamate + 23 L-serine + 16 L-isoleucine + 19 L-aspartate + 7 L-threonine + 16 L-lysine + 18 L-proline + 16 L-arginine + 7 L-phenylalanine + 11 L-tyrosine + 14 L-glutamine + 9 L-asparagine + 7 L-histidine + 10 L-methionine + 8 L-cysteine + 5 L-tryptophan, k = 1e-5)
   reaction ProteinDegradation(FdhF -> 44 L-leucine + 76 L-alanine + 54 glycine + 50 L-valine + 48 L-glutamate + 32 L-serine + 44 L-isoleucine + 39 L-aspartate + 45 L-threonine + 39 L-lysine + 31 L-proline + 38 L-arginine + 20 L-phenylalanine + 31 L-tyrosine + 27 L-glutamine + 35 L-asparagine + 15 L-histidine + 18 L-methionine + 16 L-cysteine + 13 L-tryptophan, k = 1e-5)
   reaction ProteinDegradation(FdnG -> 82 L-leucine + 91 L-alanine + 86 glycine + 63 L-valine + 55 L-glutamate + 57 L-serine + 40 L-isoleucine + 53 L-aspartate + 62 L-threonine + 53 L-lysine + 51 L-proline + 50 L-arginine + 36 L-phenylalanine + 40 L-tyrosine + 38 L-glutamine + 68 L-asparagine + 22 L-histidine + 27 L-methionine + 14 L-cysteine + 27 L-tryptophan, k = 1e-5)
   reaction ProteinDegradation(FdnH -> 17 L-leucine + 26 L-alanine + 25 glycine + 21 L-valine + 21 L-glutamate + 13 L-serine + 19 L-isoleucine + 19 L-aspartate + 13 L-threonine + 20 L-lysine + 15 L-proline + 10 L-arginine + 7 L-phenylalanine + 10 L-tyrosine + 9 L-glutamine + 11 L-asparagine + 11 L-histidine + 6 L-methionine + 17 L-cysteine + 4 L-tryptophan, k = 1e-5)
   reaction ProteinDegradation(FdnI -> 15 L-leucine + 15 L-alanine + 13 glycine + 18 L-valine + 9 L-glutamate + 10 L-serine + 24 L-isoleucine + 4 L-aspartate + 7 L-threonine + 17 L-lysine + 8 L-proline + 10 L-arginine + 18 L-phenylalanine + 6 L-tyrosine + 6 L-glutamine + 4 L-asparagine + 10 L-histidine + 13 L-methionine + 2 L-cysteine + 8 L-tryptophan, k = 1e-5)
   reaction ProteinDegradation(FdoG -> 84 L-leucine + 96 L-alanine + 92 glycine + 53 L-valine + 54 L-glutamate + 55 L-serine + 46 L-isoleucine + 52 L-aspartate + 65 L-threonine + 60 L-lysine + 51 L-proline + 44 L-arginine + 45 L-phenylalanine + 35 L-tyrosine + 37 L-glutamine + 58 L-asparagine + 21 L-histidine + 25 L-methionine + 15 L-cysteine + 28 L-tryptophan, k = 1e-5)
   reaction ProteinDegradation(FdoH -> 16 L-leucine + 27 L-alanine + 24 glycine + 22 L-valine + 23 L-glutamate + 12 L-serine + 17 L-isoleucine + 19 L-aspartate + 15 L-threonine + 17 L-lysine + 16 L-proline + 13 L-arginine + 9 L-phenylalanine + 10 L-tyrosine + 10 L-glutamine + 16 L-asparagine + 8 L-histidine + 5 L-methionine + 16 L-cysteine + 5 L-tryptophan, k = 1e-5)
   reaction ProteinDegradation(FdoI -> 15 L-leucine + 21 L-alanine + 10 glycine + 21 L-valine + 7 L-glutamate + 7 L-serine + 22 L-isoleucine + 4 L-aspartate + 10 L-threonine + 10 L-lysine + 8 L-proline + 14 L-arginine + 18 L-phenylalanine + 6 L-tyrosine + 3 L-glutamine + 7 L-asparagine + 8 L-histidine + 8 L-methionine + 2 L-cysteine + 10 L-tryptophan, k = 1e-5)
   reaction ProteinDegradation(Fdx -> 10 L-leucine + 9 L-alanine + 5 glycine + 6 L-valine + 14 L-glutamate + 7 L-serine + 8 L-isoleucine + 9 L-aspartate + 5 L-threonine + 3 L-lysine + 6 L-proline + 6 L-arginine + 1 L-phenylalanine + 1 L-tyrosine + 3 L-glutamine + 3 L-asparagine + 5 L-histidine + 2 L-methionine + 7 L-cysteine + 1 L-tryptophan, k = 1e-5)
   reaction ProteinDegradation(FeaB -> 47 L-leucine + 57 L-alanine + 44 glycine + 43 L-valine + 29 L-glutamate + 31 L-serine + 22 L-isoleucine + 24 L-aspartate + 32 L-threonine + 16 L-lysine + 27 L-proline + 26 L-arginine + 15 L-phenylalanine + 9 L-tyrosine + 25 L-glutamine + 15 L-asparagine + 8 L-histidine + 10 L-methionine + 8 L-cysteine + 11 L-tryptophan, k = 1e-5)
   reaction ProteinDegradation(FeaR -> 32 L-leucine + 20 L-alanine + 17 glycine + 18 L-valine + 20 L-glutamate + 21 L-serine + 13 L-isoleucine + 17 L-aspartate + 16 L-threonine + 10 L-lysine + 11 L-proline + 25 L-arginine + 15 L-phenylalanine + 7 L-tyrosine + 24 L-glutamine + 9 L-asparagine + 7 L-histidine + 8 L-methionine + 5 L-cysteine + 6 L-tryptophan, k = 1e-5)
   reaction ProteinDegradation(FecA -> 66 L-leucine + 59 L-alanine + 79 glycine + 41 L-valine + 33 L-glutamate + 58 L-serine + 28 L-isoleucine + 51 L-aspartate + 55 L-threonine + 24 L-lysine + 40 L-proline + 45 L-arginine + 31 L-phenylalanine + 39 L-tyrosine + 35 L-glutamine + 47 L-asparagine + 16 L-histidine + 15 L-methionine + 12 L-tryptophan, k = 1e-5)
   reaction ProteinDegradation(FecB -> 33 L-leucine + 43 L-alanine + 14 glycine + 22 L-valine + 17 L-glutamate + 17 L-serine + 19 L-isoleucine + 11 L-aspartate + 15 L-threonine + 13 L-lysine + 13 L-proline + 17 L-arginine + 10 L-phenylalanine + 3 L-tyrosine + 22 L-glutamine + 7 L-asparagine + 9 L-histidine + 8 L-methionine + 7 L-tryptophan, k = 1e-5)
   reaction ProteinDegradation(FecC -> 67 L-leucine + 45 L-alanine + 29 glycine + 30 L-valine + 2 L-glutamate + 20 L-serine + 16 L-isoleucine + 8 L-aspartate + 18 L-threonine + 2 L-lysine + 19 L-proline + 15 L-arginine + 11 L-phenylalanine + 4 L-tyrosine + 6 L-glutamine + 10 L-asparagine + 9 L-histidine + 8 L-methionine + 5 L-cysteine + 8 L-tryptophan, k = 1e-5)
   reaction ProteinDegradation(FecD -> 67 L-leucine + 40 L-alanine + 24 glycine + 28 L-valine + 3 L-glutamate + 17 L-serine + 18 L-isoleucine + 9 L-aspartate + 14 L-threonine + 5 L-lysine + 20 L-proline + 16 L-arginine + 9 L-phenylalanine + 4 L-tyrosine + 4 L-glutamine + 4 L-asparagine + 9 L-histidine + 14 L-methionine + 4 L-cysteine + 9 L-tryptophan, k = 1e-5)
   reaction ProteinDegradation(FecE -> 38 L-leucine + 14 L-alanine + 18 glycine + 23 L-valine + 12 L-glutamate + 16 L-serine + 7 L-isoleucine + 9 L-aspartate + 20 L-threonine + 4 L-lysine + 14 L-proline + 19 L-arginine + 4 L-phenylalanine + 4 L-tyrosine + 13 L-glutamine + 15 L-asparagine + 7 L-histidine + 12 L-methionine + 4 L-cysteine + 2 L-tryptophan, k = 1e-5)
   reaction ProteinDegradation(FecI -> 28 L-leucine + 14 L-alanine + 9 glycine + 8 L-valine + 13 L-glutamate + 16 L-serine + 5 L-isoleucine + 10 L-aspartate + 13 L-threonine + 9 L-lysine + 4 L-proline + 11 L-arginine + 7 L-phenylalanine + 5 L-tyrosine + 5 L-glutamine + 2 L-asparagine + 4 L-histidine + 6 L-methionine + 2 L-cysteine + 2 L-tryptophan, k = 1e-5)
   reaction ProteinDegradation(FecR -> 39 L-leucine + 29 L-alanine + 22 glycine + 21 L-valine + 14 L-glutamate + 21 L-serine + 11 L-isoleucine + 18 L-aspartate + 24 L-threonine + 9 L-lysine + 11 L-proline + 26 L-arginine + 8 L-phenylalanine + 6 L-tyrosine + 29 L-glutamine + 11 L-asparagine + 5 L-histidine + 2 L-methionine + 1 L-cysteine + 10 L-tryptophan, k = 1e-5)
   reaction ProteinDegradation(FeoA -> 10 L-leucine + 5 L-alanine + 4 glycine + 7 L-valine + 4 L-glutamate + 7 L-serine + 4 L-isoleucine + 3 L-aspartate + 4 L-threonine + 4 L-lysine + 5 L-proline + 6 L-arginine + 2 L-phenylalanine + 2 L-tyrosine + 2 L-glutamine + 1 L-asparagine + 1 L-histidine + 2 L-methionine + 1 L-cysteine + 1 L-tryptophan, k = 1e-5)
   reaction ProteinDegradation(FeoB -> 99 L-leucine + 74 L-alanine + 59 glycine + 60 L-valine + 32 L-glutamate + 53 L-serine + 57 L-isoleucine + 33 L-aspartate + 41 L-threonine + 22 L-lysine + 29 L-proline + 34 L-arginine + 38 L-phenylalanine + 23 L-tyrosine + 27 L-glutamine + 30 L-asparagine + 12 L-histidine + 29 L-methionine + 12 L-cysteine + 9 L-tryptophan, k = 1e-5)
   reaction ProteinDegradation(FeoC -> 10 L-leucine + 8 L-alanine + 5 glycine + 2 L-valine + 6 L-glutamate + 6 L-serine + 4 L-isoleucine + 2 L-aspartate + 2 L-threonine + 3 L-lysine + 4 L-proline + 6 L-arginine + 7 L-glutamine + 2 L-asparagine + 5 L-methionine + 4 L-cysteine + 2 L-tryptophan, k = 1e-5)
   reaction ProteinDegradation(FepA -> 54 L-leucine + 54 L-alanine + 77 glycine + 43 L-valine + 39 L-glutamate + 49 L-serine + 37 L-isoleucine + 45 L-aspartate + 66 L-threonine + 33 L-lysine + 29 L-proline + 37 L-arginine + 17 L-phenylalanine + 32 L-tyrosine + 32 L-glutamine + 58 L-asparagine + 10 L-histidine + 12 L-methionine + 2 L-cysteine + 20 L-tryptophan, k = 1e-5)
   reaction ProteinDegradation(FepB -> 45 L-leucine + 46 L-alanine + 21 glycine + 12 L-valine + 13 L-glutamate + 20 L-serine + 18 L-isoleucine + 17 L-aspartate + 20 L-threonine + 13 L-lysine + 15 L-proline + 13 L-arginine + 7 L-phenylalanine + 9 L-tyrosine + 26 L-glutamine + 10 L-asparagine + 5 L-histidine + 4 L-methionine + 4 L-tryptophan, k = 1e-5)
   reaction ProteinDegradation(FepC -> 33 L-leucine + 28 L-alanine + 21 glycine + 16 L-valine + 19 L-glutamate + 11 L-serine + 18 L-isoleucine + 12 L-aspartate + 24 L-threonine + 8 L-lysine + 12 L-proline + 18 L-arginine + 2 L-phenylalanine + 7 L-tyrosine + 13 L-glutamine + 6 L-asparagine + 10 L-histidine + 6 L-methionine + 3 L-cysteine + 4 L-tryptophan, k = 1e-5)
   reaction ProteinDegradation(FepD -> 63 L-leucine + 53 L-alanine + 36 glycine + 29 L-valine + 4 L-glutamate + 24 L-serine + 21 L-isoleucine + 9 L-aspartate + 20 L-threonine + 3 L-lysine + 14 L-proline + 17 L-arginine + 10 L-phenylalanine + 2 L-tyrosine + 9 L-glutamine + 5 L-asparagine + 3 L-histidine + 6 L-methionine + 3 L-cysteine + 3 L-tryptophan, k = 1e-5)
   reaction ProteinDegradation(FepE -> 44 L-leucine + 34 L-alanine + 14 glycine + 28 L-valine + 24 L-glutamate + 30 L-serine + 24 L-isoleucine + 25 L-aspartate + 16 L-threonine + 34 L-lysine + 16 L-proline + 13 L-arginine + 13 L-phenylalanine + 11 L-tyrosine + 16 L-glutamine + 17 L-asparagine + 4 L-histidine + 8 L-methionine + 2 L-cysteine + 4 L-tryptophan, k = 1e-5)
   reaction ProteinDegradation(FepG -> 59 L-leucine + 45 L-alanine + 29 glycine + 31 L-valine + 6 L-glutamate + 21 L-serine + 23 L-isoleucine + 7 L-aspartate + 20 L-threonine + 4 L-lysine + 10 L-proline + 19 L-arginine + 8 L-phenylalanine + 3 L-tyrosine + 8 L-glutamine + 6 L-asparagine + 1 L-histidine + 16 L-methionine + 5 L-cysteine + 9 L-tryptophan, k = 1e-5)
   reaction ProteinDegradation(Fes -> 40 L-leucine + 32 L-alanine + 30 glycine + 23 L-valine + 26 L-glutamate + 25 L-serine + 19 L-isoleucine + 19 L-aspartate + 17 L-threonine + 13 L-lysine + 27 L-proline + 26 L-arginine + 12 L-phenylalanine + 7 L-tyrosine + 28 L-glutamine + 8 L-asparagine + 12 L-histidine + 8 L-methionine + 5 L-cysteine + 23 L-tryptophan, k = 1e-5)
   reaction ProteinDegradation(FetA -> 29 L-leucine + 14 L-alanine + 12 glycine + 11 L-valine + 16 L-glutamate + 14 L-serine + 18 L-isoleucine + 12 L-aspartate + 12 L-threonine + 11 L-lysine + 11 L-proline + 10 L-arginine + 9 L-phenylalanine + 6 L-tyrosine + 13 L-glutamine + 14 L-asparagine + 5 L-histidine + 4 L-methionine + 2 L-cysteine + 2 L-tryptophan, k = 1e-5)
   reaction ProteinDegradation(FetB -> 32 L-leucine + 28 L-alanine + 14 glycine + 21 L-valine + 6 L-glutamate + 22 L-serine + 33 L-isoleucine + 6 L-aspartate + 12 L-threonine + 16 L-lysine + 6 L-proline + 7 L-arginine + 9 L-phenylalanine + 8 L-tyrosine + 12 L-glutamine + 9 L-asparagine + 3 L-histidine + 10 L-methionine + 3 L-cysteine + 2 L-tryptophan, k = 1e-5)
   reaction ProteinDegradation(Ffh -> 44 L-leucine + 41 L-alanine + 38 glycine + 41 L-valine + 28 L-glutamate + 17 L-serine + 20 L-isoleucine + 30 L-aspartate + 18 L-threonine + 43 L-lysine + 18 L-proline + 28 L-arginine + 15 L-phenylalanine + 2 L-tyrosine + 18 L-glutamine + 17 L-asparagine + 6 L-histidine + 28 L-methionine + 1 L-cysteine, k = 1e-5)
   reaction ProteinDegradation(FhlA -> 93 L-leucine + 52 L-alanine + 35 glycine + 44 L-valine + 59 L-glutamate + 38 L-serine + 39 L-isoleucine + 40 L-aspartate + 37 L-threonine + 29 L-lysine + 28 L-proline + 52 L-arginine + 22 L-phenylalanine + 19 L-tyrosine + 31 L-glutamine + 29 L-asparagine + 14 L-histidine + 17 L-methionine + 9 L-cysteine + 5 L-tryptophan, k = 1e-5)
   reaction ProteinDegradation(FhuA -> 46 L-leucine + 69 L-alanine + 62 glycine + 60 L-valine + 35 L-glutamate + 54 L-serine + 17 L-isoleucine + 49 L-aspartate + 58 L-threonine + 40 L-lysine + 37 L-proline + 33 L-arginine + 36 L-phenylalanine + 42 L-tyrosine + 33 L-glutamine + 43 L-asparagine + 8 L-histidine + 12 L-methionine + 4 L-cysteine + 9 L-tryptophan, k = 1e-5)
   reaction ProteinDegradation(FhuB -> 124 L-leucine + 86 L-alanine + 62 glycine + 50 L-valine + 7 L-glutamate + 35 L-serine + 43 L-isoleucine + 15 L-aspartate + 38 L-threonine + 5 L-lysine + 32 L-proline + 35 L-arginine + 25 L-phenylalanine + 5 L-tyrosine + 22 L-glutamine + 9 L-asparagine + 8 L-histidine + 32 L-methionine + 6 L-cysteine + 21 L-tryptophan, k = 1e-5)
   reaction ProteinDegradation(FhuC -> 35 L-leucine + 27 L-alanine + 24 glycine + 17 L-valine + 16 L-glutamate + 17 L-serine + 14 L-isoleucine + 10 L-aspartate + 12 L-threonine + 7 L-lysine + 17 L-proline + 18 L-arginine + 6 L-phenylalanine + 7 L-tyrosine + 10 L-glutamine + 4 L-asparagine + 10 L-histidine + 9 L-methionine + 2 L-cysteine + 3 L-tryptophan, k = 1e-5)
   reaction ProteinDegradation(FhuD -> 39 L-leucine + 32 L-alanine + 18 glycine + 18 L-valine + 13 L-glutamate + 17 L-serine + 13 L-isoleucine + 17 L-aspartate + 13 L-threonine + 8 L-lysine + 22 L-proline + 19 L-arginine + 13 L-phenylalanine + 7 L-tyrosine + 8 L-glutamine + 11 L-asparagine + 5 L-histidine + 14 L-methionine + 1 L-cysteine + 8 L-tryptophan, k = 1e-5)
   reaction ProteinDegradation(FhuE -> 50 L-leucine + 54 L-alanine + 60 glycine + 42 L-valine + 32 L-glutamate + 58 L-serine + 27 L-isoleucine + 52 L-aspartate + 67 L-threonine + 25 L-lysine + 28 L-proline + 34 L-arginine + 32 L-phenylalanine + 41 L-tyrosine + 34 L-glutamine + 52 L-asparagine + 6 L-histidine + 19 L-methionine + 1 L-cysteine + 15 L-tryptophan, k = 1e-5)
   reaction ProteinDegradation(FhuF -> 36 L-leucine + 21 L-alanine + 9 glycine + 17 L-valine + 18 L-glutamate + 12 L-serine + 11 L-isoleucine + 11 L-aspartate + 17 L-threonine + 8 L-lysine + 16 L-proline + 16 L-arginine + 6 L-phenylalanine + 8 L-tyrosine + 14 L-glutamine + 10 L-asparagine + 10 L-histidine + 8 L-methionine + 6 L-cysteine + 8 L-tryptophan, k = 1e-5)
   reaction ProteinDegradation(Fic -> 22 L-leucine + 18 L-alanine + 17 glycine + 8 L-valine + 19 L-glutamate + 7 L-serine + 12 L-isoleucine + 9 L-aspartate + 5 L-threonine + 6 L-lysine + 6 L-proline + 13 L-arginine + 9 L-phenylalanine + 10 L-tyrosine + 16 L-glutamine + 6 L-asparagine + 6 L-histidine + 6 L-methionine + 2 L-cysteine + 3 L-tryptophan, k = 1e-5)
   reaction ProteinDegradation(FieF -> 38 L-leucine + 31 L-alanine + 20 glycine + 24 L-valine + 9 L-glutamate + 28 L-serine + 25 L-isoleucine + 16 L-aspartate + 12 L-threonine + 3 L-lysine + 11 L-proline + 18 L-arginine + 9 L-phenylalanine + 8 L-tyrosine + 16 L-glutamine + 4 L-asparagine + 9 L-histidine + 11 L-methionine + 2 L-cysteine + 6 L-tryptophan, k = 1e-5)
   reaction ProteinDegradation(FimA -> 15 L-leucine + 36 L-alanine + 16 glycine + 17 L-valine + 3 L-glutamate + 14 L-serine + 6 L-isoleucine + 8 L-aspartate + 22 L-threonine + 5 L-lysine + 2 L-proline + 3 L-arginine + 7 L-phenylalanine + 2 L-tyrosine + 10 L-glutamine + 11 L-asparagine + 2 L-histidine + 1 L-methionine + 2 L-cysteine, k = 1e-5)
   reaction ProteinDegradation(FimB -> 22 L-leucine + 16 L-alanine + 13 glycine + 4 L-valine + 7 L-glutamate + 15 L-serine + 15 L-isoleucine + 6 L-aspartate + 10 L-threonine + 12 L-lysine + 5 L-proline + 18 L-arginine + 8 L-phenylalanine + 7 L-tyrosine + 5 L-glutamine + 12 L-asparagine + 13 L-histidine + 3 L-methionine + 5 L-cysteine + 4 L-tryptophan, k = 1e-5)
   reaction ProteinDegradation(FimC -> 26 L-leucine + 23 L-alanine + 13 glycine + 15 L-valine + 13 L-glutamate + 13 L-serine + 13 L-isoleucine + 9 L-aspartate + 19 L-threonine + 15 L-lysine + 14 L-proline + 13 L-arginine + 6 L-phenylalanine + 8 L-tyrosine + 9 L-glutamine + 18 L-asparagine + 11 L-methionine + 1 L-cysteine + 2 L-tryptophan, k = 1e-5)
   reaction ProteinDegradation(FimD -> 84 L-leucine + 72 L-alanine + 84 glycine + 50 L-valine + 24 L-glutamate + 67 L-serine + 34 L-isoleucine + 50 L-aspartate + 63 L-threonine + 24 L-lysine + 32 L-proline + 47 L-arginine + 27 L-phenylalanine + 47 L-tyrosine + 53 L-glutamine + 68 L-asparagine + 17 L-histidine + 16 L-methionine + 6 L-cysteine + 13 L-tryptophan, k = 1e-5)
   reaction ProteinDegradation(FimE -> 19 L-leucine + 19 L-alanine + 14 glycine + 7 L-valine + 14 L-glutamate + 7 L-serine + 12 L-isoleucine + 10 L-aspartate + 11 L-threonine + 6 L-lysine + 2 L-proline + 28 L-arginine + 4 L-phenylalanine + 9 L-tyrosine + 8 L-glutamine + 9 L-asparagine + 8 L-histidine + 5 L-methionine + 3 L-cysteine + 3 L-tryptophan, k = 1e-5)
   reaction ProteinDegradation(FimF -> 20 L-leucine + 24 L-alanine + 10 glycine + 13 L-valine + 5 L-glutamate + 12 L-serine + 7 L-isoleucine + 4 L-aspartate + 17 L-threonine + 4 L-lysine + 9 L-proline + 5 L-arginine + 8 L-phenylalanine + 4 L-tyrosine + 7 L-glutamine + 16 L-asparagine + 3 L-histidine + 3 L-methionine + 3 L-cysteine + 2 L-tryptophan, k = 1e-5)
   reaction ProteinDegradation(FimG -> 13 L-leucine + 23 L-alanine + 13 glycine + 15 L-valine + 2 L-glutamate + 16 L-serine + 7 L-isoleucine + 9 L-aspartate + 21 L-threonine + 6 L-lysine + 3 L-proline + 3 L-arginine + 3 L-phenylalanine + 6 L-tyrosine + 10 L-glutamine + 8 L-asparagine + 2 L-histidine + 2 L-methionine + 3 L-cysteine + 2 L-tryptophan, k = 1e-5)
   reaction ProteinDegradation(FimH -> 21 L-leucine + 26 L-alanine + 30 glycine + 37 L-valine + 2 L-glutamate + 27 L-serine + 15 L-isoleucine + 11 L-aspartate + 30 L-threonine + 6 L-lysine + 16 L-proline + 8 L-arginine + 10 L-phenylalanine + 16 L-tyrosine + 11 L-glutamine + 23 L-asparagine + 1 L-histidine + 2 L-methionine + 4 L-cysteine + 4 L-tryptophan, k = 1e-5)
   reaction ProteinDegradation(FimI -> 14 L-leucine + 17 L-alanine + 19 glycine + 15 L-valine + 7 L-glutamate + 11 L-serine + 10 L-isoleucine + 6 L-aspartate + 10 L-threonine + 7 L-lysine + 9 L-proline + 11 L-arginine + 9 L-phenylalanine + 3 L-tyrosine + 6 L-glutamine + 11 L-asparagine + 4 L-histidine + 5 L-methionine + 2 L-cysteine + 3 L-tryptophan, k = 1e-5)
   reaction ProteinDegradation(FimZ -> 24 L-leucine + 8 L-alanine + 9 glycine + 14 L-valine + 8 L-glutamate + 21 L-serine + 23 L-isoleucine + 12 L-aspartate + 15 L-threonine + 16 L-lysine + 5 L-proline + 8 L-arginine + 8 L-phenylalanine + 9 L-tyrosine + 7 L-glutamine + 11 L-asparagine + 4 L-histidine + 5 L-methionine + 3 L-cysteine, k = 1e-5)
   reaction ProteinDegradation(Fis -> 12 L-leucine + 5 L-alanine + 5 glycine + 10 L-valine + 4 L-glutamate + 4 L-serine + 1 L-isoleucine + 6 L-aspartate + 6 L-threonine + 7 L-lysine + 2 L-proline + 6 L-arginine + 2 L-phenylalanine + 4 L-tyrosine + 10 L-glutamine + 8 L-asparagine + 6 L-methionine, k = 1e-5)
   reaction ProteinDegradation(Fiu -> 40 L-leucine + 67 L-alanine + 76 glycine + 45 L-valine + 24 L-glutamate + 56 L-serine + 39 L-isoleucine + 52 L-aspartate + 83 L-threonine + 27 L-lysine + 31 L-proline + 34 L-arginine + 26 L-phenylalanine + 33 L-tyrosine + 31 L-glutamine + 57 L-asparagine + 16 L-histidine + 11 L-methionine + 3 L-cysteine + 9 L-tryptophan, k = 1e-5)
   reaction ProteinDegradation(FixA -> 22 L-leucine + 39 L-alanine + 15 glycine + 20 L-valine + 18 L-glutamate + 16 L-serine + 21 L-isoleucine + 18 L-aspartate + 10 L-threonine + 15 L-lysine + 10 L-proline + 7 L-arginine + 5 L-phenylalanine + 3 L-tyrosine + 20 L-glutamine + 9 L-asparagine + 2 L-methionine + 4 L-cysteine + 2 L-tryptophan, k = 1e-5)
   reaction ProteinDegradation(FixB -> 27 L-leucine + 45 L-alanine + 25 glycine + 24 L-valine + 14 L-glutamate + 17 L-serine + 19 L-isoleucine + 17 L-aspartate + 18 L-threonine + 15 L-lysine + 11 L-proline + 15 L-arginine + 6 L-phenylalanine + 8 L-tyrosine + 16 L-glutamine + 16 L-asparagine + 6 L-histidine + 8 L-methionine + 2 L-cysteine + 4 L-tryptophan, k = 1e-5)
   reaction ProteinDegradation(FixC -> 46 L-leucine + 48 L-alanine + 45 glycine + 35 L-valine + 27 L-glutamate + 23 L-serine + 23 L-isoleucine + 26 L-aspartate + 15 L-threonine + 26 L-lysine + 16 L-proline + 18 L-arginine + 14 L-phenylalanine + 8 L-tyrosine + 13 L-glutamine + 12 L-asparagine + 10 L-histidine + 18 L-methionine + 4 L-cysteine + 1 L-tryptophan, k = 1e-5)
   reaction ProteinDegradation(FixX -> 9 L-leucine + 7 L-alanine + 10 glycine + 10 L-valine + 7 L-glutamate + 3 L-serine + 2 L-isoleucine + 7 L-aspartate + 3 L-threonine + 7 L-lysine + 4 L-proline + 4 L-arginine + 4 L-phenylalanine + 4 L-tyrosine + 3 L-glutamine + 3 L-asparagine + 2 L-histidine + 1 L-methionine + 4 L-cysteine + 1 L-tryptophan, k = 1e-5)
   reaction ProteinDegradation(FklB -> 19 L-leucine + 22 L-alanine + 21 glycine + 19 L-valine + 22 L-glutamate + 10 L-serine + 12 L-isoleucine + 7 L-aspartate + 11 L-threonine + 6 L-lysine + 12 L-proline + 12 L-arginine + 7 L-phenylalanine + 4 L-tyrosine + 9 L-glutamine + 4 L-asparagine + 4 L-histidine + 3 L-methionine + 2 L-tryptophan, k = 1e-5)
   reaction ProteinDegradation(FkpA -> 22 L-leucine + 39 L-alanine + 20 glycine + 17 L-valine + 20 L-glutamate + 16 L-serine + 10 L-isoleucine + 20 L-aspartate + 13 L-threonine + 37 L-lysine + 13 L-proline + 5 L-arginine + 9 L-phenylalanine + 7 L-tyrosine + 9 L-glutamine + 7 L-asparagine + 1 L-histidine + 4 L-methionine + 1 L-tryptophan, k = 1e-5)
   reaction ProteinDegradation(FkpB -> 16 L-leucine + 12 L-alanine + 13 glycine + 9 L-valine + 13 L-glutamate + 12 L-serine + 8 L-isoleucine + 12 L-aspartate + 9 L-threonine + 4 L-lysine + 8 L-proline + 5 L-arginine + 9 L-phenylalanine + 1 L-tyrosine + 4 L-glutamine + 5 L-asparagine + 4 L-histidine + 5 L-methionine, k = 1e-5)
   reaction ProteinDegradation(FldA -> 15 L-leucine + 16 L-alanine + 15 glycine + 7 L-valine + 17 L-glutamate + 5 L-serine + 15 L-isoleucine + 20 L-aspartate + 9 L-threonine + 9 L-lysine + 5 L-proline + 4 L-arginine + 9 L-phenylalanine + 6 L-tyrosine + 6 L-glutamine + 4 L-asparagine + 5 L-histidine + 2 L-methionine + 3 L-cysteine + 4 L-tryptophan, k = 1e-5)
   reaction ProteinDegradation(FldB -> 22 L-leucine + 9 L-alanine + 16 glycine + 8 L-valine + 16 L-glutamate + 7 L-serine + 10 L-isoleucine + 16 L-aspartate + 8 L-threonine + 8 L-lysine + 6 L-proline + 2 L-arginine + 6 L-phenylalanine + 9 L-tyrosine + 8 L-glutamine + 5 L-asparagine + 3 L-histidine + 6 L-methionine + 2 L-cysteine + 6 L-tryptophan, k = 1e-5)
   reaction ProteinDegradation(FlgA -> 25 L-leucine + 24 L-alanine + 15 glycine + 23 L-valine + 4 L-glutamate + 17 L-serine + 13 L-isoleucine + 10 L-aspartate + 7 L-threonine + 6 L-lysine + 10 L-proline + 16 L-arginine + 5 L-phenylalanine + 2 L-tyrosine + 14 L-glutamine + 19 L-asparagine + 1 L-histidine + 4 L-methionine + 2 L-cysteine + 2 L-tryptophan, k = 1e-5)
   reaction ProteinDegradation(FlgB -> 15 L-leucine + 17 L-alanine + 6 glycine + 6 L-valine + 5 L-glutamate + 9 L-serine + 5 L-isoleucine + 11 L-aspartate + 9 L-threonine + 4 L-lysine + 6 L-proline + 9 L-arginine + 3 L-phenylalanine + 3 L-tyrosine + 15 L-glutamine + 7 L-asparagine + 1 L-histidine + 7 L-methionine, k = 1e-5)
   reaction ProteinDegradation(FlgC -> 11 L-leucine + 19 L-alanine + 10 glycine + 17 L-valine + 4 L-glutamate + 9 L-serine + 3 L-isoleucine + 7 L-aspartate + 7 L-threonine + 7 L-lysine + 7 L-proline + 3 L-arginine + 2 L-phenylalanine + 4 L-tyrosine + 8 L-glutamine + 10 L-asparagine + 6 L-methionine, k = 1e-5)
   reaction ProteinDegradation(FlgD -> 22 L-leucine + 18 L-alanine + 25 glycine + 17 L-valine + 8 L-glutamate + 24 L-serine + 14 L-isoleucine + 11 L-aspartate + 36 L-threonine + 4 L-lysine + 7 L-proline + 3 L-arginine + 4 L-phenylalanine + 2 L-tyrosine + 15 L-glutamine + 15 L-asparagine + 2 L-histidine + 3 L-methionine + 1 L-tryptophan, k = 1e-5)
   reaction ProteinDegradation(FlgE -> 30 L-leucine + 41 L-alanine + 39 glycine + 27 L-valine + 8 L-glutamate + 35 L-serine + 17 L-isoleucine + 21 L-aspartate + 43 L-threonine + 12 L-lysine + 11 L-proline + 6 L-arginine + 17 L-phenylalanine + 10 L-tyrosine + 25 L-glutamine + 48 L-asparagine + 1 L-histidine + 9 L-methionine + 2 L-tryptophan, k = 1e-5)
   reaction ProteinDegradation(FlgF -> 20 L-leucine + 35 L-alanine + 24 glycine + 20 L-valine + 9 L-glutamate + 19 L-serine + 11 L-isoleucine + 15 L-aspartate + 21 L-threonine + 4 L-lysine + 15 L-proline + 13 L-arginine + 3 L-phenylalanine + 3 L-tyrosine + 15 L-glutamine + 11 L-asparagine + 2 L-histidine + 10 L-methionine + 1 L-tryptophan, k = 1e-5)
   reaction ProteinDegradation(FlgG -> 23 L-leucine + 20 L-alanine + 25 glycine + 21 L-valine + 11 L-glutamate + 21 L-serine + 13 L-isoleucine + 10 L-aspartate + 24 L-threonine + 6 L-lysine + 9 L-proline + 8 L-arginine + 7 L-phenylalanine + 6 L-tyrosine + 29 L-glutamine + 19 L-asparagine + 1 L-histidine + 6 L-methionine + 1 L-tryptophan, k = 1e-5)
   reaction ProteinDegradation(FlgH -> 16 L-leucine + 20 L-alanine + 24 glycine + 19 L-valine + 7 L-glutamate + 21 L-serine + 12 L-isoleucine + 7 L-aspartate + 18 L-threonine + 5 L-lysine + 13 L-proline + 10 L-arginine + 11 L-phenylalanine + 6 L-tyrosine + 14 L-glutamine + 21 L-asparagine + 2 L-histidine + 3 L-methionine + 1 L-cysteine + 2 L-tryptophan, k = 1e-5)
   reaction ProteinDegradation(FlgI -> 38 L-leucine + 30 L-alanine + 37 glycine + 39 L-valine + 6 L-glutamate + 32 L-serine + 18 L-isoleucine + 15 L-aspartate + 31 L-threonine + 6 L-lysine + 12 L-proline + 19 L-arginine + 7 L-phenylalanine + 3 L-tyrosine + 33 L-glutamine + 25 L-asparagine + 12 L-methionine + 2 L-cysteine, k = 1e-5)
   reaction ProteinDegradation(FlgJ -> 30 L-leucine + 38 L-alanine + 18 glycine + 16 L-valine + 18 L-glutamate + 26 L-serine + 9 L-isoleucine + 14 L-aspartate + 16 L-threonine + 20 L-lysine + 17 L-proline + 13 L-arginine + 7 L-phenylalanine + 13 L-tyrosine + 25 L-glutamine + 12 L-asparagine + 4 L-histidine + 14 L-methionine + 3 L-tryptophan, k = 1e-5)
   reaction ProteinDegradation(FlgK -> 47 L-leucine + 66 L-alanine + 43 glycine + 36 L-valine + 16 L-glutamate + 48 L-serine + 27 L-isoleucine + 37 L-aspartate + 48 L-threonine + 18 L-lysine + 9 L-proline + 16 L-arginine + 18 L-phenylalanine + 15 L-tyrosine + 44 L-glutamine + 47 L-asparagine + 1 L-histidine + 9 L-methionine + 2 L-tryptophan, k = 1e-5)
   reaction ProteinDegradation(FlgL -> 28 L-leucine + 37 L-alanine + 19 glycine + 17 L-valine + 16 L-glutamate + 33 L-serine + 13 L-isoleucine + 22 L-aspartate + 26 L-threonine + 15 L-lysine + 5 L-proline + 11 L-arginine + 8 L-phenylalanine + 9 L-tyrosine + 27 L-glutamine + 17 L-asparagine + 1 L-histidine + 11 L-methionine + 2 L-tryptophan, k = 1e-5)
   reaction ProteinDegradation(FlgM -> 9 L-leucine + 11 L-alanine + 3 glycine + 5 L-valine + 5 L-glutamate + 11 L-serine + 5 L-isoleucine + 7 L-aspartate + 11 L-threonine + 6 L-lysine + 5 L-proline + 5 L-arginine + 6 L-glutamine + 5 L-asparagine + 3 L-methionine, k = 1e-5)
   reaction ProteinDegradation(FlgN -> 17 L-leucine + 6 L-alanine + 8 glycine + 4 L-valine + 10 L-glutamate + 9 L-serine + 8 L-isoleucine + 5 L-aspartate + 11 L-threonine + 7 L-lysine + 3 L-proline + 7 L-arginine + 2 L-tyrosine + 20 L-glutamine + 8 L-asparagine + 4 L-histidine + 6 L-methionine + 3 L-tryptophan, k = 1e-5)
   reaction ProteinDegradation(FlhA -> 102 L-leucine + 71 L-alanine + 61 glycine + 60 L-valine + 37 L-glutamate + 27 L-serine + 47 L-isoleucine + 28 L-aspartate + 37 L-threonine + 19 L-lysine + 33 L-proline + 35 L-arginine + 25 L-phenylalanine + 6 L-tyrosine + 34 L-glutamine + 22 L-asparagine + 14 L-histidine + 27 L-methionine + 7 L-tryptophan, k = 1e-5)
   reaction ProteinDegradation(FlhB -> 50 L-leucine + 35 L-alanine + 28 glycine + 31 L-valine + 20 L-glutamate + 22 L-serine + 25 L-isoleucine + 14 L-aspartate + 11 L-threonine + 18 L-lysine + 25 L-proline + 25 L-arginine + 13 L-phenylalanine + 4 L-tyrosine + 17 L-glutamine + 10 L-asparagine + 11 L-histidine + 16 L-methionine + 1 L-cysteine + 6 L-tryptophan, k = 1e-5)
   reaction ProteinDegradation(FlhC -> 26 L-leucine + 15 L-alanine + 11 glycine + 10 L-valine + 12 L-glutamate + 14 L-serine + 8 L-isoleucine + 5 L-aspartate + 8 L-threonine + 8 L-lysine + 11 L-proline + 12 L-arginine + 7 L-phenylalanine + 3 L-tyrosine + 15 L-glutamine + 6 L-asparagine + 3 L-histidine + 6 L-methionine + 8 L-cysteine + 4 L-tryptophan, k = 1e-5)
   reaction ProteinDegradation(FlhD -> 19 L-leucine + 9 L-alanine + 2 glycine + 5 L-valine + 6 L-glutamate + 6 L-serine + 7 L-isoleucine + 7 L-aspartate + 10 L-threonine + 5 L-lysine + 2 L-proline + 7 L-arginine + 3 L-phenylalanine + 2 L-tyrosine + 10 L-glutamine + 5 L-asparagine + 5 L-histidine + 5 L-methionine + 1 L-cysteine, k = 1e-5)
   reaction ProteinDegradation(FlhE -> 17 L-leucine + 11 L-alanine + 13 glycine + 10 L-valine + 7 L-glutamate + 12 L-serine + 7 L-isoleucine + 7 L-threonine + 1 L-lysine + 9 L-proline + 11 L-arginine + 3 L-phenylalanine + 2 L-tyrosine + 7 L-glutamine + 3 L-asparagine + 1 L-histidine + 4 L-methionine + 2 L-cysteine + 3 L-tryptophan, k = 1e-5)
   reaction ProteinDegradation(FliA -> 36 L-leucine + 18 L-alanine + 13 glycine + 17 L-valine + 25 L-glutamate + 12 L-serine + 9 L-isoleucine + 14 L-aspartate + 11 L-threonine + 6 L-lysine + 5 L-proline + 24 L-arginine + 2 L-phenylalanine + 8 L-tyrosine + 17 L-glutamine + 9 L-asparagine + 5 L-histidine + 5 L-methionine + 3 L-tryptophan, k = 1e-5)
   reaction ProteinDegradation(FliC -> 37 L-leucine + 59 L-alanine + 44 glycine + 33 L-valine + 14 L-glutamate + 43 L-serine + 28 L-isoleucine + 39 L-aspartate + 65 L-threonine + 25 L-lysine + 6 L-proline + 11 L-arginine + 5 L-phenylalanine + 10 L-tyrosine + 27 L-glutamine + 48 L-asparagine + 4 L-methionine, k = 1e-5)
   reaction ProteinDegradation(FliD -> 45 L-leucine + 54 L-alanine + 30 glycine + 19 L-valine + 7 L-glutamate + 67 L-serine + 29 L-isoleucine + 34 L-aspartate + 66 L-threonine + 26 L-lysine + 3 L-proline + 7 L-arginine + 8 L-phenylalanine + 10 L-tyrosine + 23 L-glutamine + 31 L-asparagine + 1 L-histidine + 6 L-methionine + 2 L-tryptophan, k = 1e-5)
   reaction ProteinDegradation(FliE -> 7 L-leucine + 15 L-alanine + 6 glycine + 8 L-valine + 5 L-glutamate + 9 L-serine + 6 L-isoleucine + 4 L-aspartate + 7 L-threonine + 3 L-lysine + 3 L-proline + 4 L-arginine + 2 L-phenylalanine + 1 L-tyrosine + 13 L-glutamine + 2 L-asparagine + 1 L-histidine + 8 L-methionine, k = 1e-5)
   reaction ProteinDegradation(FliF -> 54 L-leucine + 55 L-alanine + 37 glycine + 43 L-valine + 37 L-glutamate + 45 L-serine + 23 L-isoleucine + 24 L-aspartate + 22 L-threonine + 19 L-lysine + 30 L-proline + 40 L-arginine + 11 L-phenylalanine + 8 L-tyrosine + 46 L-glutamine + 33 L-asparagine + 8 L-histidine + 10 L-methionine + 7 L-tryptophan, k = 1e-5)
   reaction ProteinDegradation(FliG -> 45 L-leucine + 37 L-alanine + 16 glycine + 22 L-valine + 33 L-glutamate + 16 L-serine + 23 L-isoleucine + 22 L-aspartate + 17 L-threonine + 12 L-lysine + 5 L-proline + 23 L-arginine + 10 L-phenylalanine + 2 L-tyrosine + 20 L-glutamine + 14 L-asparagine + 4 L-histidine + 10 L-methionine, k = 1e-5)
   reaction ProteinDegradation(FliH -> 27 L-leucine + 24 L-alanine + 17 glycine + 12 L-valine + 18 L-glutamate + 11 L-serine + 9 L-isoleucine + 14 L-aspartate + 10 L-threonine + 6 L-lysine + 15 L-proline + 10 L-arginine + 3 L-phenylalanine + 2 L-tyrosine + 30 L-glutamine + 2 L-asparagine + 6 L-histidine + 6 L-methionine + 2 L-cysteine + 4 L-tryptophan, k = 1e-5)
   reaction ProteinDegradation(FliI -> 54 L-leucine + 49 L-alanine + 47 glycine + 31 L-valine + 29 L-glutamate + 25 L-serine + 26 L-isoleucine + 21 L-aspartate + 27 L-threonine + 11 L-lysine + 26 L-proline + 37 L-arginine + 13 L-phenylalanine + 11 L-tyrosine + 20 L-glutamine + 9 L-asparagine + 6 L-histidine + 11 L-methionine + 1 L-cysteine + 3 L-tryptophan, k = 1e-5)
   reaction ProteinDegradation(FliJ -> 16 L-leucine + 17 L-alanine + 4 glycine + 2 L-valine + 14 L-glutamate + 5 L-serine + 6 L-isoleucine + 7 L-aspartate + 7 L-threonine + 10 L-lysine + 1 L-proline + 12 L-arginine + 2 L-phenylalanine + 3 L-tyrosine + 19 L-glutamine + 9 L-asparagine + 2 L-histidine + 6 L-methionine + 1 L-cysteine + 4 L-tryptophan, k = 1e-5)
   reaction ProteinDegradation(FliK -> 42 L-leucine + 47 L-alanine + 17 glycine + 23 L-valine + 19 L-glutamate + 31 L-serine + 14 L-isoleucine + 26 L-aspartate + 40 L-threonine + 12 L-lysine + 33 L-proline + 7 L-arginine + 7 L-phenylalanine + 36 L-glutamine + 9 L-asparagine + 7 L-histidine + 4 L-methionine + 1 L-tryptophan, k = 1e-5)
   reaction ProteinDegradation(FliL -> 20 L-leucine + 17 L-alanine + 5 glycine + 12 L-valine + 6 L-glutamate + 12 L-serine + 9 L-isoleucine + 10 L-aspartate + 12 L-threonine + 9 L-lysine + 6 L-proline + 10 L-arginine + 5 L-phenylalanine + 7 L-tyrosine + 6 L-glutamine + 2 L-asparagine + 2 L-histidine + 1 L-methionine + 1 L-cysteine + 2 L-tryptophan, k = 1e-5)
   reaction ProteinDegradation(FliM -> 40 L-leucine + 15 L-alanine + 18 glycine + 26 L-valine + 26 L-glutamate + 19 L-serine + 25 L-isoleucine + 17 L-aspartate + 15 L-threonine + 9 L-lysine + 23 L-proline + 25 L-arginine + 14 L-phenylalanine + 6 L-tyrosine + 14 L-glutamine + 26 L-asparagine + 8 L-histidine + 5 L-methionine + 1 L-cysteine + 2 L-tryptophan, k = 1e-5)
   reaction ProteinDegradation(FliN -> 15 L-leucine + 10 L-alanine + 12 glycine + 11 L-valine + 8 L-glutamate + 10 L-serine + 10 L-isoleucine + 13 L-aspartate + 9 L-threonine + 5 L-lysine + 4 L-proline + 8 L-arginine + 2 L-phenylalanine + 2 L-tyrosine + 6 L-glutamine + 5 L-asparagine + 6 L-methionine + 1 L-tryptophan, k = 1e-5)
   reaction ProteinDegradation(FliO -> 16 L-leucine + 17 L-alanine + 8 glycine + 13 L-valine + 4 L-glutamate + 11 L-serine + 7 L-isoleucine + 3 L-aspartate + 5 L-threonine + 6 L-lysine + 7 L-proline + 7 L-arginine + 2 L-phenylalanine + 5 L-glutamine + 5 L-asparagine + 2 L-histidine + 2 L-methionine + 1 L-tryptophan, k = 1e-5)
   reaction ProteinDegradation(FliP -> 42 L-leucine + 21 L-alanine + 15 glycine + 16 L-valine + 8 L-glutamate + 15 L-serine + 20 L-isoleucine + 5 L-aspartate + 15 L-threonine + 5 L-lysine + 21 L-proline + 9 L-arginine + 18 L-phenylalanine + 4 L-tyrosine + 13 L-glutamine + 3 L-asparagine + 12 L-methionine + 3 L-tryptophan, k = 1e-5)
   reaction ProteinDegradation(FliQ -> 15 L-leucine + 11 L-alanine + 4 glycine + 6 L-valine + 3 L-glutamate + 3 L-serine + 13 L-isoleucine + 1 L-aspartate + 7 L-threonine + 2 L-lysine + 5 L-proline + 1 L-arginine + 3 L-phenylalanine + 2 L-tyrosine + 2 L-glutamine + 3 L-asparagine + 7 L-methionine + 1 L-tryptophan, k = 1e-5)
   reaction ProteinDegradation(FliR -> 58 L-leucine + 27 L-alanine + 14 glycine + 13 L-valine + 7 L-glutamate + 16 L-serine + 22 L-isoleucine + 5 L-aspartate + 14 L-threonine + 3 L-lysine + 16 L-proline + 6 L-arginine + 20 L-phenylalanine + 1 L-tyrosine + 7 L-glutamine + 10 L-asparagine + 4 L-histidine + 12 L-methionine + 1 L-cysteine + 5 L-tryptophan, k = 1e-5)
   reaction ProteinDegradation(FliS -> 18 L-leucine + 15 L-alanine + 6 glycine + 12 L-valine + 9 L-glutamate + 14 L-serine + 7 L-isoleucine + 7 L-aspartate + 3 L-threonine + 5 L-lysine + 2 L-proline + 6 L-arginine + 2 L-phenylalanine + 4 L-tyrosine + 11 L-glutamine + 8 L-asparagine + 6 L-methionine + 1 L-tryptophan, k = 1e-5)
   reaction ProteinDegradation(FliT -> 18 L-leucine + 10 L-alanine + 4 glycine + 9 L-valine + 11 L-glutamate + 8 L-serine + 4 L-isoleucine + 6 L-aspartate + 4 L-threonine + 5 L-lysine + 4 L-proline + 4 L-arginine + 3 L-phenylalanine + 3 L-tyrosine + 13 L-glutamine + 4 L-asparagine + 3 L-histidine + 6 L-methionine + 2 L-tryptophan, k = 1e-5)
   reaction ProteinDegradation(FliZ -> 23 L-leucine + 5 L-alanine + 7 glycine + 7 L-valine + 8 L-glutamate + 13 L-serine + 10 L-isoleucine + 12 L-aspartate + 12 L-threonine + 11 L-lysine + 5 L-proline + 16 L-arginine + 8 L-phenylalanine + 6 L-tyrosine + 14 L-glutamine + 6 L-asparagine + 8 L-histidine + 3 L-methionine + 6 L-cysteine + 3 L-tryptophan, k = 1e-5)
   reaction ProteinDegradation(Flk -> 54 L-leucine + 28 L-alanine + 18 glycine + 11 L-valine + 14 L-glutamate + 25 L-serine + 15 L-isoleucine + 10 L-aspartate + 19 L-threonine + 12 L-lysine + 26 L-proline + 17 L-arginine + 4 L-phenylalanine + 5 L-tyrosine + 38 L-glutamine + 13 L-asparagine + 7 L-histidine + 10 L-methionine + 5 L-tryptophan, k = 1e-5)
   reaction ProteinDegradation(Flu -> 82 L-leucine + 97 L-alanine + 155 glycine + 93 L-valine + 32 L-glutamate + 80 L-serine + 29 L-isoleucine + 59 L-aspartate + 115 L-threonine + 26 L-lysine + 18 L-proline + 49 L-arginine + 20 L-phenylalanine + 17 L-tyrosine + 40 L-glutamine + 75 L-asparagine + 22 L-histidine + 16 L-methionine + 1 L-cysteine + 13 L-tryptophan, k = 1e-5)
   reaction ProteinDegradation(FluC -> 20 L-leucine + 13 L-alanine + 14 glycine + 8 L-valine + 2 L-glutamate + 8 L-serine + 8 L-isoleucine + 1 L-aspartate + 11 L-threonine + 1 L-lysine + 3 L-proline + 4 L-arginine + 14 L-phenylalanine + 3 L-glutamine + 5 L-asparagine + 2 L-histidine + 4 L-methionine + 1 L-cysteine + 5 L-tryptophan, k = 1e-5)
   reaction ProteinDegradation(FlxA -> 7 L-leucine + 8 L-alanine + 5 glycine + 6 L-valine + 12 L-glutamate + 8 L-serine + 9 L-isoleucine + 5 L-aspartate + 12 L-threonine + 12 L-lysine + 2 L-proline + 2 L-arginine + 1 L-tyrosine + 12 L-glutamine + 5 L-asparagine + 3 L-methionine + 1 L-tryptophan, k = 1e-5)
   reaction ProteinDegradation(Fmt -> 39 L-leucine + 32 L-alanine + 25 glycine + 24 L-valine + 19 L-glutamate + 18 L-serine + 15 L-isoleucine + 16 L-aspartate + 17 L-threonine + 16 L-lysine + 21 L-proline + 15 L-arginine + 6 L-phenylalanine + 4 L-tyrosine + 17 L-glutamine + 9 L-asparagine + 3 L-histidine + 9 L-methionine + 3 L-cysteine + 7 L-tryptophan, k = 1e-5)
   reaction ProteinDegradation(Fnr -> 27 L-leucine + 16 L-alanine + 22 glycine + 5 L-valine + 16 L-glutamate + 16 L-serine + 23 L-isoleucine + 13 L-aspartate + 14 L-threonine + 14 L-lysine + 7 L-proline + 17 L-arginine + 11 L-phenylalanine + 5 L-tyrosine + 15 L-glutamine + 9 L-asparagine + 6 L-histidine + 9 L-methionine + 5 L-cysteine, k = 1e-5)
   reaction ProteinDegradation(FocA -> 33 L-leucine + 29 L-alanine + 26 glycine + 27 L-valine + 8 L-glutamate + 13 L-serine + 21 L-isoleucine + 8 L-aspartate + 19 L-threonine + 10 L-lysine + 9 L-proline + 4 L-arginine + 19 L-phenylalanine + 8 L-tyrosine + 3 L-glutamine + 13 L-asparagine + 8 L-histidine + 15 L-methionine + 5 L-cysteine + 7 L-tryptophan, k = 1e-5)
   reaction ProteinDegradation(FocB -> 35 L-leucine + 35 L-alanine + 18 glycine + 22 L-valine + 6 L-glutamate + 25 L-serine + 22 L-isoleucine + 4 L-aspartate + 12 L-threonine + 7 L-lysine + 9 L-proline + 10 L-arginine + 19 L-phenylalanine + 4 L-tyrosine + 4 L-glutamine + 9 L-asparagine + 9 L-histidine + 15 L-methionine + 11 L-cysteine + 6 L-tryptophan, k = 1e-5)
   reaction ProteinDegradation(FolA -> 11 L-leucine + 13 L-alanine + 10 glycine + 11 L-valine + 12 L-glutamate + 9 L-serine + 12 L-isoleucine + 13 L-aspartate + 6 L-threonine + 6 L-lysine + 10 L-proline + 9 L-arginine + 6 L-phenylalanine + 4 L-tyrosine + 4 L-glutamine + 6 L-asparagine + 5 L-histidine + 5 L-methionine + 2 L-cysteine + 5 L-tryptophan, k = 1e-5)
   reaction ProteinDegradation(FolB -> 9 L-leucine + 15 L-alanine + 5 glycine + 15 L-valine + 12 L-glutamate + 6 L-serine + 10 L-isoleucine + 8 L-aspartate + 4 L-threonine + 6 L-lysine + 2 L-proline + 7 L-arginine + 4 L-phenylalanine + 2 L-tyrosine + 3 L-glutamine + 7 L-asparagine + 1 L-histidine + 2 L-methionine + 1 L-cysteine + 3 L-tryptophan, k = 1e-5)
   reaction ProteinDegradation(FolC -> 44 L-leucine + 54 L-alanine + 34 glycine + 36 L-valine + 27 L-glutamate + 29 L-serine + 21 L-isoleucine + 24 L-aspartate + 23 L-threonine + 16 L-lysine + 20 L-proline + 23 L-arginine + 11 L-phenylalanine + 9 L-tyrosine + 11 L-glutamine + 10 L-asparagine + 12 L-histidine + 7 L-methionine + 3 L-cysteine + 8 L-tryptophan, k = 1e-5)
   reaction ProteinDegradation(FolD -> 26 L-leucine + 27 L-alanine + 24 glycine + 32 L-valine + 17 L-glutamate + 10 L-serine + 22 L-isoleucine + 17 L-aspartate + 17 L-threonine + 12 L-lysine + 17 L-proline + 17 L-arginine + 6 L-phenylalanine + 6 L-tyrosine + 9 L-glutamine + 13 L-asparagine + 6 L-histidine + 4 L-methionine + 5 L-cysteine + 1 L-tryptophan, k = 1e-5)
   reaction ProteinDegradation(FolE -> 23 L-leucine + 18 L-alanine + 9 glycine + 17 L-valine + 13 L-glutamate + 13 L-serine + 16 L-isoleucine + 12 L-aspartate + 20 L-threonine + 11 L-lysine + 8 L-proline + 13 L-arginine + 7 L-phenylalanine + 4 L-tyrosine + 9 L-glutamine + 9 L-asparagine + 10 L-histidine + 8 L-methionine + 2 L-cysteine, k = 1e-5)
   reaction ProteinDegradation(FolK -> 22 L-leucine + 13 L-alanine + 8 glycine + 8 L-valine + 12 L-glutamate + 6 L-serine + 9 L-isoleucine + 8 L-aspartate + 9 L-threonine + 5 L-lysine + 12 L-proline + 10 L-arginine + 6 L-phenylalanine + 4 L-tyrosine + 7 L-glutamine + 8 L-asparagine + 4 L-histidine + 5 L-methionine + 3 L-tryptophan, k = 1e-5)
   reaction ProteinDegradation(FolM -> 26 L-leucine + 29 L-alanine + 17 glycine + 13 L-valine + 9 L-glutamate + 13 L-serine + 16 L-isoleucine + 14 L-aspartate + 11 L-threonine + 11 L-lysine + 11 L-proline + 13 L-arginine + 8 L-phenylalanine + 7 L-tyrosine + 8 L-glutamine + 10 L-asparagine + 12 L-histidine + 7 L-methionine + 3 L-cysteine + 2 L-tryptophan, k = 1e-5)
   reaction ProteinDegradation(FolP -> 26 L-leucine + 30 L-alanine + 21 glycine + 24 L-valine + 24 L-glutamate + 20 L-serine + 19 L-isoleucine + 11 L-aspartate + 10 L-threonine + 13 L-lysine + 12 L-proline + 13 L-arginine + 9 L-phenylalanine + 4 L-tyrosine + 9 L-glutamine + 12 L-asparagine + 11 L-histidine + 10 L-methionine + 3 L-cysteine + 1 L-tryptophan, k = 1e-5)
   reaction ProteinDegradation(FolX -> 10 L-leucine + 10 L-alanine + 1 glycine + 8 L-valine + 9 L-glutamate + 5 L-serine + 14 L-isoleucine + 8 L-aspartate + 8 L-threonine + 6 L-lysine + 2 L-proline + 10 L-arginine + 2 L-phenylalanine + 4 L-tyrosine + 5 L-glutamine + 9 L-asparagine + 5 L-histidine + 2 L-methionine + 2 L-tryptophan, k = 1e-5)
   reaction ProteinDegradation(Fpr -> 32 L-leucine + 19 L-alanine + 17 glycine + 20 L-valine + 17 L-glutamate + 12 L-serine + 7 L-isoleucine + 12 L-aspartate + 19 L-threonine + 12 L-lysine + 14 L-proline + 14 L-arginine + 7 L-phenylalanine + 8 L-tyrosine + 11 L-glutamine + 6 L-asparagine + 7 L-histidine + 8 L-methionine + 2 L-cysteine + 4 L-tryptophan, k = 1e-5)
   reaction ProteinDegradation(Frc -> 35 L-leucine + 37 L-alanine + 37 glycine + 23 L-valine + 27 L-glutamate + 19 L-serine + 28 L-isoleucine + 24 L-aspartate + 25 L-threonine + 22 L-lysine + 24 L-proline + 16 L-arginine + 15 L-phenylalanine + 13 L-tyrosine + 20 L-glutamine + 15 L-asparagine + 11 L-histidine + 11 L-methionine + 7 L-cysteine + 7 L-tryptophan, k = 1e-5)
   reaction ProteinDegradation(FrdA -> 48 L-leucine + 61 L-alanine + 66 glycine + 41 L-valine + 44 L-glutamate + 20 L-serine + 23 L-isoleucine + 35 L-aspartate + 36 L-threonine + 27 L-lysine + 22 L-proline + 38 L-arginine + 20 L-phenylalanine + 17 L-tyrosine + 22 L-glutamine + 23 L-asparagine + 21 L-histidine + 21 L-methionine + 10 L-cysteine + 7 L-tryptophan, k = 1e-5)
   reaction ProteinDegradation(FrdB -> 17 L-leucine + 24 L-alanine + 14 glycine + 14 L-valine + 13 L-glutamate + 14 L-serine + 14 L-isoleucine + 14 L-aspartate + 12 L-threonine + 14 L-lysine + 14 L-proline + 10 L-arginine + 9 L-phenylalanine + 11 L-tyrosine + 9 L-glutamine + 13 L-asparagine + 6 L-histidine + 9 L-methionine + 11 L-cysteine + 2 L-tryptophan, k = 1e-5)
   reaction ProteinDegradation(FrdC -> 14 L-leucine + 14 L-alanine + 5 glycine + 12 L-valine + 6 L-glutamate + 3 L-serine + 12 L-isoleucine + 2 L-aspartate + 10 L-threonine + 10 L-lysine + 9 L-proline + 4 L-arginine + 9 L-phenylalanine + 4 L-tyrosine + 1 L-glutamine + 4 L-asparagine + 1 L-histidine + 4 L-methionine + 7 L-tryptophan, k = 1e-5)
   reaction ProteinDegradation(FrdD -> 18 L-leucine + 10 L-alanine + 12 glycine + 12 L-valine + 2 L-glutamate + 4 L-serine + 11 L-isoleucine + 3 L-aspartate + 3 L-threonine + 3 L-lysine + 8 L-proline + 4 L-arginine + 8 L-phenylalanine + 2 L-tyrosine + 1 L-glutamine + 2 L-asparagine + 5 L-histidine + 6 L-methionine + 1 L-cysteine + 4 L-tryptophan, k = 1e-5)
   reaction ProteinDegradation(FrlA -> 56 L-leucine + 54 L-alanine + 38 glycine + 28 L-valine + 9 L-glutamate + 33 L-serine + 42 L-isoleucine + 10 L-aspartate + 32 L-threonine + 16 L-lysine + 22 L-proline + 10 L-arginine + 28 L-phenylalanine + 13 L-tyrosine + 7 L-glutamine + 11 L-asparagine + 3 L-histidine + 14 L-methionine + 8 L-cysteine + 11 L-tryptophan, k = 1e-5)
   reaction ProteinDegradation(FrlB -> 35 L-leucine + 26 L-alanine + 21 glycine + 27 L-valine + 28 L-glutamate + 15 L-serine + 23 L-isoleucine + 21 L-aspartate + 17 L-threonine + 14 L-lysine + 16 L-proline + 17 L-arginine + 13 L-phenylalanine + 15 L-tyrosine + 9 L-glutamine + 10 L-asparagine + 10 L-histidine + 8 L-methionine + 8 L-cysteine + 7 L-tryptophan, k = 1e-5)
   reaction ProteinDegradation(FrlC -> 29 L-leucine + 24 L-alanine + 21 glycine + 11 L-valine + 23 L-glutamate + 10 L-serine + 17 L-isoleucine + 16 L-aspartate + 11 L-threonine + 9 L-lysine + 18 L-proline + 16 L-arginine + 6 L-phenylalanine + 16 L-tyrosine + 6 L-glutamine + 10 L-asparagine + 9 L-histidine + 17 L-methionine + 5 L-cysteine + 2 L-tryptophan, k = 1e-5)
   reaction ProteinDegradation(FrlD -> 17 L-leucine + 35 L-alanine + 25 glycine + 18 L-valine + 9 L-glutamate + 9 L-serine + 14 L-isoleucine + 22 L-aspartate + 19 L-threonine + 10 L-lysine + 9 L-proline + 6 L-arginine + 11 L-phenylalanine + 8 L-tyrosine + 14 L-glutamine + 6 L-asparagine + 9 L-histidine + 6 L-methionine + 5 L-cysteine + 9 L-tryptophan, k = 1e-5)
   reaction ProteinDegradation(FrlR -> 20 L-leucine + 15 L-alanine + 11 glycine + 18 L-valine + 15 L-glutamate + 17 L-serine + 17 L-isoleucine + 16 L-aspartate + 15 L-threonine + 15 L-lysine + 9 L-proline + 16 L-arginine + 13 L-phenylalanine + 8 L-tyrosine + 16 L-glutamine + 8 L-asparagine + 4 L-histidine + 2 L-methionine + 5 L-cysteine + 3 L-tryptophan, k = 1e-5)
   reaction ProteinDegradation(FrmR -> 8 L-leucine + 9 L-alanine + 4 glycine + 7 L-valine + 10 L-glutamate + 6 L-serine + 6 L-isoleucine + 6 L-aspartate + 4 L-threonine + 4 L-lysine + 2 L-proline + 11 L-arginine + 1 L-phenylalanine + 2 L-tyrosine + 4 L-glutamine + 2 L-asparagine + 1 L-histidine + 2 L-methionine + 2 L-cysteine, k = 1e-5)
   reaction ProteinDegradation(Frr -> 15 L-leucine + 19 L-alanine + 6 glycine + 15 L-valine + 14 L-glutamate + 13 L-serine + 12 L-isoleucine + 19 L-aspartate + 9 L-threonine + 16 L-lysine + 8 L-proline + 17 L-arginine + 3 L-phenylalanine + 2 L-tyrosine + 6 L-glutamine + 5 L-asparagine + 5 L-methionine + 1 L-cysteine, k = 1e-5)
   reaction ProteinDegradation(FrsA -> 44 L-leucine + 35 L-alanine + 27 glycine + 23 L-valine + 20 L-glutamate + 23 L-serine + 16 L-isoleucine + 27 L-aspartate + 21 L-threonine + 16 L-lysine + 27 L-proline + 28 L-arginine + 15 L-phenylalanine + 16 L-tyrosine + 20 L-glutamine + 12 L-asparagine + 12 L-histidine + 15 L-methionine + 6 L-cysteine + 11 L-tryptophan, k = 1e-5)
   reaction ProteinDegradation(FruA -> 62 L-leucine + 100 L-alanine + 64 glycine + 40 L-valine + 23 L-glutamate + 22 L-serine + 40 L-isoleucine + 15 L-aspartate + 32 L-threonine + 31 L-lysine + 32 L-proline + 14 L-arginine + 16 L-phenylalanine + 13 L-tyrosine + 10 L-glutamine + 9 L-asparagine + 6 L-histidine + 24 L-methionine + 6 L-cysteine + 4 L-tryptophan, k = 1e-5)
   reaction ProteinDegradation(FruB -> 48 L-leucine + 55 L-alanine + 32 glycine + 29 L-valine + 21 L-glutamate + 18 L-serine + 15 L-isoleucine + 29 L-aspartate + 24 L-threonine + 17 L-lysine + 8 L-proline + 15 L-arginine + 9 L-phenylalanine + 2 L-tyrosine + 21 L-glutamine + 16 L-asparagine + 7 L-histidine + 8 L-methionine + 2 L-tryptophan, k = 1e-5)
   reaction ProteinDegradation(FruK -> 30 L-leucine + 30 L-alanine + 29 glycine + 32 L-valine + 19 L-glutamate + 21 L-serine + 15 L-isoleucine + 17 L-aspartate + 16 L-threonine + 12 L-lysine + 13 L-proline + 18 L-arginine + 13 L-phenylalanine + 2 L-tyrosine + 11 L-glutamine + 11 L-asparagine + 4 L-histidine + 8 L-methionine + 4 L-cysteine + 7 L-tryptophan, k = 1e-5)
   reaction ProteinDegradation(FruL -> 27 L-leucine + 27 L-alanine + 25 glycine + 23 L-valine + 20 L-glutamate + 19 L-serine + 17 L-isoleucine + 17 L-aspartate + 16 L-threonine + 15 L-lysine + 14 L-proline + 14 L-arginine + 13 L-phenylalanine + 10 L-tyrosine + 10 L-glutamine + 10 L-asparagine + 8 L-histidine + 7 L-methionine + 4 L-cysteine + 4 L-tryptophan, k = 1e-5)
   reaction ProteinDegradation(FrvA -> 17 L-leucine + 13 L-alanine + 12 glycine + 9 L-valine + 5 L-glutamate + 10 L-serine + 11 L-isoleucine + 8 L-aspartate + 8 L-threonine + 9 L-lysine + 3 L-proline + 3 L-arginine + 6 L-phenylalanine + 1 L-tyrosine + 14 L-glutamine + 5 L-asparagine + 5 L-histidine + 2 L-methionine + 5 L-cysteine + 2 L-tryptophan, k = 1e-5)
   reaction ProteinDegradation(FrvB -> 59 L-leucine + 64 L-alanine + 48 glycine + 39 L-valine + 17 L-glutamate + 31 L-serine + 37 L-isoleucine + 12 L-aspartate + 21 L-threonine + 21 L-lysine + 24 L-proline + 12 L-arginine + 29 L-phenylalanine + 14 L-tyrosine + 13 L-glutamine + 10 L-asparagine + 7 L-histidine + 17 L-methionine + 3 L-cysteine + 5 L-tryptophan, k = 1e-5)
   reaction ProteinDegradation(FrvR -> 80 L-leucine + 56 L-alanine + 27 glycine + 23 L-valine + 40 L-glutamate + 27 L-serine + 54 L-isoleucine + 26 L-aspartate + 24 L-threonine + 13 L-lysine + 22 L-proline + 41 L-arginine + 23 L-phenylalanine + 12 L-tyrosine + 40 L-glutamine + 31 L-asparagine + 21 L-histidine + 5 L-methionine + 10 L-cysteine + 7 L-tryptophan, k = 1e-5)
   reaction ProteinDegradation(FrvX -> 32 L-leucine + 27 L-alanine + 36 glycine + 32 L-valine + 24 L-glutamate + 16 L-serine + 21 L-isoleucine + 18 L-aspartate + 20 L-threonine + 19 L-lysine + 15 L-proline + 15 L-arginine + 15 L-phenylalanine + 6 L-tyrosine + 14 L-glutamine + 18 L-asparagine + 8 L-histidine + 11 L-methionine + 6 L-cysteine + 3 L-tryptophan, k = 1e-5)
   reaction ProteinDegradation(FrwB -> 5 L-leucine + 19 L-alanine + 6 glycine + 9 L-valine + 10 L-glutamate + 6 L-serine + 10 L-isoleucine + 5 L-aspartate + 8 L-threonine + 9 L-lysine + 1 L-proline + 3 L-arginine + 2 L-phenylalanine + 1 L-tyrosine + 2 L-glutamine + 2 L-asparagine + 2 L-histidine + 4 L-methionine + 1 L-cysteine + 1 L-tryptophan, k = 1e-5)
   reaction ProteinDegradation(FrwC -> 37 L-leucine + 44 L-alanine + 45 glycine + 45 L-valine + 11 L-glutamate + 15 L-serine + 31 L-isoleucine + 10 L-aspartate + 14 L-threonine + 14 L-lysine + 16 L-proline + 7 L-arginine + 12 L-phenylalanine + 8 L-tyrosine + 8 L-glutamine + 10 L-asparagine + 4 L-histidine + 17 L-methionine + 7 L-cysteine + 4 L-tryptophan, k = 1e-5)
   reaction ProteinDegradation(FrwD -> 14 L-leucine + 15 L-alanine + 5 glycine + 10 L-valine + 11 L-glutamate + 5 L-serine + 6 L-isoleucine + 4 L-aspartate + 6 L-threonine + 3 L-lysine + 2 L-proline + 9 L-arginine + 2 L-phenylalanine + 4 L-tyrosine + 5 L-glutamine + 1 L-asparagine + 3 L-histidine + 3 L-methionine + 4 L-cysteine + 1 L-tryptophan, k = 1e-5)
   reaction ProteinDegradation(FryA -> 104 L-leucine + 79 L-alanine + 50 glycine + 42 L-valine + 59 L-glutamate + 60 L-serine + 56 L-isoleucine + 43 L-aspartate + 39 L-threonine + 26 L-lysine + 37 L-proline + 50 L-arginine + 28 L-phenylalanine + 18 L-tyrosine + 56 L-glutamine + 32 L-asparagine + 16 L-histidine + 16 L-methionine + 12 L-cysteine + 8 L-tryptophan, k = 1e-5)
   reaction ProteinDegradation(FryB -> 6 L-leucine + 18 L-alanine + 5 glycine + 5 L-valine + 14 L-glutamate + 4 L-serine + 13 L-isoleucine + 5 L-aspartate + 6 L-threonine + 5 L-lysine + 2 L-proline + 3 L-arginine + 2 L-phenylalanine + 2 L-tyrosine + 7 L-glutamine + 3 L-asparagine + 2 L-histidine + 4 L-methionine + 2 L-cysteine, k = 1e-5)
   reaction ProteinDegradation(FryC -> 45 L-leucine + 55 L-alanine + 42 glycine + 27 L-valine + 6 L-glutamate + 29 L-serine + 39 L-isoleucine + 8 L-aspartate + 24 L-threonine + 17 L-lysine + 24 L-proline + 9 L-arginine + 29 L-phenylalanine + 8 L-tyrosine + 12 L-glutamine + 9 L-asparagine + 2 L-histidine + 20 L-methionine + 10 L-tryptophan, k = 1e-5)
   reaction ProteinDegradation(FsaA -> 25 L-leucine + 35 L-alanine + 18 glycine + 20 L-valine + 8 L-glutamate + 10 L-serine + 13 L-isoleucine + 11 L-aspartate + 13 L-threonine + 11 L-lysine + 11 L-proline + 6 L-arginine + 5 L-phenylalanine + 5 L-tyrosine + 13 L-glutamine + 3 L-asparagine + 3 L-histidine + 7 L-methionine + 2 L-cysteine + 1 L-tryptophan, k = 1e-5)
   reaction ProteinDegradation(FsaB -> 24 L-leucine + 32 L-alanine + 15 glycine + 16 L-valine + 17 L-glutamate + 10 L-serine + 16 L-isoleucine + 9 L-aspartate + 15 L-threonine + 10 L-lysine + 10 L-proline + 9 L-arginine + 5 L-phenylalanine + 4 L-tyrosine + 10 L-glutamine + 5 L-asparagine + 3 L-histidine + 6 L-methionine + 2 L-cysteine + 2 L-tryptophan, k = 1e-5)
   reaction ProteinDegradation(Fsr -> 59 L-leucine + 46 L-alanine + 41 glycine + 28 L-valine + 5 L-glutamate + 35 L-serine + 34 L-isoleucine + 6 L-aspartate + 17 L-threonine + 13 L-lysine + 19 L-proline + 10 L-arginine + 26 L-phenylalanine + 14 L-tyrosine + 15 L-glutamine + 8 L-asparagine + 8 L-histidine + 14 L-methionine + 2 L-cysteine + 6 L-tryptophan, k = 1e-5)
   reaction ProteinDegradation(FtnA -> 21 L-leucine + 10 L-alanine + 5 glycine + 2 L-valine + 19 L-glutamate + 12 L-serine + 7 L-isoleucine + 7 L-aspartate + 11 L-threonine + 9 L-lysine + 4 L-proline + 4 L-arginine + 9 L-phenylalanine + 9 L-tyrosine + 12 L-glutamine + 8 L-asparagine + 6 L-histidine + 7 L-methionine + 1 L-cysteine + 2 L-tryptophan, k = 1e-5)
   reaction ProteinDegradation(FtnB -> 23 L-leucine + 13 L-alanine + 6 glycine + 10 L-valine + 13 L-glutamate + 13 L-serine + 3 L-isoleucine + 8 L-aspartate + 10 L-threonine + 8 L-lysine + 3 L-proline + 6 L-arginine + 6 L-phenylalanine + 3 L-tyrosine + 14 L-glutamine + 11 L-asparagine + 5 L-histidine + 9 L-methionine + 2 L-cysteine + 1 L-tryptophan, k = 1e-5)
   reaction ProteinDegradation(FtsA -> 36 L-leucine + 36 L-alanine + 40 glycine + 50 L-valine + 33 L-glutamate + 24 L-serine + 28 L-isoleucine + 18 L-aspartate + 19 L-threonine + 21 L-lysine + 14 L-proline + 21 L-arginine + 4 L-phenylalanine + 12 L-tyrosine + 19 L-glutamine + 13 L-asparagine + 13 L-histidine + 8 L-methionine + 9 L-cysteine + 2 L-tryptophan, k = 1e-5)
   reaction ProteinDegradation(FtsB -> 14 L-leucine + 12 L-alanine + 7 glycine + 4 L-valine + 6 L-glutamate + 4 L-serine + 3 L-isoleucine + 7 L-aspartate + 5 L-threonine + 5 L-lysine + 2 L-proline + 8 L-arginine + 3 L-phenylalanine + 3 L-tyrosine + 7 L-glutamine + 8 L-asparagine + 1 L-histidine + 2 L-methionine + 2 L-tryptophan, k = 1e-5)
   reaction ProteinDegradation(FtsE -> 26 L-leucine + 17 L-alanine + 24 glycine + 15 L-valine + 10 L-glutamate + 12 L-serine + 16 L-isoleucine + 13 L-aspartate + 9 L-threonine + 9 L-lysine + 7 L-proline + 18 L-arginine + 9 L-phenylalanine + 3 L-tyrosine + 8 L-glutamine + 7 L-asparagine + 10 L-histidine + 7 L-methionine + 1 L-cysteine + 1 L-tryptophan, k = 1e-5)
   reaction ProteinDegradation(FtsH -> 51 L-leucine + 59 L-alanine + 58 glycine + 50 L-valine + 50 L-glutamate + 32 L-serine + 40 L-isoleucine + 37 L-aspartate + 27 L-threonine + 37 L-lysine + 36 L-proline + 43 L-arginine + 25 L-phenylalanine + 10 L-tyrosine + 22 L-glutamine + 26 L-asparagine + 9 L-histidine + 25 L-methionine + 2 L-cysteine + 5 L-tryptophan, k = 1e-5)
   reaction ProteinDegradation(FtsI -> 49 L-leucine + 55 L-alanine + 55 glycine + 54 L-valine + 28 L-glutamate + 41 L-serine + 35 L-isoleucine + 25 L-aspartate + 30 L-threonine + 32 L-lysine + 32 L-proline + 40 L-arginine + 15 L-phenylalanine + 21 L-tyrosine + 19 L-glutamine + 27 L-asparagine + 7 L-histidine + 15 L-methionine + 2 L-cysteine + 6 L-tryptophan, k = 1e-5)
   reaction ProteinDegradation(FtsK -> 107 L-leucine + 149 L-alanine + 76 glycine + 103 L-valine + 93 L-glutamate + 67 L-serine + 57 L-isoleucine + 70 L-aspartate + 61 L-threonine + 45 L-lysine + 132 L-proline + 70 L-arginine + 35 L-phenylalanine + 46 L-tyrosine + 119 L-glutamine + 33 L-asparagine + 17 L-histidine + 26 L-methionine + 4 L-cysteine + 19 L-tryptophan, k = 1e-5)
   reaction ProteinDegradation(FtsL -> 17 L-leucine + 8 L-alanine + 6 glycine + 11 L-valine + 10 L-glutamate + 6 L-serine + 9 L-isoleucine + 6 L-aspartate + 8 L-threonine + 5 L-lysine + 3 L-proline + 9 L-arginine + 2 L-phenylalanine + 6 L-glutamine + 3 L-asparagine + 6 L-histidine + 3 L-methionine + 2 L-cysteine + 1 L-tryptophan, k = 1e-5)
   reaction ProteinDegradation(FtsN -> 19 L-leucine + 35 L-alanine + 16 glycine + 17 L-valine + 23 L-glutamate + 19 L-serine + 7 L-isoleucine + 7 L-aspartate + 24 L-threonine + 19 L-lysine + 25 L-proline + 28 L-arginine + 5 L-phenylalanine + 4 L-tyrosine + 45 L-glutamine + 9 L-asparagine + 4 L-histidine + 6 L-methionine + 2 L-cysteine + 5 L-tryptophan, k = 1e-5)
   reaction ProteinDegradation(FtsP -> 46 L-leucine + 30 L-alanine + 43 glycine + 41 L-valine + 19 L-glutamate + 33 L-serine + 23 L-isoleucine + 25 L-aspartate + 22 L-threonine + 7 L-lysine + 39 L-proline + 33 L-arginine + 16 L-phenylalanine + 10 L-tyrosine + 26 L-glutamine + 22 L-asparagine + 6 L-histidine + 14 L-methionine + 2 L-cysteine + 13 L-tryptophan, k = 1e-5)
   reaction ProteinDegradation(FtsQ -> 31 L-leucine + 19 L-alanine + 17 glycine + 20 L-valine + 19 L-glutamate + 15 L-serine + 11 L-isoleucine + 13 L-aspartate + 18 L-threonine + 10 L-lysine + 13 L-proline + 21 L-arginine + 5 L-phenylalanine + 7 L-tyrosine + 25 L-glutamine + 13 L-asparagine + 3 L-histidine + 9 L-methionine + 7 L-tryptophan, k = 1e-5)
   reaction ProteinDegradation(FtsW -> 67 L-leucine + 35 L-alanine + 37 glycine + 29 L-valine + 14 L-glutamate + 26 L-serine + 34 L-isoleucine + 12 L-aspartate + 19 L-threonine + 13 L-lysine + 15 L-proline + 25 L-arginine + 26 L-phenylalanine + 11 L-tyrosine + 11 L-glutamine + 7 L-asparagine + 2 L-histidine + 19 L-methionine + 2 L-cysteine + 10 L-tryptophan, k = 1e-5)
   reaction ProteinDegradation(FtsX -> 43 L-leucine + 34 L-alanine + 29 glycine + 33 L-valine + 13 L-glutamate + 23 L-serine + 19 L-isoleucine + 18 L-aspartate + 15 L-threonine + 14 L-lysine + 12 L-proline + 22 L-arginine + 19 L-phenylalanine + 8 L-tyrosine + 15 L-glutamine + 16 L-asparagine + 4 L-histidine + 8 L-methionine + 3 L-cysteine + 4 L-tryptophan, k = 1e-5)
   reaction ProteinDegradation(FtsY -> 37 L-leucine + 62 L-alanine + 30 glycine + 46 L-valine + 79 L-glutamate + 15 L-serine + 28 L-isoleucine + 22 L-aspartate + 27 L-threonine + 33 L-lysine + 22 L-proline + 18 L-arginine + 19 L-phenylalanine + 2 L-tyrosine + 30 L-glutamine + 11 L-asparagine + 5 L-histidine + 8 L-methionine + 3 L-tryptophan, k = 1e-5)
   reaction ProteinDegradation(FtsZ -> 29 L-leucine + 47 L-alanine + 42 glycine + 38 L-valine + 26 L-glutamate + 12 L-serine + 22 L-isoleucine + 28 L-aspartate + 24 L-threonine + 17 L-lysine + 15 L-proline + 18 L-arginine + 13 L-phenylalanine + 3 L-tyrosine + 14 L-glutamine + 16 L-asparagine + 3 L-histidine + 16 L-methionine, k = 1e-5)
   reaction ProteinDegradation(FucA -> 24 L-leucine + 23 L-alanine + 13 glycine + 15 L-valine + 18 L-glutamate + 10 L-serine + 15 L-isoleucine + 6 L-aspartate + 14 L-threonine + 9 L-lysine + 9 L-proline + 10 L-arginine + 4 L-phenylalanine + 7 L-tyrosine + 6 L-glutamine + 10 L-asparagine + 11 L-histidine + 5 L-methionine + 4 L-cysteine + 2 L-tryptophan, k = 1e-5)
   reaction ProteinDegradation(FucI -> 41 L-leucine + 64 L-alanine + 53 glycine + 35 L-valine + 40 L-glutamate + 35 L-serine + 34 L-isoleucine + 32 L-aspartate + 33 L-threonine + 25 L-lysine + 23 L-proline + 32 L-arginine + 17 L-phenylalanine + 17 L-tyrosine + 21 L-glutamine + 24 L-asparagine + 16 L-histidine + 23 L-methionine + 12 L-cysteine + 14 L-tryptophan, k = 1e-5)
   reaction ProteinDegradation(FucK -> 52 L-leucine + 48 L-alanine + 37 glycine + 27 L-valine + 29 L-glutamate + 26 L-serine + 30 L-isoleucine + 18 L-aspartate + 29 L-threonine + 12 L-lysine + 17 L-proline + 24 L-arginine + 17 L-phenylalanine + 10 L-tyrosine + 33 L-glutamine + 21 L-asparagine + 9 L-histidine + 12 L-methionine + 8 L-cysteine + 13 L-tryptophan, k = 1e-5)
   reaction ProteinDegradation(FucO -> 28 L-leucine + 52 L-alanine + 39 glycine + 36 L-valine + 21 L-glutamate + 9 L-serine + 26 L-isoleucine + 26 L-aspartate + 23 L-threonine + 16 L-lysine + 19 L-proline + 17 L-arginine + 9 L-phenylalanine + 10 L-tyrosine + 7 L-glutamine + 15 L-asparagine + 9 L-histidine + 12 L-methionine + 4 L-cysteine + 4 L-tryptophan, k = 1e-5)
   reaction ProteinDegradation(FucP -> 52 L-leucine + 54 L-alanine + 33 glycine + 25 L-valine + 7 L-glutamate + 33 L-serine + 40 L-isoleucine + 9 L-aspartate + 25 L-threonine + 11 L-lysine + 17 L-proline + 12 L-arginine + 35 L-phenylalanine + 16 L-tyrosine + 21 L-glutamine + 15 L-asparagine + 7 L-histidine + 12 L-methionine + 8 L-cysteine + 6 L-tryptophan, k = 1e-5)
   reaction ProteinDegradation(FucR -> 29 L-leucine + 21 L-alanine + 12 glycine + 8 L-valine + 15 L-glutamate + 23 L-serine + 22 L-isoleucine + 14 L-aspartate + 11 L-threonine + 14 L-lysine + 4 L-proline + 16 L-arginine + 5 L-phenylalanine + 6 L-tyrosine + 13 L-glutamine + 10 L-asparagine + 10 L-histidine + 3 L-methionine + 4 L-cysteine + 3 L-tryptophan, k = 1e-5)
   reaction ProteinDegradation(FucU -> 17 L-leucine + 15 L-alanine + 8 glycine + 8 L-valine + 9 L-glutamate + 7 L-serine + 13 L-isoleucine + 8 L-aspartate + 4 L-threonine + 6 L-lysine + 11 L-proline + 8 L-arginine + 6 L-phenylalanine + 4 L-tyrosine + 4 L-glutamine + 3 L-asparagine + 3 L-histidine + 5 L-methionine + 1 L-cysteine, k = 1e-5)
   reaction ProteinDegradation(FumA -> 51 L-leucine + 52 L-alanine + 51 glycine + 29 L-valine + 38 L-glutamate + 25 L-serine + 31 L-isoleucine + 29 L-aspartate + 27 L-threonine + 38 L-lysine + 27 L-proline + 23 L-arginine + 16 L-phenylalanine + 26 L-tyrosine + 29 L-glutamine + 21 L-asparagine + 12 L-histidine + 11 L-methionine + 9 L-cysteine + 3 L-tryptophan, k = 1e-5)
   reaction ProteinDegradation(FumB -> 51 L-leucine + 53 L-alanine + 50 glycine + 30 L-valine + 36 L-glutamate + 25 L-serine + 31 L-isoleucine + 29 L-aspartate + 29 L-threonine + 38 L-lysine + 27 L-proline + 17 L-arginine + 17 L-phenylalanine + 26 L-tyrosine + 30 L-glutamine + 21 L-asparagine + 15 L-histidine + 11 L-methionine + 9 L-cysteine + 3 L-tryptophan, k = 1e-5)
   reaction ProteinDegradation(FumC -> 52 L-leucine + 57 L-alanine + 34 glycine + 29 L-valine + 33 L-glutamate + 28 L-serine + 22 L-isoleucine + 19 L-aspartate + 25 L-threonine + 24 L-lysine + 19 L-proline + 21 L-arginine + 11 L-phenylalanine + 4 L-tyrosine + 18 L-glutamine + 26 L-asparagine + 15 L-histidine + 18 L-methionine + 7 L-cysteine + 5 L-tryptophan, k = 1e-5)
   reaction ProteinDegradation(FumD -> 7 L-leucine + 5 L-alanine + 4 glycine + 8 L-valine + 8 L-glutamate + 1 L-serine + 4 L-isoleucine + 2 L-aspartate + 3 L-threonine + 6 L-lysine + 1 L-proline + 7 L-arginine + 1 L-tyrosine + 3 L-glutamine + 3 L-asparagine + 1 L-histidine + 4 L-methionine + 1 L-cysteine, k = 1e-5)
   reaction ProteinDegradation(FumE -> 22 L-leucine + 16 L-alanine + 5 glycine + 9 L-valine + 9 L-glutamate + 9 L-serine + 8 L-isoleucine + 17 L-aspartate + 14 L-threonine + 8 L-lysine + 5 L-proline + 4 L-arginine + 11 L-phenylalanine + 5 L-tyrosine + 7 L-glutamine + 6 L-asparagine + 3 L-histidine + 7 L-methionine + 4 L-tryptophan, k = 1e-5)
   reaction ProteinDegradation(Fur -> 16 L-leucine + 10 L-alanine + 11 glycine + 8 L-valine + 14 L-glutamate + 5 L-serine + 9 L-isoleucine + 12 L-aspartate + 7 L-threonine + 9 L-lysine + 2 L-proline + 8 L-arginine + 4 L-phenylalanine + 4 L-tyrosine + 5 L-glutamine + 6 L-asparagine + 12 L-histidine + 2 L-methionine + 4 L-cysteine, k = 1e-5)
   reaction ProteinDegradation(FusA -> 43 L-leucine + 67 L-alanine + 59 glycine + 60 L-valine + 62 L-glutamate + 29 L-serine + 50 L-isoleucine + 42 L-aspartate + 38 L-threonine + 44 L-lysine + 33 L-proline + 36 L-arginine + 24 L-phenylalanine + 19 L-tyrosine + 24 L-glutamine + 27 L-asparagine + 15 L-histidine + 23 L-methionine + 3 L-cysteine + 6 L-tryptophan, k = 1e-5)
   reaction ProteinDegradation(FxsA -> 25 L-leucine + 8 L-alanine + 15 glycine + 12 L-valine + 5 L-glutamate + 7 L-serine + 11 L-isoleucine + 9 L-aspartate + 6 L-threonine + 7 L-lysine + 7 L-proline + 8 L-arginine + 12 L-phenylalanine + 3 L-tyrosine + 7 L-glutamine + 4 L-asparagine + 4 L-histidine + 7 L-methionine + 1 L-tryptophan, k = 1e-5)
   reaction ProteinDegradation(GabD -> 42 L-leucine + 66 L-alanine + 47 glycine + 31 L-valine + 33 L-glutamate + 18 L-serine + 31 L-isoleucine + 27 L-aspartate + 21 L-threonine + 29 L-lysine + 20 L-proline + 23 L-arginine + 21 L-phenylalanine + 10 L-tyrosine + 15 L-glutamine + 23 L-asparagine + 5 L-histidine + 9 L-methionine + 6 L-cysteine + 5 L-tryptophan, k = 1e-5)
   reaction ProteinDegradation(GabP -> 60 L-leucine + 50 L-alanine + 34 glycine + 45 L-valine + 14 L-glutamate + 38 L-serine + 42 L-isoleucine + 7 L-aspartate + 22 L-threonine + 15 L-lysine + 19 L-proline + 19 L-arginine + 22 L-phenylalanine + 16 L-tyrosine + 6 L-glutamine + 11 L-asparagine + 6 L-histidine + 19 L-methionine + 5 L-cysteine + 16 L-tryptophan, k = 1e-5)
   reaction ProteinDegradation(GabT -> 41 L-leucine + 54 L-alanine + 42 glycine + 28 L-valine + 29 L-glutamate + 15 L-serine + 29 L-isoleucine + 21 L-aspartate + 18 L-threonine + 21 L-lysine + 20 L-proline + 20 L-arginine + 14 L-phenylalanine + 12 L-tyrosine + 17 L-glutamine + 13 L-asparagine + 12 L-histidine + 11 L-methionine + 8 L-cysteine + 1 L-tryptophan, k = 1e-5)
   reaction ProteinDegradation(GadA -> 41 L-leucine + 41 L-alanine + 36 glycine + 24 L-valine + 28 L-glutamate + 18 L-serine + 27 L-isoleucine + 36 L-aspartate + 19 L-threonine + 24 L-lysine + 25 L-proline + 26 L-arginine + 24 L-phenylalanine + 16 L-tyrosine + 20 L-glutamine + 16 L-asparagine + 9 L-histidine + 15 L-methionine + 10 L-cysteine + 11 L-tryptophan, k = 1e-5)
   reaction ProteinDegradation(GadB -> 40 L-leucine + 40 L-alanine + 36 glycine + 25 L-valine + 28 L-glutamate + 19 L-serine + 27 L-isoleucine + 36 L-aspartate + 19 L-threonine + 25 L-lysine + 25 L-proline + 26 L-arginine + 23 L-phenylalanine + 16 L-tyrosine + 20 L-glutamine + 16 L-asparagine + 9 L-histidine + 15 L-methionine + 10 L-cysteine + 11 L-tryptophan, k = 1e-5)
   reaction ProteinDegradation(GadC -> 66 L-leucine + 55 L-alanine + 42 glycine + 49 L-valine + 14 L-glutamate + 30 L-serine + 44 L-isoleucine + 11 L-aspartate + 30 L-threonine + 20 L-lysine + 25 L-proline + 9 L-arginine + 33 L-phenylalanine + 16 L-tyrosine + 9 L-glutamine + 18 L-asparagine + 9 L-histidine + 20 L-methionine + 3 L-cysteine + 8 L-tryptophan, k = 1e-5)
   reaction ProteinDegradation(GadE -> 21 L-leucine + 5 L-alanine + 4 glycine + 5 L-valine + 9 L-glutamate + 13 L-serine + 22 L-isoleucine + 6 L-aspartate + 8 L-threonine + 23 L-lysine + 4 L-proline + 4 L-arginine + 10 L-phenylalanine + 6 L-tyrosine + 8 L-glutamine + 12 L-asparagine + 7 L-histidine + 6 L-methionine + 1 L-cysteine + 1 L-tryptophan, k = 1e-5)
   reaction ProteinDegradation(GadW -> 32 L-leucine + 9 L-alanine + 6 glycine + 8 L-valine + 12 L-glutamate + 28 L-serine + 20 L-isoleucine + 11 L-aspartate + 12 L-threonine + 12 L-lysine + 10 L-proline + 16 L-arginine + 13 L-phenylalanine + 9 L-tyrosine + 10 L-glutamine + 11 L-asparagine + 9 L-histidine + 7 L-methionine + 6 L-cysteine + 1 L-tryptophan, k = 1e-5)
   reaction ProteinDegradation(GadX -> 35 L-leucine + 20 L-alanine + 10 glycine + 20 L-valine + 17 L-glutamate + 23 L-serine + 15 L-isoleucine + 8 L-aspartate + 10 L-threonine + 11 L-lysine + 6 L-proline + 21 L-arginine + 13 L-phenylalanine + 13 L-tyrosine + 12 L-glutamine + 15 L-asparagine + 10 L-histidine + 8 L-methionine + 6 L-cysteine + 1 L-tryptophan, k = 1e-5)
   reaction ProteinDegradation(GalE -> 27 L-leucine + 26 L-alanine + 30 glycine + 29 L-valine + 14 L-glutamate + 19 L-serine + 18 L-isoleucine + 24 L-aspartate + 15 L-threonine + 14 L-lysine + 21 L-proline + 16 L-arginine + 9 L-phenylalanine + 14 L-tyrosine + 13 L-glutamine + 19 L-asparagine + 13 L-histidine + 9 L-methionine + 3 L-cysteine + 5 L-tryptophan, k = 1e-5)
   reaction ProteinDegradation(GalF -> 30 L-leucine + 26 L-alanine + 20 glycine + 24 L-valine + 21 L-glutamate + 15 L-serine + 22 L-isoleucine + 18 L-aspartate + 11 L-threonine + 20 L-lysine + 18 L-proline + 15 L-arginine + 6 L-phenylalanine + 8 L-tyrosine + 13 L-glutamine + 8 L-asparagine + 4 L-histidine + 13 L-methionine + 3 L-cysteine + 2 L-tryptophan, k = 1e-5)
   reaction ProteinDegradation(GalK -> 30 L-leucine + 39 L-alanine + 33 glycine + 36 L-valine + 26 L-glutamate + 19 L-serine + 22 L-isoleucine + 20 L-aspartate + 18 L-threonine + 16 L-lysine + 14 L-proline + 18 L-arginine + 13 L-phenylalanine + 10 L-tyrosine + 23 L-glutamine + 17 L-asparagine + 9 L-histidine + 9 L-methionine + 9 L-cysteine + 1 L-tryptophan, k = 1e-5)
   reaction ProteinDegradation(GalM -> 35 L-leucine + 30 L-alanine + 30 glycine + 18 L-valine + 18 L-glutamate + 23 L-serine + 11 L-isoleucine + 28 L-aspartate + 18 L-threonine + 12 L-lysine + 21 L-proline + 18 L-arginine + 15 L-phenylalanine + 14 L-tyrosine + 19 L-glutamine + 16 L-asparagine + 7 L-histidine + 4 L-methionine + 4 L-cysteine + 5 L-tryptophan, k = 1e-5)
   reaction ProteinDegradation(GalP -> 60 L-leucine + 49 L-alanine + 41 glycine + 34 L-valine + 18 L-glutamate + 27 L-serine + 36 L-isoleucine + 11 L-aspartate + 27 L-threonine + 17 L-lysine + 14 L-proline + 21 L-arginine + 29 L-phenylalanine + 10 L-tyrosine + 12 L-glutamine + 14 L-asparagine + 6 L-histidine + 23 L-methionine + 3 L-cysteine + 12 L-tryptophan, k = 1e-5)
   reaction ProteinDegradation(GalR -> 32 L-leucine + 43 L-alanine + 24 glycine + 28 L-valine + 18 L-glutamate + 24 L-serine + 18 L-isoleucine + 19 L-aspartate + 19 L-threonine + 6 L-lysine + 14 L-proline + 23 L-arginine + 8 L-phenylalanine + 10 L-tyrosine + 12 L-glutamine + 17 L-asparagine + 12 L-histidine + 11 L-methionine + 4 L-cysteine + 1 L-tryptophan, k = 1e-5)
   reaction ProteinDegradation(GalS -> 31 L-leucine + 48 L-alanine + 21 glycine + 28 L-valine + 13 L-glutamate + 21 L-serine + 23 L-isoleucine + 21 L-aspartate + 18 L-threonine + 9 L-lysine + 13 L-proline + 21 L-arginine + 6 L-phenylalanine + 8 L-tyrosine + 15 L-glutamine + 19 L-asparagine + 10 L-histidine + 15 L-methionine + 4 L-cysteine + 2 L-tryptophan, k = 1e-5)
   reaction ProteinDegradation(GalT -> 31 L-leucine + 33 L-alanine + 16 glycine + 22 L-valine + 23 L-glutamate + 19 L-serine + 6 L-isoleucine + 19 L-aspartate + 23 L-threonine + 13 L-lysine + 26 L-proline + 21 L-arginine + 15 L-phenylalanine + 11 L-tyrosine + 19 L-glutamine + 12 L-asparagine + 15 L-histidine + 8 L-methionine + 6 L-cysteine + 10 L-tryptophan, k = 1e-5)
   reaction ProteinDegradation(GalU -> 27 L-leucine + 27 L-alanine + 21 glycine + 33 L-valine + 26 L-glutamate + 12 L-serine + 21 L-isoleucine + 17 L-aspartate + 14 L-threonine + 21 L-lysine + 18 L-proline + 8 L-arginine + 5 L-phenylalanine + 7 L-tyrosine + 9 L-glutamine + 8 L-asparagine + 9 L-histidine + 12 L-methionine + 5 L-cysteine + 2 L-tryptophan, k = 1e-5)
   reaction ProteinDegradation(GapA -> 20 L-leucine + 35 L-alanine + 30 glycine + 34 L-valine + 15 L-glutamate + 15 L-serine + 20 L-isoleucine + 25 L-aspartate + 27 L-threonine + 27 L-lysine + 9 L-proline + 12 L-arginine + 11 L-phenylalanine + 8 L-tyrosine + 5 L-glutamine + 18 L-asparagine + 6 L-histidine + 8 L-methionine + 3 L-cysteine + 3 L-tryptophan, k = 1e-5)
   reaction ProteinDegradation(GarD -> 45 L-leucine + 44 L-alanine + 49 glycine + 53 L-valine + 35 L-glutamate + 24 L-serine + 35 L-isoleucine + 24 L-aspartate + 33 L-threonine + 23 L-lysine + 32 L-proline + 22 L-arginine + 14 L-phenylalanine + 13 L-tyrosine + 17 L-glutamine + 25 L-asparagine + 12 L-histidine + 11 L-methionine + 7 L-cysteine + 5 L-tryptophan, k = 1e-5)
   reaction ProteinDegradation(GarK -> 28 L-leucine + 49 L-alanine + 50 glycine + 31 L-valine + 23 L-glutamate + 23 L-serine + 33 L-isoleucine + 23 L-aspartate + 19 L-threonine + 17 L-lysine + 12 L-proline + 12 L-arginine + 8 L-phenylalanine + 5 L-tyrosine + 8 L-glutamine + 16 L-asparagine + 9 L-histidine + 8 L-methionine + 5 L-cysteine + 2 L-tryptophan, k = 1e-5)
   reaction ProteinDegradation(GarL -> 20 L-leucine + 33 L-alanine + 20 glycine + 23 L-valine + 12 L-glutamate + 17 L-serine + 17 L-isoleucine + 14 L-aspartate + 11 L-threonine + 12 L-lysine + 14 L-proline + 9 L-arginine + 14 L-phenylalanine + 4 L-tyrosine + 10 L-glutamine + 13 L-asparagine + 6 L-histidine + 3 L-methionine + 1 L-cysteine + 3 L-tryptophan, k = 1e-5)
   reaction ProteinDegradation(GarP -> 56 L-leucine + 40 L-alanine + 40 glycine + 37 L-valine + 13 L-glutamate + 29 L-serine + 30 L-isoleucine + 11 L-aspartate + 23 L-threonine + 22 L-lysine + 16 L-proline + 10 L-arginine + 39 L-phenylalanine + 14 L-tyrosine + 8 L-glutamine + 13 L-asparagine + 7 L-histidine + 19 L-methionine + 5 L-cysteine + 12 L-tryptophan, k = 1e-5)
   reaction ProteinDegradation(GarR -> 28 L-leucine + 45 L-alanine + 29 glycine + 24 L-valine + 14 L-glutamate + 15 L-serine + 21 L-isoleucine + 18 L-aspartate + 14 L-threonine + 20 L-lysine + 12 L-proline + 7 L-arginine + 4 L-phenylalanine + 6 L-tyrosine + 5 L-glutamine + 10 L-asparagine + 5 L-histidine + 15 L-methionine + 2 L-cysteine, k = 1e-5)
   reaction ProteinDegradation(GatA -> 18 L-leucine + 12 L-alanine + 5 glycine + 12 L-valine + 11 L-glutamate + 7 L-serine + 12 L-isoleucine + 9 L-aspartate + 9 L-threonine + 7 L-lysine + 7 L-proline + 5 L-arginine + 6 L-phenylalanine + 3 L-tyrosine + 10 L-glutamine + 5 L-asparagine + 6 L-histidine + 3 L-methionine + 2 L-cysteine + 1 L-tryptophan, k = 1e-5)
   reaction ProteinDegradation(GatB -> 7 L-leucine + 7 L-alanine + 8 glycine + 7 L-valine + 7 L-glutamate + 3 L-serine + 13 L-isoleucine + 3 L-aspartate + 6 L-threonine + 5 L-lysine + 3 L-proline + 3 L-arginine + 2 L-phenylalanine + 1 L-tyrosine + 4 L-glutamine + 4 L-asparagine + 3 L-histidine + 4 L-methionine + 4 L-cysteine, k = 1e-5)
   reaction ProteinDegradation(GatC -> 27 L-leucine + 27 L-alanine + 25 glycine + 23 L-valine + 20 L-glutamate + 19 L-serine + 17 L-isoleucine + 17 L-aspartate + 16 L-threonine + 15 L-lysine + 14 L-proline + 14 L-arginine + 13 L-phenylalanine + 10 L-tyrosine + 10 L-glutamine + 10 L-asparagine + 8 L-histidine + 7 L-methionine + 4 L-cysteine + 4 L-tryptophan, k = 1e-5)
   reaction ProteinDegradation(GatD -> 34 L-leucine + 34 L-alanine + 29 glycine + 26 L-valine + 21 L-glutamate + 25 L-serine + 26 L-isoleucine + 15 L-aspartate + 16 L-threonine + 16 L-lysine + 18 L-proline + 14 L-arginine + 15 L-phenylalanine + 7 L-tyrosine + 13 L-glutamine + 9 L-asparagine + 10 L-histidine + 7 L-methionine + 8 L-cysteine + 3 L-tryptophan, k = 1e-5)
   reaction ProteinDegradation(GatR -> 27 L-leucine + 27 L-alanine + 25 glycine + 23 L-valine + 20 L-glutamate + 19 L-serine + 17 L-isoleucine + 17 L-aspartate + 16 L-threonine + 15 L-lysine + 14 L-proline + 14 L-arginine + 13 L-phenylalanine + 10 L-tyrosine + 10 L-glutamine + 10 L-asparagine + 8 L-histidine + 7 L-methionine + 4 L-cysteine + 4 L-tryptophan, k = 1e-5)
   reaction ProteinDegradation(GatY -> 24 L-leucine + 37 L-alanine + 17 glycine + 25 L-valine + 15 L-glutamate + 16 L-serine + 15 L-isoleucine + 16 L-aspartate + 16 L-threonine + 12 L-lysine + 10 L-proline + 11 L-arginine + 9 L-phenylalanine + 7 L-tyrosine + 15 L-glutamine + 14 L-asparagine + 13 L-histidine + 7 L-methionine + 4 L-cysteine + 1 L-tryptophan, k = 1e-5)
   reaction ProteinDegradation(GatZ -> 32 L-leucine + 46 L-alanine + 23 glycine + 30 L-valine + 34 L-glutamate + 23 L-serine + 33 L-isoleucine + 19 L-aspartate + 21 L-threonine + 14 L-lysine + 18 L-proline + 25 L-arginine + 15 L-phenylalanine + 17 L-tyrosine + 21 L-glutamine + 12 L-asparagine + 14 L-histidine + 10 L-methionine + 8 L-cysteine + 5 L-tryptophan, k = 1e-5)
   reaction ProteinDegradation(Gcd -> 71 L-leucine + 74 L-alanine + 75 glycine + 56 L-valine + 33 L-glutamate + 38 L-serine + 41 L-isoleucine + 41 L-aspartate + 52 L-threonine + 32 L-lysine + 67 L-proline + 29 L-arginine + 32 L-phenylalanine + 25 L-tyrosine + 26 L-glutamine + 39 L-asparagine + 10 L-histidine + 24 L-methionine + 7 L-cysteine + 24 L-tryptophan, k = 1e-5)
   reaction ProteinDegradation(Gcl -> 43 L-leucine + 74 L-alanine + 44 glycine + 56 L-valine + 37 L-glutamate + 20 L-serine + 39 L-isoleucine + 31 L-aspartate + 25 L-threonine + 23 L-lysine + 31 L-proline + 32 L-arginine + 22 L-phenylalanine + 16 L-tyrosine + 26 L-glutamine + 19 L-asparagine + 16 L-histidine + 23 L-methionine + 12 L-cysteine + 4 L-tryptophan, k = 1e-5)
   reaction ProteinDegradation(GcvA -> 41 L-leucine + 35 L-alanine + 14 glycine + 19 L-valine + 18 L-glutamate + 20 L-serine + 13 L-isoleucine + 14 L-aspartate + 11 L-threonine + 15 L-lysine + 12 L-proline + 22 L-arginine + 16 L-phenylalanine + 8 L-tyrosine + 18 L-glutamine + 10 L-asparagine + 9 L-histidine + 3 L-methionine + 3 L-cysteine + 4 L-tryptophan, k = 1e-5)
   reaction ProteinDegradation(GcvH -> 12 L-leucine + 17 L-alanine + 8 glycine + 12 L-valine + 17 L-glutamate + 12 L-serine + 5 L-isoleucine + 11 L-aspartate + 5 L-threonine + 6 L-lysine + 5 L-proline + 1 L-arginine + 2 L-phenylalanine + 5 L-tyrosine + 1 L-glutamine + 3 L-asparagine + 2 L-histidine + 2 L-methionine + 1 L-cysteine + 2 L-tryptophan, k = 1e-5)
   reaction ProteinDegradation(GcvR -> 19 L-leucine + 22 L-alanine + 8 glycine + 12 L-valine + 12 L-glutamate + 15 L-serine + 14 L-isoleucine + 9 L-aspartate + 13 L-threonine + 4 L-lysine + 9 L-proline + 9 L-arginine + 5 L-phenylalanine + 2 L-tyrosine + 9 L-glutamine + 9 L-asparagine + 8 L-histidine + 6 L-methionine + 3 L-cysteine + 2 L-tryptophan, k = 1e-5)
   reaction ProteinDegradation(GdhA -> 35 L-leucine + 47 L-alanine + 49 glycine + 37 L-valine + 31 L-glutamate + 22 L-serine + 17 L-isoleucine + 19 L-aspartate + 22 L-threonine + 22 L-lysine + 15 L-proline + 22 L-arginine + 22 L-phenylalanine + 10 L-tyrosine + 23 L-glutamine + 17 L-asparagine + 10 L-histidine + 18 L-methionine + 4 L-cysteine + 5 L-tryptophan, k = 1e-5)
   reaction ProteinDegradation(Gdx -> 16 L-leucine + 14 L-alanine + 11 glycine + 12 L-valine + 2 L-glutamate + 8 L-serine + 11 L-isoleucine + 8 L-threonine + 3 L-lysine + 3 L-proline + 2 L-arginine + 1 L-phenylalanine + 2 L-tyrosine + 1 L-asparagine + 2 L-histidine + 5 L-methionine + 4 L-tryptophan, k = 1e-5)
   reaction ProteinDegradation(GfcA -> 4 L-leucine + 20 L-alanine + 13 glycine + 9 L-valine + 2 L-glutamate + 5 L-serine + 1 L-isoleucine + 2 L-aspartate + 30 L-threonine + 2 L-lysine + 2 L-proline + 1 L-arginine + 2 L-phenylalanine + 3 L-asparagine + 2 L-histidine + 3 L-methionine, k = 1e-5)
   reaction ProteinDegradation(GfcB -> 25 L-leucine + 14 L-alanine + 11 glycine + 14 L-valine + 10 L-glutamate + 17 L-serine + 10 L-isoleucine + 10 L-aspartate + 16 L-threonine + 6 L-lysine + 7 L-proline + 13 L-arginine + 10 L-phenylalanine + 3 L-tyrosine + 17 L-glutamine + 14 L-asparagine + 3 L-histidine + 6 L-methionine + 2 L-cysteine + 6 L-tryptophan, k = 1e-5)
   reaction ProteinDegradation(GfcC -> 29 L-leucine + 23 L-alanine + 14 glycine + 29 L-valine + 9 L-glutamate + 12 L-serine + 7 L-isoleucine + 16 L-aspartate + 16 L-threonine + 9 L-lysine + 19 L-proline + 10 L-arginine + 4 L-phenylalanine + 8 L-tyrosine + 18 L-glutamine + 10 L-asparagine + 5 L-histidine + 4 L-methionine + 6 L-tryptophan, k = 1e-5)
   reaction ProteinDegradation(GfcD -> 62 L-leucine + 54 L-alanine + 61 glycine + 38 L-valine + 29 L-glutamate + 49 L-serine + 21 L-isoleucine + 48 L-aspartate + 39 L-threonine + 28 L-lysine + 34 L-proline + 43 L-arginine + 37 L-phenylalanine + 45 L-tyrosine + 32 L-glutamine + 37 L-asparagine + 7 L-histidine + 16 L-methionine + 5 L-cysteine + 13 L-tryptophan, k = 1e-5)
   reaction ProteinDegradation(GfcE -> 36 L-leucine + 32 L-alanine + 25 glycine + 32 L-valine + 14 L-glutamate + 19 L-serine + 27 L-isoleucine + 24 L-aspartate + 29 L-threonine + 19 L-lysine + 18 L-proline + 16 L-arginine + 8 L-phenylalanine + 12 L-tyrosine + 22 L-glutamine + 25 L-asparagine + 3 L-histidine + 11 L-methionine + 1 L-cysteine + 6 L-tryptophan, k = 1e-5)
   reaction ProteinDegradation(GgaR -> 21 L-leucine + 18 L-alanine + 11 glycine + 25 L-valine + 21 L-glutamate + 18 L-serine + 18 L-isoleucine + 12 L-aspartate + 9 L-threonine + 11 L-lysine + 9 L-proline + 19 L-arginine + 7 L-phenylalanine + 9 L-tyrosine + 18 L-glutamine + 7 L-asparagine + 7 L-histidine + 3 L-methionine + 3 L-cysteine + 2 L-tryptophan, k = 1e-5)
   reaction ProteinDegradation(GhoS -> 10 L-leucine + 4 L-alanine + 2 glycine + 5 L-valine + 5 L-glutamate + 11 L-serine + 7 L-isoleucine + 10 L-aspartate + 4 L-threonine + 4 L-lysine + 3 L-proline + 5 L-arginine + 8 L-phenylalanine + 7 L-tyrosine + 2 L-glutamine + 6 L-asparagine + 4 L-methionine + 1 L-cysteine, k = 1e-5)
   reaction ProteinDegradation(GhoT -> 9 L-leucine + 3 L-alanine + 2 glycine + 5 L-valine + 1 L-glutamate + 6 L-serine + 9 L-isoleucine + 2 L-threonine + 2 L-lysine + 2 L-proline + 1 L-arginine + 7 L-phenylalanine + 1 L-tyrosine + 1 L-asparagine + 2 L-histidine + 2 L-methionine + 2 L-tryptophan, k = 1e-5)
   reaction ProteinDegradation(GhrA -> 34 L-leucine + 27 L-alanine + 20 glycine + 23 L-valine + 19 L-glutamate + 18 L-serine + 15 L-isoleucine + 17 L-aspartate + 12 L-threonine + 10 L-lysine + 21 L-proline + 23 L-arginine + 11 L-phenylalanine + 8 L-tyrosine + 18 L-glutamine + 8 L-asparagine + 9 L-histidine + 6 L-methionine + 3 L-cysteine + 10 L-tryptophan, k = 1e-5)
   reaction ProteinDegradation(GhrB -> 36 L-leucine + 40 L-alanine + 19 glycine + 28 L-valine + 22 L-glutamate + 14 L-serine + 15 L-isoleucine + 18 L-aspartate + 19 L-threonine + 13 L-lysine + 13 L-proline + 14 L-arginine + 11 L-phenylalanine + 6 L-tyrosine + 11 L-glutamine + 15 L-asparagine + 14 L-histidine + 10 L-methionine + 4 L-cysteine + 2 L-tryptophan, k = 1e-5)
   reaction ProteinDegradation(GhxP -> 61 L-leucine + 54 L-alanine + 56 glycine + 53 L-valine + 5 L-glutamate + 29 L-serine + 39 L-isoleucine + 14 L-aspartate + 29 L-threonine + 10 L-lysine + 19 L-proline + 8 L-arginine + 23 L-phenylalanine + 6 L-tyrosine + 5 L-glutamine + 12 L-asparagine + 4 L-histidine + 14 L-methionine + 3 L-cysteine + 5 L-tryptophan, k = 1e-5)
   reaction ProteinDegradation(GhxQ -> 62 L-leucine + 57 L-alanine + 53 glycine + 47 L-valine + 6 L-glutamate + 25 L-serine + 40 L-isoleucine + 13 L-aspartate + 29 L-threonine + 12 L-lysine + 21 L-proline + 8 L-arginine + 26 L-phenylalanine + 7 L-tyrosine + 9 L-glutamine + 12 L-asparagine + 2 L-histidine + 17 L-methionine + 5 L-cysteine + 4 L-tryptophan, k = 1e-5)
   reaction ProteinDegradation(GlaH -> 38 L-leucine + 23 L-alanine + 15 glycine + 26 L-valine + 17 L-glutamate + 17 L-serine + 9 L-isoleucine + 24 L-aspartate + 14 L-threonine + 13 L-lysine + 16 L-proline + 20 L-arginine + 17 L-phenylalanine + 12 L-tyrosine + 21 L-glutamine + 17 L-asparagine + 11 L-histidine + 10 L-methionine + 1 L-cysteine + 4 L-tryptophan, k = 1e-5)
   reaction ProteinDegradation(GlaR -> 32 L-leucine + 26 L-alanine + 10 glycine + 12 L-valine + 15 L-glutamate + 12 L-serine + 10 L-isoleucine + 14 L-aspartate + 10 L-threonine + 7 L-lysine + 4 L-proline + 19 L-arginine + 5 L-phenylalanine + 5 L-tyrosine + 11 L-glutamine + 5 L-asparagine + 7 L-histidine + 10 L-methionine + 2 L-cysteine + 4 L-tryptophan, k = 1e-5)
   reaction ProteinDegradation(GlcA -> 65 L-leucine + 68 L-alanine + 57 glycine + 50 L-valine + 8 L-glutamate + 41 L-serine + 52 L-isoleucine + 11 L-aspartate + 35 L-threonine + 18 L-lysine + 30 L-proline + 8 L-arginine + 42 L-phenylalanine + 11 L-tyrosine + 18 L-glutamine + 9 L-asparagine + 5 L-histidine + 19 L-methionine + 2 L-cysteine + 11 L-tryptophan, k = 1e-5)
   reaction ProteinDegradation(GlcC -> 34 L-leucine + 22 L-alanine + 10 glycine + 19 L-valine + 17 L-glutamate + 16 L-serine + 15 L-isoleucine + 12 L-aspartate + 11 L-threonine + 9 L-lysine + 8 L-proline + 25 L-arginine + 7 L-phenylalanine + 4 L-tyrosine + 15 L-glutamine + 10 L-asparagine + 12 L-histidine + 4 L-methionine + 4 L-cysteine, k = 1e-5)
   reaction ProteinDegradation(GlcD -> 60 L-leucine + 49 L-alanine + 49 glycine + 41 L-valine + 38 L-glutamate + 20 L-serine + 29 L-isoleucine + 30 L-aspartate + 18 L-threonine + 14 L-lysine + 29 L-proline + 29 L-arginine + 16 L-phenylalanine + 10 L-tyrosine + 12 L-glutamine + 17 L-asparagine + 16 L-histidine + 11 L-methionine + 10 L-cysteine + 1 L-tryptophan, k = 1e-5)
   reaction ProteinDegradation(GlcE -> 42 L-leucine + 29 L-alanine + 39 glycine + 19 L-valine + 23 L-glutamate + 22 L-serine + 16 L-isoleucine + 13 L-aspartate + 14 L-threonine + 8 L-lysine + 22 L-proline + 25 L-arginine + 11 L-phenylalanine + 8 L-tyrosine + 20 L-glutamine + 8 L-asparagine + 6 L-histidine + 10 L-methionine + 7 L-cysteine + 8 L-tryptophan, k = 1e-5)
   reaction ProteinDegradation(GlcF -> 52 L-leucine + 42 L-alanine + 26 glycine + 27 L-valine + 32 L-glutamate + 11 L-serine + 15 L-isoleucine + 17 L-aspartate + 24 L-threonine + 20 L-lysine + 22 L-proline + 33 L-arginine + 6 L-phenylalanine + 7 L-tyrosine + 20 L-glutamine + 15 L-asparagine + 11 L-histidine + 7 L-methionine + 17 L-cysteine + 3 L-tryptophan, k = 1e-5)
   reaction ProteinDegradation(GlcG -> 10 L-leucine + 25 L-alanine + 13 glycine + 13 L-valine + 7 L-glutamate + 8 L-serine + 8 L-isoleucine + 6 L-aspartate + 7 L-threonine + 7 L-lysine + 3 L-proline + 5 L-arginine + 1 L-phenylalanine + 2 L-tyrosine + 8 L-glutamine + 4 L-asparagine + 1 L-histidine + 4 L-methionine + 1 L-cysteine + 1 L-tryptophan, k = 1e-5)
   reaction ProteinDegradation(GldA -> 37 L-leucine + 57 L-alanine + 35 glycine + 27 L-valine + 29 L-glutamate + 12 L-serine + 22 L-isoleucine + 16 L-aspartate + 22 L-threonine + 13 L-lysine + 16 L-proline + 12 L-arginine + 10 L-phenylalanine + 10 L-tyrosine + 13 L-glutamine + 10 L-asparagine + 9 L-histidine + 7 L-methionine + 7 L-cysteine + 3 L-tryptophan, k = 1e-5)
   reaction ProteinDegradation(Glf -> 25 L-leucine + 20 L-alanine + 23 glycine + 23 L-valine + 27 L-glutamate + 11 L-serine + 28 L-isoleucine + 24 L-aspartate + 15 L-threonine + 35 L-lysine + 13 L-proline + 14 L-arginine + 21 L-phenylalanine + 27 L-tyrosine + 13 L-glutamine + 24 L-asparagine + 11 L-histidine + 7 L-methionine + 2 L-cysteine + 4 L-tryptophan, k = 1e-5)
   reaction ProteinDegradation(GlgA -> 61 L-leucine + 51 L-alanine + 44 glycine + 35 L-valine + 20 L-glutamate + 24 L-serine + 17 L-isoleucine + 29 L-aspartate + 18 L-threonine + 12 L-lysine + 23 L-proline + 30 L-arginine + 23 L-phenylalanine + 20 L-tyrosine + 21 L-glutamine + 11 L-asparagine + 16 L-histidine + 10 L-methionine + 3 L-cysteine + 9 L-tryptophan, k = 1e-5)
   reaction ProteinDegradation(GlgB -> 68 L-leucine + 48 L-alanine + 61 glycine + 40 L-valine + 46 L-glutamate + 32 L-serine + 32 L-isoleucine + 52 L-aspartate + 31 L-threonine + 25 L-lysine + 35 L-proline + 53 L-arginine + 38 L-phenylalanine + 32 L-tyrosine + 20 L-glutamine + 36 L-asparagine + 33 L-histidine + 18 L-methionine + 2 L-cysteine + 26 L-tryptophan, k = 1e-5)
   reaction ProteinDegradation(GlgC -> 37 L-leucine + 31 L-alanine + 27 glycine + 37 L-valine + 30 L-glutamate + 30 L-serine + 25 L-isoleucine + 29 L-aspartate + 12 L-threonine + 19 L-lysine + 21 L-proline + 32 L-arginine + 15 L-phenylalanine + 15 L-tyrosine + 13 L-glutamine + 19 L-asparagine + 10 L-histidine + 14 L-methionine + 9 L-cysteine + 6 L-tryptophan, k = 1e-5)
   reaction ProteinDegradation(GlgP -> 87 L-leucine + 58 L-alanine + 48 glycine + 54 L-valine + 54 L-glutamate + 48 L-serine + 50 L-isoleucine + 53 L-aspartate + 35 L-threonine + 37 L-lysine + 28 L-proline + 46 L-arginine + 30 L-phenylalanine + 38 L-tyrosine + 36 L-glutamine + 49 L-asparagine + 26 L-histidine + 19 L-methionine + 5 L-cysteine + 14 L-tryptophan, k = 1e-5)
   reaction ProteinDegradation(GlgS -> 6 L-leucine + 7 L-alanine + 2 glycine + 2 L-valine + 6 L-glutamate + 3 L-serine + 1 L-isoleucine + 4 L-aspartate + 2 L-threonine + 1 L-proline + 6 L-arginine + 4 L-phenylalanine + 2 L-tyrosine + 3 L-glutamine + 4 L-asparagine + 4 L-histidine + 5 L-methionine + 2 L-cysteine + 2 L-tryptophan, k = 1e-5)
   reaction ProteinDegradation(GlgX -> 69 L-leucine + 65 L-alanine + 54 glycine + 34 L-valine + 35 L-glutamate + 25 L-serine + 30 L-isoleucine + 43 L-aspartate + 26 L-threonine + 15 L-lysine + 43 L-proline + 38 L-arginine + 26 L-phenylalanine + 24 L-tyrosine + 23 L-glutamine + 38 L-asparagine + 32 L-histidine + 6 L-methionine + 12 L-cysteine + 19 L-tryptophan, k = 1e-5)
   reaction ProteinDegradation(Glk -> 33 L-leucine + 32 L-alanine + 35 glycine + 25 L-valine + 22 L-glutamate + 15 L-serine + 24 L-isoleucine + 15 L-aspartate + 12 L-threonine + 16 L-lysine + 13 L-proline + 15 L-arginine + 15 L-phenylalanine + 8 L-tyrosine + 3 L-glutamine + 11 L-asparagine + 12 L-histidine + 6 L-methionine + 6 L-cysteine + 3 L-tryptophan, k = 1e-5)
   reaction ProteinDegradation(GlmM -> 39 L-leucine + 55 L-alanine + 48 glycine + 36 L-valine + 32 L-glutamate + 20 L-serine + 31 L-isoleucine + 25 L-aspartate + 19 L-threonine + 22 L-lysine + 14 L-proline + 27 L-arginine + 13 L-phenylalanine + 9 L-tyrosine + 9 L-glutamine + 16 L-asparagine + 9 L-histidine + 14 L-methionine + 5 L-cysteine + 2 L-tryptophan, k = 1e-5)
   reaction ProteinDegradation(GlmS -> 71 L-leucine + 59 L-alanine + 49 glycine + 43 L-valine + 51 L-glutamate + 38 L-serine + 43 L-isoleucine + 30 L-aspartate + 28 L-threonine + 23 L-lysine + 21 L-proline + 36 L-arginine + 13 L-phenylalanine + 18 L-tyrosine + 22 L-glutamine + 19 L-asparagine + 24 L-histidine + 14 L-methionine + 4 L-cysteine + 3 L-tryptophan, k = 1e-5)
   reaction ProteinDegradation(GlmU -> 45 L-leucine + 45 L-alanine + 49 glycine + 39 L-valine + 26 L-glutamate + 11 L-serine + 30 L-isoleucine + 29 L-aspartate + 30 L-threonine + 25 L-lysine + 13 L-proline + 24 L-arginine + 7 L-phenylalanine + 11 L-tyrosine + 20 L-glutamine + 24 L-asparagine + 12 L-histidine + 9 L-methionine + 4 L-cysteine + 3 L-tryptophan, k = 1e-5)
   reaction ProteinDegradation(GlnA -> 32 L-leucine + 45 L-alanine + 36 glycine + 32 L-valine + 36 L-glutamate + 28 L-serine + 27 L-isoleucine + 31 L-aspartate + 20 L-threonine + 24 L-lysine + 27 L-proline + 23 L-arginine + 23 L-phenylalanine + 17 L-tyrosine + 10 L-glutamine + 19 L-asparagine + 16 L-histidine + 17 L-methionine + 4 L-cysteine + 2 L-tryptophan, k = 1e-5)
   reaction ProteinDegradation(GlnB -> 4 L-leucine + 8 L-alanine + 10 glycine + 13 L-valine + 8 L-glutamate + 14 L-isoleucine + 12 L-aspartate + 9 L-threonine + 10 L-lysine + 3 L-proline + 7 L-arginine + 5 L-phenylalanine + 2 L-tyrosine + 2 L-glutamine + 1 L-histidine + 3 L-methionine + 1 L-cysteine, k = 1e-5)
   reaction ProteinDegradation(GlnD -> 122 L-leucine + 65 L-alanine + 46 glycine + 50 L-valine + 62 L-glutamate + 42 L-serine + 46 L-isoleucine + 52 L-aspartate + 48 L-threonine + 22 L-lysine + 40 L-proline + 77 L-arginine + 38 L-phenylalanine + 16 L-tyrosine + 54 L-glutamine + 28 L-asparagine + 38 L-histidine + 19 L-methionine + 9 L-cysteine + 16 L-tryptophan, k = 1e-5)
   reaction ProteinDegradation(GlnE -> 127 L-leucine + 88 L-alanine + 50 glycine + 51 L-valine + 83 L-glutamate + 46 L-serine + 41 L-isoleucine + 61 L-aspartate + 48 L-threonine + 23 L-lysine + 35 L-proline + 81 L-arginine + 30 L-phenylalanine + 26 L-tyrosine + 58 L-glutamine + 20 L-asparagine + 21 L-histidine + 27 L-methionine + 9 L-cysteine + 21 L-tryptophan, k = 1e-5)
   reaction ProteinDegradation(GlnG -> 59 L-leucine + 49 L-alanine + 33 glycine + 29 L-valine + 35 L-glutamate + 20 L-serine + 24 L-isoleucine + 25 L-aspartate + 26 L-threonine + 14 L-lysine + 22 L-proline + 38 L-arginine + 14 L-phenylalanine + 5 L-tyrosine + 29 L-glutamine + 12 L-asparagine + 15 L-histidine + 11 L-methionine + 2 L-cysteine + 7 L-tryptophan, k = 1e-5)
   reaction ProteinDegradation(GlnH -> 23 L-leucine + 27 L-alanine + 18 glycine + 20 L-valine + 10 L-glutamate + 12 L-serine + 12 L-isoleucine + 22 L-aspartate + 14 L-threonine + 29 L-lysine + 7 L-proline + 5 L-arginine + 12 L-phenylalanine + 10 L-tyrosine + 6 L-glutamine + 13 L-asparagine + 2 L-histidine + 4 L-methionine + 2 L-tryptophan, k = 1e-5)
   reaction ProteinDegradation(GlnK -> 9 L-leucine + 11 L-alanine + 10 glycine + 12 L-valine + 9 L-glutamate + 4 L-serine + 12 L-isoleucine + 8 L-aspartate + 5 L-threonine + 10 L-lysine + 2 L-proline + 6 L-arginine + 4 L-phenylalanine + 3 L-tyrosine + 4 L-glutamine + 1 L-asparagine + 1 L-histidine + 1 L-methionine, k = 1e-5)
   reaction ProteinDegradation(GlnL -> 53 L-leucine + 26 L-alanine + 26 glycine + 18 L-valine + 22 L-glutamate + 20 L-serine + 24 L-isoleucine + 20 L-aspartate + 17 L-threonine + 7 L-lysine + 22 L-proline + 24 L-arginine + 7 L-phenylalanine + 7 L-tyrosine + 23 L-glutamine + 14 L-asparagine + 10 L-histidine + 8 L-methionine + 1 L-tryptophan, k = 1e-5)
   reaction ProteinDegradation(GlnP -> 29 L-leucine + 23 L-alanine + 18 glycine + 17 L-valine + 9 L-glutamate + 9 L-serine + 30 L-isoleucine + 4 L-aspartate + 10 L-threonine + 4 L-lysine + 8 L-proline + 15 L-arginine + 13 L-phenylalanine + 4 L-tyrosine + 5 L-glutamine + 5 L-asparagine + 2 L-histidine + 7 L-methionine + 7 L-tryptophan, k = 1e-5)
   reaction ProteinDegradation(GlnQ -> 27 L-leucine + 18 L-alanine + 17 glycine + 21 L-valine + 22 L-glutamate + 11 L-serine + 16 L-isoleucine + 10 L-aspartate + 7 L-threonine + 15 L-lysine + 12 L-proline + 13 L-arginine + 10 L-phenylalanine + 2 L-tyrosine + 13 L-glutamine + 9 L-asparagine + 8 L-histidine + 8 L-methionine + 1 L-cysteine, k = 1e-5)
   reaction ProteinDegradation(GlnS -> 40 L-leucine + 39 L-alanine + 33 glycine + 35 L-valine + 46 L-glutamate + 28 L-serine + 35 L-isoleucine + 37 L-aspartate + 27 L-threonine + 32 L-lysine + 28 L-proline + 40 L-arginine + 24 L-phenylalanine + 22 L-tyrosine + 15 L-glutamine + 27 L-asparagine + 16 L-histidine + 12 L-methionine + 10 L-cysteine + 8 L-tryptophan, k = 1e-5)
   reaction ProteinDegradation(GloA -> 13 L-leucine + 10 L-alanine + 16 glycine + 10 L-valine + 14 L-glutamate + 4 L-serine + 7 L-isoleucine + 7 L-aspartate + 9 L-threonine + 8 L-lysine + 4 L-proline + 7 L-arginine + 3 L-phenylalanine + 8 L-tyrosine + 2 L-glutamine + 6 L-asparagine + 2 L-histidine + 3 L-methionine + 1 L-cysteine + 1 L-tryptophan, k = 1e-5)
   reaction ProteinDegradation(GloB -> 27 L-leucine + 15 L-alanine + 15 glycine + 17 L-valine + 17 L-glutamate + 11 L-serine + 16 L-isoleucine + 16 L-aspartate + 14 L-threonine + 14 L-lysine + 12 L-proline + 9 L-arginine + 13 L-phenylalanine + 8 L-tyrosine + 11 L-glutamine + 14 L-asparagine + 10 L-histidine + 3 L-methionine + 6 L-cysteine + 3 L-tryptophan, k = 1e-5)
   reaction ProteinDegradation(GloC -> 26 L-leucine + 10 L-alanine + 22 glycine + 14 L-valine + 12 L-glutamate + 10 L-serine + 13 L-isoleucine + 17 L-aspartate + 9 L-threonine + 7 L-lysine + 15 L-proline + 8 L-arginine + 10 L-phenylalanine + 3 L-tyrosine + 11 L-glutamine + 6 L-asparagine + 10 L-histidine + 4 L-methionine + 4 L-cysteine + 4 L-tryptophan, k = 1e-5)
   reaction ProteinDegradation(GlpA -> 54 L-leucine + 59 L-alanine + 46 glycine + 39 L-valine + 36 L-glutamate + 26 L-serine + 37 L-isoleucine + 32 L-aspartate + 36 L-threonine + 14 L-lysine + 21 L-proline + 48 L-arginine + 9 L-phenylalanine + 8 L-tyrosine + 17 L-glutamine + 18 L-asparagine + 14 L-histidine + 8 L-methionine + 14 L-cysteine + 6 L-tryptophan, k = 1e-5)
   reaction ProteinDegradation(GlpB -> 59 L-leucine + 40 L-alanine + 40 glycine + 28 L-valine + 22 L-glutamate + 23 L-serine + 19 L-isoleucine + 17 L-aspartate + 18 L-threonine + 9 L-lysine + 26 L-proline + 23 L-arginine + 15 L-phenylalanine + 2 L-tyrosine + 30 L-glutamine + 13 L-asparagine + 9 L-histidine + 7 L-methionine + 10 L-cysteine + 9 L-tryptophan, k = 1e-5)
   reaction ProteinDegradation(GlpC -> 41 L-leucine + 30 L-alanine + 25 glycine + 26 L-valine + 20 L-glutamate + 19 L-serine + 20 L-isoleucine + 20 L-aspartate + 30 L-threonine + 27 L-lysine + 23 L-proline + 23 L-arginine + 12 L-phenylalanine + 13 L-tyrosine + 15 L-glutamine + 15 L-asparagine + 8 L-histidine + 6 L-methionine + 18 L-cysteine + 5 L-tryptophan, k = 1e-5)
   reaction ProteinDegradation(GlpD -> 53 L-leucine + 41 L-alanine + 41 glycine + 30 L-valine + 33 L-glutamate + 30 L-serine + 26 L-isoleucine + 32 L-aspartate + 25 L-threonine + 25 L-lysine + 20 L-proline + 39 L-arginine + 15 L-phenylalanine + 22 L-tyrosine + 16 L-glutamine + 13 L-asparagine + 15 L-histidine + 10 L-methionine + 3 L-cysteine + 12 L-tryptophan, k = 1e-5)
   reaction ProteinDegradation(GlpE -> 6 L-leucine + 13 L-alanine + 8 glycine + 9 L-valine + 5 L-glutamate + 4 L-serine + 3 L-isoleucine + 10 L-aspartate + 3 L-threonine + 3 L-lysine + 3 L-proline + 3 L-arginine + 7 L-phenylalanine + 5 L-tyrosine + 10 L-glutamine + 4 L-asparagine + 4 L-histidine + 5 L-methionine + 2 L-cysteine + 1 L-tryptophan, k = 1e-5)
   reaction ProteinDegradation(GlpF -> 30 L-leucine + 34 L-alanine + 32 glycine + 26 L-valine + 9 L-glutamate + 12 L-serine + 21 L-isoleucine + 8 L-aspartate + 15 L-threonine + 8 L-lysine + 15 L-proline + 7 L-arginine + 21 L-phenylalanine + 7 L-tyrosine + 7 L-glutamine + 7 L-asparagine + 5 L-histidine + 6 L-methionine + 6 L-cysteine + 5 L-tryptophan, k = 1e-5)
   reaction ProteinDegradation(GlpG -> 33 L-leucine + 31 L-alanine + 24 glycine + 20 L-valine + 9 L-glutamate + 14 L-serine + 16 L-isoleucine + 9 L-aspartate + 8 L-threonine + 6 L-lysine + 9 L-proline + 16 L-arginine + 18 L-phenylalanine + 10 L-tyrosine + 13 L-glutamine + 6 L-asparagine + 7 L-histidine + 13 L-methionine + 1 L-cysteine + 13 L-tryptophan, k = 1e-5)
   reaction ProteinDegradation(GlpK -> 36 L-leucine + 46 L-alanine + 43 glycine + 36 L-valine + 40 L-glutamate + 21 L-serine + 34 L-isoleucine + 27 L-aspartate + 37 L-threonine + 22 L-lysine + 14 L-proline + 32 L-arginine + 14 L-phenylalanine + 18 L-tyrosine + 20 L-glutamine + 20 L-asparagine + 9 L-histidine + 15 L-methionine + 5 L-cysteine + 13 L-tryptophan, k = 1e-5)
   reaction ProteinDegradation(GlpQ -> 29 L-leucine + 26 L-alanine + 24 glycine + 22 L-valine + 23 L-glutamate + 12 L-serine + 17 L-isoleucine + 31 L-aspartate + 19 L-threonine + 32 L-lysine + 16 L-proline + 10 L-arginine + 14 L-phenylalanine + 20 L-tyrosine + 16 L-glutamine + 17 L-asparagine + 10 L-histidine + 15 L-methionine + 1 L-cysteine + 4 L-tryptophan, k = 1e-5)
   reaction ProteinDegradation(GlpR -> 27 L-leucine + 27 L-alanine + 25 glycine + 23 L-valine + 20 L-glutamate + 19 L-serine + 17 L-isoleucine + 17 L-aspartate + 16 L-threonine + 15 L-lysine + 14 L-proline + 14 L-arginine + 13 L-phenylalanine + 10 L-tyrosine + 10 L-glutamine + 10 L-asparagine + 8 L-histidine + 7 L-methionine + 4 L-cysteine + 4 L-tryptophan, k = 1e-5)
   reaction ProteinDegradation(GlpT -> 49 L-leucine + 45 L-alanine + 47 glycine + 31 L-valine + 14 L-glutamate + 20 L-serine + 31 L-isoleucine + 14 L-aspartate + 15 L-threonine + 16 L-lysine + 24 L-proline + 17 L-arginine + 33 L-phenylalanine + 22 L-tyrosine + 10 L-glutamine + 13 L-asparagine + 7 L-histidine + 22 L-methionine + 7 L-cysteine + 15 L-tryptophan, k = 1e-5)
   reaction ProteinDegradation(GlpX -> 32 L-leucine + 39 L-alanine + 37 glycine + 25 L-valine + 21 L-glutamate + 11 L-serine + 28 L-isoleucine + 25 L-aspartate + 16 L-threonine + 15 L-lysine + 11 L-proline + 24 L-arginine + 4 L-phenylalanine + 5 L-tyrosine + 7 L-glutamine + 14 L-asparagine + 4 L-histidine + 14 L-methionine + 3 L-cysteine + 1 L-tryptophan, k = 1e-5)
   reaction ProteinDegradation(GlrK -> 68 L-leucine + 42 L-alanine + 24 glycine + 34 L-valine + 31 L-glutamate + 41 L-serine + 18 L-isoleucine + 20 L-aspartate + 17 L-threonine + 15 L-lysine + 18 L-proline + 37 L-arginine + 13 L-phenylalanine + 11 L-tyrosine + 30 L-glutamine + 18 L-asparagine + 10 L-histidine + 16 L-methionine + 6 L-cysteine + 6 L-tryptophan, k = 1e-5)
   reaction ProteinDegradation(GlrR -> 58 L-leucine + 47 L-alanine + 26 glycine + 31 L-valine + 32 L-glutamate + 25 L-serine + 22 L-isoleucine + 25 L-aspartate + 20 L-threonine + 18 L-lysine + 21 L-proline + 33 L-arginine + 16 L-phenylalanine + 6 L-tyrosine + 21 L-glutamine + 18 L-asparagine + 10 L-histidine + 11 L-methionine + 2 L-cysteine + 2 L-tryptophan, k = 1e-5)
   reaction ProteinDegradation(GlsA1 -> 34 L-leucine + 38 L-alanine + 31 glycine + 26 L-valine + 13 L-glutamate + 17 L-serine + 14 L-isoleucine + 16 L-aspartate + 14 L-threonine + 9 L-lysine + 13 L-proline + 9 L-arginine + 7 L-phenylalanine + 12 L-tyrosine + 20 L-glutamine + 17 L-asparagine + 5 L-histidine + 7 L-methionine + 5 L-cysteine + 3 L-tryptophan, k = 1e-5)
   reaction ProteinDegradation(GlsA2 -> 27 L-leucine + 34 L-alanine + 25 glycine + 30 L-valine + 16 L-glutamate + 22 L-serine + 20 L-isoleucine + 13 L-aspartate + 9 L-threonine + 8 L-lysine + 12 L-proline + 17 L-arginine + 11 L-phenylalanine + 7 L-tyrosine + 18 L-glutamine + 12 L-asparagine + 7 L-histidine + 12 L-methionine + 4 L-cysteine + 4 L-tryptophan, k = 1e-5)
   reaction ProteinDegradation(GltA -> 35 L-leucine + 37 L-alanine + 28 glycine + 20 L-valine + 26 L-glutamate + 25 L-serine + 28 L-isoleucine + 27 L-aspartate + 28 L-threonine + 23 L-lysine + 19 L-proline + 24 L-arginine + 22 L-phenylalanine + 16 L-tyrosine + 8 L-glutamine + 17 L-asparagine + 15 L-histidine + 19 L-methionine + 7 L-cysteine + 3 L-tryptophan, k = 1e-5)
   reaction ProteinDegradation(GltB -> 148 L-leucine + 142 L-alanine + 134 glycine + 98 L-valine + 89 L-glutamate + 80 L-serine + 81 L-isoleucine + 90 L-aspartate + 76 L-threonine + 68 L-lysine + 69 L-proline + 95 L-arginine + 55 L-phenylalanine + 49 L-tyrosine + 54 L-glutamine + 58 L-asparagine + 34 L-histidine + 32 L-methionine + 20 L-cysteine + 14 L-tryptophan, k = 1e-5)
   reaction ProteinDegradation(GltD -> 29 L-leucine + 38 L-alanine + 49 glycine + 41 L-valine + 40 L-glutamate + 18 L-serine + 26 L-isoleucine + 27 L-aspartate + 19 L-threonine + 26 L-lysine + 22 L-proline + 32 L-arginine + 21 L-phenylalanine + 9 L-tyrosine + 15 L-glutamine + 22 L-asparagine + 7 L-histidine + 15 L-methionine + 11 L-cysteine + 5 L-tryptophan, k = 1e-5)
   reaction ProteinDegradation(GltF -> 19 L-leucine + 30 L-alanine + 22 glycine + 15 L-valine + 7 L-glutamate + 21 L-serine + 20 L-isoleucine + 16 L-aspartate + 31 L-threonine + 14 L-lysine + 9 L-proline + 4 L-arginine + 6 L-phenylalanine + 6 L-tyrosine + 5 L-glutamine + 15 L-asparagine + 4 L-histidine + 3 L-methionine + 5 L-cysteine + 2 L-tryptophan, k = 1e-5)
   reaction ProteinDegradation(GltX -> 38 L-leucine + 41 L-alanine + 28 glycine + 30 L-valine + 39 L-glutamate + 19 L-serine + 26 L-isoleucine + 34 L-aspartate + 23 L-threonine + 24 L-lysine + 20 L-proline + 32 L-arginine + 15 L-phenylalanine + 18 L-tyrosine + 18 L-glutamine + 20 L-asparagine + 19 L-histidine + 12 L-methionine + 7 L-cysteine + 8 L-tryptophan, k = 1e-5)
   reaction ProteinDegradation(GluQ -> 32 L-leucine + 30 L-alanine + 21 glycine + 18 L-valine + 15 L-glutamate + 15 L-serine + 20 L-isoleucine + 18 L-aspartate + 11 L-threonine + 7 L-lysine + 18 L-proline + 22 L-arginine + 12 L-phenylalanine + 11 L-tyrosine + 23 L-glutamine + 7 L-asparagine + 15 L-histidine + 2 L-methionine + 4 L-cysteine + 7 L-tryptophan, k = 1e-5)
   reaction ProteinDegradation(GlvB -> 18 L-leucine + 17 L-alanine + 11 glycine + 10 L-valine + 9 L-glutamate + 11 L-serine + 12 L-isoleucine + 8 L-aspartate + 9 L-threonine + 7 L-lysine + 2 L-proline + 7 L-arginine + 7 L-phenylalanine + 3 L-tyrosine + 10 L-glutamine + 7 L-asparagine + 5 L-histidine + 5 L-methionine + 3 L-cysteine, k = 1e-5)
   reaction ProteinDegradation(GlvC -> 46 L-leucine + 36 L-alanine + 41 glycine + 29 L-valine + 12 L-glutamate + 19 L-serine + 32 L-isoleucine + 6 L-aspartate + 20 L-threonine + 8 L-lysine + 17 L-proline + 7 L-arginine + 31 L-phenylalanine + 8 L-tyrosine + 14 L-glutamine + 9 L-asparagine + 7 L-histidine + 17 L-methionine + 2 L-cysteine + 7 L-tryptophan, k = 1e-5)
   reaction ProteinDegradation(GlvG -> 27 L-leucine + 27 L-alanine + 25 glycine + 23 L-valine + 20 L-glutamate + 19 L-serine + 17 L-isoleucine + 17 L-aspartate + 16 L-threonine + 15 L-lysine + 14 L-proline + 14 L-arginine + 13 L-phenylalanine + 10 L-tyrosine + 10 L-glutamine + 10 L-asparagine + 8 L-histidine + 7 L-methionine + 4 L-cysteine + 4 L-tryptophan, k = 1e-5)
   reaction ProteinDegradation(GlxK -> 32 L-leucine + 58 L-alanine + 50 glycine + 33 L-valine + 21 L-glutamate + 14 L-serine + 29 L-isoleucine + 18 L-aspartate + 13 L-threonine + 13 L-lysine + 15 L-proline + 11 L-arginine + 11 L-phenylalanine + 4 L-tyrosine + 16 L-glutamine + 19 L-asparagine + 4 L-histidine + 11 L-methionine + 9 L-cysteine, k = 1e-5)
   reaction ProteinDegradation(GlxR -> 34 L-leucine + 33 L-alanine + 30 glycine + 22 L-valine + 19 L-glutamate + 16 L-serine + 19 L-isoleucine + 11 L-aspartate + 16 L-threonine + 14 L-lysine + 10 L-proline + 11 L-arginine + 11 L-phenylalanine + 1 L-tyrosine + 12 L-glutamine + 14 L-asparagine + 6 L-histidine + 9 L-methionine + 4 L-cysteine, k = 1e-5)
   reaction ProteinDegradation(GlyA -> 31 L-leucine + 47 L-alanine + 41 glycine + 36 L-valine + 29 L-glutamate + 17 L-serine + 21 L-isoleucine + 21 L-aspartate + 18 L-threonine + 29 L-lysine + 19 L-proline + 14 L-arginine + 11 L-phenylalanine + 20 L-tyrosine + 14 L-glutamine + 18 L-asparagine + 13 L-histidine + 12 L-methionine + 3 L-cysteine + 3 L-tryptophan, k = 1e-5)
   reaction ProteinDegradation(GlyQ -> 31 L-leucine + 20 L-alanine + 22 glycine + 18 L-valine + 24 L-glutamate + 10 L-serine + 12 L-isoleucine + 16 L-aspartate + 20 L-threonine + 11 L-lysine + 17 L-proline + 16 L-arginine + 13 L-phenylalanine + 18 L-tyrosine + 20 L-glutamine + 11 L-asparagine + 5 L-histidine + 8 L-methionine + 5 L-cysteine + 6 L-tryptophan, k = 1e-5)
   reaction ProteinDegradation(GlyS -> 76 L-leucine + 85 L-alanine + 38 glycine + 51 L-valine + 55 L-glutamate + 21 L-serine + 32 L-isoleucine + 51 L-aspartate + 34 L-threonine + 41 L-lysine + 30 L-proline + 47 L-arginine + 30 L-phenylalanine + 13 L-tyrosine + 25 L-glutamine + 24 L-asparagine + 10 L-histidine + 16 L-methionine + 3 L-cysteine + 7 L-tryptophan, k = 1e-5)
   reaction ProteinDegradation(Gmd -> 33 L-leucine + 30 L-alanine + 27 glycine + 29 L-valine + 31 L-glutamate + 22 L-serine + 18 L-isoleucine + 18 L-aspartate + 22 L-threonine + 20 L-lysine + 16 L-proline + 20 L-arginine + 13 L-phenylalanine + 20 L-tyrosine + 14 L-glutamine + 10 L-asparagine + 12 L-histidine + 11 L-methionine + 3 L-cysteine + 4 L-tryptophan, k = 1e-5)
   reaction ProteinDegradation(GmhA -> 13 L-leucine + 22 L-alanine + 19 glycine + 12 L-valine + 13 L-glutamate + 10 L-serine + 20 L-isoleucine + 12 L-aspartate + 6 L-threonine + 11 L-lysine + 3 L-proline + 10 L-arginine + 7 L-phenylalanine + 5 L-tyrosine + 4 L-glutamine + 10 L-asparagine + 7 L-histidine + 5 L-methionine + 3 L-cysteine, k = 1e-5)
   reaction ProteinDegradation(GmhB -> 14 L-leucine + 20 L-alanine + 12 glycine + 16 L-valine + 11 L-glutamate + 7 L-serine + 10 L-isoleucine + 18 L-aspartate + 8 L-threonine + 11 L-lysine + 9 L-proline + 8 L-arginine + 7 L-phenylalanine + 5 L-tyrosine + 9 L-glutamine + 6 L-asparagine + 6 L-histidine + 8 L-methionine + 3 L-cysteine + 3 L-tryptophan, k = 1e-5)
   reaction ProteinDegradation(Gmk -> 18 L-leucine + 19 L-alanine + 11 glycine + 12 L-valine + 14 L-glutamate + 14 L-serine + 14 L-isoleucine + 15 L-aspartate + 10 L-threonine + 9 L-lysine + 7 L-proline + 16 L-arginine + 8 L-phenylalanine + 8 L-tyrosine + 14 L-glutamine + 3 L-asparagine + 8 L-histidine + 6 L-methionine + 1 L-tryptophan, k = 1e-5)
   reaction ProteinDegradation(Gmm -> 19 L-leucine + 11 L-alanine + 12 glycine + 12 L-valine + 12 L-glutamate + 8 L-serine + 2 L-isoleucine + 11 L-aspartate + 11 L-threonine + 3 L-lysine + 6 L-proline + 13 L-arginine + 13 L-phenylalanine + 6 L-tyrosine + 6 L-glutamine + 5 L-asparagine + 4 L-histidine + 2 L-methionine + 3 L-tryptophan, k = 1e-5)
   reaction ProteinDegradation(GndA -> 27 L-leucine + 27 L-alanine + 25 glycine + 23 L-valine + 20 L-glutamate + 19 L-serine + 17 L-isoleucine + 17 L-aspartate + 16 L-threonine + 15 L-lysine + 14 L-proline + 14 L-arginine + 13 L-phenylalanine + 10 L-tyrosine + 10 L-glutamine + 10 L-asparagine + 8 L-histidine + 7 L-methionine + 4 L-cysteine + 4 L-tryptophan, k = 1e-5)
   reaction ProteinDegradation(GnsA -> 3 L-leucine + 5 L-alanine + 2 glycine + 2 L-valine + 9 L-glutamate + 2 L-serine + 7 L-isoleucine + 2 L-aspartate + 4 L-threonine + 8 L-lysine + 2 L-arginine + 2 L-phenylalanine + 1 L-tyrosine + 2 L-glutamine + 3 L-asparagine + 3 L-methionine, k = 1e-5)
   reaction ProteinDegradation(GnsB -> 4 L-leucine + 3 L-alanine + 2 glycine + 2 L-valine + 7 L-glutamate + 3 L-serine + 8 L-isoleucine + 2 L-aspartate + 6 L-threonine + 10 L-lysine + 1 L-arginine + 1 L-phenylalanine + 2 L-tyrosine + 1 L-glutamine + 3 L-asparagine + 2 L-methionine, k = 1e-5)
   reaction ProteinDegradation(GntK -> 18 L-leucine + 14 L-alanine + 11 glycine + 14 L-valine + 10 L-glutamate + 11 L-serine + 8 L-isoleucine + 14 L-aspartate + 8 L-threonine + 13 L-lysine + 6 L-proline + 8 L-arginine + 8 L-phenylalanine + 3 L-tyrosine + 7 L-glutamine + 7 L-asparagine + 8 L-histidine + 5 L-methionine + 1 L-cysteine + 1 L-tryptophan, k = 1e-5)
   reaction ProteinDegradation(GntP -> 60 L-leucine + 53 L-alanine + 39 glycine + 48 L-valine + 7 L-glutamate + 24 L-serine + 50 L-isoleucine + 13 L-aspartate + 23 L-threonine + 14 L-lysine + 20 L-proline + 5 L-arginine + 20 L-phenylalanine + 7 L-tyrosine + 8 L-glutamine + 16 L-asparagine + 8 L-histidine + 24 L-methionine + 1 L-cysteine + 7 L-tryptophan, k = 1e-5)
   reaction ProteinDegradation(GntR -> 34 L-leucine + 30 L-alanine + 27 glycine + 24 L-valine + 22 L-glutamate + 21 L-serine + 22 L-isoleucine + 18 L-aspartate + 17 L-threonine + 12 L-lysine + 16 L-proline + 26 L-arginine + 8 L-phenylalanine + 9 L-tyrosine + 13 L-glutamine + 7 L-asparagine + 7 L-histidine + 14 L-methionine + 3 L-cysteine + 1 L-tryptophan, k = 1e-5)
   reaction ProteinDegradation(GntT -> 57 L-leucine + 49 L-alanine + 46 glycine + 42 L-valine + 12 L-glutamate + 24 L-serine + 44 L-isoleucine + 10 L-aspartate + 25 L-threonine + 17 L-lysine + 22 L-proline + 7 L-arginine + 22 L-phenylalanine + 7 L-tyrosine + 5 L-glutamine + 9 L-asparagine + 6 L-histidine + 26 L-methionine + 3 L-cysteine + 5 L-tryptophan, k = 1e-5)
   reaction ProteinDegradation(GntU -> 61 L-leucine + 59 L-alanine + 51 glycine + 42 L-valine + 15 L-glutamate + 21 L-serine + 35 L-isoleucine + 8 L-aspartate + 23 L-threonine + 14 L-lysine + 19 L-proline + 7 L-arginine + 25 L-phenylalanine + 5 L-tyrosine + 9 L-glutamine + 5 L-asparagine + 10 L-histidine + 25 L-methionine + 7 L-cysteine + 5 L-tryptophan, k = 1e-5)
   reaction ProteinDegradation(GntX -> 36 L-leucine + 18 L-alanine + 10 glycine + 16 L-valine + 5 L-glutamate + 14 L-serine + 6 L-isoleucine + 7 L-aspartate + 16 L-threonine + 5 L-lysine + 15 L-proline + 25 L-arginine + 4 L-phenylalanine + 1 L-tyrosine + 13 L-glutamine + 4 L-asparagine + 9 L-histidine + 3 L-methionine + 12 L-cysteine + 8 L-tryptophan, k = 1e-5)
   reaction ProteinDegradation(Gph -> 29 L-leucine + 28 L-alanine + 21 glycine + 19 L-valine + 16 L-glutamate + 8 L-serine + 12 L-isoleucine + 21 L-aspartate + 10 L-threonine + 11 L-lysine + 18 L-proline + 11 L-arginine + 8 L-phenylalanine + 8 L-tyrosine + 11 L-glutamine + 9 L-asparagine + 3 L-histidine + 6 L-methionine + 1 L-cysteine + 2 L-tryptophan, k = 1e-5)
   reaction ProteinDegradation(GpmA -> 28 L-leucine + 24 L-alanine + 15 glycine + 16 L-valine + 26 L-glutamate + 11 L-serine + 9 L-isoleucine + 13 L-aspartate + 11 L-threonine + 22 L-lysine + 11 L-proline + 13 L-arginine + 6 L-phenylalanine + 12 L-tyrosine + 6 L-glutamine + 12 L-asparagine + 5 L-histidine + 3 L-methionine + 7 L-tryptophan, k = 1e-5)
   reaction ProteinDegradation(GpmB -> 26 L-leucine + 17 L-alanine + 16 glycine + 12 L-valine + 19 L-glutamate + 17 L-serine + 14 L-isoleucine + 12 L-aspartate + 10 L-threonine + 3 L-lysine + 6 L-proline + 22 L-arginine + 1 L-phenylalanine + 2 L-tyrosine + 13 L-glutamine + 6 L-asparagine + 5 L-histidine + 4 L-methionine + 5 L-cysteine + 5 L-tryptophan, k = 1e-5)
   reaction ProteinDegradation(GpmI -> 39 L-leucine + 65 L-alanine + 40 glycine + 43 L-valine + 39 L-glutamate + 20 L-serine + 25 L-isoleucine + 37 L-aspartate + 25 L-threonine + 31 L-lysine + 19 L-proline + 24 L-arginine + 20 L-phenylalanine + 15 L-tyrosine + 14 L-glutamine + 20 L-asparagine + 13 L-histidine + 20 L-methionine + 2 L-cysteine + 3 L-tryptophan, k = 1e-5)
   reaction ProteinDegradation(GpmM -> 39 L-leucine + 65 L-alanine + 40 glycine + 43 L-valine + 39 L-glutamate + 20 L-serine + 25 L-isoleucine + 37 L-aspartate + 25 L-threonine + 31 L-lysine + 19 L-proline + 24 L-arginine + 20 L-phenylalanine + 15 L-tyrosine + 14 L-glutamine + 20 L-asparagine + 13 L-histidine + 20 L-methionine + 2 L-cysteine + 3 L-tryptophan, k = 1e-5)
   reaction ProteinDegradation(Gpr -> 49 L-leucine + 28 L-alanine + 28 glycine + 13 L-valine + 21 L-glutamate + 26 L-serine + 13 L-isoleucine + 16 L-aspartate + 13 L-threonine + 15 L-lysine + 14 L-proline + 21 L-arginine + 8 L-phenylalanine + 14 L-tyrosine + 19 L-glutamine + 20 L-asparagine + 8 L-histidine + 11 L-methionine + 2 L-cysteine + 7 L-tryptophan, k = 1e-5)
   reaction ProteinDegradation(GpsA -> 38 L-leucine + 42 L-alanine + 34 glycine + 23 L-valine + 19 L-glutamate + 16 L-serine + 16 L-isoleucine + 18 L-aspartate + 20 L-threonine + 9 L-lysine + 13 L-proline + 24 L-arginine + 11 L-phenylalanine + 5 L-tyrosine + 14 L-glutamine + 12 L-asparagine + 8 L-histidine + 11 L-methionine + 4 L-cysteine + 2 L-tryptophan, k = 1e-5)
   reaction ProteinDegradation(Gpt -> 11 L-leucine + 11 L-alanine + 13 glycine + 16 L-valine + 8 L-glutamate + 7 L-serine + 13 L-isoleucine + 13 L-aspartate + 6 L-threonine + 7 L-lysine + 9 L-proline + 10 L-arginine + 4 L-phenylalanine + 4 L-tyrosine + 5 L-glutamine + 1 L-asparagine + 4 L-histidine + 5 L-methionine + 1 L-cysteine + 4 L-tryptophan, k = 1e-5)
   reaction ProteinDegradation(GrcA -> 11 L-leucine + 10 L-alanine + 7 glycine + 15 L-valine + 14 L-glutamate + 6 L-serine + 7 L-isoleucine + 7 L-aspartate + 7 L-threonine + 7 L-lysine + 5 L-proline + 9 L-arginine + 3 L-phenylalanine + 4 L-tyrosine + 5 L-glutamine + 5 L-asparagine + 2 L-histidine + 1 L-methionine + 1 L-cysteine + 1 L-tryptophan, k = 1e-5)
   reaction ProteinDegradation(GreA -> 11 L-leucine + 14 L-alanine + 11 glycine + 14 L-valine + 20 L-glutamate + 5 L-serine + 14 L-isoleucine + 11 L-aspartate + 6 L-threonine + 10 L-lysine + 5 L-proline + 10 L-arginine + 5 L-phenylalanine + 3 L-tyrosine + 6 L-glutamine + 7 L-asparagine + 2 L-histidine + 3 L-methionine + 1 L-cysteine, k = 1e-5)
   reaction ProteinDegradation(GreB -> 12 L-leucine + 10 L-alanine + 9 glycine + 14 L-valine + 16 L-glutamate + 6 L-serine + 8 L-isoleucine + 10 L-aspartate + 7 L-threonine + 14 L-lysine + 6 L-proline + 13 L-arginine + 4 L-phenylalanine + 10 L-tyrosine + 4 L-glutamine + 7 L-asparagine + 1 L-histidine + 2 L-methionine + 1 L-cysteine + 4 L-tryptophan, k = 1e-5)
   reaction ProteinDegradation(GroEL -> 42 L-leucine + 74 L-alanine + 59 glycine + 58 L-valine + 46 L-glutamate + 17 L-serine + 32 L-isoleucine + 35 L-aspartate + 33 L-threonine + 40 L-lysine + 14 L-proline + 22 L-arginine + 7 L-phenylalanine + 7 L-tyrosine + 16 L-glutamine + 19 L-asparagine + 1 L-histidine + 23 L-methionine + 3 L-cysteine, k = 1e-5)
   reaction ProteinDegradation(GroES -> 7 L-leucine + 7 L-alanine + 10 glycine + 13 L-valine + 10 L-glutamate + 6 L-serine + 10 L-isoleucine + 6 L-aspartate + 3 L-threonine + 8 L-lysine + 2 L-proline + 5 L-arginine + 1 L-phenylalanine + 1 L-tyrosine + 5 L-asparagine + 1 L-histidine + 2 L-methionine, k = 1e-5)
   reaction ProteinDegradation(GrpE -> 16 L-leucine + 24 L-alanine + 8 glycine + 18 L-valine + 26 L-glutamate + 7 L-serine + 12 L-isoleucine + 13 L-aspartate + 8 L-threonine + 13 L-lysine + 9 L-proline + 11 L-arginine + 3 L-phenylalanine + 1 L-tyrosine + 8 L-glutamine + 8 L-asparagine + 3 L-histidine + 9 L-methionine, k = 1e-5)
   reaction ProteinDegradation(GrxA -> 4 L-leucine + 7 L-alanine + 6 glycine + 7 L-valine + 6 L-glutamate + 2 L-serine + 5 L-isoleucine + 8 L-aspartate + 4 L-threonine + 6 L-lysine + 3 L-proline + 4 L-arginine + 4 L-phenylalanine + 4 L-tyrosine + 8 L-glutamine + 2 L-asparagine + 1 L-histidine + 1 L-methionine + 2 L-cysteine + 1 L-tryptophan, k = 1e-5)
   reaction ProteinDegradation(GrxB -> 28 L-leucine + 18 L-alanine + 9 glycine + 12 L-valine + 9 L-glutamate + 12 L-serine + 13 L-isoleucine + 19 L-aspartate + 6 L-threonine + 18 L-lysine + 12 L-proline + 11 L-arginine + 7 L-phenylalanine + 8 L-tyrosine + 6 L-glutamine + 12 L-asparagine + 4 L-histidine + 7 L-methionine + 2 L-cysteine + 2 L-tryptophan, k = 1e-5)
   reaction ProteinDegradation(GrxC -> 8 L-leucine + 8 L-alanine + 7 glycine + 3 L-valine + 5 L-glutamate + 4 L-serine + 6 L-isoleucine + 6 L-aspartate + 4 L-threonine + 6 L-lysine + 4 L-proline + 5 L-arginine + 2 L-phenylalanine + 3 L-tyrosine + 3 L-glutamine + 2 L-asparagine + 2 L-histidine + 2 L-methionine + 3 L-cysteine, k = 1e-5)
   reaction ProteinDegradation(GrxD -> 10 L-leucine + 12 L-alanine + 7 glycine + 5 L-valine + 11 L-glutamate + 5 L-serine + 9 L-isoleucine + 5 L-aspartate + 4 L-threonine + 7 L-lysine + 8 L-proline + 4 L-arginine + 3 L-phenylalanine + 5 L-tyrosine + 9 L-glutamine + 3 L-asparagine + 3 L-methionine + 3 L-cysteine + 2 L-tryptophan, k = 1e-5)
   reaction ProteinDegradation(GshA -> 53 L-leucine + 44 L-alanine + 40 glycine + 21 L-valine + 43 L-glutamate + 30 L-serine + 31 L-isoleucine + 27 L-aspartate + 29 L-threonine + 23 L-lysine + 25 L-proline + 34 L-arginine + 22 L-phenylalanine + 21 L-tyrosine + 20 L-glutamine + 18 L-asparagine + 7 L-histidine + 13 L-methionine + 9 L-cysteine + 8 L-tryptophan, k = 1e-5)
   reaction ProteinDegradation(GshB -> 33 L-leucine + 22 L-alanine + 25 glycine + 15 L-valine + 27 L-glutamate + 10 L-serine + 26 L-isoleucine + 20 L-aspartate + 19 L-threonine + 18 L-lysine + 17 L-proline + 19 L-arginine + 11 L-phenylalanine + 9 L-tyrosine + 11 L-glutamine + 12 L-asparagine + 4 L-histidine + 10 L-methionine + 4 L-cysteine + 4 L-tryptophan, k = 1e-5)
   reaction ProteinDegradation(GsiA -> 70 L-leucine + 60 L-alanine + 41 glycine + 54 L-valine + 42 L-glutamate + 36 L-serine + 41 L-isoleucine + 26 L-aspartate + 21 L-threonine + 15 L-lysine + 35 L-proline + 52 L-arginine + 17 L-phenylalanine + 11 L-tyrosine + 43 L-glutamine + 14 L-asparagine + 17 L-histidine + 21 L-methionine + 4 L-cysteine + 3 L-tryptophan, k = 1e-5)
   reaction ProteinDegradation(GsiB -> 40 L-leucine + 66 L-alanine + 28 glycine + 32 L-valine + 22 L-glutamate + 30 L-serine + 22 L-isoleucine + 27 L-aspartate + 36 L-threonine + 37 L-lysine + 31 L-proline + 14 L-arginine + 25 L-phenylalanine + 21 L-tyrosine + 27 L-glutamine + 25 L-asparagine + 6 L-histidine + 11 L-methionine + 1 L-cysteine + 11 L-tryptophan, k = 1e-5)
   reaction ProteinDegradation(GsiC -> 40 L-leucine + 29 L-alanine + 21 glycine + 35 L-valine + 10 L-glutamate + 18 L-serine + 23 L-isoleucine + 12 L-aspartate + 11 L-threonine + 5 L-lysine + 15 L-proline + 17 L-arginine + 17 L-phenylalanine + 8 L-tyrosine + 10 L-glutamine + 7 L-asparagine + 5 L-histidine + 14 L-methionine + 9 L-tryptophan, k = 1e-5)
   reaction ProteinDegradation(GsiD -> 37 L-leucine + 39 L-alanine + 23 glycine + 27 L-valine + 6 L-glutamate + 15 L-serine + 27 L-isoleucine + 13 L-aspartate + 11 L-threonine + 4 L-lysine + 14 L-proline + 20 L-arginine + 21 L-phenylalanine + 5 L-tyrosine + 8 L-glutamine + 10 L-asparagine + 5 L-histidine + 9 L-methionine + 1 L-cysteine + 8 L-tryptophan, k = 1e-5)
   reaction ProteinDegradation(Gsk -> 42 L-leucine + 38 L-alanine + 29 glycine + 26 L-valine + 30 L-glutamate + 30 L-serine + 21 L-isoleucine + 24 L-aspartate + 22 L-threonine + 21 L-lysine + 22 L-proline + 20 L-arginine + 13 L-phenylalanine + 20 L-tyrosine + 18 L-glutamine + 21 L-asparagine + 13 L-histidine + 11 L-methionine + 7 L-cysteine + 6 L-tryptophan, k = 1e-5)
   reaction ProteinDegradation(GspA -> 64 L-leucine + 37 L-alanine + 29 glycine + 38 L-valine + 29 L-glutamate + 32 L-serine + 28 L-isoleucine + 27 L-aspartate + 31 L-threonine + 27 L-lysine + 16 L-proline + 34 L-arginine + 7 L-phenylalanine + 7 L-tyrosine + 26 L-glutamine + 9 L-asparagine + 12 L-histidine + 9 L-methionine + 8 L-cysteine + 19 L-tryptophan, k = 1e-5)
   reaction ProteinDegradation(GspB -> 11 L-leucine + 11 L-alanine + 7 glycine + 14 L-valine + 21 L-glutamate + 8 L-serine + 7 L-isoleucine + 3 L-aspartate + 6 L-threonine + 8 L-lysine + 6 L-proline + 6 L-arginine + 7 L-phenylalanine + 4 L-tyrosine + 6 L-glutamine + 4 L-asparagine + 3 L-histidine + 2 L-methionine + 2 L-cysteine + 3 L-tryptophan, k = 1e-5)
   reaction ProteinDegradation(GspC -> 29 L-leucine + 18 L-alanine + 16 glycine + 15 L-valine + 14 L-glutamate + 19 L-serine + 26 L-isoleucine + 10 L-aspartate + 19 L-threonine + 10 L-lysine + 14 L-proline + 13 L-arginine + 12 L-phenylalanine + 5 L-tyrosine + 14 L-glutamine + 25 L-asparagine + 9 L-histidine + 2 L-methionine + 1 L-tryptophan, k = 1e-5)
   reaction ProteinDegradation(GspD -> 65 L-leucine + 50 L-alanine + 46 glycine + 60 L-valine + 37 L-glutamate + 53 L-serine + 40 L-isoleucine + 37 L-aspartate + 42 L-threonine + 36 L-lysine + 23 L-proline + 29 L-arginine + 18 L-phenylalanine + 16 L-tyrosine + 33 L-glutamine + 43 L-asparagine + 6 L-histidine + 10 L-methionine + 3 L-cysteine + 3 L-tryptophan, k = 1e-5)
   reaction ProteinDegradation(GspE -> 57 L-leucine + 42 L-alanine + 28 glycine + 32 L-valine + 32 L-glutamate + 37 L-serine + 40 L-isoleucine + 25 L-aspartate + 31 L-threonine + 13 L-lysine + 19 L-proline + 36 L-arginine + 8 L-phenylalanine + 10 L-tyrosine + 34 L-glutamine + 16 L-asparagine + 12 L-histidine + 14 L-methionine + 5 L-cysteine + 2 L-tryptophan, k = 1e-5)
   reaction ProteinDegradation(GspF -> 68 L-leucine + 31 L-alanine + 21 glycine + 24 L-valine + 18 L-glutamate + 29 L-serine + 29 L-isoleucine + 11 L-aspartate + 23 L-threonine + 13 L-lysine + 16 L-proline + 29 L-arginine + 11 L-phenylalanine + 7 L-tyrosine + 26 L-glutamine + 19 L-asparagine + 7 L-histidine + 12 L-methionine + 2 L-cysteine + 2 L-tryptophan, k = 1e-5)
   reaction ProteinDegradation(GspG -> 17 L-leucine + 12 L-alanine + 12 glycine + 11 L-valine + 9 L-glutamate + 5 L-serine + 7 L-isoleucine + 11 L-aspartate + 7 L-threonine + 12 L-lysine + 9 L-proline + 3 L-arginine + 1 L-phenylalanine + 6 L-tyrosine + 3 L-glutamine + 10 L-asparagine + 3 L-histidine + 5 L-methionine + 2 L-tryptophan, k = 1e-5)
   reaction ProteinDegradation(GspH -> 20 L-leucine + 19 L-alanine + 9 glycine + 11 L-valine + 9 L-glutamate + 12 L-serine + 7 L-isoleucine + 12 L-aspartate + 13 L-threonine + 2 L-lysine + 11 L-proline + 10 L-arginine + 6 L-phenylalanine + 1 L-tyrosine + 10 L-glutamine + 4 L-asparagine + 2 L-histidine + 5 L-methionine + 1 L-cysteine + 5 L-tryptophan, k = 1e-5)
   reaction ProteinDegradation(GspI -> 14 L-leucine + 7 L-alanine + 8 glycine + 3 L-valine + 9 L-glutamate + 16 L-serine + 7 L-isoleucine + 7 L-aspartate + 12 L-threonine + 4 L-lysine + 1 L-proline + 6 L-arginine + 2 L-phenylalanine + 1 L-tyrosine + 10 L-glutamine + 8 L-asparagine + 1 L-histidine + 6 L-methionine + 3 L-tryptophan, k = 1e-5)
   reaction ProteinDegradation(GspJ -> 28 L-leucine + 16 L-alanine + 7 glycine + 9 L-valine + 15 L-glutamate + 15 L-serine + 8 L-isoleucine + 6 L-aspartate + 13 L-threonine + 3 L-lysine + 6 L-proline + 14 L-arginine + 8 L-phenylalanine + 3 L-tyrosine + 22 L-glutamine + 9 L-asparagine + 6 L-histidine + 6 L-methionine + 1 L-tryptophan, k = 1e-5)
   reaction ProteinDegradation(GspK -> 43 L-leucine + 27 L-alanine + 10 glycine + 14 L-valine + 13 L-glutamate + 20 L-serine + 18 L-isoleucine + 23 L-aspartate + 19 L-threonine + 9 L-lysine + 13 L-proline + 20 L-arginine + 15 L-phenylalanine + 11 L-tyrosine + 34 L-glutamine + 17 L-asparagine + 8 L-histidine + 6 L-methionine + 2 L-cysteine + 5 L-tryptophan, k = 1e-5)
   reaction ProteinDegradation(GspL -> 53 L-leucine + 26 L-alanine + 13 glycine + 23 L-valine + 25 L-glutamate + 32 L-serine + 14 L-isoleucine + 15 L-aspartate + 23 L-threonine + 19 L-lysine + 21 L-proline + 16 L-arginine + 11 L-phenylalanine + 12 L-tyrosine + 30 L-glutamine + 13 L-asparagine + 15 L-histidine + 8 L-methionine + 4 L-cysteine + 14 L-tryptophan, k = 1e-5)
   reaction ProteinDegradation(GspM -> 18 L-leucine + 13 L-alanine + 7 glycine + 8 L-valine + 12 L-glutamate + 8 L-serine + 14 L-isoleucine + 5 L-aspartate + 13 L-threonine + 10 L-lysine + 6 L-proline + 4 L-arginine + 3 L-phenylalanine + 2 L-tyrosine + 10 L-glutamine + 6 L-asparagine + 6 L-histidine + 2 L-methionine + 1 L-cysteine + 5 L-tryptophan, k = 1e-5)
   reaction ProteinDegradation(GspO -> 40 L-leucine + 25 L-alanine + 19 glycine + 17 L-valine + 2 L-glutamate + 6 L-serine + 16 L-isoleucine + 8 L-aspartate + 13 L-threonine + 6 L-lysine + 9 L-proline + 5 L-arginine + 13 L-phenylalanine + 12 L-tyrosine + 7 L-glutamine + 3 L-asparagine + 5 L-histidine + 4 L-methionine + 6 L-cysteine + 9 L-tryptophan, k = 1e-5)
   reaction ProteinDegradation(Gss -> 62 L-leucine + 41 L-alanine + 48 glycine + 39 L-valine + 47 L-glutamate + 24 L-serine + 38 L-isoleucine + 42 L-aspartate + 31 L-threonine + 31 L-lysine + 27 L-proline + 30 L-arginine + 25 L-phenylalanine + 23 L-tyrosine + 30 L-glutamine + 25 L-asparagine + 19 L-histidine + 11 L-methionine + 9 L-cysteine + 17 L-tryptophan, k = 1e-5)
   reaction ProteinDegradation(GstA -> 27 L-leucine + 19 L-alanine + 10 glycine + 12 L-valine + 15 L-glutamate + 8 L-serine + 8 L-isoleucine + 12 L-aspartate + 11 L-threonine + 14 L-lysine + 10 L-proline + 10 L-arginine + 8 L-phenylalanine + 9 L-tyrosine + 8 L-glutamine + 6 L-asparagine + 4 L-histidine + 5 L-methionine + 2 L-cysteine + 3 L-tryptophan, k = 1e-5)
   reaction ProteinDegradation(GstB -> 26 L-leucine + 21 L-alanine + 11 glycine + 12 L-valine + 15 L-glutamate + 8 L-serine + 12 L-isoleucine + 13 L-aspartate + 8 L-threonine + 8 L-lysine + 11 L-proline + 14 L-arginine + 7 L-phenylalanine + 5 L-tyrosine + 8 L-glutamine + 12 L-asparagine + 2 L-histidine + 5 L-methionine + 2 L-cysteine + 8 L-tryptophan, k = 1e-5)
   reaction ProteinDegradation(GuaA -> 46 L-leucine + 40 L-alanine + 43 glycine + 53 L-valine + 43 L-glutamate + 24 L-serine + 31 L-isoleucine + 34 L-aspartate + 21 L-threonine + 24 L-lysine + 23 L-proline + 32 L-arginine + 23 L-phenylalanine + 14 L-tyrosine + 14 L-glutamine + 15 L-asparagine + 15 L-histidine + 15 L-methionine + 7 L-cysteine + 8 L-tryptophan, k = 1e-5)
   reaction ProteinDegradation(GuaB -> 37 L-leucine + 51 L-alanine + 52 glycine + 48 L-valine + 40 L-glutamate + 27 L-serine + 32 L-isoleucine + 23 L-aspartate + 33 L-threonine + 24 L-lysine + 16 L-proline + 33 L-arginine + 9 L-phenylalanine + 9 L-tyrosine + 15 L-glutamine + 11 L-asparagine + 10 L-histidine + 13 L-methionine + 5 L-cysteine, k = 1e-5)
   reaction ProteinDegradation(GuaC -> 25 L-leucine + 31 L-alanine + 37 glycine + 31 L-valine + 25 L-glutamate + 25 L-serine + 18 L-isoleucine + 16 L-aspartate + 22 L-threonine + 20 L-lysine + 9 L-proline + 17 L-arginine + 16 L-phenylalanine + 6 L-tyrosine + 8 L-glutamine + 12 L-asparagine + 8 L-histidine + 11 L-methionine + 7 L-cysteine + 3 L-tryptophan, k = 1e-5)
   reaction ProteinDegradation(GuaD -> 47 L-leucine + 29 L-alanine + 31 glycine + 26 L-valine + 32 L-glutamate + 23 L-serine + 19 L-isoleucine + 26 L-aspartate + 28 L-threonine + 25 L-lysine + 16 L-proline + 23 L-arginine + 18 L-phenylalanine + 22 L-tyrosine + 16 L-glutamine + 16 L-asparagine + 15 L-histidine + 15 L-methionine + 4 L-cysteine + 8 L-tryptophan, k = 1e-5)
   reaction ProteinDegradation(GudD -> 39 L-leucine + 40 L-alanine + 44 glycine + 30 L-valine + 28 L-glutamate + 19 L-serine + 22 L-isoleucine + 25 L-aspartate + 28 L-threonine + 19 L-lysine + 21 L-proline + 22 L-arginine + 18 L-phenylalanine + 10 L-tyrosine + 21 L-glutamine + 15 L-asparagine + 15 L-histidine + 18 L-methionine + 4 L-cysteine + 8 L-tryptophan, k = 1e-5)
   reaction ProteinDegradation(GudP -> 37 L-leucine + 38 L-alanine + 53 glycine + 43 L-valine + 11 L-glutamate + 32 L-serine + 45 L-isoleucine + 9 L-aspartate + 17 L-threonine + 16 L-lysine + 15 L-proline + 14 L-arginine + 35 L-phenylalanine + 15 L-tyrosine + 13 L-glutamine + 15 L-asparagine + 5 L-histidine + 20 L-methionine + 3 L-cysteine + 14 L-tryptophan, k = 1e-5)
   reaction ProteinDegradation(GudX -> 41 L-leucine + 48 L-alanine + 43 glycine + 35 L-valine + 23 L-glutamate + 10 L-serine + 20 L-isoleucine + 29 L-aspartate + 25 L-threonine + 19 L-lysine + 24 L-proline + 22 L-arginine + 15 L-phenylalanine + 10 L-tyrosine + 18 L-glutamine + 22 L-asparagine + 14 L-histidine + 11 L-methionine + 6 L-cysteine + 11 L-tryptophan, k = 1e-5)
   reaction ProteinDegradation(GutM -> 13 L-leucine + 13 L-alanine + 10 glycine + 11 L-valine + 6 L-serine + 8 L-isoleucine + 7 L-aspartate + 5 L-threonine + 5 L-lysine + 6 L-proline + 9 L-arginine + 6 L-phenylalanine + 9 L-glutamine + 2 L-asparagine + 2 L-histidine + 3 L-methionine + 2 L-cysteine + 2 L-tryptophan, k = 1e-5)
   reaction ProteinDegradation(GutQ -> 39 L-leucine + 41 L-alanine + 30 glycine + 22 L-valine + 17 L-glutamate + 18 L-serine + 18 L-isoleucine + 18 L-aspartate + 19 L-threonine + 13 L-lysine + 12 L-proline + 17 L-arginine + 8 L-phenylalanine + 2 L-tyrosine + 12 L-glutamine + 8 L-asparagine + 8 L-histidine + 15 L-methionine + 3 L-cysteine + 1 L-tryptophan, k = 1e-5)
   reaction ProteinDegradation(GyrA -> 77 L-leucine + 77 L-alanine + 66 glycine + 83 L-valine + 81 L-glutamate + 34 L-serine + 67 L-isoleucine + 63 L-aspartate + 47 L-threonine + 43 L-lysine + 31 L-proline + 66 L-arginine + 16 L-phenylalanine + 24 L-tyrosine + 25 L-glutamine + 31 L-asparagine + 16 L-histidine + 21 L-methionine + 4 L-cysteine + 3 L-tryptophan, k = 1e-5)
   reaction ProteinDegradation(GyrB -> 70 L-leucine + 67 L-alanine + 61 glycine + 55 L-valine + 68 L-glutamate + 42 L-serine + 48 L-isoleucine + 53 L-aspartate + 44 L-threonine + 52 L-lysine + 28 L-proline + 51 L-arginine + 24 L-phenylalanine + 26 L-tyrosine + 32 L-glutamine + 31 L-asparagine + 21 L-histidine + 20 L-methionine + 5 L-cysteine + 6 L-tryptophan, k = 1e-5)
   reaction ProteinDegradation(HcaB -> 32 L-leucine + 35 L-alanine + 30 glycine + 15 L-valine + 14 L-glutamate + 17 L-serine + 16 L-isoleucine + 9 L-aspartate + 14 L-threonine + 6 L-lysine + 12 L-proline + 13 L-arginine + 10 L-phenylalanine + 7 L-tyrosine + 10 L-glutamine + 12 L-asparagine + 6 L-histidine + 6 L-methionine + 4 L-cysteine + 2 L-tryptophan, k = 1e-5)
   reaction ProteinDegradation(HcaC -> 9 L-leucine + 12 L-alanine + 8 glycine + 7 L-valine + 8 L-glutamate + 5 L-serine + 6 L-isoleucine + 8 L-aspartate + 6 L-threonine + 2 L-lysine + 9 L-proline + 3 L-arginine + 4 L-phenylalanine + 4 L-tyrosine + 1 L-glutamine + 4 L-asparagine + 3 L-histidine + 2 L-methionine + 5 L-cysteine, k = 1e-5)
   reaction ProteinDegradation(HcaD -> 49 L-leucine + 44 L-alanine + 32 glycine + 22 L-valine + 25 L-glutamate + 16 L-serine + 27 L-isoleucine + 20 L-aspartate + 20 L-threonine + 11 L-lysine + 19 L-proline + 26 L-arginine + 9 L-phenylalanine + 4 L-tyrosine + 25 L-glutamine + 20 L-asparagine + 9 L-histidine + 6 L-methionine + 6 L-cysteine + 10 L-tryptophan, k = 1e-5)
   reaction ProteinDegradation(HcaE -> 35 L-leucine + 39 L-alanine + 41 glycine + 25 L-valine + 29 L-glutamate + 24 L-serine + 19 L-isoleucine + 32 L-aspartate + 22 L-threonine + 19 L-lysine + 19 L-proline + 28 L-arginine + 20 L-phenylalanine + 18 L-tyrosine + 23 L-glutamine + 18 L-asparagine + 10 L-histidine + 7 L-methionine + 10 L-cysteine + 15 L-tryptophan, k = 1e-5)
   reaction ProteinDegradation(HcaF -> 18 L-leucine + 10 L-alanine + 3 glycine + 11 L-valine + 13 L-glutamate + 9 L-serine + 9 L-isoleucine + 14 L-aspartate + 13 L-threonine + 5 L-lysine + 5 L-proline + 20 L-arginine + 8 L-phenylalanine + 4 L-tyrosine + 9 L-glutamine + 7 L-asparagine + 5 L-histidine + 3 L-methionine + 1 L-cysteine + 5 L-tryptophan, k = 1e-5)
   reaction ProteinDegradation(HcaR -> 38 L-leucine + 28 L-alanine + 14 glycine + 31 L-valine + 20 L-glutamate + 13 L-serine + 17 L-isoleucine + 12 L-aspartate + 14 L-threonine + 12 L-lysine + 18 L-proline + 17 L-arginine + 11 L-phenylalanine + 5 L-tyrosine + 16 L-glutamine + 13 L-asparagine + 5 L-histidine + 8 L-methionine + 2 L-cysteine + 2 L-tryptophan, k = 1e-5)
   reaction ProteinDegradation(HcaT -> 58 L-leucine + 47 L-alanine + 33 glycine + 35 L-valine + 4 L-glutamate + 25 L-serine + 22 L-isoleucine + 5 L-aspartate + 17 L-threonine + 6 L-lysine + 13 L-proline + 19 L-arginine + 24 L-phenylalanine + 14 L-tyrosine + 14 L-glutamine + 4 L-asparagine + 5 L-histidine + 12 L-methionine + 7 L-cysteine + 15 L-tryptophan, k = 1e-5)
   reaction ProteinDegradation(HchA -> 27 L-leucine + 32 L-alanine + 21 glycine + 13 L-valine + 15 L-glutamate + 15 L-serine + 14 L-isoleucine + 19 L-aspartate + 12 L-threonine + 18 L-lysine + 19 L-proline + 7 L-arginine + 15 L-phenylalanine + 12 L-tyrosine + 8 L-glutamine + 12 L-asparagine + 11 L-histidine + 8 L-methionine + 2 L-cysteine + 3 L-tryptophan, k = 1e-5)
   reaction ProteinDegradation(Hcp -> 66 L-leucine + 54 L-alanine + 50 glycine + 33 L-valine + 27 L-glutamate + 23 L-serine + 32 L-isoleucine + 35 L-aspartate + 32 L-threonine + 22 L-lysine + 22 L-proline + 22 L-arginine + 21 L-phenylalanine + 18 L-tyrosine + 24 L-glutamine + 22 L-asparagine + 13 L-histidine + 13 L-methionine + 14 L-cysteine + 7 L-tryptophan, k = 1e-5)
   reaction ProteinDegradation(Hcr -> 26 L-leucine + 30 L-alanine + 20 glycine + 32 L-valine + 19 L-glutamate + 16 L-serine + 11 L-isoleucine + 17 L-aspartate + 30 L-threonine + 11 L-lysine + 17 L-proline + 20 L-arginine + 10 L-phenylalanine + 13 L-tyrosine + 10 L-glutamine + 9 L-asparagine + 4 L-histidine + 9 L-methionine + 11 L-cysteine + 7 L-tryptophan, k = 1e-5)
   reaction ProteinDegradation(HcxA -> 42 L-leucine + 46 L-alanine + 27 glycine + 31 L-valine + 15 L-glutamate + 15 L-serine + 19 L-isoleucine + 20 L-aspartate + 21 L-threonine + 11 L-lysine + 20 L-proline + 14 L-arginine + 15 L-phenylalanine + 9 L-tyrosine + 21 L-glutamine + 13 L-asparagine + 13 L-histidine + 3 L-methionine + 3 L-cysteine + 4 L-tryptophan, k = 1e-5)
   reaction ProteinDegradation(HcxB -> 26 L-leucine + 47 L-alanine + 32 glycine + 22 L-valine + 20 L-glutamate + 19 L-serine + 22 L-isoleucine + 16 L-aspartate + 18 L-threonine + 12 L-lysine + 20 L-proline + 13 L-arginine + 16 L-phenylalanine + 4 L-tyrosine + 20 L-glutamine + 11 L-asparagine + 20 L-histidine + 9 L-methionine + 8 L-cysteine + 6 L-tryptophan, k = 1e-5)
   reaction ProteinDegradation(Hda -> 42 L-leucine + 17 L-alanine + 14 glycine + 8 L-valine + 15 L-glutamate + 12 L-serine + 11 L-isoleucine + 18 L-aspartate + 9 L-threonine + 8 L-lysine + 12 L-proline + 19 L-arginine + 8 L-phenylalanine + 6 L-tyrosine + 11 L-glutamine + 6 L-asparagine + 4 L-histidine + 5 L-methionine + 3 L-cysteine + 5 L-tryptophan, k = 1e-5)
   reaction ProteinDegradation(HdeA -> 9 L-leucine + 14 L-alanine + 6 glycine + 12 L-valine + 5 L-glutamate + 3 L-serine + 4 L-isoleucine + 11 L-aspartate + 5 L-threonine + 14 L-lysine + 5 L-proline + 4 L-phenylalanine + 6 L-glutamine + 6 L-asparagine + 2 L-methionine + 2 L-cysteine + 2 L-tryptophan, k = 1e-5)
   reaction ProteinDegradation(HdeB -> 10 L-leucine + 12 L-alanine + 3 glycine + 6 L-valine + 6 L-glutamate + 6 L-serine + 5 L-isoleucine + 5 L-aspartate + 8 L-threonine + 9 L-lysine + 5 L-proline + 1 L-arginine + 4 L-phenylalanine + 3 L-tyrosine + 5 L-glutamine + 10 L-asparagine + 1 L-histidine + 5 L-methionine + 2 L-cysteine + 2 L-tryptophan, k = 1e-5)
   reaction ProteinDegradation(HdeD -> 29 L-leucine + 18 L-alanine + 14 glycine + 19 L-valine + 3 L-glutamate + 16 L-serine + 22 L-isoleucine + 4 L-aspartate + 5 L-threonine + 6 L-lysine + 4 L-proline + 7 L-arginine + 18 L-phenylalanine + 4 L-tyrosine + 5 L-glutamine + 2 L-asparagine + 2 L-histidine + 5 L-methionine + 3 L-cysteine + 4 L-tryptophan, k = 1e-5)
   reaction ProteinDegradation(HdfR -> 43 L-leucine + 25 L-alanine + 14 glycine + 11 L-valine + 18 L-glutamate + 20 L-serine + 11 L-isoleucine + 11 L-aspartate + 20 L-threonine + 11 L-lysine + 7 L-proline + 18 L-arginine + 9 L-phenylalanine + 8 L-tyrosine + 19 L-glutamine + 12 L-asparagine + 8 L-histidine + 5 L-methionine + 2 L-cysteine + 7 L-tryptophan, k = 1e-5)
   reaction ProteinDegradation(HdhA -> 21 L-leucine + 34 L-alanine + 24 glycine + 16 L-valine + 12 L-glutamate + 18 L-serine + 21 L-isoleucine + 13 L-aspartate + 11 L-threonine + 11 L-lysine + 9 L-proline + 8 L-arginine + 11 L-phenylalanine + 2 L-tyrosine + 11 L-glutamine + 16 L-asparagine + 4 L-histidine + 8 L-methionine + 4 L-cysteine + 1 L-tryptophan, k = 1e-5)
   reaction ProteinDegradation(HelD -> 78 L-leucine + 74 L-alanine + 38 glycine + 33 L-valine + 57 L-glutamate + 36 L-serine + 35 L-isoleucine + 32 L-aspartate + 27 L-threonine + 38 L-lysine + 27 L-proline + 54 L-arginine + 25 L-phenylalanine + 11 L-tyrosine + 39 L-glutamine + 21 L-asparagine + 21 L-histidine + 14 L-methionine + 5 L-cysteine + 19 L-tryptophan, k = 1e-5)
   reaction ProteinDegradation(HemA -> 52 L-leucine + 50 L-alanine + 18 glycine + 30 L-valine + 34 L-glutamate + 32 L-serine + 24 L-isoleucine + 25 L-aspartate + 18 L-threonine + 18 L-lysine + 10 L-proline + 30 L-arginine + 7 L-phenylalanine + 6 L-tyrosine + 25 L-glutamine + 13 L-asparagine + 9 L-histidine + 10 L-methionine + 3 L-cysteine + 4 L-tryptophan, k = 1e-5)
   reaction ProteinDegradation(HemB -> 27 L-leucine + 43 L-alanine + 22 glycine + 18 L-valine + 27 L-glutamate + 20 L-serine + 21 L-isoleucine + 21 L-aspartate + 13 L-threonine + 15 L-lysine + 11 L-proline + 23 L-arginine + 12 L-phenylalanine + 9 L-tyrosine + 9 L-glutamine + 6 L-asparagine + 6 L-histidine + 14 L-methionine + 6 L-cysteine + 1 L-tryptophan, k = 1e-5)
   reaction ProteinDegradation(HemC -> 42 L-leucine + 34 L-alanine + 28 glycine + 24 L-valine + 24 L-glutamate + 16 L-serine + 19 L-isoleucine + 19 L-aspartate + 10 L-threonine + 8 L-lysine + 16 L-proline + 27 L-arginine + 3 L-phenylalanine + 5 L-tyrosine + 10 L-glutamine + 11 L-asparagine + 5 L-histidine + 6 L-methionine + 4 L-cysteine + 2 L-tryptophan, k = 1e-5)
   reaction ProteinDegradation(HemD -> 38 L-leucine + 26 L-alanine + 15 glycine + 14 L-valine + 17 L-glutamate + 12 L-serine + 11 L-isoleucine + 11 L-aspartate + 10 L-threonine + 5 L-lysine + 10 L-proline + 19 L-arginine + 6 L-phenylalanine + 5 L-tyrosine + 21 L-glutamine + 4 L-asparagine + 7 L-histidine + 4 L-methionine + 4 L-cysteine + 7 L-tryptophan, k = 1e-5)
   reaction ProteinDegradation(HemE -> 38 L-leucine + 35 L-alanine + 32 glycine + 26 L-valine + 21 L-glutamate + 11 L-serine + 13 L-isoleucine + 22 L-aspartate + 20 L-threonine + 15 L-lysine + 20 L-proline + 22 L-arginine + 12 L-phenylalanine + 14 L-tyrosine + 13 L-glutamine + 8 L-asparagine + 9 L-histidine + 14 L-methionine + 4 L-cysteine + 5 L-tryptophan, k = 1e-5)
   reaction ProteinDegradation(HemG -> 12 L-leucine + 16 L-alanine + 7 glycine + 11 L-valine + 12 L-glutamate + 11 L-serine + 10 L-isoleucine + 8 L-aspartate + 11 L-threonine + 12 L-lysine + 7 L-proline + 17 L-arginine + 7 L-phenylalanine + 10 L-tyrosine + 7 L-glutamine + 7 L-asparagine + 5 L-histidine + 6 L-methionine + 1 L-cysteine + 4 L-tryptophan, k = 1e-5)
   reaction ProteinDegradation(HemH -> 38 L-leucine + 31 L-alanine + 21 glycine + 20 L-valine + 22 L-glutamate + 19 L-serine + 13 L-isoleucine + 15 L-aspartate + 14 L-threonine + 11 L-lysine + 22 L-proline + 23 L-arginine + 8 L-phenylalanine + 14 L-tyrosine + 13 L-glutamine + 7 L-asparagine + 7 L-histidine + 13 L-methionine + 4 L-cysteine + 5 L-tryptophan, k = 1e-5)
   reaction ProteinDegradation(HemL -> 36 L-leucine + 52 L-alanine + 46 glycine + 36 L-valine + 28 L-glutamate + 16 L-serine + 20 L-isoleucine + 22 L-aspartate + 22 L-threonine + 11 L-lysine + 24 L-proline + 18 L-arginine + 21 L-phenylalanine + 14 L-tyrosine + 8 L-glutamine + 14 L-asparagine + 8 L-histidine + 19 L-methionine + 10 L-cysteine + 1 L-tryptophan, k = 1e-5)
   reaction ProteinDegradation(HemW -> 46 L-leucine + 31 L-alanine + 31 glycine + 16 L-valine + 25 L-glutamate + 15 L-serine + 18 L-isoleucine + 24 L-aspartate + 17 L-threonine + 13 L-lysine + 23 L-proline + 23 L-arginine + 17 L-phenylalanine + 16 L-tyrosine + 21 L-glutamine + 12 L-asparagine + 12 L-histidine + 6 L-methionine + 7 L-cysteine + 5 L-tryptophan, k = 1e-5)
   reaction ProteinDegradation(HemX -> 42 L-leucine + 56 L-alanine + 12 glycine + 21 L-valine + 23 L-glutamate + 29 L-serine + 19 L-isoleucine + 31 L-aspartate + 29 L-threonine + 20 L-lysine + 13 L-proline + 18 L-arginine + 4 L-phenylalanine + 6 L-tyrosine + 38 L-glutamine + 18 L-asparagine + 1 L-histidine + 7 L-methionine + 6 L-tryptophan, k = 1e-5)
   reaction ProteinDegradation(HemY -> 53 L-leucine + 48 L-alanine + 22 glycine + 22 L-valine + 27 L-glutamate + 9 L-serine + 22 L-isoleucine + 22 L-aspartate + 15 L-threonine + 17 L-lysine + 14 L-proline + 34 L-arginine + 5 L-phenylalanine + 8 L-tyrosine + 29 L-glutamine + 16 L-asparagine + 14 L-histidine + 11 L-methionine + 1 L-cysteine + 9 L-tryptophan, k = 1e-5)
   reaction ProteinDegradation(HexR -> 31 L-leucine + 31 L-alanine + 10 glycine + 24 L-valine + 15 L-glutamate + 24 L-serine + 13 L-isoleucine + 22 L-aspartate + 16 L-threonine + 15 L-lysine + 8 L-proline + 19 L-arginine + 12 L-phenylalanine + 4 L-tyrosine + 8 L-glutamine + 16 L-asparagine + 7 L-histidine + 11 L-methionine + 3 L-cysteine, k = 1e-5)
   reaction ProteinDegradation(HflC -> 22 L-leucine + 33 L-alanine + 18 glycine + 28 L-valine + 27 L-glutamate + 21 L-serine + 23 L-isoleucine + 26 L-aspartate + 19 L-threonine + 20 L-lysine + 10 L-proline + 32 L-arginine + 14 L-phenylalanine + 10 L-tyrosine + 8 L-glutamine + 10 L-asparagine + 2 L-histidine + 10 L-methionine + 1 L-tryptophan, k = 1e-5)
   reaction ProteinDegradation(HflD -> 35 L-leucine + 24 L-alanine + 16 glycine + 14 L-valine + 7 L-glutamate + 17 L-serine + 10 L-isoleucine + 7 L-aspartate + 12 L-threonine + 5 L-lysine + 6 L-proline + 13 L-arginine + 3 L-phenylalanine + 4 L-tyrosine + 16 L-glutamine + 9 L-asparagine + 6 L-histidine + 6 L-methionine + 2 L-cysteine + 1 L-tryptophan, k = 1e-5)
   reaction ProteinDegradation(HflK -> 30 L-leucine + 40 L-alanine + 43 glycine + 27 L-valine + 31 L-glutamate + 27 L-serine + 19 L-isoleucine + 23 L-aspartate + 24 L-threonine + 21 L-lysine + 22 L-proline + 32 L-arginine + 8 L-phenylalanine + 12 L-tyrosine + 22 L-glutamine + 24 L-asparagine + 1 L-histidine + 9 L-methionine + 4 L-tryptophan, k = 1e-5)
   reaction ProteinDegradation(HflX -> 49 L-leucine + 38 L-alanine + 24 glycine + 35 L-valine + 39 L-glutamate + 15 L-serine + 24 L-isoleucine + 26 L-aspartate + 25 L-threonine + 15 L-lysine + 15 L-proline + 40 L-arginine + 13 L-phenylalanine + 7 L-tyrosine + 28 L-glutamine + 9 L-asparagine + 11 L-histidine + 6 L-methionine + 3 L-cysteine + 4 L-tryptophan, k = 1e-5)
   reaction ProteinDegradation(Hfq -> 7 L-leucine + 6 L-alanine + 7 glycine + 9 L-valine + 5 L-glutamate + 14 L-serine + 5 L-isoleucine + 3 L-aspartate + 5 L-threonine + 4 L-lysine + 4 L-proline + 4 L-arginine + 3 L-phenylalanine + 3 L-tyrosine + 9 L-glutamine + 7 L-asparagine + 5 L-histidine + 2 L-methionine, k = 1e-5)
   reaction ProteinDegradation(Hha -> 9 L-leucine + 4 L-alanine + 3 L-valine + 6 L-glutamate + 5 L-serine + 4 L-isoleucine + 5 L-aspartate + 5 L-threonine + 7 L-lysine + 2 L-proline + 6 L-arginine + 2 L-phenylalanine + 4 L-tyrosine + 1 L-glutamine + 3 L-asparagine + 1 L-histidine + 3 L-methionine + 1 L-cysteine + 1 L-tryptophan, k = 1e-5)
   reaction ProteinDegradation(HicA -> 7 L-leucine + 2 L-alanine + 4 glycine + 3 L-valine + 4 L-glutamate + 5 L-serine + 2 L-isoleucine + 2 L-aspartate + 5 L-lysine + 3 L-proline + 7 L-arginine + 2 L-phenylalanine + 3 L-glutamine + 2 L-asparagine + 3 L-histidine + 2 L-methionine + 1 L-cysteine + 1 L-tryptophan, k = 1e-5)
   reaction ProteinDegradation(HicB -> 19 L-leucine + 16 L-alanine + 5 glycine + 10 L-valine + 12 L-glutamate + 7 L-serine + 7 L-isoleucine + 6 L-aspartate + 8 L-threonine + 7 L-lysine + 9 L-proline + 4 L-arginine + 7 L-phenylalanine + 3 L-tyrosine + 6 L-glutamine + 4 L-asparagine + 4 L-histidine + 4 L-methionine, k = 1e-5)
   reaction ProteinDegradation(HigA -> 20 L-leucine + 18 L-alanine + 8 glycine + 6 L-valine + 11 L-glutamate + 7 L-serine + 10 L-isoleucine + 7 L-aspartate + 7 L-threonine + 7 L-lysine + 7 L-proline + 4 L-arginine + 5 L-phenylalanine + 2 L-tyrosine + 6 L-glutamine + 4 L-asparagine + 2 L-histidine + 5 L-methionine + 1 L-cysteine + 1 L-tryptophan, k = 1e-5)
   reaction ProteinDegradation(HigB -> 8 L-leucine + 8 L-alanine + 5 glycine + 9 L-valine + 7 L-glutamate + 3 L-serine + 3 L-isoleucine + 4 L-aspartate + 6 L-threonine + 15 L-lysine + 3 L-proline + 3 L-arginine + 8 L-phenylalanine + 6 L-tyrosine + 3 L-glutamine + 4 L-asparagine + 5 L-histidine + 3 L-methionine + 1 L-cysteine, k = 1e-5)
   reaction ProteinDegradation(HinT -> 10 L-leucine + 10 L-alanine + 9 glycine + 6 L-valine + 9 L-glutamate + 4 L-serine + 16 L-isoleucine + 6 L-aspartate + 6 L-threonine + 3 L-lysine + 7 L-proline + 7 L-arginine + 2 L-phenylalanine + 3 L-tyrosine + 5 L-glutamine + 4 L-asparagine + 7 L-histidine + 5 L-methionine, k = 1e-5)
   reaction ProteinDegradation(HipA -> 48 L-leucine + 38 L-alanine + 28 glycine + 26 L-valine + 26 L-glutamate + 26 L-serine + 30 L-isoleucine + 25 L-aspartate + 24 L-threonine + 24 L-lysine + 25 L-proline + 29 L-arginine + 20 L-phenylalanine + 12 L-tyrosine + 12 L-glutamine + 18 L-asparagine + 9 L-histidine + 11 L-methionine + 3 L-cysteine + 6 L-tryptophan, k = 1e-5)
   reaction ProteinDegradation(HipB -> 9 L-leucine + 6 L-alanine + 2 glycine + 1 L-valine + 6 L-glutamate + 8 L-serine + 5 L-isoleucine + 2 L-aspartate + 9 L-threonine + 7 L-lysine + 3 L-proline + 1 L-arginine + 4 L-phenylalanine + 1 L-tyrosine + 9 L-glutamine + 8 L-asparagine + 4 L-methionine + 1 L-cysteine + 2 L-tryptophan, k = 1e-5)
   reaction ProteinDegradation(HisA -> 25 L-leucine + 25 L-alanine + 28 glycine + 33 L-valine + 13 L-glutamate + 11 L-serine + 11 L-isoleucine + 18 L-aspartate + 9 L-threonine + 10 L-lysine + 8 L-proline + 13 L-arginine + 4 L-phenylalanine + 6 L-tyrosine + 14 L-glutamine + 6 L-asparagine + 3 L-histidine + 2 L-methionine + 3 L-cysteine + 3 L-tryptophan, k = 1e-5)
   reaction ProteinDegradation(HisB -> 36 L-leucine + 19 L-alanine + 30 glycine + 21 L-valine + 22 L-glutamate + 14 L-serine + 20 L-isoleucine + 30 L-aspartate + 21 L-threonine + 19 L-lysine + 13 L-proline + 24 L-arginine + 18 L-phenylalanine + 10 L-tyrosine + 17 L-glutamine + 9 L-asparagine + 12 L-histidine + 12 L-methionine + 6 L-cysteine + 2 L-tryptophan, k = 1e-5)
   reaction ProteinDegradation(HisC -> 38 L-leucine + 37 L-alanine + 20 glycine + 28 L-valine + 26 L-glutamate + 18 L-serine + 24 L-isoleucine + 15 L-aspartate + 20 L-threonine + 12 L-lysine + 20 L-proline + 21 L-arginine + 9 L-phenylalanine + 14 L-tyrosine + 21 L-glutamine + 15 L-asparagine + 1 L-histidine + 4 L-methionine + 9 L-cysteine + 4 L-tryptophan, k = 1e-5)
   reaction ProteinDegradation(HisD -> 39 L-leucine + 63 L-alanine + 24 glycine + 36 L-valine + 28 L-glutamate + 34 L-serine + 22 L-isoleucine + 22 L-aspartate + 30 L-threonine + 17 L-lysine + 22 L-proline + 21 L-arginine + 12 L-phenylalanine + 7 L-tyrosine + 23 L-glutamine + 13 L-asparagine + 5 L-histidine + 7 L-methionine + 7 L-cysteine + 2 L-tryptophan, k = 1e-5)
   reaction ProteinDegradation(HisF -> 18 L-leucine + 24 L-alanine + 22 glycine + 27 L-valine + 17 L-glutamate + 11 L-serine + 22 L-isoleucine + 21 L-aspartate + 11 L-threonine + 13 L-lysine + 6 L-proline + 15 L-arginine + 8 L-phenylalanine + 7 L-tyrosine + 11 L-glutamine + 7 L-asparagine + 5 L-histidine + 4 L-methionine + 5 L-cysteine + 4 L-tryptophan, k = 1e-5)
   reaction ProteinDegradation(HisG -> 41 L-leucine + 23 L-alanine + 21 glycine + 16 L-valine + 24 L-glutamate + 17 L-serine + 22 L-isoleucine + 20 L-aspartate + 13 L-threonine + 13 L-lysine + 12 L-proline + 25 L-arginine + 4 L-phenylalanine + 5 L-tyrosine + 11 L-glutamine + 8 L-asparagine + 4 L-histidine + 13 L-methionine + 5 L-cysteine + 2 L-tryptophan, k = 1e-5)
   reaction ProteinDegradation(HisH -> 20 L-leucine + 17 L-alanine + 18 glycine + 16 L-valine + 10 L-glutamate + 7 L-serine + 8 L-isoleucine + 12 L-aspartate + 6 L-threonine + 8 L-lysine + 12 L-proline + 9 L-arginine + 10 L-phenylalanine + 7 L-tyrosine + 9 L-glutamine + 10 L-asparagine + 4 L-histidine + 7 L-methionine + 4 L-cysteine + 2 L-tryptophan, k = 1e-5)
   reaction ProteinDegradation(HisI -> 28 L-leucine + 14 L-alanine + 13 glycine + 13 L-valine + 16 L-glutamate + 11 L-serine + 5 L-isoleucine + 12 L-aspartate + 19 L-threonine + 11 L-lysine + 6 L-proline + 9 L-arginine + 6 L-phenylalanine + 5 L-tyrosine + 11 L-glutamine + 7 L-asparagine + 6 L-histidine + 5 L-methionine + 3 L-cysteine + 3 L-tryptophan, k = 1e-5)
   reaction ProteinDegradation(HisJ -> 23 L-leucine + 26 L-alanine + 21 glycine + 15 L-valine + 18 L-glutamate + 17 L-serine + 15 L-isoleucine + 18 L-aspartate + 14 L-threonine + 24 L-lysine + 9 L-proline + 9 L-arginine + 14 L-phenylalanine + 8 L-tyrosine + 12 L-glutamine + 9 L-asparagine + 1 L-histidine + 4 L-methionine + 2 L-cysteine + 1 L-tryptophan, k = 1e-5)
   reaction ProteinDegradation(HisL -> 1 L-valine + 1 L-aspartate + 1 L-threonine + 1 L-lysine + 1 L-proline + 1 L-arginine + 1 L-phenylalanine + 1 L-glutamine + 7 L-histidine + 1 L-methionine, k = 1e-5)
   reaction ProteinDegradation(HisM -> 33 L-leucine + 24 L-alanine + 13 glycine + 15 L-valine + 9 L-glutamate + 14 L-serine + 23 L-isoleucine + 3 L-aspartate + 19 L-threonine + 7 L-lysine + 9 L-proline + 12 L-arginine + 16 L-phenylalanine + 14 L-tyrosine + 4 L-glutamine + 6 L-asparagine + 5 L-histidine + 4 L-methionine + 3 L-cysteine + 5 L-tryptophan, k = 1e-5)
   reaction ProteinDegradation(HisP -> 30 L-leucine + 15 L-alanine + 21 glycine + 24 L-valine + 22 L-glutamate + 17 L-serine + 13 L-isoleucine + 8 L-aspartate + 9 L-threonine + 16 L-lysine + 9 L-proline + 15 L-arginine + 9 L-phenylalanine + 3 L-tyrosine + 17 L-glutamine + 10 L-asparagine + 9 L-histidine + 8 L-methionine + 1 L-cysteine + 1 L-tryptophan, k = 1e-5)
   reaction ProteinDegradation(HisQ -> 30 L-leucine + 19 L-alanine + 27 glycine + 23 L-valine + 8 L-glutamate + 11 L-serine + 20 L-isoleucine + 5 L-aspartate + 15 L-threonine + 6 L-lysine + 6 L-proline + 10 L-arginine + 15 L-phenylalanine + 9 L-tyrosine + 7 L-glutamine + 5 L-asparagine + 1 L-histidine + 8 L-methionine + 1 L-cysteine + 2 L-tryptophan, k = 1e-5)
   reaction ProteinDegradation(HisS -> 49 L-leucine + 41 L-alanine + 41 glycine + 33 L-valine + 34 L-glutamate + 16 L-serine + 15 L-isoleucine + 22 L-aspartate + 20 L-threonine + 16 L-lysine + 14 L-proline + 32 L-arginine + 12 L-phenylalanine + 15 L-tyrosine + 19 L-glutamine + 17 L-asparagine + 8 L-histidine + 9 L-methionine + 5 L-cysteine + 6 L-tryptophan, k = 1e-5)
   reaction ProteinDegradation(HiuH -> 15 L-leucine + 11 L-alanine + 7 glycine + 11 L-valine + 6 L-glutamate + 8 L-serine + 5 L-isoleucine + 6 L-aspartate + 11 L-threonine + 11 L-lysine + 6 L-proline + 4 L-arginine + 6 L-phenylalanine + 7 L-tyrosine + 8 L-glutamine + 8 L-asparagine + 4 L-histidine + 1 L-methionine + 2 L-tryptophan, k = 1e-5)
   reaction ProteinDegradation(HldD -> 24 L-leucine + 25 L-alanine + 28 glycine + 20 L-valine + 23 L-glutamate + 16 L-serine + 17 L-isoleucine + 21 L-aspartate + 14 L-threonine + 18 L-lysine + 8 L-proline + 11 L-arginine + 21 L-phenylalanine + 19 L-tyrosine + 9 L-glutamine + 19 L-asparagine + 5 L-histidine + 7 L-methionine + 2 L-cysteine + 3 L-tryptophan, k = 1e-5)
   reaction ProteinDegradation(HldE -> 49 L-leucine + 51 L-alanine + 43 glycine + 51 L-valine + 36 L-glutamate + 25 L-serine + 23 L-isoleucine + 25 L-aspartate + 25 L-threonine + 26 L-lysine + 22 L-proline + 25 L-arginine + 12 L-phenylalanine + 8 L-tyrosine + 15 L-glutamine + 18 L-asparagine + 5 L-histidine + 11 L-methionine + 4 L-cysteine + 3 L-tryptophan, k = 1e-5)
   reaction ProteinDegradation(HlyE -> 32 L-leucine + 30 L-alanine + 13 glycine + 21 L-valine + 23 L-glutamate + 20 L-serine + 19 L-isoleucine + 20 L-aspartate + 22 L-threonine + 32 L-lysine + 4 L-proline + 4 L-arginine + 12 L-phenylalanine + 13 L-tyrosine + 16 L-glutamine + 13 L-asparagine + 1 L-histidine + 4 L-methionine + 2 L-cysteine + 2 L-tryptophan, k = 1e-5)
   reaction ProteinDegradation(Hmp -> 34 L-leucine + 43 L-alanine + 32 glycine + 27 L-valine + 29 L-glutamate + 15 L-serine + 16 L-isoleucine + 20 L-aspartate + 21 L-threonine + 21 L-lysine + 21 L-proline + 15 L-arginine + 21 L-phenylalanine + 12 L-tyrosine + 20 L-glutamine + 18 L-asparagine + 13 L-histidine + 10 L-methionine + 2 L-cysteine + 6 L-tryptophan, k = 1e-5)
   reaction ProteinDegradation(Hns -> 14 L-leucine + 15 L-alanine + 6 glycine + 7 L-valine + 19 L-glutamate + 6 L-serine + 6 L-isoleucine + 6 L-aspartate + 9 L-threonine + 12 L-lysine + 3 L-proline + 11 L-arginine + 1 L-phenylalanine + 3 L-tyrosine + 7 L-glutamine + 6 L-asparagine + 4 L-methionine + 1 L-cysteine + 1 L-tryptophan, k = 1e-5)
   reaction ProteinDegradation(HofB -> 61 L-leucine + 42 L-alanine + 31 glycine + 37 L-valine + 27 L-glutamate + 17 L-serine + 26 L-isoleucine + 19 L-aspartate + 34 L-threonine + 9 L-lysine + 27 L-proline + 29 L-arginine + 9 L-phenylalanine + 5 L-tyrosine + 34 L-glutamine + 12 L-asparagine + 20 L-histidine + 8 L-methionine + 10 L-cysteine + 4 L-tryptophan, k = 1e-5)
   reaction ProteinDegradation(HofC -> 70 L-leucine + 40 L-alanine + 27 glycine + 16 L-valine + 17 L-glutamate + 21 L-serine + 27 L-isoleucine + 12 L-aspartate + 24 L-threonine + 14 L-lysine + 16 L-proline + 17 L-arginine + 13 L-phenylalanine + 5 L-tyrosine + 28 L-glutamine + 10 L-asparagine + 10 L-histidine + 18 L-methionine + 4 L-cysteine + 11 L-tryptophan, k = 1e-5)
   reaction ProteinDegradation(HofM -> 33 L-leucine + 32 L-alanine + 14 glycine + 12 L-valine + 15 L-glutamate + 19 L-serine + 10 L-isoleucine + 13 L-aspartate + 10 L-threonine + 8 L-lysine + 18 L-proline + 19 L-arginine + 9 L-phenylalanine + 4 L-tyrosine + 16 L-glutamine + 3 L-asparagine + 5 L-histidine + 6 L-methionine + 3 L-cysteine + 10 L-tryptophan, k = 1e-5)
   reaction ProteinDegradation(HofN -> 30 L-leucine + 18 L-alanine + 6 glycine + 5 L-valine + 10 L-glutamate + 9 L-serine + 8 L-isoleucine + 5 L-aspartate + 14 L-threonine + 3 L-lysine + 6 L-proline + 18 L-arginine + 7 L-phenylalanine + 1 L-tyrosine + 24 L-glutamine + 4 L-asparagine + 3 L-histidine + 2 L-methionine + 6 L-tryptophan, k = 1e-5)
   reaction ProteinDegradation(HofO -> 24 L-leucine + 13 L-alanine + 5 glycine + 7 L-valine + 10 L-glutamate + 14 L-serine + 2 L-isoleucine + 6 L-aspartate + 9 L-threonine + 2 L-lysine + 7 L-proline + 9 L-arginine + 11 L-phenylalanine + 1 L-tyrosine + 7 L-glutamine + 2 L-asparagine + 6 L-histidine + 3 L-methionine + 1 L-cysteine + 7 L-tryptophan, k = 1e-5)
   reaction ProteinDegradation(HofP -> 13 L-leucine + 7 L-alanine + 15 glycine + 7 L-valine + 6 L-glutamate + 4 L-serine + 6 L-isoleucine + 11 L-aspartate + 11 L-threonine + 7 L-lysine + 6 L-proline + 13 L-arginine + 1 L-phenylalanine + 1 L-tyrosine + 9 L-glutamine + 4 L-asparagine + 4 L-methionine + 3 L-cysteine + 6 L-tryptophan, k = 1e-5)
   reaction ProteinDegradation(HofQ -> 54 L-leucine + 38 L-alanine + 30 glycine + 38 L-valine + 28 L-glutamate + 29 L-serine + 22 L-isoleucine + 18 L-aspartate + 23 L-threonine + 23 L-lysine + 15 L-proline + 18 L-arginine + 6 L-phenylalanine + 2 L-tyrosine + 34 L-glutamine + 14 L-asparagine + 8 L-histidine + 6 L-methionine + 6 L-tryptophan, k = 1e-5)
   reaction ProteinDegradation(HokA -> 10 L-leucine + 3 L-alanine + 1 L-valine + 4 L-glutamate + 3 L-serine + 4 L-isoleucine + 1 L-aspartate + 2 L-threonine + 4 L-lysine + 1 L-proline + 2 L-arginine + 4 L-phenylalanine + 2 L-tyrosine + 2 L-glutamine + 1 L-histidine + 2 L-methionine + 3 L-cysteine + 1 L-tryptophan, k = 1e-5)
   reaction ProteinDegradation(HokB -> 9 L-leucine + 3 L-alanine + 1 glycine + 3 L-valine + 2 L-glutamate + 1 L-serine + 4 L-isoleucine + 2 L-aspartate + 6 L-threonine + 2 L-lysine + 1 L-proline + 4 L-arginine + 2 L-phenylalanine + 1 L-tyrosine + 1 L-glutamine + 1 L-asparagine + 1 L-histidine + 2 L-methionine + 3 L-cysteine, k = 1e-5)
   reaction ProteinDegradation(HokC -> 3 L-leucine + 7 L-alanine + 1 glycine + 8 L-valine + 4 L-glutamate + 1 L-serine + 5 L-isoleucine + 1 L-aspartate + 5 L-threonine + 3 L-lysine + 2 L-arginine + 1 L-phenylalanine + 1 L-tyrosine + 2 L-glutamine + 2 L-histidine + 2 L-methionine + 2 L-cysteine, k = 1e-5)
   reaction ProteinDegradation(HokD -> 5 L-leucine + 5 L-alanine + 1 glycine + 7 L-valine + 5 L-glutamate + 5 L-isoleucine + 1 L-aspartate + 6 L-threonine + 3 L-lysine + 1 L-proline + 3 L-arginine + 1 L-phenylalanine + 1 L-tyrosine + 3 L-glutamine + 2 L-methionine + 2 L-cysteine, k = 1e-5)
   reaction ProteinDegradation(HokE -> 9 L-leucine + 5 L-alanine + 2 glycine + 6 L-valine + 4 L-glutamate + 1 L-serine + 2 L-isoleucine + 1 L-aspartate + 4 L-threonine + 5 L-lysine + 1 L-proline + 1 L-arginine + 3 L-phenylalanine + 2 L-tyrosine + 1 L-asparagine + 1 L-methionine + 2 L-cysteine, k = 1e-5)
   reaction ProteinDegradation(HolA -> 70 L-leucine + 37 L-alanine + 15 glycine + 16 L-valine + 20 L-glutamate + 14 L-serine + 8 L-isoleucine + 15 L-aspartate + 16 L-threonine + 10 L-lysine + 13 L-proline + 23 L-arginine + 9 L-phenylalanine + 5 L-tyrosine + 29 L-glutamine + 17 L-asparagine + 9 L-histidine + 5 L-methionine + 5 L-cysteine + 7 L-tryptophan, k = 1e-5)
   reaction ProteinDegradation(HolB -> 56 L-leucine + 43 L-alanine + 21 glycine + 19 L-valine + 18 L-glutamate + 14 L-serine + 7 L-isoleucine + 14 L-aspartate + 17 L-threonine + 8 L-lysine + 20 L-proline + 21 L-arginine + 4 L-phenylalanine + 11 L-tyrosine + 17 L-glutamine + 8 L-asparagine + 15 L-histidine + 6 L-methionine + 7 L-cysteine + 8 L-tryptophan, k = 1e-5)
   reaction ProteinDegradation(HolC -> 13 L-leucine + 19 L-alanine + 7 glycine + 10 L-valine + 12 L-glutamate + 9 L-serine + 5 L-isoleucine + 9 L-aspartate + 8 L-threonine + 7 L-lysine + 6 L-proline + 13 L-arginine + 7 L-phenylalanine + 5 L-tyrosine + 4 L-glutamine + 5 L-asparagine + 1 L-histidine + 1 L-methionine + 2 L-cysteine + 4 L-tryptophan, k = 1e-5)
   reaction ProteinDegradation(HolD -> 19 L-leucine + 15 L-alanine + 6 glycine + 8 L-valine + 5 L-glutamate + 8 L-serine + 6 L-isoleucine + 9 L-aspartate + 9 L-threonine + 1 L-lysine + 11 L-proline + 10 L-arginine + 2 L-phenylalanine + 1 L-tyrosine + 11 L-glutamine + 4 L-asparagine + 3 L-histidine + 3 L-methionine + 2 L-cysteine + 4 L-tryptophan, k = 1e-5)
   reaction ProteinDegradation(HolE -> 10 L-leucine + 9 L-alanine + 1 glycine + 6 L-valine + 8 L-glutamate + 3 L-serine + 2 L-isoleucine + 3 L-aspartate + 1 L-threonine + 6 L-lysine + 4 L-proline + 7 L-arginine + 2 L-phenylalanine + 2 L-tyrosine + 2 L-glutamine + 4 L-asparagine + 2 L-histidine + 3 L-methionine + 1 L-tryptophan, k = 1e-5)
   reaction ProteinDegradation(Hpf -> 9 L-leucine + 9 L-alanine + 5 glycine + 8 L-valine + 7 L-glutamate + 2 L-serine + 6 L-isoleucine + 6 L-aspartate + 7 L-threonine + 9 L-lysine + 3 L-arginine + 3 L-phenylalanine + 3 L-tyrosine + 6 L-glutamine + 5 L-asparagine + 5 L-histidine + 2 L-methionine, k = 1e-5)
   reaction ProteinDegradation(HprR -> 27 L-leucine + 17 L-alanine + 13 glycine + 16 L-valine + 9 L-glutamate + 17 L-serine + 19 L-isoleucine + 20 L-aspartate + 13 L-threonine + 9 L-lysine + 6 L-proline + 18 L-arginine + 6 L-phenylalanine + 5 L-tyrosine + 9 L-glutamine + 6 L-asparagine + 3 L-histidine + 5 L-methionine + 1 L-cysteine + 4 L-tryptophan, k = 1e-5)
   reaction ProteinDegradation(HprS -> 63 L-leucine + 29 L-alanine + 19 glycine + 27 L-valine + 27 L-glutamate + 35 L-serine + 45 L-isoleucine + 23 L-aspartate + 24 L-threonine + 23 L-lysine + 13 L-proline + 27 L-arginine + 11 L-phenylalanine + 12 L-tyrosine + 15 L-glutamine + 35 L-asparagine + 10 L-histidine + 7 L-methionine + 4 L-cysteine + 3 L-tryptophan, k = 1e-5)
   reaction ProteinDegradation(Hpt -> 17 L-leucine + 7 L-alanine + 12 glycine + 17 L-valine + 15 L-glutamate + 14 L-serine + 16 L-isoleucine + 15 L-aspartate + 7 L-threonine + 10 L-lysine + 6 L-proline + 13 L-arginine + 6 L-phenylalanine + 6 L-tyrosine + 3 L-glutamine + 2 L-asparagine + 3 L-histidine + 7 L-methionine + 2 L-cysteine, k = 1e-5)
   reaction ProteinDegradation(HrpA -> 144 L-leucine + 94 L-alanine + 71 glycine + 82 L-valine + 102 L-glutamate + 64 L-serine + 86 L-isoleucine + 83 L-aspartate + 54 L-threonine + 79 L-lysine + 63 L-proline + 108 L-arginine + 42 L-phenylalanine + 34 L-tyrosine + 69 L-glutamine + 43 L-asparagine + 29 L-histidine + 24 L-methionine + 9 L-cysteine + 20 L-tryptophan, k = 1e-5)
   reaction ProteinDegradation(HrpB -> 128 L-leucine + 92 L-alanine + 52 glycine + 46 L-valine + 48 L-glutamate + 44 L-serine + 31 L-isoleucine + 47 L-aspartate + 31 L-threonine + 24 L-lysine + 50 L-proline + 65 L-arginine + 9 L-phenylalanine + 11 L-tyrosine + 56 L-glutamine + 21 L-asparagine + 11 L-histidine + 22 L-methionine + 7 L-cysteine + 14 L-tryptophan, k = 1e-5)
   reaction ProteinDegradation(HscA -> 67 L-leucine + 86 L-alanine + 49 glycine + 53 L-valine + 36 L-glutamate + 38 L-serine + 33 L-isoleucine + 48 L-aspartate + 29 L-threonine + 18 L-lysine + 22 L-proline + 41 L-arginine + 13 L-phenylalanine + 10 L-tyrosine + 32 L-glutamine + 12 L-asparagine + 13 L-histidine + 13 L-methionine + 2 L-cysteine + 1 L-tryptophan, k = 1e-5)
   reaction ProteinDegradation(HscB -> 26 L-leucine + 17 L-alanine + 3 glycine + 5 L-valine + 16 L-glutamate + 9 L-serine + 3 L-isoleucine + 14 L-aspartate + 9 L-threonine + 8 L-lysine + 3 L-proline + 13 L-arginine + 10 L-phenylalanine + 4 L-tyrosine + 17 L-glutamine + 2 L-asparagine + 5 L-histidine + 5 L-methionine + 2 L-tryptophan, k = 1e-5)
   reaction ProteinDegradation(HscC -> 60 L-leucine + 50 L-alanine + 28 glycine + 43 L-valine + 45 L-glutamate + 40 L-serine + 36 L-isoleucine + 34 L-aspartate + 30 L-threonine + 20 L-lysine + 24 L-proline + 38 L-arginine + 16 L-phenylalanine + 16 L-tyrosine + 21 L-glutamine + 26 L-asparagine + 10 L-histidine + 9 L-methionine + 5 L-cysteine + 5 L-tryptophan, k = 1e-5)
   reaction ProteinDegradation(HsdM -> 58 L-leucine + 36 L-alanine + 41 glycine + 28 L-valine + 37 L-glutamate + 25 L-serine + 21 L-isoleucine + 45 L-aspartate + 34 L-threonine + 29 L-lysine + 23 L-proline + 27 L-arginine + 21 L-phenylalanine + 12 L-tyrosine + 23 L-glutamine + 28 L-asparagine + 16 L-histidine + 11 L-methionine + 6 L-cysteine + 8 L-tryptophan, k = 1e-5)
   reaction ProteinDegradation(HsdR -> 111 L-leucine + 94 L-alanine + 57 glycine + 77 L-valine + 94 L-glutamate + 48 L-serine + 64 L-isoleucine + 85 L-aspartate + 68 L-threonine + 72 L-lysine + 43 L-proline + 84 L-arginine + 54 L-phenylalanine + 35 L-tyrosine + 65 L-glutamine + 53 L-asparagine + 23 L-histidine + 18 L-methionine + 12 L-cysteine + 13 L-tryptophan, k = 1e-5)
   reaction ProteinDegradation(HsdS -> 49 L-leucine + 38 L-alanine + 28 glycine + 28 L-valine + 29 L-glutamate + 40 L-serine + 34 L-isoleucine + 17 L-aspartate + 18 L-threonine + 41 L-lysine + 21 L-proline + 24 L-arginine + 21 L-phenylalanine + 8 L-tyrosine + 21 L-glutamine + 27 L-asparagine + 8 L-histidine + 4 L-methionine + 5 L-cysteine + 3 L-tryptophan, k = 1e-5)
   reaction ProteinDegradation(HslJ -> 17 L-leucine + 13 L-alanine + 9 glycine + 8 L-valine + 9 L-glutamate + 10 L-serine + 4 L-isoleucine + 5 L-aspartate + 10 L-threonine + 11 L-lysine + 5 L-proline + 3 L-arginine + 4 L-phenylalanine + 1 L-tyrosine + 6 L-glutamine + 10 L-asparagine + 2 L-histidine + 10 L-methionine + 3 L-cysteine, k = 1e-5)
   reaction ProteinDegradation(HslO -> 33 L-leucine + 22 L-alanine + 19 glycine + 23 L-valine + 26 L-glutamate + 7 L-serine + 12 L-isoleucine + 23 L-aspartate + 20 L-threonine + 7 L-lysine + 14 L-proline + 12 L-arginine + 8 L-phenylalanine + 9 L-tyrosine + 18 L-glutamine + 16 L-asparagine + 8 L-histidine + 8 L-methionine + 6 L-cysteine + 1 L-tryptophan, k = 1e-5)
   reaction ProteinDegradation(HslR -> 13 L-leucine + 14 L-alanine + 5 glycine + 7 L-valine + 15 L-glutamate + 5 L-serine + 4 L-isoleucine + 6 L-aspartate + 7 L-threonine + 14 L-lysine + 6 L-proline + 16 L-arginine + 2 L-phenylalanine + 3 L-tyrosine + 3 L-glutamine + 4 L-asparagine + 3 L-histidine + 4 L-methionine + 2 L-tryptophan, k = 1e-5)
   reaction ProteinDegradation(HslU -> 40 L-leucine + 42 L-alanine + 24 glycine + 28 L-valine + 46 L-glutamate + 22 L-serine + 38 L-isoleucine + 27 L-aspartate + 21 L-threonine + 30 L-lysine + 17 L-proline + 29 L-arginine + 10 L-phenylalanine + 5 L-tyrosine + 23 L-glutamine + 15 L-asparagine + 7 L-histidine + 14 L-methionine + 2 L-cysteine + 3 L-tryptophan, k = 1e-5)
   reaction ProteinDegradation(HslV -> 18 L-leucine + 24 L-alanine + 15 glycine + 13 L-valine + 13 L-glutamate + 5 L-serine + 12 L-isoleucine + 10 L-aspartate + 12 L-threonine + 10 L-lysine + 2 L-proline + 10 L-arginine + 5 L-phenylalanine + 4 L-tyrosine + 4 L-glutamine + 8 L-asparagine + 5 L-histidine + 4 L-methionine + 1 L-cysteine + 1 L-tryptophan, k = 1e-5)
   reaction ProteinDegradation(HspQ -> 13 L-leucine + 8 L-alanine + 5 glycine + 9 L-valine + 9 L-glutamate + 8 L-serine + 4 L-isoleucine + 8 L-aspartate + 2 L-threonine + 2 L-lysine + 8 L-proline + 5 L-arginine + 1 L-phenylalanine + 4 L-tyrosine + 8 L-glutamine + 3 L-asparagine + 4 L-histidine + 3 L-methionine + 1 L-tryptophan, k = 1e-5)
   reaction ProteinDegradation(HsrA -> 67 L-leucine + 48 L-alanine + 37 glycine + 33 L-valine + 8 L-glutamate + 33 L-serine + 42 L-isoleucine + 9 L-aspartate + 37 L-threonine + 11 L-lysine + 22 L-proline + 24 L-arginine + 25 L-phenylalanine + 8 L-tyrosine + 14 L-glutamine + 15 L-asparagine + 6 L-histidine + 26 L-methionine + 3 L-cysteine + 7 L-tryptophan, k = 1e-5)
   reaction ProteinDegradation(HtpG -> 66 L-leucine + 47 L-alanine + 30 glycine + 38 L-valine + 60 L-glutamate + 44 L-serine + 31 L-isoleucine + 51 L-aspartate + 34 L-threonine + 46 L-lysine + 16 L-proline + 37 L-arginine + 26 L-phenylalanine + 18 L-tyrosine + 24 L-glutamine + 19 L-asparagine + 14 L-histidine + 13 L-methionine + 10 L-tryptophan, k = 1e-5)
   reaction ProteinDegradation(HtpX -> 33 L-leucine + 33 L-alanine + 23 glycine + 22 L-valine + 18 L-glutamate + 22 L-serine + 21 L-isoleucine + 7 L-aspartate + 15 L-threonine + 8 L-lysine + 8 L-proline + 16 L-arginine + 14 L-phenylalanine + 4 L-tyrosine + 11 L-glutamine + 11 L-asparagine + 6 L-histidine + 17 L-methionine + 1 L-cysteine + 3 L-tryptophan, k = 1e-5)
   reaction ProteinDegradation(HtrE -> 63 L-leucine + 54 L-alanine + 71 glycine + 51 L-valine + 36 L-glutamate + 98 L-serine + 58 L-isoleucine + 54 L-aspartate + 52 L-threonine + 29 L-lysine + 29 L-proline + 34 L-arginine + 28 L-phenylalanine + 51 L-tyrosine + 47 L-glutamine + 68 L-asparagine + 11 L-histidine + 12 L-methionine + 6 L-cysteine + 13 L-tryptophan, k = 1e-5)
   reaction ProteinDegradation(HtrL -> 23 L-leucine + 12 L-alanine + 16 glycine + 18 L-valine + 13 L-glutamate + 14 L-serine + 24 L-isoleucine + 15 L-aspartate + 15 L-threonine + 27 L-lysine + 10 L-proline + 18 L-arginine + 21 L-phenylalanine + 13 L-tyrosine + 9 L-glutamine + 16 L-asparagine + 4 L-histidine + 7 L-methionine + 4 L-cysteine + 6 L-tryptophan, k = 1e-5)
   reaction ProteinDegradation(HupA -> 7 L-leucine + 15 L-alanine + 6 glycine + 7 L-valine + 7 L-glutamate + 4 L-serine + 5 L-isoleucine + 3 L-aspartate + 7 L-threonine + 11 L-lysine + 2 L-proline + 3 L-arginine + 3 L-phenylalanine + 4 L-glutamine + 4 L-asparagine + 1 L-histidine + 1 L-methionine, k = 1e-5)
   reaction ProteinDegradation(HupB -> 5 L-leucine + 19 L-alanine + 8 glycine + 6 L-valine + 4 L-glutamate + 5 L-serine + 7 L-isoleucine + 6 L-aspartate + 5 L-threonine + 9 L-lysine + 2 L-proline + 5 L-arginine + 3 L-phenylalanine + 2 L-glutamine + 3 L-asparagine + 1 L-methionine, k = 1e-5)
   reaction ProteinDegradation(HxpA -> 24 L-leucine + 31 L-alanine + 17 glycine + 18 L-valine + 16 L-glutamate + 9 L-serine + 13 L-isoleucine + 9 L-aspartate + 11 L-threonine + 8 L-lysine + 14 L-proline + 11 L-arginine + 6 L-phenylalanine + 1 L-tyrosine + 6 L-glutamine + 5 L-asparagine + 8 L-histidine + 3 L-methionine + 3 L-cysteine + 3 L-tryptophan, k = 1e-5)
   reaction ProteinDegradation(HxpB -> 33 L-leucine + 24 L-alanine + 10 glycine + 20 L-valine + 14 L-glutamate + 16 L-serine + 9 L-isoleucine + 18 L-aspartate + 7 L-threonine + 8 L-lysine + 15 L-proline + 15 L-arginine + 4 L-phenylalanine + 3 L-tyrosine + 6 L-glutamine + 4 L-asparagine + 2 L-histidine + 8 L-methionine + 3 L-cysteine + 3 L-tryptophan, k = 1e-5)
   reaction ProteinDegradation(HyaA -> 20 L-leucine + 40 L-alanine + 32 glycine + 23 L-valine + 16 L-glutamate + 21 L-serine + 23 L-isoleucine + 22 L-aspartate + 23 L-threonine + 15 L-lysine + 22 L-proline + 22 L-arginine + 13 L-phenylalanine + 12 L-tyrosine + 16 L-glutamine + 11 L-asparagine + 9 L-histidine + 11 L-methionine + 14 L-cysteine + 7 L-tryptophan, k = 1e-5)
   reaction ProteinDegradation(HyaB -> 48 L-leucine + 52 L-alanine + 51 glycine + 39 L-valine + 29 L-glutamate + 27 L-serine + 41 L-isoleucine + 37 L-aspartate + 28 L-threonine + 22 L-lysine + 34 L-proline + 30 L-arginine + 21 L-phenylalanine + 17 L-tyrosine + 26 L-glutamine + 35 L-asparagine + 16 L-histidine + 16 L-methionine + 12 L-cysteine + 16 L-tryptophan, k = 1e-5)
   reaction ProteinDegradation(HyaC -> 16 L-leucine + 15 L-alanine + 17 glycine + 22 L-valine + 8 L-glutamate + 18 L-serine + 18 L-isoleucine + 6 L-aspartate + 8 L-threonine + 7 L-lysine + 7 L-proline + 13 L-arginine + 18 L-phenylalanine + 16 L-tyrosine + 5 L-glutamine + 6 L-asparagine + 9 L-histidine + 14 L-methionine + 1 L-cysteine + 11 L-tryptophan, k = 1e-5)
   reaction ProteinDegradation(HyaD -> 28 L-leucine + 22 L-alanine + 18 glycine + 12 L-valine + 17 L-glutamate + 11 L-serine + 7 L-isoleucine + 8 L-aspartate + 4 L-threonine + 2 L-lysine + 8 L-proline + 11 L-arginine + 2 L-phenylalanine + 11 L-tyrosine + 11 L-glutamine + 6 L-asparagine + 6 L-histidine + 6 L-methionine + 2 L-cysteine + 3 L-tryptophan, k = 1e-5)
   reaction ProteinDegradation(HyaE -> 14 L-leucine + 9 L-alanine + 10 glycine + 10 L-valine + 9 L-glutamate + 8 L-serine + 5 L-isoleucine + 10 L-aspartate + 7 L-threonine + 1 L-lysine + 10 L-proline + 10 L-arginine + 6 L-phenylalanine + 2 L-tyrosine + 6 L-glutamine + 5 L-asparagine + 1 L-histidine + 4 L-methionine + 5 L-tryptophan, k = 1e-5)
   reaction ProteinDegradation(HyaF -> 44 L-leucine + 24 L-alanine + 16 glycine + 13 L-valine + 23 L-glutamate + 17 L-serine + 15 L-isoleucine + 16 L-aspartate + 12 L-threonine + 3 L-lysine + 23 L-proline + 15 L-arginine + 6 L-phenylalanine + 3 L-tyrosine + 17 L-glutamine + 13 L-asparagine + 9 L-histidine + 4 L-methionine + 8 L-cysteine + 4 L-tryptophan, k = 1e-5)
   reaction ProteinDegradation(HybA -> 30 L-leucine + 20 L-alanine + 30 glycine + 24 L-valine + 17 L-glutamate + 15 L-serine + 9 L-isoleucine + 18 L-aspartate + 19 L-threonine + 23 L-lysine + 22 L-proline + 12 L-arginine + 4 L-phenylalanine + 17 L-tyrosine + 11 L-glutamine + 20 L-asparagine + 11 L-histidine + 7 L-methionine + 17 L-cysteine + 2 L-tryptophan, k = 1e-5)
   reaction ProteinDegradation(HybB -> 62 L-leucine + 29 L-alanine + 35 glycine + 30 L-valine + 12 L-glutamate + 27 L-serine + 31 L-isoleucine + 9 L-aspartate + 11 L-threonine + 12 L-lysine + 20 L-proline + 15 L-arginine + 29 L-phenylalanine + 15 L-tyrosine + 7 L-glutamine + 12 L-asparagine + 7 L-histidine + 14 L-methionine + 5 L-cysteine + 10 L-tryptophan, k = 1e-5)
   reaction ProteinDegradation(HybC -> 45 L-leucine + 46 L-alanine + 42 glycine + 51 L-valine + 30 L-glutamate + 36 L-serine + 39 L-isoleucine + 31 L-aspartate + 33 L-threonine + 29 L-lysine + 30 L-proline + 20 L-arginine + 15 L-phenylalanine + 19 L-tyrosine + 21 L-glutamine + 30 L-asparagine + 18 L-histidine + 11 L-methionine + 8 L-cysteine + 13 L-tryptophan, k = 1e-5)
   reaction ProteinDegradation(HybD -> 23 L-leucine + 16 L-alanine + 13 glycine + 13 L-valine + 16 L-glutamate + 5 L-serine + 16 L-isoleucine + 9 L-aspartate + 8 L-threonine + 5 L-lysine + 10 L-proline + 8 L-arginine + 3 L-phenylalanine + 2 L-tyrosine + 3 L-glutamine + 4 L-asparagine + 4 L-histidine + 6 L-methionine, k = 1e-5)
   reaction ProteinDegradation(HybE -> 17 L-leucine + 10 L-alanine + 12 glycine + 10 L-valine + 10 L-glutamate + 16 L-serine + 7 L-isoleucine + 7 L-aspartate + 10 L-threonine + 3 L-lysine + 12 L-proline + 9 L-arginine + 8 L-phenylalanine + 3 L-tyrosine + 8 L-glutamine + 2 L-asparagine + 4 L-histidine + 8 L-methionine + 3 L-cysteine + 3 L-tryptophan, k = 1e-5)
   reaction ProteinDegradation(HybF -> 8 L-leucine + 9 L-alanine + 5 glycine + 14 L-valine + 11 L-glutamate + 8 L-serine + 8 L-isoleucine + 6 L-aspartate + 3 L-threonine + 3 L-lysine + 2 L-proline + 5 L-arginine + 2 L-phenylalanine + 1 L-tyrosine + 9 L-glutamine + 7 L-histidine + 1 L-methionine + 8 L-cysteine + 3 L-tryptophan, k = 1e-5)
   reaction ProteinDegradation(HybG -> 8 L-leucine + 9 L-alanine + 7 glycine + 9 L-valine + 5 L-glutamate + 2 L-serine + 8 L-isoleucine + 8 L-aspartate + 2 L-threonine + 2 L-lysine + 2 L-proline + 2 L-arginine + 1 L-phenylalanine + 1 L-tyrosine + 5 L-glutamine + 2 L-asparagine + 2 L-histidine + 3 L-methionine + 3 L-cysteine + 1 L-tryptophan, k = 1e-5)
   reaction ProteinDegradation(HybO -> 26 L-leucine + 38 L-alanine + 44 glycine + 29 L-valine + 26 L-glutamate + 16 L-serine + 21 L-isoleucine + 13 L-aspartate + 17 L-threonine + 18 L-lysine + 21 L-proline + 15 L-arginine + 9 L-phenylalanine + 9 L-tyrosine + 11 L-glutamine + 19 L-asparagine + 17 L-histidine + 6 L-methionine + 13 L-cysteine + 4 L-tryptophan, k = 1e-5)
   reaction ProteinDegradation(HycA -> 13 L-leucine + 12 L-alanine + 7 glycine + 10 L-valine + 11 L-glutamate + 9 L-serine + 13 L-isoleucine + 10 L-aspartate + 6 L-threonine + 8 L-lysine + 3 L-proline + 8 L-arginine + 4 L-phenylalanine + 8 L-tyrosine + 10 L-glutamine + 6 L-asparagine + 7 L-histidine + 3 L-methionine + 3 L-cysteine + 2 L-tryptophan, k = 1e-5)
   reaction ProteinDegradation(HycB -> 17 L-leucine + 23 L-alanine + 10 glycine + 14 L-valine + 10 L-glutamate + 12 L-serine + 9 L-isoleucine + 11 L-aspartate + 11 L-threonine + 8 L-lysine + 16 L-proline + 12 L-arginine + 7 L-phenylalanine + 8 L-glutamine + 8 L-asparagine + 6 L-histidine + 4 L-methionine + 16 L-cysteine + 1 L-tryptophan, k = 1e-5)
   reaction ProteinDegradation(HycC -> 103 L-leucine + 80 L-alanine + 64 glycine + 53 L-valine + 13 L-glutamate + 35 L-serine + 42 L-isoleucine + 8 L-aspartate + 21 L-threonine + 17 L-lysine + 26 L-proline + 17 L-arginine + 24 L-phenylalanine + 10 L-tyrosine + 14 L-glutamine + 17 L-asparagine + 11 L-histidine + 23 L-methionine + 13 L-cysteine + 17 L-tryptophan, k = 1e-5)
   reaction ProteinDegradation(HycD -> 49 L-leucine + 33 L-alanine + 28 glycine + 31 L-valine + 11 L-glutamate + 18 L-serine + 20 L-isoleucine + 7 L-aspartate + 16 L-threonine + 5 L-lysine + 16 L-proline + 13 L-arginine + 19 L-phenylalanine + 6 L-tyrosine + 11 L-glutamine + 4 L-asparagine + 2 L-histidine + 10 L-methionine + 2 L-cysteine + 6 L-tryptophan, k = 1e-5)
   reaction ProteinDegradation(HycE -> 55 L-leucine + 33 L-alanine + 42 glycine + 48 L-valine + 39 L-glutamate + 24 L-serine + 24 L-isoleucine + 37 L-aspartate + 31 L-threonine + 24 L-lysine + 31 L-proline + 45 L-arginine + 19 L-phenylalanine + 27 L-tyrosine + 16 L-glutamine + 22 L-asparagine + 15 L-histidine + 21 L-methionine + 8 L-cysteine + 8 L-tryptophan, k = 1e-5)
   reaction ProteinDegradation(HycF -> 13 L-leucine + 17 L-alanine + 7 glycine + 9 L-valine + 17 L-glutamate + 8 L-serine + 10 L-isoleucine + 6 L-aspartate + 10 L-threonine + 13 L-lysine + 9 L-proline + 10 L-arginine + 9 L-phenylalanine + 3 L-tyrosine + 8 L-glutamine + 9 L-asparagine + 4 L-histidine + 2 L-methionine + 14 L-cysteine + 2 L-tryptophan, k = 1e-5)
   reaction ProteinDegradation(HycG -> 23 L-leucine + 25 L-alanine + 23 glycine + 18 L-valine + 16 L-glutamate + 12 L-serine + 17 L-isoleucine + 15 L-aspartate + 8 L-threonine + 9 L-lysine + 18 L-proline + 19 L-arginine + 6 L-phenylalanine + 9 L-tyrosine + 8 L-glutamine + 7 L-asparagine + 6 L-histidine + 6 L-methionine + 7 L-cysteine + 3 L-tryptophan, k = 1e-5)
   reaction ProteinDegradation(HycH -> 13 L-leucine + 16 L-alanine + 5 glycine + 9 L-valine + 11 L-glutamate + 8 L-serine + 9 L-isoleucine + 8 L-aspartate + 5 L-threonine + 5 L-lysine + 4 L-proline + 7 L-arginine + 3 L-phenylalanine + 5 L-tyrosine + 8 L-glutamine + 4 L-asparagine + 5 L-histidine + 6 L-methionine + 2 L-cysteine + 3 L-tryptophan, k = 1e-5)
   reaction ProteinDegradation(HycI -> 14 L-leucine + 12 L-alanine + 16 glycine + 11 L-valine + 13 L-glutamate + 2 L-serine + 14 L-isoleucine + 14 L-aspartate + 7 L-threonine + 4 L-lysine + 10 L-proline + 5 L-arginine + 4 L-phenylalanine + 4 L-tyrosine + 5 L-glutamine + 7 L-asparagine + 1 L-histidine + 9 L-methionine + 2 L-cysteine + 2 L-tryptophan, k = 1e-5)
   reaction ProteinDegradation(HydN -> 8 L-leucine + 20 L-alanine + 9 glycine + 17 L-valine + 10 L-glutamate + 7 L-serine + 10 L-isoleucine + 8 L-aspartate + 8 L-threonine + 8 L-lysine + 8 L-proline + 14 L-arginine + 4 L-phenylalanine + 1 L-tyrosine + 5 L-glutamine + 10 L-asparagine + 5 L-histidine + 5 L-methionine + 18 L-cysteine, k = 1e-5)
   reaction ProteinDegradation(HyfA -> 20 L-leucine + 24 L-alanine + 12 glycine + 15 L-valine + 12 L-glutamate + 11 L-serine + 6 L-isoleucine + 8 L-aspartate + 10 L-threonine + 7 L-lysine + 13 L-proline + 10 L-arginine + 5 L-phenylalanine + 1 L-tyrosine + 16 L-glutamine + 8 L-asparagine + 6 L-histidine + 2 L-methionine + 16 L-cysteine + 3 L-tryptophan, k = 1e-5)
   reaction ProteinDegradation(HyfB -> 113 L-leucine + 89 L-alanine + 51 glycine + 50 L-valine + 17 L-glutamate + 47 L-serine + 43 L-isoleucine + 15 L-aspartate + 29 L-threonine + 14 L-lysine + 27 L-proline + 27 L-arginine + 37 L-phenylalanine + 12 L-tyrosine + 16 L-glutamine + 11 L-asparagine + 16 L-histidine + 33 L-methionine + 9 L-cysteine + 16 L-tryptophan, k = 1e-5)
   reaction ProteinDegradation(HyfC -> 63 L-leucine + 33 L-alanine + 26 glycine + 20 L-valine + 12 L-glutamate + 20 L-serine + 20 L-isoleucine + 6 L-aspartate + 18 L-threonine + 6 L-lysine + 12 L-proline + 14 L-arginine + 21 L-phenylalanine + 4 L-tyrosine + 9 L-glutamine + 3 L-asparagine + 5 L-histidine + 12 L-methionine + 4 L-cysteine + 7 L-tryptophan, k = 1e-5)
   reaction ProteinDegradation(HyfD -> 78 L-leucine + 57 L-alanine + 41 glycine + 39 L-valine + 10 L-glutamate + 35 L-serine + 31 L-isoleucine + 10 L-aspartate + 25 L-threonine + 10 L-lysine + 20 L-proline + 16 L-arginine + 32 L-phenylalanine + 17 L-tyrosine + 12 L-glutamine + 8 L-asparagine + 8 L-histidine + 16 L-methionine + 4 L-cysteine + 10 L-tryptophan, k = 1e-5)
   reaction ProteinDegradation(HyfE -> 40 L-leucine + 27 L-alanine + 12 glycine + 19 L-valine + 5 L-glutamate + 12 L-serine + 17 L-isoleucine + 2 L-aspartate + 10 L-threonine + 7 L-lysine + 8 L-proline + 7 L-arginine + 10 L-phenylalanine + 4 L-tyrosine + 6 L-glutamine + 8 L-asparagine + 3 L-histidine + 10 L-methionine + 6 L-cysteine + 3 L-tryptophan, k = 1e-5)
   reaction ProteinDegradation(HyfF -> 98 L-leucine + 55 L-alanine + 43 glycine + 42 L-valine + 13 L-glutamate + 35 L-serine + 37 L-isoleucine + 11 L-aspartate + 30 L-threonine + 10 L-lysine + 20 L-proline + 18 L-arginine + 30 L-phenylalanine + 12 L-tyrosine + 9 L-glutamine + 12 L-asparagine + 14 L-histidine + 21 L-methionine + 8 L-cysteine + 8 L-tryptophan, k = 1e-5)
   reaction ProteinDegradation(HyfG -> 58 L-leucine + 33 L-alanine + 37 glycine + 45 L-valine + 37 L-glutamate + 27 L-serine + 25 L-isoleucine + 38 L-aspartate + 31 L-threonine + 18 L-lysine + 31 L-proline + 47 L-arginine + 24 L-phenylalanine + 22 L-tyrosine + 16 L-glutamine + 20 L-asparagine + 14 L-histidine + 18 L-methionine + 7 L-cysteine + 7 L-tryptophan, k = 1e-5)
   reaction ProteinDegradation(HyfH -> 20 L-leucine + 22 L-alanine + 6 glycine + 7 L-valine + 9 L-glutamate + 5 L-serine + 7 L-isoleucine + 7 L-aspartate + 15 L-threonine + 8 L-lysine + 11 L-proline + 12 L-arginine + 5 L-phenylalanine + 4 L-tyrosine + 15 L-glutamine + 8 L-asparagine + 1 L-histidine + 4 L-methionine + 13 L-cysteine + 2 L-tryptophan, k = 1e-5)
   reaction ProteinDegradation(HyfI -> 21 L-leucine + 21 L-alanine + 19 glycine + 19 L-valine + 8 L-glutamate + 12 L-serine + 19 L-isoleucine + 18 L-aspartate + 13 L-threonine + 5 L-lysine + 18 L-proline + 23 L-arginine + 7 L-phenylalanine + 7 L-tyrosine + 13 L-glutamine + 4 L-asparagine + 9 L-histidine + 5 L-methionine + 7 L-cysteine + 4 L-tryptophan, k = 1e-5)
   reaction ProteinDegradation(HyfJ -> 13 L-leucine + 15 L-alanine + 5 glycine + 11 L-valine + 13 L-glutamate + 8 L-serine + 10 L-isoleucine + 7 L-aspartate + 7 L-threonine + 4 L-lysine + 4 L-proline + 7 L-arginine + 6 L-phenylalanine + 4 L-tyrosine + 5 L-glutamine + 1 L-asparagine + 5 L-histidine + 6 L-methionine + 3 L-cysteine + 3 L-tryptophan, k = 1e-5)
   reaction ProteinDegradation(HyfR -> 99 L-leucine + 52 L-alanine + 36 glycine + 36 L-valine + 44 L-glutamate + 44 L-serine + 36 L-isoleucine + 40 L-aspartate + 37 L-threonine + 15 L-lysine + 31 L-proline + 53 L-arginine + 21 L-phenylalanine + 7 L-tyrosine + 35 L-glutamine + 26 L-asparagine + 24 L-histidine + 17 L-methionine + 9 L-cysteine + 8 L-tryptophan, k = 1e-5)
   reaction ProteinDegradation(Hyi -> 25 L-leucine + 22 L-alanine + 22 glycine + 8 L-valine + 21 L-glutamate + 6 L-serine + 17 L-isoleucine + 15 L-aspartate + 12 L-threonine + 12 L-lysine + 10 L-proline + 14 L-arginine + 12 L-phenylalanine + 12 L-tyrosine + 8 L-glutamine + 14 L-asparagine + 9 L-histidine + 9 L-methionine + 6 L-cysteine + 4 L-tryptophan, k = 1e-5)
   reaction ProteinDegradation(HypA -> 12 L-leucine + 9 L-alanine + 7 glycine + 8 L-valine + 12 L-glutamate + 4 L-serine + 7 L-isoleucine + 5 L-aspartate + 6 L-threonine + 4 L-lysine + 1 L-proline + 8 L-arginine + 3 L-phenylalanine + 1 L-tyrosine + 11 L-glutamine + 4 L-histidine + 2 L-methionine + 10 L-cysteine + 2 L-tryptophan, k = 1e-5)
   reaction ProteinDegradation(HypB -> 29 L-leucine + 30 L-alanine + 22 glycine + 16 L-valine + 22 L-glutamate + 13 L-serine + 15 L-isoleucine + 16 L-aspartate + 17 L-threonine + 14 L-lysine + 17 L-proline + 15 L-arginine + 8 L-phenylalanine + 4 L-tyrosine + 9 L-glutamine + 15 L-asparagine + 8 L-histidine + 9 L-methionine + 9 L-cysteine + 2 L-tryptophan, k = 1e-5)
   reaction ProteinDegradation(HypC -> 7 L-leucine + 6 L-alanine + 10 glycine + 12 L-valine + 6 L-glutamate + 2 L-serine + 5 L-isoleucine + 9 L-aspartate + 3 L-threonine + 2 L-lysine + 3 L-proline + 4 L-arginine + 2 L-phenylalanine + 1 L-tyrosine + 6 L-glutamine + 4 L-asparagine + 1 L-histidine + 3 L-methionine + 3 L-cysteine + 1 L-tryptophan, k = 1e-5)
   reaction ProteinDegradation(HypD -> 31 L-leucine + 35 L-alanine + 27 glycine + 31 L-valine + 22 L-glutamate + 15 L-serine + 17 L-isoleucine + 19 L-aspartate + 17 L-threonine + 10 L-lysine + 24 L-proline + 22 L-arginine + 21 L-phenylalanine + 9 L-tyrosine + 25 L-glutamine + 10 L-asparagine + 13 L-histidine + 10 L-methionine + 13 L-cysteine + 2 L-tryptophan, k = 1e-5)
   reaction ProteinDegradation(HypE -> 44 L-leucine + 47 L-alanine + 36 glycine + 28 L-valine + 20 L-glutamate + 11 L-serine + 19 L-isoleucine + 17 L-aspartate + 16 L-threonine + 10 L-lysine + 14 L-proline + 15 L-arginine + 9 L-phenylalanine + 3 L-tyrosine + 12 L-glutamine + 13 L-asparagine + 7 L-histidine + 6 L-methionine + 7 L-cysteine + 2 L-tryptophan, k = 1e-5)
   reaction ProteinDegradation(HypF -> 85 L-leucine + 91 L-alanine + 59 glycine + 50 L-valine + 36 L-glutamate + 26 L-serine + 27 L-isoleucine + 39 L-aspartate + 30 L-threonine + 14 L-lysine + 52 L-proline + 47 L-arginine + 24 L-phenylalanine + 14 L-tyrosine + 46 L-glutamine + 28 L-asparagine + 25 L-histidine + 18 L-methionine + 24 L-cysteine + 15 L-tryptophan, k = 1e-5)
   reaction ProteinDegradation(HyuA -> 45 L-leucine + 38 L-alanine + 41 glycine + 28 L-valine + 23 L-glutamate + 23 L-serine + 31 L-isoleucine + 28 L-aspartate + 24 L-threonine + 12 L-lysine + 24 L-proline + 32 L-arginine + 19 L-phenylalanine + 14 L-tyrosine + 21 L-glutamine + 17 L-asparagine + 17 L-histidine + 9 L-methionine + 11 L-cysteine + 4 L-tryptophan, k = 1e-5)
   reaction ProteinDegradation(IaaA -> 31 L-leucine + 47 L-alanine + 39 glycine + 25 L-valine + 25 L-glutamate + 16 L-serine + 13 L-isoleucine + 14 L-aspartate + 19 L-threonine + 9 L-lysine + 10 L-proline + 15 L-arginine + 7 L-phenylalanine + 8 L-tyrosine + 8 L-glutamine + 10 L-asparagine + 6 L-histidine + 13 L-methionine + 5 L-cysteine + 1 L-tryptophan, k = 1e-5)
   reaction ProteinDegradation(IadA -> 40 L-leucine + 37 L-alanine + 40 glycine + 35 L-valine + 21 L-glutamate + 25 L-serine + 27 L-isoleucine + 25 L-aspartate + 26 L-threonine + 15 L-lysine + 21 L-proline + 16 L-arginine + 11 L-phenylalanine + 7 L-tyrosine + 9 L-glutamine + 12 L-asparagine + 10 L-histidine + 6 L-methionine + 6 L-cysteine + 1 L-tryptophan, k = 1e-5)
   reaction ProteinDegradation(Iap -> 32 L-leucine + 40 L-alanine + 27 glycine + 15 L-valine + 15 L-glutamate + 16 L-serine + 19 L-isoleucine + 21 L-aspartate + 23 L-threonine + 19 L-lysine + 15 L-proline + 24 L-arginine + 11 L-phenylalanine + 9 L-tyrosine + 11 L-glutamine + 21 L-asparagine + 10 L-histidine + 10 L-methionine + 4 L-cysteine + 3 L-tryptophan, k = 1e-5)
   reaction ProteinDegradation(IbaG -> 6 L-leucine + 7 L-alanine + 6 glycine + 8 L-valine + 6 L-glutamate + 6 L-serine + 5 L-isoleucine + 4 L-aspartate + 2 L-threonine + 4 L-lysine + 2 L-proline + 4 L-arginine + 3 L-phenylalanine + 3 L-tyrosine + 5 L-glutamine + 5 L-asparagine + 3 L-histidine + 4 L-methionine + 1 L-tryptophan, k = 1e-5)
   reaction ProteinDegradation(IbpA -> 14 L-leucine + 12 L-alanine + 8 glycine + 8 L-valine + 14 L-glutamate + 5 L-serine + 10 L-isoleucine + 6 L-aspartate + 2 L-threonine + 5 L-lysine + 5 L-proline + 11 L-arginine + 6 L-phenylalanine + 7 L-tyrosine + 6 L-glutamine + 13 L-asparagine + 4 L-histidine + 1 L-methionine, k = 1e-5)
   reaction ProteinDegradation(IbpB -> 17 L-leucine + 11 L-alanine + 8 glycine + 3 L-valine + 13 L-glutamate + 10 L-serine + 9 L-isoleucine + 6 L-aspartate + 5 L-threonine + 6 L-lysine + 9 L-proline + 8 L-arginine + 7 L-phenylalanine + 2 L-tyrosine + 9 L-glutamine + 10 L-asparagine + 3 L-histidine + 4 L-methionine + 2 L-tryptophan, k = 1e-5)
   reaction ProteinDegradation(IbsA -> 3 L-leucine + 1 L-alanine + 3 L-valine + 1 L-serine + 4 L-isoleucine + 1 L-lysine + 1 L-phenylalanine + 1 L-tyrosine + 1 L-glutamine + 1 L-histidine + 2 L-methionine, k = 1e-5)
   reaction ProteinDegradation(IbsB -> 4 L-leucine + 1 L-alanine + 3 L-valine + 1 L-serine + 3 L-isoleucine + 1 L-lysine + 1 L-proline + 1 L-phenylalanine + 1 L-tyrosine + 2 L-methionine, k = 1e-5)
   reaction ProteinDegradation(IbsC -> 5 L-leucine + 1 L-alanine + 2 L-valine + 2 L-serine + 4 L-isoleucine + 1 L-arginine + 1 L-phenylalanine + 1 L-tyrosine + 2 L-methionine, k = 1e-5)
   reaction ProteinDegradation(IbsD -> 5 L-leucine + 2 L-alanine + 3 L-valine + 1 L-serine + 3 L-isoleucine + 1 L-lysine + 1 L-phenylalanine + 1 L-tyrosine + 2 L-methionine, k = 1e-5)
   reaction ProteinDegradation(IbsE -> 6 L-leucine + 3 L-valine + 1 L-serine + 2 L-isoleucine + 1 L-threonine + 1 L-lysine + 1 L-proline + 1 L-phenylalanine + 1 L-tyrosine + 2 L-methionine, k = 1e-5)
   reaction ProteinDegradation(Icd -> 31 L-leucine + 38 L-alanine + 40 glycine + 30 L-valine + 35 L-glutamate + 13 L-serine + 37 L-isoleucine + 25 L-aspartate + 18 L-threonine + 31 L-lysine + 20 L-proline + 17 L-arginine + 10 L-phenylalanine + 15 L-tyrosine + 11 L-glutamine + 15 L-asparagine + 5 L-histidine + 13 L-methionine + 6 L-cysteine + 6 L-tryptophan, k = 1e-5)
   reaction ProteinDegradation(IclR -> 30 L-leucine + 33 L-alanine + 22 glycine + 17 L-valine + 17 L-glutamate + 17 L-serine + 15 L-isoleucine + 9 L-aspartate + 17 L-threonine + 11 L-lysine + 11 L-proline + 16 L-arginine + 8 L-phenylalanine + 3 L-tyrosine + 15 L-glutamine + 5 L-asparagine + 13 L-histidine + 10 L-methionine + 3 L-cysteine + 2 L-tryptophan, k = 1e-5)
   reaction ProteinDegradation(IdlP -> 5 L-alanine + 2 glycine + 1 L-valine + 3 L-glutamate + 2 L-serine + 2 L-lysine + 2 L-arginine + 2 L-tyrosine + 3 L-glutamine + 1 L-asparagine + 1 L-histidine + 1 L-methionine + 2 L-cysteine, k = 1e-5)
   reaction ProteinDegradation(IdnD -> 21 L-leucine + 30 L-alanine + 32 glycine + 35 L-valine + 22 L-glutamate + 22 L-serine + 16 L-isoleucine + 14 L-aspartate + 18 L-threonine + 19 L-lysine + 15 L-proline + 10 L-arginine + 16 L-phenylalanine + 8 L-tyrosine + 14 L-glutamine + 13 L-asparagine + 11 L-histidine + 14 L-methionine + 10 L-cysteine + 3 L-tryptophan, k = 1e-5)
   reaction ProteinDegradation(IdnK -> 19 L-leucine + 16 L-alanine + 12 glycine + 8 L-valine + 11 L-glutamate + 15 L-serine + 14 L-isoleucine + 15 L-aspartate + 4 L-threonine + 12 L-lysine + 6 L-proline + 13 L-arginine + 6 L-phenylalanine + 4 L-tyrosine + 10 L-glutamine + 6 L-asparagine + 5 L-histidine + 5 L-methionine + 4 L-cysteine + 2 L-tryptophan, k = 1e-5)
   reaction ProteinDegradation(IdnO -> 20 L-leucine + 31 L-alanine + 21 glycine + 22 L-valine + 17 L-glutamate + 9 L-serine + 20 L-isoleucine + 11 L-aspartate + 14 L-threonine + 13 L-lysine + 8 L-proline + 10 L-arginine + 11 L-phenylalanine + 3 L-tyrosine + 11 L-glutamine + 12 L-asparagine + 8 L-histidine + 7 L-methionine + 3 L-cysteine + 3 L-tryptophan, k = 1e-5)
   reaction ProteinDegradation(IdnR -> 35 L-leucine + 23 L-alanine + 19 glycine + 16 L-valine + 18 L-glutamate + 21 L-serine + 30 L-isoleucine + 21 L-aspartate + 16 L-threonine + 12 L-lysine + 11 L-proline + 23 L-arginine + 8 L-phenylalanine + 13 L-tyrosine + 14 L-glutamine + 21 L-asparagine + 10 L-histidine + 17 L-methionine + 4 L-cysteine, k = 1e-5)
   reaction ProteinDegradation(IdnT -> 58 L-leucine + 52 L-alanine + 44 glycine + 44 L-valine + 13 L-glutamate + 18 L-serine + 47 L-isoleucine + 7 L-aspartate + 34 L-threonine + 9 L-lysine + 21 L-proline + 9 L-arginine + 28 L-phenylalanine + 4 L-tyrosine + 6 L-glutamine + 12 L-asparagine + 9 L-histidine + 16 L-methionine + 3 L-cysteine + 5 L-tryptophan, k = 1e-5)
   reaction ProteinDegradation(IhfA -> 10 L-leucine + 6 L-alanine + 7 glycine + 5 L-valine + 11 L-glutamate + 5 L-serine + 3 L-isoleucine + 6 L-aspartate + 4 L-threonine + 10 L-lysine + 5 L-proline + 10 L-arginine + 6 L-phenylalanine + 1 L-tyrosine + 3 L-glutamine + 5 L-asparagine + 2 L-methionine, k = 1e-5)
   reaction ProteinDegradation(IhfB -> 7 L-leucine + 7 L-alanine + 8 glycine + 4 L-valine + 10 L-glutamate + 5 L-serine + 5 L-isoleucine + 3 L-aspartate + 6 L-threonine + 8 L-lysine + 5 L-proline + 8 L-arginine + 3 L-phenylalanine + 3 L-tyrosine + 3 L-glutamine + 2 L-asparagine + 4 L-histidine + 3 L-methionine, k = 1e-5)
   reaction ProteinDegradation(IleS -> 77 L-leucine + 92 L-alanine + 75 glycine + 74 L-valine + 58 L-glutamate + 47 L-serine + 46 L-isoleucine + 71 L-aspartate + 47 L-threonine + 61 L-lysine + 42 L-proline + 46 L-arginine + 31 L-phenylalanine + 33 L-tyrosine + 31 L-glutamine + 21 L-asparagine + 25 L-histidine + 24 L-methionine + 14 L-cysteine + 23 L-tryptophan, k = 1e-5)
   reaction ProteinDegradation(IlvA -> 59 L-leucine + 60 L-alanine + 46 glycine + 40 L-valine + 38 L-glutamate + 24 L-serine + 20 L-isoleucine + 29 L-aspartate + 16 L-threonine + 21 L-lysine + 21 L-proline + 31 L-arginine + 25 L-phenylalanine + 14 L-tyrosine + 19 L-glutamine + 14 L-asparagine + 16 L-histidine + 12 L-methionine + 7 L-cysteine + 2 L-tryptophan, k = 1e-5)
   reaction ProteinDegradation(IlvB -> 47 L-leucine + 71 L-alanine + 45 glycine + 34 L-valine + 30 L-glutamate + 23 L-serine + 47 L-isoleucine + 29 L-aspartate + 29 L-threonine + 18 L-lysine + 37 L-proline + 24 L-arginine + 17 L-phenylalanine + 10 L-tyrosine + 34 L-glutamine + 19 L-asparagine + 14 L-histidine + 21 L-methionine + 9 L-cysteine + 4 L-tryptophan, k = 1e-5)
   reaction ProteinDegradation(IlvC -> 45 L-leucine + 50 L-alanine + 46 glycine + 31 L-valine + 42 L-glutamate + 21 L-serine + 28 L-isoleucine + 26 L-aspartate + 22 L-threonine + 33 L-lysine + 17 L-proline + 21 L-arginine + 16 L-phenylalanine + 17 L-tyrosine + 21 L-glutamine + 16 L-asparagine + 7 L-histidine + 21 L-methionine + 6 L-cysteine + 5 L-tryptophan, k = 1e-5)
   reaction ProteinDegradation(IlvD -> 55 L-leucine + 70 L-alanine + 63 glycine + 39 L-valine + 28 L-glutamate + 42 L-serine + 34 L-isoleucine + 46 L-aspartate + 32 L-threonine + 32 L-lysine + 22 L-proline + 31 L-arginine + 16 L-phenylalanine + 13 L-tyrosine + 23 L-glutamine + 22 L-asparagine + 11 L-histidine + 22 L-methionine + 12 L-cysteine + 3 L-tryptophan, k = 1e-5)
   reaction ProteinDegradation(IlvE -> 21 L-leucine + 28 L-alanine + 30 glycine + 25 L-valine + 22 L-glutamate + 20 L-serine + 20 L-isoleucine + 16 L-aspartate + 15 L-threonine + 12 L-lysine + 13 L-proline + 18 L-arginine + 13 L-phenylalanine + 11 L-tyrosine + 10 L-glutamine + 10 L-asparagine + 8 L-histidine + 8 L-methionine + 3 L-cysteine + 6 L-tryptophan, k = 1e-5)
   reaction ProteinDegradation(IlvG -> 27 L-leucine + 27 L-alanine + 25 glycine + 23 L-valine + 20 L-glutamate + 19 L-serine + 17 L-isoleucine + 17 L-aspartate + 16 L-threonine + 15 L-lysine + 14 L-proline + 14 L-arginine + 13 L-phenylalanine + 10 L-tyrosine + 10 L-glutamine + 10 L-asparagine + 8 L-histidine + 7 L-methionine + 4 L-cysteine + 4 L-tryptophan, k = 1e-5)
   reaction ProteinDegradation(IlvH -> 18 L-leucine + 9 L-alanine + 14 glycine + 18 L-valine + 12 L-glutamate + 13 L-serine + 13 L-isoleucine + 9 L-aspartate + 9 L-threonine + 8 L-lysine + 3 L-proline + 14 L-arginine + 3 L-phenylalanine + 3 L-tyrosine + 8 L-glutamine + 3 L-asparagine + 2 L-histidine + 4 L-methionine, k = 1e-5)
   reaction ProteinDegradation(IlvI -> 53 L-leucine + 47 L-alanine + 49 glycine + 59 L-valine + 29 L-glutamate + 31 L-serine + 29 L-isoleucine + 30 L-aspartate + 34 L-threonine + 23 L-lysine + 28 L-proline + 24 L-arginine + 12 L-phenylalanine + 19 L-tyrosine + 33 L-glutamine + 17 L-asparagine + 19 L-histidine + 23 L-methionine + 6 L-cysteine + 9 L-tryptophan, k = 1e-5)
   reaction ProteinDegradation(IlvL -> 4 L-leucine + 4 L-alanine + 3 glycine + 6 L-valine + 2 L-serine + 5 L-isoleucine + 1 L-threonine + 1 L-lysine + 2 L-proline + 2 L-arginine + 1 L-methionine + 1 L-cysteine, k = 1e-5)
   reaction ProteinDegradation(IlvM -> 7 L-leucine + 9 L-alanine + 1 glycine + 11 L-valine + 3 L-glutamate + 8 L-serine + 4 L-isoleucine + 3 L-aspartate + 5 L-threonine + 1 L-lysine + 2 L-proline + 7 L-arginine + 3 L-phenylalanine + 7 L-glutamine + 6 L-asparagine + 4 L-histidine + 4 L-methionine + 2 L-cysteine, k = 1e-5)
   reaction ProteinDegradation(IlvN -> 9 L-leucine + 3 L-alanine + 3 glycine + 10 L-valine + 4 L-glutamate + 4 L-serine + 7 L-isoleucine + 8 L-aspartate + 5 L-threonine + 4 L-lysine + 3 L-proline + 5 L-arginine + 5 L-phenylalanine + 8 L-glutamine + 7 L-asparagine + 4 L-histidine + 4 L-methionine + 2 L-cysteine + 1 L-tryptophan, k = 1e-5)
   reaction ProteinDegradation(IlvX -> 1 glycine + 2 L-serine + 2 L-threonine + 1 L-lysine + 2 L-arginine + 3 L-phenylalanine + 3 L-asparagine + 1 L-methionine + 1 L-cysteine, k = 1e-5)
   reaction ProteinDegradation(IlvY -> 34 L-leucine + 26 L-alanine + 15 glycine + 25 L-valine + 24 L-glutamate + 17 L-serine + 14 L-isoleucine + 12 L-aspartate + 15 L-threonine + 11 L-lysine + 21 L-proline + 22 L-arginine + 11 L-phenylalanine + 3 L-tyrosine + 13 L-glutamine + 8 L-asparagine + 10 L-histidine + 9 L-methionine + 4 L-cysteine + 3 L-tryptophan, k = 1e-5)
   reaction ProteinDegradation(InaA -> 12 L-leucine + 21 L-alanine + 12 glycine + 20 L-valine + 19 L-glutamate + 8 L-serine + 11 L-isoleucine + 9 L-aspartate + 5 L-threonine + 16 L-lysine + 7 L-proline + 18 L-arginine + 8 L-phenylalanine + 12 L-tyrosine + 6 L-glutamine + 7 L-asparagine + 9 L-histidine + 7 L-methionine + 3 L-cysteine + 6 L-tryptophan, k = 1e-5)
   reaction ProteinDegradation(InfA -> 6 L-leucine + 2 L-alanine + 5 glycine + 7 L-valine + 6 L-glutamate + 3 L-serine + 5 L-isoleucine + 3 L-aspartate + 7 L-threonine + 5 L-lysine + 2 L-proline + 6 L-arginine + 2 L-phenylalanine + 2 L-tyrosine + 1 L-glutamine + 4 L-asparagine + 2 L-histidine + 4 L-methionine, k = 1e-5)
   reaction ProteinDegradation(InfB -> 46 L-leucine + 85 L-alanine + 63 glycine + 75 L-valine + 77 L-glutamate + 34 L-serine + 42 L-isoleucine + 38 L-aspartate + 32 L-threonine + 49 L-lysine + 18 L-proline + 51 L-arginine + 13 L-phenylalanine + 11 L-tyrosine + 28 L-glutamine + 25 L-asparagine + 14 L-histidine + 20 L-methionine + 3 L-cysteine + 2 L-tryptophan, k = 1e-5)
   reaction ProteinDegradation(InfC -> 15 L-leucine + 10 L-alanine + 14 glycine + 14 L-valine + 21 L-glutamate + 7 L-serine + 12 L-isoleucine + 7 L-aspartate + 5 L-threonine + 21 L-lysine + 7 L-proline + 15 L-arginine + 5 L-phenylalanine + 3 L-tyrosine + 12 L-glutamine + 4 L-asparagine + 1 L-histidine + 6 L-methionine + 1 L-cysteine, k = 1e-5)
   reaction ProteinDegradation(InsA1 -> 5 L-leucine + 7 L-alanine + 9 glycine + 5 L-valine + 10 L-serine + 5 L-isoleucine + 2 L-aspartate + 8 L-threonine + 4 L-lysine + 2 L-proline + 8 L-arginine + 1 L-phenylalanine + 2 L-tyrosine + 5 L-glutamine + 4 L-asparagine + 4 L-histidine + 4 L-methionine + 5 L-cysteine + 1 L-tryptophan, k = 1e-5)
   reaction ProteinDegradation(InsA2 -> 4 L-leucine + 7 L-alanine + 9 glycine + 5 L-valine + 10 L-serine + 5 L-isoleucine + 2 L-aspartate + 8 L-threonine + 4 L-lysine + 2 L-proline + 8 L-arginine + 2 L-phenylalanine + 2 L-tyrosine + 5 L-glutamine + 4 L-asparagine + 4 L-histidine + 4 L-methionine + 5 L-cysteine + 1 L-tryptophan, k = 1e-5)
   reaction ProteinDegradation(InsA3 -> 4 L-leucine + 7 L-alanine + 9 glycine + 5 L-valine + 10 L-serine + 5 L-isoleucine + 2 L-aspartate + 8 L-threonine + 4 L-lysine + 2 L-proline + 8 L-arginine + 2 L-phenylalanine + 2 L-tyrosine + 5 L-glutamine + 4 L-asparagine + 4 L-histidine + 4 L-methionine + 5 L-cysteine + 1 L-tryptophan, k = 1e-5)
   reaction ProteinDegradation(InsA4 -> 4 L-leucine + 7 L-alanine + 9 glycine + 5 L-valine + 10 L-serine + 5 L-isoleucine + 2 L-aspartate + 8 L-threonine + 4 L-lysine + 2 L-proline + 8 L-arginine + 2 L-phenylalanine + 2 L-tyrosine + 5 L-glutamine + 4 L-asparagine + 4 L-histidine + 4 L-methionine + 5 L-cysteine + 1 L-tryptophan, k = 1e-5)
   reaction ProteinDegradation(InsA5 -> 5 L-leucine + 7 L-alanine + 9 glycine + 5 L-valine + 10 L-serine + 5 L-isoleucine + 2 L-aspartate + 8 L-threonine + 4 L-lysine + 2 L-proline + 8 L-arginine + 1 L-phenylalanine + 2 L-tyrosine + 5 L-glutamine + 4 L-asparagine + 4 L-histidine + 4 L-methionine + 5 L-cysteine + 1 L-tryptophan, k = 1e-5)
   reaction ProteinDegradation(InsA6 -> 5 L-leucine + 7 L-alanine + 9 glycine + 5 L-valine + 10 L-serine + 5 L-isoleucine + 2 L-aspartate + 8 L-threonine + 4 L-lysine + 2 L-proline + 8 L-arginine + 1 L-phenylalanine + 2 L-tyrosine + 5 L-glutamine + 4 L-asparagine + 4 L-histidine + 4 L-methionine + 5 L-cysteine + 1 L-tryptophan, k = 1e-5)
   reaction ProteinDegradation(InsA7 -> 5 L-leucine + 7 L-alanine + 9 glycine + 5 L-valine + 1 L-glutamate + 10 L-serine + 5 L-isoleucine + 1 L-aspartate + 6 L-threonine + 5 L-lysine + 3 L-proline + 9 L-arginine + 1 L-phenylalanine + 2 L-tyrosine + 5 L-glutamine + 4 L-asparagine + 3 L-histidine + 4 L-methionine + 5 L-cysteine + 1 L-tryptophan, k = 1e-5)
   reaction ProteinDegradation(InsA9 -> 5 L-leucine + 7 L-alanine + 9 glycine + 5 L-valine + 10 L-serine + 5 L-isoleucine + 2 L-aspartate + 8 L-threonine + 4 L-lysine + 2 L-proline + 8 L-arginine + 1 L-phenylalanine + 2 L-tyrosine + 5 L-glutamine + 4 L-asparagine + 4 L-histidine + 4 L-methionine + 5 L-cysteine + 1 L-tryptophan, k = 1e-5)
   reaction ProteinDegradation(InsB1 -> 18 L-leucine + 6 L-alanine + 11 glycine + 12 L-valine + 6 L-glutamate + 15 L-serine + 7 L-isoleucine + 7 L-aspartate + 7 L-threonine + 11 L-lysine + 7 L-proline + 15 L-arginine + 5 L-phenylalanine + 8 L-tyrosine + 8 L-glutamine + 4 L-asparagine + 9 L-histidine + 5 L-methionine + 1 L-cysteine + 5 L-tryptophan, k = 1e-5)
   reaction ProteinDegradation(InsB2 -> 16 L-leucine + 6 L-alanine + 11 glycine + 12 L-valine + 6 L-glutamate + 12 L-serine + 7 L-isoleucine + 7 L-aspartate + 6 L-threonine + 11 L-lysine + 9 L-proline + 17 L-arginine + 6 L-phenylalanine + 8 L-tyrosine + 9 L-glutamine + 4 L-asparagine + 9 L-histidine + 5 L-methionine + 1 L-cysteine + 5 L-tryptophan, k = 1e-5)
   reaction ProteinDegradation(InsB3 -> 16 L-leucine + 6 L-alanine + 11 glycine + 12 L-valine + 6 L-glutamate + 12 L-serine + 7 L-isoleucine + 7 L-aspartate + 6 L-threonine + 11 L-lysine + 9 L-proline + 17 L-arginine + 6 L-phenylalanine + 8 L-tyrosine + 9 L-glutamine + 4 L-asparagine + 9 L-histidine + 5 L-methionine + 1 L-cysteine + 5 L-tryptophan, k = 1e-5)
   reaction ProteinDegradation(InsB4 -> 17 L-leucine + 6 L-alanine + 11 glycine + 12 L-valine + 6 L-glutamate + 13 L-serine + 7 L-isoleucine + 7 L-aspartate + 6 L-threonine + 11 L-lysine + 9 L-proline + 16 L-arginine + 6 L-phenylalanine + 9 L-tyrosine + 8 L-glutamine + 4 L-asparagine + 8 L-histidine + 5 L-methionine + 1 L-cysteine + 5 L-tryptophan, k = 1e-5)
   reaction ProteinDegradation(InsB5 -> 18 L-leucine + 6 L-alanine + 11 glycine + 12 L-valine + 6 L-glutamate + 15 L-serine + 7 L-isoleucine + 7 L-aspartate + 7 L-threonine + 11 L-lysine + 7 L-proline + 15 L-arginine + 5 L-phenylalanine + 8 L-tyrosine + 8 L-glutamine + 4 L-asparagine + 9 L-histidine + 5 L-methionine + 1 L-cysteine + 5 L-tryptophan, k = 1e-5)
   reaction ProteinDegradation(InsB6 -> 18 L-leucine + 6 L-alanine + 11 glycine + 12 L-valine + 6 L-glutamate + 15 L-serine + 7 L-isoleucine + 7 L-aspartate + 7 L-threonine + 11 L-lysine + 7 L-proline + 15 L-arginine + 5 L-phenylalanine + 8 L-tyrosine + 8 L-glutamine + 4 L-asparagine + 9 L-histidine + 5 L-methionine + 1 L-cysteine + 5 L-tryptophan, k = 1e-5)
   reaction ProteinDegradation(InsB9 -> 18 L-leucine + 6 L-alanine + 11 glycine + 12 L-valine + 6 L-glutamate + 15 L-serine + 7 L-isoleucine + 7 L-aspartate + 7 L-threonine + 11 L-lysine + 7 L-proline + 15 L-arginine + 5 L-phenylalanine + 8 L-tyrosine + 8 L-glutamine + 4 L-asparagine + 9 L-histidine + 5 L-methionine + 1 L-cysteine + 5 L-tryptophan, k = 1e-5)
   reaction ProteinDegradation(InsC1 -> 13 L-leucine + 15 L-alanine + 9 glycine + 9 L-valine + 12 L-glutamate + 5 L-serine + 5 L-isoleucine + 2 L-aspartate + 5 L-threonine + 10 L-lysine + 5 L-proline + 8 L-arginine + 2 L-phenylalanine + 2 L-tyrosine + 10 L-glutamine + 1 L-asparagine + 2 L-histidine + 4 L-methionine + 2 L-tryptophan, k = 1e-5)
   reaction ProteinDegradation(InsC2 -> 13 L-leucine + 15 L-alanine + 9 glycine + 9 L-valine + 12 L-glutamate + 5 L-serine + 5 L-isoleucine + 2 L-aspartate + 5 L-threonine + 10 L-lysine + 5 L-proline + 8 L-arginine + 2 L-phenylalanine + 2 L-tyrosine + 10 L-glutamine + 1 L-asparagine + 2 L-histidine + 4 L-methionine + 2 L-tryptophan, k = 1e-5)
   reaction ProteinDegradation(InsC3 -> 13 L-leucine + 15 L-alanine + 9 glycine + 9 L-valine + 12 L-glutamate + 5 L-serine + 5 L-isoleucine + 2 L-aspartate + 5 L-threonine + 10 L-lysine + 5 L-proline + 8 L-arginine + 2 L-phenylalanine + 2 L-tyrosine + 10 L-glutamine + 1 L-asparagine + 2 L-histidine + 4 L-methionine + 2 L-tryptophan, k = 1e-5)
   reaction ProteinDegradation(InsC4 -> 13 L-leucine + 15 L-alanine + 9 glycine + 9 L-valine + 12 L-glutamate + 5 L-serine + 5 L-isoleucine + 2 L-aspartate + 5 L-threonine + 10 L-lysine + 5 L-proline + 8 L-arginine + 2 L-phenylalanine + 2 L-tyrosine + 10 L-glutamine + 1 L-asparagine + 2 L-histidine + 4 L-methionine + 2 L-tryptophan, k = 1e-5)
   reaction ProteinDegradation(InsC5 -> 13 L-leucine + 15 L-alanine + 9 glycine + 9 L-valine + 12 L-glutamate + 5 L-serine + 5 L-isoleucine + 2 L-aspartate + 5 L-threonine + 10 L-lysine + 5 L-proline + 8 L-arginine + 2 L-phenylalanine + 2 L-tyrosine + 10 L-glutamine + 1 L-asparagine + 2 L-histidine + 4 L-methionine + 2 L-tryptophan, k = 1e-5)
   reaction ProteinDegradation(InsC6 -> 13 L-leucine + 15 L-alanine + 9 glycine + 9 L-valine + 12 L-glutamate + 5 L-serine + 5 L-isoleucine + 2 L-aspartate + 5 L-threonine + 10 L-lysine + 5 L-proline + 8 L-arginine + 2 L-phenylalanine + 2 L-tyrosine + 10 L-glutamine + 1 L-asparagine + 2 L-histidine + 4 L-methionine + 2 L-tryptophan, k = 1e-5)
   reaction ProteinDegradation(InsD1 -> 28 L-leucine + 26 L-alanine + 19 glycine + 19 L-valine + 19 L-glutamate + 19 L-serine + 11 L-isoleucine + 18 L-aspartate + 14 L-threonine + 9 L-lysine + 13 L-proline + 37 L-arginine + 8 L-phenylalanine + 8 L-tyrosine + 7 L-glutamine + 14 L-asparagine + 9 L-histidine + 7 L-methionine + 9 L-cysteine + 7 L-tryptophan, k = 1e-5)
   reaction ProteinDegradation(InsD2 -> 28 L-leucine + 26 L-alanine + 19 glycine + 19 L-valine + 19 L-glutamate + 19 L-serine + 11 L-isoleucine + 18 L-aspartate + 14 L-threonine + 9 L-lysine + 13 L-proline + 37 L-arginine + 8 L-phenylalanine + 8 L-tyrosine + 7 L-glutamine + 14 L-asparagine + 9 L-histidine + 7 L-methionine + 9 L-cysteine + 7 L-tryptophan, k = 1e-5)
   reaction ProteinDegradation(InsD3 -> 28 L-leucine + 26 L-alanine + 19 glycine + 19 L-valine + 19 L-glutamate + 19 L-serine + 11 L-isoleucine + 18 L-aspartate + 14 L-threonine + 9 L-lysine + 13 L-proline + 37 L-arginine + 8 L-phenylalanine + 8 L-tyrosine + 7 L-glutamine + 14 L-asparagine + 9 L-histidine + 7 L-methionine + 9 L-cysteine + 7 L-tryptophan, k = 1e-5)
   reaction ProteinDegradation(InsD4 -> 28 L-leucine + 26 L-alanine + 19 glycine + 19 L-valine + 19 L-glutamate + 19 L-serine + 11 L-isoleucine + 18 L-aspartate + 14 L-threonine + 9 L-lysine + 13 L-proline + 37 L-arginine + 8 L-phenylalanine + 8 L-tyrosine + 7 L-glutamine + 14 L-asparagine + 9 L-histidine + 7 L-methionine + 9 L-cysteine + 7 L-tryptophan, k = 1e-5)
   reaction ProteinDegradation(InsD5 -> 28 L-leucine + 26 L-alanine + 19 glycine + 19 L-valine + 19 L-glutamate + 19 L-serine + 11 L-isoleucine + 18 L-aspartate + 14 L-threonine + 9 L-lysine + 13 L-proline + 37 L-arginine + 8 L-phenylalanine + 8 L-tyrosine + 7 L-glutamine + 14 L-asparagine + 9 L-histidine + 7 L-methionine + 9 L-cysteine + 7 L-tryptophan, k = 1e-5)
   reaction ProteinDegradation(InsD6 -> 28 L-leucine + 26 L-alanine + 19 glycine + 19 L-valine + 19 L-glutamate + 19 L-serine + 11 L-isoleucine + 18 L-aspartate + 14 L-threonine + 9 L-lysine + 13 L-proline + 37 L-arginine + 8 L-phenylalanine + 8 L-tyrosine + 7 L-glutamine + 14 L-asparagine + 9 L-histidine + 7 L-methionine + 9 L-cysteine + 7 L-tryptophan, k = 1e-5)
   reaction ProteinDegradation(InsD8 -> 27 L-leucine + 27 L-alanine + 25 glycine + 23 L-valine + 20 L-glutamate + 19 L-serine + 17 L-isoleucine + 17 L-aspartate + 16 L-threonine + 15 L-lysine + 14 L-proline + 14 L-arginine + 13 L-phenylalanine + 10 L-tyrosine + 10 L-glutamine + 10 L-asparagine + 8 L-histidine + 7 L-methionine + 4 L-cysteine + 4 L-tryptophan, k = 1e-5)
   reaction ProteinDegradation(InsE1 -> 11 L-leucine + 11 L-alanine + 1 glycine + 2 L-valine + 12 L-glutamate + 10 L-serine + 3 L-isoleucine + 1 L-aspartate + 7 L-threonine + 10 L-lysine + 2 L-proline + 10 L-arginine + 2 L-phenylalanine + 3 L-tyrosine + 8 L-glutamine + 2 L-asparagine + 1 L-histidine + 2 L-methionine + 1 L-tryptophan, k = 1e-5)
   reaction ProteinDegradation(InsE2 -> 11 L-leucine + 11 L-alanine + 1 glycine + 2 L-valine + 12 L-glutamate + 10 L-serine + 3 L-isoleucine + 1 L-aspartate + 7 L-threonine + 10 L-lysine + 2 L-proline + 10 L-arginine + 2 L-phenylalanine + 3 L-tyrosine + 8 L-glutamine + 2 L-asparagine + 1 L-histidine + 2 L-methionine + 1 L-tryptophan, k = 1e-5)
   reaction ProteinDegradation(InsE3 -> 11 L-leucine + 11 L-alanine + 1 glycine + 2 L-valine + 12 L-glutamate + 10 L-serine + 3 L-isoleucine + 1 L-aspartate + 7 L-threonine + 10 L-lysine + 2 L-proline + 10 L-arginine + 2 L-phenylalanine + 3 L-tyrosine + 8 L-glutamine + 2 L-asparagine + 1 L-histidine + 2 L-methionine + 1 L-tryptophan, k = 1e-5)
   reaction ProteinDegradation(InsE4 -> 11 L-leucine + 11 L-alanine + 1 glycine + 2 L-valine + 12 L-glutamate + 10 L-serine + 3 L-isoleucine + 1 L-aspartate + 7 L-threonine + 10 L-lysine + 2 L-proline + 10 L-arginine + 2 L-phenylalanine + 3 L-tyrosine + 8 L-glutamine + 2 L-asparagine + 1 L-histidine + 2 L-methionine + 1 L-tryptophan, k = 1e-5)
   reaction ProteinDegradation(InsE5 -> 11 L-leucine + 11 L-alanine + 1 glycine + 2 L-valine + 12 L-glutamate + 10 L-serine + 3 L-isoleucine + 1 L-aspartate + 7 L-threonine + 10 L-lysine + 2 L-proline + 10 L-arginine + 2 L-phenylalanine + 3 L-tyrosine + 8 L-glutamine + 2 L-asparagine + 1 L-histidine + 2 L-methionine + 1 L-tryptophan, k = 1e-5)
   reaction ProteinDegradation(InsF1 -> 21 L-leucine + 26 L-alanine + 16 glycine + 17 L-valine + 13 L-glutamate + 22 L-serine + 11 L-isoleucine + 11 L-aspartate + 11 L-threonine + 13 L-lysine + 8 L-proline + 32 L-arginine + 12 L-phenylalanine + 13 L-tyrosine + 16 L-glutamine + 10 L-asparagine + 9 L-histidine + 7 L-methionine + 11 L-cysteine + 9 L-tryptophan, k = 1e-5)
   reaction ProteinDegradation(InsF2 -> 21 L-leucine + 26 L-alanine + 16 glycine + 17 L-valine + 13 L-glutamate + 22 L-serine + 11 L-isoleucine + 11 L-aspartate + 11 L-threonine + 13 L-lysine + 8 L-proline + 32 L-arginine + 12 L-phenylalanine + 13 L-tyrosine + 16 L-glutamine + 10 L-asparagine + 9 L-histidine + 7 L-methionine + 11 L-cysteine + 9 L-tryptophan, k = 1e-5)
   reaction ProteinDegradation(InsF3 -> 21 L-leucine + 26 L-alanine + 16 glycine + 17 L-valine + 13 L-glutamate + 22 L-serine + 11 L-isoleucine + 11 L-aspartate + 11 L-threonine + 13 L-lysine + 8 L-proline + 32 L-arginine + 12 L-phenylalanine + 13 L-tyrosine + 16 L-glutamine + 10 L-asparagine + 9 L-histidine + 7 L-methionine + 11 L-cysteine + 9 L-tryptophan, k = 1e-5)
   reaction ProteinDegradation(InsF4 -> 21 L-leucine + 26 L-alanine + 16 glycine + 17 L-valine + 13 L-glutamate + 22 L-serine + 11 L-isoleucine + 11 L-aspartate + 11 L-threonine + 13 L-lysine + 8 L-proline + 32 L-arginine + 12 L-phenylalanine + 13 L-tyrosine + 16 L-glutamine + 10 L-asparagine + 9 L-histidine + 7 L-methionine + 11 L-cysteine + 9 L-tryptophan, k = 1e-5)
   reaction ProteinDegradation(InsF5 -> 21 L-leucine + 26 L-alanine + 16 glycine + 17 L-valine + 13 L-glutamate + 22 L-serine + 11 L-isoleucine + 11 L-aspartate + 11 L-threonine + 13 L-lysine + 8 L-proline + 32 L-arginine + 12 L-phenylalanine + 13 L-tyrosine + 16 L-glutamine + 10 L-asparagine + 9 L-histidine + 7 L-methionine + 11 L-cysteine + 9 L-tryptophan, k = 1e-5)
   reaction ProteinDegradation(InsG -> 58 L-leucine + 31 L-alanine + 30 glycine + 24 L-valine + 28 L-glutamate + 23 L-serine + 14 L-isoleucine + 14 L-aspartate + 27 L-threonine + 25 L-lysine + 27 L-proline + 36 L-arginine + 8 L-phenylalanine + 12 L-tyrosine + 20 L-glutamine + 13 L-asparagine + 13 L-histidine + 22 L-methionine + 6 L-cysteine + 11 L-tryptophan, k = 1e-5)
   reaction ProteinDegradation(InsH1 -> 32 L-leucine + 28 L-alanine + 16 glycine + 12 L-valine + 23 L-glutamate + 16 L-serine + 17 L-isoleucine + 14 L-aspartate + 17 L-threonine + 19 L-lysine + 12 L-proline + 26 L-arginine + 14 L-phenylalanine + 7 L-tyrosine + 22 L-glutamine + 15 L-asparagine + 14 L-histidine + 15 L-methionine + 1 L-cysteine + 6 L-tryptophan, k = 1e-5)
   reaction ProteinDegradation(InsH10 -> 32 L-leucine + 28 L-alanine + 16 glycine + 12 L-valine + 23 L-glutamate + 16 L-serine + 17 L-isoleucine + 14 L-aspartate + 17 L-threonine + 19 L-lysine + 12 L-proline + 26 L-arginine + 14 L-phenylalanine + 7 L-tyrosine + 22 L-glutamine + 15 L-asparagine + 14 L-histidine + 15 L-methionine + 1 L-cysteine + 6 L-tryptophan, k = 1e-5)
   reaction ProteinDegradation(InsH11 -> 32 L-leucine + 28 L-alanine + 16 glycine + 12 L-valine + 23 L-glutamate + 16 L-serine + 17 L-isoleucine + 14 L-aspartate + 17 L-threonine + 19 L-lysine + 12 L-proline + 26 L-arginine + 14 L-phenylalanine + 7 L-tyrosine + 22 L-glutamine + 15 L-asparagine + 14 L-histidine + 15 L-methionine + 1 L-cysteine + 6 L-tryptophan, k = 1e-5)
   reaction ProteinDegradation(InsH2 -> 32 L-leucine + 28 L-alanine + 16 glycine + 12 L-valine + 23 L-glutamate + 16 L-serine + 17 L-isoleucine + 14 L-aspartate + 17 L-threonine + 19 L-lysine + 12 L-proline + 26 L-arginine + 14 L-phenylalanine + 7 L-tyrosine + 22 L-glutamine + 15 L-asparagine + 14 L-histidine + 15 L-methionine + 1 L-cysteine + 6 L-tryptophan, k = 1e-5)
   reaction ProteinDegradation(InsH21 -> 32 L-leucine + 28 L-alanine + 16 glycine + 12 L-valine + 23 L-glutamate + 16 L-serine + 17 L-isoleucine + 14 L-aspartate + 17 L-threonine + 19 L-lysine + 12 L-proline + 26 L-arginine + 14 L-phenylalanine + 7 L-tyrosine + 22 L-glutamine + 15 L-asparagine + 14 L-histidine + 15 L-methionine + 1 L-cysteine + 6 L-tryptophan, k = 1e-5)
   reaction ProteinDegradation(InsH3 -> 32 L-leucine + 28 L-alanine + 16 glycine + 12 L-valine + 23 L-glutamate + 16 L-serine + 17 L-isoleucine + 14 L-aspartate + 17 L-threonine + 19 L-lysine + 12 L-proline + 26 L-arginine + 14 L-phenylalanine + 7 L-tyrosine + 22 L-glutamine + 15 L-asparagine + 14 L-histidine + 15 L-methionine + 1 L-cysteine + 6 L-tryptophan, k = 1e-5)
   reaction ProteinDegradation(InsH4 -> 32 L-leucine + 28 L-alanine + 16 glycine + 12 L-valine + 23 L-glutamate + 16 L-serine + 17 L-isoleucine + 14 L-aspartate + 17 L-threonine + 19 L-lysine + 12 L-proline + 26 L-arginine + 14 L-phenylalanine + 7 L-tyrosine + 22 L-glutamine + 15 L-asparagine + 14 L-histidine + 15 L-methionine + 1 L-cysteine + 6 L-tryptophan, k = 1e-5)
   reaction ProteinDegradation(InsH5 -> 32 L-leucine + 28 L-alanine + 16 glycine + 12 L-valine + 22 L-glutamate + 15 L-serine + 17 L-isoleucine + 14 L-aspartate + 19 L-threonine + 20 L-lysine + 12 L-proline + 25 L-arginine + 14 L-phenylalanine + 7 L-tyrosine + 23 L-glutamine + 16 L-asparagine + 12 L-histidine + 15 L-methionine + 1 L-cysteine + 6 L-tryptophan, k = 1e-5)
   reaction ProteinDegradation(InsH6 -> 32 L-leucine + 28 L-alanine + 16 glycine + 12 L-valine + 23 L-glutamate + 16 L-serine + 17 L-isoleucine + 14 L-aspartate + 17 L-threonine + 20 L-lysine + 12 L-proline + 25 L-arginine + 14 L-phenylalanine + 7 L-tyrosine + 22 L-glutamine + 15 L-asparagine + 14 L-histidine + 15 L-methionine + 1 L-cysteine + 6 L-tryptophan, k = 1e-5)
   reaction ProteinDegradation(InsH7 -> 32 L-leucine + 28 L-alanine + 16 glycine + 12 L-valine + 23 L-glutamate + 16 L-serine + 17 L-isoleucine + 14 L-aspartate + 17 L-threonine + 19 L-lysine + 12 L-proline + 26 L-arginine + 14 L-phenylalanine + 7 L-tyrosine + 22 L-glutamine + 15 L-asparagine + 14 L-histidine + 15 L-methionine + 1 L-cysteine + 6 L-tryptophan, k = 1e-5)
   reaction ProteinDegradation(InsH8 -> 32 L-leucine + 28 L-alanine + 16 glycine + 12 L-valine + 23 L-glutamate + 16 L-serine + 17 L-isoleucine + 14 L-aspartate + 17 L-threonine + 19 L-lysine + 12 L-proline + 26 L-arginine + 14 L-phenylalanine + 7 L-tyrosine + 22 L-glutamine + 15 L-asparagine + 14 L-histidine + 15 L-methionine + 1 L-cysteine + 6 L-tryptophan, k = 1e-5)
   reaction ProteinDegradation(InsH9 -> 32 L-leucine + 28 L-alanine + 16 glycine + 12 L-valine + 23 L-glutamate + 16 L-serine + 17 L-isoleucine + 14 L-aspartate + 17 L-threonine + 19 L-lysine + 12 L-proline + 26 L-arginine + 14 L-phenylalanine + 7 L-tyrosine + 22 L-glutamine + 15 L-asparagine + 14 L-histidine + 15 L-methionine + 1 L-cysteine + 6 L-tryptophan, k = 1e-5)
   reaction ProteinDegradation(InsI1 -> 39 L-leucine + 22 L-alanine + 22 glycine + 16 L-valine + 24 L-glutamate + 27 L-serine + 22 L-isoleucine + 12 L-aspartate + 30 L-threonine + 28 L-lysine + 16 L-proline + 47 L-arginine + 10 L-phenylalanine + 8 L-tyrosine + 12 L-glutamine + 20 L-asparagine + 13 L-histidine + 6 L-methionine + 3 L-cysteine + 6 L-tryptophan, k = 1e-5)
   reaction ProteinDegradation(InsI3 -> 40 L-leucine + 22 L-alanine + 22 glycine + 15 L-valine + 24 L-glutamate + 27 L-serine + 22 L-isoleucine + 12 L-aspartate + 30 L-threonine + 28 L-lysine + 16 L-proline + 47 L-arginine + 10 L-phenylalanine + 8 L-tyrosine + 12 L-glutamine + 20 L-asparagine + 13 L-histidine + 6 L-methionine + 3 L-cysteine + 6 L-tryptophan, k = 1e-5)
   reaction ProteinDegradation(InsI4 -> 40 L-leucine + 22 L-alanine + 22 glycine + 15 L-valine + 24 L-glutamate + 27 L-serine + 22 L-isoleucine + 12 L-aspartate + 30 L-threonine + 28 L-lysine + 16 L-proline + 47 L-arginine + 10 L-phenylalanine + 8 L-tyrosine + 12 L-glutamine + 20 L-asparagine + 13 L-histidine + 6 L-methionine + 3 L-cysteine + 6 L-tryptophan, k = 1e-5)
   reaction ProteinDegradation(InsJ -> 17 L-leucine + 17 L-alanine + 10 glycine + 13 L-valine + 14 L-glutamate + 9 L-serine + 9 L-isoleucine + 6 L-aspartate + 7 L-threonine + 19 L-lysine + 8 L-proline + 15 L-arginine + 5 L-phenylalanine + 6 L-tyrosine + 4 L-glutamine + 3 L-asparagine + 5 L-histidine + 4 L-methionine + 2 L-tryptophan, k = 1e-5)
   reaction ProteinDegradation(InsK -> 28 L-leucine + 13 L-alanine + 12 glycine + 19 L-valine + 21 L-glutamate + 18 L-serine + 13 L-isoleucine + 11 L-aspartate + 11 L-threonine + 23 L-lysine + 11 L-proline + 25 L-arginine + 10 L-phenylalanine + 19 L-tyrosine + 11 L-glutamine + 17 L-asparagine + 8 L-histidine + 8 L-methionine + 3 L-cysteine + 2 L-tryptophan, k = 1e-5)
   reaction ProteinDegradation(InsL1 -> 47 L-leucine + 48 L-alanine + 29 glycine + 14 L-valine + 23 L-glutamate + 21 L-serine + 17 L-isoleucine + 23 L-aspartate + 19 L-threonine + 15 L-lysine + 14 L-proline + 35 L-arginine + 13 L-phenylalanine + 6 L-tyrosine + 8 L-glutamine + 10 L-asparagine + 8 L-histidine + 7 L-methionine + 5 L-cysteine + 8 L-tryptophan, k = 1e-5)
   reaction ProteinDegradation(InsL2 -> 47 L-leucine + 48 L-alanine + 29 glycine + 14 L-valine + 23 L-glutamate + 21 L-serine + 17 L-isoleucine + 23 L-aspartate + 19 L-threonine + 15 L-lysine + 14 L-proline + 35 L-arginine + 13 L-phenylalanine + 6 L-tyrosine + 8 L-glutamine + 10 L-asparagine + 8 L-histidine + 7 L-methionine + 5 L-cysteine + 8 L-tryptophan, k = 1e-5)
   reaction ProteinDegradation(InsL3 -> 47 L-leucine + 48 L-alanine + 29 glycine + 14 L-valine + 23 L-glutamate + 21 L-serine + 17 L-isoleucine + 23 L-aspartate + 19 L-threonine + 15 L-lysine + 14 L-proline + 35 L-arginine + 13 L-phenylalanine + 6 L-tyrosine + 8 L-glutamine + 10 L-asparagine + 8 L-histidine + 7 L-methionine + 5 L-cysteine + 8 L-tryptophan, k = 1e-5)
   reaction ProteinDegradation(InsN1 -> 27 L-leucine + 27 L-alanine + 25 glycine + 23 L-valine + 20 L-glutamate + 19 L-serine + 17 L-isoleucine + 17 L-aspartate + 16 L-threonine + 15 L-lysine + 14 L-proline + 14 L-arginine + 13 L-phenylalanine + 10 L-tyrosine + 10 L-glutamine + 10 L-asparagine + 8 L-histidine + 7 L-methionine + 4 L-cysteine + 4 L-tryptophan, k = 1e-5)
   reaction ProteinDegradation(InsN2 -> 27 L-leucine + 27 L-alanine + 25 glycine + 23 L-valine + 20 L-glutamate + 19 L-serine + 17 L-isoleucine + 17 L-aspartate + 16 L-threonine + 15 L-lysine + 14 L-proline + 14 L-arginine + 13 L-phenylalanine + 10 L-tyrosine + 10 L-glutamine + 10 L-asparagine + 8 L-histidine + 7 L-methionine + 4 L-cysteine + 4 L-tryptophan, k = 1e-5)
   reaction ProteinDegradation(InsO1 -> 27 L-leucine + 27 L-alanine + 25 glycine + 23 L-valine + 20 L-glutamate + 19 L-serine + 17 L-isoleucine + 17 L-aspartate + 16 L-threonine + 15 L-lysine + 14 L-proline + 14 L-arginine + 13 L-phenylalanine + 10 L-tyrosine + 10 L-glutamine + 10 L-asparagine + 8 L-histidine + 7 L-methionine + 4 L-cysteine + 4 L-tryptophan, k = 1e-5)
   reaction ProteinDegradation(InsO2 -> 27 L-leucine + 27 L-alanine + 25 glycine + 23 L-valine + 20 L-glutamate + 19 L-serine + 17 L-isoleucine + 17 L-aspartate + 16 L-threonine + 15 L-lysine + 14 L-proline + 14 L-arginine + 13 L-phenylalanine + 10 L-tyrosine + 10 L-glutamine + 10 L-asparagine + 8 L-histidine + 7 L-methionine + 4 L-cysteine + 4 L-tryptophan, k = 1e-5)
   reaction ProteinDegradation(InsQ -> 29 L-leucine + 37 L-alanine + 25 glycine + 27 L-valine + 17 L-glutamate + 29 L-serine + 12 L-isoleucine + 10 L-aspartate + 16 L-threonine + 33 L-lysine + 15 L-proline + 35 L-arginine + 15 L-phenylalanine + 12 L-tyrosine + 33 L-glutamine + 23 L-asparagine + 7 L-histidine + 10 L-methionine + 9 L-cysteine + 8 L-tryptophan, k = 1e-5)
   reaction ProteinDegradation(InsZ -> 27 L-leucine + 27 L-alanine + 25 glycine + 23 L-valine + 20 L-glutamate + 19 L-serine + 17 L-isoleucine + 17 L-aspartate + 16 L-threonine + 15 L-lysine + 14 L-proline + 14 L-arginine + 13 L-phenylalanine + 10 L-tyrosine + 10 L-glutamine + 10 L-asparagine + 8 L-histidine + 7 L-methionine + 4 L-cysteine + 4 L-tryptophan, k = 1e-5)
   reaction ProteinDegradation(IntB -> 27 L-leucine + 27 L-alanine + 25 glycine + 23 L-valine + 20 L-glutamate + 19 L-serine + 17 L-isoleucine + 17 L-aspartate + 16 L-threonine + 15 L-lysine + 14 L-proline + 14 L-arginine + 13 L-phenylalanine + 10 L-tyrosine + 10 L-glutamine + 10 L-asparagine + 8 L-histidine + 7 L-methionine + 4 L-cysteine + 4 L-tryptophan, k = 1e-5)
   reaction ProteinDegradation(IntF -> 48 L-leucine + 43 L-alanine + 22 glycine + 22 L-valine + 26 L-glutamate + 38 L-serine + 32 L-isoleucine + 20 L-aspartate + 27 L-threonine + 34 L-lysine + 20 L-proline + 38 L-arginine + 13 L-phenylalanine + 14 L-tyrosine + 18 L-glutamine + 18 L-asparagine + 10 L-histidine + 7 L-methionine + 3 L-cysteine + 13 L-tryptophan, k = 1e-5)
   reaction ProteinDegradation(IntG -> 27 L-leucine + 27 L-alanine + 25 glycine + 23 L-valine + 20 L-glutamate + 19 L-serine + 17 L-isoleucine + 17 L-aspartate + 16 L-threonine + 15 L-lysine + 14 L-proline + 14 L-arginine + 13 L-phenylalanine + 10 L-tyrosine + 10 L-glutamine + 10 L-asparagine + 8 L-histidine + 7 L-methionine + 4 L-cysteine + 4 L-tryptophan, k = 1e-5)
   reaction ProteinDegradation(IntS -> 31 L-leucine + 33 L-alanine + 23 glycine + 27 L-valine + 27 L-glutamate + 19 L-serine + 27 L-isoleucine + 21 L-aspartate + 15 L-threonine + 37 L-lysine + 16 L-proline + 24 L-arginine + 13 L-phenylalanine + 15 L-tyrosine + 12 L-glutamine + 15 L-asparagine + 7 L-histidine + 12 L-methionine + 2 L-cysteine + 9 L-tryptophan, k = 1e-5)
   reaction ProteinDegradation(IntZ -> 41 L-leucine + 49 L-alanine + 21 glycine + 21 L-valine + 24 L-glutamate + 21 L-serine + 27 L-isoleucine + 17 L-aspartate + 22 L-threonine + 26 L-lysine + 22 L-proline + 36 L-arginine + 13 L-phenylalanine + 13 L-tyrosine + 16 L-glutamine + 12 L-asparagine + 5 L-histidine + 6 L-methionine + 1 L-cysteine + 9 L-tryptophan, k = 1e-5)
   reaction ProteinDegradation(IprA -> 24 L-leucine + 10 L-alanine + 13 glycine + 13 L-valine + 16 L-glutamate + 12 L-serine + 19 L-isoleucine + 8 L-aspartate + 8 L-threonine + 10 L-lysine + 5 L-proline + 15 L-arginine + 6 L-phenylalanine + 9 L-tyrosine + 10 L-glutamine + 14 L-asparagine + 3 L-histidine + 6 L-methionine + 2 L-cysteine + 4 L-tryptophan, k = 1e-5)
   reaction ProteinDegradation(IraD -> 21 L-leucine + 8 L-alanine + 4 glycine + 7 L-valine + 7 L-glutamate + 16 L-serine + 4 L-isoleucine + 6 L-aspartate + 5 L-threonine + 4 L-lysine + 7 L-proline + 6 L-arginine + 3 L-phenylalanine + 3 L-tyrosine + 6 L-glutamine + 6 L-asparagine + 6 L-histidine + 4 L-methionine + 3 L-cysteine + 4 L-tryptophan, k = 1e-5)
   reaction ProteinDegradation(IraM -> 7 L-leucine + 2 L-alanine + 6 glycine + 3 L-valine + 3 L-glutamate + 10 L-serine + 18 L-isoleucine + 3 L-aspartate + 6 L-threonine + 11 L-lysine + 9 L-proline + 4 L-phenylalanine + 4 L-tyrosine + 3 L-glutamine + 4 L-asparagine + 2 L-histidine + 3 L-methionine + 5 L-cysteine + 4 L-tryptophan, k = 1e-5)
   reaction ProteinDegradation(IraP -> 13 L-leucine + 8 L-alanine + 1 glycine + 5 L-valine + 10 L-glutamate + 2 L-serine + 5 L-isoleucine + 7 L-aspartate + 2 L-threonine + 8 L-lysine + 3 L-proline + 4 L-arginine + 1 L-phenylalanine + 2 L-tyrosine + 7 L-glutamine + 3 L-asparagine + 1 L-histidine + 3 L-methionine + 1 L-cysteine, k = 1e-5)
   reaction ProteinDegradation(IroK -> 2 L-leucine + 4 L-alanine + 2 L-valine + 1 L-glutamate + 1 L-serine + 2 L-isoleucine + 1 L-aspartate + 1 L-threonine + 1 L-lysine + 1 L-proline + 2 L-arginine + 1 L-phenylalanine + 1 L-glutamine + 1 L-methionine, k = 1e-5)
   reaction ProteinDegradation(IscA -> 9 L-leucine + 5 L-alanine + 13 glycine + 12 L-valine + 8 L-glutamate + 7 L-serine + 2 L-isoleucine + 8 L-aspartate + 6 L-threonine + 7 L-lysine + 3 L-proline + 4 L-arginine + 9 L-phenylalanine + 1 L-tyrosine + 2 L-glutamine + 5 L-asparagine + 1 L-histidine + 2 L-methionine + 3 L-cysteine, k = 1e-5)
   reaction ProteinDegradation(IscR -> 20 L-leucine + 13 L-alanine + 18 glycine + 13 L-valine + 7 L-glutamate + 14 L-serine + 6 L-isoleucine + 12 L-aspartate + 9 L-threonine + 6 L-lysine + 4 L-proline + 13 L-arginine + 2 L-phenylalanine + 3 L-tyrosine + 7 L-glutamine + 6 L-asparagine + 3 L-histidine + 2 L-methionine + 3 L-cysteine + 1 L-tryptophan, k = 1e-5)
   reaction ProteinDegradation(IscS -> 36 L-leucine + 33 L-alanine + 34 glycine + 25 L-valine + 33 L-glutamate + 26 L-serine + 31 L-isoleucine + 22 L-aspartate + 18 L-threonine + 19 L-lysine + 13 L-proline + 28 L-arginine + 10 L-phenylalanine + 13 L-tyrosine + 12 L-glutamine + 15 L-asparagine + 13 L-histidine + 16 L-methionine + 3 L-cysteine + 4 L-tryptophan, k = 1e-5)
   reaction ProteinDegradation(IscU -> 6 L-leucine + 15 L-alanine + 9 glycine + 9 L-valine + 12 L-glutamate + 10 L-serine + 11 L-isoleucine + 10 L-aspartate + 3 L-threonine + 12 L-lysine + 4 L-proline + 3 L-arginine + 2 L-phenylalanine + 4 L-tyrosine + 2 L-glutamine + 7 L-asparagine + 2 L-histidine + 3 L-methionine + 3 L-cysteine + 1 L-tryptophan, k = 1e-5)
   reaction ProteinDegradation(IscX -> 8 L-leucine + 5 L-alanine + 2 glycine + 2 L-valine + 7 L-glutamate + 2 L-serine + 4 L-isoleucine + 11 L-aspartate + 3 L-threonine + 3 L-lysine + 3 L-proline + 2 L-arginine + 2 L-phenylalanine + 2 L-tyrosine + 2 L-glutamine + 1 L-asparagine + 1 L-histidine + 2 L-methionine + 1 L-cysteine + 3 L-tryptophan, k = 1e-5)
   reaction ProteinDegradation(IspA -> 39 L-leucine + 42 L-alanine + 23 glycine + 14 L-valine + 12 L-glutamate + 16 L-serine + 15 L-isoleucine + 28 L-aspartate + 12 L-threonine + 13 L-lysine + 12 L-proline + 18 L-arginine + 8 L-phenylalanine + 6 L-tyrosine + 18 L-glutamine + 5 L-asparagine + 7 L-histidine + 7 L-methionine + 4 L-cysteine, k = 1e-5)
   reaction ProteinDegradation(IspB -> 36 L-leucine + 41 L-alanine + 26 glycine + 21 L-valine + 27 L-glutamate + 10 L-serine + 20 L-isoleucine + 19 L-aspartate + 16 L-threonine + 9 L-lysine + 9 L-proline + 16 L-arginine + 6 L-phenylalanine + 9 L-tyrosine + 16 L-glutamine + 17 L-asparagine + 8 L-histidine + 12 L-methionine + 3 L-cysteine + 2 L-tryptophan, k = 1e-5)
   reaction ProteinDegradation(IspD -> 27 L-leucine + 31 L-alanine + 15 glycine + 16 L-valine + 13 L-glutamate + 8 L-serine + 10 L-isoleucine + 15 L-aspartate + 17 L-threonine + 6 L-lysine + 13 L-proline + 17 L-arginine + 6 L-phenylalanine + 3 L-tyrosine + 10 L-glutamine + 7 L-asparagine + 12 L-histidine + 3 L-methionine + 5 L-cysteine + 2 L-tryptophan, k = 1e-5)
   reaction ProteinDegradation(IspE -> 36 L-leucine + 26 L-alanine + 25 glycine + 19 L-valine + 20 L-glutamate + 15 L-serine + 12 L-isoleucine + 16 L-aspartate + 17 L-threonine + 9 L-lysine + 18 L-proline + 17 L-arginine + 11 L-phenylalanine + 5 L-tyrosine + 7 L-glutamine + 9 L-asparagine + 6 L-histidine + 6 L-methionine + 4 L-cysteine + 5 L-tryptophan, k = 1e-5)
   reaction ProteinDegradation(IspF -> 16 L-leucine + 20 L-alanine + 20 glycine + 9 L-valine + 8 L-glutamate + 2 L-serine + 13 L-isoleucine + 12 L-aspartate + 9 L-threonine + 9 L-lysine + 7 L-proline + 8 L-arginine + 6 L-phenylalanine + 2 L-tyrosine + 3 L-glutamine + 2 L-asparagine + 6 L-histidine + 4 L-methionine + 2 L-cysteine + 1 L-tryptophan, k = 1e-5)
   reaction ProteinDegradation(IspG -> 32 L-leucine + 32 L-alanine + 29 glycine + 36 L-valine + 23 L-glutamate + 19 L-serine + 32 L-isoleucine + 28 L-aspartate + 15 L-threonine + 19 L-lysine + 14 L-proline + 28 L-arginine + 8 L-phenylalanine + 6 L-tyrosine + 17 L-glutamine + 17 L-asparagine + 5 L-histidine + 7 L-methionine + 5 L-cysteine, k = 1e-5)
   reaction ProteinDegradation(IspH -> 23 L-leucine + 30 L-alanine + 22 glycine + 37 L-valine + 29 L-glutamate + 18 L-serine + 21 L-isoleucine + 19 L-aspartate + 12 L-threonine + 14 L-lysine + 12 L-proline + 23 L-arginine + 8 L-phenylalanine + 6 L-tyrosine + 12 L-glutamine + 12 L-asparagine + 6 L-histidine + 6 L-methionine + 4 L-cysteine + 2 L-tryptophan, k = 1e-5)
   reaction ProteinDegradation(IspU -> 24 L-leucine + 27 L-alanine + 20 glycine + 14 L-valine + 19 L-glutamate + 13 L-serine + 13 L-isoleucine + 12 L-aspartate + 10 L-threonine + 9 L-lysine + 7 L-proline + 20 L-arginine + 11 L-phenylalanine + 4 L-tyrosine + 13 L-glutamine + 15 L-asparagine + 8 L-histidine + 6 L-methionine + 2 L-cysteine + 6 L-tryptophan, k = 1e-5)
   reaction ProteinDegradation(IvbL -> 3 L-leucine + 5 L-alanine + 1 glycine + 9 L-valine + 2 L-serine + 3 L-threonine + 1 L-lysine + 3 L-proline + 1 L-arginine + 2 L-asparagine + 2 L-methionine, k = 1e-5)
   reaction ProteinDegradation(Ivy -> 12 L-leucine + 16 L-alanine + 13 glycine + 9 L-valine + 6 L-glutamate + 13 L-serine + 7 L-isoleucine + 8 L-aspartate + 17 L-threonine + 11 L-lysine + 4 L-proline + 2 L-arginine + 6 L-phenylalanine + 2 L-tyrosine + 8 L-glutamine + 6 L-asparagine + 3 L-histidine + 9 L-methionine + 2 L-cysteine + 3 L-tryptophan, k = 1e-5)
   reaction ProteinDegradation(JayE -> 27 L-leucine + 27 L-alanine + 25 glycine + 23 L-valine + 20 L-glutamate + 19 L-serine + 17 L-isoleucine + 17 L-aspartate + 16 L-threonine + 15 L-lysine + 14 L-proline + 14 L-arginine + 13 L-phenylalanine + 10 L-tyrosine + 10 L-glutamine + 10 L-asparagine + 8 L-histidine + 7 L-methionine + 4 L-cysteine + 4 L-tryptophan, k = 1e-5)
   reaction ProteinDegradation(KatE -> 60 L-leucine + 64 L-alanine + 53 glycine + 40 L-valine + 49 L-glutamate + 40 L-serine + 43 L-isoleucine + 58 L-aspartate + 37 L-threonine + 37 L-lysine + 59 L-proline + 44 L-arginine + 40 L-phenylalanine + 19 L-tyrosine + 26 L-glutamine + 33 L-asparagine + 28 L-histidine + 12 L-methionine + 2 L-cysteine + 9 L-tryptophan, k = 1e-5)
   reaction ProteinDegradation(KatG -> 63 L-leucine + 77 L-alanine + 65 glycine + 43 L-valine + 44 L-glutamate + 44 L-serine + 28 L-isoleucine + 55 L-aspartate + 39 L-threonine + 35 L-lysine + 40 L-proline + 41 L-arginine + 36 L-phenylalanine + 15 L-tyrosine + 24 L-glutamine + 28 L-asparagine + 13 L-histidine + 13 L-methionine + 1 L-cysteine + 22 L-tryptophan, k = 1e-5)
   reaction ProteinDegradation(KbaY -> 22 L-leucine + 32 L-alanine + 17 glycine + 29 L-valine + 20 L-glutamate + 19 L-serine + 17 L-isoleucine + 18 L-aspartate + 13 L-threonine + 13 L-lysine + 11 L-proline + 14 L-arginine + 11 L-phenylalanine + 8 L-tyrosine + 7 L-glutamine + 11 L-asparagine + 10 L-histidine + 8 L-methionine + 5 L-cysteine + 1 L-tryptophan, k = 1e-5)
   reaction ProteinDegradation(KbaZ -> 45 L-leucine + 52 L-alanine + 23 glycine + 26 L-valine + 27 L-glutamate + 21 L-serine + 24 L-isoleucine + 27 L-aspartate + 20 L-threonine + 12 L-lysine + 25 L-proline + 21 L-arginine + 13 L-phenylalanine + 17 L-tyrosine + 25 L-glutamine + 13 L-asparagine + 17 L-histidine + 7 L-methionine + 7 L-cysteine + 4 L-tryptophan, k = 1e-5)
   reaction ProteinDegradation(Kbl -> 33 L-leucine + 56 L-alanine + 37 glycine + 27 L-valine + 26 L-glutamate + 20 L-serine + 24 L-isoleucine + 24 L-aspartate + 16 L-threonine + 16 L-lysine + 7 L-proline + 25 L-arginine + 17 L-phenylalanine + 11 L-tyrosine + 16 L-glutamine + 13 L-asparagine + 10 L-histidine + 12 L-methionine + 6 L-cysteine + 2 L-tryptophan, k = 1e-5)
   reaction ProteinDegradation(Kbp -> 9 L-leucine + 15 L-alanine + 12 glycine + 12 L-valine + 7 L-glutamate + 8 L-serine + 10 L-isoleucine + 13 L-aspartate + 9 L-threonine + 17 L-lysine + 6 L-proline + 1 L-arginine + 4 L-phenylalanine + 4 L-tyrosine + 9 L-glutamine + 8 L-asparagine + 2 L-histidine + 2 L-methionine + 1 L-tryptophan, k = 1e-5)
   reaction ProteinDegradation(Kch -> 58 L-leucine + 31 L-alanine + 24 glycine + 25 L-valine + 13 L-glutamate + 40 L-serine + 40 L-isoleucine + 24 L-aspartate + 23 L-threonine + 20 L-lysine + 9 L-proline + 12 L-arginine + 29 L-phenylalanine + 8 L-tyrosine + 8 L-glutamine + 24 L-asparagine + 11 L-histidine + 11 L-methionine + 3 L-cysteine + 4 L-tryptophan, k = 1e-5)
   reaction ProteinDegradation(KdgK -> 29 L-leucine + 34 L-alanine + 23 glycine + 22 L-valine + 24 L-glutamate + 21 L-serine + 16 L-isoleucine + 19 L-aspartate + 20 L-threonine + 14 L-lysine + 9 L-proline + 17 L-arginine + 8 L-phenylalanine + 12 L-tyrosine + 12 L-glutamine + 9 L-asparagine + 4 L-histidine + 6 L-methionine + 5 L-cysteine + 5 L-tryptophan, k = 1e-5)
   reaction ProteinDegradation(KdgR -> 30 L-leucine + 17 L-alanine + 16 glycine + 18 L-valine + 25 L-glutamate + 20 L-serine + 17 L-isoleucine + 14 L-aspartate + 14 L-threonine + 12 L-lysine + 6 L-proline + 21 L-arginine + 8 L-phenylalanine + 12 L-tyrosine + 13 L-glutamine + 5 L-asparagine + 4 L-histidine + 9 L-methionine + 1 L-cysteine + 1 L-tryptophan, k = 1e-5)
   reaction ProteinDegradation(KdgT -> 35 L-leucine + 44 L-alanine + 36 glycine + 31 L-valine + 11 L-glutamate + 20 L-serine + 32 L-isoleucine + 5 L-aspartate + 25 L-threonine + 14 L-lysine + 16 L-proline + 6 L-arginine + 19 L-phenylalanine + 3 L-tyrosine + 5 L-glutamine + 4 L-asparagine + 3 L-histidine + 13 L-methionine + 2 L-cysteine + 3 L-tryptophan, k = 1e-5)
   reaction ProteinDegradation(KdpA -> 84 L-leucine + 62 L-alanine + 56 glycine + 49 L-valine + 15 L-glutamate + 37 L-serine + 27 L-isoleucine + 9 L-aspartate + 30 L-threonine + 8 L-lysine + 25 L-proline + 16 L-arginine + 35 L-phenylalanine + 9 L-tyrosine + 21 L-glutamine + 24 L-asparagine + 6 L-histidine + 29 L-methionine + 6 L-cysteine + 9 L-tryptophan, k = 1e-5)
   reaction ProteinDegradation(KdpB -> 74 L-leucine + 94 L-alanine + 57 glycine + 59 L-valine + 30 L-glutamate + 37 L-serine + 53 L-isoleucine + 33 L-aspartate + 41 L-threonine + 31 L-lysine + 26 L-proline + 33 L-arginine + 23 L-phenylalanine + 6 L-tyrosine + 23 L-glutamine + 24 L-asparagine + 5 L-histidine + 19 L-methionine + 6 L-cysteine + 8 L-tryptophan, k = 1e-5)
   reaction ProteinDegradation(KdpC -> 24 L-leucine + 24 L-alanine + 15 glycine + 14 L-valine + 7 L-glutamate + 14 L-serine + 10 L-isoleucine + 6 L-aspartate + 10 L-threonine + 5 L-lysine + 13 L-proline + 8 L-arginine + 5 L-phenylalanine + 5 L-tyrosine + 11 L-glutamine + 12 L-asparagine + 1 L-histidine + 2 L-methionine + 4 L-tryptophan, k = 1e-5)
   reaction ProteinDegradation(KdpD -> 115 L-leucine + 102 L-alanine + 62 glycine + 72 L-valine + 61 L-glutamate + 34 L-serine + 40 L-isoleucine + 47 L-aspartate + 46 L-threonine + 27 L-lysine + 48 L-proline + 70 L-arginine + 28 L-phenylalanine + 13 L-tyrosine + 41 L-glutamine + 29 L-asparagine + 23 L-histidine + 16 L-methionine + 6 L-cysteine + 14 L-tryptophan, k = 1e-5)
   reaction ProteinDegradation(KdpE -> 31 L-leucine + 21 L-alanine + 15 glycine + 16 L-valine + 17 L-glutamate + 8 L-serine + 14 L-isoleucine + 15 L-aspartate + 11 L-threonine + 6 L-lysine + 10 L-proline + 22 L-arginine + 8 L-phenylalanine + 4 L-tyrosine + 9 L-glutamine + 5 L-asparagine + 7 L-histidine + 4 L-methionine + 2 L-tryptophan, k = 1e-5)
   reaction ProteinDegradation(KdpF -> 7 L-leucine + 4 L-alanine + 3 glycine + 4 L-valine + 1 L-glutamate + 1 L-serine + 2 L-isoleucine + 1 L-threonine + 2 L-phenylalanine + 2 L-tyrosine + 1 L-asparagine + 1 L-methionine, k = 1e-5)
   reaction ProteinDegradation(KdsA -> 23 L-leucine + 26 L-alanine + 25 glycine + 28 L-valine + 15 L-glutamate + 14 L-serine + 16 L-isoleucine + 19 L-aspartate + 8 L-threonine + 22 L-lysine + 15 L-proline + 10 L-arginine + 16 L-phenylalanine + 4 L-tyrosine + 13 L-glutamine + 10 L-asparagine + 6 L-histidine + 10 L-methionine + 4 L-cysteine, k = 1e-5)
   reaction ProteinDegradation(KdsB -> 16 L-leucine + 28 L-alanine + 17 glycine + 28 L-valine + 23 L-glutamate + 7 L-serine + 16 L-isoleucine + 14 L-aspartate + 11 L-threonine + 5 L-lysine + 13 L-proline + 21 L-arginine + 7 L-phenylalanine + 7 L-tyrosine + 8 L-glutamine + 8 L-asparagine + 7 L-histidine + 7 L-methionine + 2 L-cysteine + 3 L-tryptophan, k = 1e-5)
   reaction ProteinDegradation(KdsC -> 24 L-leucine + 23 L-alanine + 18 glycine + 16 L-valine + 10 L-glutamate + 9 L-serine + 15 L-isoleucine + 15 L-aspartate + 6 L-threonine + 10 L-lysine + 5 L-proline + 9 L-arginine + 2 L-phenylalanine + 6 L-tyrosine + 4 L-glutamine + 6 L-asparagine + 2 L-histidine + 3 L-methionine + 4 L-cysteine + 1 L-tryptophan, k = 1e-5)
   reaction ProteinDegradation(KdsD -> 36 L-leucine + 32 L-alanine + 30 glycine + 31 L-valine + 16 L-glutamate + 17 L-serine + 18 L-isoleucine + 20 L-aspartate + 19 L-threonine + 14 L-lysine + 13 L-proline + 17 L-arginine + 11 L-phenylalanine + 1 L-tyrosine + 8 L-glutamine + 7 L-asparagine + 13 L-histidine + 17 L-methionine + 7 L-cysteine + 1 L-tryptophan, k = 1e-5)
   reaction ProteinDegradation(KduD -> 23 L-leucine + 30 L-alanine + 26 glycine + 17 L-valine + 11 L-glutamate + 16 L-serine + 22 L-isoleucine + 15 L-aspartate + 11 L-threonine + 8 L-lysine + 7 L-proline + 13 L-arginine + 9 L-phenylalanine + 4 L-tyrosine + 9 L-glutamine + 14 L-asparagine + 3 L-histidine + 9 L-methionine + 2 L-cysteine + 4 L-tryptophan, k = 1e-5)
   reaction ProteinDegradation(KduI -> 15 L-leucine + 15 L-alanine + 24 glycine + 29 L-valine + 16 L-glutamate + 13 L-serine + 16 L-isoleucine + 17 L-aspartate + 23 L-threonine + 12 L-lysine + 11 L-proline + 12 L-arginine + 11 L-phenylalanine + 12 L-tyrosine + 9 L-glutamine + 11 L-asparagine + 12 L-histidine + 12 L-methionine + 5 L-cysteine + 3 L-tryptophan, k = 1e-5)
   reaction ProteinDegradation(KefB -> 97 L-leucine + 59 L-alanine + 52 glycine + 53 L-valine + 37 L-glutamate + 35 L-serine + 28 L-isoleucine + 22 L-aspartate + 21 L-threonine + 15 L-lysine + 15 L-proline + 38 L-arginine + 35 L-phenylalanine + 10 L-tyrosine + 27 L-glutamine + 8 L-asparagine + 12 L-histidine + 27 L-methionine + 2 L-cysteine + 8 L-tryptophan, k = 1e-5)
   reaction ProteinDegradation(KefC -> 95 L-leucine + 70 L-alanine + 52 glycine + 45 L-valine + 44 L-glutamate + 32 L-serine + 42 L-isoleucine + 21 L-aspartate + 26 L-threonine + 17 L-lysine + 20 L-proline + 38 L-arginine + 30 L-phenylalanine + 8 L-tyrosine + 21 L-glutamine + 11 L-asparagine + 11 L-histidine + 26 L-methionine + 4 L-cysteine + 7 L-tryptophan, k = 1e-5)
   reaction ProteinDegradation(KefF -> 20 L-leucine + 16 L-alanine + 14 glycine + 5 L-valine + 11 L-glutamate + 7 L-serine + 12 L-isoleucine + 7 L-aspartate + 7 L-threonine + 5 L-lysine + 10 L-proline + 6 L-arginine + 6 L-phenylalanine + 8 L-tyrosine + 10 L-glutamine + 3 L-asparagine + 15 L-histidine + 4 L-methionine + 3 L-cysteine + 7 L-tryptophan, k = 1e-5)
   reaction ProteinDegradation(KefG -> 22 L-leucine + 19 L-alanine + 10 glycine + 10 L-valine + 9 L-glutamate + 14 L-serine + 7 L-isoleucine + 8 L-aspartate + 5 L-threonine + 4 L-lysine + 14 L-proline + 14 L-arginine + 5 L-phenylalanine + 11 L-tyrosine + 8 L-glutamine + 5 L-asparagine + 7 L-histidine + 5 L-methionine + 2 L-cysteine + 5 L-tryptophan, k = 1e-5)
   reaction ProteinDegradation(KgtP -> 56 L-leucine + 51 L-alanine + 40 glycine + 34 L-valine + 14 L-glutamate + 34 L-serine + 21 L-isoleucine + 7 L-aspartate + 27 L-threonine + 13 L-lysine + 9 L-proline + 21 L-arginine + 29 L-phenylalanine + 16 L-tyrosine + 13 L-glutamine + 7 L-asparagine + 5 L-histidine + 19 L-methionine + 7 L-cysteine + 9 L-tryptophan, k = 1e-5)
   reaction ProteinDegradation(KilR -> 5 L-leucine + 4 L-alanine + 5 glycine + 4 L-valine + 3 L-glutamate + 2 L-serine + 7 L-isoleucine + 4 L-aspartate + 7 L-threonine + 6 L-lysine + 3 L-proline + 6 L-arginine + 3 L-phenylalanine + 3 L-tyrosine + 1 L-glutamine + 3 L-asparagine + 3 L-histidine + 2 L-methionine + 1 L-cysteine + 1 L-tryptophan, k = 1e-5)
   reaction ProteinDegradation(KptA -> 17 L-leucine + 21 L-alanine + 12 glycine + 13 L-valine + 12 L-glutamate + 13 L-serine + 9 L-isoleucine + 9 L-aspartate + 11 L-threonine + 15 L-lysine + 5 L-proline + 12 L-arginine + 8 L-phenylalanine + 4 L-tyrosine + 7 L-glutamine + 2 L-asparagine + 6 L-histidine + 2 L-methionine + 2 L-cysteine + 4 L-tryptophan, k = 1e-5)
   reaction ProteinDegradation(Kup -> 86 L-leucine + 50 L-alanine + 42 glycine + 55 L-valine + 29 L-glutamate + 41 L-serine + 51 L-isoleucine + 11 L-aspartate + 37 L-threonine + 16 L-lysine + 29 L-proline + 31 L-arginine + 35 L-phenylalanine + 17 L-tyrosine + 14 L-glutamine + 21 L-asparagine + 15 L-histidine + 24 L-methionine + 4 L-cysteine + 14 L-tryptophan, k = 1e-5)
   reaction ProteinDegradation(LacA -> 9 L-leucine + 8 L-alanine + 16 glycine + 22 L-valine + 14 L-glutamate + 12 L-serine + 17 L-isoleucine + 9 L-aspartate + 12 L-threonine + 10 L-lysine + 12 L-proline + 10 L-arginine + 8 L-phenylalanine + 9 L-tyrosine + 16 L-asparagine + 8 L-histidine + 7 L-methionine + 2 L-cysteine + 2 L-tryptophan, k = 1e-5)
   reaction ProteinDegradation(LacI -> 41 L-leucine + 44 L-alanine + 22 glycine + 34 L-valine + 15 L-glutamate + 32 L-serine + 18 L-isoleucine + 17 L-aspartate + 19 L-threonine + 11 L-lysine + 14 L-proline + 19 L-arginine + 4 L-phenylalanine + 8 L-tyrosine + 28 L-glutamine + 12 L-asparagine + 7 L-histidine + 10 L-methionine + 3 L-cysteine + 2 L-tryptophan, k = 1e-5)
   reaction ProteinDegradation(LacY -> 54 L-leucine + 35 L-alanine + 36 glycine + 29 L-valine + 11 L-glutamate + 29 L-serine + 33 L-isoleucine + 6 L-aspartate + 19 L-threonine + 12 L-lysine + 12 L-proline + 12 L-arginine + 56 L-phenylalanine + 14 L-tyrosine + 11 L-glutamine + 16 L-asparagine + 4 L-histidine + 14 L-methionine + 8 L-cysteine + 6 L-tryptophan, k = 1e-5)
   reaction ProteinDegradation(LacZ -> 96 L-leucine + 77 L-alanine + 71 glycine + 64 L-valine + 62 L-glutamate + 60 L-serine + 39 L-isoleucine + 64 L-aspartate + 56 L-threonine + 20 L-lysine + 62 L-proline + 66 L-arginine + 38 L-phenylalanine + 31 L-tyrosine + 58 L-glutamine + 47 L-asparagine + 34 L-histidine + 24 L-methionine + 16 L-cysteine + 39 L-tryptophan, k = 1e-5)
   reaction ProteinDegradation(LafU -> 27 L-leucine + 27 L-alanine + 25 glycine + 23 L-valine + 20 L-glutamate + 19 L-serine + 17 L-isoleucine + 17 L-aspartate + 16 L-threonine + 15 L-lysine + 14 L-proline + 14 L-arginine + 13 L-phenylalanine + 10 L-tyrosine + 10 L-glutamine + 10 L-asparagine + 8 L-histidine + 7 L-methionine + 4 L-cysteine + 4 L-tryptophan, k = 1e-5)
   reaction ProteinDegradation(LamB -> 22 L-leucine + 40 L-alanine + 49 glycine + 24 L-valine + 21 L-glutamate + 28 L-serine + 20 L-isoleucine + 33 L-aspartate + 25 L-threonine + 20 L-lysine + 9 L-proline + 17 L-arginine + 20 L-phenylalanine + 22 L-tyrosine + 22 L-glutamine + 31 L-asparagine + 6 L-histidine + 16 L-methionine + 2 L-cysteine + 19 L-tryptophan, k = 1e-5)
   reaction ProteinDegradation(LapA -> 17 L-leucine + 13 L-alanine + 5 glycine + 10 L-valine + 4 L-glutamate + 6 L-serine + 7 L-isoleucine + 2 L-aspartate + 4 L-threonine + 4 L-lysine + 2 L-proline + 6 L-arginine + 6 L-phenylalanine + 3 L-tyrosine + 5 L-glutamine + 3 L-asparagine + 1 L-histidine + 1 L-methionine + 1 L-cysteine + 2 L-tryptophan, k = 1e-5)
   reaction ProteinDegradation(LapB -> 48 L-leucine + 42 L-alanine + 21 glycine + 20 L-valine + 30 L-glutamate + 18 L-serine + 14 L-isoleucine + 25 L-aspartate + 18 L-threonine + 19 L-lysine + 5 L-proline + 31 L-arginine + 11 L-phenylalanine + 15 L-tyrosine + 27 L-glutamine + 9 L-asparagine + 8 L-histidine + 17 L-methionine + 6 L-cysteine + 5 L-tryptophan, k = 1e-5)
   reaction ProteinDegradation(LasT -> 30 L-leucine + 30 L-alanine + 9 glycine + 16 L-valine + 12 L-glutamate + 11 L-serine + 12 L-isoleucine + 16 L-aspartate + 17 L-threonine + 8 L-lysine + 8 L-proline + 13 L-arginine + 4 L-phenylalanine + 6 L-tyrosine + 11 L-glutamine + 5 L-asparagine + 8 L-histidine + 8 L-methionine + 1 L-cysteine + 3 L-tryptophan, k = 1e-5)
   reaction ProteinDegradation(LdcA -> 41 L-leucine + 26 L-alanine + 28 glycine + 13 L-valine + 18 L-glutamate + 14 L-serine + 22 L-isoleucine + 11 L-aspartate + 21 L-threonine + 4 L-lysine + 13 L-proline + 19 L-arginine + 12 L-phenylalanine + 6 L-tyrosine + 12 L-glutamine + 15 L-asparagine + 13 L-histidine + 6 L-methionine + 5 L-cysteine + 5 L-tryptophan, k = 1e-5)
   reaction ProteinDegradation(LdcC -> 68 L-leucine + 50 L-alanine + 50 glycine + 42 L-valine + 47 L-glutamate + 36 L-serine + 46 L-isoleucine + 43 L-aspartate + 43 L-threonine + 32 L-lysine + 40 L-proline + 32 L-arginine + 33 L-phenylalanine + 27 L-tyrosine + 28 L-glutamine + 25 L-asparagine + 23 L-histidine + 29 L-methionine + 7 L-cysteine + 12 L-tryptophan, k = 1e-5)
   reaction ProteinDegradation(LdhA -> 38 L-leucine + 30 L-alanine + 23 glycine + 23 L-valine + 25 L-glutamate + 16 L-serine + 14 L-isoleucine + 18 L-aspartate + 19 L-threonine + 19 L-lysine + 9 L-proline + 14 L-arginine + 18 L-phenylalanine + 11 L-tyrosine + 11 L-glutamine + 18 L-asparagine + 7 L-histidine + 10 L-methionine + 6 L-cysteine, k = 1e-5)
   reaction ProteinDegradation(LdrA -> 3 L-leucine + 7 L-alanine + 1 glycine + 1 L-valine + 1 L-serine + 5 L-isoleucine + 1 L-aspartate + 2 L-threonine + 1 L-lysine + 1 L-proline + 2 L-arginine + 2 L-phenylalanine + 1 L-glutamine + 1 L-asparagine + 1 L-histidine + 2 L-methionine + 3 L-tryptophan, k = 1e-5)
   reaction ProteinDegradation(LdrB -> 3 L-leucine + 7 L-alanine + 2 glycine + 1 L-valine + 4 L-isoleucine + 1 L-aspartate + 3 L-threonine + 1 L-lysine + 1 L-proline + 2 L-arginine + 2 L-phenylalanine + 1 L-glutamine + 1 L-asparagine + 1 L-histidine + 2 L-methionine + 3 L-tryptophan, k = 1e-5)
   reaction ProteinDegradation(LdrC -> 3 L-leucine + 7 L-alanine + 1 glycine + 1 L-valine + 1 L-serine + 5 L-isoleucine + 1 L-aspartate + 2 L-threonine + 1 L-lysine + 1 L-proline + 2 L-arginine + 2 L-phenylalanine + 1 L-glutamine + 1 L-asparagine + 1 L-histidine + 2 L-methionine + 3 L-tryptophan, k = 1e-5)
   reaction ProteinDegradation(LdrD -> 4 L-leucine + 6 L-alanine + 2 glycine + 2 L-valine + 1 L-glutamate + 1 L-serine + 3 L-isoleucine + 1 L-aspartate + 1 L-threonine + 2 L-lysine + 1 L-proline + 1 L-arginine + 2 L-phenylalanine + 2 L-asparagine + 1 L-histidine + 3 L-methionine + 2 L-tryptophan, k = 1e-5)
   reaction ProteinDegradation(LepA -> 60 L-leucine + 46 L-alanine + 42 glycine + 50 L-valine + 42 L-glutamate + 31 L-serine + 41 L-isoleucine + 44 L-aspartate + 28 L-threonine + 37 L-lysine + 24 L-proline + 35 L-arginine + 18 L-phenylalanine + 19 L-tyrosine + 25 L-glutamine + 22 L-asparagine + 10 L-histidine + 13 L-methionine + 10 L-cysteine + 2 L-tryptophan, k = 1e-5)
   reaction ProteinDegradation(LepB -> 24 L-leucine + 25 L-alanine + 28 glycine + 24 L-valine + 18 L-glutamate + 17 L-serine + 22 L-isoleucine + 17 L-aspartate + 19 L-threonine + 19 L-lysine + 23 L-proline + 16 L-arginine + 17 L-phenylalanine + 11 L-tyrosine + 15 L-glutamine + 9 L-asparagine + 3 L-histidine + 8 L-methionine + 3 L-cysteine + 6 L-tryptophan, k = 1e-5)
   reaction ProteinDegradation(LetA -> 63 L-leucine + 33 L-alanine + 27 glycine + 26 L-valine + 13 L-glutamate + 23 L-serine + 38 L-isoleucine + 17 L-aspartate + 22 L-threonine + 10 L-lysine + 19 L-proline + 31 L-arginine + 19 L-phenylalanine + 9 L-tyrosine + 17 L-glutamine + 11 L-asparagine + 9 L-histidine + 17 L-methionine + 11 L-cysteine + 12 L-tryptophan, k = 1e-5)
   reaction ProteinDegradation(LetB -> 95 L-leucine + 68 L-alanine + 85 glycine + 75 L-valine + 52 L-glutamate + 62 L-serine + 50 L-isoleucine + 49 L-aspartate + 55 L-threonine + 47 L-lysine + 46 L-proline + 44 L-arginine + 30 L-phenylalanine + 22 L-tyrosine + 33 L-glutamine + 29 L-asparagine + 11 L-histidine + 14 L-methionine + 10 L-tryptophan, k = 1e-5)
   reaction ProteinDegradation(LeuA -> 36 L-leucine + 61 L-alanine + 35 glycine + 46 L-valine + 41 L-glutamate + 30 L-serine + 39 L-isoleucine + 29 L-aspartate + 23 L-threonine + 27 L-lysine + 12 L-proline + 27 L-arginine + 15 L-phenylalanine + 14 L-tyrosine + 22 L-glutamine + 30 L-asparagine + 15 L-histidine + 13 L-methionine + 6 L-cysteine + 2 L-tryptophan, k = 1e-5)
   reaction ProteinDegradation(LeuB -> 35 L-leucine + 43 L-alanine + 32 glycine + 18 L-valine + 25 L-glutamate + 19 L-serine + 27 L-isoleucine + 23 L-aspartate + 12 L-threonine + 13 L-lysine + 19 L-proline + 22 L-arginine + 13 L-phenylalanine + 11 L-tyrosine + 13 L-glutamine + 13 L-asparagine + 8 L-histidine + 9 L-methionine + 6 L-cysteine + 2 L-tryptophan, k = 1e-5)
   reaction ProteinDegradation(LeuC -> 30 L-leucine + 55 L-alanine + 47 glycine + 35 L-valine + 32 L-glutamate + 17 L-serine + 26 L-isoleucine + 23 L-aspartate + 33 L-threonine + 25 L-lysine + 23 L-proline + 21 L-arginine + 16 L-phenylalanine + 8 L-tyrosine + 17 L-glutamine + 17 L-asparagine + 14 L-histidine + 15 L-methionine + 9 L-cysteine + 3 L-tryptophan, k = 1e-5)
   reaction ProteinDegradation(LeuD -> 18 L-leucine + 22 L-alanine + 13 glycine + 12 L-valine + 10 L-glutamate + 7 L-serine + 10 L-isoleucine + 16 L-aspartate + 8 L-threonine + 11 L-lysine + 10 L-proline + 7 L-arginine + 17 L-phenylalanine + 5 L-tyrosine + 10 L-glutamine + 11 L-asparagine + 6 L-histidine + 4 L-methionine + 2 L-cysteine + 2 L-tryptophan, k = 1e-5)
   reaction ProteinDegradation(LeuE -> 30 L-leucine + 22 L-alanine + 18 glycine + 17 L-valine + 4 L-glutamate + 14 L-serine + 17 L-isoleucine + 3 L-aspartate + 12 L-threonine + 13 L-lysine + 6 L-proline + 4 L-arginine + 19 L-phenylalanine + 12 L-tyrosine + 4 L-glutamine + 8 L-asparagine + 1 L-histidine + 4 L-methionine + 2 L-cysteine + 2 L-tryptophan, k = 1e-5)
   reaction ProteinDegradation(LeuL -> 5 L-leucine + 1 L-alanine + 3 glycine + 2 L-valine + 3 L-serine + 3 L-isoleucine + 1 L-threonine + 4 L-arginine + 1 L-phenylalanine + 1 L-glutamine + 1 L-asparagine + 2 L-histidine + 1 L-methionine, k = 1e-5)
   reaction ProteinDegradation(LeuO -> 32 L-leucine + 25 L-alanine + 10 glycine + 27 L-valine + 23 L-glutamate + 26 L-serine + 12 L-isoleucine + 12 L-aspartate + 13 L-threonine + 11 L-lysine + 17 L-proline + 15 L-arginine + 15 L-phenylalanine + 8 L-tyrosine + 24 L-glutamine + 12 L-asparagine + 13 L-histidine + 11 L-methionine + 4 L-cysteine + 4 L-tryptophan, k = 1e-5)
   reaction ProteinDegradation(LeuS -> 65 L-leucine + 79 L-alanine + 57 glycine + 72 L-valine + 66 L-glutamate + 24 L-serine + 35 L-isoleucine + 58 L-aspartate + 54 L-threonine + 54 L-lysine + 41 L-proline + 41 L-arginine + 27 L-phenylalanine + 36 L-tyrosine + 30 L-glutamine + 39 L-asparagine + 16 L-histidine + 34 L-methionine + 11 L-cysteine + 21 L-tryptophan, k = 1e-5)
   reaction ProteinDegradation(LexA -> 22 L-leucine + 16 L-alanine + 17 glycine + 19 L-valine + 16 L-glutamate + 9 L-serine + 13 L-isoleucine + 12 L-aspartate + 6 L-threonine + 11 L-lysine + 9 L-proline + 15 L-arginine + 6 L-phenylalanine + 1 L-tyrosine + 13 L-glutamine + 6 L-asparagine + 5 L-histidine + 5 L-methionine + 1 L-tryptophan, k = 1e-5)
   reaction ProteinDegradation(LfhA -> 27 L-leucine + 27 L-alanine + 25 glycine + 23 L-valine + 20 L-glutamate + 19 L-serine + 17 L-isoleucine + 17 L-aspartate + 16 L-threonine + 15 L-lysine + 14 L-proline + 14 L-arginine + 13 L-phenylalanine + 10 L-tyrosine + 10 L-glutamine + 10 L-asparagine + 8 L-histidine + 7 L-methionine + 4 L-cysteine + 4 L-tryptophan, k = 1e-5)
   reaction ProteinDegradation(LgoD -> 24 L-leucine + 39 L-alanine + 32 glycine + 28 L-valine + 20 L-glutamate + 13 L-serine + 26 L-isoleucine + 16 L-aspartate + 16 L-threonine + 16 L-lysine + 19 L-proline + 15 L-arginine + 13 L-phenylalanine + 5 L-tyrosine + 17 L-glutamine + 14 L-asparagine + 9 L-histidine + 8 L-methionine + 8 L-cysteine + 2 L-tryptophan, k = 1e-5)
   reaction ProteinDegradation(LgoR -> 34 L-leucine + 20 L-alanine + 9 glycine + 13 L-valine + 17 L-glutamate + 27 L-serine + 19 L-isoleucine + 19 L-aspartate + 12 L-threonine + 8 L-lysine + 8 L-proline + 25 L-arginine + 16 L-phenylalanine + 7 L-tyrosine + 20 L-glutamine + 17 L-asparagine + 16 L-histidine + 11 L-methionine + 3 L-cysteine + 3 L-tryptophan, k = 1e-5)
   reaction ProteinDegradation(LgoT -> 49 L-leucine + 48 L-alanine + 40 glycine + 28 L-valine + 11 L-glutamate + 31 L-serine + 38 L-isoleucine + 12 L-aspartate + 26 L-threonine + 10 L-lysine + 21 L-proline + 24 L-arginine + 29 L-phenylalanine + 11 L-tyrosine + 10 L-glutamine + 17 L-asparagine + 5 L-histidine + 24 L-methionine + 9 L-cysteine + 10 L-tryptophan, k = 1e-5)
   reaction ProteinDegradation(Lgt -> 32 L-leucine + 16 L-alanine + 31 glycine + 22 L-valine + 8 L-glutamate + 15 L-serine + 24 L-isoleucine + 8 L-aspartate + 8 L-threonine + 3 L-lysine + 19 L-proline + 18 L-arginine + 28 L-phenylalanine + 13 L-tyrosine + 12 L-glutamine + 9 L-asparagine + 5 L-histidine + 12 L-methionine + 8 L-tryptophan, k = 1e-5)
   reaction ProteinDegradation(LhgD -> 39 L-leucine + 39 L-alanine + 39 glycine + 25 L-valine + 21 L-glutamate + 30 L-serine + 30 L-isoleucine + 18 L-aspartate + 20 L-threonine + 14 L-lysine + 22 L-proline + 30 L-arginine + 15 L-phenylalanine + 13 L-tyrosine + 14 L-glutamine + 18 L-asparagine + 11 L-histidine + 12 L-methionine + 9 L-cysteine + 3 L-tryptophan, k = 1e-5)
   reaction ProteinDegradation(Lhr -> 185 L-leucine + 166 L-alanine + 113 glycine + 109 L-valine + 104 L-glutamate + 105 L-serine + 73 L-isoleucine + 80 L-aspartate + 84 L-threonine + 26 L-lysine + 87 L-proline + 147 L-arginine + 42 L-phenylalanine + 27 L-tyrosine + 70 L-glutamine + 32 L-asparagine + 29 L-histidine + 27 L-methionine + 7 L-cysteine + 25 L-tryptophan, k = 1e-5)
   reaction ProteinDegradation(LigA -> 68 L-leucine + 68 L-alanine + 51 glycine + 67 L-valine + 65 L-glutamate + 30 L-serine + 31 L-isoleucine + 34 L-aspartate + 35 L-threonine + 32 L-lysine + 30 L-proline + 46 L-arginine + 26 L-phenylalanine + 9 L-tyrosine + 21 L-glutamine + 20 L-asparagine + 16 L-histidine + 10 L-methionine + 8 L-cysteine + 4 L-tryptophan, k = 1e-5)
   reaction ProteinDegradation(LigB -> 49 L-leucine + 51 L-alanine + 41 glycine + 47 L-valine + 30 L-glutamate + 35 L-serine + 25 L-isoleucine + 27 L-aspartate + 24 L-threonine + 30 L-lysine + 27 L-proline + 35 L-arginine + 16 L-phenylalanine + 6 L-tyrosine + 45 L-glutamine + 16 L-asparagine + 8 L-histidine + 14 L-methionine + 5 L-cysteine + 29 L-tryptophan, k = 1e-5)
   reaction ProteinDegradation(Lit -> 30 L-leucine + 19 L-alanine + 10 glycine + 16 L-valine + 26 L-glutamate + 29 L-serine + 23 L-isoleucine + 11 L-aspartate + 14 L-threonine + 20 L-lysine + 11 L-proline + 9 L-arginine + 13 L-phenylalanine + 9 L-tyrosine + 11 L-glutamine + 19 L-asparagine + 10 L-histidine + 2 L-methionine + 9 L-cysteine + 6 L-tryptophan, k = 1e-5)
   reaction ProteinDegradation(LivF -> 27 L-leucine + 21 L-alanine + 22 glycine + 15 L-valine + 18 L-glutamate + 10 L-serine + 17 L-isoleucine + 12 L-aspartate + 12 L-threonine + 8 L-lysine + 6 L-proline + 17 L-arginine + 9 L-phenylalanine + 4 L-tyrosine + 14 L-glutamine + 8 L-asparagine + 5 L-histidine + 9 L-methionine + 1 L-cysteine + 2 L-tryptophan, k = 1e-5)
   reaction ProteinDegradation(LivG -> 37 L-leucine + 18 L-alanine + 21 glycine + 15 L-valine + 18 L-glutamate + 8 L-serine + 15 L-isoleucine + 8 L-aspartate + 16 L-threonine + 7 L-lysine + 12 L-proline + 18 L-arginine + 7 L-phenylalanine + 5 L-tyrosine + 15 L-glutamine + 16 L-asparagine + 7 L-histidine + 9 L-methionine + 2 L-cysteine + 1 L-tryptophan, k = 1e-5)
   reaction ProteinDegradation(LivH -> 33 L-leucine + 37 L-alanine + 33 glycine + 27 L-valine + 10 L-glutamate + 22 L-serine + 33 L-isoleucine + 5 L-aspartate + 14 L-threonine + 5 L-lysine + 6 L-proline + 11 L-arginine + 16 L-phenylalanine + 14 L-tyrosine + 7 L-glutamine + 8 L-asparagine + 2 L-histidine + 19 L-methionine + 2 L-cysteine + 4 L-tryptophan, k = 1e-5)
   reaction ProteinDegradation(LivK -> 23 L-leucine + 47 L-alanine + 39 glycine + 23 L-valine + 15 L-glutamate + 19 L-serine + 27 L-isoleucine + 29 L-aspartate + 16 L-threonine + 27 L-lysine + 15 L-proline + 11 L-arginine + 9 L-phenylalanine + 13 L-tyrosine + 18 L-glutamine + 15 L-asparagine + 5 L-histidine + 12 L-methionine + 2 L-cysteine + 4 L-tryptophan, k = 1e-5)
   reaction ProteinDegradation(LivM -> 69 L-leucine + 43 L-alanine + 44 glycine + 36 L-valine + 13 L-glutamate + 21 L-serine + 25 L-isoleucine + 11 L-aspartate + 20 L-threonine + 13 L-lysine + 17 L-proline + 21 L-arginine + 34 L-phenylalanine + 10 L-tyrosine + 11 L-glutamine + 9 L-asparagine + 2 L-histidine + 17 L-methionine + 2 L-cysteine + 7 L-tryptophan, k = 1e-5)
   reaction ProteinDegradation(LldD -> 43 L-leucine + 54 L-alanine + 36 glycine + 25 L-valine + 16 L-glutamate + 22 L-serine + 22 L-isoleucine + 26 L-aspartate + 15 L-threonine + 14 L-lysine + 20 L-proline + 26 L-arginine + 11 L-phenylalanine + 11 L-tyrosine + 10 L-glutamine + 14 L-asparagine + 6 L-histidine + 15 L-methionine + 3 L-cysteine + 7 L-tryptophan, k = 1e-5)
   reaction ProteinDegradation(LldP -> 69 L-leucine + 71 L-alanine + 45 glycine + 45 L-valine + 8 L-glutamate + 39 L-serine + 47 L-isoleucine + 14 L-aspartate + 35 L-threonine + 18 L-lysine + 26 L-proline + 10 L-arginine + 43 L-phenylalanine + 15 L-tyrosine + 17 L-glutamine + 10 L-asparagine + 4 L-histidine + 14 L-methionine + 5 L-cysteine + 16 L-tryptophan, k = 1e-5)
   reaction ProteinDegradation(LldR -> 25 L-leucine + 31 L-alanine + 11 glycine + 15 L-valine + 18 L-glutamate + 17 L-serine + 13 L-isoleucine + 18 L-aspartate + 11 L-threonine + 10 L-lysine + 9 L-proline + 23 L-arginine + 10 L-phenylalanine + 3 L-tyrosine + 13 L-glutamine + 6 L-asparagine + 11 L-histidine + 10 L-methionine + 1 L-cysteine + 3 L-tryptophan, k = 1e-5)
   reaction ProteinDegradation(Lnt -> 71 L-leucine + 45 L-alanine + 40 glycine + 29 L-valine + 17 L-glutamate + 28 L-serine + 35 L-isoleucine + 15 L-aspartate + 31 L-threonine + 14 L-lysine + 36 L-proline + 28 L-arginine + 29 L-phenylalanine + 17 L-tyrosine + 23 L-glutamine + 20 L-asparagine + 2 L-histidine + 13 L-methionine + 3 L-cysteine + 16 L-tryptophan, k = 1e-5)
   reaction ProteinDegradation(LoiP -> 21 L-leucine + 35 L-alanine + 21 glycine + 17 L-valine + 13 L-glutamate + 23 L-serine + 10 L-isoleucine + 14 L-aspartate + 9 L-threonine + 12 L-lysine + 4 L-proline + 11 L-arginine + 5 L-phenylalanine + 7 L-tyrosine + 15 L-glutamine + 14 L-asparagine + 5 L-histidine + 13 L-methionine + 3 L-cysteine, k = 1e-5)
   reaction ProteinDegradation(LolA -> 14 L-leucine + 18 L-alanine + 12 glycine + 14 L-valine + 4 L-glutamate + 19 L-serine + 7 L-isoleucine + 17 L-aspartate + 15 L-threonine + 14 L-lysine + 7 L-proline + 6 L-arginine + 11 L-phenylalanine + 3 L-tyrosine + 18 L-glutamine + 11 L-asparagine + 3 L-histidine + 3 L-methionine + 1 L-cysteine + 6 L-tryptophan, k = 1e-5)
   reaction ProteinDegradation(LolB -> 24 L-leucine + 12 L-alanine + 16 glycine + 9 L-valine + 6 L-glutamate + 8 L-serine + 8 L-isoleucine + 15 L-aspartate + 14 L-threonine + 12 L-lysine + 14 L-proline + 12 L-arginine + 4 L-phenylalanine + 10 L-tyrosine + 19 L-glutamine + 11 L-asparagine + 1 L-histidine + 6 L-methionine + 1 L-cysteine + 5 L-tryptophan, k = 1e-5)
   reaction ProteinDegradation(LolC -> 53 L-leucine + 40 L-alanine + 34 glycine + 36 L-valine + 18 L-glutamate + 23 L-serine + 27 L-isoleucine + 14 L-aspartate + 16 L-threonine + 10 L-lysine + 21 L-proline + 21 L-arginine + 10 L-phenylalanine + 8 L-tyrosine + 25 L-glutamine + 16 L-asparagine + 1 L-histidine + 20 L-methionine + 6 L-tryptophan, k = 1e-5)
   reaction ProteinDegradation(LolD -> 36 L-leucine + 20 L-alanine + 20 glycine + 13 L-valine + 14 L-glutamate + 17 L-serine + 8 L-isoleucine + 11 L-aspartate + 9 L-threonine + 11 L-lysine + 8 L-proline + 15 L-arginine + 7 L-phenylalanine + 2 L-tyrosine + 11 L-glutamine + 13 L-asparagine + 7 L-histidine + 9 L-methionine + 2 L-cysteine, k = 1e-5)
   reaction ProteinDegradation(LolE -> 49 L-leucine + 38 L-alanine + 36 glycine + 40 L-valine + 13 L-glutamate + 29 L-serine + 38 L-isoleucine + 18 L-aspartate + 10 L-threonine + 15 L-lysine + 15 L-proline + 20 L-arginine + 14 L-phenylalanine + 12 L-tyrosine + 20 L-glutamine + 15 L-asparagine + 7 L-histidine + 14 L-methionine + 2 L-cysteine + 9 L-tryptophan, k = 1e-5)
   reaction ProteinDegradation(LomR -> 27 L-leucine + 27 L-alanine + 25 glycine + 23 L-valine + 20 L-glutamate + 19 L-serine + 17 L-isoleucine + 17 L-aspartate + 16 L-threonine + 15 L-lysine + 14 L-proline + 14 L-arginine + 13 L-phenylalanine + 10 L-tyrosine + 10 L-glutamine + 10 L-asparagine + 8 L-histidine + 7 L-methionine + 4 L-cysteine + 4 L-tryptophan, k = 1e-5)
   reaction ProteinDegradation(Lon -> 84 L-leucine + 62 L-alanine + 51 glycine + 63 L-valine + 68 L-glutamate + 38 L-serine + 51 L-isoleucine + 51 L-aspartate + 32 L-threonine + 61 L-lysine + 37 L-proline + 49 L-arginine + 10 L-phenylalanine + 20 L-tyrosine + 28 L-glutamine + 26 L-asparagine + 14 L-histidine + 30 L-methionine + 6 L-cysteine + 3 L-tryptophan, k = 1e-5)
   reaction ProteinDegradation(Lpd -> 34 L-leucine + 50 L-alanine + 51 glycine + 45 L-valine + 39 L-glutamate + 14 L-serine + 39 L-isoleucine + 25 L-aspartate + 26 L-threonine + 39 L-lysine + 21 L-proline + 15 L-arginine + 14 L-phenylalanine + 8 L-tyrosine + 8 L-glutamine + 14 L-asparagine + 13 L-histidine + 10 L-methionine + 5 L-cysteine + 4 L-tryptophan, k = 1e-5)
   reaction ProteinDegradation(LplT -> 57 L-leucine + 57 L-alanine + 43 glycine + 38 L-valine + 9 L-glutamate + 22 L-serine + 26 L-isoleucine + 4 L-aspartate + 18 L-threonine + 12 L-lysine + 14 L-proline + 10 L-arginine + 20 L-phenylalanine + 10 L-tyrosine + 10 L-glutamine + 16 L-asparagine + 4 L-histidine + 14 L-methionine + 4 L-cysteine + 9 L-tryptophan, k = 1e-5)
   reaction ProteinDegradation(LpoA -> 66 L-leucine + 88 L-alanine + 46 glycine + 40 L-valine + 27 L-glutamate + 45 L-serine + 31 L-isoleucine + 33 L-aspartate + 40 L-threonine + 24 L-lysine + 41 L-proline + 28 L-arginine + 17 L-phenylalanine + 12 L-tyrosine + 66 L-glutamine + 42 L-asparagine + 3 L-histidine + 16 L-methionine + 4 L-cysteine + 9 L-tryptophan, k = 1e-5)
   reaction ProteinDegradation(LpoB -> 18 L-leucine + 25 L-alanine + 17 glycine + 17 L-valine + 10 L-glutamate + 16 L-serine + 8 L-isoleucine + 5 L-aspartate + 13 L-threonine + 7 L-lysine + 19 L-proline + 7 L-arginine + 2 L-phenylalanine + 4 L-tyrosine + 18 L-glutamine + 11 L-asparagine + 4 L-histidine + 9 L-methionine + 1 L-cysteine + 2 L-tryptophan, k = 1e-5)
   reaction ProteinDegradation(Lpp -> 9 L-leucine + 12 L-alanine + 3 glycine + 6 L-valine + 7 L-serine + 2 L-isoleucine + 8 L-aspartate + 4 L-threonine + 7 L-lysine + 4 L-arginine + 1 L-tyrosine + 5 L-glutamine + 6 L-asparagine + 3 L-methionine + 1 L-cysteine, k = 1e-5)
   reaction ProteinDegradation(LptA -> 13 L-leucine + 12 L-alanine + 16 glycine + 18 L-valine + 6 L-glutamate + 10 L-serine + 9 L-isoleucine + 12 L-aspartate + 14 L-threonine + 19 L-lysine + 7 L-proline + 2 L-arginine + 6 L-phenylalanine + 5 L-tyrosine + 17 L-glutamine + 11 L-asparagine + 3 L-histidine + 5 L-methionine, k = 1e-5)
   reaction ProteinDegradation(LptB -> 27 L-leucine + 20 L-alanine + 19 glycine + 19 L-valine + 18 L-glutamate + 12 L-serine + 21 L-isoleucine + 18 L-aspartate + 10 L-threonine + 7 L-lysine + 8 L-proline + 22 L-arginine + 6 L-phenylalanine + 6 L-tyrosine + 6 L-glutamine + 8 L-asparagine + 8 L-histidine + 5 L-methionine + 1 L-cysteine, k = 1e-5)
   reaction ProteinDegradation(LptC -> 18 L-leucine + 12 L-alanine + 6 glycine + 19 L-valine + 9 L-glutamate + 13 L-serine + 10 L-isoleucine + 13 L-aspartate + 18 L-threonine + 12 L-lysine + 6 L-proline + 9 L-arginine + 3 L-phenylalanine + 9 L-tyrosine + 10 L-glutamine + 13 L-asparagine + 3 L-histidine + 5 L-methionine + 3 L-tryptophan, k = 1e-5)
   reaction ProteinDegradation(LptD -> 54 L-leucine + 49 L-alanine + 54 glycine + 50 L-valine + 35 L-glutamate + 56 L-serine + 34 L-isoleucine + 64 L-aspartate + 50 L-threonine + 27 L-lysine + 34 L-proline + 45 L-arginine + 24 L-phenylalanine + 58 L-tyrosine + 44 L-glutamine + 54 L-asparagine + 12 L-histidine + 18 L-methionine + 4 L-cysteine + 18 L-tryptophan, k = 1e-5)
   reaction ProteinDegradation(LptE -> 20 L-leucine + 17 L-alanine + 9 glycine + 13 L-valine + 8 L-glutamate + 13 L-serine + 11 L-isoleucine + 14 L-aspartate + 19 L-threonine + 9 L-lysine + 10 L-proline + 15 L-arginine + 4 L-phenylalanine + 4 L-tyrosine + 8 L-glutamine + 8 L-asparagine + 1 L-histidine + 8 L-methionine + 1 L-cysteine + 1 L-tryptophan, k = 1e-5)
   reaction ProteinDegradation(LptF -> 57 L-leucine + 36 L-alanine + 23 glycine + 34 L-valine + 9 L-glutamate + 20 L-serine + 21 L-isoleucine + 19 L-aspartate + 21 L-threonine + 12 L-lysine + 13 L-proline + 20 L-arginine + 17 L-phenylalanine + 5 L-tyrosine + 18 L-glutamine + 13 L-asparagine + 4 L-histidine + 15 L-methionine + 2 L-cysteine + 7 L-tryptophan, k = 1e-5)
   reaction ProteinDegradation(LptG -> 46 L-leucine + 27 L-alanine + 33 glycine + 29 L-valine + 9 L-glutamate + 28 L-serine + 21 L-isoleucine + 14 L-aspartate + 18 L-threonine + 17 L-lysine + 16 L-proline + 14 L-arginine + 19 L-phenylalanine + 13 L-tyrosine + 20 L-glutamine + 9 L-asparagine + 2 L-histidine + 19 L-methionine + 6 L-tryptophan, k = 1e-5)
   reaction ProteinDegradation(LptM -> 7 L-leucine + 4 L-alanine + 5 glycine + 5 L-valine + 1 L-glutamate + 3 L-serine + 4 L-aspartate + 8 L-threonine + 6 L-lysine + 9 L-proline + 1 L-arginine + 3 L-phenylalanine + 2 L-tyrosine + 3 L-glutamine + 4 L-asparagine + 1 L-methionine + 1 L-cysteine, k = 1e-5)
   reaction ProteinDegradation(LpxA -> 12 L-leucine + 25 L-alanine + 30 glycine + 25 L-valine + 16 L-glutamate + 11 L-serine + 26 L-isoleucine + 11 L-aspartate + 16 L-threonine + 10 L-lysine + 9 L-proline + 15 L-arginine + 10 L-phenylalanine + 6 L-tyrosine + 6 L-glutamine + 13 L-asparagine + 12 L-histidine + 4 L-methionine + 5 L-cysteine, k = 1e-5)
   reaction ProteinDegradation(LpxB -> 51 L-leucine + 47 L-alanine + 24 glycine + 28 L-valine + 28 L-glutamate + 10 L-serine + 15 L-isoleucine + 20 L-aspartate + 15 L-threonine + 21 L-lysine + 20 L-proline + 25 L-arginine + 14 L-phenylalanine + 7 L-tyrosine + 14 L-glutamine + 9 L-asparagine + 10 L-histidine + 13 L-methionine + 7 L-cysteine + 4 L-tryptophan, k = 1e-5)
   reaction ProteinDegradation(LpxC -> 29 L-leucine + 32 L-alanine + 19 glycine + 22 L-valine + 15 L-glutamate + 12 L-serine + 19 L-isoleucine + 25 L-aspartate + 15 L-threonine + 15 L-lysine + 12 L-proline + 18 L-arginine + 18 L-phenylalanine + 8 L-tyrosine + 8 L-glutamine + 15 L-asparagine + 7 L-histidine + 8 L-methionine + 6 L-cysteine + 2 L-tryptophan, k = 1e-5)
   reaction ProteinDegradation(LpxD -> 20 L-leucine + 33 L-alanine + 38 glycine + 32 L-valine + 9 L-glutamate + 17 L-serine + 36 L-isoleucine + 21 L-aspartate + 18 L-threonine + 14 L-lysine + 12 L-proline + 13 L-arginine + 4 L-phenylalanine + 7 L-tyrosine + 18 L-glutamine + 20 L-asparagine + 6 L-histidine + 13 L-methionine + 7 L-cysteine + 3 L-tryptophan, k = 1e-5)
   reaction ProteinDegradation(LpxH -> 27 L-leucine + 30 L-alanine + 14 glycine + 17 L-valine + 13 L-glutamate + 9 L-serine + 12 L-isoleucine + 14 L-aspartate + 9 L-threonine + 12 L-lysine + 10 L-proline + 15 L-arginine + 13 L-phenylalanine + 4 L-tyrosine + 7 L-glutamine + 7 L-asparagine + 12 L-histidine + 8 L-methionine + 3 L-cysteine + 4 L-tryptophan, k = 1e-5)
   reaction ProteinDegradation(LpxK -> 38 L-leucine + 32 L-alanine + 30 glycine + 39 L-valine + 14 L-glutamate + 16 L-serine + 13 L-isoleucine + 16 L-aspartate + 14 L-threonine + 13 L-lysine + 21 L-proline + 21 L-arginine + 4 L-phenylalanine + 7 L-tyrosine + 15 L-glutamine + 8 L-asparagine + 7 L-histidine + 6 L-methionine + 5 L-cysteine + 9 L-tryptophan, k = 1e-5)
   reaction ProteinDegradation(LpxL -> 33 L-leucine + 18 L-alanine + 24 glycine + 22 L-valine + 17 L-glutamate + 10 L-serine + 13 L-isoleucine + 11 L-aspartate + 14 L-threonine + 18 L-lysine + 22 L-proline + 26 L-arginine + 11 L-phenylalanine + 9 L-tyrosine + 10 L-glutamine + 7 L-asparagine + 6 L-histidine + 18 L-methionine + 5 L-cysteine + 12 L-tryptophan, k = 1e-5)
   reaction ProteinDegradation(LpxM -> 24 L-leucine + 28 L-alanine + 21 glycine + 17 L-valine + 22 L-glutamate + 9 L-serine + 21 L-isoleucine + 16 L-aspartate + 11 L-threonine + 18 L-lysine + 25 L-proline + 31 L-arginine + 16 L-phenylalanine + 11 L-tyrosine + 12 L-glutamine + 10 L-asparagine + 8 L-histidine + 14 L-methionine + 2 L-cysteine + 7 L-tryptophan, k = 1e-5)
   reaction ProteinDegradation(LpxP -> 27 L-leucine + 23 L-alanine + 24 glycine + 20 L-valine + 20 L-glutamate + 14 L-serine + 11 L-isoleucine + 7 L-aspartate + 13 L-threonine + 14 L-lysine + 15 L-proline + 28 L-arginine + 17 L-phenylalanine + 11 L-tyrosine + 11 L-glutamine + 13 L-asparagine + 5 L-histidine + 19 L-methionine + 4 L-cysteine + 10 L-tryptophan, k = 1e-5)
   reaction ProteinDegradation(LpxT -> 36 L-leucine + 16 L-alanine + 15 glycine + 19 L-valine + 3 L-glutamate + 13 L-serine + 21 L-isoleucine + 10 L-aspartate + 10 L-threonine + 11 L-lysine + 12 L-proline + 10 L-arginine + 20 L-phenylalanine + 3 L-tyrosine + 5 L-glutamine + 11 L-asparagine + 4 L-histidine + 10 L-methionine + 1 L-cysteine + 7 L-tryptophan, k = 1e-5)
   reaction ProteinDegradation(LrhA -> 43 L-leucine + 34 L-alanine + 12 glycine + 22 L-valine + 17 L-glutamate + 23 L-serine + 13 L-isoleucine + 19 L-aspartate + 14 L-threonine + 9 L-lysine + 20 L-proline + 19 L-arginine + 8 L-phenylalanine + 11 L-tyrosine + 12 L-glutamine + 13 L-asparagine + 5 L-histidine + 11 L-methionine + 4 L-cysteine + 3 L-tryptophan, k = 1e-5)
   reaction ProteinDegradation(Lrp -> 23 L-leucine + 5 L-alanine + 9 glycine + 15 L-valine + 12 L-glutamate + 8 L-serine + 7 L-isoleucine + 11 L-aspartate + 9 L-threonine + 10 L-lysine + 7 L-proline + 16 L-arginine + 5 L-phenylalanine + 5 L-tyrosine + 7 L-glutamine + 8 L-asparagine + 2 L-histidine + 3 L-methionine + 2 L-cysteine, k = 1e-5)
   reaction ProteinDegradation(LspA -> 22 L-leucine + 18 L-alanine + 15 glycine + 12 L-valine + 1 L-glutamate + 10 L-serine + 14 L-isoleucine + 8 L-aspartate + 5 L-threonine + 5 L-lysine + 3 L-proline + 6 L-arginine + 12 L-phenylalanine + 6 L-tyrosine + 5 L-glutamine + 7 L-asparagine + 3 L-histidine + 4 L-methionine + 2 L-cysteine + 6 L-tryptophan, k = 1e-5)
   reaction ProteinDegradation(LsrA -> 76 L-leucine + 45 L-alanine + 41 glycine + 28 L-valine + 33 L-glutamate + 35 L-serine + 34 L-isoleucine + 22 L-aspartate + 31 L-threonine + 20 L-lysine + 17 L-proline + 34 L-arginine + 10 L-phenylalanine + 9 L-tyrosine + 25 L-glutamine + 22 L-asparagine + 10 L-histidine + 11 L-methionine + 5 L-cysteine + 3 L-tryptophan, k = 1e-5)
   reaction ProteinDegradation(LsrB -> 23 L-leucine + 37 L-alanine + 31 glycine + 33 L-valine + 15 L-glutamate + 18 L-serine + 20 L-isoleucine + 20 L-aspartate + 16 L-threonine + 26 L-lysine + 15 L-proline + 10 L-arginine + 12 L-phenylalanine + 12 L-tyrosine + 19 L-glutamine + 18 L-asparagine + 2 L-histidine + 7 L-methionine + 2 L-cysteine + 4 L-tryptophan, k = 1e-5)
   reaction ProteinDegradation(LsrC -> 61 L-leucine + 42 L-alanine + 36 glycine + 27 L-valine + 7 L-glutamate + 17 L-serine + 25 L-isoleucine + 6 L-aspartate + 18 L-threonine + 10 L-lysine + 11 L-proline + 16 L-arginine + 15 L-phenylalanine + 6 L-tyrosine + 11 L-glutamine + 10 L-asparagine + 11 L-methionine + 5 L-cysteine + 8 L-tryptophan, k = 1e-5)
   reaction ProteinDegradation(LsrD -> 58 L-leucine + 38 L-alanine + 37 glycine + 29 L-valine + 4 L-glutamate + 22 L-serine + 30 L-isoleucine + 6 L-aspartate + 14 L-threonine + 3 L-lysine + 14 L-proline + 11 L-arginine + 14 L-phenylalanine + 9 L-tyrosine + 8 L-glutamine + 11 L-asparagine + 3 L-histidine + 10 L-methionine + 5 L-cysteine + 4 L-tryptophan, k = 1e-5)
   reaction ProteinDegradation(LsrF -> 20 L-leucine + 31 L-alanine + 23 glycine + 24 L-valine + 15 L-glutamate + 14 L-serine + 20 L-isoleucine + 19 L-aspartate + 13 L-threonine + 15 L-lysine + 13 L-proline + 16 L-arginine + 9 L-phenylalanine + 8 L-tyrosine + 14 L-glutamine + 10 L-asparagine + 6 L-histidine + 14 L-methionine + 5 L-cysteine + 2 L-tryptophan, k = 1e-5)
   reaction ProteinDegradation(LsrG -> 8 L-leucine + 4 L-alanine + 4 glycine + 10 L-valine + 10 L-glutamate + 3 L-serine + 3 L-isoleucine + 6 L-aspartate + 5 L-threonine + 7 L-lysine + 4 L-proline + 5 L-arginine + 6 L-phenylalanine + 4 L-tyrosine + 3 L-glutamine + 5 L-asparagine + 5 L-histidine + 3 L-methionine + 1 L-cysteine, k = 1e-5)
   reaction ProteinDegradation(LsrK -> 57 L-leucine + 62 L-alanine + 43 glycine + 39 L-valine + 31 L-glutamate + 34 L-serine + 26 L-isoleucine + 26 L-aspartate + 29 L-threonine + 16 L-lysine + 25 L-proline + 26 L-arginine + 16 L-phenylalanine + 11 L-tyrosine + 19 L-glutamine + 20 L-asparagine + 11 L-histidine + 15 L-methionine + 10 L-cysteine + 14 L-tryptophan, k = 1e-5)
   reaction ProteinDegradation(LsrR -> 32 L-leucine + 35 L-alanine + 34 glycine + 21 L-valine + 15 L-glutamate + 22 L-serine + 30 L-isoleucine + 15 L-aspartate + 14 L-threonine + 10 L-lysine + 6 L-proline + 18 L-arginine + 7 L-phenylalanine + 7 L-tyrosine + 21 L-glutamine + 11 L-asparagine + 5 L-histidine + 9 L-methionine + 4 L-cysteine + 1 L-tryptophan, k = 1e-5)
   reaction ProteinDegradation(LtnD -> 28 L-leucine + 53 L-alanine + 32 glycine + 29 L-valine + 13 L-glutamate + 21 L-serine + 13 L-isoleucine + 16 L-aspartate + 16 L-threonine + 13 L-lysine + 9 L-proline + 6 L-arginine + 10 L-phenylalanine + 5 L-tyrosine + 5 L-glutamine + 10 L-asparagine + 7 L-histidine + 12 L-methionine + 2 L-cysteine + 2 L-tryptophan, k = 1e-5)
   reaction ProteinDegradation(LuxS -> 15 L-leucine + 12 L-alanine + 9 glycine + 12 L-valine + 14 L-glutamate + 6 L-serine + 11 L-isoleucine + 11 L-aspartate + 9 L-threonine + 6 L-lysine + 9 L-proline + 10 L-arginine + 6 L-phenylalanine + 3 L-tyrosine + 9 L-glutamine + 9 L-asparagine + 7 L-histidine + 9 L-methionine + 3 L-cysteine + 1 L-tryptophan, k = 1e-5)
   reaction ProteinDegradation(LysA -> 44 L-leucine + 37 L-alanine + 38 glycine + 38 L-valine + 26 L-glutamate + 24 L-serine + 21 L-isoleucine + 23 L-aspartate + 17 L-threonine + 8 L-lysine + 18 L-proline + 25 L-arginine + 12 L-phenylalanine + 12 L-tyrosine + 27 L-glutamine + 13 L-asparagine + 20 L-histidine + 9 L-methionine + 4 L-cysteine + 4 L-tryptophan, k = 1e-5)
   reaction ProteinDegradation(LysC -> 63 L-leucine + 50 L-alanine + 30 glycine + 38 L-valine + 35 L-glutamate + 30 L-serine + 24 L-isoleucine + 22 L-aspartate + 30 L-threonine + 11 L-lysine + 15 L-proline + 29 L-arginine + 18 L-phenylalanine + 4 L-tyrosine + 9 L-glutamine + 18 L-asparagine + 8 L-histidine + 8 L-methionine + 5 L-cysteine + 2 L-tryptophan, k = 1e-5)
   reaction ProteinDegradation(LysO -> 58 L-leucine + 29 L-alanine + 24 glycine + 22 L-valine + 7 L-glutamate + 22 L-serine + 32 L-isoleucine + 5 L-aspartate + 10 L-threonine + 4 L-lysine + 10 L-proline + 12 L-arginine + 16 L-phenylalanine + 5 L-tyrosine + 9 L-glutamine + 11 L-asparagine + 5 L-histidine + 11 L-methionine + 3 L-cysteine + 4 L-tryptophan, k = 1e-5)
   reaction ProteinDegradation(LysP -> 52 L-leucine + 49 L-alanine + 53 glycine + 33 L-valine + 14 L-glutamate + 29 L-serine + 46 L-isoleucine + 12 L-aspartate + 29 L-threonine + 14 L-lysine + 19 L-proline + 17 L-arginine + 35 L-phenylalanine + 22 L-tyrosine + 11 L-glutamine + 15 L-asparagine + 5 L-histidine + 16 L-methionine + 3 L-cysteine + 15 L-tryptophan, k = 1e-5)
   reaction ProteinDegradation(LysR -> 46 L-leucine + 28 L-alanine + 15 glycine + 28 L-valine + 20 L-glutamate + 28 L-serine + 12 L-isoleucine + 10 L-aspartate + 19 L-threonine + 6 L-lysine + 18 L-proline + 23 L-arginine + 13 L-phenylalanine + 5 L-tyrosine + 15 L-glutamine + 4 L-asparagine + 12 L-histidine + 4 L-methionine + 3 L-cysteine + 2 L-tryptophan, k = 1e-5)
   reaction ProteinDegradation(LysS -> 48 L-leucine + 40 L-alanine + 35 glycine + 28 L-valine + 46 L-glutamate + 16 L-serine + 31 L-isoleucine + 38 L-aspartate + 27 L-threonine + 24 L-lysine + 19 L-proline + 38 L-arginine + 29 L-phenylalanine + 14 L-tyrosine + 18 L-glutamine + 21 L-asparagine + 12 L-histidine + 18 L-methionine + 1 L-cysteine + 2 L-tryptophan, k = 1e-5)
   reaction ProteinDegradation(LysU -> 45 L-leucine + 41 L-alanine + 33 glycine + 28 L-valine + 46 L-glutamate + 17 L-serine + 31 L-isoleucine + 36 L-aspartate + 29 L-threonine + 20 L-lysine + 19 L-proline + 41 L-arginine + 31 L-phenylalanine + 15 L-tyrosine + 21 L-glutamine + 20 L-asparagine + 11 L-histidine + 18 L-methionine + 1 L-cysteine + 2 L-tryptophan, k = 1e-5)
   reaction ProteinDegradation(Lyx -> 55 L-leucine + 43 L-alanine + 51 glycine + 30 L-valine + 34 L-glutamate + 26 L-serine + 23 L-isoleucine + 21 L-aspartate + 30 L-threonine + 12 L-lysine + 20 L-proline + 28 L-arginine + 15 L-phenylalanine + 17 L-tyrosine + 22 L-glutamine + 13 L-asparagine + 19 L-histidine + 15 L-methionine + 11 L-cysteine + 13 L-tryptophan, k = 1e-5)
   reaction ProteinDegradation(Maa -> 13 L-leucine + 15 L-alanine + 16 glycine + 18 L-valine + 9 L-glutamate + 6 L-serine + 15 L-isoleucine + 11 L-aspartate + 10 L-threonine + 6 L-lysine + 9 L-proline + 12 L-arginine + 6 L-phenylalanine + 6 L-tyrosine + 4 L-glutamine + 13 L-asparagine + 5 L-histidine + 4 L-methionine + 4 L-cysteine + 1 L-tryptophan, k = 1e-5)
   reaction ProteinDegradation(MacA -> 39 L-leucine + 41 L-alanine + 22 glycine + 37 L-valine + 20 L-glutamate + 9 L-serine + 24 L-isoleucine + 23 L-aspartate + 29 L-threonine + 27 L-lysine + 15 L-proline + 20 L-arginine + 3 L-phenylalanine + 8 L-tyrosine + 31 L-glutamine + 12 L-asparagine + 2 L-histidine + 7 L-methionine + 2 L-tryptophan, k = 1e-5)
   reaction ProteinDegradation(MacB -> 75 L-leucine + 61 L-alanine + 56 glycine + 66 L-valine + 34 L-glutamate + 37 L-serine + 38 L-isoleucine + 32 L-aspartate + 37 L-threonine + 19 L-lysine + 20 L-proline + 41 L-arginine + 21 L-phenylalanine + 14 L-tyrosine + 36 L-glutamine + 23 L-asparagine + 9 L-histidine + 18 L-methionine + 3 L-cysteine + 8 L-tryptophan, k = 1e-5)
   reaction ProteinDegradation(MaeA -> 52 L-leucine + 41 L-alanine + 41 glycine + 40 L-valine + 37 L-glutamate + 29 L-serine + 43 L-isoleucine + 31 L-aspartate + 29 L-threonine + 24 L-lysine + 29 L-proline + 31 L-arginine + 22 L-phenylalanine + 18 L-tyrosine + 32 L-glutamine + 30 L-asparagine + 6 L-histidine + 17 L-methionine + 6 L-cysteine + 7 L-tryptophan, k = 1e-5)
   reaction ProteinDegradation(MaeB -> 65 L-leucine + 87 L-alanine + 52 glycine + 72 L-valine + 54 L-glutamate + 34 L-serine + 54 L-isoleucine + 42 L-aspartate + 29 L-threonine + 40 L-lysine + 46 L-proline + 38 L-arginine + 27 L-phenylalanine + 17 L-tyrosine + 24 L-glutamine + 30 L-asparagine + 12 L-histidine + 26 L-methionine + 9 L-cysteine + 1 L-tryptophan, k = 1e-5)
   reaction ProteinDegradation(Mak -> 25 L-leucine + 29 L-alanine + 39 glycine + 23 L-valine + 20 L-glutamate + 13 L-serine + 17 L-isoleucine + 17 L-aspartate + 17 L-threonine + 9 L-lysine + 12 L-proline + 21 L-arginine + 7 L-phenylalanine + 8 L-tyrosine + 12 L-glutamine + 10 L-asparagine + 6 L-histidine + 6 L-methionine + 6 L-cysteine + 5 L-tryptophan, k = 1e-5)
   reaction ProteinDegradation(MalE -> 34 L-leucine + 50 L-alanine + 30 glycine + 20 L-valine + 27 L-glutamate + 15 L-serine + 25 L-isoleucine + 24 L-aspartate + 23 L-threonine + 39 L-lysine + 21 L-proline + 7 L-arginine + 16 L-phenylalanine + 15 L-tyrosine + 9 L-glutamine + 21 L-asparagine + 3 L-histidine + 9 L-methionine + 8 L-tryptophan, k = 1e-5)
   reaction ProteinDegradation(MalF -> 68 L-leucine + 44 L-alanine + 46 glycine + 31 L-valine + 15 L-glutamate + 24 L-serine + 31 L-isoleucine + 21 L-aspartate + 39 L-threonine + 23 L-lysine + 21 L-proline + 16 L-arginine + 34 L-phenylalanine + 23 L-tyrosine + 22 L-glutamine + 24 L-asparagine + 1 L-histidine + 16 L-methionine + 3 L-cysteine + 12 L-tryptophan, k = 1e-5)
   reaction ProteinDegradation(MalG -> 46 L-leucine + 37 L-alanine + 22 glycine + 24 L-valine + 7 L-glutamate + 16 L-serine + 23 L-isoleucine + 7 L-aspartate + 14 L-threonine + 8 L-lysine + 16 L-proline + 9 L-arginine + 19 L-phenylalanine + 8 L-tyrosine + 11 L-glutamine + 7 L-asparagine + 4 L-histidine + 9 L-methionine + 1 L-cysteine + 8 L-tryptophan, k = 1e-5)
   reaction ProteinDegradation(MalI -> 37 L-leucine + 45 L-alanine + 30 glycine + 23 L-valine + 19 L-glutamate + 25 L-serine + 20 L-isoleucine + 16 L-aspartate + 24 L-threonine + 10 L-lysine + 9 L-proline + 23 L-arginine + 10 L-phenylalanine + 5 L-tyrosine + 16 L-glutamine + 8 L-asparagine + 8 L-histidine + 7 L-methionine + 3 L-cysteine + 4 L-tryptophan, k = 1e-5)
   reaction ProteinDegradation(MalK -> 40 L-leucine + 28 L-alanine + 28 glycine + 43 L-valine + 26 L-glutamate + 17 L-serine + 21 L-isoleucine + 17 L-aspartate + 14 L-threonine + 15 L-lysine + 20 L-proline + 24 L-arginine + 11 L-phenylalanine + 6 L-tyrosine + 22 L-glutamine + 13 L-asparagine + 10 L-histidine + 11 L-methionine + 3 L-cysteine + 2 L-tryptophan, k = 1e-5)
   reaction ProteinDegradation(MalM -> 33 L-leucine + 35 L-alanine + 20 glycine + 26 L-valine + 9 L-glutamate + 29 L-serine + 10 L-isoleucine + 14 L-aspartate + 27 L-threonine + 19 L-lysine + 25 L-proline + 5 L-arginine + 8 L-phenylalanine + 7 L-tyrosine + 16 L-glutamine + 14 L-asparagine + 1 L-histidine + 6 L-methionine + 1 L-cysteine + 1 L-tryptophan, k = 1e-5)
   reaction ProteinDegradation(MalP -> 82 L-leucine + 80 L-alanine + 49 glycine + 54 L-valine + 44 L-glutamate + 25 L-serine + 43 L-isoleucine + 53 L-aspartate + 31 L-threonine + 54 L-lysine + 30 L-proline + 41 L-arginine + 31 L-phenylalanine + 26 L-tyrosine + 47 L-glutamine + 42 L-asparagine + 24 L-histidine + 14 L-methionine + 7 L-cysteine + 20 L-tryptophan, k = 1e-5)
   reaction ProteinDegradation(MalQ -> 74 L-leucine + 68 L-alanine + 48 glycine + 40 L-valine + 41 L-glutamate + 35 L-serine + 22 L-isoleucine + 43 L-aspartate + 33 L-threonine + 36 L-lysine + 38 L-proline + 40 L-arginine + 16 L-phenylalanine + 32 L-tyrosine + 35 L-glutamine + 21 L-asparagine + 17 L-histidine + 22 L-methionine + 11 L-cysteine + 22 L-tryptophan, k = 1e-5)
   reaction ProteinDegradation(MalS -> 60 L-leucine + 62 L-alanine + 59 glycine + 30 L-valine + 25 L-glutamate + 39 L-serine + 22 L-isoleucine + 55 L-aspartate + 46 L-threonine + 32 L-lysine + 32 L-proline + 27 L-arginine + 31 L-phenylalanine + 25 L-tyrosine + 42 L-glutamine + 24 L-asparagine + 19 L-histidine + 16 L-methionine + 5 L-cysteine + 25 L-tryptophan, k = 1e-5)
   reaction ProteinDegradation(MalT -> 132 L-leucine + 95 L-alanine + 40 glycine + 35 L-valine + 70 L-glutamate + 53 L-serine + 48 L-isoleucine + 35 L-aspartate + 32 L-threonine + 23 L-lysine + 24 L-proline + 62 L-arginine + 30 L-phenylalanine + 19 L-tyrosine + 70 L-glutamine + 45 L-asparagine + 38 L-histidine + 19 L-methionine + 9 L-cysteine + 22 L-tryptophan, k = 1e-5)
   reaction ProteinDegradation(MalX -> 64 L-leucine + 48 L-alanine + 56 glycine + 50 L-valine + 13 L-glutamate + 30 L-serine + 45 L-isoleucine + 14 L-aspartate + 30 L-threonine + 17 L-lysine + 24 L-proline + 15 L-arginine + 35 L-phenylalanine + 7 L-tyrosine + 17 L-glutamine + 20 L-asparagine + 13 L-histidine + 18 L-methionine + 7 L-cysteine + 7 L-tryptophan, k = 1e-5)
   reaction ProteinDegradation(MalY -> 35 L-leucine + 40 L-alanine + 27 glycine + 23 L-valine + 21 L-glutamate + 23 L-serine + 26 L-isoleucine + 25 L-aspartate + 19 L-threonine + 16 L-lysine + 18 L-proline + 18 L-arginine + 13 L-phenylalanine + 15 L-tyrosine + 15 L-glutamine + 14 L-asparagine + 9 L-histidine + 12 L-methionine + 8 L-cysteine + 13 L-tryptophan, k = 1e-5)
   reaction ProteinDegradation(MalZ -> 57 L-leucine + 51 L-alanine + 45 glycine + 38 L-valine + 27 L-glutamate + 26 L-serine + 21 L-isoleucine + 45 L-aspartate + 23 L-threonine + 19 L-lysine + 37 L-proline + 40 L-arginine + 26 L-phenylalanine + 21 L-tyrosine + 41 L-glutamine + 21 L-asparagine + 22 L-histidine + 15 L-methionine + 7 L-cysteine + 22 L-tryptophan, k = 1e-5)
   reaction ProteinDegradation(ManA -> 47 L-leucine + 45 L-alanine + 21 glycine + 23 L-valine + 29 L-glutamate + 30 L-serine + 17 L-isoleucine + 16 L-aspartate + 12 L-threonine + 22 L-lysine + 26 L-proline + 11 L-arginine + 20 L-phenylalanine + 7 L-tyrosine + 22 L-glutamine + 19 L-asparagine + 9 L-histidine + 9 L-methionine + 2 L-cysteine + 4 L-tryptophan, k = 1e-5)
   reaction ProteinDegradation(ManB -> 44 L-leucine + 40 L-alanine + 42 glycine + 32 L-valine + 31 L-glutamate + 15 L-serine + 26 L-isoleucine + 34 L-aspartate + 24 L-threonine + 24 L-lysine + 21 L-proline + 30 L-arginine + 21 L-phenylalanine + 12 L-tyrosine + 7 L-glutamine + 22 L-asparagine + 10 L-histidine + 12 L-methionine + 5 L-cysteine + 4 L-tryptophan, k = 1e-5)
   reaction ProteinDegradation(ManC -> 39 L-leucine + 49 L-alanine + 33 glycine + 52 L-valine + 39 L-glutamate + 24 L-serine + 23 L-isoleucine + 31 L-aspartate + 18 L-threonine + 22 L-lysine + 21 L-proline + 28 L-arginine + 11 L-phenylalanine + 19 L-tyrosine + 14 L-glutamine + 15 L-asparagine + 14 L-histidine + 11 L-methionine + 8 L-cysteine + 7 L-tryptophan, k = 1e-5)
   reaction ProteinDegradation(ManX -> 25 L-leucine + 37 L-alanine + 22 glycine + 38 L-valine + 23 L-glutamate + 9 L-serine + 19 L-isoleucine + 20 L-aspartate + 22 L-threonine + 25 L-lysine + 17 L-proline + 14 L-arginine + 7 L-phenylalanine + 5 L-tyrosine + 7 L-glutamine + 14 L-asparagine + 4 L-histidine + 11 L-methionine + 4 L-tryptophan, k = 1e-5)
   reaction ProteinDegradation(ManY -> 27 L-leucine + 40 L-alanine + 25 glycine + 28 L-valine + 6 L-glutamate + 10 L-serine + 32 L-isoleucine + 8 L-aspartate + 15 L-threonine + 3 L-lysine + 8 L-proline + 5 L-arginine + 10 L-phenylalanine + 5 L-tyrosine + 9 L-glutamine + 14 L-asparagine + 4 L-histidine + 13 L-methionine + 2 L-cysteine + 2 L-tryptophan, k = 1e-5)
   reaction ProteinDegradation(ManZ -> 37 L-leucine + 22 L-alanine + 32 glycine + 23 L-valine + 10 L-glutamate + 9 L-serine + 20 L-isoleucine + 9 L-aspartate + 18 L-threonine + 11 L-lysine + 12 L-proline + 14 L-arginine + 18 L-phenylalanine + 6 L-tyrosine + 11 L-glutamine + 11 L-asparagine + 3 L-histidine + 9 L-methionine + 3 L-cysteine + 5 L-tryptophan, k = 1e-5)
   reaction ProteinDegradation(MaoP -> 6 L-leucine + 6 L-alanine + 8 glycine + 6 L-valine + 14 L-glutamate + 5 L-serine + 2 L-isoleucine + 7 L-aspartate + 9 L-threonine + 8 L-lysine + 5 L-proline + 11 L-arginine + 7 L-phenylalanine + 5 L-tyrosine + 2 L-glutamine + 3 L-asparagine + 4 L-histidine + 2 L-methionine + 1 L-cysteine + 1 L-tryptophan, k = 1e-5)
   reaction ProteinDegradation(Map -> 16 L-leucine + 14 L-alanine + 22 glycine + 24 L-valine + 22 L-glutamate + 12 L-serine + 26 L-isoleucine + 17 L-aspartate + 16 L-threonine + 18 L-lysine + 11 L-proline + 13 L-arginine + 6 L-phenylalanine + 8 L-tyrosine + 5 L-glutamine + 8 L-asparagine + 9 L-histidine + 9 L-methionine + 7 L-cysteine + 1 L-tryptophan, k = 1e-5)
   reaction ProteinDegradation(MarA -> 12 L-leucine + 3 L-alanine + 5 glycine + 2 L-valine + 11 L-glutamate + 13 L-serine + 7 L-isoleucine + 4 L-aspartate + 8 L-threonine + 9 L-lysine + 5 L-proline + 10 L-arginine + 5 L-phenylalanine + 7 L-tyrosine + 6 L-glutamine + 7 L-asparagine + 6 L-histidine + 5 L-methionine + 2 L-tryptophan, k = 1e-5)
   reaction ProteinDegradation(MarB -> 5 L-leucine + 9 L-alanine + 4 glycine + 8 L-valine + 2 L-glutamate + 7 L-serine + 2 L-isoleucine + 3 L-aspartate + 4 L-threonine + 2 L-lysine + 7 L-proline + 2 L-phenylalanine + 2 L-tyrosine + 5 L-glutamine + 3 L-asparagine + 3 L-histidine + 3 L-methionine + 1 L-cysteine, k = 1e-5)
   reaction ProteinDegradation(MarC -> 28 L-leucine + 24 L-alanine + 20 glycine + 17 L-valine + 8 L-glutamate + 18 L-serine + 22 L-isoleucine + 5 L-aspartate + 8 L-threonine + 6 L-lysine + 11 L-proline + 8 L-arginine + 13 L-phenylalanine + 4 L-tyrosine + 6 L-glutamine + 6 L-asparagine + 1 L-histidine + 13 L-methionine + 1 L-cysteine + 2 L-tryptophan, k = 1e-5)
   reaction ProteinDegradation(MarR -> 25 L-leucine + 9 L-alanine + 7 glycine + 12 L-valine + 8 L-glutamate + 5 L-serine + 7 L-isoleucine + 8 L-aspartate + 9 L-threonine + 12 L-lysine + 6 L-proline + 7 L-arginine + 2 L-phenylalanine + 2 L-tyrosine + 6 L-glutamine + 6 L-asparagine + 3 L-histidine + 3 L-methionine + 6 L-cysteine + 1 L-tryptophan, k = 1e-5)
   reaction ProteinDegradation(MatP -> 18 L-leucine + 11 L-alanine + 6 glycine + 8 L-valine + 16 L-glutamate + 7 L-serine + 8 L-isoleucine + 5 L-aspartate + 5 L-threonine + 16 L-lysine + 2 L-proline + 11 L-arginine + 2 L-phenylalanine + 4 L-tyrosine + 10 L-glutamine + 8 L-asparagine + 5 L-histidine + 4 L-methionine + 4 L-tryptophan, k = 1e-5)
   reaction ProteinDegradation(MazE -> 8 L-leucine + 4 L-alanine + 3 glycine + 8 L-valine + 8 L-glutamate + 3 L-serine + 8 L-isoleucine + 7 L-aspartate + 3 L-threonine + 6 L-lysine + 6 L-proline + 3 L-arginine + 1 L-phenylalanine + 1 L-glutamine + 6 L-asparagine + 2 L-histidine + 2 L-methionine + 3 L-tryptophan, k = 1e-5)
   reaction ProteinDegradation(MazF -> 8 L-leucine + 9 L-alanine + 10 glycine + 12 L-valine + 5 L-glutamate + 6 L-serine + 5 L-isoleucine + 6 L-aspartate + 6 L-threonine + 8 L-lysine + 7 L-proline + 5 L-arginine + 3 L-phenylalanine + 3 L-tyrosine + 5 L-glutamine + 3 L-asparagine + 1 L-histidine + 4 L-methionine + 3 L-cysteine + 2 L-tryptophan, k = 1e-5)
   reaction ProteinDegradation(MazG -> 24 L-leucine + 27 L-alanine + 10 glycine + 18 L-valine + 32 L-glutamate + 7 L-serine + 13 L-isoleucine + 21 L-aspartate + 12 L-threonine + 12 L-lysine + 7 L-proline + 21 L-arginine + 11 L-phenylalanine + 5 L-tyrosine + 17 L-glutamine + 7 L-asparagine + 4 L-histidine + 8 L-methionine + 3 L-cysteine + 4 L-tryptophan, k = 1e-5)
   reaction ProteinDegradation(MbiA -> 17 L-leucine + 9 L-alanine + 2 glycine + 5 L-valine + 3 L-glutamate + 38 L-serine + 8 L-isoleucine + 3 L-aspartate + 5 L-threonine + 4 L-lysine + 8 L-proline + 13 L-arginine + 10 L-phenylalanine + 1 L-tyrosine + 3 L-glutamine + 12 L-asparagine + 2 L-methionine + 16 L-cysteine + 2 L-tryptophan, k = 1e-5)
   reaction ProteinDegradation(McbA -> 10 L-leucine + 12 L-alanine + 9 glycine + 3 L-valine + 3 L-glutamate + 8 L-serine + 4 L-isoleucine + 4 L-aspartate + 7 L-threonine + 6 L-lysine + 2 L-proline + 2 L-arginine + 1 L-phenylalanine + 3 L-tyrosine + 4 L-glutamine + 4 L-asparagine + 3 L-methionine + 1 L-cysteine, k = 1e-5)
   reaction ProteinDegradation(McbR -> 35 L-leucine + 21 L-alanine + 10 glycine + 12 L-valine + 21 L-glutamate + 6 L-serine + 15 L-isoleucine + 5 L-aspartate + 6 L-threonine + 11 L-lysine + 9 L-proline + 13 L-arginine + 2 L-phenylalanine + 7 L-tyrosine + 16 L-glutamine + 12 L-asparagine + 7 L-histidine + 9 L-methionine + 3 L-cysteine + 1 L-tryptophan, k = 1e-5)
   reaction ProteinDegradation(McrA -> 26 L-leucine + 10 L-alanine + 20 glycine + 19 L-valine + 20 L-glutamate + 24 L-serine + 21 L-isoleucine + 15 L-aspartate + 7 L-threonine + 18 L-lysine + 13 L-proline + 17 L-arginine + 5 L-phenylalanine + 13 L-tyrosine + 8 L-glutamine + 17 L-asparagine + 8 L-histidine + 6 L-methionine + 7 L-cysteine + 3 L-tryptophan, k = 1e-5)
   reaction ProteinDegradation(McrB -> 26 L-leucine + 12 L-alanine + 18 glycine + 14 L-valine + 26 L-glutamate + 15 L-serine + 21 L-isoleucine + 17 L-aspartate + 15 L-threonine + 20 L-lysine + 14 L-proline + 16 L-arginine + 20 L-phenylalanine + 14 L-tyrosine + 14 L-glutamine + 17 L-asparagine + 3 L-histidine + 8 L-methionine + 5 L-cysteine + 3 L-tryptophan, k = 1e-5)
   reaction ProteinDegradation(McrC -> 42 L-leucine + 11 L-alanine + 21 glycine + 12 L-valine + 22 L-glutamate + 22 L-serine + 31 L-isoleucine + 14 L-aspartate + 19 L-threonine + 24 L-lysine + 12 L-proline + 20 L-arginine + 14 L-phenylalanine + 22 L-tyrosine + 12 L-glutamine + 25 L-asparagine + 10 L-histidine + 7 L-methionine + 4 L-cysteine + 4 L-tryptophan, k = 1e-5)
   reaction ProteinDegradation(MdaB -> 14 L-leucine + 12 L-alanine + 18 glycine + 16 L-valine + 9 L-glutamate + 7 L-serine + 9 L-isoleucine + 16 L-aspartate + 11 L-threonine + 14 L-lysine + 9 L-proline + 7 L-arginine + 10 L-phenylalanine + 8 L-tyrosine + 6 L-glutamine + 8 L-asparagine + 6 L-histidine + 7 L-methionine + 6 L-tryptophan, k = 1e-5)
   reaction ProteinDegradation(MdfA -> 67 L-leucine + 47 L-alanine + 42 glycine + 26 L-valine + 14 L-glutamate + 23 L-serine + 35 L-isoleucine + 6 L-aspartate + 16 L-threonine + 10 L-lysine + 13 L-proline + 15 L-arginine + 21 L-phenylalanine + 10 L-tyrosine + 16 L-glutamine + 13 L-asparagine + 4 L-histidine + 18 L-methionine + 4 L-cysteine + 10 L-tryptophan, k = 1e-5)
   reaction ProteinDegradation(Mdh -> 33 L-leucine + 35 L-alanine + 36 glycine + 34 L-valine + 20 L-glutamate + 17 L-serine + 17 L-isoleucine + 12 L-aspartate + 18 L-threonine + 21 L-lysine + 13 L-proline + 8 L-arginine + 10 L-phenylalanine + 4 L-tyrosine + 14 L-glutamine + 11 L-asparagine + 2 L-histidine + 4 L-methionine + 3 L-cysteine, k = 1e-5)
   reaction ProteinDegradation(MdlA -> 71 L-leucine + 58 L-alanine + 41 glycine + 46 L-valine + 29 L-glutamate + 34 L-serine + 38 L-isoleucine + 32 L-aspartate + 27 L-threonine + 10 L-lysine + 19 L-proline + 43 L-arginine + 20 L-phenylalanine + 16 L-tyrosine + 34 L-glutamine + 17 L-asparagine + 16 L-histidine + 25 L-methionine + 3 L-cysteine + 11 L-tryptophan, k = 1e-5)
   reaction ProteinDegradation(MdlB -> 84 L-leucine + 62 L-alanine + 40 glycine + 58 L-valine + 29 L-glutamate + 41 L-serine + 29 L-isoleucine + 25 L-aspartate + 28 L-threonine + 7 L-lysine + 19 L-proline + 39 L-arginine + 19 L-phenylalanine + 18 L-tyrosine + 40 L-glutamine + 18 L-asparagine + 9 L-histidine + 21 L-methionine + 1 L-cysteine + 6 L-tryptophan, k = 1e-5)
   reaction ProteinDegradation(MdoB -> 77 L-leucine + 53 L-alanine + 56 glycine + 50 L-valine + 37 L-glutamate + 54 L-serine + 40 L-isoleucine + 50 L-aspartate + 44 L-threonine + 46 L-lysine + 37 L-proline + 33 L-arginine + 46 L-phenylalanine + 25 L-tyrosine + 28 L-glutamine + 39 L-asparagine + 16 L-histidine + 10 L-methionine + 6 L-cysteine + 16 L-tryptophan, k = 1e-5)
   reaction ProteinDegradation(MdoC -> 56 L-leucine + 22 L-alanine + 19 glycine + 30 L-valine + 10 L-glutamate + 25 L-serine + 31 L-isoleucine + 6 L-aspartate + 19 L-threonine + 16 L-lysine + 18 L-proline + 17 L-arginine + 35 L-phenylalanine + 18 L-tyrosine + 7 L-glutamine + 16 L-asparagine + 11 L-histidine + 13 L-methionine + 4 L-cysteine + 12 L-tryptophan, k = 1e-5)
   reaction ProteinDegradation(MdoD -> 35 L-leucine + 50 L-alanine + 39 glycine + 24 L-valine + 25 L-glutamate + 32 L-serine + 27 L-isoleucine + 43 L-aspartate + 32 L-threonine + 23 L-lysine + 31 L-proline + 37 L-arginine + 34 L-phenylalanine + 23 L-tyrosine + 27 L-glutamine + 15 L-asparagine + 12 L-histidine + 20 L-methionine + 8 L-cysteine + 14 L-tryptophan, k = 1e-5)
   reaction ProteinDegradation(MdoG -> 37 L-leucine + 35 L-alanine + 33 glycine + 36 L-valine + 26 L-glutamate + 33 L-serine + 20 L-isoleucine + 38 L-aspartate + 34 L-threonine + 37 L-lysine + 32 L-proline + 26 L-arginine + 25 L-phenylalanine + 21 L-tyrosine + 20 L-glutamine + 25 L-asparagine + 7 L-histidine + 14 L-methionine + 12 L-tryptophan, k = 1e-5)
   reaction ProteinDegradation(MdoH -> 105 L-leucine + 73 L-alanine + 48 glycine + 59 L-valine + 42 L-glutamate + 54 L-serine + 36 L-isoleucine + 43 L-aspartate + 38 L-threonine + 30 L-lysine + 46 L-proline + 64 L-arginine + 42 L-phenylalanine + 24 L-tyrosine + 31 L-glutamine + 23 L-asparagine + 19 L-histidine + 28 L-methionine + 10 L-cysteine + 32 L-tryptophan, k = 1e-5)
   reaction ProteinDegradation(MdtA -> 31 L-leucine + 54 L-alanine + 30 glycine + 43 L-valine + 19 L-glutamate + 26 L-serine + 21 L-isoleucine + 24 L-aspartate + 31 L-threonine + 23 L-lysine + 14 L-proline + 23 L-arginine + 9 L-phenylalanine + 4 L-tyrosine + 34 L-glutamine + 15 L-asparagine + 4 L-histidine + 4 L-methionine + 6 L-tryptophan, k = 1e-5)
   reaction ProteinDegradation(MdtB -> 132 L-leucine + 107 L-alanine + 62 glycine + 91 L-valine + 36 L-glutamate + 79 L-serine + 82 L-isoleucine + 47 L-aspartate + 75 L-threonine + 25 L-lysine + 55 L-proline + 47 L-arginine + 35 L-phenylalanine + 19 L-tyrosine + 63 L-glutamine + 36 L-asparagine + 5 L-histidine + 34 L-methionine + 2 L-cysteine + 8 L-tryptophan, k = 1e-5)
   reaction ProteinDegradation(MdtC -> 131 L-leucine + 101 L-alanine + 72 glycine + 79 L-valine + 36 L-glutamate + 75 L-serine + 76 L-isoleucine + 47 L-aspartate + 63 L-threonine + 31 L-lysine + 53 L-proline + 55 L-arginine + 40 L-phenylalanine + 21 L-tyrosine + 54 L-glutamine + 38 L-asparagine + 7 L-histidine + 36 L-methionine + 4 L-cysteine + 6 L-tryptophan, k = 1e-5)
   reaction ProteinDegradation(MdtD -> 78 L-leucine + 38 L-alanine + 44 glycine + 44 L-valine + 4 L-glutamate + 35 L-serine + 24 L-isoleucine + 10 L-aspartate + 35 L-threonine + 7 L-lysine + 20 L-proline + 21 L-arginine + 28 L-phenylalanine + 9 L-tyrosine + 15 L-glutamine + 15 L-asparagine + 7 L-histidine + 29 L-methionine + 1 L-cysteine + 7 L-tryptophan, k = 1e-5)
   reaction ProteinDegradation(MdtE -> 36 L-leucine + 38 L-alanine + 27 glycine + 38 L-valine + 20 L-glutamate + 31 L-serine + 20 L-isoleucine + 20 L-aspartate + 29 L-threonine + 18 L-lysine + 17 L-proline + 20 L-arginine + 6 L-phenylalanine + 8 L-tyrosine + 27 L-glutamine + 21 L-asparagine + 1 L-histidine + 5 L-methionine + 2 L-cysteine + 1 L-tryptophan, k = 1e-5)
   reaction ProteinDegradation(MdtF -> 108 L-leucine + 115 L-alanine + 76 glycine + 96 L-valine + 45 L-glutamate + 76 L-serine + 66 L-isoleucine + 36 L-aspartate + 65 L-threonine + 37 L-lysine + 48 L-proline + 32 L-arginine + 48 L-phenylalanine + 32 L-tyrosine + 53 L-glutamine + 48 L-asparagine + 6 L-histidine + 40 L-methionine + 3 L-cysteine + 7 L-tryptophan, k = 1e-5)
   reaction ProteinDegradation(MdtG -> 64 L-leucine + 38 L-alanine + 39 glycine + 35 L-valine + 7 L-glutamate + 31 L-serine + 29 L-isoleucine + 6 L-aspartate + 19 L-threonine + 11 L-lysine + 20 L-proline + 20 L-arginine + 24 L-phenylalanine + 8 L-tyrosine + 12 L-glutamine + 19 L-asparagine + 2 L-histidine + 13 L-methionine + 4 L-cysteine + 7 L-tryptophan, k = 1e-5)
   reaction ProteinDegradation(MdtH -> 60 L-leucine + 43 L-alanine + 41 glycine + 27 L-valine + 9 L-glutamate + 23 L-serine + 25 L-isoleucine + 11 L-aspartate + 13 L-threonine + 9 L-lysine + 15 L-proline + 27 L-arginine + 25 L-phenylalanine + 10 L-tyrosine + 15 L-glutamine + 4 L-asparagine + 4 L-histidine + 25 L-methionine + 5 L-cysteine + 11 L-tryptophan, k = 1e-5)
   reaction ProteinDegradation(MdtI -> 19 L-leucine + 20 L-alanine + 11 glycine + 9 L-valine + 2 L-glutamate + 5 L-serine + 8 L-isoleucine + 2 L-aspartate + 1 L-threonine + 5 L-lysine + 4 L-arginine + 8 L-phenylalanine + 1 L-tyrosine + 3 L-glutamine + 2 L-asparagine + 1 L-histidine + 3 L-methionine + 5 L-tryptophan, k = 1e-5)
   reaction ProteinDegradation(MdtJ -> 20 L-leucine + 11 L-alanine + 12 glycine + 9 L-valine + 6 L-glutamate + 10 L-serine + 14 L-isoleucine + 1 L-aspartate + 7 L-threonine + 7 L-lysine + 1 L-proline + 2 L-arginine + 6 L-phenylalanine + 4 L-tyrosine + 2 L-asparagine + 1 L-histidine + 5 L-methionine + 3 L-tryptophan, k = 1e-5)
   reaction ProteinDegradation(MdtK -> 61 L-leucine + 57 L-alanine + 42 glycine + 39 L-valine + 10 L-glutamate + 22 L-serine + 39 L-isoleucine + 12 L-aspartate + 22 L-threonine + 9 L-lysine + 18 L-proline + 24 L-arginine + 21 L-phenylalanine + 16 L-tyrosine + 17 L-glutamine + 10 L-asparagine + 5 L-histidine + 23 L-methionine + 3 L-cysteine + 7 L-tryptophan, k = 1e-5)
   reaction ProteinDegradation(MdtL -> 55 L-leucine + 53 L-alanine + 30 glycine + 32 L-valine + 10 L-glutamate + 34 L-serine + 32 L-isoleucine + 7 L-aspartate + 18 L-threonine + 7 L-lysine + 17 L-proline + 17 L-arginine + 25 L-phenylalanine + 5 L-tyrosine + 6 L-glutamine + 6 L-asparagine + 7 L-histidine + 17 L-methionine + 8 L-cysteine + 5 L-tryptophan, k = 1e-5)
   reaction ProteinDegradation(MdtM -> 53 L-leucine + 45 L-alanine + 29 glycine + 42 L-valine + 7 L-glutamate + 26 L-serine + 35 L-isoleucine + 8 L-aspartate + 25 L-threonine + 8 L-lysine + 20 L-proline + 19 L-arginine + 32 L-phenylalanine + 6 L-tyrosine + 12 L-glutamine + 10 L-asparagine + 6 L-histidine + 15 L-methionine + 3 L-cysteine + 9 L-tryptophan, k = 1e-5)
   reaction ProteinDegradation(MdtN -> 31 L-leucine + 52 L-alanine + 17 glycine + 35 L-valine + 16 L-glutamate + 23 L-serine + 16 L-isoleucine + 25 L-aspartate + 19 L-threonine + 17 L-lysine + 17 L-proline + 24 L-arginine + 12 L-phenylalanine + 4 L-tyrosine + 14 L-glutamine + 9 L-asparagine + 2 L-histidine + 7 L-methionine + 3 L-tryptophan, k = 1e-5)
   reaction ProteinDegradation(MdtO -> 92 L-leucine + 76 L-alanine + 31 glycine + 48 L-valine + 36 L-glutamate + 37 L-serine + 44 L-isoleucine + 24 L-aspartate + 45 L-threonine + 12 L-lysine + 35 L-proline + 36 L-arginine + 30 L-phenylalanine + 20 L-tyrosine + 38 L-glutamine + 19 L-asparagine + 9 L-histidine + 19 L-methionine + 16 L-cysteine + 16 L-tryptophan, k = 1e-5)
   reaction ProteinDegradation(MdtP -> 65 L-leucine + 65 L-alanine + 31 glycine + 28 L-valine + 24 L-glutamate + 34 L-serine + 20 L-isoleucine + 25 L-aspartate + 22 L-threonine + 17 L-lysine + 18 L-proline + 31 L-arginine + 12 L-phenylalanine + 13 L-tyrosine + 38 L-glutamine + 13 L-asparagine + 11 L-histidine + 14 L-methionine + 2 L-cysteine + 5 L-tryptophan, k = 1e-5)
   reaction ProteinDegradation(MdtQ -> 27 L-leucine + 27 L-alanine + 25 glycine + 23 L-valine + 20 L-glutamate + 19 L-serine + 17 L-isoleucine + 17 L-aspartate + 16 L-threonine + 15 L-lysine + 14 L-proline + 14 L-arginine + 13 L-phenylalanine + 10 L-tyrosine + 10 L-glutamine + 10 L-asparagine + 8 L-histidine + 7 L-methionine + 4 L-cysteine + 4 L-tryptophan, k = 1e-5)
   reaction ProteinDegradation(MelA -> 39 L-leucine + 43 L-alanine + 28 glycine + 28 L-valine + 33 L-glutamate + 14 L-serine + 32 L-isoleucine + 25 L-aspartate + 29 L-threonine + 20 L-lysine + 23 L-proline + 22 L-arginine + 11 L-phenylalanine + 19 L-tyrosine + 14 L-glutamine + 19 L-asparagine + 17 L-histidine + 16 L-methionine + 12 L-cysteine + 7 L-tryptophan, k = 1e-5)
   reaction ProteinDegradation(MelB -> 58 L-leucine + 38 L-alanine + 36 glycine + 51 L-valine + 9 L-glutamate + 28 L-serine + 41 L-isoleucine + 17 L-aspartate + 27 L-threonine + 13 L-lysine + 17 L-proline + 17 L-arginine + 34 L-phenylalanine + 26 L-tyrosine + 11 L-glutamine + 14 L-asparagine + 7 L-histidine + 17 L-methionine + 4 L-cysteine + 8 L-tryptophan, k = 1e-5)
   reaction ProteinDegradation(MelR -> 27 L-leucine + 15 L-alanine + 13 glycine + 16 L-valine + 14 L-glutamate + 25 L-serine + 19 L-isoleucine + 13 L-aspartate + 20 L-threonine + 12 L-lysine + 12 L-proline + 17 L-arginine + 15 L-phenylalanine + 10 L-tyrosine + 23 L-glutamine + 17 L-asparagine + 12 L-histidine + 14 L-methionine + 3 L-cysteine + 5 L-tryptophan, k = 1e-5)
   reaction ProteinDegradation(MepA -> 30 L-leucine + 21 L-alanine + 20 glycine + 15 L-valine + 8 L-glutamate + 20 L-serine + 13 L-isoleucine + 17 L-aspartate + 15 L-threonine + 13 L-lysine + 24 L-proline + 15 L-arginine + 9 L-phenylalanine + 2 L-tyrosine + 19 L-glutamine + 5 L-asparagine + 9 L-histidine + 7 L-methionine + 6 L-cysteine + 6 L-tryptophan, k = 1e-5)
   reaction ProteinDegradation(MepH -> 14 L-leucine + 30 L-alanine + 15 glycine + 14 L-valine + 7 L-glutamate + 25 L-serine + 12 L-isoleucine + 8 L-aspartate + 30 L-threonine + 37 L-lysine + 8 L-proline + 18 L-arginine + 6 L-phenylalanine + 9 L-tyrosine + 10 L-glutamine + 8 L-asparagine + 8 L-histidine + 6 L-methionine + 4 L-cysteine + 2 L-tryptophan, k = 1e-5)
   reaction ProteinDegradation(MepK -> 20 L-leucine + 18 L-alanine + 17 glycine + 5 L-valine + 6 L-glutamate + 10 L-serine + 12 L-isoleucine + 9 L-aspartate + 9 L-threonine + 11 L-lysine + 8 L-proline + 17 L-arginine + 9 L-phenylalanine + 7 L-tyrosine + 5 L-glutamine + 9 L-asparagine + 6 L-histidine + 3 L-methionine + 1 L-tryptophan, k = 1e-5)
   reaction ProteinDegradation(MepM -> 40 L-leucine + 40 L-alanine + 37 glycine + 32 L-valine + 27 L-glutamate + 25 L-serine + 19 L-isoleucine + 23 L-aspartate + 28 L-threonine + 22 L-lysine + 18 L-proline + 38 L-arginine + 13 L-phenylalanine + 13 L-tyrosine + 24 L-glutamine + 16 L-asparagine + 8 L-histidine + 11 L-methionine + 6 L-tryptophan, k = 1e-5)
   reaction ProteinDegradation(MepS -> 13 L-leucine + 12 L-alanine + 15 glycine + 15 L-valine + 10 L-glutamate + 22 L-serine + 10 L-isoleucine + 6 L-aspartate + 9 L-threonine + 9 L-lysine + 5 L-proline + 18 L-arginine + 6 L-phenylalanine + 7 L-tyrosine + 9 L-glutamine + 10 L-asparagine + 3 L-histidine + 5 L-methionine + 2 L-cysteine + 2 L-tryptophan, k = 1e-5)
   reaction ProteinDegradation(MetA -> 36 L-leucine + 21 L-alanine + 11 glycine + 18 L-valine + 20 L-glutamate + 14 L-serine + 16 L-isoleucine + 22 L-aspartate + 18 L-threonine + 9 L-lysine + 21 L-proline + 17 L-arginine + 17 L-phenylalanine + 14 L-tyrosine + 14 L-glutamine + 19 L-asparagine + 11 L-histidine + 4 L-methionine + 2 L-cysteine + 5 L-tryptophan, k = 1e-5)
   reaction ProteinDegradation(MetAS -> 36 L-leucine + 21 L-alanine + 11 glycine + 18 L-valine + 20 L-glutamate + 14 L-serine + 16 L-isoleucine + 22 L-aspartate + 18 L-threonine + 9 L-lysine + 21 L-proline + 17 L-arginine + 17 L-phenylalanine + 14 L-tyrosine + 14 L-glutamine + 19 L-asparagine + 11 L-histidine + 4 L-methionine + 2 L-cysteine + 5 L-tryptophan, k = 1e-5)
   reaction ProteinDegradation(MetB -> 50 L-leucine + 43 L-alanine + 35 glycine + 31 L-valine + 21 L-glutamate + 22 L-serine + 14 L-isoleucine + 21 L-aspartate + 21 L-threonine + 13 L-lysine + 17 L-proline + 23 L-arginine + 12 L-phenylalanine + 10 L-tyrosine + 14 L-glutamine + 15 L-asparagine + 11 L-histidine + 6 L-methionine + 5 L-cysteine + 2 L-tryptophan, k = 1e-5)
   reaction ProteinDegradation(MetC -> 40 L-leucine + 43 L-alanine + 30 glycine + 29 L-valine + 20 L-glutamate + 28 L-serine + 24 L-isoleucine + 23 L-aspartate + 19 L-threonine + 18 L-lysine + 12 L-proline + 18 L-arginine + 18 L-phenylalanine + 9 L-tyrosine + 14 L-glutamine + 16 L-asparagine + 13 L-histidine + 9 L-methionine + 6 L-cysteine + 6 L-tryptophan, k = 1e-5)
   reaction ProteinDegradation(MetE -> 86 L-leucine + 77 L-alanine + 46 glycine + 53 L-valine + 52 L-glutamate + 31 L-serine + 40 L-isoleucine + 50 L-aspartate + 41 L-threonine + 36 L-lysine + 37 L-proline + 48 L-arginine + 21 L-phenylalanine + 18 L-tyrosine + 34 L-glutamine + 25 L-asparagine + 19 L-histidine + 9 L-methionine + 7 L-cysteine + 23 L-tryptophan, k = 1e-5)
   reaction ProteinDegradation(MetF -> 24 L-leucine + 29 L-alanine + 17 glycine + 19 L-valine + 16 L-glutamate + 20 L-serine + 19 L-isoleucine + 23 L-aspartate + 14 L-threonine + 15 L-lysine + 14 L-proline + 20 L-arginine + 16 L-phenylalanine + 7 L-tyrosine + 9 L-glutamine + 12 L-asparagine + 7 L-histidine + 9 L-methionine + 3 L-cysteine + 3 L-tryptophan, k = 1e-5)
   reaction ProteinDegradation(MetG -> 57 L-leucine + 59 L-alanine + 46 glycine + 42 L-valine + 44 L-glutamate + 41 L-serine + 36 L-isoleucine + 45 L-aspartate + 28 L-threonine + 40 L-lysine + 32 L-proline + 33 L-arginine + 37 L-phenylalanine + 24 L-tyrosine + 28 L-glutamine + 29 L-asparagine + 16 L-histidine + 21 L-methionine + 8 L-cysteine + 11 L-tryptophan, k = 1e-5)
   reaction ProteinDegradation(MetH -> 96 L-leucine + 136 L-alanine + 87 glycine + 92 L-valine + 105 L-glutamate + 51 L-serine + 77 L-isoleucine + 77 L-aspartate + 65 L-threonine + 58 L-lysine + 50 L-proline + 72 L-arginine + 45 L-phenylalanine + 40 L-tyrosine + 42 L-glutamine + 56 L-asparagine + 21 L-histidine + 30 L-methionine + 13 L-cysteine + 14 L-tryptophan, k = 1e-5)
   reaction ProteinDegradation(MetI -> 26 L-leucine + 22 L-alanine + 23 glycine + 27 L-valine + 6 L-glutamate + 7 L-serine + 23 L-isoleucine + 1 L-aspartate + 15 L-threonine + 3 L-lysine + 11 L-proline + 11 L-arginine + 9 L-phenylalanine + 8 L-tyrosine + 6 L-glutamine + 6 L-asparagine + 10 L-methionine + 3 L-tryptophan, k = 1e-5)
   reaction ProteinDegradation(MetJ -> 9 L-leucine + 8 L-alanine + 4 glycine + 4 L-valine + 14 L-glutamate + 6 L-serine + 7 L-isoleucine + 5 L-aspartate + 6 L-threonine + 8 L-lysine + 6 L-proline + 7 L-arginine + 2 L-phenylalanine + 3 L-tyrosine + 3 L-glutamine + 4 L-asparagine + 3 L-histidine + 3 L-methionine + 1 L-cysteine + 2 L-tryptophan, k = 1e-5)
   reaction ProteinDegradation(MetK -> 28 L-leucine + 38 L-alanine + 34 glycine + 29 L-valine + 26 L-glutamate + 20 L-serine + 26 L-isoleucine + 27 L-aspartate + 24 L-threonine + 20 L-lysine + 18 L-proline + 18 L-arginine + 13 L-phenylalanine + 12 L-tyrosine + 17 L-glutamine + 7 L-asparagine + 9 L-histidine + 10 L-methionine + 4 L-cysteine + 4 L-tryptophan, k = 1e-5)
   reaction ProteinDegradation(MetL -> 102 L-leucine + 83 L-alanine + 63 glycine + 66 L-valine + 44 L-glutamate + 61 L-serine + 34 L-isoleucine + 57 L-aspartate + 29 L-threonine + 20 L-lysine + 28 L-proline + 57 L-arginine + 28 L-phenylalanine + 17 L-tyrosine + 48 L-glutamine + 22 L-asparagine + 20 L-histidine + 10 L-methionine + 9 L-cysteine + 12 L-tryptophan, k = 1e-5)
   reaction ProteinDegradation(MetN -> 43 L-leucine + 23 L-alanine + 22 glycine + 28 L-valine + 22 L-glutamate + 23 L-serine + 22 L-isoleucine + 17 L-aspartate + 25 L-threonine + 15 L-lysine + 13 L-proline + 18 L-arginine + 10 L-phenylalanine + 5 L-tyrosine + 19 L-glutamine + 15 L-asparagine + 10 L-histidine + 7 L-methionine + 5 L-cysteine + 1 L-tryptophan, k = 1e-5)
   reaction ProteinDegradation(MetQ -> 29 L-leucine + 26 L-alanine + 21 glycine + 31 L-valine + 15 L-glutamate + 10 L-serine + 13 L-isoleucine + 21 L-aspartate + 9 L-threonine + 26 L-lysine + 12 L-proline + 4 L-arginine + 9 L-phenylalanine + 10 L-tyrosine + 15 L-glutamine + 15 L-asparagine + 2 L-histidine + 1 L-methionine + 1 L-cysteine + 1 L-tryptophan, k = 1e-5)
   reaction ProteinDegradation(MetR -> 42 L-leucine + 30 L-alanine + 13 glycine + 21 L-valine + 17 L-glutamate + 21 L-serine + 12 L-isoleucine + 13 L-aspartate + 17 L-threonine + 9 L-lysine + 23 L-proline + 23 L-arginine + 12 L-phenylalanine + 5 L-tyrosine + 25 L-glutamine + 7 L-asparagine + 11 L-histidine + 6 L-methionine + 5 L-cysteine + 5 L-tryptophan, k = 1e-5)
   reaction ProteinDegradation(Mfd -> 140 L-leucine + 109 L-alanine + 66 glycine + 67 L-valine + 93 L-glutamate + 47 L-serine + 61 L-isoleucine + 69 L-aspartate + 58 L-threonine + 43 L-lysine + 56 L-proline + 93 L-arginine + 46 L-phenylalanine + 27 L-tyrosine + 59 L-glutamine + 33 L-asparagine + 34 L-histidine + 30 L-methionine + 7 L-cysteine + 10 L-tryptophan, k = 1e-5)
   reaction ProteinDegradation(MglA -> 52 L-leucine + 24 L-alanine + 42 glycine + 30 L-valine + 34 L-glutamate + 36 L-serine + 50 L-isoleucine + 26 L-aspartate + 30 L-threonine + 34 L-lysine + 14 L-proline + 26 L-arginine + 15 L-phenylalanine + 10 L-tyrosine + 19 L-glutamine + 25 L-asparagine + 12 L-histidine + 20 L-methionine + 3 L-cysteine + 4 L-tryptophan, k = 1e-5)
   reaction ProteinDegradation(MglB -> 27 L-leucine + 49 L-alanine + 22 glycine + 28 L-valine + 12 L-glutamate + 14 L-serine + 16 L-isoleucine + 31 L-aspartate + 13 L-threonine + 33 L-lysine + 10 L-proline + 6 L-arginine + 8 L-phenylalanine + 7 L-tyrosine + 15 L-glutamine + 23 L-asparagine + 4 L-histidine + 9 L-methionine + 5 L-tryptophan, k = 1e-5)
   reaction ProteinDegradation(MglC -> 39 L-leucine + 35 L-alanine + 38 glycine + 35 L-valine + 5 L-glutamate + 21 L-serine + 39 L-isoleucine + 7 L-aspartate + 19 L-threonine + 11 L-lysine + 7 L-proline + 6 L-arginine + 21 L-phenylalanine + 16 L-tyrosine + 7 L-glutamine + 17 L-asparagine + 8 L-methionine + 2 L-cysteine + 3 L-tryptophan, k = 1e-5)
   reaction ProteinDegradation(MgrB -> 5 L-leucine + 3 L-alanine + 1 glycine + 8 L-valine + 1 L-serine + 3 L-isoleucine + 2 L-aspartate + 2 L-lysine + 1 L-proline + 1 L-arginine + 5 L-phenylalanine + 4 L-glutamine + 2 L-asparagine + 3 L-methionine + 3 L-cysteine + 3 L-tryptophan, k = 1e-5)
   reaction ProteinDegradation(MgsA -> 18 L-leucine + 15 L-alanine + 8 glycine + 12 L-valine + 4 L-glutamate + 5 L-serine + 10 L-isoleucine + 11 L-aspartate + 10 L-threonine + 5 L-lysine + 9 L-proline + 7 L-arginine + 4 L-phenylalanine + 3 L-tyrosine + 7 L-glutamine + 7 L-asparagine + 7 L-histidine + 6 L-methionine + 1 L-cysteine + 3 L-tryptophan, k = 1e-5)
   reaction ProteinDegradation(MgtA -> 108 L-leucine + 83 L-alanine + 52 glycine + 73 L-valine + 51 L-glutamate + 51 L-serine + 61 L-isoleucine + 45 L-aspartate + 57 L-threonine + 35 L-lysine + 43 L-proline + 43 L-arginine + 36 L-phenylalanine + 14 L-tyrosine + 40 L-glutamine + 30 L-asparagine + 20 L-histidine + 29 L-methionine + 10 L-cysteine + 17 L-tryptophan, k = 1e-5)
   reaction ProteinDegradation(MgtL -> 3 L-leucine + 1 L-glutamate + 1 L-aspartate + 1 L-threonine + 1 L-lysine + 4 L-proline + 4 L-arginine + 1 L-phenylalanine + 1 L-methionine, k = 1e-5)
   reaction ProteinDegradation(MgtS -> 4 L-leucine + 3 L-alanine + 3 glycine + 2 L-valine + 2 L-serine + 2 L-isoleucine + 2 L-aspartate + 1 L-lysine + 4 L-phenylalanine + 1 L-tyrosine + 2 L-asparagine + 1 L-histidine + 3 L-methionine + 1 L-tryptophan, k = 1e-5)
   reaction ProteinDegradation(MgtT -> 1 L-leucine + 3 glycine + 4 L-valine + 1 L-glutamate + 1 L-serine + 3 L-aspartate + 1 L-threonine + 3 L-lysine + 6 L-proline + 3 L-arginine + 1 L-phenylalanine + 2 L-tyrosine + 4 L-asparagine + 1 L-methionine, k = 1e-5)
   reaction ProteinDegradation(MhpA -> 52 L-leucine + 51 L-alanine + 37 glycine + 51 L-valine + 24 L-glutamate + 18 L-serine + 25 L-isoleucine + 35 L-aspartate + 25 L-threonine + 20 L-lysine + 36 L-proline + 40 L-arginine + 20 L-phenylalanine + 11 L-tyrosine + 34 L-glutamine + 22 L-asparagine + 14 L-histidine + 21 L-methionine + 6 L-cysteine + 12 L-tryptophan, k = 1e-5)
   reaction ProteinDegradation(MhpB -> 33 L-leucine + 35 L-alanine + 27 glycine + 24 L-valine + 22 L-glutamate + 20 L-serine + 14 L-isoleucine + 14 L-aspartate + 10 L-threonine + 8 L-lysine + 21 L-proline + 17 L-arginine + 17 L-phenylalanine + 7 L-tyrosine + 11 L-glutamine + 9 L-asparagine + 10 L-histidine + 7 L-methionine + 4 L-cysteine + 4 L-tryptophan, k = 1e-5)
   reaction ProteinDegradation(MhpC -> 35 L-leucine + 20 L-alanine + 27 glycine + 17 L-valine + 14 L-glutamate + 19 L-serine + 13 L-isoleucine + 18 L-aspartate + 13 L-threonine + 11 L-lysine + 13 L-proline + 18 L-arginine + 15 L-phenylalanine + 3 L-tyrosine + 10 L-glutamine + 16 L-asparagine + 8 L-histidine + 9 L-methionine + 3 L-cysteine + 6 L-tryptophan, k = 1e-5)
   reaction ProteinDegradation(MhpD -> 25 L-leucine + 34 L-alanine + 24 glycine + 21 L-valine + 16 L-glutamate + 13 L-serine + 18 L-isoleucine + 17 L-aspartate + 11 L-threonine + 7 L-lysine + 13 L-proline + 17 L-arginine + 7 L-phenylalanine + 4 L-tyrosine + 12 L-glutamine + 11 L-asparagine + 6 L-histidine + 6 L-methionine + 4 L-cysteine + 3 L-tryptophan, k = 1e-5)
   reaction ProteinDegradation(MhpE -> 33 L-leucine + 46 L-alanine + 31 glycine + 25 L-valine + 17 L-glutamate + 16 L-serine + 16 L-isoleucine + 27 L-aspartate + 14 L-threonine + 13 L-lysine + 6 L-proline + 20 L-arginine + 6 L-phenylalanine + 10 L-tyrosine + 11 L-glutamine + 11 L-asparagine + 14 L-histidine + 14 L-methionine + 4 L-cysteine + 3 L-tryptophan, k = 1e-5)
   reaction ProteinDegradation(MhpF -> 21 L-leucine + 47 L-alanine + 25 glycine + 30 L-valine + 19 L-glutamate + 16 L-serine + 24 L-isoleucine + 17 L-aspartate + 15 L-threonine + 13 L-lysine + 16 L-proline + 15 L-arginine + 5 L-phenylalanine + 7 L-tyrosine + 11 L-glutamine + 12 L-asparagine + 6 L-histidine + 14 L-methionine + 2 L-cysteine + 1 L-tryptophan, k = 1e-5)
   reaction ProteinDegradation(MhpR -> 40 L-leucine + 24 L-alanine + 19 glycine + 18 L-valine + 24 L-glutamate + 17 L-serine + 10 L-isoleucine + 12 L-aspartate + 14 L-threonine + 10 L-lysine + 9 L-proline + 29 L-arginine + 5 L-phenylalanine + 6 L-tyrosine + 14 L-glutamine + 6 L-asparagine + 5 L-histidine + 9 L-methionine + 2 L-cysteine + 4 L-tryptophan, k = 1e-5)
   reaction ProteinDegradation(MhpT -> 70 L-leucine + 62 L-alanine + 49 glycine + 28 L-valine + 6 L-glutamate + 28 L-serine + 17 L-isoleucine + 6 L-aspartate + 21 L-threonine + 5 L-lysine + 19 L-proline + 16 L-arginine + 21 L-phenylalanine + 7 L-tyrosine + 12 L-glutamine + 4 L-asparagine + 21 L-methionine + 4 L-cysteine + 7 L-tryptophan, k = 1e-5)
   reaction ProteinDegradation(MiaA -> 37 L-leucine + 40 L-alanine + 20 glycine + 16 L-valine + 24 L-glutamate + 20 L-serine + 19 L-isoleucine + 17 L-aspartate + 12 L-threonine + 10 L-lysine + 17 L-proline + 24 L-arginine + 9 L-phenylalanine + 8 L-tyrosine + 18 L-glutamine + 2 L-asparagine + 8 L-histidine + 8 L-methionine + 2 L-cysteine + 5 L-tryptophan, k = 1e-5)
   reaction ProteinDegradation(MiaB -> 37 L-leucine + 28 L-alanine + 32 glycine + 35 L-valine + 40 L-glutamate + 26 L-serine + 34 L-isoleucine + 33 L-aspartate + 30 L-threonine + 21 L-lysine + 22 L-proline + 36 L-arginine + 18 L-phenylalanine + 14 L-tyrosine + 18 L-glutamine + 17 L-asparagine + 9 L-histidine + 14 L-methionine + 6 L-cysteine + 4 L-tryptophan, k = 1e-5)
   reaction ProteinDegradation(MinC -> 22 L-leucine + 29 L-alanine + 15 glycine + 18 L-valine + 15 L-glutamate + 14 L-serine + 14 L-isoleucine + 8 L-aspartate + 14 L-threonine + 12 L-lysine + 16 L-proline + 9 L-arginine + 4 L-phenylalanine + 4 L-tyrosine + 11 L-glutamine + 8 L-asparagine + 7 L-histidine + 6 L-methionine + 3 L-cysteine + 2 L-tryptophan, k = 1e-5)
   reaction ProteinDegradation(MinD -> 28 L-leucine + 23 L-alanine + 23 glycine + 21 L-valine + 21 L-glutamate + 14 L-serine + 22 L-isoleucine + 21 L-aspartate + 14 L-threonine + 17 L-lysine + 8 L-proline + 20 L-arginine + 9 L-phenylalanine + 5 L-tyrosine + 6 L-glutamine + 9 L-asparagine + 1 L-histidine + 6 L-methionine + 2 L-cysteine, k = 1e-5)
   reaction ProteinDegradation(MinE -> 12 L-leucine + 6 L-alanine + 1 glycine + 6 L-valine + 10 L-glutamate + 3 L-serine + 8 L-isoleucine + 6 L-aspartate + 3 L-threonine + 7 L-lysine + 4 L-proline + 6 L-arginine + 2 L-phenylalanine + 2 L-tyrosine + 5 L-glutamine + 3 L-asparagine + 1 L-histidine + 2 L-methionine + 1 L-cysteine, k = 1e-5)
   reaction ProteinDegradation(MioC -> 19 L-leucine + 14 L-alanine + 15 glycine + 4 L-valine + 16 L-glutamate + 10 L-serine + 11 L-isoleucine + 10 L-aspartate + 9 L-threonine + 7 L-lysine + 7 L-proline + 2 L-arginine + 4 L-phenylalanine + 3 L-tyrosine + 3 L-glutamine + 4 L-asparagine + 4 L-histidine + 1 L-methionine + 1 L-cysteine + 3 L-tryptophan, k = 1e-5)
   reaction ProteinDegradation(MipA -> 23 L-leucine + 16 L-alanine + 27 glycine + 15 L-valine + 8 L-glutamate + 21 L-serine + 7 L-isoleucine + 18 L-aspartate + 19 L-threonine + 11 L-lysine + 8 L-proline + 10 L-arginine + 7 L-phenylalanine + 22 L-tyrosine + 4 L-glutamine + 12 L-asparagine + 5 L-histidine + 6 L-methionine + 9 L-tryptophan, k = 1e-5)
   reaction ProteinDegradation(MlaA -> 26 L-leucine + 15 L-alanine + 27 glycine + 15 L-valine + 10 L-glutamate + 13 L-serine + 8 L-isoleucine + 18 L-aspartate + 13 L-threonine + 5 L-lysine + 16 L-proline + 14 L-arginine + 15 L-phenylalanine + 12 L-tyrosine + 13 L-glutamine + 13 L-asparagine + 4 L-histidine + 9 L-methionine + 1 L-cysteine + 4 L-tryptophan, k = 1e-5)
   reaction ProteinDegradation(MlaB -> 19 L-leucine + 6 L-alanine + 7 glycine + 8 L-valine + 5 L-glutamate + 6 L-serine + 3 L-isoleucine + 8 L-aspartate + 6 L-threonine + 5 L-lysine + 3 L-proline + 4 L-arginine + 2 L-tyrosine + 4 L-glutamine + 4 L-asparagine + 1 L-histidine + 3 L-methionine + 1 L-cysteine + 2 L-tryptophan, k = 1e-5)
   reaction ProteinDegradation(MlaC -> 20 L-leucine + 23 L-alanine + 11 glycine + 10 L-valine + 10 L-glutamate + 6 L-serine + 13 L-isoleucine + 10 L-aspartate + 15 L-threonine + 15 L-lysine + 12 L-proline + 11 L-arginine + 5 L-phenylalanine + 12 L-tyrosine + 20 L-glutamine + 7 L-asparagine + 1 L-histidine + 7 L-methionine + 3 L-tryptophan, k = 1e-5)
   reaction ProteinDegradation(MlaD -> 21 L-leucine + 16 L-alanine + 17 glycine + 12 L-valine + 10 L-glutamate + 10 L-serine + 12 L-isoleucine + 12 L-aspartate + 18 L-threonine + 10 L-lysine + 9 L-proline + 6 L-arginine + 5 L-phenylalanine + 6 L-tyrosine + 5 L-glutamine + 9 L-asparagine + 1 L-histidine + 2 L-methionine + 1 L-cysteine + 1 L-tryptophan, k = 1e-5)
   reaction ProteinDegradation(MlaE -> 41 L-leucine + 25 L-alanine + 26 glycine + 29 L-valine + 6 L-glutamate + 21 L-serine + 15 L-isoleucine + 6 L-aspartate + 15 L-threonine + 6 L-lysine + 7 L-proline + 13 L-arginine + 13 L-phenylalanine + 4 L-tyrosine + 4 L-glutamine + 7 L-asparagine + 3 L-histidine + 12 L-methionine + 1 L-cysteine + 6 L-tryptophan, k = 1e-5)
   reaction ProteinDegradation(MlaF -> 30 L-leucine + 27 L-alanine + 22 glycine + 21 L-valine + 10 L-glutamate + 17 L-serine + 17 L-isoleucine + 18 L-aspartate + 11 L-threonine + 8 L-lysine + 18 L-proline + 17 L-arginine + 10 L-phenylalanine + 4 L-tyrosine + 8 L-glutamine + 8 L-asparagine + 7 L-histidine + 13 L-methionine + 2 L-cysteine + 1 L-tryptophan, k = 1e-5)
   reaction ProteinDegradation(Mlc -> 51 L-leucine + 36 L-alanine + 31 glycine + 29 L-valine + 23 L-glutamate + 30 L-serine + 37 L-isoleucine + 22 L-aspartate + 15 L-threonine + 13 L-lysine + 15 L-proline + 21 L-arginine + 8 L-phenylalanine + 8 L-tyrosine + 24 L-glutamine + 11 L-asparagine + 16 L-histidine + 10 L-methionine + 4 L-cysteine + 2 L-tryptophan, k = 1e-5)
   reaction ProteinDegradation(MliC -> 14 L-leucine + 4 L-alanine + 5 glycine + 8 L-valine + 5 L-glutamate + 6 L-serine + 6 L-isoleucine + 6 L-aspartate + 6 L-threonine + 7 L-lysine + 4 L-proline + 6 L-arginine + 3 L-phenylalanine + 5 L-tyrosine + 9 L-glutamine + 7 L-asparagine + 1 L-histidine + 3 L-methionine + 3 L-cysteine + 1 L-tryptophan, k = 1e-5)
   reaction ProteinDegradation(MlrA -> 35 L-leucine + 14 L-alanine + 17 glycine + 12 L-valine + 10 L-glutamate + 9 L-serine + 17 L-isoleucine + 14 L-aspartate + 15 L-threonine + 8 L-lysine + 7 L-proline + 20 L-arginine + 4 L-phenylalanine + 5 L-tyrosine + 24 L-glutamine + 11 L-asparagine + 5 L-histidine + 2 L-methionine + 4 L-cysteine + 10 L-tryptophan, k = 1e-5)
   reaction ProteinDegradation(MltA -> 23 L-leucine + 32 L-alanine + 41 glycine + 24 L-valine + 15 L-glutamate + 23 L-serine + 18 L-isoleucine + 18 L-aspartate + 11 L-threonine + 16 L-lysine + 20 L-proline + 22 L-arginine + 17 L-phenylalanine + 19 L-tyrosine + 20 L-glutamine + 20 L-asparagine + 8 L-histidine + 11 L-methionine + 1 L-cysteine + 6 L-tryptophan, k = 1e-5)
   reaction ProteinDegradation(MltB -> 33 L-leucine + 31 L-alanine + 33 glycine + 24 L-valine + 10 L-glutamate + 18 L-serine + 12 L-isoleucine + 18 L-aspartate + 20 L-threonine + 16 L-lysine + 22 L-proline + 17 L-arginine + 17 L-phenylalanine + 17 L-tyrosine + 26 L-glutamine + 20 L-asparagine + 7 L-histidine + 11 L-methionine + 1 L-cysteine + 8 L-tryptophan, k = 1e-5)
   reaction ProteinDegradation(MltC -> 28 L-leucine + 28 L-alanine + 25 glycine + 22 L-valine + 10 L-glutamate + 28 L-serine + 26 L-isoleucine + 24 L-aspartate + 27 L-threonine + 20 L-lysine + 13 L-proline + 23 L-arginine + 11 L-phenylalanine + 20 L-tyrosine + 13 L-glutamine + 21 L-asparagine + 7 L-histidine + 9 L-methionine + 1 L-cysteine + 3 L-tryptophan, k = 1e-5)
   reaction ProteinDegradation(MltD -> 43 L-leucine + 45 L-alanine + 33 glycine + 29 L-valine + 13 L-glutamate + 43 L-serine + 19 L-isoleucine + 26 L-aspartate + 26 L-threonine + 34 L-lysine + 18 L-proline + 27 L-arginine + 7 L-phenylalanine + 12 L-tyrosine + 22 L-glutamine + 24 L-asparagine + 6 L-histidine + 16 L-methionine + 1 L-cysteine + 8 L-tryptophan, k = 1e-5)
   reaction ProteinDegradation(MltF -> 61 L-leucine + 48 L-alanine + 30 glycine + 31 L-valine + 33 L-glutamate + 33 L-serine + 21 L-isoleucine + 33 L-aspartate + 29 L-threonine + 33 L-lysine + 24 L-proline + 21 L-arginine + 18 L-phenylalanine + 28 L-tyrosine + 27 L-glutamine + 21 L-asparagine + 8 L-histidine + 11 L-methionine + 8 L-tryptophan, k = 1e-5)
   reaction ProteinDegradation(MltG -> 42 L-leucine + 33 L-alanine + 22 glycine + 21 L-valine + 20 L-glutamate + 13 L-serine + 17 L-isoleucine + 17 L-aspartate + 25 L-threonine + 29 L-lysine + 16 L-proline + 18 L-arginine + 9 L-phenylalanine + 14 L-tyrosine + 10 L-glutamine + 11 L-asparagine + 7 L-histidine + 9 L-methionine + 7 L-tryptophan, k = 1e-5)
   reaction ProteinDegradation(MmuM -> 43 L-leucine + 51 L-alanine + 22 glycine + 16 L-valine + 20 L-glutamate + 16 L-serine + 9 L-isoleucine + 16 L-aspartate + 14 L-threonine + 7 L-lysine + 14 L-proline + 17 L-arginine + 6 L-phenylalanine + 13 L-tyrosine + 12 L-glutamine + 9 L-asparagine + 11 L-histidine + 2 L-methionine + 8 L-cysteine + 4 L-tryptophan, k = 1e-5)
   reaction ProteinDegradation(MmuP -> 52 L-leucine + 55 L-alanine + 41 glycine + 48 L-valine + 15 L-glutamate + 25 L-serine + 32 L-isoleucine + 4 L-aspartate + 30 L-threonine + 9 L-lysine + 25 L-proline + 16 L-arginine + 35 L-phenylalanine + 13 L-tyrosine + 14 L-glutamine + 11 L-asparagine + 7 L-histidine + 12 L-methionine + 10 L-cysteine + 13 L-tryptophan, k = 1e-5)
   reaction ProteinDegradation(MnaT -> 14 L-leucine + 18 L-alanine + 14 glycine + 14 L-valine + 9 L-glutamate + 9 L-serine + 8 L-isoleucine + 12 L-aspartate + 9 L-threonine + 5 L-lysine + 4 L-proline + 11 L-arginine + 8 L-phenylalanine + 5 L-tyrosine + 9 L-glutamine + 5 L-asparagine + 8 L-histidine + 4 L-methionine + 2 L-cysteine + 4 L-tryptophan, k = 1e-5)
   reaction ProteinDegradation(MngA -> 85 L-leucine + 90 L-alanine + 66 glycine + 48 L-valine + 33 L-glutamate + 37 L-serine + 34 L-isoleucine + 19 L-aspartate + 42 L-threonine + 22 L-lysine + 27 L-proline + 25 L-arginine + 27 L-phenylalanine + 16 L-tyrosine + 17 L-glutamine + 23 L-asparagine + 11 L-histidine + 20 L-methionine + 6 L-cysteine + 10 L-tryptophan, k = 1e-5)
   reaction ProteinDegradation(MngB -> 82 L-leucine + 58 L-alanine + 53 glycine + 58 L-valine + 66 L-glutamate + 51 L-serine + 54 L-isoleucine + 56 L-aspartate + 41 L-threonine + 41 L-lysine + 42 L-proline + 58 L-arginine + 32 L-phenylalanine + 30 L-tyrosine + 37 L-glutamine + 42 L-asparagine + 19 L-histidine + 29 L-methionine + 12 L-cysteine + 16 L-tryptophan, k = 1e-5)
   reaction ProteinDegradation(MngR -> 22 L-leucine + 10 L-alanine + 8 glycine + 18 L-valine + 22 L-glutamate + 15 L-serine + 16 L-isoleucine + 14 L-aspartate + 13 L-threonine + 14 L-lysine + 11 L-proline + 20 L-arginine + 10 L-phenylalanine + 8 L-tyrosine + 19 L-glutamine + 5 L-asparagine + 5 L-histidine + 7 L-methionine + 3 L-tryptophan, k = 1e-5)
   reaction ProteinDegradation(MnmA -> 33 L-leucine + 28 L-alanine + 35 glycine + 29 L-valine + 31 L-glutamate + 13 L-serine + 20 L-isoleucine + 26 L-aspartate + 19 L-threonine + 22 L-lysine + 14 L-proline + 17 L-arginine + 15 L-phenylalanine + 13 L-tyrosine + 18 L-glutamine + 9 L-asparagine + 8 L-histidine + 6 L-methionine + 7 L-cysteine + 5 L-tryptophan, k = 1e-5)
   reaction ProteinDegradation(MnmC -> 77 L-leucine + 72 L-alanine + 46 glycine + 35 L-valine + 36 L-glutamate + 36 L-serine + 16 L-isoleucine + 39 L-aspartate + 31 L-threonine + 21 L-lysine + 37 L-proline + 35 L-arginine + 34 L-phenylalanine + 17 L-tyrosine + 48 L-glutamine + 27 L-asparagine + 18 L-histidine + 13 L-methionine + 15 L-cysteine + 15 L-tryptophan, k = 1e-5)
   reaction ProteinDegradation(MnmE -> 55 L-leucine + 54 L-alanine + 41 glycine + 25 L-valine + 36 L-glutamate + 22 L-serine + 33 L-isoleucine + 33 L-aspartate + 20 L-threonine + 14 L-lysine + 17 L-proline + 32 L-arginine + 16 L-phenylalanine + 3 L-tyrosine + 18 L-glutamine + 13 L-asparagine + 10 L-histidine + 7 L-methionine + 1 L-cysteine + 4 L-tryptophan, k = 1e-5)
   reaction ProteinDegradation(MnmG -> 62 L-leucine + 63 L-alanine + 50 glycine + 36 L-valine + 42 L-glutamate + 30 L-serine + 38 L-isoleucine + 34 L-aspartate + 35 L-threonine + 24 L-lysine + 34 L-proline + 47 L-arginine + 20 L-phenylalanine + 17 L-tyrosine + 35 L-glutamine + 25 L-asparagine + 11 L-histidine + 18 L-methionine + 4 L-cysteine + 4 L-tryptophan, k = 1e-5)
   reaction ProteinDegradation(MntH -> 60 L-leucine + 52 L-alanine + 36 glycine + 39 L-valine + 8 L-glutamate + 24 L-serine + 32 L-isoleucine + 9 L-aspartate + 23 L-threonine + 11 L-lysine + 14 L-proline + 15 L-arginine + 19 L-phenylalanine + 9 L-tyrosine + 18 L-glutamine + 9 L-asparagine + 9 L-histidine + 17 L-methionine + 8 L-tryptophan, k = 1e-5)
   reaction ProteinDegradation(MntP -> 24 L-leucine + 21 L-alanine + 25 glycine + 11 L-valine + 8 L-glutamate + 7 L-serine + 20 L-isoleucine + 5 L-aspartate + 13 L-threonine + 5 L-lysine + 3 L-proline + 8 L-arginine + 12 L-phenylalanine + 2 L-glutamine + 3 L-asparagine + 5 L-histidine + 10 L-methionine + 1 L-cysteine + 5 L-tryptophan, k = 1e-5)
   reaction ProteinDegradation(MntR -> 15 L-leucine + 14 L-alanine + 10 glycine + 15 L-valine + 19 L-glutamate + 6 L-serine + 7 L-isoleucine + 6 L-aspartate + 8 L-threonine + 7 L-lysine + 4 L-proline + 16 L-arginine + 5 L-phenylalanine + 1 L-tyrosine + 7 L-glutamine + 2 L-asparagine + 6 L-histidine + 6 L-methionine + 1 L-tryptophan, k = 1e-5)
   reaction ProteinDegradation(MntS -> 4 L-leucine + 3 L-valine + 1 L-glutamate + 4 L-serine + 3 L-aspartate + 5 L-lysine + 3 L-proline + 3 L-arginine + 3 L-phenylalanine + 2 L-glutamine + 3 L-asparagine + 1 L-histidine + 5 L-methionine + 2 L-cysteine, k = 1e-5)
   reaction ProteinDegradation(MoaB -> 12 L-leucine + 18 L-alanine + 12 glycine + 13 L-valine + 13 L-glutamate + 11 L-serine + 11 L-isoleucine + 9 L-aspartate + 13 L-threonine + 6 L-lysine + 7 L-proline + 12 L-arginine + 7 L-phenylalanine + 2 L-tyrosine + 7 L-glutamine + 5 L-asparagine + 5 L-histidine + 3 L-methionine + 2 L-cysteine + 2 L-tryptophan, k = 1e-5)
   reaction ProteinDegradation(MoaD -> 9 L-leucine + 12 L-alanine + 5 glycine + 9 L-valine + 5 L-glutamate + 2 L-serine + 1 L-isoleucine + 7 L-aspartate + 6 L-threonine + 2 L-lysine + 4 L-proline + 3 L-arginine + 6 L-phenylalanine + 4 L-glutamine + 1 L-asparagine + 2 L-histidine + 2 L-methionine + 1 L-tryptophan, k = 1e-5)
   reaction ProteinDegradation(MobB -> 22 L-leucine + 18 L-alanine + 12 glycine + 12 L-valine + 12 L-glutamate + 6 L-serine + 11 L-isoleucine + 15 L-aspartate + 9 L-threonine + 12 L-lysine + 7 L-proline + 8 L-arginine + 5 L-phenylalanine + 1 L-tyrosine + 6 L-glutamine + 3 L-asparagine + 6 L-histidine + 6 L-methionine + 1 L-cysteine + 3 L-tryptophan, k = 1e-5)
   reaction ProteinDegradation(ModA -> 21 L-leucine + 42 L-alanine + 18 glycine + 24 L-valine + 12 L-glutamate + 16 L-serine + 10 L-isoleucine + 16 L-aspartate + 14 L-threonine + 22 L-lysine + 10 L-proline + 7 L-arginine + 11 L-phenylalanine + 7 L-tyrosine + 8 L-glutamine + 9 L-asparagine + 3 L-histidine + 3 L-methionine + 4 L-tryptophan, k = 1e-5)
   reaction ProteinDegradation(ModB -> 36 L-leucine + 24 L-alanine + 20 glycine + 19 L-valine + 9 L-glutamate + 16 L-serine + 18 L-isoleucine + 4 L-aspartate + 14 L-threonine + 3 L-lysine + 12 L-proline + 17 L-arginine + 15 L-phenylalanine + 3 L-tyrosine + 3 L-glutamine + 1 L-asparagine + 1 L-histidine + 6 L-methionine + 2 L-cysteine + 6 L-tryptophan, k = 1e-5)
   reaction ProteinDegradation(ModC -> 54 L-leucine + 26 L-alanine + 25 glycine + 27 L-valine + 21 L-glutamate + 22 L-serine + 21 L-isoleucine + 15 L-aspartate + 14 L-threonine + 17 L-lysine + 19 L-proline + 22 L-arginine + 6 L-phenylalanine + 8 L-tyrosine + 17 L-glutamine + 15 L-asparagine + 8 L-histidine + 7 L-methionine + 2 L-cysteine + 6 L-tryptophan, k = 1e-5)
   reaction ProteinDegradation(ModE -> 35 L-leucine + 31 L-alanine + 20 glycine + 15 L-valine + 11 L-glutamate + 16 L-serine + 19 L-isoleucine + 18 L-aspartate + 14 L-threonine + 11 L-lysine + 6 L-proline + 11 L-arginine + 5 L-phenylalanine + 4 L-tyrosine + 23 L-glutamine + 9 L-asparagine + 5 L-histidine + 3 L-methionine + 3 L-cysteine + 3 L-tryptophan, k = 1e-5)
   reaction ProteinDegradation(ModF -> 73 L-leucine + 33 L-alanine + 36 glycine + 29 L-valine + 28 L-glutamate + 35 L-serine + 25 L-isoleucine + 31 L-aspartate + 27 L-threonine + 15 L-lysine + 22 L-proline + 30 L-arginine + 16 L-phenylalanine + 10 L-tyrosine + 36 L-glutamine + 16 L-asparagine + 13 L-histidine + 4 L-methionine + 4 L-cysteine + 7 L-tryptophan, k = 1e-5)
   reaction ProteinDegradation(MokB -> 4 L-leucine + 6 L-alanine + 5 glycine + 2 L-valine + 2 L-glutamate + 5 L-serine + 3 L-isoleucine + 3 L-aspartate + 3 L-threonine + 2 L-lysine + 6 L-proline + 2 L-arginine + 4 L-tyrosine + 2 L-glutamine + 2 L-asparagine + 3 L-histidine + 1 L-methionine, k = 1e-5)
   reaction ProteinDegradation(MokC -> 5 L-leucine + 8 L-alanine + 1 glycine + 10 L-valine + 5 L-glutamate + 1 L-serine + 5 L-isoleucine + 2 L-aspartate + 7 L-threonine + 6 L-lysine + 1 L-proline + 5 L-arginine + 1 L-phenylalanine + 1 L-tyrosine + 2 L-glutamine + 1 L-asparagine + 2 L-histidine + 3 L-methionine + 3 L-cysteine, k = 1e-5)
   reaction ProteinDegradation(MotA -> 40 L-leucine + 32 L-alanine + 25 glycine + 20 L-valine + 22 L-glutamate + 20 L-serine + 20 L-isoleucine + 8 L-aspartate + 14 L-threonine + 11 L-lysine + 12 L-proline + 13 L-arginine + 12 L-phenylalanine + 11 L-tyrosine + 7 L-glutamine + 8 L-asparagine + 5 L-histidine + 14 L-methionine + 1 L-cysteine, k = 1e-5)
   reaction ProteinDegradation(MotB -> 27 L-leucine + 28 L-alanine + 20 glycine + 18 L-valine + 20 L-glutamate + 26 L-serine + 21 L-isoleucine + 18 L-aspartate + 9 L-threonine + 16 L-lysine + 20 L-proline + 25 L-arginine + 6 L-phenylalanine + 6 L-tyrosine + 14 L-glutamine + 13 L-asparagine + 6 L-histidine + 12 L-methionine + 3 L-tryptophan, k = 1e-5)
   reaction ProteinDegradation(MpaA -> 27 L-leucine + 25 L-alanine + 17 glycine + 14 L-valine + 18 L-glutamate + 18 L-serine + 8 L-isoleucine + 10 L-aspartate + 13 L-threonine + 4 L-lysine + 20 L-proline + 16 L-arginine + 8 L-phenylalanine + 4 L-tyrosine + 5 L-glutamine + 10 L-asparagine + 9 L-histidine + 2 L-methionine + 7 L-cysteine + 7 L-tryptophan, k = 1e-5)
   reaction ProteinDegradation(Mpl -> 43 L-leucine + 49 L-alanine + 45 glycine + 34 L-valine + 28 L-glutamate + 15 L-serine + 27 L-isoleucine + 27 L-aspartate + 20 L-threonine + 20 L-lysine + 20 L-proline + 18 L-arginine + 16 L-phenylalanine + 7 L-tyrosine + 20 L-glutamine + 16 L-asparagine + 19 L-histidine + 15 L-methionine + 8 L-cysteine + 10 L-tryptophan, k = 1e-5)
   reaction ProteinDegradation(MppA -> 47 L-leucine + 51 L-alanine + 28 glycine + 40 L-valine + 27 L-glutamate + 28 L-serine + 27 L-isoleucine + 26 L-aspartate + 41 L-threonine + 39 L-lysine + 34 L-proline + 17 L-arginine + 18 L-phenylalanine + 21 L-tyrosine + 27 L-glutamine + 35 L-asparagine + 8 L-histidine + 8 L-methionine + 2 L-cysteine + 13 L-tryptophan, k = 1e-5)
   reaction ProteinDegradation(MprA -> 26 L-leucine + 8 L-alanine + 5 glycine + 3 L-valine + 19 L-glutamate + 15 L-serine + 8 L-isoleucine + 8 L-aspartate + 10 L-threonine + 8 L-lysine + 5 L-proline + 14 L-arginine + 5 L-phenylalanine + 1 L-tyrosine + 13 L-glutamine + 7 L-asparagine + 7 L-histidine + 8 L-methionine + 4 L-cysteine + 2 L-tryptophan, k = 1e-5)
   reaction ProteinDegradation(Mqo -> 51 L-leucine + 55 L-alanine + 41 glycine + 45 L-valine + 35 L-glutamate + 40 L-serine + 21 L-isoleucine + 25 L-aspartate + 30 L-threonine + 32 L-lysine + 24 L-proline + 26 L-arginine + 19 L-phenylalanine + 13 L-tyrosine + 31 L-glutamine + 24 L-asparagine + 8 L-histidine + 18 L-methionine + 10 L-tryptophan, k = 1e-5)
   reaction ProteinDegradation(MqsA -> 9 L-leucine + 9 L-alanine + 9 glycine + 11 L-valine + 12 L-glutamate + 8 L-serine + 8 L-isoleucine + 3 L-aspartate + 5 L-threonine + 13 L-lysine + 6 L-proline + 7 L-arginine + 6 L-phenylalanine + 3 L-tyrosine + 4 L-glutamine + 5 L-asparagine + 5 L-histidine + 4 L-methionine + 4 L-cysteine, k = 1e-5)
   reaction ProteinDegradation(MqsR -> 10 L-leucine + 3 L-alanine + 5 glycine + 10 L-valine + 4 L-glutamate + 7 L-serine + 6 L-isoleucine + 7 L-aspartate + 9 L-threonine + 7 L-lysine + 2 L-proline + 6 L-arginine + 3 L-phenylalanine + 4 L-tyrosine + 4 L-glutamine + 3 L-asparagine + 3 L-histidine + 3 L-methionine + 1 L-cysteine + 1 L-tryptophan, k = 1e-5)
   reaction ProteinDegradation(MraY -> 49 L-leucine + 29 L-alanine + 36 glycine + 44 L-valine + 7 L-glutamate + 15 L-serine + 26 L-isoleucine + 9 L-aspartate + 16 L-threonine + 12 L-lysine + 14 L-proline + 15 L-arginine + 24 L-phenylalanine + 15 L-tyrosine + 8 L-glutamine + 8 L-asparagine + 8 L-histidine + 13 L-methionine + 2 L-cysteine + 10 L-tryptophan, k = 1e-5)
   reaction ProteinDegradation(MraZ -> 25 L-leucine + 9 L-alanine + 9 glycine + 9 L-valine + 13 L-glutamate + 8 L-serine + 6 L-isoleucine + 8 L-aspartate + 7 L-threonine + 5 L-lysine + 6 L-proline + 11 L-arginine + 3 L-phenylalanine + 3 L-tyrosine + 11 L-glutamine + 4 L-asparagine + 4 L-histidine + 5 L-methionine + 3 L-cysteine + 3 L-tryptophan, k = 1e-5)
   reaction ProteinDegradation(MrcA -> 63 L-leucine + 88 L-alanine + 70 glycine + 64 L-valine + 42 L-glutamate + 46 L-serine + 48 L-isoleucine + 41 L-aspartate + 49 L-threonine + 32 L-lysine + 48 L-proline + 46 L-arginine + 29 L-phenylalanine + 36 L-tyrosine + 58 L-glutamine + 40 L-asparagine + 10 L-histidine + 22 L-methionine + 4 L-cysteine + 14 L-tryptophan, k = 1e-5)
   reaction ProteinDegradation(MrcB -> 83 L-leucine + 67 L-alanine + 63 glycine + 55 L-valine + 33 L-glutamate + 49 L-serine + 37 L-isoleucine + 42 L-aspartate + 39 L-threonine + 36 L-lysine + 48 L-proline + 54 L-arginine + 25 L-phenylalanine + 26 L-tyrosine + 62 L-glutamine + 34 L-asparagine + 5 L-histidine + 26 L-methionine + 2 L-cysteine + 13 L-tryptophan, k = 1e-5)
   reaction ProteinDegradation(MrdA -> 55 L-leucine + 56 L-alanine + 49 glycine + 49 L-valine + 30 L-glutamate + 28 L-serine + 35 L-isoleucine + 37 L-aspartate + 38 L-threonine + 33 L-lysine + 35 L-proline + 39 L-arginine + 17 L-phenylalanine + 34 L-tyrosine + 25 L-glutamine + 34 L-asparagine + 15 L-histidine + 14 L-methionine + 10 L-tryptophan, k = 1e-5)
   reaction ProteinDegradation(MrdB -> 57 L-leucine + 31 L-alanine + 34 glycine + 36 L-valine + 8 L-glutamate + 20 L-serine + 38 L-isoleucine + 12 L-aspartate + 11 L-threonine + 11 L-lysine + 18 L-proline + 15 L-arginine + 17 L-phenylalanine + 9 L-tyrosine + 12 L-glutamine + 5 L-asparagine + 7 L-histidine + 19 L-methionine + 2 L-cysteine + 8 L-tryptophan, k = 1e-5)
   reaction ProteinDegradation(MreB -> 28 L-leucine + 33 L-alanine + 39 glycine + 35 L-valine + 29 L-glutamate + 22 L-serine + 25 L-isoleucine + 15 L-aspartate + 14 L-threonine + 10 L-lysine + 16 L-proline + 24 L-arginine + 10 L-phenylalanine + 5 L-tyrosine + 9 L-glutamine + 12 L-asparagine + 5 L-histidine + 13 L-methionine + 3 L-cysteine, k = 1e-5)
   reaction ProteinDegradation(MreC -> 42 L-leucine + 37 L-alanine + 27 glycine + 32 L-valine + 15 L-glutamate + 21 L-serine + 17 L-isoleucine + 18 L-aspartate + 21 L-threonine + 9 L-lysine + 32 L-proline + 26 L-arginine + 5 L-phenylalanine + 8 L-tyrosine + 28 L-glutamine + 14 L-asparagine + 3 L-histidine + 9 L-methionine + 2 L-cysteine + 1 L-tryptophan, k = 1e-5)
   reaction ProteinDegradation(MreD -> 29 L-leucine + 11 L-alanine + 7 glycine + 22 L-valine + 2 L-glutamate + 10 L-serine + 14 L-isoleucine + 3 L-aspartate + 2 L-threonine + 2 L-lysine + 6 L-proline + 9 L-arginine + 10 L-phenylalanine + 4 L-tyrosine + 8 L-glutamine + 6 L-asparagine + 1 L-histidine + 6 L-methionine + 10 L-tryptophan, k = 1e-5)
   reaction ProteinDegradation(Mrp -> 38 L-leucine + 37 L-alanine + 29 glycine + 28 L-valine + 21 L-glutamate + 20 L-serine + 24 L-isoleucine + 17 L-aspartate + 24 L-threonine + 19 L-lysine + 21 L-proline + 10 L-arginine + 7 L-phenylalanine + 6 L-tyrosine + 16 L-glutamine + 14 L-asparagine + 14 L-histidine + 15 L-methionine + 3 L-cysteine + 6 L-tryptophan, k = 1e-5)
   reaction ProteinDegradation(Mrr -> 34 L-leucine + 29 L-alanine + 25 glycine + 28 L-valine + 18 L-glutamate + 18 L-serine + 7 L-isoleucine + 27 L-aspartate + 12 L-threonine + 18 L-lysine + 13 L-proline + 20 L-arginine + 10 L-phenylalanine + 7 L-tyrosine + 14 L-glutamine + 6 L-asparagine + 8 L-histidine + 5 L-methionine + 1 L-cysteine + 4 L-tryptophan, k = 1e-5)
   reaction ProteinDegradation(MsbA -> 60 L-leucine + 48 L-alanine + 38 glycine + 47 L-valine + 28 L-glutamate + 50 L-serine + 47 L-isoleucine + 30 L-aspartate + 36 L-threonine + 23 L-lysine + 13 L-proline + 38 L-arginine + 23 L-phenylalanine + 13 L-tyrosine + 25 L-glutamine + 21 L-asparagine + 9 L-histidine + 26 L-methionine + 2 L-cysteine + 5 L-tryptophan, k = 1e-5)
   reaction ProteinDegradation(MscK -> 159 L-leucine + 96 L-alanine + 45 glycine + 80 L-valine + 63 L-glutamate + 64 L-serine + 72 L-isoleucine + 53 L-aspartate + 68 L-threonine + 49 L-lysine + 29 L-proline + 69 L-arginine + 41 L-phenylalanine + 18 L-tyrosine + 84 L-glutamine + 55 L-asparagine + 16 L-histidine + 29 L-methionine + 5 L-cysteine + 25 L-tryptophan, k = 1e-5)
   reaction ProteinDegradation(MscL -> 13 L-leucine + 15 L-alanine + 9 glycine + 13 L-valine + 8 L-glutamate + 4 L-serine + 16 L-isoleucine + 7 L-aspartate + 3 L-threonine + 9 L-lysine + 6 L-proline + 6 L-arginine + 10 L-phenylalanine + 1 L-tyrosine + 4 L-glutamine + 6 L-asparagine + 1 L-histidine + 5 L-methionine, k = 1e-5)
   reaction ProteinDegradation(MscM -> 170 L-leucine + 110 L-alanine + 58 glycine + 59 L-valine + 72 L-glutamate + 71 L-serine + 74 L-isoleucine + 42 L-aspartate + 60 L-threonine + 32 L-lysine + 41 L-proline + 78 L-arginine + 33 L-phenylalanine + 18 L-tyrosine + 78 L-glutamine + 39 L-asparagine + 17 L-histidine + 29 L-methionine + 6 L-cysteine + 20 L-tryptophan, k = 1e-5)
   reaction ProteinDegradation(MscS -> 28 L-leucine + 33 L-alanine + 22 glycine + 32 L-valine + 10 L-glutamate + 19 L-serine + 32 L-isoleucine + 16 L-aspartate + 9 L-threonine + 9 L-lysine + 5 L-proline + 18 L-arginine + 11 L-phenylalanine + 6 L-tyrosine + 9 L-glutamine + 17 L-asparagine + 7 L-methionine + 3 L-tryptophan, k = 1e-5)
   reaction ProteinDegradation(MsrA -> 13 L-leucine + 24 L-alanine + 19 glycine + 12 L-valine + 11 L-glutamate + 9 L-serine + 9 L-isoleucine + 13 L-aspartate + 13 L-threonine + 3 L-lysine + 16 L-proline + 9 L-arginine + 7 L-phenylalanine + 13 L-tyrosine + 10 L-glutamine + 8 L-asparagine + 9 L-histidine + 7 L-methionine + 4 L-cysteine + 3 L-tryptophan, k = 1e-5)
   reaction ProteinDegradation(MsrB -> 9 L-leucine + 5 L-alanine + 13 glycine + 5 L-valine + 12 L-glutamate + 10 L-serine + 6 L-isoleucine + 7 L-aspartate + 6 L-threonine + 6 L-lysine + 9 L-proline + 7 L-arginine + 6 L-phenylalanine + 6 L-tyrosine + 5 L-glutamine + 8 L-asparagine + 7 L-histidine + 3 L-methionine + 6 L-cysteine + 1 L-tryptophan, k = 1e-5)
   reaction ProteinDegradation(MsrC -> 18 L-leucine + 17 L-alanine + 12 glycine + 16 L-valine + 9 L-glutamate + 6 L-serine + 9 L-isoleucine + 13 L-aspartate + 11 L-threonine + 6 L-lysine + 3 L-proline + 8 L-arginine + 10 L-phenylalanine + 4 L-tyrosine + 7 L-glutamine + 8 L-asparagine + 2 L-histidine + 2 L-methionine + 3 L-cysteine + 1 L-tryptophan, k = 1e-5)
   reaction ProteinDegradation(MsrP -> 36 L-leucine + 34 L-alanine + 24 glycine + 19 L-valine + 17 L-glutamate + 16 L-serine + 12 L-isoleucine + 16 L-aspartate + 16 L-threonine + 21 L-lysine + 28 L-proline + 18 L-arginine + 16 L-phenylalanine + 14 L-tyrosine + 11 L-glutamine + 14 L-asparagine + 6 L-histidine + 7 L-methionine + 1 L-cysteine + 8 L-tryptophan, k = 1e-5)
   reaction ProteinDegradation(MsrQ -> 49 L-leucine + 20 L-alanine + 11 glycine + 12 L-valine + 2 L-glutamate + 7 L-serine + 13 L-isoleucine + 2 L-aspartate + 13 L-threonine + 13 L-lysine + 8 L-proline + 12 L-arginine + 7 L-phenylalanine + 7 L-tyrosine + 9 L-glutamine + 6 L-asparagine + 8 L-histidine + 2 L-methionine + 2 L-cysteine + 8 L-tryptophan, k = 1e-5)
   reaction ProteinDegradation(MsyB -> 8 L-leucine + 14 L-alanine + 8 glycine + 4 L-valine + 24 L-glutamate + 2 L-serine + 5 L-isoleucine + 14 L-aspartate + 4 L-threonine + 1 L-lysine + 4 L-proline + 4 L-arginine + 6 L-phenylalanine + 3 L-tyrosine + 9 L-glutamine + 4 L-asparagine + 1 L-histidine + 4 L-methionine + 1 L-cysteine + 4 L-tryptophan, k = 1e-5)
   reaction ProteinDegradation(MtfA -> 33 L-leucine + 23 L-alanine + 11 glycine + 16 L-valine + 21 L-glutamate + 17 L-serine + 14 L-isoleucine + 17 L-aspartate + 7 L-threonine + 5 L-lysine + 15 L-proline + 11 L-arginine + 16 L-phenylalanine + 4 L-tyrosine + 20 L-glutamine + 9 L-asparagine + 10 L-histidine + 2 L-methionine + 5 L-cysteine + 9 L-tryptophan, k = 1e-5)
   reaction ProteinDegradation(MtgA -> 24 L-leucine + 25 L-alanine + 17 glycine + 22 L-valine + 12 L-glutamate + 20 L-serine + 10 L-isoleucine + 7 L-aspartate + 7 L-threonine + 10 L-lysine + 9 L-proline + 18 L-arginine + 15 L-phenylalanine + 5 L-tyrosine + 12 L-glutamine + 7 L-asparagine + 6 L-histidine + 7 L-methionine + 9 L-tryptophan, k = 1e-5)
   reaction ProteinDegradation(MtlA -> 67 L-leucine + 64 L-alanine + 67 glycine + 50 L-valine + 34 L-glutamate + 40 L-serine + 54 L-isoleucine + 27 L-aspartate + 30 L-threonine + 31 L-lysine + 26 L-proline + 23 L-arginine + 29 L-phenylalanine + 11 L-tyrosine + 15 L-glutamine + 23 L-asparagine + 13 L-histidine + 25 L-methionine + 4 L-cysteine + 4 L-tryptophan, k = 1e-5)
   reaction ProteinDegradation(MtlD -> 36 L-leucine + 47 L-alanine + 31 glycine + 37 L-valine + 25 L-glutamate + 15 L-serine + 24 L-isoleucine + 25 L-aspartate + 18 L-threonine + 22 L-lysine + 15 L-proline + 16 L-arginine + 11 L-phenylalanine + 7 L-tyrosine + 17 L-glutamine + 15 L-asparagine + 10 L-histidine + 8 L-methionine + 1 L-cysteine + 2 L-tryptophan, k = 1e-5)
   reaction ProteinDegradation(MtlR -> 29 L-leucine + 17 L-alanine + 9 glycine + 14 L-valine + 16 L-glutamate + 9 L-serine + 7 L-isoleucine + 13 L-aspartate + 9 L-threonine + 8 L-lysine + 9 L-proline + 11 L-arginine + 7 L-phenylalanine + 7 L-tyrosine + 13 L-glutamine + 8 L-asparagine + 2 L-histidine + 6 L-methionine + 1 L-cysteine, k = 1e-5)
   reaction ProteinDegradation(MtnN -> 23 L-leucine + 32 L-alanine + 22 glycine + 21 L-valine + 15 L-glutamate + 12 L-serine + 18 L-isoleucine + 12 L-aspartate + 9 L-threonine + 11 L-lysine + 6 L-proline + 6 L-arginine + 8 L-phenylalanine + 4 L-tyrosine + 8 L-glutamine + 9 L-asparagine + 7 L-histidine + 4 L-methionine + 5 L-cysteine, k = 1e-5)
   reaction ProteinDegradation(Mtr -> 61 L-leucine + 45 L-alanine + 41 glycine + 35 L-valine + 5 L-glutamate + 31 L-serine + 27 L-isoleucine + 9 L-aspartate + 25 L-threonine + 13 L-lysine + 17 L-proline + 10 L-arginine + 31 L-phenylalanine + 15 L-tyrosine + 4 L-glutamine + 15 L-asparagine + 6 L-histidine + 13 L-methionine + 3 L-cysteine + 8 L-tryptophan, k = 1e-5)
   reaction ProteinDegradation(Mug -> 18 L-leucine + 14 L-alanine + 16 glycine + 13 L-valine + 10 L-glutamate + 8 L-serine + 8 L-isoleucine + 6 L-aspartate + 7 L-threonine + 9 L-lysine + 9 L-proline + 11 L-arginine + 6 L-phenylalanine + 5 L-tyrosine + 15 L-glutamine + 4 L-asparagine + 3 L-histidine + 1 L-methionine + 2 L-cysteine + 3 L-tryptophan, k = 1e-5)
   reaction ProteinDegradation(MukB -> 177 L-leucine + 145 L-alanine + 59 glycine + 85 L-valine + 160 L-glutamate + 98 L-serine + 58 L-isoleucine + 89 L-aspartate + 56 L-threonine + 49 L-lysine + 34 L-proline + 145 L-arginine + 47 L-phenylalanine + 31 L-tyrosine + 114 L-glutamine + 57 L-asparagine + 32 L-histidine + 32 L-methionine + 10 L-cysteine + 8 L-tryptophan, k = 1e-5)
   reaction ProteinDegradation(MukE -> 32 L-leucine + 15 L-alanine + 12 glycine + 11 L-valine + 24 L-glutamate + 16 L-serine + 9 L-isoleucine + 16 L-aspartate + 8 L-threonine + 7 L-lysine + 10 L-proline + 21 L-arginine + 11 L-phenylalanine + 7 L-tyrosine + 10 L-glutamine + 11 L-asparagine + 4 L-histidine + 8 L-methionine + 1 L-cysteine + 1 L-tryptophan, k = 1e-5)
   reaction ProteinDegradation(MukF -> 50 L-leucine + 41 L-alanine + 19 glycine + 28 L-valine + 36 L-glutamate + 23 L-serine + 26 L-isoleucine + 39 L-aspartate + 20 L-threonine + 13 L-lysine + 10 L-proline + 35 L-arginine + 17 L-phenylalanine + 14 L-tyrosine + 29 L-glutamine + 14 L-asparagine + 9 L-histidine + 9 L-methionine + 1 L-cysteine + 7 L-tryptophan, k = 1e-5)
   reaction ProteinDegradation(MurA -> 38 L-leucine + 47 L-alanine + 40 glycine + 39 L-valine + 29 L-glutamate + 17 L-serine + 31 L-isoleucine + 23 L-aspartate + 27 L-threonine + 20 L-lysine + 16 L-proline + 25 L-arginine + 11 L-phenylalanine + 5 L-tyrosine + 12 L-glutamine + 12 L-asparagine + 9 L-histidine + 10 L-methionine + 6 L-cysteine + 2 L-tryptophan, k = 1e-5)
   reaction ProteinDegradation(MurB -> 31 L-leucine + 30 L-alanine + 28 glycine + 32 L-valine + 23 L-glutamate + 14 L-serine + 18 L-isoleucine + 15 L-aspartate + 16 L-threonine + 16 L-lysine + 17 L-proline + 14 L-arginine + 11 L-phenylalanine + 10 L-tyrosine + 22 L-glutamine + 17 L-asparagine + 11 L-histidine + 4 L-methionine + 6 L-cysteine + 7 L-tryptophan, k = 1e-5)
   reaction ProteinDegradation(MurC -> 43 L-leucine + 54 L-alanine + 41 glycine + 38 L-valine + 31 L-glutamate + 17 L-serine + 30 L-isoleucine + 31 L-aspartate + 29 L-threonine + 12 L-lysine + 28 L-proline + 34 L-arginine + 18 L-phenylalanine + 11 L-tyrosine + 19 L-glutamine + 20 L-asparagine + 17 L-histidine + 15 L-methionine + 2 L-cysteine + 1 L-tryptophan, k = 1e-5)
   reaction ProteinDegradation(MurD -> 56 L-leucine + 52 L-alanine + 40 glycine + 34 L-valine + 27 L-glutamate + 21 L-serine + 14 L-isoleucine + 25 L-aspartate + 24 L-threonine + 15 L-lysine + 17 L-proline + 22 L-arginine + 13 L-phenylalanine + 9 L-tyrosine + 15 L-glutamine + 21 L-asparagine + 10 L-histidine + 13 L-methionine + 7 L-cysteine + 3 L-tryptophan, k = 1e-5)
   reaction ProteinDegradation(MurE -> 52 L-leucine + 66 L-alanine + 43 glycine + 44 L-valine + 29 L-glutamate + 21 L-serine + 19 L-isoleucine + 34 L-aspartate + 25 L-threonine + 16 L-lysine + 17 L-proline + 28 L-arginine + 10 L-phenylalanine + 11 L-tyrosine + 16 L-glutamine + 17 L-asparagine + 19 L-histidine + 13 L-methionine + 8 L-cysteine + 7 L-tryptophan, k = 1e-5)
   reaction ProteinDegradation(MurF -> 54 L-leucine + 64 L-alanine + 39 glycine + 37 L-valine + 23 L-glutamate + 27 L-serine + 23 L-isoleucine + 22 L-aspartate + 31 L-threonine + 16 L-lysine + 15 L-proline + 17 L-arginine + 11 L-phenylalanine + 5 L-tyrosine + 18 L-glutamine + 23 L-asparagine + 9 L-histidine + 9 L-methionine + 4 L-cysteine + 5 L-tryptophan, k = 1e-5)
   reaction ProteinDegradation(MurG -> 30 L-leucine + 54 L-alanine + 37 glycine + 33 L-valine + 15 L-glutamate + 15 L-serine + 18 L-isoleucine + 12 L-aspartate + 13 L-threonine + 15 L-lysine + 19 L-proline + 21 L-arginine + 8 L-phenylalanine + 5 L-tyrosine + 22 L-glutamine + 9 L-asparagine + 8 L-histidine + 11 L-methionine + 1 L-cysteine + 9 L-tryptophan, k = 1e-5)
   reaction ProteinDegradation(MurI -> 37 L-leucine + 36 L-alanine + 17 glycine + 27 L-valine + 23 L-glutamate + 11 L-serine + 11 L-isoleucine + 12 L-aspartate + 17 L-threonine + 10 L-lysine + 19 L-proline + 16 L-arginine + 10 L-phenylalanine + 7 L-tyrosine + 7 L-glutamine + 6 L-asparagine + 6 L-histidine + 6 L-methionine + 5 L-cysteine + 2 L-tryptophan, k = 1e-5)
   reaction ProteinDegradation(MurJ -> 82 L-leucine + 65 L-alanine + 37 glycine + 45 L-valine + 7 L-glutamate + 35 L-serine + 33 L-isoleucine + 11 L-aspartate + 23 L-threonine + 19 L-lysine + 24 L-proline + 20 L-arginine + 34 L-phenylalanine + 13 L-tyrosine + 14 L-glutamine + 12 L-asparagine + 5 L-histidine + 21 L-methionine + 2 L-cysteine + 9 L-tryptophan, k = 1e-5)
   reaction ProteinDegradation(MurP -> 65 L-leucine + 59 L-alanine + 58 glycine + 33 L-valine + 9 L-glutamate + 20 L-serine + 34 L-isoleucine + 13 L-aspartate + 24 L-threonine + 12 L-lysine + 25 L-proline + 14 L-arginine + 29 L-phenylalanine + 9 L-tyrosine + 16 L-glutamine + 16 L-asparagine + 7 L-histidine + 17 L-methionine + 7 L-cysteine + 7 L-tryptophan, k = 1e-5)
   reaction ProteinDegradation(MurQ -> 24 L-leucine + 35 L-alanine + 31 glycine + 31 L-valine + 20 L-glutamate + 16 L-serine + 22 L-isoleucine + 13 L-aspartate + 18 L-threonine + 15 L-lysine + 8 L-proline + 14 L-arginine + 4 L-phenylalanine + 5 L-tyrosine + 10 L-glutamine + 13 L-asparagine + 4 L-histidine + 8 L-methionine + 7 L-cysteine, k = 1e-5)
   reaction ProteinDegradation(MurR -> 34 L-leucine + 28 L-alanine + 15 glycine + 17 L-valine + 19 L-glutamate + 33 L-serine + 19 L-isoleucine + 11 L-aspartate + 20 L-threonine + 19 L-lysine + 2 L-proline + 15 L-arginine + 8 L-phenylalanine + 5 L-tyrosine + 19 L-glutamine + 7 L-asparagine + 4 L-histidine + 6 L-methionine + 3 L-cysteine + 1 L-tryptophan, k = 1e-5)
   reaction ProteinDegradation(MutH -> 34 L-leucine + 19 L-alanine + 18 glycine + 14 L-valine + 22 L-glutamate + 12 L-serine + 11 L-isoleucine + 6 L-aspartate + 13 L-threonine + 10 L-lysine + 15 L-proline + 17 L-arginine + 5 L-phenylalanine + 3 L-tyrosine + 11 L-glutamine + 5 L-asparagine + 4 L-histidine + 3 L-methionine + 1 L-cysteine + 6 L-tryptophan, k = 1e-5)
   reaction ProteinDegradation(MutL -> 70 L-leucine + 75 L-alanine + 32 glycine + 38 L-valine + 43 L-glutamate + 29 L-serine + 38 L-isoleucine + 28 L-aspartate + 24 L-threonine + 22 L-lysine + 46 L-proline + 43 L-arginine + 13 L-phenylalanine + 11 L-tyrosine + 45 L-glutamine + 20 L-asparagine + 17 L-histidine + 7 L-methionine + 7 L-cysteine + 7 L-tryptophan, k = 1e-5)
   reaction ProteinDegradation(MutM -> 35 L-leucine + 17 L-alanine + 21 glycine + 19 L-valine + 21 L-glutamate + 15 L-serine + 13 L-isoleucine + 10 L-aspartate + 11 L-threonine + 16 L-lysine + 17 L-proline + 19 L-arginine + 6 L-phenylalanine + 8 L-tyrosine + 10 L-glutamine + 6 L-asparagine + 10 L-histidine + 4 L-methionine + 6 L-cysteine + 5 L-tryptophan, k = 1e-5)
   reaction ProteinDegradation(MutS -> 108 L-leucine + 91 L-alanine + 52 glycine + 44 L-valine + 70 L-glutamate + 41 L-serine + 46 L-isoleucine + 45 L-aspartate + 52 L-threonine + 28 L-lysine + 40 L-proline + 66 L-arginine + 22 L-phenylalanine + 27 L-tyrosine + 42 L-glutamine + 27 L-asparagine + 15 L-histidine + 25 L-methionine + 6 L-cysteine + 6 L-tryptophan, k = 1e-5)
   reaction ProteinDegradation(MutT -> 11 L-leucine + 9 L-alanine + 10 glycine + 7 L-valine + 18 L-glutamate + 2 L-serine + 9 L-isoleucine + 4 L-aspartate + 4 L-threonine + 8 L-lysine + 9 L-proline + 7 L-arginine + 7 L-phenylalanine + 1 L-tyrosine + 5 L-glutamine + 6 L-asparagine + 3 L-histidine + 4 L-methionine + 5 L-tryptophan, k = 1e-5)
   reaction ProteinDegradation(MutY -> 43 L-leucine + 35 L-alanine + 24 glycine + 23 L-valine + 17 L-glutamate + 18 L-serine + 8 L-isoleucine + 12 L-aspartate + 19 L-threonine + 16 L-lysine + 24 L-proline + 17 L-arginine + 15 L-phenylalanine + 11 L-tyrosine + 23 L-glutamine + 11 L-asparagine + 8 L-histidine + 8 L-methionine + 7 L-cysteine + 11 L-tryptophan, k = 1e-5)
   reaction ProteinDegradation(MzrA -> 16 L-leucine + 13 L-alanine + 7 glycine + 5 L-valine + 1 L-glutamate + 11 L-serine + 8 L-isoleucine + 8 L-aspartate + 9 L-threonine + 3 L-lysine + 5 L-proline + 8 L-arginine + 4 L-phenylalanine + 1 L-tyrosine + 10 L-glutamine + 4 L-asparagine + 6 L-histidine + 4 L-methionine + 4 L-tryptophan, k = 1e-5)
   reaction ProteinDegradation(NDH1 -> 27 L-leucine + 27 L-alanine + 25 glycine + 23 L-valine + 20 L-glutamate + 19 L-serine + 17 L-isoleucine + 17 L-aspartate + 16 L-threonine + 15 L-lysine + 14 L-proline + 14 L-arginine + 13 L-phenylalanine + 10 L-tyrosine + 10 L-glutamine + 10 L-asparagine + 8 L-histidine + 7 L-methionine + 4 L-cysteine + 4 L-tryptophan, k = 1e-5)
   reaction ProteinDegradation(Nac -> 38 L-leucine + 37 L-alanine + 17 glycine + 26 L-valine + 16 L-glutamate + 28 L-serine + 20 L-isoleucine + 8 L-aspartate + 14 L-threonine + 9 L-lysine + 13 L-proline + 15 L-arginine + 7 L-phenylalanine + 5 L-tyrosine + 21 L-glutamine + 11 L-asparagine + 6 L-histidine + 9 L-methionine + 3 L-cysteine + 2 L-tryptophan, k = 1e-5)
   reaction ProteinDegradation(NadA -> 32 L-leucine + 43 L-alanine + 18 glycine + 23 L-valine + 27 L-glutamate + 16 L-serine + 19 L-isoleucine + 21 L-aspartate + 20 L-threonine + 16 L-lysine + 21 L-proline + 17 L-arginine + 9 L-phenylalanine + 9 L-tyrosine + 15 L-glutamine + 6 L-asparagine + 11 L-histidine + 11 L-methionine + 9 L-cysteine + 4 L-tryptophan, k = 1e-5)
   reaction ProteinDegradation(NadB -> 52 L-leucine + 47 L-alanine + 41 glycine + 40 L-valine + 36 L-glutamate + 29 L-serine + 32 L-isoleucine + 33 L-aspartate + 30 L-threonine + 12 L-lysine + 23 L-proline + 41 L-arginine + 15 L-phenylalanine + 17 L-tyrosine + 15 L-glutamine + 21 L-asparagine + 26 L-histidine + 13 L-methionine + 9 L-cysteine + 8 L-tryptophan, k = 1e-5)
   reaction ProteinDegradation(NadC -> 36 L-leucine + 26 L-alanine + 22 glycine + 26 L-valine + 26 L-glutamate + 14 L-serine + 14 L-isoleucine + 20 L-aspartate + 19 L-threonine + 12 L-lysine + 9 L-proline + 21 L-arginine + 9 L-phenylalanine + 3 L-tyrosine + 8 L-glutamine + 16 L-asparagine + 7 L-histidine + 4 L-methionine + 2 L-cysteine + 3 L-tryptophan, k = 1e-5)
   reaction ProteinDegradation(NadD -> 28 L-leucine + 13 L-alanine + 10 glycine + 8 L-valine + 17 L-glutamate + 6 L-serine + 13 L-isoleucine + 9 L-aspartate + 14 L-threonine + 7 L-lysine + 20 L-proline + 11 L-arginine + 6 L-phenylalanine + 9 L-tyrosine + 15 L-glutamine + 10 L-asparagine + 8 L-histidine + 3 L-methionine + 2 L-cysteine + 4 L-tryptophan, k = 1e-5)
   reaction ProteinDegradation(NadE -> 27 L-leucine + 26 L-alanine + 20 glycine + 16 L-valine + 19 L-glutamate + 11 L-serine + 18 L-isoleucine + 19 L-aspartate + 15 L-threonine + 18 L-lysine + 12 L-proline + 15 L-arginine + 9 L-phenylalanine + 10 L-tyrosine + 18 L-glutamine + 10 L-asparagine + 3 L-histidine + 4 L-methionine + 3 L-cysteine + 2 L-tryptophan, k = 1e-5)
   reaction ProteinDegradation(NadK -> 34 L-leucine + 19 L-alanine + 20 glycine + 17 L-valine + 15 L-glutamate + 19 L-serine + 25 L-isoleucine + 16 L-aspartate + 18 L-threonine + 12 L-lysine + 12 L-proline + 15 L-arginine + 10 L-phenylalanine + 9 L-tyrosine + 14 L-glutamine + 12 L-asparagine + 12 L-histidine + 5 L-methionine + 6 L-cysteine + 2 L-tryptophan, k = 1e-5)
   reaction ProteinDegradation(NadR -> 36 L-leucine + 26 L-alanine + 25 glycine + 25 L-valine + 33 L-glutamate + 23 L-serine + 25 L-isoleucine + 25 L-aspartate + 20 L-threonine + 24 L-lysine + 15 L-proline + 22 L-arginine + 25 L-phenylalanine + 19 L-tyrosine + 22 L-glutamine + 14 L-asparagine + 10 L-histidine + 11 L-methionine + 4 L-cysteine + 6 L-tryptophan, k = 1e-5)
   reaction ProteinDegradation(NagA -> 39 L-leucine + 43 L-alanine + 34 glycine + 30 L-valine + 24 L-glutamate + 12 L-serine + 26 L-isoleucine + 18 L-aspartate + 27 L-threonine + 20 L-lysine + 16 L-proline + 14 L-arginine + 12 L-phenylalanine + 10 L-tyrosine + 9 L-glutamine + 22 L-asparagine + 9 L-histidine + 8 L-methionine + 8 L-cysteine + 1 L-tryptophan, k = 1e-5)
   reaction ProteinDegradation(NagB -> 24 L-leucine + 22 L-alanine + 17 glycine + 21 L-valine + 18 L-glutamate + 11 L-serine + 14 L-isoleucine + 12 L-aspartate + 17 L-threonine + 15 L-lysine + 13 L-proline + 12 L-arginine + 12 L-phenylalanine + 8 L-tyrosine + 7 L-glutamine + 16 L-asparagine + 11 L-histidine + 10 L-methionine + 4 L-cysteine + 2 L-tryptophan, k = 1e-5)
   reaction ProteinDegradation(NagC -> 43 L-leucine + 38 L-alanine + 32 glycine + 27 L-valine + 27 L-glutamate + 21 L-serine + 42 L-isoleucine + 16 L-aspartate + 19 L-threonine + 16 L-lysine + 13 L-proline + 26 L-arginine + 11 L-phenylalanine + 8 L-tyrosine + 23 L-glutamine + 18 L-asparagine + 14 L-histidine + 3 L-methionine + 8 L-cysteine + 1 L-tryptophan, k = 1e-5)
   reaction ProteinDegradation(NagD -> 18 L-leucine + 26 L-alanine + 22 glycine + 21 L-valine + 10 L-glutamate + 13 L-serine + 19 L-isoleucine + 18 L-aspartate + 14 L-threonine + 10 L-lysine + 13 L-proline + 10 L-arginine + 12 L-phenylalanine + 9 L-tyrosine + 5 L-glutamine + 10 L-asparagine + 6 L-histidine + 8 L-methionine + 3 L-cysteine + 3 L-tryptophan, k = 1e-5)
   reaction ProteinDegradation(NagE -> 65 L-leucine + 91 L-alanine + 64 glycine + 59 L-valine + 25 L-glutamate + 29 L-serine + 49 L-isoleucine + 25 L-aspartate + 33 L-threonine + 25 L-lysine + 29 L-proline + 18 L-arginine + 42 L-phenylalanine + 12 L-tyrosine + 17 L-glutamine + 25 L-asparagine + 9 L-histidine + 20 L-methionine + 5 L-cysteine + 6 L-tryptophan, k = 1e-5)
   reaction ProteinDegradation(NagK -> 35 L-leucine + 28 L-alanine + 37 glycine + 17 L-valine + 13 L-glutamate + 9 L-serine + 16 L-isoleucine + 24 L-aspartate + 13 L-threonine + 6 L-lysine + 17 L-proline + 21 L-arginine + 12 L-phenylalanine + 12 L-tyrosine + 11 L-glutamine + 7 L-asparagine + 8 L-histidine + 7 L-methionine + 7 L-cysteine + 3 L-tryptophan, k = 1e-5)
   reaction ProteinDegradation(NagZ -> 29 L-leucine + 39 L-alanine + 28 glycine + 20 L-valine + 25 L-glutamate + 25 L-serine + 19 L-isoleucine + 22 L-aspartate + 9 L-threonine + 13 L-lysine + 15 L-proline + 26 L-arginine + 11 L-phenylalanine + 7 L-tyrosine + 13 L-glutamine + 7 L-asparagine + 12 L-histidine + 14 L-methionine + 3 L-cysteine + 4 L-tryptophan, k = 1e-5)
   reaction ProteinDegradation(NanA -> 34 L-leucine + 26 L-alanine + 27 glycine + 24 L-valine + 17 L-glutamate + 15 L-serine + 17 L-isoleucine + 16 L-aspartate + 14 L-threonine + 16 L-lysine + 11 L-proline + 12 L-arginine + 10 L-phenylalanine + 13 L-tyrosine + 21 L-glutamine + 7 L-asparagine + 5 L-histidine + 7 L-methionine + 4 L-cysteine + 1 L-tryptophan, k = 1e-5)
   reaction ProteinDegradation(NanC -> 18 L-leucine + 14 L-alanine + 15 glycine + 13 L-valine + 8 L-glutamate + 19 L-serine + 9 L-isoleucine + 18 L-aspartate + 15 L-threonine + 14 L-lysine + 5 L-proline + 14 L-arginine + 7 L-phenylalanine + 19 L-tyrosine + 10 L-glutamine + 17 L-asparagine + 7 L-histidine + 5 L-methionine + 1 L-cysteine + 10 L-tryptophan, k = 1e-5)
   reaction ProteinDegradation(NanE -> 21 L-leucine + 36 L-alanine + 16 glycine + 18 L-valine + 13 L-glutamate + 9 L-serine + 19 L-isoleucine + 15 L-aspartate + 16 L-threonine + 7 L-lysine + 14 L-proline + 11 L-arginine + 4 L-tyrosine + 9 L-glutamine + 4 L-asparagine + 5 L-histidine + 5 L-methionine + 5 L-cysteine + 2 L-tryptophan, k = 1e-5)
   reaction ProteinDegradation(NanK -> 38 L-leucine + 49 L-alanine + 36 glycine + 16 L-valine + 11 L-glutamate + 10 L-serine + 18 L-isoleucine + 16 L-aspartate + 21 L-threonine + 6 L-lysine + 11 L-proline + 13 L-arginine + 5 L-phenylalanine + 3 L-tyrosine + 15 L-glutamine + 4 L-asparagine + 10 L-histidine + 2 L-methionine + 6 L-cysteine + 1 L-tryptophan, k = 1e-5)
   reaction ProteinDegradation(NanM -> 24 L-leucine + 37 L-alanine + 44 glycine + 22 L-valine + 12 L-glutamate + 25 L-serine + 16 L-isoleucine + 22 L-aspartate + 24 L-threonine + 30 L-lysine + 13 L-proline + 4 L-arginine + 19 L-phenylalanine + 14 L-tyrosine + 9 L-glutamine + 29 L-asparagine + 8 L-histidine + 6 L-methionine + 10 L-tryptophan, k = 1e-5)
   reaction ProteinDegradation(NanQ -> 15 L-leucine + 14 L-alanine + 12 glycine + 10 L-valine + 15 L-glutamate + 4 L-serine + 8 L-isoleucine + 7 L-aspartate + 5 L-threonine + 9 L-lysine + 10 L-proline + 4 L-arginine + 6 L-phenylalanine + 3 L-tyrosine + 10 L-glutamine + 5 L-asparagine + 5 L-histidine + 9 L-methionine + 3 L-cysteine, k = 1e-5)
   reaction ProteinDegradation(NanR -> 26 L-leucine + 30 L-alanine + 13 glycine + 13 L-valine + 22 L-glutamate + 20 L-serine + 16 L-isoleucine + 15 L-aspartate + 8 L-threonine + 9 L-lysine + 10 L-proline + 22 L-arginine + 12 L-phenylalanine + 2 L-tyrosine + 12 L-glutamine + 13 L-asparagine + 11 L-histidine + 7 L-methionine + 2 L-tryptophan, k = 1e-5)
   reaction ProteinDegradation(NanS -> 22 L-leucine + 30 L-alanine + 24 glycine + 10 L-valine + 13 L-glutamate + 18 L-serine + 16 L-isoleucine + 21 L-aspartate + 20 L-threonine + 6 L-lysine + 22 L-proline + 19 L-arginine + 15 L-phenylalanine + 17 L-tyrosine + 18 L-glutamine + 17 L-asparagine + 18 L-histidine + 6 L-methionine + 7 L-cysteine + 7 L-tryptophan, k = 1e-5)
   reaction ProteinDegradation(NanT -> 65 L-leucine + 62 L-alanine + 53 glycine + 39 L-valine + 9 L-glutamate + 27 L-serine + 34 L-isoleucine + 14 L-aspartate + 24 L-threonine + 14 L-lysine + 18 L-proline + 22 L-arginine + 33 L-phenylalanine + 14 L-tyrosine + 15 L-glutamine + 12 L-asparagine + 6 L-histidine + 14 L-methionine + 6 L-cysteine + 15 L-tryptophan, k = 1e-5)
   reaction ProteinDegradation(NanX -> 47 L-leucine + 34 L-alanine + 44 glycine + 30 L-valine + 6 L-glutamate + 27 L-serine + 39 L-isoleucine + 11 L-aspartate + 21 L-threonine + 21 L-lysine + 16 L-proline + 8 L-arginine + 35 L-phenylalanine + 18 L-tyrosine + 7 L-glutamine + 12 L-asparagine + 2 L-histidine + 13 L-methionine + 6 L-cysteine + 8 L-tryptophan, k = 1e-5)
   reaction ProteinDegradation(NanY -> 30 L-leucine + 28 L-alanine + 32 glycine + 21 L-valine + 30 L-glutamate + 20 L-serine + 27 L-isoleucine + 18 L-aspartate + 18 L-threonine + 29 L-lysine + 11 L-proline + 11 L-arginine + 12 L-phenylalanine + 10 L-tyrosine + 9 L-glutamine + 19 L-asparagine + 17 L-histidine + 16 L-methionine + 9 L-cysteine + 5 L-tryptophan, k = 1e-5)
   reaction ProteinDegradation(NapA -> 64 L-leucine + 78 L-alanine + 65 glycine + 54 L-valine + 54 L-glutamate + 35 L-serine + 32 L-isoleucine + 45 L-aspartate + 41 L-threonine + 55 L-lysine + 49 L-proline + 48 L-arginine + 38 L-phenylalanine + 28 L-tyrosine + 33 L-glutamine + 38 L-asparagine + 17 L-histidine + 22 L-methionine + 12 L-cysteine + 20 L-tryptophan, k = 1e-5)
   reaction ProteinDegradation(NapB -> 7 L-leucine + 12 L-alanine + 12 glycine + 13 L-valine + 6 L-glutamate + 10 L-serine + 4 L-isoleucine + 6 L-aspartate + 11 L-threonine + 7 L-lysine + 12 L-proline + 7 L-arginine + 4 L-phenylalanine + 5 L-tyrosine + 9 L-glutamine + 6 L-asparagine + 5 L-histidine + 6 L-methionine + 5 L-cysteine + 2 L-tryptophan, k = 1e-5)
   reaction ProteinDegradation(NapC -> 11 L-leucine + 11 L-alanine + 15 glycine + 11 L-valine + 13 L-glutamate + 8 L-serine + 9 L-isoleucine + 10 L-aspartate + 11 L-threonine + 16 L-lysine + 8 L-proline + 13 L-arginine + 9 L-phenylalanine + 5 L-tyrosine + 7 L-glutamine + 11 L-asparagine + 9 L-histidine + 10 L-methionine + 8 L-cysteine + 5 L-tryptophan, k = 1e-5)
   reaction ProteinDegradation(NapD -> 6 L-leucine + 6 L-alanine + 4 glycine + 13 L-valine + 11 L-glutamate + 9 L-serine + 5 L-isoleucine + 3 L-aspartate + 5 L-threonine + 1 L-lysine + 3 L-proline + 2 L-arginine + 1 L-phenylalanine + 1 L-tyrosine + 8 L-glutamine + 3 L-asparagine + 2 L-histidine + 1 L-methionine + 2 L-cysteine + 1 L-tryptophan, k = 1e-5)
   reaction ProteinDegradation(NapF -> 10 L-leucine + 18 L-alanine + 11 glycine + 3 L-valine + 7 L-glutamate + 14 L-serine + 10 L-isoleucine + 6 L-aspartate + 7 L-threonine + 3 L-lysine + 9 L-proline + 12 L-arginine + 6 L-phenylalanine + 5 L-tyrosine + 8 L-glutamine + 9 L-asparagine + 5 L-histidine + 2 L-methionine + 16 L-cysteine + 3 L-tryptophan, k = 1e-5)
   reaction ProteinDegradation(NapG -> 23 L-leucine + 25 L-alanine + 21 glycine + 16 L-valine + 14 L-glutamate + 11 L-serine + 8 L-isoleucine + 11 L-aspartate + 10 L-threonine + 10 L-lysine + 12 L-proline + 19 L-arginine + 6 L-phenylalanine + 4 L-tyrosine + 9 L-glutamine + 8 L-asparagine + 4 L-histidine + 3 L-methionine + 16 L-cysteine + 1 L-tryptophan, k = 1e-5)
   reaction ProteinDegradation(NapH -> 40 L-leucine + 19 L-alanine + 23 glycine + 28 L-valine + 7 L-glutamate + 20 L-serine + 13 L-isoleucine + 12 L-aspartate + 17 L-threonine + 7 L-lysine + 13 L-proline + 20 L-arginine + 12 L-phenylalanine + 4 L-tyrosine + 6 L-glutamine + 7 L-asparagine + 8 L-histidine + 7 L-methionine + 13 L-cysteine + 11 L-tryptophan, k = 1e-5)
   reaction ProteinDegradation(NarG -> 103 L-leucine + 97 L-alanine + 106 glycine + 69 L-valine + 77 L-glutamate + 74 L-serine + 56 L-isoleucine + 75 L-aspartate + 74 L-threonine + 66 L-lysine + 60 L-proline + 67 L-arginine + 36 L-phenylalanine + 53 L-tyrosine + 52 L-glutamine + 59 L-asparagine + 36 L-histidine + 37 L-methionine + 12 L-cysteine + 38 L-tryptophan, k = 1e-5)
   reaction ProteinDegradation(NarH -> 40 L-leucine + 37 L-alanine + 36 glycine + 26 L-valine + 37 L-glutamate + 23 L-serine + 29 L-isoleucine + 31 L-aspartate + 23 L-threonine + 35 L-lysine + 33 L-proline + 30 L-arginine + 18 L-phenylalanine + 22 L-tyrosine + 19 L-glutamine + 23 L-asparagine + 9 L-histidine + 15 L-methionine + 17 L-cysteine + 9 L-tryptophan, k = 1e-5)
   reaction ProteinDegradation(NarI -> 33 L-leucine + 17 L-alanine + 21 glycine + 15 L-valine + 4 L-glutamate + 13 L-serine + 15 L-isoleucine + 6 L-aspartate + 9 L-threonine + 6 L-lysine + 7 L-proline + 12 L-arginine + 18 L-phenylalanine + 8 L-tyrosine + 9 L-glutamine + 3 L-asparagine + 9 L-histidine + 12 L-methionine + 2 L-cysteine + 6 L-tryptophan, k = 1e-5)
   reaction ProteinDegradation(NarJ -> 35 L-leucine + 31 L-alanine + 11 glycine + 10 L-valine + 19 L-glutamate + 11 L-serine + 10 L-isoleucine + 19 L-aspartate + 8 L-threonine + 8 L-lysine + 9 L-proline + 13 L-arginine + 8 L-phenylalanine + 7 L-tyrosine + 18 L-glutamine + 4 L-asparagine + 8 L-histidine + 4 L-methionine + 1 L-cysteine + 2 L-tryptophan, k = 1e-5)
   reaction ProteinDegradation(NarK -> 51 L-leucine + 53 L-alanine + 48 glycine + 32 L-valine + 7 L-glutamate + 40 L-serine + 31 L-isoleucine + 12 L-aspartate + 25 L-threonine + 14 L-lysine + 20 L-proline + 17 L-arginine + 45 L-phenylalanine + 7 L-tyrosine + 16 L-glutamine + 10 L-asparagine + 3 L-histidine + 16 L-methionine + 5 L-cysteine + 11 L-tryptophan, k = 1e-5)
   reaction ProteinDegradation(NarL -> 31 L-leucine + 19 L-alanine + 11 glycine + 17 L-valine + 18 L-glutamate + 12 L-serine + 12 L-isoleucine + 14 L-aspartate + 11 L-threonine + 14 L-lysine + 9 L-proline + 13 L-arginine + 2 L-phenylalanine + 1 L-tyrosine + 7 L-glutamine + 8 L-asparagine + 6 L-histidine + 10 L-methionine + 1 L-tryptophan, k = 1e-5)
   reaction ProteinDegradation(NarP -> 30 L-leucine + 21 L-alanine + 14 glycine + 19 L-valine + 15 L-glutamate + 14 L-serine + 13 L-isoleucine + 18 L-aspartate + 7 L-threonine + 7 L-lysine + 6 L-proline + 16 L-arginine + 6 L-phenylalanine + 2 L-tyrosine + 10 L-glutamine + 8 L-asparagine + 3 L-histidine + 6 L-methionine, k = 1e-5)
   reaction ProteinDegradation(NarQ -> 85 L-leucine + 48 L-alanine + 27 glycine + 31 L-valine + 37 L-glutamate + 44 L-serine + 30 L-isoleucine + 19 L-aspartate + 28 L-threonine + 13 L-lysine + 21 L-proline + 36 L-arginine + 16 L-phenylalanine + 17 L-tyrosine + 40 L-glutamine + 32 L-asparagine + 18 L-histidine + 15 L-methionine + 4 L-cysteine + 5 L-tryptophan, k = 1e-5)
   reaction ProteinDegradation(NarU -> 54 L-leucine + 51 L-alanine + 46 glycine + 36 L-valine + 6 L-glutamate + 33 L-serine + 37 L-isoleucine + 8 L-aspartate + 20 L-threonine + 15 L-lysine + 19 L-proline + 16 L-arginine + 45 L-phenylalanine + 7 L-tyrosine + 14 L-glutamine + 21 L-asparagine + 3 L-histidine + 15 L-methionine + 5 L-cysteine + 11 L-tryptophan, k = 1e-5)
   reaction ProteinDegradation(NarV -> 29 L-leucine + 12 L-alanine + 20 glycine + 15 L-valine + 3 L-glutamate + 15 L-serine + 18 L-isoleucine + 5 L-aspartate + 13 L-threonine + 3 L-lysine + 8 L-proline + 15 L-arginine + 18 L-phenylalanine + 11 L-tyrosine + 9 L-glutamine + 4 L-asparagine + 5 L-histidine + 12 L-methionine + 3 L-cysteine + 8 L-tryptophan, k = 1e-5)
   reaction ProteinDegradation(NarW -> 38 L-leucine + 21 L-alanine + 11 glycine + 13 L-valine + 20 L-glutamate + 13 L-serine + 6 L-isoleucine + 21 L-aspartate + 7 L-threonine + 9 L-lysine + 10 L-proline + 13 L-arginine + 6 L-phenylalanine + 8 L-tyrosine + 14 L-glutamine + 6 L-asparagine + 3 L-histidine + 4 L-methionine + 4 L-cysteine + 4 L-tryptophan, k = 1e-5)
   reaction ProteinDegradation(NarX -> 84 L-leucine + 54 L-alanine + 30 glycine + 42 L-valine + 40 L-glutamate + 38 L-serine + 22 L-isoleucine + 28 L-aspartate + 34 L-threonine + 15 L-lysine + 20 L-proline + 47 L-arginine + 13 L-phenylalanine + 8 L-tyrosine + 49 L-glutamine + 21 L-asparagine + 16 L-histidine + 19 L-methionine + 11 L-cysteine + 7 L-tryptophan, k = 1e-5)
   reaction ProteinDegradation(NarY -> 33 L-leucine + 32 L-alanine + 40 glycine + 33 L-valine + 43 L-glutamate + 26 L-serine + 31 L-isoleucine + 29 L-aspartate + 20 L-threonine + 27 L-lysine + 31 L-proline + 35 L-arginine + 17 L-phenylalanine + 23 L-tyrosine + 16 L-glutamine + 20 L-asparagine + 10 L-histidine + 19 L-methionine + 18 L-cysteine + 11 L-tryptophan, k = 1e-5)
   reaction ProteinDegradation(NarZ -> 104 L-leucine + 89 L-alanine + 102 glycine + 71 L-valine + 71 L-glutamate + 87 L-serine + 62 L-isoleucine + 71 L-aspartate + 67 L-threonine + 56 L-lysine + 75 L-proline + 71 L-arginine + 36 L-phenylalanine + 50 L-tyrosine + 50 L-glutamine + 55 L-asparagine + 36 L-histidine + 36 L-methionine + 17 L-cysteine + 40 L-tryptophan, k = 1e-5)
   reaction ProteinDegradation(Ndh -> 51 L-leucine + 39 L-alanine + 42 glycine + 27 L-valine + 23 L-glutamate + 20 L-serine + 26 L-isoleucine + 18 L-aspartate + 26 L-threonine + 25 L-lysine + 17 L-proline + 22 L-arginine + 11 L-phenylalanine + 12 L-tyrosine + 14 L-glutamine + 23 L-asparagine + 17 L-histidine + 15 L-methionine + 4 L-cysteine + 2 L-tryptophan, k = 1e-5)
   reaction ProteinDegradation(Ndk -> 9 L-leucine + 18 L-alanine + 14 glycine + 11 L-valine + 12 L-glutamate + 7 L-serine + 8 L-isoleucine + 6 L-aspartate + 9 L-threonine + 5 L-lysine + 5 L-proline + 9 L-arginine + 10 L-phenylalanine + 3 L-tyrosine + 2 L-glutamine + 7 L-asparagine + 4 L-histidine + 3 L-methionine + 1 L-cysteine, k = 1e-5)
   reaction ProteinDegradation(Nei -> 35 L-leucine + 19 L-alanine + 17 glycine + 16 L-valine + 16 L-glutamate + 10 L-serine + 9 L-isoleucine + 13 L-aspartate + 18 L-threonine + 12 L-lysine + 16 L-proline + 18 L-arginine + 12 L-phenylalanine + 7 L-tyrosine + 15 L-glutamine + 9 L-asparagine + 11 L-histidine + 2 L-methionine + 4 L-cysteine + 4 L-tryptophan, k = 1e-5)
   reaction ProteinDegradation(NemA -> 29 L-leucine + 48 L-alanine + 37 glycine + 16 L-valine + 28 L-glutamate + 22 L-serine + 26 L-isoleucine + 15 L-aspartate + 17 L-threonine + 10 L-lysine + 21 L-proline + 25 L-arginine + 9 L-phenylalanine + 13 L-tyrosine + 15 L-glutamine + 12 L-asparagine + 11 L-histidine + 6 L-methionine + 5 L-tryptophan, k = 1e-5)
   reaction ProteinDegradation(NemR -> 27 L-leucine + 20 L-alanine + 15 glycine + 8 L-valine + 16 L-glutamate + 11 L-serine + 6 L-isoleucine + 5 L-aspartate + 11 L-threonine + 8 L-lysine + 4 L-proline + 11 L-arginine + 7 L-phenylalanine + 8 L-tyrosine + 13 L-glutamine + 8 L-asparagine + 9 L-histidine + 5 L-methionine + 6 L-cysteine + 1 L-tryptophan, k = 1e-5)
   reaction ProteinDegradation(NepI -> 57 L-leucine + 50 L-alanine + 33 glycine + 36 L-valine + 7 L-glutamate + 34 L-serine + 31 L-isoleucine + 7 L-aspartate + 24 L-threonine + 11 L-lysine + 15 L-proline + 13 L-arginine + 26 L-phenylalanine + 4 L-tyrosine + 11 L-glutamine + 9 L-asparagine + 1 L-histidine + 13 L-methionine + 6 L-cysteine + 8 L-tryptophan, k = 1e-5)
   reaction ProteinDegradation(Nfi -> 25 L-leucine + 26 L-alanine + 15 glycine + 18 L-valine + 13 L-glutamate + 14 L-serine + 8 L-isoleucine + 12 L-aspartate + 7 L-threonine + 10 L-lysine + 17 L-proline + 17 L-arginine + 8 L-phenylalanine + 6 L-tyrosine + 7 L-glutamine + 2 L-asparagine + 4 L-histidine + 6 L-methionine + 3 L-cysteine + 5 L-tryptophan, k = 1e-5)
   reaction ProteinDegradation(Nfo -> 23 L-leucine + 38 L-alanine + 20 glycine + 10 L-valine + 20 L-glutamate + 13 L-serine + 22 L-isoleucine + 19 L-aspartate + 17 L-threonine + 13 L-lysine + 7 L-proline + 14 L-arginine + 14 L-phenylalanine + 6 L-tyrosine + 12 L-glutamine + 10 L-asparagine + 12 L-histidine + 5 L-methionine + 6 L-cysteine + 4 L-tryptophan, k = 1e-5)
   reaction ProteinDegradation(NfrA -> 120 L-leucine + 129 L-alanine + 55 glycine + 43 L-valine + 51 L-glutamate + 53 L-serine + 35 L-isoleucine + 54 L-aspartate + 47 L-threonine + 30 L-lysine + 43 L-proline + 70 L-arginine + 21 L-phenylalanine + 45 L-tyrosine + 77 L-glutamine + 54 L-asparagine + 21 L-histidine + 14 L-methionine + 4 L-cysteine + 24 L-tryptophan, k = 1e-5)
   reaction ProteinDegradation(NfrB -> 91 L-leucine + 55 L-alanine + 44 glycine + 61 L-valine + 46 L-glutamate + 40 L-serine + 44 L-isoleucine + 38 L-aspartate + 40 L-threonine + 23 L-lysine + 27 L-proline + 54 L-arginine + 37 L-phenylalanine + 23 L-tyrosine + 35 L-glutamine + 26 L-asparagine + 17 L-histidine + 19 L-methionine + 5 L-cysteine + 20 L-tryptophan, k = 1e-5)
   reaction ProteinDegradation(NfsA -> 31 L-leucine + 23 L-alanine + 15 glycine + 9 L-valine + 14 L-glutamate + 15 L-serine + 18 L-isoleucine + 12 L-aspartate + 13 L-threonine + 8 L-lysine + 11 L-proline + 16 L-arginine + 7 L-phenylalanine + 6 L-tyrosine + 13 L-glutamine + 9 L-asparagine + 8 L-histidine + 3 L-methionine + 5 L-cysteine + 4 L-tryptophan, k = 1e-5)
   reaction ProteinDegradation(NfsB -> 19 L-leucine + 27 L-alanine + 11 glycine + 20 L-valine + 13 L-glutamate + 13 L-serine + 7 L-isoleucine + 17 L-aspartate + 11 L-threonine + 18 L-lysine + 8 L-proline + 7 L-arginine + 11 L-phenylalanine + 4 L-tyrosine + 7 L-glutamine + 8 L-asparagine + 7 L-histidine + 5 L-methionine + 1 L-cysteine + 3 L-tryptophan, k = 1e-5)
   reaction ProteinDegradation(NfuA -> 20 L-leucine + 18 L-alanine + 15 glycine + 12 L-valine + 17 L-glutamate + 8 L-serine + 9 L-isoleucine + 13 L-aspartate + 10 L-threonine + 8 L-lysine + 9 L-proline + 7 L-arginine + 6 L-phenylalanine + 7 L-tyrosine + 11 L-glutamine + 7 L-asparagine + 4 L-histidine + 6 L-methionine + 4 L-cysteine, k = 1e-5)
   reaction ProteinDegradation(NhaA -> 64 L-leucine + 49 L-alanine + 36 glycine + 32 L-valine + 9 L-glutamate + 24 L-serine + 40 L-isoleucine + 10 L-aspartate + 13 L-threonine + 11 L-lysine + 15 L-proline + 14 L-arginine + 18 L-phenylalanine + 8 L-tyrosine + 6 L-glutamine + 9 L-asparagine + 8 L-histidine + 11 L-methionine + 3 L-cysteine + 8 L-tryptophan, k = 1e-5)
   reaction ProteinDegradation(NhaB -> 83 L-leucine + 50 L-alanine + 33 glycine + 47 L-valine + 23 L-glutamate + 30 L-serine + 38 L-isoleucine + 14 L-aspartate + 30 L-threonine + 13 L-lysine + 16 L-proline + 18 L-arginine + 35 L-phenylalanine + 12 L-tyrosine + 19 L-glutamine + 10 L-asparagine + 10 L-histidine + 17 L-methionine + 5 L-cysteine + 10 L-tryptophan, k = 1e-5)
   reaction ProteinDegradation(NhaR -> 33 L-leucine + 23 L-alanine + 18 glycine + 21 L-valine + 26 L-glutamate + 19 L-serine + 16 L-isoleucine + 12 L-aspartate + 10 L-threonine + 12 L-lysine + 13 L-proline + 18 L-arginine + 15 L-phenylalanine + 13 L-tyrosine + 11 L-glutamine + 12 L-asparagine + 9 L-histidine + 11 L-methionine + 6 L-cysteine + 3 L-tryptophan, k = 1e-5)
   reaction ProteinDegradation(NhoA -> 36 L-leucine + 18 L-alanine + 19 glycine + 20 L-valine + 19 L-glutamate + 10 L-serine + 8 L-isoleucine + 15 L-aspartate + 13 L-threonine + 6 L-lysine + 14 L-proline + 17 L-arginine + 15 L-phenylalanine + 7 L-tyrosine + 16 L-glutamine + 14 L-asparagine + 18 L-histidine + 6 L-methionine + 4 L-cysteine + 6 L-tryptophan, k = 1e-5)
   reaction ProteinDegradation(NikA -> 52 L-leucine + 56 L-alanine + 25 glycine + 26 L-valine + 32 L-glutamate + 28 L-serine + 33 L-isoleucine + 28 L-aspartate + 31 L-threonine + 28 L-lysine + 38 L-proline + 23 L-arginine + 23 L-phenylalanine + 19 L-tyrosine + 27 L-glutamine + 23 L-asparagine + 11 L-histidine + 11 L-methionine + 1 L-cysteine + 9 L-tryptophan, k = 1e-5)
   reaction ProteinDegradation(NikB -> 52 L-leucine + 33 L-alanine + 20 glycine + 24 L-valine + 6 L-glutamate + 13 L-serine + 22 L-isoleucine + 13 L-aspartate + 12 L-threonine + 2 L-lysine + 17 L-proline + 24 L-arginine + 16 L-phenylalanine + 8 L-tyrosine + 8 L-glutamine + 10 L-asparagine + 8 L-histidine + 16 L-methionine + 2 L-cysteine + 8 L-tryptophan, k = 1e-5)
   reaction ProteinDegradation(NikC -> 45 L-leucine + 29 L-alanine + 22 glycine + 24 L-valine + 3 L-glutamate + 20 L-serine + 18 L-isoleucine + 13 L-aspartate + 14 L-threonine + 10 L-proline + 16 L-arginine + 13 L-phenylalanine + 3 L-tyrosine + 8 L-glutamine + 4 L-asparagine + 11 L-histidine + 14 L-methionine + 1 L-cysteine + 9 L-tryptophan, k = 1e-5)
   reaction ProteinDegradation(NikD -> 33 L-leucine + 34 L-alanine + 20 glycine + 20 L-valine + 12 L-glutamate + 13 L-serine + 14 L-isoleucine + 12 L-aspartate + 16 L-threonine + 8 L-lysine + 13 L-proline + 12 L-arginine + 4 L-phenylalanine + 2 L-tyrosine + 12 L-glutamine + 5 L-asparagine + 7 L-histidine + 13 L-methionine + 4 L-cysteine, k = 1e-5)
   reaction ProteinDegradation(NikE -> 41 L-leucine + 21 L-alanine + 18 glycine + 24 L-valine + 13 L-glutamate + 18 L-serine + 9 L-isoleucine + 11 L-aspartate + 11 L-threonine + 15 L-lysine + 9 L-proline + 23 L-arginine + 8 L-phenylalanine + 1 L-tyrosine + 18 L-glutamine + 10 L-asparagine + 7 L-histidine + 6 L-methionine + 4 L-cysteine + 1 L-tryptophan, k = 1e-5)
   reaction ProteinDegradation(NikR -> 15 L-leucine + 10 L-alanine + 7 glycine + 10 L-valine + 7 L-glutamate + 8 L-serine + 7 L-isoleucine + 14 L-aspartate + 7 L-threonine + 3 L-lysine + 1 L-proline + 10 L-arginine + 2 L-phenylalanine + 3 L-tyrosine + 10 L-glutamine + 3 L-asparagine + 12 L-histidine + 2 L-methionine + 2 L-cysteine, k = 1e-5)
   reaction ProteinDegradation(NimR -> 30 L-leucine + 23 L-alanine + 17 glycine + 17 L-valine + 14 L-glutamate + 11 L-serine + 13 L-isoleucine + 6 L-aspartate + 24 L-threonine + 10 L-lysine + 18 L-proline + 16 L-arginine + 9 L-phenylalanine + 4 L-tyrosine + 21 L-glutamine + 7 L-asparagine + 11 L-histidine + 11 L-methionine + 6 L-cysteine + 5 L-tryptophan, k = 1e-5)
   reaction ProteinDegradation(NimT -> 70 L-leucine + 56 L-alanine + 42 glycine + 18 L-valine + 3 L-glutamate + 27 L-serine + 27 L-isoleucine + 5 L-aspartate + 23 L-threonine + 5 L-lysine + 19 L-proline + 17 L-arginine + 17 L-phenylalanine + 7 L-tyrosine + 11 L-glutamine + 7 L-asparagine + 10 L-histidine + 14 L-methionine + 7 L-cysteine + 8 L-tryptophan, k = 1e-5)
   reaction ProteinDegradation(NinE -> 7 L-leucine + 4 L-alanine + 3 glycine + 3 L-valine + 2 L-glutamate + 3 L-serine + 3 L-isoleucine + 1 L-aspartate + 3 L-threonine + 5 L-lysine + 5 L-proline + 8 L-arginine + 2 L-tyrosine + 2 L-asparagine + 2 L-histidine + 2 L-methionine + 1 L-tryptophan, k = 1e-5)
   reaction ProteinDegradation(NirB -> 78 L-leucine + 69 L-alanine + 80 glycine + 57 L-valine + 65 L-glutamate + 44 L-serine + 57 L-isoleucine + 48 L-aspartate + 45 L-threonine + 48 L-lysine + 32 L-proline + 48 L-arginine + 26 L-phenylalanine + 25 L-tyrosine + 23 L-glutamine + 33 L-asparagine + 22 L-histidine + 18 L-methionine + 21 L-cysteine + 8 L-tryptophan, k = 1e-5)
   reaction ProteinDegradation(NirC -> 34 L-leucine + 37 L-alanine + 28 glycine + 17 L-valine + 5 L-glutamate + 17 L-serine + 17 L-isoleucine + 4 L-aspartate + 20 L-threonine + 7 L-lysine + 8 L-proline + 5 L-arginine + 16 L-phenylalanine + 6 L-tyrosine + 3 L-glutamine + 13 L-asparagine + 6 L-histidine + 10 L-methionine + 4 L-cysteine + 11 L-tryptophan, k = 1e-5)
   reaction ProteinDegradation(NirD -> 10 L-leucine + 6 L-alanine + 7 glycine + 9 L-valine + 8 L-glutamate + 9 L-serine + 7 L-isoleucine + 9 L-aspartate + 1 L-threonine + 6 L-lysine + 4 L-proline + 6 L-arginine + 6 L-phenylalanine + 2 L-tyrosine + 7 L-glutamine + 1 L-asparagine + 3 L-histidine + 2 L-methionine + 3 L-cysteine + 2 L-tryptophan, k = 1e-5)
   reaction ProteinDegradation(NlpA -> 31 L-leucine + 27 L-alanine + 21 glycine + 23 L-valine + 17 L-glutamate + 12 L-serine + 15 L-isoleucine + 16 L-aspartate + 15 L-threonine + 21 L-lysine + 13 L-proline + 6 L-arginine + 8 L-phenylalanine + 6 L-tyrosine + 13 L-glutamine + 15 L-asparagine + 8 L-histidine + 3 L-methionine + 1 L-cysteine + 1 L-tryptophan, k = 1e-5)
   reaction ProteinDegradation(NlpC -> 15 L-leucine + 8 L-alanine + 14 glycine + 9 L-valine + 2 L-glutamate + 11 L-serine + 9 L-isoleucine + 10 L-aspartate + 10 L-threonine + 6 L-lysine + 6 L-proline + 11 L-arginine + 7 L-phenylalanine + 4 L-tyrosine + 10 L-glutamine + 7 L-asparagine + 5 L-histidine + 4 L-methionine + 3 L-cysteine + 3 L-tryptophan, k = 1e-5)
   reaction ProteinDegradation(NlpD -> 17 L-leucine + 37 L-alanine + 33 glycine + 26 L-valine + 11 L-glutamate + 33 L-serine + 25 L-isoleucine + 10 L-aspartate + 40 L-threonine + 16 L-lysine + 29 L-proline + 14 L-arginine + 5 L-phenylalanine + 13 L-tyrosine + 31 L-glutamine + 24 L-asparagine + 3 L-histidine + 7 L-methionine + 1 L-cysteine + 4 L-tryptophan, k = 1e-5)
   reaction ProteinDegradation(NlpE -> 22 L-leucine + 27 L-alanine + 17 glycine + 11 L-valine + 18 L-glutamate + 17 L-serine + 4 L-isoleucine + 12 L-aspartate + 18 L-threonine + 12 L-lysine + 13 L-proline + 11 L-arginine + 9 L-phenylalanine + 9 L-tyrosine + 6 L-glutamine + 9 L-asparagine + 2 L-histidine + 11 L-methionine + 5 L-cysteine + 3 L-tryptophan, k = 1e-5)
   reaction ProteinDegradation(NlpI -> 47 L-leucine + 31 L-alanine + 13 glycine + 12 L-valine + 21 L-glutamate + 16 L-serine + 7 L-isoleucine + 24 L-aspartate + 12 L-threonine + 12 L-lysine + 8 L-proline + 14 L-arginine + 13 L-phenylalanine + 16 L-tyrosine + 18 L-glutamine + 14 L-asparagine + 5 L-histidine + 4 L-methionine + 2 L-cysteine + 5 L-tryptophan, k = 1e-5)
   reaction ProteinDegradation(NmpC -> 27 L-leucine + 27 L-alanine + 25 glycine + 23 L-valine + 20 L-glutamate + 19 L-serine + 17 L-isoleucine + 17 L-aspartate + 16 L-threonine + 15 L-lysine + 14 L-proline + 14 L-arginine + 13 L-phenylalanine + 10 L-tyrosine + 10 L-glutamine + 10 L-asparagine + 8 L-histidine + 7 L-methionine + 4 L-cysteine + 4 L-tryptophan, k = 1e-5)
   reaction ProteinDegradation(Nnr -> 59 L-leucine + 68 L-alanine + 53 glycine + 36 L-valine + 28 L-glutamate + 26 L-serine + 27 L-isoleucine + 31 L-aspartate + 26 L-threonine + 18 L-lysine + 25 L-proline + 30 L-arginine + 7 L-phenylalanine + 6 L-tyrosine + 14 L-glutamine + 16 L-asparagine + 20 L-histidine + 10 L-methionine + 6 L-cysteine + 9 L-tryptophan, k = 1e-5)
   reaction ProteinDegradation(NohA -> 17 L-leucine + 21 L-alanine + 12 glycine + 10 L-valine + 21 L-glutamate + 10 L-serine + 13 L-isoleucine + 11 L-aspartate + 6 L-threonine + 8 L-lysine + 5 L-proline + 19 L-arginine + 5 L-phenylalanine + 5 L-tyrosine + 10 L-glutamine + 8 L-asparagine + 2 L-histidine + 3 L-methionine + 1 L-cysteine + 2 L-tryptophan, k = 1e-5)
   reaction ProteinDegradation(NohD -> 18 L-leucine + 19 L-alanine + 11 glycine + 10 L-valine + 22 L-glutamate + 9 L-serine + 14 L-isoleucine + 10 L-aspartate + 6 L-threonine + 9 L-lysine + 5 L-proline + 14 L-arginine + 5 L-phenylalanine + 4 L-tyrosine + 10 L-glutamine + 7 L-asparagine + 2 L-histidine + 3 L-methionine + 1 L-cysteine + 2 L-tryptophan, k = 1e-5)
   reaction ProteinDegradation(NorR -> 71 L-leucine + 60 L-alanine + 35 glycine + 38 L-valine + 36 L-glutamate + 24 L-serine + 23 L-isoleucine + 29 L-aspartate + 17 L-threonine + 13 L-lysine + 22 L-proline + 40 L-arginine + 21 L-phenylalanine + 6 L-tyrosine + 25 L-glutamine + 16 L-asparagine + 13 L-histidine + 7 L-methionine + 7 L-cysteine + 1 L-tryptophan, k = 1e-5)
   reaction ProteinDegradation(NorV -> 36 L-leucine + 35 L-alanine + 27 glycine + 34 L-valine + 33 L-glutamate + 26 L-serine + 28 L-isoleucine + 35 L-aspartate + 33 L-threonine + 20 L-lysine + 21 L-proline + 24 L-arginine + 19 L-phenylalanine + 13 L-tyrosine + 18 L-glutamine + 27 L-asparagine + 15 L-histidine + 16 L-methionine + 8 L-cysteine + 11 L-tryptophan, k = 1e-5)
   reaction ProteinDegradation(NorW -> 49 L-leucine + 38 L-alanine + 25 glycine + 25 L-valine + 19 L-glutamate + 19 L-serine + 21 L-isoleucine + 23 L-aspartate + 23 L-threonine + 14 L-lysine + 16 L-proline + 25 L-arginine + 9 L-phenylalanine + 5 L-tyrosine + 27 L-glutamine + 16 L-asparagine + 5 L-histidine + 11 L-methionine + 4 L-cysteine + 3 L-tryptophan, k = 1e-5)
   reaction ProteinDegradation(NrdA -> 75 L-leucine + 62 L-alanine + 48 glycine + 39 L-valine + 46 L-glutamate + 49 L-serine + 50 L-isoleucine + 51 L-aspartate + 39 L-threonine + 42 L-lysine + 31 L-proline + 40 L-arginine + 28 L-phenylalanine + 41 L-tyrosine + 33 L-glutamine + 35 L-asparagine + 20 L-histidine + 16 L-methionine + 11 L-cysteine + 5 L-tryptophan, k = 1e-5)
   reaction ProteinDegradation(NrdB -> 37 L-leucine + 22 L-alanine + 13 glycine + 25 L-valine + 32 L-glutamate + 26 L-serine + 28 L-isoleucine + 25 L-aspartate + 20 L-threonine + 16 L-lysine + 13 L-proline + 17 L-arginine + 17 L-phenylalanine + 16 L-tyrosine + 23 L-glutamine + 17 L-asparagine + 8 L-histidine + 9 L-methionine + 5 L-cysteine + 7 L-tryptophan, k = 1e-5)
   reaction ProteinDegradation(NrdD -> 53 L-leucine + 58 L-alanine + 56 glycine + 46 L-valine + 52 L-glutamate + 31 L-serine + 43 L-isoleucine + 41 L-aspartate + 36 L-threonine + 42 L-lysine + 30 L-proline + 45 L-arginine + 27 L-phenylalanine + 32 L-tyrosine + 27 L-glutamine + 40 L-asparagine + 19 L-histidine + 12 L-methionine + 16 L-cysteine + 6 L-tryptophan, k = 1e-5)
   reaction ProteinDegradation(NrdE -> 66 L-leucine + 70 L-alanine + 46 glycine + 34 L-valine + 43 L-glutamate + 45 L-serine + 42 L-isoleucine + 38 L-aspartate + 50 L-threonine + 25 L-lysine + 22 L-proline + 47 L-arginine + 33 L-phenylalanine + 37 L-tyrosine + 33 L-glutamine + 33 L-asparagine + 18 L-histidine + 19 L-methionine + 7 L-cysteine + 6 L-tryptophan, k = 1e-5)
   reaction ProteinDegradation(NrdF -> 37 L-leucine + 28 L-alanine + 12 glycine + 15 L-valine + 24 L-glutamate + 25 L-serine + 16 L-isoleucine + 21 L-aspartate + 15 L-threonine + 17 L-lysine + 14 L-proline + 10 L-arginine + 16 L-phenylalanine + 15 L-tyrosine + 12 L-glutamine + 18 L-asparagine + 5 L-histidine + 9 L-methionine + 2 L-cysteine + 8 L-tryptophan, k = 1e-5)
   reaction ProteinDegradation(NrdG -> 13 L-leucine + 4 L-alanine + 12 glycine + 15 L-valine + 4 L-glutamate + 8 L-serine + 10 L-isoleucine + 12 L-aspartate + 6 L-threonine + 8 L-lysine + 9 L-proline + 8 L-arginine + 3 L-phenylalanine + 5 L-tyrosine + 10 L-glutamine + 10 L-asparagine + 5 L-histidine + 3 L-methionine + 5 L-cysteine + 4 L-tryptophan, k = 1e-5)
   reaction ProteinDegradation(NrdH -> 4 L-leucine + 11 L-alanine + 4 glycine + 5 L-valine + 4 L-glutamate + 3 L-serine + 5 L-isoleucine + 5 L-aspartate + 3 L-threonine + 1 L-lysine + 5 L-proline + 9 L-arginine + 4 L-phenylalanine + 1 L-tyrosine + 3 L-glutamine + 4 L-asparagine + 3 L-histidine + 4 L-methionine + 2 L-cysteine + 1 L-tryptophan, k = 1e-5)
   reaction ProteinDegradation(NrdI -> 10 L-leucine + 9 L-alanine + 14 glycine + 11 L-valine + 10 L-glutamate + 8 L-serine + 9 L-isoleucine + 4 L-aspartate + 4 L-threonine + 2 L-lysine + 7 L-proline + 15 L-arginine + 6 L-phenylalanine + 5 L-tyrosine + 8 L-glutamine + 8 L-asparagine + 1 L-histidine + 2 L-methionine + 1 L-cysteine + 2 L-tryptophan, k = 1e-5)
   reaction ProteinDegradation(NrdR -> 11 L-leucine + 8 L-alanine + 6 glycine + 16 L-valine + 17 L-glutamate + 11 L-serine + 7 L-isoleucine + 8 L-aspartate + 4 L-threonine + 10 L-lysine + 5 L-proline + 16 L-arginine + 8 L-phenylalanine + 2 L-tyrosine + 3 L-glutamine + 5 L-asparagine + 2 L-histidine + 6 L-methionine + 4 L-cysteine, k = 1e-5)
   reaction ProteinDegradation(NrfA -> 28 L-leucine + 57 L-alanine + 27 glycine + 20 L-valine + 33 L-glutamate + 18 L-serine + 26 L-isoleucine + 30 L-aspartate + 26 L-threonine + 40 L-lysine + 26 L-proline + 21 L-arginine + 19 L-phenylalanine + 11 L-tyrosine + 26 L-glutamine + 19 L-asparagine + 18 L-histidine + 13 L-methionine + 10 L-cysteine + 10 L-tryptophan, k = 1e-5)
   reaction ProteinDegradation(NrfB -> 15 L-leucine + 13 L-alanine + 9 glycine + 14 L-valine + 7 L-glutamate + 14 L-serine + 4 L-isoleucine + 11 L-aspartate + 11 L-threonine + 10 L-lysine + 15 L-proline + 7 L-arginine + 3 L-phenylalanine + 2 L-tyrosine + 13 L-glutamine + 11 L-asparagine + 11 L-histidine + 6 L-methionine + 10 L-cysteine + 2 L-tryptophan, k = 1e-5)
   reaction ProteinDegradation(NrfC -> 15 L-leucine + 18 L-alanine + 16 glycine + 21 L-valine + 8 L-glutamate + 11 L-serine + 8 L-isoleucine + 12 L-aspartate + 14 L-threonine + 14 L-lysine + 14 L-proline + 16 L-arginine + 9 L-phenylalanine + 8 L-tyrosine + 8 L-glutamine + 7 L-asparagine + 4 L-histidine + 3 L-methionine + 16 L-cysteine + 1 L-tryptophan, k = 1e-5)
   reaction ProteinDegradation(NrfD -> 60 L-leucine + 30 L-alanine + 28 glycine + 32 L-valine + 6 L-glutamate + 18 L-serine + 18 L-isoleucine + 5 L-aspartate + 15 L-threonine + 7 L-lysine + 14 L-proline + 12 L-arginine + 22 L-phenylalanine + 7 L-tyrosine + 9 L-glutamine + 4 L-asparagine + 7 L-histidine + 11 L-methionine + 1 L-cysteine + 12 L-tryptophan, k = 1e-5)
   reaction ProteinDegradation(NrfE -> 103 L-leucine + 57 L-alanine + 49 glycine + 40 L-valine + 16 L-glutamate + 37 L-serine + 26 L-isoleucine + 13 L-aspartate + 20 L-threonine + 7 L-lysine + 24 L-proline + 32 L-arginine + 28 L-phenylalanine + 17 L-tyrosine + 17 L-glutamine + 7 L-asparagine + 12 L-histidine + 14 L-methionine + 8 L-cysteine + 25 L-tryptophan, k = 1e-5)
   reaction ProteinDegradation(NrfF -> 20 L-leucine + 11 L-alanine + 5 glycine + 12 L-valine + 5 L-glutamate + 4 L-serine + 4 L-isoleucine + 2 L-aspartate + 6 L-threonine + 3 L-lysine + 6 L-proline + 7 L-arginine + 4 L-phenylalanine + 3 L-tyrosine + 13 L-glutamine + 8 L-asparagine + 2 L-histidine + 5 L-methionine + 3 L-cysteine + 4 L-tryptophan, k = 1e-5)
   reaction ProteinDegradation(NrfG -> 30 L-leucine + 25 L-alanine + 3 glycine + 8 L-valine + 9 L-glutamate + 11 L-serine + 7 L-isoleucine + 8 L-aspartate + 9 L-threonine + 8 L-lysine + 7 L-proline + 11 L-arginine + 3 L-phenylalanine + 10 L-tyrosine + 23 L-glutamine + 10 L-asparagine + 2 L-histidine + 9 L-methionine + 1 L-cysteine + 4 L-tryptophan, k = 1e-5)
   reaction ProteinDegradation(NsrR -> 19 L-leucine + 10 L-alanine + 9 glycine + 12 L-valine + 9 L-glutamate + 12 L-serine + 8 L-isoleucine + 5 L-aspartate + 8 L-threonine + 6 L-lysine + 5 L-proline + 9 L-arginine + 3 L-phenylalanine + 6 L-tyrosine + 5 L-glutamine + 6 L-asparagine + 2 L-histidine + 4 L-methionine + 3 L-cysteine, k = 1e-5)
   reaction ProteinDegradation(Nth -> 22 L-leucine + 19 L-alanine + 10 glycine + 18 L-valine + 18 L-glutamate + 6 L-serine + 14 L-isoleucine + 6 L-aspartate + 15 L-threonine + 16 L-lysine + 11 L-proline + 11 L-arginine + 6 L-phenylalanine + 5 L-tyrosine + 4 L-glutamine + 13 L-asparagine + 6 L-histidine + 2 L-methionine + 7 L-cysteine + 2 L-tryptophan, k = 1e-5)
   reaction ProteinDegradation(NtrB -> 27 L-leucine + 27 L-alanine + 25 glycine + 23 L-valine + 20 L-glutamate + 19 L-serine + 17 L-isoleucine + 17 L-aspartate + 16 L-threonine + 15 L-lysine + 14 L-proline + 14 L-arginine + 13 L-phenylalanine + 10 L-tyrosine + 10 L-glutamine + 10 L-asparagine + 8 L-histidine + 7 L-methionine + 4 L-cysteine + 4 L-tryptophan, k = 1e-5)
   reaction ProteinDegradation(NtrC -> 27 L-leucine + 27 L-alanine + 25 glycine + 23 L-valine + 20 L-glutamate + 19 L-serine + 17 L-isoleucine + 17 L-aspartate + 16 L-threonine + 15 L-lysine + 14 L-proline + 14 L-arginine + 13 L-phenylalanine + 10 L-tyrosine + 10 L-glutamine + 10 L-asparagine + 8 L-histidine + 7 L-methionine + 4 L-cysteine + 4 L-tryptophan, k = 1e-5)
   reaction ProteinDegradation(NudE -> 21 L-leucine + 11 L-alanine + 10 glycine + 18 L-valine + 20 L-glutamate + 14 L-serine + 7 L-isoleucine + 10 L-aspartate + 6 L-threonine + 8 L-lysine + 11 L-proline + 13 L-arginine + 8 L-phenylalanine + 6 L-tyrosine + 4 L-glutamine + 8 L-asparagine + 2 L-histidine + 7 L-methionine + 2 L-tryptophan, k = 1e-5)
   reaction ProteinDegradation(NudF -> 19 L-leucine + 19 L-alanine + 13 glycine + 19 L-valine + 24 L-glutamate + 12 L-serine + 14 L-isoleucine + 11 L-aspartate + 8 L-threonine + 6 L-lysine + 7 L-proline + 16 L-arginine + 8 L-phenylalanine + 4 L-tyrosine + 7 L-glutamine + 6 L-asparagine + 7 L-histidine + 5 L-methionine + 4 L-tryptophan, k = 1e-5)
   reaction ProteinDegradation(NudG -> 14 L-leucine + 20 L-alanine + 8 glycine + 9 L-valine + 15 L-glutamate + 5 L-serine + 8 L-isoleucine + 6 L-aspartate + 2 L-threonine + 3 L-lysine + 8 L-proline + 9 L-arginine + 3 L-phenylalanine + 2 L-tyrosine + 9 L-glutamine + 7 L-histidine + 3 L-methionine + 1 L-cysteine + 3 L-tryptophan, k = 1e-5)
   reaction ProteinDegradation(NudI -> 15 L-leucine + 8 L-alanine + 10 glycine + 8 L-valine + 15 L-glutamate + 3 L-serine + 11 L-isoleucine + 10 L-aspartate + 8 L-threonine + 7 L-lysine + 5 L-proline + 12 L-arginine + 4 L-phenylalanine + 6 L-tyrosine + 5 L-glutamine + 4 L-asparagine + 1 L-histidine + 3 L-methionine + 3 L-cysteine + 3 L-tryptophan, k = 1e-5)
   reaction ProteinDegradation(NudK -> 21 L-leucine + 8 L-alanine + 15 glycine + 13 L-valine + 20 L-glutamate + 7 L-serine + 15 L-isoleucine + 12 L-aspartate + 14 L-threonine + 11 L-lysine + 3 L-proline + 10 L-arginine + 6 L-phenylalanine + 8 L-tyrosine + 7 L-glutamine + 10 L-asparagine + 4 L-histidine + 4 L-methionine + 2 L-cysteine + 1 L-tryptophan, k = 1e-5)
   reaction ProteinDegradation(NudL -> 21 L-leucine + 19 L-alanine + 12 glycine + 18 L-valine + 12 L-glutamate + 10 L-serine + 13 L-isoleucine + 10 L-aspartate + 7 L-threonine + 2 L-lysine + 16 L-proline + 16 L-arginine + 5 L-phenylalanine + 7 L-tyrosine + 10 L-glutamine + 2 L-asparagine + 6 L-histidine + 3 L-methionine + 3 L-tryptophan, k = 1e-5)
   reaction ProteinDegradation(NuoA -> 15 L-leucine + 17 L-alanine + 11 glycine + 13 L-valine + 7 L-glutamate + 13 L-serine + 11 L-isoleucine + 3 L-aspartate + 5 L-threonine + 2 L-lysine + 3 L-proline + 13 L-arginine + 12 L-phenylalanine + 3 L-tyrosine + 1 L-glutamine + 4 L-asparagine + 2 L-histidine + 5 L-methionine + 2 L-cysteine + 5 L-tryptophan, k = 1e-5)
   reaction ProteinDegradation(NuoB -> 14 L-leucine + 13 L-alanine + 15 glycine + 22 L-valine + 14 L-glutamate + 10 L-serine + 11 L-isoleucine + 13 L-aspartate + 9 L-threonine + 9 L-lysine + 14 L-proline + 16 L-arginine + 6 L-phenylalanine + 10 L-tyrosine + 11 L-glutamine + 11 L-asparagine + 1 L-histidine + 12 L-methionine + 5 L-cysteine + 4 L-tryptophan, k = 1e-5)
   reaction ProteinDegradation(NuoC -> 57 L-leucine + 39 L-alanine + 42 glycine + 37 L-valine + 40 L-glutamate + 25 L-serine + 32 L-isoleucine + 38 L-aspartate + 37 L-threonine + 24 L-lysine + 37 L-proline + 43 L-arginine + 32 L-phenylalanine + 20 L-tyrosine + 19 L-glutamine + 18 L-asparagine + 19 L-histidine + 21 L-methionine + 4 L-cysteine + 12 L-tryptophan, k = 1e-5)
   reaction ProteinDegradation(NuoE -> 11 L-leucine + 16 L-alanine + 11 glycine + 9 L-valine + 15 L-glutamate + 5 L-serine + 13 L-isoleucine + 9 L-aspartate + 8 L-threonine + 7 L-lysine + 10 L-proline + 8 L-arginine + 5 L-phenylalanine + 5 L-tyrosine + 10 L-glutamine + 5 L-asparagine + 9 L-histidine + 4 L-methionine + 5 L-cysteine + 1 L-tryptophan, k = 1e-5)
   reaction ProteinDegradation(NuoF -> 48 L-leucine + 38 L-alanine + 48 glycine + 16 L-valine + 38 L-glutamate + 19 L-serine + 22 L-isoleucine + 17 L-aspartate + 23 L-threonine + 25 L-lysine + 25 L-proline + 28 L-arginine + 19 L-phenylalanine + 11 L-tyrosine + 10 L-glutamine + 20 L-asparagine + 7 L-histidine + 12 L-methionine + 9 L-cysteine + 10 L-tryptophan, k = 1e-5)
   reaction ProteinDegradation(NuoG -> 69 L-leucine + 97 L-alanine + 75 glycine + 65 L-valine + 57 L-glutamate + 48 L-serine + 45 L-isoleucine + 55 L-aspartate + 43 L-threonine + 31 L-lysine + 41 L-proline + 63 L-arginine + 32 L-phenylalanine + 29 L-tyrosine + 44 L-glutamine + 38 L-asparagine + 26 L-histidine + 22 L-methionine + 16 L-cysteine + 12 L-tryptophan, k = 1e-5)
   reaction ProteinDegradation(NuoH -> 41 L-leucine + 30 L-alanine + 26 glycine + 28 L-valine + 10 L-glutamate + 19 L-serine + 26 L-isoleucine + 8 L-aspartate + 12 L-threonine + 8 L-lysine + 15 L-proline + 10 L-arginine + 30 L-phenylalanine + 8 L-tyrosine + 12 L-glutamine + 9 L-asparagine + 4 L-histidine + 16 L-methionine + 3 L-cysteine + 10 L-tryptophan, k = 1e-5)
   reaction ProteinDegradation(NuoI -> 15 L-leucine + 12 L-alanine + 14 glycine + 9 L-valine + 18 L-glutamate + 5 L-serine + 10 L-isoleucine + 9 L-aspartate + 8 L-threonine + 11 L-lysine + 13 L-proline + 13 L-arginine + 8 L-phenylalanine + 9 L-tyrosine + 4 L-glutamine + 4 L-asparagine + 1 L-histidine + 6 L-methionine + 9 L-cysteine + 2 L-tryptophan, k = 1e-5)
   reaction ProteinDegradation(NuoJ -> 25 L-leucine + 22 L-alanine + 16 glycine + 20 L-valine + 11 L-glutamate + 9 L-serine + 19 L-isoleucine + 4 L-aspartate + 6 L-threonine + 5 L-lysine + 5 L-proline + 6 L-arginine + 9 L-phenylalanine + 6 L-tyrosine + 4 L-glutamine + 4 L-asparagine + 4 L-histidine + 6 L-methionine + 1 L-cysteine + 2 L-tryptophan, k = 1e-5)
   reaction ProteinDegradation(NuoK -> 20 L-leucine + 12 L-alanine + 9 glycine + 6 L-valine + 3 L-glutamate + 6 L-serine + 11 L-isoleucine + 2 L-aspartate + 2 L-threonine + 1 L-proline + 6 L-arginine + 3 L-phenylalanine + 2 L-tyrosine + 5 L-glutamine + 4 L-asparagine + 2 L-histidine + 5 L-methionine + 1 L-tryptophan, k = 1e-5)
   reaction ProteinDegradation(NuoL -> 99 L-leucine + 69 L-alanine + 59 glycine + 58 L-valine + 15 L-glutamate + 33 L-serine + 33 L-isoleucine + 14 L-aspartate + 33 L-threonine + 15 L-lysine + 18 L-proline + 16 L-arginine + 38 L-phenylalanine + 19 L-tyrosine + 11 L-glutamine + 20 L-asparagine + 15 L-histidine + 29 L-methionine + 3 L-cysteine + 16 L-tryptophan, k = 1e-5)
   reaction ProteinDegradation(NuoM -> 76 L-leucine + 45 L-alanine + 46 glycine + 35 L-valine + 13 L-glutamate + 31 L-serine + 40 L-isoleucine + 9 L-aspartate + 26 L-threonine + 13 L-lysine + 22 L-proline + 12 L-arginine + 40 L-phenylalanine + 16 L-tyrosine + 20 L-glutamine + 8 L-asparagine + 11 L-histidine + 26 L-methionine + 3 L-cysteine + 17 L-tryptophan, k = 1e-5)
   reaction ProteinDegradation(NuoN -> 87 L-leucine + 55 L-alanine + 45 glycine + 46 L-valine + 9 L-glutamate + 37 L-serine + 30 L-isoleucine + 11 L-aspartate + 16 L-threonine + 8 L-lysine + 21 L-proline + 14 L-arginine + 25 L-phenylalanine + 21 L-tyrosine + 11 L-glutamine + 13 L-asparagine + 7 L-histidine + 19 L-methionine + 1 L-cysteine + 9 L-tryptophan, k = 1e-5)
   reaction ProteinDegradation(NupC -> 51 L-leucine + 39 L-alanine + 31 glycine + 41 L-valine + 17 L-glutamate + 37 L-serine + 39 L-isoleucine + 7 L-aspartate + 11 L-threonine + 15 L-lysine + 7 L-proline + 11 L-arginine + 31 L-phenylalanine + 11 L-tyrosine + 10 L-glutamine + 17 L-asparagine + 3 L-histidine + 18 L-methionine + 1 L-cysteine + 3 L-tryptophan, k = 1e-5)
   reaction ProteinDegradation(NupG -> 47 L-leucine + 37 L-alanine + 30 glycine + 30 L-valine + 7 L-glutamate + 32 L-serine + 40 L-isoleucine + 10 L-aspartate + 28 L-threonine + 14 L-lysine + 13 L-proline + 7 L-arginine + 38 L-phenylalanine + 13 L-tyrosine + 15 L-glutamine + 12 L-asparagine + 7 L-histidine + 24 L-methionine + 4 L-cysteine + 10 L-tryptophan, k = 1e-5)
   reaction ProteinDegradation(NupX -> 49 L-leucine + 58 L-alanine + 44 glycine + 37 L-valine + 12 L-glutamate + 29 L-serine + 42 L-isoleucine + 8 L-aspartate + 19 L-threonine + 13 L-lysine + 15 L-proline + 10 L-arginine + 28 L-phenylalanine + 8 L-tyrosine + 7 L-glutamine + 13 L-asparagine + 3 L-histidine + 14 L-methionine + 2 L-cysteine + 5 L-tryptophan, k = 1e-5)
   reaction ProteinDegradation(NusA -> 43 L-leucine + 58 L-alanine + 28 glycine + 45 L-valine + 56 L-glutamate + 15 L-serine + 33 L-isoleucine + 42 L-aspartate + 24 L-threonine + 25 L-lysine + 14 L-proline + 33 L-arginine + 14 L-phenylalanine + 6 L-tyrosine + 19 L-glutamine + 19 L-asparagine + 4 L-histidine + 10 L-methionine + 3 L-cysteine + 4 L-tryptophan, k = 1e-5)
   reaction ProteinDegradation(NusB -> 17 L-leucine + 18 L-alanine + 5 glycine + 13 L-valine + 11 L-glutamate + 7 L-serine + 5 L-isoleucine + 9 L-aspartate + 2 L-threonine + 11 L-lysine + 5 L-proline + 9 L-arginine + 4 L-phenylalanine + 7 L-tyrosine + 6 L-glutamine + 5 L-asparagine + 1 L-histidine + 2 L-methionine + 1 L-cysteine + 1 L-tryptophan, k = 1e-5)
   reaction ProteinDegradation(NusG -> 9 L-leucine + 9 L-alanine + 14 glycine + 24 L-valine + 17 L-glutamate + 12 L-serine + 6 L-isoleucine + 10 L-aspartate + 5 L-threonine + 11 L-lysine + 11 L-proline + 15 L-arginine + 11 L-phenylalanine + 3 L-tyrosine + 6 L-glutamine + 5 L-asparagine + 3 L-histidine + 8 L-methionine + 2 L-tryptophan, k = 1e-5)
   reaction ProteinDegradation(ObgE -> 32 L-leucine + 28 L-alanine + 41 glycine + 29 L-valine + 35 L-glutamate + 14 L-serine + 22 L-isoleucine + 38 L-aspartate + 17 L-threonine + 28 L-lysine + 15 L-proline + 22 L-arginine + 13 L-phenylalanine + 8 L-tyrosine + 9 L-glutamine + 12 L-asparagine + 5 L-histidine + 10 L-methionine + 4 L-cysteine + 8 L-tryptophan, k = 1e-5)
   reaction ProteinDegradation(OgrK -> 2 L-leucine + 4 L-alanine + 2 glycine + 6 L-valine + 3 L-glutamate + 4 L-serine + 4 L-isoleucine + 1 L-aspartate + 6 L-threonine + 2 L-lysine + 5 L-proline + 5 L-arginine + 2 L-phenylalanine + 4 L-tyrosine + 6 L-glutamine + 2 L-asparagine + 6 L-histidine + 3 L-methionine + 4 L-cysteine + 1 L-tryptophan, k = 1e-5)
   reaction ProteinDegradation(Ogt -> 20 L-leucine + 12 L-alanine + 19 glycine + 10 L-valine + 14 L-glutamate + 6 L-serine + 10 L-isoleucine + 4 L-aspartate + 10 L-threonine + 5 L-lysine + 9 L-proline + 15 L-arginine + 3 L-phenylalanine + 7 L-tyrosine + 7 L-glutamine + 5 L-asparagine + 4 L-histidine + 4 L-methionine + 3 L-cysteine + 4 L-tryptophan, k = 1e-5)
   reaction ProteinDegradation(OmpA -> 23 L-leucine + 37 L-alanine + 38 glycine + 27 L-valine + 13 L-glutamate + 16 L-serine + 16 L-isoleucine + 22 L-aspartate + 23 L-threonine + 19 L-lysine + 19 L-proline + 13 L-arginine + 9 L-phenylalanine + 17 L-tyrosine + 17 L-glutamine + 19 L-asparagine + 5 L-histidine + 6 L-methionine + 2 L-cysteine + 5 L-tryptophan, k = 1e-5)
   reaction ProteinDegradation(OmpC -> 27 L-leucine + 29 L-alanine + 48 glycine + 25 L-valine + 11 L-glutamate + 17 L-serine + 10 L-isoleucine + 32 L-aspartate + 24 L-threonine + 17 L-lysine + 4 L-proline + 13 L-arginine + 19 L-phenylalanine + 29 L-tyrosine + 21 L-glutamine + 32 L-asparagine + 1 L-histidine + 4 L-methionine + 4 L-tryptophan, k = 1e-5)
   reaction ProteinDegradation(OmpF -> 23 L-leucine + 34 L-alanine + 49 glycine + 26 L-valine + 14 L-glutamate + 16 L-serine + 14 L-isoleucine + 27 L-aspartate + 22 L-threonine + 19 L-lysine + 5 L-proline + 12 L-arginine + 19 L-phenylalanine + 29 L-tyrosine + 13 L-glutamine + 32 L-asparagine + 1 L-histidine + 5 L-methionine + 2 L-tryptophan, k = 1e-5)
   reaction ProteinDegradation(OmpG -> 22 L-leucine + 20 L-alanine + 28 glycine + 15 L-valine + 23 L-glutamate + 12 L-serine + 7 L-isoleucine + 27 L-aspartate + 16 L-threonine + 8 L-lysine + 9 L-proline + 16 L-arginine + 18 L-phenylalanine + 22 L-tyrosine + 9 L-glutamine + 21 L-asparagine + 7 L-histidine + 8 L-methionine + 3 L-cysteine + 10 L-tryptophan, k = 1e-5)
   reaction ProteinDegradation(OmpL -> 17 L-leucine + 8 L-alanine + 16 glycine + 10 L-valine + 15 L-glutamate + 13 L-serine + 14 L-isoleucine + 13 L-aspartate + 14 L-threonine + 11 L-lysine + 7 L-proline + 12 L-arginine + 15 L-phenylalanine + 18 L-tyrosine + 5 L-glutamine + 24 L-asparagine + 7 L-histidine + 5 L-methionine + 6 L-tryptophan, k = 1e-5)
   reaction ProteinDegradation(OmpN -> 27 L-leucine + 42 L-alanine + 43 glycine + 17 L-valine + 12 L-glutamate + 21 L-serine + 9 L-isoleucine + 37 L-aspartate + 24 L-threonine + 17 L-lysine + 5 L-proline + 11 L-arginine + 19 L-phenylalanine + 27 L-tyrosine + 14 L-glutamine + 33 L-asparagine + 5 L-histidine + 9 L-methionine + 5 L-tryptophan, k = 1e-5)
   reaction ProteinDegradation(OmpR -> 28 L-leucine + 17 L-alanine + 14 glycine + 17 L-valine + 22 L-glutamate + 13 L-serine + 12 L-isoleucine + 14 L-aspartate + 6 L-threonine + 8 L-lysine + 15 L-proline + 26 L-arginine + 8 L-phenylalanine + 6 L-tyrosine + 9 L-glutamine + 7 L-asparagine + 3 L-histidine + 12 L-methionine + 1 L-cysteine + 1 L-tryptophan, k = 1e-5)
   reaction ProteinDegradation(OmpT -> 20 L-leucine + 20 L-alanine + 33 glycine + 12 L-valine + 17 L-glutamate + 27 L-serine + 18 L-isoleucine + 19 L-aspartate + 23 L-threonine + 18 L-lysine + 10 L-proline + 15 L-arginine + 12 L-phenylalanine + 23 L-tyrosine + 7 L-glutamine + 26 L-asparagine + 3 L-histidine + 6 L-methionine + 8 L-tryptophan, k = 1e-5)
   reaction ProteinDegradation(OmpW -> 19 L-leucine + 23 L-alanine + 25 glycine + 13 L-valine + 5 L-glutamate + 13 L-serine + 6 L-isoleucine + 13 L-aspartate + 20 L-threonine + 7 L-lysine + 6 L-proline + 8 L-arginine + 14 L-phenylalanine + 8 L-tyrosine + 5 L-glutamine + 9 L-asparagine + 6 L-histidine + 7 L-methionine + 5 L-tryptophan, k = 1e-5)
   reaction ProteinDegradation(OmpX -> 7 L-leucine + 17 L-alanine + 21 glycine + 11 L-valine + 6 L-glutamate + 15 L-serine + 7 L-isoleucine + 8 L-aspartate + 14 L-threonine + 8 L-lysine + 4 L-proline + 6 L-arginine + 8 L-phenylalanine + 16 L-tyrosine + 7 L-glutamine + 8 L-asparagine + 1 L-histidine + 4 L-methionine + 1 L-cysteine + 2 L-tryptophan, k = 1e-5)
   reaction ProteinDegradation(OpgE -> 53 L-leucine + 44 L-alanine + 31 glycine + 37 L-valine + 22 L-glutamate + 35 L-serine + 25 L-isoleucine + 28 L-aspartate + 34 L-threonine + 33 L-lysine + 18 L-proline + 21 L-arginine + 39 L-phenylalanine + 23 L-tyrosine + 28 L-glutamine + 25 L-asparagine + 9 L-histidine + 8 L-methionine + 4 L-cysteine + 10 L-tryptophan, k = 1e-5)
   reaction ProteinDegradation(OppA -> 45 L-leucine + 46 L-alanine + 29 glycine + 44 L-valine + 30 L-glutamate + 30 L-serine + 25 L-isoleucine + 35 L-aspartate + 41 L-threonine + 41 L-lysine + 32 L-proline + 18 L-arginine + 12 L-phenylalanine + 28 L-tyrosine + 17 L-glutamine + 34 L-asparagine + 11 L-histidine + 10 L-methionine + 2 L-cysteine + 13 L-tryptophan, k = 1e-5)
   reaction ProteinDegradation(OppB -> 41 L-leucine + 31 L-alanine + 24 glycine + 24 L-valine + 6 L-glutamate + 18 L-serine + 31 L-isoleucine + 8 L-aspartate + 14 L-threonine + 12 L-lysine + 18 L-proline + 13 L-arginine + 18 L-phenylalanine + 12 L-tyrosine + 4 L-glutamine + 9 L-asparagine + 5 L-histidine + 14 L-methionine + 1 L-cysteine + 3 L-tryptophan, k = 1e-5)
   reaction ProteinDegradation(OppC -> 44 L-leucine + 23 L-alanine + 26 glycine + 33 L-valine + 12 L-glutamate + 29 L-serine + 17 L-isoleucine + 14 L-aspartate + 9 L-threonine + 7 L-lysine + 9 L-proline + 15 L-arginine + 21 L-phenylalanine + 5 L-tyrosine + 6 L-glutamine + 8 L-asparagine + 3 L-histidine + 15 L-methionine + 1 L-cysteine + 5 L-tryptophan, k = 1e-5)
   reaction ProteinDegradation(OppD -> 40 L-leucine + 30 L-alanine + 22 glycine + 23 L-valine + 25 L-glutamate + 15 L-serine + 16 L-isoleucine + 13 L-aspartate + 19 L-threonine + 13 L-lysine + 23 L-proline + 20 L-arginine + 12 L-phenylalanine + 6 L-tyrosine + 12 L-glutamine + 15 L-asparagine + 6 L-histidine + 21 L-methionine + 6 L-cysteine, k = 1e-5)
   reaction ProteinDegradation(OppF -> 40 L-leucine + 22 L-alanine + 24 glycine + 28 L-valine + 23 L-glutamate + 16 L-serine + 23 L-isoleucine + 15 L-aspartate + 13 L-threonine + 19 L-lysine + 24 L-proline + 20 L-arginine + 8 L-phenylalanine + 7 L-tyrosine + 13 L-glutamine + 8 L-asparagine + 10 L-histidine + 10 L-methionine + 7 L-cysteine + 4 L-tryptophan, k = 1e-5)
   reaction ProteinDegradation(Orn -> 20 L-leucine + 16 L-alanine + 9 glycine + 8 L-valine + 17 L-glutamate + 8 L-serine + 12 L-isoleucine + 13 L-aspartate + 11 L-threonine + 8 L-lysine + 6 L-proline + 12 L-arginine + 6 L-phenylalanine + 6 L-tyrosine + 6 L-glutamine + 7 L-asparagine + 5 L-histidine + 6 L-methionine + 1 L-cysteine + 4 L-tryptophan, k = 1e-5)
   reaction ProteinDegradation(OrtT -> 9 L-leucine + 7 L-alanine + 1 glycine + 4 L-valine + 5 L-serine + 3 L-isoleucine + 1 L-aspartate + 2 L-threonine + 2 L-lysine + 2 L-proline + 2 L-arginine + 8 L-phenylalanine + 2 L-tyrosine + 1 L-glutamine + 2 L-histidine + 4 L-methionine + 2 L-tryptophan, k = 1e-5)
   reaction ProteinDegradation(OsmB -> 7 L-leucine + 12 L-alanine + 13 glycine + 6 L-valine + 6 L-serine + 3 L-isoleucine + 2 L-aspartate + 7 L-threonine + 4 L-lysine + 2 L-arginine + 1 L-phenylalanine + 1 L-glutamine + 2 L-asparagine + 1 L-histidine + 3 L-methionine + 1 L-cysteine + 1 L-tryptophan, k = 1e-5)
   reaction ProteinDegradation(OsmC -> 10 L-leucine + 16 L-alanine + 15 glycine + 8 L-valine + 9 L-glutamate + 10 L-serine + 10 L-isoleucine + 8 L-aspartate + 12 L-threonine + 12 L-lysine + 5 L-proline + 2 L-arginine + 6 L-phenylalanine + 2 L-tyrosine + 6 L-glutamine + 3 L-asparagine + 3 L-histidine + 3 L-methionine + 2 L-cysteine + 1 L-tryptophan, k = 1e-5)
   reaction ProteinDegradation(OsmE -> 5 L-leucine + 15 L-alanine + 9 glycine + 9 L-valine + 3 L-glutamate + 6 L-serine + 5 L-isoleucine + 8 L-aspartate + 9 L-threonine + 8 L-lysine + 3 L-proline + 4 L-arginine + 2 L-phenylalanine + 5 L-tyrosine + 8 L-glutamine + 3 L-asparagine + 2 L-histidine + 5 L-methionine + 3 L-cysteine, k = 1e-5)
   reaction ProteinDegradation(OsmY -> 11 L-leucine + 24 L-alanine + 12 glycine + 26 L-valine + 10 L-glutamate + 21 L-serine + 7 L-isoleucine + 17 L-aspartate + 19 L-threonine + 22 L-lysine + 1 L-proline + 4 L-arginine + 2 L-phenylalanine + 2 L-tyrosine + 8 L-glutamine + 7 L-asparagine + 3 L-histidine + 5 L-methionine, k = 1e-5)
   reaction ProteinDegradation(OtnC -> 29 L-leucine + 21 L-alanine + 15 glycine + 12 L-valine + 14 L-glutamate + 17 L-serine + 7 L-isoleucine + 10 L-aspartate + 9 L-threonine + 7 L-lysine + 12 L-proline + 13 L-arginine + 7 L-phenylalanine + 6 L-tyrosine + 7 L-glutamine + 11 L-asparagine + 4 L-histidine + 5 L-methionine + 4 L-cysteine + 2 L-tryptophan, k = 1e-5)
   reaction ProteinDegradation(OtnI -> 25 L-leucine + 32 L-alanine + 19 glycine + 15 L-valine + 20 L-glutamate + 6 L-serine + 13 L-isoleucine + 16 L-aspartate + 7 L-threonine + 7 L-lysine + 13 L-proline + 15 L-arginine + 16 L-phenylalanine + 12 L-tyrosine + 11 L-glutamine + 10 L-asparagine + 10 L-histidine + 4 L-methionine + 2 L-cysteine + 5 L-tryptophan, k = 1e-5)
   reaction ProteinDegradation(OtnK -> 37 L-leucine + 50 L-alanine + 35 glycine + 34 L-valine + 20 L-glutamate + 24 L-serine + 18 L-isoleucine + 14 L-aspartate + 25 L-threonine + 9 L-lysine + 17 L-proline + 20 L-arginine + 12 L-phenylalanine + 10 L-tyrosine + 29 L-glutamine + 9 L-asparagine + 8 L-histidine + 7 L-methionine + 7 L-cysteine + 3 L-tryptophan, k = 1e-5)
   reaction ProteinDegradation(OtsA -> 60 L-leucine + 47 L-alanine + 28 glycine + 26 L-valine + 26 L-glutamate + 21 L-serine + 24 L-isoleucine + 30 L-aspartate + 18 L-threonine + 25 L-lysine + 26 L-proline + 27 L-arginine + 20 L-phenylalanine + 19 L-tyrosine + 24 L-glutamine + 23 L-asparagine + 13 L-histidine + 5 L-methionine + 3 L-cysteine + 9 L-tryptophan, k = 1e-5)
   reaction ProteinDegradation(OtsB -> 26 L-leucine + 31 L-alanine + 20 glycine + 16 L-valine + 16 L-glutamate + 14 L-serine + 16 L-isoleucine + 16 L-aspartate + 16 L-threonine + 10 L-lysine + 15 L-proline + 14 L-arginine + 9 L-phenylalanine + 5 L-tyrosine + 16 L-glutamine + 5 L-asparagine + 7 L-histidine + 8 L-methionine + 1 L-cysteine + 5 L-tryptophan, k = 1e-5)
   reaction ProteinDegradation(Oxc -> 50 L-leucine + 66 L-alanine + 48 glycine + 37 L-valine + 24 L-glutamate + 32 L-serine + 43 L-isoleucine + 33 L-aspartate + 32 L-threonine + 21 L-lysine + 29 L-proline + 26 L-arginine + 15 L-phenylalanine + 15 L-tyrosine + 26 L-glutamine + 29 L-asparagine + 11 L-histidine + 19 L-methionine + 4 L-cysteine + 4 L-tryptophan, k = 1e-5)
   reaction ProteinDegradation(OxyR -> 44 L-leucine + 27 L-alanine + 18 glycine + 20 L-valine + 25 L-glutamate + 12 L-serine + 13 L-isoleucine + 16 L-aspartate + 13 L-threonine + 12 L-lysine + 19 L-proline + 22 L-arginine + 9 L-phenylalanine + 7 L-tyrosine + 13 L-glutamine + 3 L-asparagine + 12 L-histidine + 13 L-methionine + 6 L-cysteine + 1 L-tryptophan, k = 1e-5)
   reaction ProteinDegradation(PBP -> 27 L-leucine + 27 L-alanine + 25 glycine + 23 L-valine + 20 L-glutamate + 19 L-serine + 17 L-isoleucine + 17 L-aspartate + 16 L-threonine + 15 L-lysine + 14 L-proline + 14 L-arginine + 13 L-phenylalanine + 10 L-tyrosine + 10 L-glutamine + 10 L-asparagine + 8 L-histidine + 7 L-methionine + 4 L-cysteine + 4 L-tryptophan, k = 1e-5)
   reaction ProteinDegradation(PaaA -> 21 L-leucine + 32 L-alanine + 20 glycine + 14 L-valine + 24 L-glutamate + 12 L-serine + 18 L-isoleucine + 17 L-aspartate + 14 L-threonine + 14 L-lysine + 12 L-proline + 23 L-arginine + 11 L-phenylalanine + 9 L-tyrosine + 21 L-glutamine + 12 L-asparagine + 8 L-histidine + 12 L-methionine + 5 L-cysteine + 10 L-tryptophan, k = 1e-5)
   reaction ProteinDegradation(PaaB -> 4 L-leucine + 8 L-alanine + 6 glycine + 8 L-valine + 10 L-glutamate + 8 L-serine + 4 L-isoleucine + 4 L-aspartate + 3 L-threonine + 3 L-lysine + 5 L-proline + 8 L-arginine + 4 L-phenylalanine + 5 L-tyrosine + 2 L-glutamine + 2 L-asparagine + 5 L-histidine + 3 L-methionine + 1 L-cysteine + 2 L-tryptophan, k = 1e-5)
   reaction ProteinDegradation(PaaC -> 34 L-leucine + 30 L-alanine + 19 glycine + 8 L-valine + 21 L-glutamate + 8 L-serine + 11 L-isoleucine + 14 L-aspartate + 12 L-threonine + 6 L-lysine + 7 L-proline + 17 L-arginine + 10 L-phenylalanine + 6 L-tyrosine + 16 L-glutamine + 11 L-asparagine + 5 L-histidine + 5 L-methionine + 2 L-cysteine + 6 L-tryptophan, k = 1e-5)
   reaction ProteinDegradation(PaaD -> 12 L-leucine + 13 L-alanine + 10 glycine + 10 L-valine + 10 L-glutamate + 8 L-serine + 11 L-isoleucine + 7 L-aspartate + 16 L-threonine + 2 L-lysine + 16 L-proline + 10 L-arginine + 5 L-phenylalanine + 4 L-tyrosine + 6 L-glutamine + 2 L-asparagine + 6 L-histidine + 5 L-methionine + 8 L-cysteine + 4 L-tryptophan, k = 1e-5)
   reaction ProteinDegradation(PaaE -> 36 L-leucine + 35 L-alanine + 26 glycine + 21 L-valine + 22 L-glutamate + 21 L-serine + 17 L-isoleucine + 22 L-aspartate + 23 L-threonine + 15 L-lysine + 15 L-proline + 25 L-arginine + 13 L-phenylalanine + 12 L-tyrosine + 21 L-glutamine + 6 L-asparagine + 6 L-histidine + 11 L-methionine + 9 L-cysteine, k = 1e-5)
   reaction ProteinDegradation(PaaF -> 39 L-leucine + 41 L-alanine + 17 glycine + 14 L-valine + 14 L-glutamate + 15 L-serine + 9 L-isoleucine + 9 L-aspartate + 13 L-threonine + 8 L-lysine + 8 L-proline + 16 L-arginine + 8 L-phenylalanine + 2 L-tyrosine + 19 L-glutamine + 11 L-asparagine + 2 L-histidine + 6 L-methionine + 3 L-cysteine + 1 L-tryptophan, k = 1e-5)
   reaction ProteinDegradation(PaaG -> 34 L-leucine + 32 L-alanine + 24 glycine + 15 L-valine + 13 L-glutamate + 10 L-serine + 9 L-isoleucine + 16 L-aspartate + 15 L-threonine + 9 L-lysine + 11 L-proline + 19 L-arginine + 9 L-phenylalanine + 3 L-tyrosine + 13 L-glutamine + 10 L-asparagine + 4 L-histidine + 8 L-methionine + 5 L-cysteine + 3 L-tryptophan, k = 1e-5)
   reaction ProteinDegradation(PaaH -> 51 L-leucine + 60 L-alanine + 33 glycine + 44 L-valine + 35 L-glutamate + 24 L-serine + 29 L-isoleucine + 19 L-aspartate + 26 L-threonine + 17 L-lysine + 20 L-proline + 29 L-arginine + 10 L-phenylalanine + 12 L-tyrosine + 23 L-glutamine + 12 L-asparagine + 8 L-histidine + 10 L-methionine + 6 L-cysteine + 7 L-tryptophan, k = 1e-5)
   reaction ProteinDegradation(PaaI -> 8 L-leucine + 21 L-alanine + 14 glycine + 8 L-valine + 4 L-glutamate + 7 L-serine + 8 L-isoleucine + 7 L-aspartate + 12 L-threonine + 5 L-lysine + 1 L-proline + 4 L-arginine + 6 L-phenylalanine + 3 L-tyrosine + 11 L-glutamine + 5 L-asparagine + 6 L-histidine + 5 L-methionine + 4 L-cysteine + 1 L-tryptophan, k = 1e-5)
   reaction ProteinDegradation(PaaJ -> 43 L-leucine + 59 L-alanine + 41 glycine + 25 L-valine + 24 L-glutamate + 20 L-serine + 24 L-isoleucine + 20 L-aspartate + 17 L-threonine + 8 L-lysine + 18 L-proline + 32 L-arginine + 10 L-phenylalanine + 2 L-tyrosine + 15 L-glutamine + 15 L-asparagine + 7 L-histidine + 14 L-methionine + 6 L-cysteine + 1 L-tryptophan, k = 1e-5)
   reaction ProteinDegradation(PaaK -> 41 L-leucine + 26 L-alanine + 36 glycine + 30 L-valine + 30 L-glutamate + 23 L-serine + 25 L-isoleucine + 27 L-aspartate + 32 L-threonine + 17 L-lysine + 22 L-proline + 34 L-arginine + 13 L-phenylalanine + 12 L-tyrosine + 17 L-glutamine + 12 L-asparagine + 14 L-histidine + 14 L-methionine + 8 L-cysteine + 4 L-tryptophan, k = 1e-5)
   reaction ProteinDegradation(PaaX -> 49 L-leucine + 33 L-alanine + 22 glycine + 16 L-valine + 23 L-glutamate + 23 L-serine + 15 L-isoleucine + 11 L-aspartate + 11 L-threonine + 12 L-lysine + 14 L-proline + 22 L-arginine + 15 L-phenylalanine + 7 L-tyrosine + 15 L-glutamine + 6 L-asparagine + 8 L-histidine + 3 L-methionine + 4 L-cysteine + 7 L-tryptophan, k = 1e-5)
   reaction ProteinDegradation(PaaY -> 14 L-leucine + 15 L-alanine + 20 glycine + 23 L-valine + 14 L-glutamate + 7 L-serine + 15 L-isoleucine + 9 L-aspartate + 6 L-threonine + 10 L-lysine + 11 L-proline + 10 L-arginine + 5 L-phenylalanine + 4 L-tyrosine + 9 L-glutamine + 8 L-asparagine + 7 L-histidine + 5 L-methionine + 3 L-cysteine + 1 L-tryptophan, k = 1e-5)
   reaction ProteinDegradation(PaaZ -> 65 L-leucine + 88 L-alanine + 61 glycine + 51 L-valine + 43 L-glutamate + 37 L-serine + 34 L-isoleucine + 30 L-aspartate + 40 L-threonine + 27 L-lysine + 35 L-proline + 36 L-arginine + 26 L-phenylalanine + 9 L-tyrosine + 35 L-glutamine + 12 L-asparagine + 18 L-histidine + 16 L-methionine + 10 L-cysteine + 8 L-tryptophan, k = 1e-5)
   reaction ProteinDegradation(PabA -> 21 L-leucine + 15 L-alanine + 15 glycine + 14 L-valine + 9 L-glutamate + 9 L-serine + 12 L-isoleucine + 11 L-aspartate + 9 L-threonine + 6 L-lysine + 10 L-proline + 10 L-arginine + 7 L-phenylalanine + 5 L-tyrosine + 8 L-glutamine + 6 L-asparagine + 9 L-histidine + 4 L-methionine + 4 L-cysteine + 3 L-tryptophan, k = 1e-5)
   reaction ProteinDegradation(PabB -> 47 L-leucine + 38 L-alanine + 25 glycine + 27 L-valine + 31 L-glutamate + 31 L-serine + 25 L-isoleucine + 29 L-aspartate + 26 L-threonine + 13 L-lysine + 23 L-proline + 28 L-arginine + 21 L-phenylalanine + 11 L-tyrosine + 30 L-glutamine + 15 L-asparagine + 12 L-histidine + 8 L-methionine + 6 L-cysteine + 7 L-tryptophan, k = 1e-5)
   reaction ProteinDegradation(PabC -> 33 L-leucine + 24 L-alanine + 18 glycine + 20 L-valine + 16 L-glutamate + 20 L-serine + 12 L-isoleucine + 11 L-aspartate + 12 L-threonine + 6 L-lysine + 10 L-proline + 18 L-arginine + 7 L-phenylalanine + 7 L-tyrosine + 17 L-glutamine + 12 L-asparagine + 6 L-histidine + 7 L-methionine + 10 L-cysteine + 3 L-tryptophan, k = 1e-5)
   reaction ProteinDegradation(PaeA -> 51 L-leucine + 34 L-alanine + 24 glycine + 37 L-valine + 29 L-glutamate + 31 L-serine + 39 L-isoleucine + 30 L-aspartate + 19 L-threonine + 20 L-lysine + 16 L-proline + 19 L-arginine + 26 L-phenylalanine + 8 L-tyrosine + 12 L-glutamine + 22 L-asparagine + 6 L-histidine + 17 L-methionine + 4 L-cysteine + 3 L-tryptophan, k = 1e-5)
   reaction ProteinDegradation(PagP -> 11 L-leucine + 15 L-alanine + 16 glycine + 10 L-valine + 9 L-glutamate + 7 L-serine + 9 L-isoleucine + 8 L-aspartate + 11 L-threonine + 7 L-lysine + 10 L-proline + 8 L-arginine + 14 L-phenylalanine + 12 L-tyrosine + 6 L-glutamine + 12 L-asparagine + 4 L-histidine + 5 L-methionine + 12 L-tryptophan, k = 1e-5)
   reaction ProteinDegradation(Pal -> 14 L-leucine + 19 L-alanine + 16 glycine + 11 L-valine + 9 L-glutamate + 14 L-serine + 7 L-isoleucine + 10 L-aspartate + 3 L-threonine + 10 L-lysine + 4 L-proline + 8 L-arginine + 3 L-phenylalanine + 8 L-tyrosine + 10 L-glutamine + 14 L-asparagine + 3 L-histidine + 9 L-methionine + 1 L-cysteine, k = 1e-5)
   reaction ProteinDegradation(PanB -> 26 L-leucine + 34 L-alanine + 26 glycine + 23 L-valine + 18 L-glutamate + 8 L-serine + 13 L-isoleucine + 12 L-aspartate + 17 L-threonine + 11 L-lysine + 11 L-proline + 9 L-arginine + 10 L-phenylalanine + 8 L-tyrosine + 11 L-glutamine + 7 L-asparagine + 7 L-histidine + 9 L-methionine + 3 L-cysteine + 1 L-tryptophan, k = 1e-5)
   reaction ProteinDegradation(PanC -> 32 L-leucine + 24 L-alanine + 18 glycine + 24 L-valine + 19 L-glutamate + 12 L-serine + 20 L-isoleucine + 22 L-aspartate + 12 L-threonine + 17 L-lysine + 12 L-proline + 21 L-arginine + 9 L-phenylalanine + 5 L-tyrosine + 11 L-glutamine + 8 L-asparagine + 4 L-histidine + 10 L-methionine + 2 L-cysteine + 1 L-tryptophan, k = 1e-5)
   reaction ProteinDegradation(PanD -> 5 L-leucine + 18 L-alanine + 8 glycine + 10 L-valine + 8 L-glutamate + 6 L-serine + 12 L-isoleucine + 8 L-aspartate + 7 L-threonine + 5 L-lysine + 3 L-proline + 8 L-arginine + 4 L-phenylalanine + 3 L-tyrosine + 3 L-glutamine + 6 L-asparagine + 4 L-histidine + 4 L-methionine + 2 L-cysteine + 2 L-tryptophan, k = 1e-5)
   reaction ProteinDegradation(PanE -> 34 L-leucine + 25 L-alanine + 19 glycine + 21 L-valine + 20 L-glutamate + 12 L-serine + 24 L-isoleucine + 15 L-aspartate + 21 L-threonine + 7 L-lysine + 14 L-proline + 18 L-arginine + 4 L-phenylalanine + 6 L-tyrosine + 15 L-glutamine + 16 L-asparagine + 12 L-histidine + 7 L-methionine + 6 L-cysteine + 7 L-tryptophan, k = 1e-5)
   reaction ProteinDegradation(PanZ -> 13 L-leucine + 10 L-alanine + 10 glycine + 10 L-valine + 9 L-glutamate + 7 L-serine + 5 L-isoleucine + 8 L-aspartate + 6 L-threonine + 4 L-lysine + 3 L-proline + 13 L-arginine + 4 L-phenylalanine + 3 L-tyrosine + 7 L-glutamine + 4 L-asparagine + 1 L-histidine + 4 L-methionine + 2 L-cysteine + 4 L-tryptophan, k = 1e-5)
   reaction ProteinDegradation(PaoA -> 21 L-leucine + 25 L-alanine + 18 glycine + 15 L-valine + 15 L-glutamate + 13 L-serine + 14 L-isoleucine + 12 L-aspartate + 20 L-threonine + 9 L-lysine + 11 L-proline + 10 L-arginine + 2 L-phenylalanine + 4 L-tyrosine + 8 L-glutamine + 9 L-asparagine + 9 L-histidine + 5 L-methionine + 9 L-cysteine, k = 1e-5)
   reaction ProteinDegradation(PaoB -> 36 L-leucine + 49 L-alanine + 25 glycine + 22 L-valine + 15 L-glutamate + 14 L-serine + 14 L-isoleucine + 14 L-aspartate + 23 L-threonine + 12 L-lysine + 18 L-proline + 22 L-arginine + 8 L-phenylalanine + 8 L-tyrosine + 11 L-glutamine + 9 L-asparagine + 9 L-histidine + 4 L-methionine + 4 L-cysteine + 1 L-tryptophan, k = 1e-5)
   reaction ProteinDegradation(PaoC -> 60 L-leucine + 95 L-alanine + 71 glycine + 51 L-valine + 41 L-glutamate + 36 L-serine + 34 L-isoleucine + 43 L-aspartate + 52 L-threonine + 32 L-lysine + 38 L-proline + 39 L-arginine + 18 L-phenylalanine + 17 L-tyrosine + 27 L-glutamine + 26 L-asparagine + 19 L-histidine + 19 L-methionine + 6 L-cysteine + 8 L-tryptophan, k = 1e-5)
   reaction ProteinDegradation(PaoD -> 40 L-leucine + 35 L-alanine + 26 glycine + 20 L-valine + 21 L-glutamate + 19 L-serine + 11 L-isoleucine + 15 L-aspartate + 17 L-threonine + 8 L-lysine + 17 L-proline + 25 L-arginine + 12 L-phenylalanine + 8 L-tyrosine + 13 L-glutamine + 4 L-asparagine + 10 L-histidine + 6 L-methionine + 7 L-cysteine + 4 L-tryptophan, k = 1e-5)
   reaction ProteinDegradation(ParC -> 86 L-leucine + 65 L-alanine + 51 glycine + 46 L-valine + 55 L-glutamate + 44 L-serine + 41 L-isoleucine + 49 L-aspartate + 31 L-threonine + 42 L-lysine + 43 L-proline + 56 L-arginine + 15 L-phenylalanine + 19 L-tyrosine + 30 L-glutamine + 28 L-asparagine + 14 L-histidine + 30 L-methionine + 2 L-cysteine + 5 L-tryptophan, k = 1e-5)
   reaction ProteinDegradation(ParE -> 67 L-leucine + 50 L-alanine + 48 glycine + 52 L-valine + 46 L-glutamate + 29 L-serine + 27 L-isoleucine + 46 L-aspartate + 30 L-threonine + 35 L-lysine + 25 L-proline + 40 L-arginine + 18 L-phenylalanine + 15 L-tyrosine + 29 L-glutamine + 26 L-asparagine + 14 L-histidine + 15 L-methionine + 10 L-cysteine + 8 L-tryptophan, k = 1e-5)
   reaction ProteinDegradation(PatA -> 53 L-leucine + 54 L-alanine + 39 glycine + 29 L-valine + 34 L-glutamate + 19 L-serine + 20 L-isoleucine + 15 L-aspartate + 26 L-threonine + 24 L-lysine + 23 L-proline + 20 L-arginine + 24 L-phenylalanine + 8 L-tyrosine + 18 L-glutamine + 20 L-asparagine + 9 L-histidine + 14 L-methionine + 9 L-cysteine + 1 L-tryptophan, k = 1e-5)
   reaction ProteinDegradation(PatD -> 42 L-leucine + 58 L-alanine + 45 glycine + 44 L-valine + 33 L-glutamate + 24 L-serine + 22 L-isoleucine + 23 L-aspartate + 25 L-threonine + 26 L-lysine + 21 L-proline + 18 L-arginine + 13 L-phenylalanine + 15 L-tyrosine + 13 L-glutamine + 15 L-asparagine + 14 L-histidine + 10 L-methionine + 7 L-cysteine + 6 L-tryptophan, k = 1e-5)
   reaction ProteinDegradation(PatZ -> 119 L-leucine + 95 L-alanine + 49 glycine + 52 L-valine + 56 L-glutamate + 61 L-serine + 49 L-isoleucine + 47 L-aspartate + 39 L-threonine + 28 L-lysine + 49 L-proline + 62 L-arginine + 22 L-phenylalanine + 18 L-tyrosine + 41 L-glutamine + 35 L-asparagine + 22 L-histidine + 23 L-methionine + 8 L-cysteine + 11 L-tryptophan, k = 1e-5)
   reaction ProteinDegradation(PbgA -> 72 L-leucine + 41 L-alanine + 31 glycine + 33 L-valine + 21 L-glutamate + 42 L-serine + 35 L-isoleucine + 29 L-aspartate + 41 L-threonine + 12 L-lysine + 24 L-proline + 43 L-arginine + 33 L-phenylalanine + 22 L-tyrosine + 33 L-glutamine + 30 L-asparagine + 14 L-histidine + 15 L-methionine + 15 L-tryptophan, k = 1e-5)
   reaction ProteinDegradation(Pbl -> 27 L-leucine + 27 L-alanine + 25 glycine + 23 L-valine + 20 L-glutamate + 19 L-serine + 17 L-isoleucine + 17 L-aspartate + 16 L-threonine + 15 L-lysine + 14 L-proline + 14 L-arginine + 13 L-phenylalanine + 10 L-tyrosine + 10 L-glutamine + 10 L-asparagine + 8 L-histidine + 7 L-methionine + 4 L-cysteine + 4 L-tryptophan, k = 1e-5)
   reaction ProteinDegradation(PbpC -> 96 L-leucine + 78 L-alanine + 66 glycine + 47 L-valine + 34 L-glutamate + 44 L-serine + 30 L-isoleucine + 39 L-aspartate + 30 L-threonine + 24 L-lysine + 67 L-proline + 64 L-arginine + 19 L-phenylalanine + 16 L-tyrosine + 30 L-glutamine + 26 L-asparagine + 11 L-histidine + 17 L-methionine + 5 L-cysteine + 27 L-tryptophan, k = 1e-5)
   reaction ProteinDegradation(PbpG -> 31 L-leucine + 41 L-alanine + 12 glycine + 22 L-valine + 8 L-glutamate + 23 L-serine + 13 L-isoleucine + 12 L-aspartate + 24 L-threonine + 21 L-lysine + 16 L-proline + 15 L-arginine + 10 L-phenylalanine + 9 L-tyrosine + 10 L-glutamine + 18 L-asparagine + 7 L-histidine + 15 L-methionine + 1 L-cysteine + 2 L-tryptophan, k = 1e-5)
   reaction ProteinDegradation(PckA -> 46 L-leucine + 45 L-alanine + 47 glycine + 32 L-valine + 30 L-glutamate + 25 L-serine + 27 L-isoleucine + 38 L-aspartate + 45 L-threonine + 34 L-lysine + 27 L-proline + 23 L-arginine + 28 L-phenylalanine + 17 L-tyrosine + 15 L-glutamine + 27 L-asparagine + 9 L-histidine + 11 L-methionine + 5 L-cysteine + 9 L-tryptophan, k = 1e-5)
   reaction ProteinDegradation(Pcm -> 23 L-leucine + 20 L-alanine + 16 glycine + 19 L-valine + 15 L-glutamate + 6 L-serine + 13 L-isoleucine + 9 L-aspartate + 10 L-threonine + 6 L-lysine + 10 L-proline + 17 L-arginine + 5 L-phenylalanine + 3 L-tyrosine + 18 L-glutamine + 4 L-asparagine + 5 L-histidine + 4 L-methionine + 1 L-cysteine + 4 L-tryptophan, k = 1e-5)
   reaction ProteinDegradation(PcnB -> 49 L-leucine + 39 L-alanine + 25 glycine + 26 L-valine + 36 L-glutamate + 17 L-serine + 20 L-isoleucine + 24 L-aspartate + 26 L-threonine + 22 L-lysine + 25 L-proline + 54 L-arginine + 21 L-phenylalanine + 14 L-tyrosine + 18 L-glutamine + 18 L-asparagine + 8 L-histidine + 13 L-methionine + 4 L-cysteine + 6 L-tryptophan, k = 1e-5)
   reaction ProteinDegradation(PdeA -> 118 L-leucine + 46 L-alanine + 41 glycine + 43 L-valine + 31 L-glutamate + 41 L-serine + 51 L-isoleucine + 26 L-aspartate + 38 L-threonine + 25 L-lysine + 26 L-proline + 39 L-arginine + 45 L-phenylalanine + 26 L-tyrosine + 37 L-glutamine + 28 L-asparagine + 17 L-histidine + 20 L-methionine + 15 L-cysteine + 16 L-tryptophan, k = 1e-5)
   reaction ProteinDegradation(PdeB -> 55 L-leucine + 34 L-alanine + 28 glycine + 31 L-valine + 34 L-glutamate + 39 L-serine + 51 L-isoleucine + 27 L-aspartate + 22 L-threonine + 19 L-lysine + 26 L-proline + 27 L-arginine + 11 L-phenylalanine + 19 L-tyrosine + 29 L-glutamine + 15 L-asparagine + 20 L-histidine + 13 L-methionine + 3 L-cysteine + 13 L-tryptophan, k = 1e-5)
   reaction ProteinDegradation(PdeC -> 61 L-leucine + 44 L-alanine + 23 glycine + 29 L-valine + 28 L-glutamate + 28 L-serine + 44 L-isoleucine + 23 L-aspartate + 29 L-threonine + 25 L-lysine + 22 L-proline + 30 L-arginine + 24 L-phenylalanine + 28 L-tyrosine + 29 L-glutamine + 20 L-asparagine + 16 L-histidine + 11 L-methionine + 5 L-cysteine + 9 L-tryptophan, k = 1e-5)
   reaction ProteinDegradation(PdeD -> 72 L-leucine + 42 L-alanine + 27 glycine + 38 L-valine + 23 L-glutamate + 33 L-serine + 41 L-isoleucine + 20 L-aspartate + 24 L-threonine + 14 L-lysine + 35 L-proline + 35 L-arginine + 17 L-phenylalanine + 14 L-tyrosine + 34 L-glutamine + 23 L-asparagine + 16 L-histidine + 10 L-methionine + 6 L-cysteine + 8 L-tryptophan, k = 1e-5)
   reaction ProteinDegradation(PdeF -> 106 L-leucine + 55 L-alanine + 36 glycine + 48 L-valine + 35 L-glutamate + 46 L-serine + 60 L-isoleucine + 21 L-aspartate + 29 L-threonine + 25 L-lysine + 33 L-proline + 40 L-arginine + 37 L-phenylalanine + 36 L-tyrosine + 36 L-glutamine + 36 L-asparagine + 17 L-histidine + 30 L-methionine + 8 L-cysteine + 13 L-tryptophan, k = 1e-5)
   reaction ProteinDegradation(PdeG -> 61 L-leucine + 37 L-alanine + 29 glycine + 38 L-valine + 26 L-glutamate + 25 L-serine + 51 L-isoleucine + 23 L-aspartate + 26 L-threonine + 20 L-lysine + 26 L-proline + 26 L-arginine + 23 L-phenylalanine + 22 L-tyrosine + 19 L-glutamine + 29 L-asparagine + 13 L-histidine + 4 L-methionine + 6 L-cysteine + 3 L-tryptophan, k = 1e-5)
   reaction ProteinDegradation(PdeH -> 31 L-leucine + 17 L-alanine + 10 glycine + 16 L-valine + 21 L-glutamate + 14 L-serine + 17 L-isoleucine + 9 L-aspartate + 13 L-threonine + 5 L-lysine + 16 L-proline + 22 L-arginine + 13 L-phenylalanine + 6 L-tyrosine + 16 L-glutamine + 7 L-asparagine + 5 L-histidine + 7 L-methionine + 4 L-cysteine + 6 L-tryptophan, k = 1e-5)
   reaction ProteinDegradation(PdeI -> 80 L-leucine + 52 L-alanine + 35 glycine + 44 L-valine + 60 L-glutamate + 49 L-serine + 83 L-isoleucine + 46 L-aspartate + 23 L-threonine + 49 L-lysine + 19 L-proline + 42 L-arginine + 46 L-phenylalanine + 31 L-tyrosine + 26 L-glutamine + 50 L-asparagine + 13 L-histidine + 14 L-methionine + 12 L-cysteine + 8 L-tryptophan, k = 1e-5)
   reaction ProteinDegradation(PdeK -> 94 L-leucine + 60 L-alanine + 29 glycine + 50 L-valine + 45 L-glutamate + 38 L-serine + 50 L-isoleucine + 24 L-aspartate + 26 L-threonine + 20 L-lysine + 33 L-proline + 42 L-arginine + 21 L-phenylalanine + 13 L-tyrosine + 43 L-glutamine + 20 L-asparagine + 13 L-histidine + 27 L-methionine + 7 L-cysteine + 7 L-tryptophan, k = 1e-5)
   reaction ProteinDegradation(PdeL -> 35 L-leucine + 20 L-alanine + 24 glycine + 25 L-valine + 23 L-glutamate + 23 L-serine + 31 L-isoleucine + 16 L-aspartate + 18 L-threonine + 19 L-lysine + 19 L-proline + 12 L-arginine + 21 L-phenylalanine + 9 L-tyrosine + 19 L-glutamine + 16 L-asparagine + 14 L-histidine + 9 L-methionine + 5 L-cysteine + 4 L-tryptophan, k = 1e-5)
   reaction ProteinDegradation(PdeN -> 65 L-leucine + 41 L-alanine + 25 glycine + 40 L-valine + 27 L-glutamate + 23 L-serine + 34 L-isoleucine + 29 L-aspartate + 37 L-threonine + 23 L-lysine + 28 L-proline + 26 L-arginine + 24 L-phenylalanine + 16 L-tyrosine + 18 L-glutamine + 20 L-asparagine + 10 L-histidine + 16 L-methionine + 5 L-cysteine + 11 L-tryptophan, k = 1e-5)
   reaction ProteinDegradation(PdeR -> 73 L-leucine + 55 L-alanine + 35 glycine + 49 L-valine + 44 L-glutamate + 50 L-serine + 40 L-isoleucine + 37 L-aspartate + 33 L-threonine + 24 L-lysine + 19 L-proline + 51 L-arginine + 30 L-phenylalanine + 15 L-tyrosine + 32 L-glutamine + 30 L-asparagine + 16 L-histidine + 10 L-methionine + 8 L-cysteine + 10 L-tryptophan, k = 1e-5)
   reaction ProteinDegradation(PdhR -> 38 L-leucine + 22 L-alanine + 9 glycine + 10 L-valine + 31 L-glutamate + 20 L-serine + 12 L-isoleucine + 10 L-aspartate + 6 L-threonine + 8 L-lysine + 10 L-proline + 28 L-arginine + 7 L-phenylalanine + 6 L-tyrosine + 16 L-glutamine + 5 L-asparagine + 9 L-histidine + 5 L-methionine + 1 L-cysteine + 1 L-tryptophan, k = 1e-5)
   reaction ProteinDegradation(PdxH -> 24 L-leucine + 13 L-alanine + 13 glycine + 12 L-valine + 17 L-glutamate + 14 L-serine + 9 L-isoleucine + 11 L-aspartate + 7 L-threonine + 12 L-lysine + 10 L-proline + 20 L-arginine + 10 L-phenylalanine + 6 L-tyrosine + 15 L-glutamine + 5 L-asparagine + 8 L-histidine + 5 L-methionine + 1 L-cysteine + 6 L-tryptophan, k = 1e-5)
   reaction ProteinDegradation(PdxI -> 34 L-leucine + 31 L-alanine + 23 glycine + 23 L-valine + 15 L-glutamate + 20 L-serine + 16 L-isoleucine + 16 L-aspartate + 16 L-threonine + 6 L-lysine + 15 L-proline + 14 L-arginine + 7 L-phenylalanine + 6 L-tyrosine + 11 L-glutamine + 12 L-asparagine + 10 L-histidine + 8 L-methionine + 1 L-cysteine + 2 L-tryptophan, k = 1e-5)
   reaction ProteinDegradation(PeaD -> 27 L-leucine + 27 L-alanine + 25 glycine + 23 L-valine + 20 L-glutamate + 19 L-serine + 17 L-isoleucine + 17 L-aspartate + 16 L-threonine + 15 L-lysine + 14 L-proline + 14 L-arginine + 13 L-phenylalanine + 10 L-tyrosine + 10 L-glutamine + 10 L-asparagine + 8 L-histidine + 7 L-methionine + 4 L-cysteine + 4 L-tryptophan, k = 1e-5)
   reaction ProteinDegradation(PepA -> 50 L-leucine + 48 L-alanine + 49 glycine + 34 L-valine + 38 L-glutamate + 29 L-serine + 27 L-isoleucine + 19 L-aspartate + 24 L-threonine + 24 L-lysine + 20 L-proline + 32 L-arginine + 12 L-phenylalanine + 14 L-tyrosine + 21 L-glutamine + 23 L-asparagine + 10 L-histidine + 16 L-methionine + 9 L-cysteine + 4 L-tryptophan, k = 1e-5)
   reaction ProteinDegradation(PepB -> 43 L-leucine + 56 L-alanine + 41 glycine + 19 L-valine + 19 L-glutamate + 22 L-serine + 22 L-isoleucine + 31 L-aspartate + 27 L-threonine + 20 L-lysine + 14 L-proline + 23 L-arginine + 13 L-phenylalanine + 12 L-tyrosine + 16 L-glutamine + 19 L-asparagine + 7 L-histidine + 9 L-methionine + 5 L-cysteine + 9 L-tryptophan, k = 1e-5)
   reaction ProteinDegradation(PepD -> 54 L-leucine + 42 L-alanine + 42 glycine + 35 L-valine + 36 L-glutamate + 22 L-serine + 31 L-isoleucine + 29 L-aspartate + 26 L-threonine + 29 L-lysine + 23 L-proline + 15 L-arginine + 13 L-phenylalanine + 10 L-tyrosine + 14 L-glutamine + 26 L-asparagine + 16 L-histidine + 12 L-methionine + 4 L-cysteine + 6 L-tryptophan, k = 1e-5)
   reaction ProteinDegradation(PepE -> 27 L-leucine + 24 L-alanine + 22 glycine + 18 L-valine + 15 L-glutamate + 7 L-serine + 15 L-isoleucine + 7 L-aspartate + 18 L-threonine + 7 L-lysine + 16 L-proline + 10 L-arginine + 8 L-phenylalanine + 3 L-tyrosine + 8 L-glutamine + 10 L-asparagine + 6 L-histidine + 2 L-methionine + 2 L-cysteine + 4 L-tryptophan, k = 1e-5)
   reaction ProteinDegradation(PepN -> 93 L-leucine + 87 L-alanine + 38 glycine + 52 L-valine + 60 L-glutamate + 41 L-serine + 41 L-isoleucine + 62 L-aspartate + 50 L-threonine + 35 L-lysine + 37 L-proline + 53 L-arginine + 40 L-phenylalanine + 31 L-tyrosine + 42 L-glutamine + 44 L-asparagine + 22 L-histidine + 21 L-methionine + 8 L-cysteine + 13 L-tryptophan, k = 1e-5)
   reaction ProteinDegradation(PepP -> 39 L-leucine + 35 L-alanine + 34 glycine + 34 L-valine + 42 L-glutamate + 21 L-serine + 28 L-isoleucine + 23 L-aspartate + 20 L-threonine + 13 L-lysine + 18 L-proline + 33 L-arginine + 15 L-phenylalanine + 18 L-tyrosine + 18 L-glutamine + 16 L-asparagine + 14 L-histidine + 12 L-methionine + 4 L-cysteine + 4 L-tryptophan, k = 1e-5)
   reaction ProteinDegradation(PepQ -> 45 L-leucine + 42 L-alanine + 26 glycine + 28 L-valine + 29 L-glutamate + 18 L-serine + 26 L-isoleucine + 27 L-aspartate + 19 L-threonine + 21 L-lysine + 25 L-proline + 19 L-arginine + 18 L-phenylalanine + 20 L-tyrosine + 16 L-glutamine + 22 L-asparagine + 19 L-histidine + 12 L-methionine + 3 L-cysteine + 8 L-tryptophan, k = 1e-5)
   reaction ProteinDegradation(PepT -> 36 L-leucine + 33 L-alanine + 38 glycine + 32 L-valine + 32 L-glutamate + 14 L-serine + 26 L-isoleucine + 26 L-aspartate + 20 L-threonine + 26 L-lysine + 19 L-proline + 16 L-arginine + 14 L-phenylalanine + 11 L-tyrosine + 15 L-glutamine + 15 L-asparagine + 14 L-histidine + 15 L-methionine + 4 L-cysteine + 2 L-tryptophan, k = 1e-5)
   reaction ProteinDegradation(PerM -> 58 L-leucine + 32 L-alanine + 27 glycine + 41 L-valine + 10 L-glutamate + 15 L-serine + 31 L-isoleucine + 9 L-aspartate + 10 L-threonine + 7 L-lysine + 15 L-proline + 16 L-arginine + 23 L-phenylalanine + 9 L-tyrosine + 12 L-glutamine + 9 L-asparagine + 2 L-histidine + 15 L-methionine + 2 L-cysteine + 10 L-tryptophan, k = 1e-5)
   reaction ProteinDegradation(PerR -> 48 L-leucine + 28 L-alanine + 14 glycine + 12 L-valine + 25 L-glutamate + 18 L-serine + 15 L-isoleucine + 12 L-aspartate + 12 L-threonine + 14 L-lysine + 17 L-proline + 19 L-arginine + 13 L-phenylalanine + 8 L-tyrosine + 12 L-glutamine + 10 L-asparagine + 9 L-histidine + 4 L-methionine + 3 L-cysteine + 4 L-tryptophan, k = 1e-5)
   reaction ProteinDegradation(PfkA -> 25 L-leucine + 27 L-alanine + 38 glycine + 25 L-valine + 21 L-glutamate + 14 L-serine + 28 L-isoleucine + 23 L-aspartate + 15 L-threonine + 14 L-lysine + 8 L-proline + 22 L-arginine + 10 L-phenylalanine + 11 L-tyrosine + 5 L-glutamine + 8 L-asparagine + 7 L-histidine + 12 L-methionine + 6 L-cysteine + 1 L-tryptophan, k = 1e-5)
   reaction ProteinDegradation(PfkB -> 31 L-leucine + 37 L-alanine + 28 glycine + 29 L-valine + 23 L-glutamate + 23 L-serine + 17 L-isoleucine + 11 L-aspartate + 16 L-threonine + 13 L-lysine + 16 L-proline + 13 L-arginine + 5 L-phenylalanine + 5 L-tyrosine + 16 L-glutamine + 11 L-asparagine + 5 L-histidine + 5 L-methionine + 4 L-cysteine + 1 L-tryptophan, k = 1e-5)
   reaction ProteinDegradation(PflA -> 19 L-leucine + 9 L-alanine + 23 glycine + 24 L-valine + 20 L-glutamate + 8 L-serine + 11 L-isoleucine + 17 L-aspartate + 13 L-threonine + 17 L-lysine + 6 L-proline + 14 L-arginine + 11 L-phenylalanine + 8 L-tyrosine + 5 L-glutamine + 9 L-asparagine + 11 L-histidine + 10 L-methionine + 6 L-cysteine + 5 L-tryptophan, k = 1e-5)
   reaction ProteinDegradation(PflB -> 62 L-leucine + 64 L-alanine + 57 glycine + 43 L-valine + 48 L-glutamate + 36 L-serine + 44 L-isoleucine + 53 L-aspartate + 48 L-threonine + 50 L-lysine + 30 L-proline + 38 L-arginine + 30 L-phenylalanine + 34 L-tyrosine + 30 L-glutamine + 35 L-asparagine + 14 L-histidine + 32 L-methionine + 5 L-cysteine + 7 L-tryptophan, k = 1e-5)
   reaction ProteinDegradation(PflC -> 33 L-leucine + 23 L-alanine + 21 glycine + 22 L-valine + 19 L-glutamate + 17 L-serine + 16 L-isoleucine + 16 L-aspartate + 13 L-threonine + 12 L-lysine + 15 L-proline + 25 L-arginine + 11 L-phenylalanine + 3 L-tyrosine + 11 L-glutamine + 9 L-asparagine + 4 L-histidine + 9 L-methionine + 10 L-cysteine + 3 L-tryptophan, k = 1e-5)
   reaction ProteinDegradation(PflD -> 90 L-leucine + 64 L-alanine + 51 glycine + 40 L-valine + 55 L-glutamate + 45 L-serine + 45 L-isoleucine + 38 L-aspartate + 43 L-threonine + 29 L-lysine + 29 L-proline + 47 L-arginine + 34 L-phenylalanine + 27 L-tyrosine + 44 L-glutamine + 35 L-asparagine + 18 L-histidine + 15 L-methionine + 10 L-cysteine + 6 L-tryptophan, k = 1e-5)
   reaction ProteinDegradation(PgaA -> 78 L-leucine + 88 L-alanine + 42 glycine + 40 L-valine + 49 L-glutamate + 50 L-serine + 36 L-isoleucine + 48 L-aspartate + 41 L-threonine + 34 L-lysine + 37 L-proline + 52 L-arginine + 21 L-phenylalanine + 42 L-tyrosine + 50 L-glutamine + 40 L-asparagine + 23 L-histidine + 8 L-methionine + 1 L-cysteine + 27 L-tryptophan, k = 1e-5)
   reaction ProteinDegradation(PgaB -> 61 L-leucine + 64 L-alanine + 28 glycine + 41 L-valine + 39 L-glutamate + 40 L-serine + 39 L-isoleucine + 41 L-aspartate + 27 L-threonine + 29 L-lysine + 36 L-proline + 39 L-arginine + 30 L-phenylalanine + 29 L-tyrosine + 48 L-glutamine + 29 L-asparagine + 16 L-histidine + 15 L-methionine + 1 L-cysteine + 20 L-tryptophan, k = 1e-5)
   reaction ProteinDegradation(PgaC -> 46 L-leucine + 37 L-alanine + 24 glycine + 30 L-valine + 22 L-glutamate + 20 L-serine + 43 L-isoleucine + 13 L-aspartate + 24 L-threonine + 15 L-lysine + 18 L-proline + 29 L-arginine + 24 L-phenylalanine + 14 L-tyrosine + 14 L-glutamine + 17 L-asparagine + 8 L-histidine + 15 L-methionine + 10 L-cysteine + 18 L-tryptophan, k = 1e-5)
   reaction ProteinDegradation(PgaD -> 19 L-leucine + 14 L-alanine + 2 glycine + 11 L-valine + 5 L-glutamate + 8 L-serine + 7 L-isoleucine + 3 L-aspartate + 8 L-threonine + 5 L-lysine + 3 L-proline + 7 L-arginine + 8 L-phenylalanine + 9 L-tyrosine + 13 L-glutamine + 4 L-asparagine + 4 L-histidine + 4 L-methionine + 3 L-tryptophan, k = 1e-5)
   reaction ProteinDegradation(PgeF -> 19 L-leucine + 30 L-alanine + 22 glycine + 18 L-valine + 14 L-glutamate + 13 L-serine + 9 L-isoleucine + 12 L-aspartate + 12 L-threonine + 10 L-lysine + 14 L-proline + 14 L-arginine + 10 L-phenylalanine + 7 L-tyrosine + 7 L-glutamine + 10 L-asparagine + 5 L-histidine + 4 L-methionine + 8 L-cysteine + 5 L-tryptophan, k = 1e-5)
   reaction ProteinDegradation(Pgi -> 46 L-leucine + 48 L-alanine + 39 glycine + 33 L-valine + 33 L-glutamate + 29 L-serine + 33 L-isoleucine + 33 L-aspartate + 36 L-threonine + 36 L-lysine + 19 L-proline + 18 L-arginine + 33 L-phenylalanine + 16 L-tyrosine + 20 L-glutamine + 33 L-asparagine + 18 L-histidine + 14 L-methionine + 2 L-cysteine + 10 L-tryptophan, k = 1e-5)
   reaction ProteinDegradation(Pgk -> 40 L-leucine + 48 L-alanine + 32 glycine + 37 L-valine + 26 L-glutamate + 21 L-serine + 22 L-isoleucine + 29 L-aspartate + 20 L-threonine + 31 L-lysine + 14 L-proline + 13 L-arginine + 15 L-phenylalanine + 6 L-tyrosine + 6 L-glutamine + 13 L-asparagine + 4 L-histidine + 6 L-methionine + 3 L-cysteine + 1 L-tryptophan, k = 1e-5)
   reaction ProteinDegradation(Pgm -> 44 L-leucine + 67 L-alanine + 53 glycine + 40 L-valine + 31 L-glutamate + 29 L-serine + 30 L-isoleucine + 34 L-aspartate + 24 L-threonine + 29 L-lysine + 28 L-proline + 20 L-arginine + 20 L-phenylalanine + 14 L-tyrosine + 18 L-glutamine + 29 L-asparagine + 15 L-histidine + 11 L-methionine + 5 L-cysteine + 5 L-tryptophan, k = 1e-5)
   reaction ProteinDegradation(PgpA -> 18 L-leucine + 10 L-alanine + 18 glycine + 13 L-valine + 1 L-glutamate + 9 L-serine + 18 L-isoleucine + 9 L-aspartate + 6 L-threonine + 5 L-lysine + 10 L-proline + 5 L-arginine + 8 L-phenylalanine + 4 L-tyrosine + 3 L-glutamine + 3 L-asparagine + 8 L-histidine + 11 L-methionine + 2 L-cysteine + 11 L-tryptophan, k = 1e-5)
   reaction ProteinDegradation(PgpB -> 32 L-leucine + 29 L-alanine + 15 glycine + 21 L-valine + 15 L-glutamate + 10 L-serine + 16 L-isoleucine + 3 L-aspartate + 15 L-threonine + 10 L-lysine + 13 L-proline + 18 L-arginine + 11 L-phenylalanine + 2 L-tyrosine + 11 L-glutamine + 3 L-asparagine + 6 L-histidine + 5 L-methionine + 2 L-cysteine + 17 L-tryptophan, k = 1e-5)
   reaction ProteinDegradation(PgpC -> 35 L-leucine + 13 L-alanine + 13 glycine + 12 L-valine + 8 L-glutamate + 10 L-serine + 9 L-isoleucine + 10 L-aspartate + 12 L-threonine + 3 L-lysine + 12 L-proline + 19 L-arginine + 10 L-phenylalanine + 7 L-tyrosine + 14 L-glutamine + 5 L-asparagine + 5 L-histidine + 4 L-methionine + 3 L-cysteine + 7 L-tryptophan, k = 1e-5)
   reaction ProteinDegradation(PgrR -> 35 L-leucine + 26 L-alanine + 19 glycine + 19 L-valine + 16 L-glutamate + 20 L-serine + 25 L-isoleucine + 20 L-aspartate + 17 L-threonine + 10 L-lysine + 14 L-proline + 29 L-arginine + 8 L-phenylalanine + 9 L-tyrosine + 8 L-glutamine + 4 L-asparagine + 9 L-histidine + 10 L-methionine + 1 L-tryptophan, k = 1e-5)
   reaction ProteinDegradation(PgsA -> 24 L-leucine + 26 L-alanine + 5 glycine + 19 L-valine + 5 L-glutamate + 9 L-serine + 12 L-isoleucine + 6 L-aspartate + 11 L-threonine + 4 L-lysine + 7 L-proline + 9 L-arginine + 13 L-phenylalanine + 4 L-tyrosine + 5 L-glutamine + 3 L-asparagine + 2 L-histidine + 6 L-methionine + 1 L-cysteine + 11 L-tryptophan, k = 1e-5)
   reaction ProteinDegradation(PheA -> 50 L-leucine + 38 L-alanine + 18 glycine + 24 L-valine + 29 L-glutamate + 25 L-serine + 22 L-isoleucine + 15 L-aspartate + 23 L-threonine + 17 L-lysine + 15 L-proline + 21 L-arginine + 11 L-phenylalanine + 11 L-tyrosine + 22 L-glutamine + 16 L-asparagine + 15 L-histidine + 8 L-methionine + 4 L-cysteine + 2 L-tryptophan, k = 1e-5)
   reaction ProteinDegradation(PheL -> 1 L-alanine + 1 L-isoleucine + 1 L-threonine + 1 L-lysine + 2 L-proline + 7 L-phenylalanine + 1 L-histidine + 1 L-methionine, k = 1e-5)
   reaction ProteinDegradation(PheM -> 2 L-alanine + 1 L-serine + 1 L-isoleucine + 1 L-threonine + 1 L-arginine + 5 L-phenylalanine + 1 L-tyrosine + 1 L-asparagine + 1 L-methionine, k = 1e-5)
   reaction ProteinDegradation(PheP -> 65 L-leucine + 44 L-alanine + 42 glycine + 38 L-valine + 14 L-glutamate + 28 L-serine + 36 L-isoleucine + 7 L-aspartate + 15 L-threonine + 12 L-lysine + 16 L-proline + 19 L-arginine + 32 L-phenylalanine + 16 L-tyrosine + 10 L-glutamine + 21 L-asparagine + 7 L-histidine + 20 L-methionine + 3 L-cysteine + 13 L-tryptophan, k = 1e-5)
   reaction ProteinDegradation(PheS -> 31 L-leucine + 28 L-alanine + 23 glycine + 20 L-valine + 24 L-glutamate + 13 L-serine + 16 L-isoleucine + 19 L-aspartate + 22 L-threonine + 11 L-lysine + 17 L-proline + 24 L-arginine + 20 L-phenylalanine + 7 L-tyrosine + 13 L-glutamine + 15 L-asparagine + 11 L-histidine + 10 L-methionine + 1 L-cysteine + 2 L-tryptophan, k = 1e-5)
   reaction ProteinDegradation(PheT -> 84 L-leucine + 70 L-alanine + 62 glycine + 79 L-valine + 65 L-glutamate + 32 L-serine + 50 L-isoleucine + 52 L-aspartate + 36 L-threonine + 35 L-lysine + 37 L-proline + 53 L-arginine + 19 L-phenylalanine + 14 L-tyrosine + 24 L-glutamine + 31 L-asparagine + 17 L-histidine + 14 L-methionine + 13 L-cysteine + 8 L-tryptophan, k = 1e-5)
   reaction ProteinDegradation(PhnC -> 28 L-leucine + 22 L-alanine + 19 glycine + 21 L-valine + 12 L-glutamate + 17 L-serine + 16 L-isoleucine + 12 L-aspartate + 14 L-threonine + 8 L-lysine + 4 L-proline + 23 L-arginine + 10 L-phenylalanine + 5 L-tyrosine + 20 L-glutamine + 10 L-asparagine + 12 L-histidine + 5 L-methionine + 2 L-cysteine + 2 L-tryptophan, k = 1e-5)
   reaction ProteinDegradation(PhnD -> 34 L-leucine + 34 L-alanine + 18 glycine + 21 L-valine + 17 L-glutamate + 25 L-serine + 16 L-isoleucine + 20 L-aspartate + 17 L-threonine + 30 L-lysine + 15 L-proline + 9 L-arginine + 16 L-phenylalanine + 7 L-tyrosine + 16 L-glutamine + 27 L-asparagine + 2 L-histidine + 8 L-methionine + 6 L-tryptophan, k = 1e-5)
   reaction ProteinDegradation(PhnE -> 27 L-leucine + 27 L-alanine + 25 glycine + 23 L-valine + 20 L-glutamate + 19 L-serine + 17 L-isoleucine + 17 L-aspartate + 16 L-threonine + 15 L-lysine + 14 L-proline + 14 L-arginine + 13 L-phenylalanine + 10 L-tyrosine + 10 L-glutamine + 10 L-asparagine + 8 L-histidine + 7 L-methionine + 4 L-cysteine + 4 L-tryptophan, k = 1e-5)
   reaction ProteinDegradation(PhnE1 -> 27 L-leucine + 27 L-alanine + 25 glycine + 23 L-valine + 20 L-glutamate + 19 L-serine + 17 L-isoleucine + 17 L-aspartate + 16 L-threonine + 15 L-lysine + 14 L-proline + 14 L-arginine + 13 L-phenylalanine + 10 L-tyrosine + 10 L-glutamine + 10 L-asparagine + 8 L-histidine + 7 L-methionine + 4 L-cysteine + 4 L-tryptophan, k = 1e-5)
   reaction ProteinDegradation(PhnF -> 31 L-leucine + 19 L-alanine + 12 glycine + 13 L-valine + 16 L-glutamate + 16 L-serine + 9 L-isoleucine + 11 L-aspartate + 14 L-threonine + 4 L-lysine + 11 L-proline + 26 L-arginine + 7 L-phenylalanine + 7 L-tyrosine + 16 L-glutamine + 7 L-asparagine + 11 L-histidine + 5 L-methionine + 4 L-cysteine + 2 L-tryptophan, k = 1e-5)
   reaction ProteinDegradation(PhnG -> 13 L-leucine + 26 L-alanine + 9 glycine + 8 L-valine + 7 L-glutamate + 6 L-serine + 6 L-isoleucine + 10 L-aspartate + 11 L-threonine + 1 L-lysine + 2 L-proline + 15 L-arginine + 5 L-phenylalanine + 2 L-tyrosine + 10 L-glutamine + 5 L-asparagine + 5 L-histidine + 6 L-methionine + 1 L-cysteine + 2 L-tryptophan, k = 1e-5)
   reaction ProteinDegradation(PhnH -> 29 L-leucine + 20 L-alanine + 10 glycine + 12 L-valine + 13 L-glutamate + 11 L-serine + 11 L-isoleucine + 6 L-aspartate + 18 L-threonine + 2 L-lysine + 14 L-proline + 10 L-arginine + 5 L-phenylalanine + 10 L-glutamine + 7 L-asparagine + 6 L-histidine + 5 L-methionine + 3 L-cysteine + 2 L-tryptophan, k = 1e-5)
   reaction ProteinDegradation(PhnI -> 42 L-leucine + 39 L-alanine + 30 glycine + 21 L-valine + 30 L-glutamate + 17 L-serine + 11 L-isoleucine + 21 L-aspartate + 18 L-threonine + 9 L-lysine + 20 L-proline + 23 L-arginine + 12 L-phenylalanine + 13 L-tyrosine + 19 L-glutamine + 8 L-asparagine + 10 L-histidine + 9 L-methionine + 2 L-cysteine, k = 1e-5)
   reaction ProteinDegradation(PhnJ -> 14 L-leucine + 19 L-alanine + 18 glycine + 21 L-valine + 18 L-glutamate + 10 L-serine + 19 L-isoleucine + 21 L-aspartate + 22 L-threonine + 10 L-lysine + 20 L-proline + 19 L-arginine + 13 L-phenylalanine + 12 L-tyrosine + 14 L-glutamine + 9 L-asparagine + 5 L-histidine + 11 L-methionine + 4 L-cysteine + 2 L-tryptophan, k = 1e-5)
   reaction ProteinDegradation(PhnK -> 38 L-leucine + 15 L-alanine + 23 glycine + 24 L-valine + 13 L-glutamate + 15 L-serine + 9 L-isoleucine + 15 L-aspartate + 14 L-threonine + 6 L-lysine + 11 L-proline + 19 L-arginine + 4 L-phenylalanine + 5 L-tyrosine + 14 L-glutamine + 9 L-asparagine + 9 L-histidine + 6 L-methionine + 3 L-tryptophan, k = 1e-5)
   reaction ProteinDegradation(PhnL -> 25 L-leucine + 23 L-alanine + 15 glycine + 25 L-valine + 12 L-glutamate + 14 L-serine + 13 L-isoleucine + 10 L-aspartate + 11 L-threonine + 8 L-lysine + 11 L-proline + 17 L-arginine + 5 L-phenylalanine + 3 L-tyrosine + 9 L-glutamine + 10 L-asparagine + 7 L-histidine + 3 L-methionine + 2 L-cysteine + 3 L-tryptophan, k = 1e-5)
   reaction ProteinDegradation(PhnM -> 41 L-leucine + 41 L-alanine + 24 glycine + 26 L-valine + 28 L-glutamate + 24 L-serine + 16 L-isoleucine + 22 L-aspartate + 14 L-threonine + 15 L-lysine + 15 L-proline + 26 L-arginine + 10 L-phenylalanine + 7 L-tyrosine + 19 L-glutamine + 17 L-asparagine + 18 L-histidine + 9 L-methionine + 2 L-cysteine + 4 L-tryptophan, k = 1e-5)
   reaction ProteinDegradation(PhnN -> 29 L-leucine + 19 L-alanine + 13 glycine + 8 L-valine + 11 L-glutamate + 13 L-serine + 7 L-isoleucine + 7 L-aspartate + 7 L-threonine + 4 L-lysine + 5 L-proline + 16 L-arginine + 3 L-phenylalanine + 5 L-tyrosine + 11 L-glutamine + 9 L-asparagine + 9 L-histidine + 3 L-methionine + 3 L-cysteine + 3 L-tryptophan, k = 1e-5)
   reaction ProteinDegradation(PhnO -> 17 L-leucine + 16 L-alanine + 9 glycine + 9 L-valine + 13 L-glutamate + 3 L-serine + 4 L-isoleucine + 6 L-aspartate + 5 L-threonine + 4 L-lysine + 4 L-proline + 10 L-arginine + 7 L-phenylalanine + 5 L-tyrosine + 7 L-glutamine + 6 L-asparagine + 10 L-histidine + 5 L-methionine + 2 L-cysteine + 2 L-tryptophan, k = 1e-5)
   reaction ProteinDegradation(PhnP -> 30 L-leucine + 18 L-alanine + 21 glycine + 18 L-valine + 8 L-glutamate + 13 L-serine + 7 L-isoleucine + 17 L-aspartate + 14 L-threonine + 5 L-lysine + 20 L-proline + 13 L-arginine + 13 L-phenylalanine + 4 L-tyrosine + 13 L-glutamine + 8 L-asparagine + 12 L-histidine + 6 L-methionine + 7 L-cysteine + 5 L-tryptophan, k = 1e-5)
   reaction ProteinDegradation(PhoA -> 44 L-leucine + 67 L-alanine + 45 glycine + 24 L-valine + 24 L-glutamate + 23 L-serine + 17 L-isoleucine + 28 L-aspartate + 43 L-threonine + 30 L-lysine + 23 L-proline + 14 L-arginine + 9 L-phenylalanine + 11 L-tyrosine + 23 L-glutamine + 20 L-asparagine + 10 L-histidine + 9 L-methionine + 4 L-cysteine + 3 L-tryptophan, k = 1e-5)
   reaction ProteinDegradation(PhoB -> 20 L-leucine + 11 L-alanine + 15 glycine + 22 L-valine + 24 L-glutamate + 9 L-serine + 11 L-isoleucine + 13 L-aspartate + 12 L-threonine + 7 L-lysine + 14 L-proline + 22 L-arginine + 9 L-phenylalanine + 5 L-tyrosine + 7 L-glutamine + 5 L-asparagine + 7 L-histidine + 12 L-methionine + 1 L-cysteine + 3 L-tryptophan, k = 1e-5)
   reaction ProteinDegradation(PhoE -> 23 L-leucine + 31 L-alanine + 37 glycine + 16 L-valine + 14 L-glutamate + 21 L-serine + 14 L-isoleucine + 31 L-aspartate + 24 L-threonine + 25 L-lysine + 3 L-proline + 12 L-arginine + 21 L-phenylalanine + 22 L-tyrosine + 17 L-glutamine + 27 L-asparagine + 1 L-histidine + 9 L-methionine + 3 L-tryptophan, k = 1e-5)
   reaction ProteinDegradation(PhoH -> 27 L-leucine + 37 L-alanine + 25 glycine + 30 L-valine + 22 L-glutamate + 23 L-serine + 16 L-isoleucine + 19 L-aspartate + 17 L-threonine + 16 L-lysine + 12 L-proline + 31 L-arginine + 16 L-phenylalanine + 9 L-tyrosine + 16 L-glutamine + 10 L-asparagine + 9 L-histidine + 9 L-methionine + 9 L-cysteine + 1 L-tryptophan, k = 1e-5)
   reaction ProteinDegradation(PhoP -> 28 L-leucine + 15 L-alanine + 9 glycine + 20 L-valine + 17 L-glutamate + 13 L-serine + 15 L-isoleucine + 19 L-aspartate + 8 L-threonine + 9 L-lysine + 8 L-proline + 17 L-arginine + 4 L-phenylalanine + 7 L-tyrosine + 12 L-glutamine + 7 L-asparagine + 6 L-histidine + 7 L-methionine + 2 L-tryptophan, k = 1e-5)
   reaction ProteinDegradation(PhoQ -> 68 L-leucine + 29 L-alanine + 23 glycine + 42 L-valine + 38 L-glutamate + 37 L-serine + 24 L-isoleucine + 26 L-aspartate + 25 L-threonine + 21 L-lysine + 20 L-proline + 32 L-arginine + 13 L-phenylalanine + 15 L-tyrosine + 19 L-glutamine + 19 L-asparagine + 10 L-histidine + 14 L-methionine + 2 L-cysteine + 9 L-tryptophan, k = 1e-5)
   reaction ProteinDegradation(PhoR -> 62 L-leucine + 22 L-alanine + 30 glycine + 28 L-valine + 32 L-glutamate + 21 L-serine + 17 L-isoleucine + 11 L-aspartate + 25 L-threonine + 17 L-lysine + 21 L-proline + 37 L-arginine + 17 L-phenylalanine + 8 L-tyrosine + 20 L-glutamine + 22 L-asparagine + 15 L-histidine + 12 L-methionine + 3 L-cysteine + 11 L-tryptophan, k = 1e-5)
   reaction ProteinDegradation(PhoU -> 21 L-leucine + 17 L-alanine + 12 glycine + 17 L-valine + 18 L-glutamate + 14 L-serine + 20 L-isoleucine + 22 L-aspartate + 10 L-threonine + 13 L-lysine + 3 L-proline + 17 L-arginine + 7 L-phenylalanine + 5 L-tyrosine + 14 L-glutamine + 7 L-asparagine + 6 L-histidine + 13 L-methionine + 5 L-cysteine, k = 1e-5)
   reaction ProteinDegradation(Php -> 29 L-leucine + 20 L-alanine + 22 glycine + 17 L-valine + 17 L-glutamate + 14 L-serine + 18 L-isoleucine + 21 L-aspartate + 19 L-threonine + 9 L-lysine + 7 L-proline + 17 L-arginine + 13 L-phenylalanine + 11 L-tyrosine + 16 L-glutamine + 14 L-asparagine + 10 L-histidine + 14 L-methionine + 4 L-cysteine, k = 1e-5)
   reaction ProteinDegradation(PhrB -> 43 L-leucine + 50 L-alanine + 28 glycine + 30 L-valine + 33 L-glutamate + 23 L-serine + 19 L-isoleucine + 20 L-aspartate + 22 L-threonine + 17 L-lysine + 26 L-proline + 34 L-arginine + 19 L-phenylalanine + 14 L-tyrosine + 28 L-glutamine + 20 L-asparagine + 15 L-histidine + 9 L-methionine + 7 L-cysteine + 15 L-tryptophan, k = 1e-5)
   reaction ProteinDegradation(PinE -> 21 L-leucine + 14 L-alanine + 17 glycine + 12 L-valine + 12 L-glutamate + 9 L-serine + 10 L-isoleucine + 9 L-aspartate + 13 L-threonine + 10 L-lysine + 6 L-proline + 20 L-arginine + 6 L-phenylalanine + 3 L-tyrosine + 6 L-glutamine + 5 L-asparagine + 2 L-histidine + 5 L-methionine + 2 L-cysteine + 2 L-tryptophan, k = 1e-5)
   reaction ProteinDegradation(PinH -> 27 L-leucine + 27 L-alanine + 25 glycine + 23 L-valine + 20 L-glutamate + 19 L-serine + 17 L-isoleucine + 17 L-aspartate + 16 L-threonine + 15 L-lysine + 14 L-proline + 14 L-arginine + 13 L-phenylalanine + 10 L-tyrosine + 10 L-glutamine + 10 L-asparagine + 8 L-histidine + 7 L-methionine + 4 L-cysteine + 4 L-tryptophan, k = 1e-5)
   reaction ProteinDegradation(PinQ -> 17 L-leucine + 16 L-alanine + 14 glycine + 9 L-valine + 15 L-glutamate + 13 L-serine + 18 L-isoleucine + 7 L-aspartate + 14 L-threonine + 12 L-lysine + 6 L-proline + 19 L-arginine + 7 L-phenylalanine + 1 L-tyrosine + 12 L-glutamine + 4 L-asparagine + 3 L-histidine + 5 L-methionine + 4 L-cysteine, k = 1e-5)
   reaction ProteinDegradation(PinR -> 17 L-leucine + 15 L-alanine + 14 glycine + 10 L-valine + 15 L-glutamate + 13 L-serine + 18 L-isoleucine + 7 L-aspartate + 14 L-threonine + 12 L-lysine + 6 L-proline + 20 L-arginine + 7 L-phenylalanine + 1 L-tyrosine + 11 L-glutamine + 4 L-asparagine + 3 L-histidine + 5 L-methionine + 4 L-cysteine, k = 1e-5)
   reaction ProteinDegradation(PitA -> 67 L-leucine + 55 L-alanine + 47 glycine + 41 L-valine + 11 L-glutamate + 33 L-serine + 34 L-isoleucine + 17 L-aspartate + 35 L-threonine + 21 L-lysine + 17 L-proline + 18 L-arginine + 18 L-phenylalanine + 12 L-tyrosine + 13 L-glutamine + 15 L-asparagine + 12 L-histidine + 23 L-methionine + 2 L-cysteine + 8 L-tryptophan, k = 1e-5)
   reaction ProteinDegradation(PitB -> 63 L-leucine + 55 L-alanine + 45 glycine + 38 L-valine + 13 L-glutamate + 32 L-serine + 39 L-isoleucine + 14 L-aspartate + 32 L-threonine + 20 L-lysine + 20 L-proline + 21 L-arginine + 21 L-phenylalanine + 12 L-tyrosine + 14 L-glutamine + 15 L-asparagine + 11 L-histidine + 24 L-methionine + 2 L-cysteine + 8 L-tryptophan, k = 1e-5)
   reaction ProteinDegradation(PlaP -> 50 L-leucine + 48 L-alanine + 32 glycine + 44 L-valine + 12 L-glutamate + 29 L-serine + 34 L-isoleucine + 13 L-aspartate + 29 L-threonine + 14 L-lysine + 21 L-proline + 15 L-arginine + 35 L-phenylalanine + 17 L-tyrosine + 9 L-glutamine + 14 L-asparagine + 6 L-histidine + 20 L-methionine + 3 L-cysteine + 7 L-tryptophan, k = 1e-5)
   reaction ProteinDegradation(PlaR -> 31 L-leucine + 26 L-alanine + 21 glycine + 12 L-valine + 22 L-glutamate + 21 L-serine + 20 L-isoleucine + 8 L-aspartate + 17 L-threonine + 13 L-lysine + 13 L-proline + 14 L-arginine + 7 L-phenylalanine + 10 L-tyrosine + 10 L-glutamine + 11 L-asparagine + 11 L-histidine + 10 L-methionine + 4 L-cysteine + 1 L-tryptophan, k = 1e-5)
   reaction ProteinDegradation(PldA -> 29 L-leucine + 18 L-alanine + 23 glycine + 18 L-valine + 15 L-glutamate + 19 L-serine + 9 L-isoleucine + 16 L-aspartate + 18 L-threonine + 10 L-lysine + 13 L-proline + 13 L-arginine + 10 L-phenylalanine + 23 L-tyrosine + 12 L-glutamine + 20 L-asparagine + 5 L-histidine + 8 L-methionine + 10 L-tryptophan, k = 1e-5)
   reaction ProteinDegradation(PldB -> 26 L-leucine + 33 L-alanine + 26 glycine + 24 L-valine + 18 L-glutamate + 11 L-serine + 18 L-isoleucine + 23 L-aspartate + 14 L-threonine + 5 L-lysine + 17 L-proline + 36 L-arginine + 21 L-phenylalanine + 10 L-tyrosine + 14 L-glutamine + 10 L-asparagine + 16 L-histidine + 8 L-methionine + 3 L-cysteine + 7 L-tryptophan, k = 1e-5)
   reaction ProteinDegradation(PliG -> 11 L-leucine + 9 L-alanine + 10 glycine + 8 L-valine + 5 L-glutamate + 14 L-serine + 7 L-isoleucine + 9 L-aspartate + 7 L-threonine + 15 L-lysine + 3 L-proline + 6 L-arginine + 4 L-phenylalanine + 10 L-tyrosine + 5 L-glutamine + 6 L-asparagine + 3 L-histidine + 1 L-methionine, k = 1e-5)
   reaction ProteinDegradation(PlsB -> 104 L-leucine + 67 L-alanine + 45 glycine + 48 L-valine + 49 L-glutamate + 47 L-serine + 45 L-isoleucine + 38 L-aspartate + 41 L-threonine + 28 L-lysine + 46 L-proline + 63 L-arginine + 27 L-phenylalanine + 31 L-tyrosine + 29 L-glutamine + 35 L-asparagine + 24 L-histidine + 27 L-methionine + 5 L-cysteine + 8 L-tryptophan, k = 1e-5)
   reaction ProteinDegradation(PlsC -> 21 L-leucine + 19 L-alanine + 17 glycine + 20 L-valine + 11 L-glutamate + 12 L-serine + 22 L-isoleucine + 6 L-aspartate + 13 L-threonine + 14 L-lysine + 13 L-proline + 15 L-arginine + 12 L-phenylalanine + 8 L-tyrosine + 6 L-glutamine + 14 L-asparagine + 8 L-histidine + 6 L-methionine + 5 L-cysteine + 3 L-tryptophan, k = 1e-5)
   reaction ProteinDegradation(PlsX -> 52 L-leucine + 37 L-alanine + 30 glycine + 31 L-valine + 18 L-glutamate + 25 L-serine + 16 L-isoleucine + 14 L-aspartate + 18 L-threonine + 17 L-lysine + 14 L-proline + 22 L-arginine + 8 L-phenylalanine + 4 L-tyrosine + 19 L-glutamine + 13 L-asparagine + 3 L-histidine + 8 L-methionine + 4 L-cysteine + 3 L-tryptophan, k = 1e-5)
   reaction ProteinDegradation(PlsY -> 25 L-leucine + 20 L-alanine + 24 glycine + 14 L-valine + 4 L-glutamate + 13 L-serine + 17 L-isoleucine + 5 L-aspartate + 9 L-threonine + 10 L-lysine + 12 L-proline + 9 L-arginine + 11 L-phenylalanine + 4 L-tyrosine + 3 L-glutamine + 3 L-asparagine + 3 L-histidine + 5 L-methionine + 5 L-cysteine + 9 L-tryptophan, k = 1e-5)
   reaction ProteinDegradation(PmbA -> 41 L-leucine + 46 L-alanine + 44 glycine + 29 L-valine + 31 L-glutamate + 39 L-serine + 27 L-isoleucine + 23 L-aspartate + 29 L-threonine + 19 L-lysine + 14 L-proline + 23 L-arginine + 11 L-phenylalanine + 11 L-tyrosine + 17 L-glutamine + 14 L-asparagine + 10 L-histidine + 11 L-methionine + 5 L-cysteine + 6 L-tryptophan, k = 1e-5)
   reaction ProteinDegradation(PmrA -> 27 L-leucine + 27 L-alanine + 25 glycine + 23 L-valine + 20 L-glutamate + 19 L-serine + 17 L-isoleucine + 17 L-aspartate + 16 L-threonine + 15 L-lysine + 14 L-proline + 14 L-arginine + 13 L-phenylalanine + 10 L-tyrosine + 10 L-glutamine + 10 L-asparagine + 8 L-histidine + 7 L-methionine + 4 L-cysteine + 4 L-tryptophan, k = 1e-5)
   reaction ProteinDegradation(PmrB -> 27 L-leucine + 27 L-alanine + 25 glycine + 23 L-valine + 20 L-glutamate + 19 L-serine + 17 L-isoleucine + 17 L-aspartate + 16 L-threonine + 15 L-lysine + 14 L-proline + 14 L-arginine + 13 L-phenylalanine + 10 L-tyrosine + 10 L-glutamine + 10 L-asparagine + 8 L-histidine + 7 L-methionine + 4 L-cysteine + 4 L-tryptophan, k = 1e-5)
   reaction ProteinDegradation(PmrD -> 9 L-leucine + 7 L-alanine + 4 glycine + 8 L-valine + 5 L-glutamate + 7 L-serine + 3 L-isoleucine + 5 L-aspartate + 2 L-threonine + 10 L-lysine + 2 L-proline + 3 L-arginine + 1 L-phenylalanine + 2 L-tyrosine + 4 L-glutamine + 4 L-asparagine + 2 L-histidine + 3 L-methionine + 5 L-cysteine + 2 L-tryptophan, k = 1e-5)
   reaction ProteinDegradation(PmrR -> 3 L-leucine + 1 L-alanine + 5 L-valine + 1 L-glutamate + 4 L-serine + 1 L-isoleucine + 3 L-threonine + 1 L-lysine + 1 L-arginine + 3 L-phenylalanine + 3 L-tyrosine + 1 L-asparagine + 1 L-methionine + 1 L-tryptophan, k = 1e-5)
   reaction ProteinDegradation(PncA -> 21 L-leucine + 22 L-alanine + 17 glycine + 15 L-valine + 10 L-glutamate + 11 L-serine + 7 L-isoleucine + 19 L-aspartate + 10 L-threonine + 5 L-lysine + 11 L-proline + 7 L-arginine + 8 L-phenylalanine + 5 L-tyrosine + 14 L-glutamine + 8 L-asparagine + 9 L-histidine + 4 L-methionine + 5 L-cysteine + 5 L-tryptophan, k = 1e-5)
   reaction ProteinDegradation(PncB -> 46 L-leucine + 35 L-alanine + 18 glycine + 26 L-valine + 21 L-glutamate + 26 L-serine + 17 L-isoleucine + 31 L-aspartate + 16 L-threonine + 18 L-lysine + 16 L-proline + 28 L-arginine + 21 L-phenylalanine + 12 L-tyrosine + 24 L-glutamine + 9 L-asparagine + 15 L-histidine + 8 L-methionine + 5 L-cysteine + 8 L-tryptophan, k = 1e-5)
   reaction ProteinDegradation(PncC -> 8 L-leucine + 25 L-alanine + 17 glycine + 14 L-valine + 13 L-glutamate + 11 L-serine + 7 L-isoleucine + 6 L-aspartate + 14 L-threonine + 5 L-lysine + 3 L-proline + 10 L-arginine + 6 L-phenylalanine + 3 L-tyrosine + 10 L-glutamine + 2 L-asparagine + 1 L-histidine + 4 L-methionine + 2 L-cysteine + 4 L-tryptophan, k = 1e-5)
   reaction ProteinDegradation(Pnp -> 51 L-leucine + 73 L-alanine + 63 glycine + 70 L-valine + 60 L-glutamate + 31 L-serine + 52 L-isoleucine + 42 L-aspartate + 41 L-threonine + 34 L-lysine + 31 L-proline + 44 L-arginine + 19 L-phenylalanine + 13 L-tyrosine + 32 L-glutamine + 20 L-asparagine + 11 L-histidine + 21 L-methionine + 1 L-cysteine + 2 L-tryptophan, k = 1e-5)
   reaction ProteinDegradation(PntA -> 42 L-leucine + 63 L-alanine + 42 glycine + 50 L-valine + 31 L-glutamate + 27 L-serine + 37 L-isoleucine + 18 L-aspartate + 30 L-threonine + 26 L-lysine + 24 L-proline + 18 L-arginine + 23 L-phenylalanine + 8 L-tyrosine + 21 L-glutamine + 18 L-asparagine + 4 L-histidine + 16 L-methionine + 5 L-cysteine + 7 L-tryptophan, k = 1e-5)
   reaction ProteinDegradation(PntB -> 49 L-leucine + 56 L-alanine + 46 glycine + 46 L-valine + 18 L-glutamate + 28 L-serine + 38 L-isoleucine + 19 L-aspartate + 22 L-threonine + 17 L-lysine + 16 L-proline + 11 L-arginine + 22 L-phenylalanine + 8 L-tyrosine + 8 L-glutamine + 20 L-asparagine + 12 L-histidine + 20 L-methionine + 2 L-cysteine + 4 L-tryptophan, k = 1e-5)
   reaction ProteinDegradation(PnuC -> 31 L-leucine + 21 L-alanine + 14 glycine + 22 L-valine + 8 L-glutamate + 17 L-serine + 26 L-isoleucine + 4 L-aspartate + 7 L-threonine + 4 L-lysine + 7 L-proline + 8 L-arginine + 17 L-phenylalanine + 8 L-tyrosine + 10 L-glutamine + 10 L-asparagine + 2 L-histidine + 11 L-methionine + 3 L-cysteine + 9 L-tryptophan, k = 1e-5)
   reaction ProteinDegradation(PolA -> 106 L-leucine + 99 L-alanine + 57 glycine + 57 L-valine + 80 L-glutamate + 39 L-serine + 53 L-isoleucine + 51 L-aspartate + 50 L-threonine + 59 L-lysine + 50 L-proline + 45 L-arginine + 24 L-phenylalanine + 32 L-tyrosine + 39 L-glutamine + 32 L-asparagine + 21 L-histidine + 25 L-methionine + 2 L-cysteine + 7 L-tryptophan, k = 1e-5)
   reaction ProteinDegradation(PolB -> 81 L-leucine + 56 L-alanine + 57 glycine + 44 L-valine + 58 L-glutamate + 30 L-serine + 37 L-isoleucine + 42 L-aspartate + 40 L-threonine + 30 L-lysine + 47 L-proline + 63 L-arginine + 35 L-phenylalanine + 33 L-tyrosine + 41 L-glutamine + 25 L-asparagine + 23 L-histidine + 18 L-methionine + 7 L-cysteine + 16 L-tryptophan, k = 1e-5)
   reaction ProteinDegradation(PotA -> 40 L-leucine + 22 L-alanine + 23 glycine + 34 L-valine + 37 L-glutamate + 15 L-serine + 19 L-isoleucine + 21 L-aspartate + 17 L-threonine + 19 L-lysine + 15 L-proline + 25 L-arginine + 16 L-phenylalanine + 7 L-tyrosine + 20 L-glutamine + 21 L-asparagine + 8 L-histidine + 14 L-methionine + 3 L-cysteine + 2 L-tryptophan, k = 1e-5)
   reaction ProteinDegradation(PotB -> 55 L-leucine + 16 L-alanine + 16 glycine + 21 L-valine + 6 L-glutamate + 12 L-serine + 27 L-isoleucine + 9 L-aspartate + 15 L-threonine + 12 L-lysine + 15 L-proline + 10 L-arginine + 18 L-phenylalanine + 9 L-tyrosine + 2 L-glutamine + 9 L-asparagine + 2 L-histidine + 13 L-methionine + 2 L-cysteine + 6 L-tryptophan, k = 1e-5)
   reaction ProteinDegradation(PotC -> 38 L-leucine + 21 L-alanine + 17 glycine + 27 L-valine + 4 L-glutamate + 24 L-serine + 21 L-isoleucine + 8 L-aspartate + 15 L-threonine + 10 L-lysine + 9 L-proline + 10 L-arginine + 18 L-phenylalanine + 9 L-tyrosine + 5 L-glutamine + 7 L-asparagine + 2 L-histidine + 14 L-methionine + 1 L-cysteine + 4 L-tryptophan, k = 1e-5)
   reaction ProteinDegradation(PotD -> 31 L-leucine + 36 L-alanine + 23 glycine + 18 L-valine + 21 L-glutamate + 18 L-serine + 16 L-isoleucine + 23 L-aspartate + 19 L-threonine + 30 L-lysine + 21 L-proline + 8 L-arginine + 9 L-phenylalanine + 21 L-tyrosine + 7 L-glutamine + 25 L-asparagine + 2 L-histidine + 11 L-methionine + 9 L-tryptophan, k = 1e-5)
   reaction ProteinDegradation(PotE -> 39 L-leucine + 46 L-alanine + 43 glycine + 46 L-valine + 12 L-glutamate + 40 L-serine + 38 L-isoleucine + 4 L-aspartate + 25 L-threonine + 15 L-lysine + 18 L-proline + 5 L-arginine + 23 L-phenylalanine + 14 L-tyrosine + 11 L-glutamine + 20 L-asparagine + 3 L-histidine + 21 L-methionine + 6 L-cysteine + 10 L-tryptophan, k = 1e-5)
   reaction ProteinDegradation(PotF -> 36 L-leucine + 41 L-alanine + 21 glycine + 33 L-valine + 18 L-glutamate + 20 L-serine + 13 L-isoleucine + 28 L-aspartate + 17 L-threonine + 32 L-lysine + 21 L-proline + 10 L-arginine + 16 L-phenylalanine + 13 L-tyrosine + 7 L-glutamine + 22 L-asparagine + 5 L-histidine + 7 L-methionine + 2 L-cysteine + 8 L-tryptophan, k = 1e-5)
   reaction ProteinDegradation(PotG -> 43 L-leucine + 29 L-alanine + 27 glycine + 35 L-valine + 26 L-glutamate + 18 L-serine + 18 L-isoleucine + 20 L-aspartate + 13 L-threonine + 20 L-lysine + 21 L-proline + 23 L-arginine + 10 L-phenylalanine + 8 L-tyrosine + 19 L-glutamine + 11 L-asparagine + 12 L-histidine + 16 L-methionine + 6 L-cysteine + 2 L-tryptophan, k = 1e-5)
   reaction ProteinDegradation(PotH -> 54 L-leucine + 25 L-alanine + 20 glycine + 23 L-valine + 9 L-glutamate + 16 L-serine + 31 L-isoleucine + 9 L-aspartate + 13 L-threonine + 11 L-lysine + 21 L-proline + 8 L-arginine + 17 L-phenylalanine + 11 L-tyrosine + 11 L-glutamine + 10 L-asparagine + 6 L-histidine + 10 L-methionine + 2 L-cysteine + 10 L-tryptophan, k = 1e-5)
   reaction ProteinDegradation(PotI -> 39 L-leucine + 36 L-alanine + 20 glycine + 26 L-valine + 6 L-glutamate + 18 L-serine + 23 L-isoleucine + 9 L-aspartate + 17 L-threonine + 3 L-lysine + 12 L-proline + 18 L-arginine + 15 L-phenylalanine + 5 L-tyrosine + 2 L-glutamine + 6 L-asparagine + 2 L-histidine + 14 L-methionine + 2 L-cysteine + 8 L-tryptophan, k = 1e-5)
   reaction ProteinDegradation(PoxB -> 55 L-leucine + 66 L-alanine + 48 glycine + 44 L-valine + 38 L-glutamate + 33 L-serine + 32 L-isoleucine + 28 L-aspartate + 23 L-threonine + 29 L-lysine + 27 L-proline + 25 L-arginine + 20 L-phenylalanine + 14 L-tyrosine + 20 L-glutamine + 17 L-asparagine + 18 L-histidine + 20 L-methionine + 10 L-cysteine + 5 L-tryptophan, k = 1e-5)
   reaction ProteinDegradation(Ppa -> 15 L-leucine + 16 L-alanine + 9 glycine + 16 L-valine + 15 L-glutamate + 8 L-serine + 10 L-isoleucine + 14 L-aspartate + 4 L-threonine + 16 L-lysine + 13 L-proline + 4 L-arginine + 6 L-phenylalanine + 8 L-tyrosine + 2 L-glutamine + 7 L-asparagine + 5 L-histidine + 4 L-methionine + 2 L-cysteine + 2 L-tryptophan, k = 1e-5)
   reaction ProteinDegradation(Ppc -> 118 L-leucine + 80 L-alanine + 56 glycine + 50 L-valine + 76 L-glutamate + 51 L-serine + 43 L-isoleucine + 41 L-aspartate + 41 L-threonine + 42 L-lysine + 45 L-proline + 58 L-arginine + 18 L-phenylalanine + 23 L-tyrosine + 41 L-glutamine + 36 L-asparagine + 13 L-histidine + 24 L-methionine + 8 L-cysteine + 19 L-tryptophan, k = 1e-5)
   reaction ProteinDegradation(PpdA -> 20 L-leucine + 11 L-alanine + 12 glycine + 9 L-valine + 8 L-glutamate + 14 L-serine + 5 L-isoleucine + 4 L-aspartate + 10 L-threonine + 2 L-lysine + 5 L-proline + 11 L-arginine + 4 L-phenylalanine + 5 L-tyrosine + 9 L-glutamine + 5 L-asparagine + 4 L-histidine + 4 L-methionine + 4 L-cysteine + 10 L-tryptophan, k = 1e-5)
   reaction ProteinDegradation(PpdB -> 19 L-leucine + 14 L-alanine + 15 glycine + 19 L-valine + 13 L-glutamate + 14 L-serine + 11 L-isoleucine + 9 L-aspartate + 11 L-threonine + 8 L-lysine + 6 L-proline + 10 L-arginine + 7 L-phenylalanine + 2 L-tyrosine + 9 L-glutamine + 6 L-asparagine + 3 L-histidine + 3 L-methionine + 4 L-cysteine + 4 L-tryptophan, k = 1e-5)
   reaction ProteinDegradation(PpdC -> 11 L-leucine + 7 L-alanine + 7 glycine + 8 L-valine + 3 L-glutamate + 11 L-serine + 3 L-isoleucine + 6 L-threonine + 1 L-lysine + 5 L-proline + 8 L-arginine + 2 L-phenylalanine + 1 L-tyrosine + 13 L-glutamine + 6 L-asparagine + 2 L-histidine + 8 L-methionine + 2 L-cysteine + 3 L-tryptophan, k = 1e-5)
   reaction ProteinDegradation(PpdD -> 13 L-leucine + 13 L-alanine + 14 glycine + 12 L-valine + 5 L-glutamate + 10 L-serine + 9 L-isoleucine + 9 L-aspartate + 12 L-threonine + 3 L-lysine + 5 L-proline + 6 L-arginine + 4 L-phenylalanine + 4 L-tyrosine + 7 L-glutamine + 8 L-asparagine + 1 L-histidine + 5 L-methionine + 4 L-cysteine + 2 L-tryptophan, k = 1e-5)
   reaction ProteinDegradation(PphA -> 25 L-leucine + 14 L-alanine + 18 glycine + 13 L-valine + 8 L-glutamate + 8 L-serine + 11 L-isoleucine + 16 L-aspartate + 6 L-threonine + 8 L-lysine + 7 L-proline + 15 L-arginine + 6 L-phenylalanine + 4 L-tyrosine + 20 L-glutamine + 4 L-asparagine + 15 L-histidine + 5 L-methionine + 5 L-cysteine + 10 L-tryptophan, k = 1e-5)
   reaction ProteinDegradation(PphB -> 23 L-leucine + 12 L-alanine + 16 glycine + 7 L-valine + 13 L-glutamate + 14 L-serine + 19 L-isoleucine + 16 L-aspartate + 6 L-threonine + 9 L-lysine + 8 L-proline + 7 L-arginine + 13 L-phenylalanine + 9 L-tyrosine + 12 L-glutamine + 13 L-asparagine + 11 L-histidine + 5 L-methionine + 5 L-tryptophan, k = 1e-5)
   reaction ProteinDegradation(PphC -> 33 L-leucine + 30 L-alanine + 20 glycine + 17 L-valine + 13 L-glutamate + 15 L-serine + 8 L-isoleucine + 17 L-aspartate + 17 L-threonine + 5 L-lysine + 10 L-proline + 8 L-arginine + 12 L-phenylalanine + 3 L-tyrosine + 15 L-glutamine + 9 L-asparagine + 5 L-histidine + 10 L-methionine + 3 L-cysteine + 3 L-tryptophan, k = 1e-5)
   reaction ProteinDegradation(PpiA -> 11 L-leucine + 22 L-alanine + 14 glycine + 18 L-valine + 4 L-glutamate + 11 L-serine + 8 L-isoleucine + 12 L-aspartate + 11 L-threonine + 13 L-lysine + 12 L-proline + 5 L-arginine + 12 L-phenylalanine + 4 L-tyrosine + 10 L-glutamine + 12 L-asparagine + 4 L-histidine + 7 L-methionine, k = 1e-5)
   reaction ProteinDegradation(PpiB -> 5 L-leucine + 10 L-alanine + 16 glycine + 16 L-valine + 10 L-glutamate + 6 L-serine + 10 L-isoleucine + 11 L-aspartate + 12 L-threonine + 11 L-lysine + 5 L-proline + 5 L-arginine + 12 L-phenylalanine + 3 L-tyrosine + 6 L-glutamine + 12 L-asparagine + 5 L-histidine + 6 L-methionine + 2 L-cysteine + 1 L-tryptophan, k = 1e-5)
   reaction ProteinDegradation(PpiC -> 11 L-leucine + 8 L-alanine + 9 glycine + 6 L-valine + 5 L-glutamate + 3 L-serine + 5 L-isoleucine + 4 L-aspartate + 3 L-threonine + 10 L-lysine + 5 L-proline + 3 L-arginine + 5 L-phenylalanine + 2 L-tyrosine + 4 L-glutamine + 2 L-asparagine + 4 L-histidine + 2 L-methionine + 2 L-cysteine, k = 1e-5)
   reaction ProteinDegradation(PpiD -> 55 L-leucine + 75 L-alanine + 44 glycine + 39 L-valine + 41 L-glutamate + 32 L-serine + 36 L-isoleucine + 46 L-aspartate + 25 L-threonine + 46 L-lysine + 18 L-proline + 22 L-arginine + 20 L-phenylalanine + 16 L-tyrosine + 54 L-glutamine + 32 L-asparagine + 4 L-histidine + 16 L-methionine + 2 L-tryptophan, k = 1e-5)
   reaction ProteinDegradation(Ppk -> 79 L-leucine + 42 L-alanine + 26 glycine + 46 L-valine + 45 L-glutamate + 39 L-serine + 53 L-isoleucine + 45 L-aspartate + 20 L-threonine + 37 L-lysine + 28 L-proline + 61 L-arginine + 30 L-phenylalanine + 35 L-tyrosine + 23 L-glutamine + 41 L-asparagine + 16 L-histidine + 15 L-methionine + 2 L-cysteine + 5 L-tryptophan, k = 1e-5)
   reaction ProteinDegradation(PpnN -> 49 L-leucine + 36 L-alanine + 31 glycine + 30 L-valine + 32 L-glutamate + 22 L-serine + 35 L-isoleucine + 23 L-aspartate + 12 L-threonine + 16 L-lysine + 25 L-proline + 33 L-arginine + 18 L-phenylalanine + 13 L-tyrosine + 13 L-glutamine + 29 L-asparagine + 11 L-histidine + 18 L-methionine + 6 L-cysteine + 2 L-tryptophan, k = 1e-5)
   reaction ProteinDegradation(PpnP -> 7 L-leucine + 6 L-alanine + 8 glycine + 10 L-valine + 9 L-glutamate + 13 L-serine + 2 L-isoleucine + 2 L-aspartate + 6 L-threonine + 2 L-lysine + 4 L-proline + 2 L-arginine + 5 L-phenylalanine + 5 L-tyrosine + 3 L-glutamine + 3 L-asparagine + 2 L-histidine + 3 L-methionine + 1 L-cysteine + 1 L-tryptophan, k = 1e-5)
   reaction ProteinDegradation(PppA -> 43 L-leucine + 27 L-alanine + 22 glycine + 19 L-valine + 5 L-glutamate + 18 L-serine + 20 L-isoleucine + 8 L-aspartate + 13 L-threonine + 6 L-lysine + 13 L-proline + 11 L-arginine + 12 L-phenylalanine + 6 L-tyrosine + 14 L-glutamine + 3 L-asparagine + 4 L-histidine + 8 L-methionine + 7 L-cysteine + 10 L-tryptophan, k = 1e-5)
   reaction ProteinDegradation(PpsA -> 59 L-leucine + 71 L-alanine + 66 glycine + 67 L-valine + 60 L-glutamate + 47 L-serine + 44 L-isoleucine + 54 L-aspartate + 32 L-threonine + 33 L-lysine + 31 L-proline + 48 L-arginine + 34 L-phenylalanine + 18 L-tyrosine + 36 L-glutamine + 34 L-asparagine + 13 L-histidine + 30 L-methionine + 8 L-cysteine + 7 L-tryptophan, k = 1e-5)
   reaction ProteinDegradation(PpsR -> 28 L-leucine + 27 L-alanine + 11 glycine + 18 L-valine + 15 L-glutamate + 16 L-serine + 25 L-isoleucine + 17 L-aspartate + 13 L-threonine + 8 L-lysine + 14 L-proline + 20 L-arginine + 8 L-phenylalanine + 11 L-tyrosine + 14 L-glutamine + 13 L-asparagine + 7 L-histidine + 8 L-methionine + 3 L-cysteine + 1 L-tryptophan, k = 1e-5)
   reaction ProteinDegradation(PptA -> 5 L-leucine + 10 L-alanine + 1 glycine + 1 L-valine + 5 L-glutamate + 6 L-serine + 11 L-isoleucine + 6 L-aspartate + 1 L-threonine + 5 L-lysine + 5 L-proline + 2 L-arginine + 1 L-phenylalanine + 1 L-tyrosine + 7 L-glutamine + 2 L-asparagine + 2 L-histidine + 3 L-methionine + 1 L-cysteine + 2 L-tryptophan, k = 1e-5)
   reaction ProteinDegradation(Ppx -> 64 L-leucine + 41 L-alanine + 35 glycine + 29 L-valine + 42 L-glutamate + 26 L-serine + 29 L-isoleucine + 20 L-aspartate + 24 L-threonine + 21 L-lysine + 22 L-proline + 38 L-arginine + 21 L-phenylalanine + 8 L-tyrosine + 29 L-glutamine + 18 L-asparagine + 17 L-histidine + 17 L-methionine + 4 L-cysteine + 8 L-tryptophan, k = 1e-5)
   reaction ProteinDegradation(PqiA -> 61 L-leucine + 38 L-alanine + 23 glycine + 35 L-valine + 18 L-glutamate + 27 L-serine + 24 L-isoleucine + 13 L-aspartate + 19 L-threonine + 11 L-lysine + 24 L-proline + 23 L-arginine + 20 L-phenylalanine + 8 L-tyrosine + 12 L-glutamine + 6 L-asparagine + 8 L-histidine + 21 L-methionine + 15 L-cysteine + 11 L-tryptophan, k = 1e-5)
   reaction ProteinDegradation(PqiB -> 60 L-leucine + 32 L-alanine + 43 glycine + 40 L-valine + 28 L-glutamate + 37 L-serine + 30 L-isoleucine + 34 L-aspartate + 33 L-threonine + 36 L-lysine + 31 L-proline + 27 L-arginine + 19 L-phenylalanine + 15 L-tyrosine + 30 L-glutamine + 23 L-asparagine + 6 L-histidine + 17 L-methionine + 5 L-tryptophan, k = 1e-5)
   reaction ProteinDegradation(PqiC -> 21 L-leucine + 14 L-alanine + 15 glycine + 21 L-valine + 8 L-glutamate + 13 L-serine + 7 L-isoleucine + 7 L-aspartate + 11 L-threonine + 8 L-lysine + 7 L-proline + 6 L-arginine + 2 L-phenylalanine + 7 L-tyrosine + 17 L-glutamine + 12 L-asparagine + 1 L-histidine + 2 L-methionine + 1 L-cysteine + 7 L-tryptophan, k = 1e-5)
   reaction ProteinDegradation(PqqL -> 103 L-leucine + 95 L-alanine + 32 glycine + 59 L-valine + 60 L-glutamate + 68 L-serine + 44 L-isoleucine + 47 L-aspartate + 57 L-threonine + 48 L-lysine + 34 L-proline + 50 L-arginine + 27 L-phenylalanine + 22 L-tyrosine + 72 L-glutamine + 61 L-asparagine + 13 L-histidine + 21 L-methionine + 2 L-cysteine + 16 L-tryptophan, k = 1e-5)
   reaction ProteinDegradation(PqqU -> 51 L-leucine + 51 L-alanine + 72 glycine + 42 L-valine + 33 L-glutamate + 56 L-serine + 28 L-isoleucine + 46 L-aspartate + 51 L-threonine + 22 L-lysine + 30 L-proline + 44 L-arginine + 19 L-phenylalanine + 37 L-tyrosine + 35 L-glutamine + 41 L-asparagine + 8 L-histidine + 19 L-methionine + 2 L-cysteine + 13 L-tryptophan, k = 1e-5)
   reaction ProteinDegradation(Prc -> 65 L-leucine + 55 L-alanine + 43 glycine + 51 L-valine + 48 L-glutamate + 36 L-serine + 31 L-isoleucine + 53 L-aspartate + 42 L-threonine + 53 L-lysine + 29 L-proline + 45 L-arginine + 28 L-phenylalanine + 22 L-tyrosine + 27 L-glutamine + 30 L-asparagine + 5 L-histidine + 14 L-methionine + 5 L-tryptophan, k = 1e-5)
   reaction ProteinDegradation(PreA -> 32 L-leucine + 30 L-alanine + 39 glycine + 26 L-valine + 31 L-glutamate + 23 L-serine + 28 L-isoleucine + 20 L-aspartate + 19 L-threonine + 24 L-lysine + 19 L-proline + 15 L-arginine + 15 L-phenylalanine + 12 L-tyrosine + 14 L-glutamine + 17 L-asparagine + 9 L-histidine + 16 L-methionine + 18 L-cysteine + 4 L-tryptophan, k = 1e-5)
   reaction ProteinDegradation(PreT -> 34 L-leucine + 46 L-alanine + 35 glycine + 31 L-valine + 30 L-glutamate + 19 L-serine + 26 L-isoleucine + 20 L-aspartate + 28 L-threonine + 19 L-lysine + 18 L-proline + 20 L-arginine + 15 L-phenylalanine + 8 L-tyrosine + 24 L-glutamine + 13 L-asparagine + 7 L-histidine + 5 L-methionine + 13 L-cysteine + 1 L-tryptophan, k = 1e-5)
   reaction ProteinDegradation(PrfA -> 32 L-leucine + 37 L-alanine + 23 glycine + 18 L-valine + 37 L-glutamate + 21 L-serine + 18 L-isoleucine + 26 L-aspartate + 16 L-threonine + 13 L-lysine + 12 L-proline + 32 L-arginine + 8 L-phenylalanine + 7 L-tyrosine + 25 L-glutamine + 8 L-asparagine + 11 L-histidine + 11 L-methionine + 3 L-cysteine + 2 L-tryptophan, k = 1e-5)
   reaction ProteinDegradation(PrfB -> 30 L-leucine + 29 L-alanine + 25 glycine + 22 L-valine + 40 L-glutamate + 26 L-serine + 19 L-isoleucine + 32 L-aspartate + 17 L-threonine + 20 L-lysine + 7 L-proline + 25 L-arginine + 9 L-phenylalanine + 11 L-tyrosine + 19 L-glutamine + 13 L-asparagine + 5 L-histidine + 9 L-methionine + 2 L-cysteine + 5 L-tryptophan, k = 1e-5)
   reaction ProteinDegradation(PrfC -> 49 L-leucine + 38 L-alanine + 38 glycine + 43 L-valine + 39 L-glutamate + 19 L-serine + 25 L-isoleucine + 38 L-aspartate + 35 L-threonine + 34 L-lysine + 20 L-proline + 31 L-arginine + 25 L-phenylalanine + 13 L-tyrosine + 24 L-glutamine + 18 L-asparagine + 13 L-histidine + 17 L-methionine + 6 L-cysteine + 4 L-tryptophan, k = 1e-5)
   reaction ProteinDegradation(PrfH -> 27 L-leucine + 27 L-alanine + 25 glycine + 23 L-valine + 20 L-glutamate + 19 L-serine + 17 L-isoleucine + 17 L-aspartate + 16 L-threonine + 15 L-lysine + 14 L-proline + 14 L-arginine + 13 L-phenylalanine + 10 L-tyrosine + 10 L-glutamine + 10 L-asparagine + 8 L-histidine + 7 L-methionine + 4 L-cysteine + 4 L-tryptophan, k = 1e-5)
   reaction ProteinDegradation(PriA -> 93 L-leucine + 77 L-alanine + 47 glycine + 54 L-valine + 37 L-glutamate + 34 L-serine + 31 L-isoleucine + 32 L-aspartate + 34 L-threonine + 26 L-lysine + 44 L-proline + 54 L-arginine + 21 L-phenylalanine + 15 L-tyrosine + 48 L-glutamine + 20 L-asparagine + 31 L-histidine + 8 L-methionine + 11 L-cysteine + 15 L-tryptophan, k = 1e-5)
   reaction ProteinDegradation(PriB -> 7 L-leucine + 6 L-alanine + 8 glycine + 10 L-valine + 6 L-glutamate + 10 L-serine + 8 L-isoleucine + 2 L-aspartate + 5 L-threonine + 4 L-lysine + 4 L-proline + 6 L-arginine + 3 L-phenylalanine + 7 L-glutamine + 3 L-asparagine + 7 L-histidine + 3 L-methionine + 4 L-cysteine + 1 L-tryptophan, k = 1e-5)
   reaction ProteinDegradation(PriC -> 25 L-leucine + 29 L-alanine + 2 glycine + 7 L-valine + 17 L-glutamate + 5 L-serine + 4 L-isoleucine + 6 L-aspartate + 9 L-threonine + 5 L-lysine + 4 L-proline + 25 L-arginine + 4 L-phenylalanine + 1 L-tyrosine + 15 L-glutamine + 2 L-asparagine + 6 L-histidine + 2 L-methionine + 3 L-cysteine + 4 L-tryptophan, k = 1e-5)
   reaction ProteinDegradation(PrkB -> 25 L-leucine + 18 L-alanine + 23 glycine + 24 L-valine + 18 L-glutamate + 18 L-serine + 17 L-isoleucine + 13 L-aspartate + 18 L-threonine + 11 L-lysine + 18 L-proline + 15 L-arginine + 15 L-phenylalanine + 8 L-tyrosine + 12 L-glutamine + 10 L-asparagine + 12 L-histidine + 10 L-methionine + 4 L-tryptophan, k = 1e-5)
   reaction ProteinDegradation(PrlC -> 77 L-leucine + 66 L-alanine + 45 glycine + 35 L-valine + 63 L-glutamate + 33 L-serine + 21 L-isoleucine + 37 L-aspartate + 26 L-threonine + 36 L-lysine + 36 L-proline + 36 L-arginine + 34 L-phenylalanine + 30 L-tyrosine + 28 L-glutamine + 28 L-asparagine + 17 L-histidine + 14 L-methionine + 6 L-cysteine + 12 L-tryptophan, k = 1e-5)
   reaction ProteinDegradation(PrlF -> 8 L-leucine + 8 L-alanine + 8 glycine + 6 L-valine + 7 L-glutamate + 3 L-serine + 8 L-isoleucine + 10 L-aspartate + 7 L-threonine + 6 L-lysine + 7 L-proline + 6 L-arginine + 4 L-phenylalanine + 1 L-tyrosine + 8 L-glutamine + 6 L-asparagine + 3 L-histidine + 4 L-methionine + 1 L-cysteine, k = 1e-5)
   reaction ProteinDegradation(PrmA -> 35 L-leucine + 29 L-alanine + 24 glycine + 18 L-valine + 22 L-glutamate + 14 L-serine + 17 L-isoleucine + 26 L-aspartate + 15 L-threonine + 10 L-lysine + 17 L-proline + 11 L-arginine + 9 L-phenylalanine + 2 L-tyrosine + 8 L-glutamine + 11 L-asparagine + 5 L-histidine + 7 L-methionine + 5 L-cysteine + 8 L-tryptophan, k = 1e-5)
   reaction ProteinDegradation(PrmB -> 30 L-leucine + 25 L-alanine + 17 glycine + 24 L-valine + 23 L-glutamate + 14 L-serine + 23 L-isoleucine + 27 L-aspartate + 11 L-threonine + 9 L-lysine + 18 L-proline + 17 L-arginine + 11 L-phenylalanine + 11 L-tyrosine + 9 L-glutamine + 14 L-asparagine + 9 L-histidine + 8 L-methionine + 5 L-cysteine + 5 L-tryptophan, k = 1e-5)
   reaction ProteinDegradation(PrmC -> 33 L-leucine + 29 L-alanine + 18 glycine + 14 L-valine + 21 L-glutamate + 13 L-serine + 18 L-isoleucine + 18 L-aspartate + 13 L-threonine + 1 L-lysine + 14 L-proline + 21 L-arginine + 9 L-phenylalanine + 6 L-tyrosine + 22 L-glutamine + 5 L-asparagine + 9 L-histidine + 4 L-methionine + 5 L-cysteine + 4 L-tryptophan, k = 1e-5)
   reaction ProteinDegradation(ProA -> 43 L-leucine + 54 L-alanine + 31 glycine + 38 L-valine + 24 L-glutamate + 22 L-serine + 27 L-isoleucine + 29 L-aspartate + 21 L-threonine + 19 L-lysine + 12 L-proline + 25 L-arginine + 5 L-phenylalanine + 8 L-tyrosine + 18 L-glutamine + 17 L-asparagine + 7 L-histidine + 9 L-methionine + 7 L-cysteine + 1 L-tryptophan, k = 1e-5)
   reaction ProteinDegradation(ProB -> 39 L-leucine + 45 L-alanine + 37 glycine + 25 L-valine + 18 L-glutamate + 22 L-serine + 31 L-isoleucine + 24 L-aspartate + 19 L-threonine + 11 L-lysine + 11 L-proline + 26 L-arginine + 5 L-phenylalanine + 7 L-tyrosine + 13 L-glutamine + 13 L-asparagine + 10 L-histidine + 6 L-methionine + 3 L-cysteine + 2 L-tryptophan, k = 1e-5)
   reaction ProteinDegradation(ProC -> 18 L-leucine + 38 L-alanine + 24 glycine + 25 L-valine + 17 L-glutamate + 17 L-serine + 21 L-isoleucine + 10 L-aspartate + 12 L-threonine + 16 L-lysine + 14 L-proline + 7 L-arginine + 9 L-phenylalanine + 3 L-tyrosine + 8 L-glutamine + 7 L-asparagine + 4 L-histidine + 14 L-methionine + 4 L-cysteine + 1 L-tryptophan, k = 1e-5)
   reaction ProteinDegradation(ProP -> 60 L-leucine + 47 L-alanine + 43 glycine + 39 L-valine + 18 L-glutamate + 26 L-serine + 48 L-isoleucine + 22 L-aspartate + 25 L-threonine + 20 L-lysine + 23 L-proline + 19 L-arginine + 29 L-phenylalanine + 17 L-tyrosine + 14 L-glutamine + 11 L-asparagine + 9 L-histidine + 19 L-methionine + 4 L-cysteine + 7 L-tryptophan, k = 1e-5)
   reaction ProteinDegradation(ProQ -> 18 L-leucine + 28 L-alanine + 13 glycine + 17 L-valine + 23 L-glutamate + 11 L-serine + 6 L-isoleucine + 9 L-aspartate + 11 L-threonine + 20 L-lysine + 14 L-proline + 22 L-arginine + 5 L-phenylalanine + 3 L-tyrosine + 14 L-glutamine + 6 L-asparagine + 5 L-histidine + 4 L-methionine + 2 L-cysteine + 1 L-tryptophan, k = 1e-5)
   reaction ProteinDegradation(ProS -> 49 L-leucine + 51 L-alanine + 41 glycine + 49 L-valine + 48 L-glutamate + 30 L-serine + 36 L-isoleucine + 34 L-aspartate + 27 L-threonine + 28 L-lysine + 28 L-proline + 35 L-arginine + 20 L-phenylalanine + 18 L-tyrosine + 27 L-glutamine + 19 L-asparagine + 9 L-histidine + 17 L-methionine + 1 L-cysteine + 5 L-tryptophan, k = 1e-5)
   reaction ProteinDegradation(ProV -> 45 L-leucine + 36 L-alanine + 32 glycine + 28 L-valine + 29 L-glutamate + 20 L-serine + 31 L-isoleucine + 27 L-aspartate + 14 L-threonine + 20 L-lysine + 15 L-proline + 27 L-arginine + 13 L-phenylalanine + 8 L-tyrosine + 21 L-glutamine + 14 L-asparagine + 6 L-histidine + 13 L-methionine + 1 L-cysteine, k = 1e-5)
   reaction ProteinDegradation(ProW -> 42 L-leucine + 38 L-alanine + 34 glycine + 35 L-valine + 3 L-glutamate + 15 L-serine + 34 L-isoleucine + 15 L-aspartate + 25 L-threonine + 4 L-lysine + 26 L-proline + 17 L-arginine + 13 L-phenylalanine + 3 L-tyrosine + 14 L-glutamine + 9 L-asparagine + 3 L-histidine + 14 L-methionine + 1 L-cysteine + 9 L-tryptophan, k = 1e-5)
   reaction ProteinDegradation(ProX -> 22 L-leucine + 41 L-alanine + 27 glycine + 21 L-valine + 13 L-glutamate + 12 L-serine + 15 L-isoleucine + 20 L-aspartate + 26 L-threonine + 24 L-lysine + 15 L-proline + 4 L-arginine + 13 L-phenylalanine + 14 L-tyrosine + 16 L-glutamine + 22 L-asparagine + 8 L-histidine + 7 L-methionine + 2 L-cysteine + 8 L-tryptophan, k = 1e-5)
   reaction ProteinDegradation(ProY -> 42 L-leucine + 40 L-alanine + 47 glycine + 40 L-valine + 14 L-glutamate + 29 L-serine + 52 L-isoleucine + 6 L-aspartate + 23 L-threonine + 14 L-lysine + 18 L-proline + 17 L-arginine + 32 L-phenylalanine + 14 L-tyrosine + 9 L-glutamine + 15 L-asparagine + 8 L-histidine + 21 L-methionine + 2 L-cysteine + 14 L-tryptophan, k = 1e-5)
   reaction ProteinDegradation(PrpB -> 28 L-leucine + 44 L-alanine + 19 glycine + 21 L-valine + 18 L-glutamate + 15 L-serine + 18 L-isoleucine + 18 L-aspartate + 16 L-threonine + 11 L-lysine + 10 L-proline + 18 L-arginine + 10 L-phenylalanine + 10 L-tyrosine + 12 L-glutamine + 11 L-asparagine + 6 L-histidine + 9 L-methionine + 2 L-cysteine, k = 1e-5)
   reaction ProteinDegradation(PrpC -> 35 L-leucine + 35 L-alanine + 29 glycine + 26 L-valine + 26 L-glutamate + 27 L-serine + 24 L-isoleucine + 20 L-aspartate + 21 L-threonine + 23 L-lysine + 19 L-proline + 20 L-arginine + 10 L-phenylalanine + 13 L-tyrosine + 11 L-glutamine + 13 L-asparagine + 18 L-histidine + 11 L-methionine + 3 L-cysteine + 5 L-tryptophan, k = 1e-5)
   reaction ProteinDegradation(PrpD -> 42 L-leucine + 55 L-alanine + 28 glycine + 36 L-valine + 30 L-glutamate + 19 L-serine + 30 L-isoleucine + 30 L-aspartate + 27 L-threonine + 21 L-lysine + 23 L-proline + 30 L-arginine + 19 L-phenylalanine + 17 L-tyrosine + 19 L-glutamine + 20 L-asparagine + 10 L-histidine + 13 L-methionine + 7 L-cysteine + 7 L-tryptophan, k = 1e-5)
   reaction ProteinDegradation(PrpE -> 47 L-leucine + 58 L-alanine + 51 glycine + 55 L-valine + 36 L-glutamate + 42 L-serine + 39 L-isoleucine + 40 L-aspartate + 33 L-threonine + 21 L-lysine + 34 L-proline + 40 L-arginine + 23 L-phenylalanine + 16 L-tyrosine + 24 L-glutamine + 13 L-asparagine + 17 L-histidine + 14 L-methionine + 9 L-cysteine + 16 L-tryptophan, k = 1e-5)
   reaction ProteinDegradation(PrpR -> 69 L-leucine + 57 L-alanine + 35 glycine + 29 L-valine + 38 L-glutamate + 29 L-serine + 27 L-isoleucine + 22 L-aspartate + 33 L-threonine + 19 L-lysine + 25 L-proline + 43 L-arginine + 22 L-phenylalanine + 13 L-tyrosine + 24 L-glutamine + 15 L-asparagine + 11 L-histidine + 11 L-methionine + 3 L-cysteine + 3 L-tryptophan, k = 1e-5)
   reaction ProteinDegradation(Prs -> 26 L-leucine + 33 L-alanine + 20 glycine + 34 L-valine + 14 L-glutamate + 19 L-serine + 25 L-isoleucine + 26 L-aspartate + 14 L-threonine + 8 L-lysine + 13 L-proline + 25 L-arginine + 11 L-phenylalanine + 4 L-tyrosine + 8 L-glutamine + 17 L-asparagine + 4 L-histidine + 10 L-methionine + 4 L-cysteine, k = 1e-5)
   reaction ProteinDegradation(Psd -> 36 L-leucine + 24 L-alanine + 22 glycine + 26 L-valine + 21 L-glutamate + 15 L-serine + 18 L-isoleucine + 18 L-aspartate + 20 L-threonine + 18 L-lysine + 21 L-proline + 15 L-arginine + 14 L-phenylalanine + 9 L-tyrosine + 10 L-glutamine + 14 L-asparagine + 5 L-histidine + 8 L-methionine + 2 L-cysteine + 6 L-tryptophan, k = 1e-5)
   reaction ProteinDegradation(PsiE -> 26 L-leucine + 6 L-alanine + 6 glycine + 15 L-valine + 7 L-glutamate + 8 L-serine + 13 L-isoleucine + 3 L-aspartate + 7 L-threonine + 6 L-lysine + 4 L-proline + 6 L-arginine + 10 L-phenylalanine + 7 L-tyrosine + 3 L-glutamine + 2 L-asparagine + 3 L-histidine + 1 L-methionine + 2 L-cysteine + 1 L-tryptophan, k = 1e-5)
   reaction ProteinDegradation(PsiF -> 12 L-leucine + 11 L-alanine + 5 glycine + 3 L-valine + 3 L-glutamate + 7 L-serine + 1 L-isoleucine + 4 L-aspartate + 11 L-threonine + 11 L-lysine + 3 L-proline + 5 L-arginine + 3 L-phenylalanine + 1 L-tyrosine + 12 L-glutamine + 5 L-asparagine + 5 L-methionine + 4 L-cysteine, k = 1e-5)
   reaction ProteinDegradation(PspA -> 27 L-leucine + 28 L-alanine + 4 glycine + 8 L-valine + 28 L-glutamate + 14 L-serine + 10 L-isoleucine + 16 L-aspartate + 7 L-threonine + 19 L-lysine + 1 L-proline + 19 L-arginine + 6 L-phenylalanine + 17 L-glutamine + 6 L-asparagine + 3 L-histidine + 8 L-methionine + 1 L-tryptophan, k = 1e-5)
   reaction ProteinDegradation(PspB -> 12 L-leucine + 7 L-alanine + 1 glycine + 2 L-valine + 6 L-glutamate + 7 L-serine + 5 L-isoleucine + 3 L-aspartate + 1 L-threonine + 1 L-lysine + 3 L-proline + 8 L-arginine + 3 L-phenylalanine + 1 L-tyrosine + 5 L-glutamine + 2 L-asparagine + 2 L-histidine + 2 L-methionine + 3 L-tryptophan, k = 1e-5)
   reaction ProteinDegradation(PspC -> 17 L-leucine + 9 L-alanine + 6 glycine + 10 L-valine + 7 L-glutamate + 8 L-serine + 7 L-isoleucine + 6 L-aspartate + 5 L-threonine + 3 L-lysine + 5 L-proline + 10 L-arginine + 8 L-phenylalanine + 3 L-tyrosine + 4 L-glutamine + 4 L-asparagine + 5 L-methionine + 1 L-cysteine + 1 L-tryptophan, k = 1e-5)
   reaction ProteinDegradation(PspD -> 12 L-leucine + 12 L-alanine + 6 glycine + 5 L-valine + 1 L-glutamate + 2 L-serine + 1 L-isoleucine + 2 L-threonine + 8 L-lysine + 4 L-proline + 7 L-arginine + 1 L-phenylalanine + 2 L-tyrosine + 4 L-glutamine + 2 L-asparagine + 2 L-methionine + 2 L-tryptophan, k = 1e-5)
   reaction ProteinDegradation(PspE -> 8 L-leucine + 11 L-alanine + 8 glycine + 11 L-valine + 8 L-glutamate + 3 L-serine + 6 L-isoleucine + 4 L-aspartate + 3 L-threonine + 10 L-lysine + 5 L-proline + 3 L-arginine + 3 L-phenylalanine + 3 L-tyrosine + 6 L-glutamine + 4 L-asparagine + 3 L-histidine + 3 L-methionine + 1 L-cysteine + 1 L-tryptophan, k = 1e-5)
   reaction ProteinDegradation(PspF -> 49 L-leucine + 25 L-alanine + 20 glycine + 16 L-valine + 30 L-glutamate + 14 L-serine + 14 L-isoleucine + 16 L-aspartate + 13 L-threonine + 13 L-lysine + 18 L-proline + 25 L-arginine + 14 L-phenylalanine + 9 L-tyrosine + 17 L-glutamine + 12 L-asparagine + 7 L-histidine + 8 L-methionine + 3 L-cysteine + 2 L-tryptophan, k = 1e-5)
   reaction ProteinDegradation(PspG -> 15 L-leucine + 9 L-alanine + 5 glycine + 10 L-valine + 1 L-glutamate + 1 L-serine + 8 L-isoleucine + 1 L-aspartate + 2 L-threonine + 5 L-lysine + 3 L-proline + 3 L-arginine + 4 L-phenylalanine + 3 L-tyrosine + 1 L-glutamine + 6 L-methionine + 3 L-tryptophan, k = 1e-5)
   reaction ProteinDegradation(PssA -> 53 L-leucine + 27 L-alanine + 20 glycine + 28 L-valine + 22 L-glutamate + 16 L-serine + 36 L-isoleucine + 37 L-aspartate + 14 L-threonine + 27 L-lysine + 19 L-proline + 40 L-arginine + 14 L-phenylalanine + 20 L-tyrosine + 21 L-glutamine + 25 L-asparagine + 13 L-histidine + 8 L-methionine + 4 L-cysteine + 7 L-tryptophan, k = 1e-5)
   reaction ProteinDegradation(PssL -> 2 L-valine + 2 L-glutamate + 1 L-isoleucine + 1 L-aspartate + 1 L-lysine + 1 L-arginine + 1 L-asparagine + 1 L-histidine + 2 L-methionine + 1 L-cysteine, k = 1e-5)
   reaction ProteinDegradation(PstA -> 41 L-leucine + 38 L-alanine + 21 glycine + 18 L-valine + 11 L-glutamate + 16 L-serine + 27 L-isoleucine + 3 L-aspartate + 22 L-threonine + 10 L-lysine + 12 L-proline + 13 L-arginine + 13 L-phenylalanine + 5 L-tyrosine + 8 L-glutamine + 9 L-asparagine + 2 L-histidine + 17 L-methionine + 1 L-cysteine + 9 L-tryptophan, k = 1e-5)
   reaction ProteinDegradation(PstB -> 27 L-leucine + 19 L-alanine + 16 glycine + 11 L-valine + 16 L-glutamate + 14 L-serine + 18 L-isoleucine + 15 L-aspartate + 17 L-threonine + 16 L-lysine + 10 L-proline + 13 L-arginine + 12 L-phenylalanine + 9 L-tyrosine + 14 L-glutamine + 12 L-asparagine + 4 L-histidine + 8 L-methionine + 4 L-cysteine + 2 L-tryptophan, k = 1e-5)
   reaction ProteinDegradation(PstC -> 39 L-leucine + 38 L-alanine + 31 glycine + 23 L-valine + 13 L-glutamate + 17 L-serine + 40 L-isoleucine + 5 L-aspartate + 14 L-threonine + 11 L-lysine + 18 L-proline + 6 L-arginine + 20 L-phenylalanine + 8 L-tyrosine + 4 L-glutamine + 9 L-asparagine + 1 L-histidine + 14 L-methionine + 1 L-cysteine + 7 L-tryptophan, k = 1e-5)
   reaction ProteinDegradation(PstS -> 25 L-leucine + 40 L-alanine + 34 glycine + 27 L-valine + 15 L-glutamate + 22 L-serine + 17 L-isoleucine + 20 L-aspartate + 25 L-threonine + 32 L-lysine + 15 L-proline + 5 L-arginine + 14 L-phenylalanine + 12 L-tyrosine + 14 L-glutamine + 17 L-asparagine + 1 L-histidine + 3 L-methionine + 8 L-tryptophan, k = 1e-5)
   reaction ProteinDegradation(PsuG -> 28 L-leucine + 39 L-alanine + 27 glycine + 27 L-valine + 24 L-glutamate + 19 L-serine + 26 L-isoleucine + 9 L-aspartate + 20 L-threonine + 16 L-lysine + 14 L-proline + 10 L-arginine + 11 L-phenylalanine + 3 L-tyrosine + 13 L-glutamine + 12 L-asparagine + 5 L-histidine + 6 L-methionine + 2 L-cysteine + 1 L-tryptophan, k = 1e-5)
   reaction ProteinDegradation(PsuK -> 29 L-leucine + 33 L-alanine + 26 glycine + 27 L-valine + 16 L-glutamate + 28 L-serine + 20 L-isoleucine + 17 L-aspartate + 11 L-threonine + 11 L-lysine + 9 L-proline + 9 L-arginine + 7 L-phenylalanine + 10 L-tyrosine + 9 L-glutamine + 25 L-asparagine + 5 L-histidine + 8 L-methionine + 7 L-cysteine + 6 L-tryptophan, k = 1e-5)
   reaction ProteinDegradation(PsuT -> 46 L-leucine + 58 L-alanine + 44 glycine + 30 L-valine + 12 L-glutamate + 34 L-serine + 48 L-isoleucine + 8 L-aspartate + 15 L-threonine + 13 L-lysine + 16 L-proline + 9 L-arginine + 30 L-phenylalanine + 9 L-tyrosine + 8 L-glutamine + 12 L-asparagine + 1 L-histidine + 17 L-methionine + 2 L-cysteine + 4 L-tryptophan, k = 1e-5)
   reaction ProteinDegradation(Pta -> 65 L-leucine + 76 L-alanine + 45 glycine + 65 L-valine + 48 L-glutamate + 50 L-serine + 43 L-isoleucine + 37 L-aspartate + 51 L-threonine + 28 L-lysine + 37 L-proline + 43 L-arginine + 17 L-phenylalanine + 14 L-tyrosine + 28 L-glutamine + 32 L-asparagine + 7 L-histidine + 19 L-methionine + 6 L-cysteine + 3 L-tryptophan, k = 1e-5)
   reaction ProteinDegradation(Pth -> 21 L-leucine + 21 L-alanine + 21 glycine + 12 L-valine + 11 L-glutamate + 5 L-serine + 10 L-isoleucine + 10 L-aspartate + 10 L-threonine + 13 L-lysine + 10 L-proline + 11 L-arginine + 11 L-phenylalanine + 2 L-tyrosine + 2 L-glutamine + 10 L-asparagine + 7 L-histidine + 4 L-methionine + 1 L-cysteine + 2 L-tryptophan, k = 1e-5)
   reaction ProteinDegradation(PtrA -> 91 L-leucine + 102 L-alanine + 47 glycine + 61 L-valine + 57 L-glutamate + 70 L-serine + 43 L-isoleucine + 60 L-aspartate + 39 L-threonine + 62 L-lysine + 52 L-proline + 44 L-arginine + 35 L-phenylalanine + 39 L-tyrosine + 57 L-glutamine + 45 L-asparagine + 12 L-histidine + 31 L-methionine + 1 L-cysteine + 14 L-tryptophan, k = 1e-5)
   reaction ProteinDegradation(PtrB -> 65 L-leucine + 48 L-alanine + 45 glycine + 40 L-valine + 48 L-glutamate + 38 L-serine + 28 L-isoleucine + 45 L-aspartate + 38 L-threonine + 26 L-lysine + 34 L-proline + 47 L-arginine + 26 L-phenylalanine + 48 L-tyrosine + 28 L-glutamine + 21 L-asparagine + 24 L-histidine + 18 L-methionine + 4 L-cysteine + 15 L-tryptophan, k = 1e-5)
   reaction ProteinDegradation(PtsA -> 103 L-leucine + 94 L-alanine + 50 glycine + 41 L-valine + 63 L-glutamate + 61 L-serine + 53 L-isoleucine + 42 L-aspartate + 36 L-threonine + 25 L-lysine + 31 L-proline + 51 L-arginine + 27 L-phenylalanine + 15 L-tyrosine + 44 L-glutamine + 31 L-asparagine + 22 L-histidine + 18 L-methionine + 17 L-cysteine + 9 L-tryptophan, k = 1e-5)
   reaction ProteinDegradation(PtsG -> 44 L-leucine + 61 L-alanine + 50 glycine + 40 L-valine + 15 L-glutamate + 28 L-serine + 44 L-isoleucine + 14 L-aspartate + 20 L-threonine + 21 L-lysine + 23 L-proline + 12 L-arginine + 32 L-phenylalanine + 14 L-tyrosine + 9 L-glutamine + 16 L-asparagine + 10 L-histidine + 15 L-methionine + 3 L-cysteine + 6 L-tryptophan, k = 1e-5)
   reaction ProteinDegradation(PtsH -> 8 L-leucine + 9 L-alanine + 6 glycine + 7 L-valine + 9 L-glutamate + 6 L-serine + 3 L-isoleucine + 1 L-aspartate + 10 L-threonine + 7 L-lysine + 2 L-proline + 1 L-arginine + 4 L-phenylalanine + 6 L-glutamine + 2 L-asparagine + 2 L-histidine + 2 L-methionine, k = 1e-5)
   reaction ProteinDegradation(PtsI -> 58 L-leucine + 63 L-alanine + 36 glycine + 35 L-valine + 60 L-glutamate + 26 L-serine + 51 L-isoleucine + 39 L-aspartate + 29 L-threonine + 35 L-lysine + 15 L-proline + 31 L-arginine + 18 L-phenylalanine + 9 L-tyrosine + 21 L-glutamine + 17 L-asparagine + 8 L-histidine + 18 L-methionine + 4 L-cysteine + 2 L-tryptophan, k = 1e-5)
   reaction ProteinDegradation(PtsN -> 21 L-leucine + 15 L-alanine + 7 glycine + 10 L-valine + 12 L-glutamate + 9 L-serine + 11 L-isoleucine + 10 L-aspartate + 15 L-threonine + 8 L-lysine + 7 L-proline + 10 L-arginine + 4 L-phenylalanine + 1 L-tyrosine + 9 L-glutamine + 5 L-asparagine + 4 L-histidine + 2 L-methionine + 3 L-cysteine, k = 1e-5)
   reaction ProteinDegradation(PtsO -> 10 L-leucine + 12 L-alanine + 6 glycine + 6 L-valine + 12 L-glutamate + 3 L-serine + 4 L-isoleucine + 5 L-aspartate + 5 L-threonine + 4 L-lysine + 2 L-proline + 3 L-arginine + 4 L-phenylalanine + 4 L-glutamine + 4 L-asparagine + 1 L-histidine + 5 L-methionine, k = 1e-5)
   reaction ProteinDegradation(PtsP -> 97 L-leucine + 80 L-alanine + 48 glycine + 50 L-valine + 63 L-glutamate + 32 L-serine + 45 L-isoleucine + 38 L-aspartate + 30 L-threonine + 20 L-lysine + 33 L-proline + 67 L-arginine + 21 L-phenylalanine + 21 L-tyrosine + 35 L-glutamine + 21 L-asparagine + 12 L-histidine + 25 L-methionine + 6 L-cysteine + 4 L-tryptophan, k = 1e-5)
   reaction ProteinDegradation(PunC -> 63 L-leucine + 54 L-alanine + 28 glycine + 35 L-valine + 7 L-glutamate + 30 L-serine + 24 L-isoleucine + 6 L-aspartate + 22 L-threonine + 8 L-lysine + 20 L-proline + 12 L-arginine + 22 L-phenylalanine + 11 L-tyrosine + 18 L-glutamine + 9 L-asparagine + 6 L-histidine + 9 L-methionine + 7 L-cysteine + 12 L-tryptophan, k = 1e-5)
   reaction ProteinDegradation(PunR -> 31 L-leucine + 27 L-alanine + 17 glycine + 27 L-valine + 23 L-glutamate + 20 L-serine + 10 L-isoleucine + 19 L-aspartate + 16 L-threonine + 8 L-lysine + 16 L-proline + 23 L-arginine + 11 L-phenylalanine + 5 L-tyrosine + 13 L-glutamine + 10 L-asparagine + 6 L-histidine + 8 L-methionine + 6 L-cysteine + 14 L-tryptophan, k = 1e-5)
   reaction ProteinDegradation(PurA -> 44 L-leucine + 32 L-alanine + 46 glycine + 39 L-valine + 29 L-glutamate + 16 L-serine + 20 L-isoleucine + 31 L-aspartate + 33 L-threonine + 22 L-lysine + 17 L-proline + 28 L-arginine + 12 L-phenylalanine + 16 L-tyrosine + 10 L-glutamine + 13 L-asparagine + 6 L-histidine + 10 L-methionine + 4 L-cysteine + 4 L-tryptophan, k = 1e-5)
   reaction ProteinDegradation(PurB -> 45 L-leucine + 43 L-alanine + 26 glycine + 32 L-valine + 37 L-glutamate + 23 L-serine + 33 L-isoleucine + 26 L-aspartate + 22 L-threonine + 26 L-lysine + 17 L-proline + 25 L-arginine + 15 L-phenylalanine + 18 L-tyrosine + 17 L-glutamine + 19 L-asparagine + 14 L-histidine + 9 L-methionine + 2 L-cysteine + 7 L-tryptophan, k = 1e-5)
   reaction ProteinDegradation(PurC -> 30 L-leucine + 15 L-alanine + 17 glycine + 17 L-valine + 22 L-glutamate + 10 L-serine + 7 L-isoleucine + 19 L-aspartate + 8 L-threonine + 20 L-lysine + 7 L-proline + 14 L-arginine + 12 L-phenylalanine + 7 L-tyrosine + 6 L-glutamine + 11 L-asparagine + 1 L-histidine + 9 L-methionine + 3 L-cysteine + 2 L-tryptophan, k = 1e-5)
   reaction ProteinDegradation(PurD -> 33 L-leucine + 54 L-alanine + 45 glycine + 37 L-valine + 33 L-glutamate + 9 L-serine + 22 L-isoleucine + 28 L-aspartate + 26 L-threonine + 23 L-lysine + 20 L-proline + 17 L-arginine + 15 L-phenylalanine + 8 L-tyrosine + 12 L-glutamine + 12 L-asparagine + 11 L-histidine + 13 L-methionine + 6 L-cysteine + 5 L-tryptophan, k = 1e-5)
   reaction ProteinDegradation(PurE -> 14 L-leucine + 28 L-alanine + 13 glycine + 15 L-valine + 9 L-glutamate + 11 L-serine + 10 L-isoleucine + 7 L-aspartate + 6 L-threonine + 6 L-lysine + 10 L-proline + 7 L-arginine + 4 L-phenylalanine + 2 L-tyrosine + 7 L-glutamine + 7 L-asparagine + 6 L-histidine + 5 L-methionine + 2 L-tryptophan, k = 1e-5)
   reaction ProteinDegradation(PurF -> 38 L-leucine + 47 L-alanine + 35 glycine + 36 L-valine + 34 L-glutamate + 23 L-serine + 42 L-isoleucine + 36 L-aspartate + 20 L-threonine + 17 L-lysine + 19 L-proline + 39 L-arginine + 22 L-phenylalanine + 17 L-tyrosine + 19 L-glutamine + 31 L-asparagine + 10 L-histidine + 12 L-methionine + 7 L-cysteine + 1 L-tryptophan, k = 1e-5)
   reaction ProteinDegradation(PurH -> 33 L-leucine + 70 L-alanine + 42 glycine + 43 L-valine + 36 L-glutamate + 29 L-serine + 35 L-isoleucine + 34 L-aspartate + 23 L-threonine + 28 L-lysine + 17 L-proline + 30 L-arginine + 21 L-phenylalanine + 13 L-tyrosine + 20 L-glutamine + 19 L-asparagine + 11 L-histidine + 16 L-methionine + 7 L-cysteine + 2 L-tryptophan, k = 1e-5)
   reaction ProteinDegradation(PurK -> 42 L-leucine + 31 L-alanine + 28 glycine + 27 L-valine + 24 L-glutamate + 16 L-serine + 17 L-isoleucine + 14 L-aspartate + 17 L-threonine + 8 L-lysine + 24 L-proline + 21 L-arginine + 12 L-phenylalanine + 7 L-tyrosine + 23 L-glutamine + 14 L-asparagine + 10 L-histidine + 7 L-methionine + 4 L-cysteine + 9 L-tryptophan, k = 1e-5)
   reaction ProteinDegradation(PurL -> 125 L-leucine + 148 L-alanine + 114 glycine + 89 L-valine + 91 L-glutamate + 62 L-serine + 56 L-isoleucine + 81 L-aspartate + 63 L-threonine + 42 L-lysine + 61 L-proline + 78 L-arginine + 47 L-phenylalanine + 26 L-tyrosine + 52 L-glutamine + 54 L-asparagine + 40 L-histidine + 34 L-methionine + 14 L-cysteine + 18 L-tryptophan, k = 1e-5)
   reaction ProteinDegradation(PurM -> 33 L-leucine + 28 L-alanine + 39 glycine + 35 L-valine + 22 L-glutamate + 20 L-serine + 21 L-isoleucine + 25 L-aspartate + 16 L-threonine + 18 L-lysine + 14 L-proline + 11 L-arginine + 7 L-phenylalanine + 9 L-tyrosine + 8 L-glutamine + 11 L-asparagine + 8 L-histidine + 8 L-methionine + 7 L-cysteine + 5 L-tryptophan, k = 1e-5)
   reaction ProteinDegradation(PurN -> 19 L-leucine + 25 L-alanine + 16 glycine + 15 L-valine + 12 L-glutamate + 11 L-serine + 15 L-isoleucine + 15 L-aspartate + 9 L-threonine + 7 L-lysine + 10 L-proline + 11 L-arginine + 8 L-phenylalanine + 6 L-tyrosine + 8 L-glutamine + 8 L-asparagine + 10 L-histidine + 4 L-methionine + 1 L-cysteine + 2 L-tryptophan, k = 1e-5)
   reaction ProteinDegradation(PurR -> 25 L-leucine + 37 L-alanine + 23 glycine + 24 L-valine + 28 L-glutamate + 17 L-serine + 21 L-isoleucine + 15 L-aspartate + 16 L-threonine + 15 L-lysine + 16 L-proline + 25 L-arginine + 11 L-phenylalanine + 12 L-tyrosine + 10 L-glutamine + 14 L-asparagine + 8 L-histidine + 16 L-methionine + 4 L-cysteine + 4 L-tryptophan, k = 1e-5)
   reaction ProteinDegradation(PurT -> 38 L-leucine + 45 L-alanine + 35 glycine + 41 L-valine + 30 L-glutamate + 20 L-serine + 21 L-isoleucine + 18 L-aspartate + 16 L-threonine + 11 L-lysine + 17 L-proline + 27 L-arginine + 13 L-phenylalanine + 8 L-tyrosine + 21 L-glutamine + 6 L-asparagine + 9 L-histidine + 9 L-methionine + 5 L-cysteine + 2 L-tryptophan, k = 1e-5)
   reaction ProteinDegradation(PurU -> 27 L-leucine + 22 L-alanine + 16 glycine + 23 L-valine + 17 L-glutamate + 8 L-serine + 23 L-isoleucine + 19 L-aspartate + 13 L-threonine + 11 L-lysine + 10 L-proline + 22 L-arginine + 11 L-phenylalanine + 11 L-tyrosine + 8 L-glutamine + 15 L-asparagine + 13 L-histidine + 8 L-methionine + 3 L-cysteine, k = 1e-5)
   reaction ProteinDegradation(PutA -> 156 L-leucine + 166 L-alanine + 97 glycine + 83 L-valine + 90 L-glutamate + 70 L-serine + 69 L-isoleucine + 59 L-aspartate + 66 L-threonine + 40 L-lysine + 71 L-proline + 87 L-arginine + 29 L-phenylalanine + 39 L-tyrosine + 73 L-glutamine + 49 L-asparagine + 24 L-histidine + 27 L-methionine + 13 L-cysteine + 12 L-tryptophan, k = 1e-5)
   reaction ProteinDegradation(PutP -> 59 L-leucine + 62 L-alanine + 47 glycine + 39 L-valine + 15 L-glutamate + 38 L-serine + 47 L-isoleucine + 12 L-aspartate + 21 L-threonine + 12 L-lysine + 14 L-proline + 19 L-arginine + 33 L-phenylalanine + 13 L-tyrosine + 10 L-glutamine + 14 L-asparagine + 9 L-histidine + 18 L-methionine + 5 L-cysteine + 15 L-tryptophan, k = 1e-5)
   reaction ProteinDegradation(PuuA -> 53 L-leucine + 38 L-alanine + 32 glycine + 33 L-valine + 43 L-glutamate + 19 L-serine + 17 L-isoleucine + 29 L-aspartate + 15 L-threonine + 13 L-lysine + 26 L-proline + 29 L-arginine + 18 L-phenylalanine + 15 L-tyrosine + 23 L-glutamine + 27 L-asparagine + 14 L-histidine + 17 L-methionine + 8 L-cysteine + 3 L-tryptophan, k = 1e-5)
   reaction ProteinDegradation(PuuB -> 45 L-leucine + 37 L-alanine + 43 glycine + 29 L-valine + 24 L-glutamate + 21 L-serine + 19 L-isoleucine + 26 L-aspartate + 25 L-threonine + 15 L-lysine + 15 L-proline + 32 L-arginine + 12 L-phenylalanine + 26 L-tyrosine + 12 L-glutamine + 17 L-asparagine + 9 L-histidine + 10 L-methionine + 7 L-cysteine + 2 L-tryptophan, k = 1e-5)
   reaction ProteinDegradation(PuuC -> 54 L-leucine + 67 L-alanine + 40 glycine + 28 L-valine + 30 L-glutamate + 32 L-serine + 26 L-isoleucine + 29 L-aspartate + 25 L-threonine + 23 L-lysine + 20 L-proline + 26 L-arginine + 17 L-phenylalanine + 8 L-tyrosine + 17 L-glutamine + 20 L-asparagine + 12 L-histidine + 8 L-methionine + 4 L-cysteine + 9 L-tryptophan, k = 1e-5)
   reaction ProteinDegradation(PuuD -> 34 L-leucine + 21 L-alanine + 19 glycine + 17 L-valine + 24 L-glutamate + 15 L-serine + 15 L-isoleucine + 7 L-aspartate + 4 L-threonine + 6 L-lysine + 20 L-proline + 13 L-arginine + 5 L-phenylalanine + 5 L-tyrosine + 13 L-glutamine + 12 L-asparagine + 12 L-histidine + 4 L-methionine + 5 L-cysteine + 3 L-tryptophan, k = 1e-5)
   reaction ProteinDegradation(PuuE -> 34 L-leucine + 61 L-alanine + 39 glycine + 29 L-valine + 21 L-glutamate + 19 L-serine + 26 L-isoleucine + 20 L-aspartate + 21 L-threonine + 17 L-lysine + 22 L-proline + 16 L-arginine + 19 L-phenylalanine + 12 L-tyrosine + 21 L-glutamine + 17 L-asparagine + 11 L-histidine + 12 L-methionine + 4 L-cysteine, k = 1e-5)
   reaction ProteinDegradation(PuuP -> 60 L-leucine + 42 L-alanine + 32 glycine + 51 L-valine + 10 L-glutamate + 31 L-serine + 28 L-isoleucine + 13 L-aspartate + 28 L-threonine + 16 L-lysine + 23 L-proline + 15 L-arginine + 36 L-phenylalanine + 16 L-tyrosine + 9 L-glutamine + 17 L-asparagine + 9 L-histidine + 12 L-methionine + 2 L-cysteine + 11 L-tryptophan, k = 1e-5)
   reaction ProteinDegradation(PuuR -> 16 L-leucine + 10 L-alanine + 17 glycine + 9 L-valine + 15 L-glutamate + 18 L-serine + 16 L-isoleucine + 6 L-aspartate + 15 L-threonine + 7 L-lysine + 9 L-proline + 7 L-arginine + 5 L-phenylalanine + 4 L-tyrosine + 13 L-glutamine + 7 L-asparagine + 6 L-histidine + 4 L-methionine + 1 L-cysteine, k = 1e-5)
   reaction ProteinDegradation(PxpA -> 22 L-leucine + 43 L-alanine + 23 glycine + 16 L-valine + 16 L-glutamate + 11 L-serine + 13 L-isoleucine + 10 L-aspartate + 10 L-threonine + 7 L-lysine + 7 L-proline + 14 L-arginine + 6 L-phenylalanine + 6 L-tyrosine + 15 L-glutamine + 6 L-asparagine + 7 L-histidine + 6 L-methionine + 5 L-cysteine + 1 L-tryptophan, k = 1e-5)
   reaction ProteinDegradation(PxpB -> 26 L-leucine + 16 L-alanine + 20 glycine + 22 L-valine + 19 L-glutamate + 12 L-serine + 11 L-isoleucine + 6 L-aspartate + 7 L-threonine + 3 L-lysine + 21 L-proline + 15 L-arginine + 6 L-phenylalanine + 5 L-tyrosine + 10 L-glutamine + 4 L-asparagine + 4 L-histidine + 3 L-methionine + 3 L-cysteine + 5 L-tryptophan, k = 1e-5)
   reaction ProteinDegradation(PxpC -> 36 L-leucine + 25 L-alanine + 34 glycine + 14 L-valine + 14 L-glutamate + 14 L-serine + 16 L-isoleucine + 17 L-aspartate + 13 L-threonine + 10 L-lysine + 16 L-proline + 24 L-arginine + 7 L-phenylalanine + 7 L-tyrosine + 22 L-glutamine + 10 L-asparagine + 9 L-histidine + 10 L-methionine + 5 L-cysteine + 7 L-tryptophan, k = 1e-5)
   reaction ProteinDegradation(PykA -> 44 L-leucine + 55 L-alanine + 41 glycine + 47 L-valine + 26 L-glutamate + 25 L-serine + 28 L-isoleucine + 35 L-aspartate + 30 L-threonine + 27 L-lysine + 14 L-proline + 31 L-arginine + 9 L-phenylalanine + 7 L-tyrosine + 10 L-glutamine + 20 L-asparagine + 7 L-histidine + 20 L-methionine + 4 L-cysteine, k = 1e-5)
   reaction ProteinDegradation(PykF -> 40 L-leucine + 41 L-alanine + 40 glycine + 44 L-valine + 35 L-glutamate + 24 L-serine + 33 L-isoleucine + 27 L-aspartate + 34 L-threonine + 34 L-lysine + 12 L-proline + 21 L-arginine + 12 L-phenylalanine + 5 L-tyrosine + 12 L-glutamine + 24 L-asparagine + 8 L-histidine + 18 L-methionine + 6 L-cysteine, k = 1e-5)
   reaction ProteinDegradation(PyrB -> 38 L-leucine + 34 L-alanine + 15 glycine + 22 L-valine + 14 L-glutamate + 20 L-serine + 15 L-isoleucine + 21 L-aspartate + 18 L-threonine + 15 L-lysine + 12 L-proline + 15 L-arginine + 12 L-phenylalanine + 8 L-tyrosine + 14 L-glutamine + 15 L-asparagine + 11 L-histidine + 9 L-methionine + 1 L-cysteine + 2 L-tryptophan, k = 1e-5)
   reaction ProteinDegradation(PyrC -> 33 L-leucine + 33 L-alanine + 19 glycine + 29 L-valine + 23 L-glutamate + 15 L-serine + 16 L-isoleucine + 19 L-aspartate + 25 L-threonine + 9 L-lysine + 21 L-proline + 23 L-arginine + 16 L-phenylalanine + 9 L-tyrosine + 11 L-glutamine + 14 L-asparagine + 14 L-histidine + 11 L-methionine + 6 L-cysteine + 2 L-tryptophan, k = 1e-5)
   reaction ProteinDegradation(PyrD -> 36 L-leucine + 25 L-alanine + 32 glycine + 21 L-valine + 17 L-glutamate + 12 L-serine + 30 L-isoleucine + 20 L-aspartate + 16 L-threonine + 21 L-lysine + 19 L-proline + 17 L-arginine + 11 L-phenylalanine + 10 L-tyrosine + 14 L-glutamine + 18 L-asparagine + 6 L-histidine + 7 L-methionine + 4 L-cysteine, k = 1e-5)
   reaction ProteinDegradation(PyrE -> 23 L-leucine + 23 L-alanine + 19 glycine + 12 L-valine + 19 L-glutamate + 9 L-serine + 15 L-isoleucine + 11 L-aspartate + 9 L-threonine + 12 L-lysine + 6 L-proline + 12 L-arginine + 12 L-phenylalanine + 8 L-tyrosine + 7 L-glutamine + 6 L-asparagine + 4 L-histidine + 4 L-methionine + 2 L-cysteine, k = 1e-5)
   reaction ProteinDegradation(PyrF -> 23 L-leucine + 33 L-alanine + 16 glycine + 24 L-valine + 9 L-glutamate + 15 L-serine + 8 L-isoleucine + 18 L-aspartate + 14 L-threonine + 9 L-lysine + 12 L-proline + 15 L-arginine + 11 L-phenylalanine + 3 L-tyrosine + 13 L-glutamine + 5 L-asparagine + 4 L-histidine + 9 L-methionine + 3 L-cysteine + 1 L-tryptophan, k = 1e-5)
   reaction ProteinDegradation(PyrG -> 47 L-leucine + 39 L-alanine + 45 glycine + 50 L-valine + 43 L-glutamate + 27 L-serine + 41 L-isoleucine + 29 L-aspartate + 27 L-threonine + 26 L-lysine + 24 L-proline + 33 L-arginine + 18 L-phenylalanine + 16 L-tyrosine + 18 L-glutamine + 24 L-asparagine + 14 L-histidine + 13 L-methionine + 8 L-cysteine + 3 L-tryptophan, k = 1e-5)
   reaction ProteinDegradation(PyrH -> 27 L-leucine + 28 L-alanine + 23 glycine + 21 L-valine + 15 L-glutamate + 9 L-serine + 13 L-isoleucine + 12 L-aspartate + 14 L-threonine + 13 L-lysine + 7 L-proline + 14 L-arginine + 7 L-phenylalanine + 5 L-tyrosine + 4 L-glutamine + 11 L-asparagine + 3 L-histidine + 12 L-methionine + 2 L-cysteine + 1 L-tryptophan, k = 1e-5)
   reaction ProteinDegradation(PyrI -> 15 L-leucine + 10 L-alanine + 6 glycine + 12 L-valine + 10 L-glutamate + 11 L-serine + 12 L-isoleucine + 9 L-aspartate + 7 L-threonine + 11 L-lysine + 7 L-proline + 8 L-arginine + 5 L-phenylalanine + 3 L-tyrosine + 6 L-glutamine + 11 L-asparagine + 4 L-histidine + 2 L-methionine + 4 L-cysteine, k = 1e-5)
   reaction ProteinDegradation(PyrL -> 5 L-leucine + 2 L-alanine + 3 glycine + 4 L-valine + 1 L-serine + 1 L-isoleucine + 1 L-aspartate + 1 L-threonine + 2 L-lysine + 5 L-proline + 5 L-arginine + 6 L-phenylalanine + 2 L-glutamine + 1 L-asparagine + 2 L-histidine + 1 L-methionine + 2 L-cysteine, k = 1e-5)
   reaction ProteinDegradation(QmcA -> 24 L-leucine + 33 L-alanine + 15 glycine + 24 L-valine + 26 L-glutamate + 23 L-serine + 31 L-isoleucine + 11 L-aspartate + 13 L-threonine + 15 L-lysine + 11 L-proline + 20 L-arginine + 7 L-phenylalanine + 6 L-tyrosine + 18 L-glutamine + 12 L-asparagine + 13 L-methionine + 1 L-cysteine + 2 L-tryptophan, k = 1e-5)
   reaction ProteinDegradation(QorA -> 31 L-leucine + 38 L-alanine + 31 glycine + 25 L-valine + 22 L-glutamate + 24 L-serine + 23 L-isoleucine + 11 L-aspartate + 16 L-threonine + 20 L-lysine + 12 L-proline + 15 L-arginine + 9 L-phenylalanine + 12 L-tyrosine + 16 L-glutamine + 9 L-asparagine + 6 L-histidine + 2 L-methionine + 2 L-cysteine + 3 L-tryptophan, k = 1e-5)
   reaction ProteinDegradation(QorB -> 31 L-leucine + 49 L-alanine + 25 glycine + 18 L-valine + 15 L-glutamate + 23 L-serine + 15 L-isoleucine + 15 L-aspartate + 18 L-threonine + 14 L-lysine + 7 L-proline + 7 L-arginine + 5 L-phenylalanine + 9 L-tyrosine + 12 L-glutamine + 9 L-asparagine + 8 L-histidine + 4 L-methionine + 2 L-tryptophan, k = 1e-5)
   reaction ProteinDegradation(QseB -> 33 L-leucine + 17 L-alanine + 20 glycine + 12 L-valine + 19 L-glutamate + 7 L-serine + 12 L-isoleucine + 14 L-aspartate + 11 L-threonine + 12 L-lysine + 7 L-proline + 20 L-arginine + 5 L-phenylalanine + 5 L-tyrosine + 4 L-glutamine + 5 L-asparagine + 5 L-histidine + 7 L-methionine + 1 L-cysteine + 3 L-tryptophan, k = 1e-5)
   reaction ProteinDegradation(QseC -> 65 L-leucine + 38 L-alanine + 26 glycine + 33 L-valine + 22 L-glutamate + 25 L-serine + 20 L-isoleucine + 35 L-aspartate + 25 L-threonine + 14 L-lysine + 20 L-proline + 33 L-arginine + 15 L-phenylalanine + 7 L-tyrosine + 23 L-glutamine + 18 L-asparagine + 9 L-histidine + 14 L-methionine + 7 L-tryptophan, k = 1e-5)
   reaction ProteinDegradation(QueA -> 35 L-leucine + 37 L-alanine + 22 glycine + 27 L-valine + 26 L-glutamate + 18 L-serine + 18 L-isoleucine + 25 L-aspartate + 20 L-threonine + 14 L-lysine + 21 L-proline + 20 L-arginine + 19 L-phenylalanine + 12 L-tyrosine + 8 L-glutamine + 12 L-asparagine + 11 L-histidine + 10 L-methionine + 1 L-cysteine, k = 1e-5)
   reaction ProteinDegradation(QueE -> 23 L-leucine + 15 L-alanine + 15 glycine + 13 L-valine + 17 L-glutamate + 11 L-serine + 15 L-isoleucine + 12 L-aspartate + 18 L-threonine + 11 L-lysine + 10 L-proline + 13 L-arginine + 5 L-phenylalanine + 5 L-tyrosine + 10 L-glutamine + 7 L-asparagine + 6 L-histidine + 4 L-methionine + 8 L-cysteine + 5 L-tryptophan, k = 1e-5)
   reaction ProteinDegradation(QueG -> 50 L-leucine + 29 L-alanine + 25 glycine + 18 L-valine + 32 L-glutamate + 16 L-serine + 24 L-isoleucine + 16 L-aspartate + 14 L-threonine + 19 L-lysine + 24 L-proline + 28 L-arginine + 10 L-phenylalanine + 9 L-tyrosine + 16 L-glutamine + 12 L-asparagine + 10 L-histidine + 8 L-methionine + 10 L-cysteine + 9 L-tryptophan, k = 1e-5)
   reaction ProteinDegradation(QuuD -> 11 L-leucine + 10 L-alanine + 10 glycine + 8 L-valine + 5 L-glutamate + 8 L-serine + 10 L-isoleucine + 11 L-aspartate + 3 L-threonine + 8 L-lysine + 1 L-proline + 6 L-arginine + 2 L-phenylalanine + 3 L-tyrosine + 3 L-glutamine + 7 L-asparagine + 3 L-histidine + 9 L-methionine + 6 L-cysteine + 3 L-tryptophan, k = 1e-5)
   reaction ProteinDegradation(QuuQ -> 24 L-leucine + 23 L-alanine + 19 glycine + 18 L-valine + 15 L-glutamate + 13 L-serine + 9 L-isoleucine + 10 L-aspartate + 13 L-threonine + 20 L-lysine + 11 L-proline + 16 L-arginine + 7 L-phenylalanine + 12 L-tyrosine + 10 L-glutamine + 7 L-asparagine + 6 L-histidine + 4 L-methionine + 10 L-cysteine + 3 L-tryptophan, k = 1e-5)
   reaction ProteinDegradation(RacC -> 7 L-leucine + 5 L-alanine + 7 glycine + 10 L-valine + 9 L-glutamate + 1 L-serine + 8 L-isoleucine + 5 L-aspartate + 9 L-threonine + 11 L-lysine + 3 L-proline + 1 L-arginine + 2 L-phenylalanine + 2 L-tyrosine + 5 L-asparagine + 2 L-histidine + 3 L-methionine + 1 L-cysteine, k = 1e-5)
   reaction ProteinDegradation(RacR -> 12 L-leucine + 14 L-alanine + 9 glycine + 9 L-valine + 11 L-glutamate + 14 L-serine + 12 L-isoleucine + 10 L-aspartate + 7 L-threonine + 16 L-lysine + 8 L-proline + 6 L-arginine + 4 L-phenylalanine + 5 L-tyrosine + 4 L-glutamine + 7 L-asparagine + 3 L-histidine + 3 L-methionine + 4 L-tryptophan, k = 1e-5)
   reaction ProteinDegradation(RadA -> 49 L-leucine + 46 L-alanine + 40 glycine + 48 L-valine + 28 L-glutamate + 34 L-serine + 18 L-isoleucine + 21 L-aspartate + 19 L-threonine + 19 L-lysine + 20 L-proline + 29 L-arginine + 14 L-phenylalanine + 4 L-tyrosine + 21 L-glutamine + 13 L-asparagine + 10 L-histidine + 16 L-methionine + 8 L-cysteine + 3 L-tryptophan, k = 1e-5)
   reaction ProteinDegradation(RadD -> 62 L-leucine + 54 L-alanine + 41 glycine + 39 L-valine + 35 L-glutamate + 16 L-serine + 29 L-isoleucine + 38 L-aspartate + 30 L-threonine + 27 L-lysine + 27 L-proline + 47 L-arginine + 30 L-phenylalanine + 17 L-tyrosine + 31 L-glutamine + 14 L-asparagine + 22 L-histidine + 9 L-methionine + 12 L-cysteine + 6 L-tryptophan, k = 1e-5)
   reaction ProteinDegradation(RaiA -> 9 L-leucine + 11 L-alanine + 4 glycine + 7 L-valine + 12 L-glutamate + 4 L-serine + 9 L-isoleucine + 4 L-aspartate + 8 L-threonine + 9 L-lysine + 4 L-proline + 5 L-arginine + 2 L-phenylalanine + 1 L-tyrosine + 6 L-glutamine + 8 L-asparagine + 5 L-histidine + 4 L-methionine + 1 L-tryptophan, k = 1e-5)
   reaction ProteinDegradation(RalR -> 1 L-leucine + 3 L-alanine + 9 glycine + 5 L-valine + 4 L-glutamate + 4 L-serine + 1 L-isoleucine + 1 L-aspartate + 4 L-threonine + 5 L-lysine + 3 L-proline + 5 L-arginine + 1 L-phenylalanine + 4 L-tyrosine + 6 L-asparagine + 1 L-histidine + 1 L-methionine + 5 L-cysteine + 1 L-tryptophan, k = 1e-5)
   reaction ProteinDegradation(RapA -> 117 L-leucine + 85 L-alanine + 54 glycine + 58 L-valine + 82 L-glutamate + 50 L-serine + 50 L-isoleucine + 67 L-aspartate + 45 L-threonine + 26 L-lysine + 36 L-proline + 74 L-arginine + 37 L-phenylalanine + 19 L-tyrosine + 57 L-glutamine + 40 L-asparagine + 29 L-histidine + 24 L-methionine + 6 L-cysteine + 12 L-tryptophan, k = 1e-5)
   reaction ProteinDegradation(RapZ -> 37 L-leucine + 18 L-alanine + 12 glycine + 18 L-valine + 19 L-glutamate + 24 L-serine + 12 L-isoleucine + 20 L-aspartate + 13 L-threonine + 11 L-lysine + 16 L-proline + 27 L-arginine + 12 L-phenylalanine + 8 L-tyrosine + 5 L-glutamine + 10 L-asparagine + 8 L-histidine + 10 L-methionine + 2 L-cysteine + 2 L-tryptophan, k = 1e-5)
   reaction ProteinDegradation(RarA -> 38 L-leucine + 63 L-alanine + 29 glycine + 22 L-valine + 33 L-glutamate + 20 L-serine + 25 L-isoleucine + 27 L-aspartate + 22 L-threonine + 17 L-lysine + 22 L-proline + 38 L-arginine + 13 L-phenylalanine + 19 L-tyrosine + 16 L-glutamine + 18 L-asparagine + 8 L-histidine + 10 L-methionine + 3 L-cysteine + 4 L-tryptophan, k = 1e-5)
   reaction ProteinDegradation(RarD -> 42 L-leucine + 33 L-alanine + 18 glycine + 22 L-valine + 6 L-glutamate + 13 L-serine + 27 L-isoleucine + 5 L-aspartate + 18 L-threonine + 9 L-lysine + 10 L-proline + 11 L-arginine + 23 L-phenylalanine + 11 L-tyrosine + 11 L-glutamine + 7 L-asparagine + 4 L-histidine + 14 L-methionine + 3 L-cysteine + 9 L-tryptophan, k = 1e-5)
   reaction ProteinDegradation(RatA -> 16 L-leucine + 12 L-alanine + 9 glycine + 12 L-valine + 9 L-glutamate + 11 L-serine + 9 L-isoleucine + 4 L-aspartate + 11 L-threonine + 8 L-lysine + 7 L-proline + 7 L-arginine + 12 L-phenylalanine + 4 L-tyrosine + 10 L-glutamine + 6 L-asparagine + 1 L-histidine + 7 L-methionine + 2 L-cysteine + 1 L-tryptophan, k = 1e-5)
   reaction ProteinDegradation(RatB -> 10 L-leucine + 10 L-alanine + 5 glycine + 7 L-valine + 9 L-glutamate + 5 L-serine + 6 L-isoleucine + 6 L-aspartate + 4 L-threonine + 8 L-lysine + 5 L-proline + 9 L-arginine + 4 L-tyrosine + 4 L-glutamine + 2 L-asparagine + 1 L-histidine + 1 L-methionine, k = 1e-5)
   reaction ProteinDegradation(RavA -> 75 L-leucine + 42 L-alanine + 28 glycine + 24 L-valine + 36 L-glutamate + 35 L-serine + 28 L-isoleucine + 25 L-aspartate + 16 L-threonine + 22 L-lysine + 20 L-proline + 33 L-arginine + 18 L-phenylalanine + 9 L-tyrosine + 42 L-glutamine + 12 L-asparagine + 11 L-histidine + 9 L-methionine + 4 L-cysteine + 9 L-tryptophan, k = 1e-5)
   reaction ProteinDegradation(RayT -> 8 L-leucine + 7 L-alanine + 8 glycine + 10 L-valine + 7 L-glutamate + 8 L-serine + 13 L-isoleucine + 11 L-aspartate + 9 L-threonine + 9 L-lysine + 7 L-proline + 16 L-arginine + 9 L-phenylalanine + 8 L-tyrosine + 6 L-glutamine + 6 L-asparagine + 9 L-histidine + 3 L-methionine + 2 L-cysteine + 9 L-tryptophan, k = 1e-5)
   reaction ProteinDegradation(RbbA -> 113 L-leucine + 76 L-alanine + 65 glycine + 62 L-valine + 56 L-glutamate + 62 L-serine + 60 L-isoleucine + 42 L-aspartate + 48 L-threonine + 24 L-lysine + 54 L-proline + 60 L-arginine + 37 L-phenylalanine + 19 L-tyrosine + 39 L-glutamine + 24 L-asparagine + 18 L-histidine + 35 L-methionine + 7 L-cysteine + 10 L-tryptophan, k = 1e-5)
   reaction ProteinDegradation(RbfA -> 12 L-leucine + 10 L-alanine + 7 glycine + 12 L-valine + 12 L-glutamate + 8 L-serine + 6 L-isoleucine + 10 L-aspartate + 5 L-threonine + 10 L-lysine + 4 L-proline + 11 L-arginine + 5 L-phenylalanine + 3 L-tyrosine + 5 L-glutamine + 4 L-asparagine + 1 L-histidine + 8 L-methionine, k = 1e-5)
   reaction ProteinDegradation(Rbn -> 37 L-leucine + 29 L-alanine + 31 glycine + 14 L-valine + 18 L-glutamate + 14 L-serine + 20 L-isoleucine + 17 L-aspartate + 21 L-threonine + 12 L-lysine + 17 L-proline + 14 L-arginine + 11 L-phenylalanine + 7 L-tyrosine + 11 L-glutamine + 8 L-asparagine + 12 L-histidine + 4 L-methionine + 6 L-cysteine + 2 L-tryptophan, k = 1e-5)
   reaction ProteinDegradation(RbsA -> 56 L-leucine + 34 L-alanine + 49 glycine + 39 L-valine + 37 L-glutamate + 30 L-serine + 34 L-isoleucine + 29 L-aspartate + 26 L-threonine + 32 L-lysine + 14 L-proline + 28 L-arginine + 17 L-phenylalanine + 10 L-tyrosine + 20 L-glutamine + 15 L-asparagine + 7 L-histidine + 20 L-methionine + 2 L-cysteine + 2 L-tryptophan, k = 1e-5)
   reaction ProteinDegradation(RbsB -> 28 L-leucine + 44 L-alanine + 24 glycine + 32 L-valine + 11 L-glutamate + 12 L-serine + 13 L-isoleucine + 21 L-aspartate + 15 L-threonine + 26 L-lysine + 9 L-proline + 6 L-arginine + 7 L-phenylalanine + 3 L-tyrosine + 17 L-glutamine + 18 L-asparagine + 3 L-histidine + 7 L-methionine, k = 1e-5)
   reaction ProteinDegradation(RbsC -> 46 L-leucine + 39 L-alanine + 36 glycine + 35 L-valine + 6 L-glutamate + 18 L-serine + 29 L-isoleucine + 4 L-aspartate + 23 L-threonine + 9 L-lysine + 6 L-proline + 10 L-arginine + 10 L-phenylalanine + 9 L-tyrosine + 8 L-glutamine + 16 L-asparagine + 2 L-histidine + 10 L-methionine + 1 L-cysteine + 4 L-tryptophan, k = 1e-5)
   reaction ProteinDegradation(RbsD -> 12 L-leucine + 9 L-alanine + 8 glycine + 11 L-valine + 10 L-glutamate + 9 L-serine + 12 L-isoleucine + 4 L-aspartate + 14 L-threonine + 6 L-lysine + 5 L-proline + 4 L-arginine + 3 L-phenylalanine + 2 L-tyrosine + 11 L-glutamine + 5 L-asparagine + 7 L-histidine + 4 L-methionine + 3 L-cysteine, k = 1e-5)
   reaction ProteinDegradation(RbsK -> 26 L-leucine + 49 L-alanine + 27 glycine + 25 L-valine + 23 L-glutamate + 15 L-serine + 24 L-isoleucine + 13 L-aspartate + 17 L-threonine + 9 L-lysine + 14 L-proline + 15 L-arginine + 8 L-phenylalanine + 1 L-tyrosine + 14 L-glutamine + 17 L-asparagine + 6 L-histidine + 3 L-methionine + 1 L-cysteine + 2 L-tryptophan, k = 1e-5)
   reaction ProteinDegradation(RbsR -> 38 L-leucine + 28 L-alanine + 22 glycine + 19 L-valine + 19 L-glutamate + 16 L-serine + 19 L-isoleucine + 21 L-aspartate + 26 L-threonine + 10 L-lysine + 17 L-proline + 21 L-arginine + 9 L-phenylalanine + 10 L-tyrosine + 19 L-glutamine + 11 L-asparagine + 7 L-histidine + 13 L-methionine + 4 L-cysteine + 1 L-tryptophan, k = 1e-5)
   reaction ProteinDegradation(RcbA -> 5 L-leucine + 3 L-alanine + 4 glycine + 2 L-valine + 7 L-glutamate + 8 L-serine + 4 L-isoleucine + 6 L-threonine + 11 L-lysine + 1 L-proline + 3 L-arginine + 1 L-phenylalanine + 3 L-tyrosine + 2 L-glutamine + 4 L-asparagine + 2 L-methionine + 2 L-cysteine + 1 L-tryptophan, k = 1e-5)
   reaction ProteinDegradation(RcdA -> 17 L-leucine + 18 L-alanine + 8 glycine + 9 L-valine + 12 L-glutamate + 12 L-serine + 10 L-isoleucine + 8 L-aspartate + 12 L-threonine + 6 L-lysine + 7 L-proline + 13 L-arginine + 8 L-phenylalanine + 7 L-tyrosine + 12 L-glutamine + 3 L-asparagine + 3 L-histidine + 10 L-methionine + 1 L-cysteine + 2 L-tryptophan, k = 1e-5)
   reaction ProteinDegradation(RclA -> 39 L-leucine + 38 L-alanine + 35 glycine + 37 L-valine + 22 L-glutamate + 22 L-serine + 37 L-isoleucine + 27 L-aspartate + 26 L-threonine + 17 L-lysine + 18 L-proline + 24 L-arginine + 14 L-phenylalanine + 8 L-tyrosine + 17 L-glutamine + 26 L-asparagine + 16 L-histidine + 13 L-methionine + 3 L-cysteine + 2 L-tryptophan, k = 1e-5)
   reaction ProteinDegradation(RclB -> 6 L-leucine + 9 L-alanine + 1 glycine + 7 L-valine + 1 L-glutamate + 12 L-serine + 6 L-isoleucine + 5 L-aspartate + 7 L-threonine + 7 L-lysine + 1 L-proline + 2 L-arginine + 3 L-phenylalanine + 2 L-tyrosine + 4 L-asparagine + 1 L-histidine + 3 L-methionine + 1 L-tryptophan, k = 1e-5)
   reaction ProteinDegradation(RclC -> 29 L-leucine + 17 L-alanine + 15 glycine + 12 L-valine + 12 L-glutamate + 13 L-serine + 11 L-isoleucine + 6 L-aspartate + 13 L-threonine + 8 L-lysine + 10 L-proline + 7 L-arginine + 9 L-phenylalanine + 9 L-tyrosine + 3 L-glutamine + 7 L-asparagine + 5 L-histidine + 7 L-methionine + 4 L-tryptophan, k = 1e-5)
   reaction ProteinDegradation(RclR -> 37 L-leucine + 28 L-alanine + 15 glycine + 21 L-valine + 18 L-glutamate + 23 L-serine + 12 L-isoleucine + 6 L-aspartate + 17 L-threonine + 5 L-lysine + 15 L-proline + 18 L-arginine + 12 L-phenylalanine + 4 L-tyrosine + 15 L-glutamine + 9 L-asparagine + 10 L-histidine + 8 L-methionine + 6 L-cysteine + 5 L-tryptophan, k = 1e-5)
   reaction ProteinDegradation(RcnA -> 29 L-leucine + 29 L-alanine + 26 glycine + 17 L-valine + 10 L-glutamate + 13 L-serine + 23 L-isoleucine + 6 L-aspartate + 18 L-threonine + 8 L-lysine + 6 L-proline + 11 L-arginine + 14 L-phenylalanine + 4 L-tyrosine + 10 L-glutamine + 6 L-asparagine + 23 L-histidine + 10 L-methionine + 2 L-cysteine + 9 L-tryptophan, k = 1e-5)
   reaction ProteinDegradation(RcnB -> 9 L-leucine + 12 L-alanine + 9 glycine + 3 L-valine + 4 L-glutamate + 7 L-serine + 8 L-isoleucine + 7 L-aspartate + 10 L-threonine + 8 L-lysine + 5 L-proline + 3 L-arginine + 4 L-phenylalanine + 7 L-tyrosine + 2 L-glutamine + 4 L-asparagine + 3 L-histidine + 4 L-methionine + 3 L-tryptophan, k = 1e-5)
   reaction ProteinDegradation(RcnR -> 10 L-leucine + 8 L-alanine + 5 glycine + 9 L-valine + 7 L-glutamate + 3 L-serine + 7 L-isoleucine + 6 L-aspartate + 2 L-threonine + 10 L-lysine + 1 L-proline + 5 L-arginine + 1 L-tyrosine + 6 L-glutamine + 1 L-asparagine + 5 L-histidine + 3 L-methionine + 1 L-cysteine, k = 1e-5)
   reaction ProteinDegradation(RcsA -> 20 L-leucine + 7 L-alanine + 8 glycine + 13 L-valine + 7 L-glutamate + 19 L-serine + 24 L-isoleucine + 13 L-aspartate + 15 L-threonine + 15 L-lysine + 4 L-proline + 11 L-arginine + 7 L-phenylalanine + 4 L-tyrosine + 7 L-glutamine + 14 L-asparagine + 6 L-histidine + 9 L-methionine + 3 L-cysteine + 1 L-tryptophan, k = 1e-5)
   reaction ProteinDegradation(RcsB -> 29 L-leucine + 15 L-alanine + 13 glycine + 14 L-valine + 12 L-glutamate + 18 L-serine + 20 L-isoleucine + 14 L-aspartate + 9 L-threonine + 20 L-lysine + 10 L-proline + 6 L-arginine + 6 L-phenylalanine + 4 L-tyrosine + 4 L-glutamine + 12 L-asparagine + 3 L-histidine + 6 L-methionine + 1 L-tryptophan, k = 1e-5)
   reaction ProteinDegradation(RcsC -> 114 L-leucine + 66 L-alanine + 54 glycine + 72 L-valine + 58 L-glutamate + 71 L-serine + 57 L-isoleucine + 53 L-aspartate + 45 L-threonine + 36 L-lysine + 42 L-proline + 65 L-arginine + 34 L-phenylalanine + 27 L-tyrosine + 41 L-glutamine + 47 L-asparagine + 15 L-histidine + 28 L-methionine + 14 L-cysteine + 10 L-tryptophan, k = 1e-5)
   reaction ProteinDegradation(RcsD -> 118 L-leucine + 61 L-alanine + 41 glycine + 56 L-valine + 58 L-glutamate + 60 L-serine + 55 L-isoleucine + 61 L-aspartate + 60 L-threonine + 35 L-lysine + 31 L-proline + 50 L-arginine + 27 L-phenylalanine + 22 L-tyrosine + 49 L-glutamine + 50 L-asparagine + 19 L-histidine + 23 L-methionine + 4 L-cysteine + 10 L-tryptophan, k = 1e-5)
   reaction ProteinDegradation(RcsF -> 10 L-leucine + 16 L-alanine + 7 glycine + 9 L-valine + 6 L-glutamate + 14 L-serine + 6 L-isoleucine + 3 L-aspartate + 7 L-threonine + 8 L-lysine + 14 L-proline + 8 L-arginine + 1 L-phenylalanine + 2 L-tyrosine + 6 L-glutamine + 5 L-asparagine + 1 L-histidine + 5 L-methionine + 6 L-cysteine, k = 1e-5)
   reaction ProteinDegradation(RdcA -> 99 L-leucine + 70 L-alanine + 27 glycine + 45 L-valine + 54 L-glutamate + 41 L-serine + 33 L-isoleucine + 38 L-aspartate + 38 L-threonine + 21 L-lysine + 32 L-proline + 49 L-arginine + 26 L-phenylalanine + 18 L-tyrosine + 68 L-glutamine + 27 L-asparagine + 23 L-histidine + 16 L-methionine + 9 L-cysteine + 8 L-tryptophan, k = 1e-5)
   reaction ProteinDegradation(RdcB -> 44 L-leucine + 33 L-alanine + 19 glycine + 13 L-valine + 15 L-glutamate + 16 L-serine + 6 L-isoleucine + 11 L-aspartate + 17 L-threonine + 8 L-lysine + 13 L-proline + 20 L-arginine + 10 L-phenylalanine + 5 L-tyrosine + 25 L-glutamine + 5 L-asparagine + 9 L-histidine + 7 L-methionine + 5 L-cysteine + 11 L-tryptophan, k = 1e-5)
   reaction ProteinDegradation(RdgB -> 23 L-leucine + 23 L-alanine + 19 glycine + 15 L-valine + 12 L-glutamate + 10 L-serine + 8 L-isoleucine + 15 L-aspartate + 12 L-threonine + 10 L-lysine + 9 L-proline + 10 L-arginine + 6 L-phenylalanine + 4 L-tyrosine + 7 L-glutamine + 4 L-asparagine + 5 L-histidine + 2 L-methionine + 2 L-cysteine + 1 L-tryptophan, k = 1e-5)
   reaction ProteinDegradation(RdgC -> 39 L-leucine + 28 L-alanine + 16 glycine + 15 L-valine + 27 L-glutamate + 20 L-serine + 17 L-isoleucine + 20 L-aspartate + 12 L-threonine + 23 L-lysine + 9 L-proline + 16 L-arginine + 10 L-phenylalanine + 1 L-tyrosine + 16 L-glutamine + 7 L-asparagine + 4 L-histidine + 13 L-methionine + 5 L-cysteine + 5 L-tryptophan, k = 1e-5)
   reaction ProteinDegradation(RdsA -> 49 L-leucine + 32 L-alanine + 39 glycine + 30 L-valine + 22 L-glutamate + 23 L-serine + 17 L-isoleucine + 18 L-aspartate + 23 L-threonine + 16 L-lysine + 17 L-proline + 19 L-arginine + 18 L-phenylalanine + 7 L-tyrosine + 21 L-glutamine + 19 L-asparagine + 7 L-histidine + 8 L-methionine + 7 L-cysteine + 8 L-tryptophan, k = 1e-5)
   reaction ProteinDegradation(RecA -> 31 L-leucine + 38 L-alanine + 35 glycine + 22 L-valine + 30 L-glutamate + 20 L-serine + 27 L-isoleucine + 20 L-aspartate + 17 L-threonine + 27 L-lysine + 10 L-proline + 14 L-arginine + 10 L-phenylalanine + 7 L-tyrosine + 13 L-glutamine + 15 L-asparagine + 2 L-histidine + 10 L-methionine + 3 L-cysteine + 2 L-tryptophan, k = 1e-5)
   reaction ProteinDegradation(RecB -> 144 L-leucine + 117 L-alanine + 64 glycine + 62 L-valine + 96 L-glutamate + 64 L-serine + 54 L-isoleucine + 74 L-aspartate + 60 L-threonine + 31 L-lysine + 52 L-proline + 92 L-arginine + 44 L-phenylalanine + 30 L-tyrosine + 71 L-glutamine + 32 L-asparagine + 29 L-histidine + 31 L-methionine + 10 L-cysteine + 23 L-tryptophan, k = 1e-5)
   reaction ProteinDegradation(RecC -> 154 L-leucine + 85 L-alanine + 60 glycine + 53 L-valine + 84 L-glutamate + 69 L-serine + 50 L-isoleucine + 74 L-aspartate + 37 L-threonine + 23 L-lysine + 67 L-proline + 82 L-arginine + 50 L-phenylalanine + 35 L-tyrosine + 77 L-glutamine + 30 L-asparagine + 22 L-histidine + 29 L-methionine + 14 L-cysteine + 27 L-tryptophan, k = 1e-5)
   reaction ProteinDegradation(RecD -> 78 L-leucine + 74 L-alanine + 42 glycine + 33 L-valine + 41 L-glutamate + 34 L-serine + 28 L-isoleucine + 33 L-aspartate + 33 L-threonine + 19 L-lysine + 25 L-proline + 51 L-arginine + 16 L-phenylalanine + 10 L-tyrosine + 30 L-glutamine + 16 L-asparagine + 18 L-histidine + 12 L-methionine + 9 L-cysteine + 6 L-tryptophan, k = 1e-5)
   reaction ProteinDegradation(RecE -> 61 L-leucine + 75 L-alanine + 54 glycine + 52 L-valine + 84 L-glutamate + 49 L-serine + 42 L-isoleucine + 63 L-aspartate + 57 L-threonine + 45 L-lysine + 55 L-proline + 37 L-arginine + 26 L-phenylalanine + 27 L-tyrosine + 32 L-glutamine + 39 L-asparagine + 24 L-histidine + 18 L-methionine + 14 L-cysteine + 12 L-tryptophan, k = 1e-5)
   reaction ProteinDegradation(RecF -> 43 L-leucine + 31 L-alanine + 27 glycine + 13 L-valine + 29 L-glutamate + 20 L-serine + 16 L-isoleucine + 21 L-aspartate + 22 L-threonine + 17 L-lysine + 10 L-proline + 32 L-arginine + 19 L-phenylalanine + 7 L-tyrosine + 16 L-glutamine + 9 L-asparagine + 9 L-histidine + 7 L-methionine + 4 L-cysteine + 5 L-tryptophan, k = 1e-5)
   reaction ProteinDegradation(RecG -> 95 L-leucine + 77 L-alanine + 49 glycine + 43 L-valine + 49 L-glutamate + 23 L-serine + 33 L-isoleucine + 26 L-aspartate + 43 L-threonine + 26 L-lysine + 37 L-proline + 46 L-arginine + 15 L-phenylalanine + 12 L-tyrosine + 44 L-glutamine + 19 L-asparagine + 23 L-histidine + 21 L-methionine + 6 L-cysteine + 6 L-tryptophan, k = 1e-5)
   reaction ProteinDegradation(RecJ -> 78 L-leucine + 55 L-alanine + 53 glycine + 40 L-valine + 37 L-glutamate + 26 L-serine + 30 L-isoleucine + 37 L-aspartate + 18 L-threonine + 16 L-lysine + 30 L-proline + 43 L-arginine + 19 L-phenylalanine + 8 L-tyrosine + 25 L-glutamine + 21 L-asparagine + 12 L-histidine + 16 L-methionine + 5 L-cysteine + 8 L-tryptophan, k = 1e-5)
   reaction ProteinDegradation(RecN -> 76 L-leucine + 59 L-alanine + 35 glycine + 22 L-valine + 46 L-glutamate + 32 L-serine + 26 L-isoleucine + 29 L-aspartate + 30 L-threonine + 19 L-lysine + 15 L-proline + 31 L-arginine + 13 L-phenylalanine + 10 L-tyrosine + 50 L-glutamine + 14 L-asparagine + 23 L-histidine + 14 L-methionine + 7 L-cysteine + 2 L-tryptophan, k = 1e-5)
   reaction ProteinDegradation(RecO -> 33 L-leucine + 18 L-alanine + 20 glycine + 13 L-valine + 18 L-glutamate + 16 L-serine + 5 L-isoleucine + 7 L-aspartate + 18 L-threonine + 13 L-lysine + 11 L-proline + 23 L-arginine + 15 L-phenylalanine + 9 L-tyrosine + 5 L-glutamine + 4 L-asparagine + 5 L-histidine + 5 L-methionine + 2 L-cysteine + 2 L-tryptophan, k = 1e-5)
   reaction ProteinDegradation(RecQ -> 65 L-leucine + 53 L-alanine + 44 glycine + 42 L-valine + 36 L-glutamate + 26 L-serine + 32 L-isoleucine + 35 L-aspartate + 23 L-threonine + 25 L-lysine + 27 L-proline + 45 L-arginine + 21 L-phenylalanine + 18 L-tyrosine + 43 L-glutamine + 25 L-asparagine + 13 L-histidine + 21 L-methionine + 11 L-cysteine + 4 L-tryptophan, k = 1e-5)
   reaction ProteinDegradation(RecR -> 20 L-leucine + 18 L-alanine + 18 glycine + 11 L-valine + 17 L-glutamate + 11 L-serine + 12 L-isoleucine + 9 L-aspartate + 13 L-threonine + 3 L-lysine + 9 L-proline + 15 L-arginine + 5 L-phenylalanine + 4 L-tyrosine + 12 L-glutamine + 5 L-asparagine + 5 L-histidine + 7 L-methionine + 7 L-cysteine, k = 1e-5)
   reaction ProteinDegradation(RecT -> 21 L-leucine + 25 L-alanine + 18 glycine + 18 L-valine + 21 L-glutamate + 20 L-serine + 18 L-isoleucine + 12 L-aspartate + 13 L-threonine + 18 L-lysine + 14 L-proline + 17 L-arginine + 8 L-phenylalanine + 5 L-tyrosine + 12 L-glutamine + 11 L-asparagine + 5 L-histidine + 9 L-methionine + 2 L-cysteine + 2 L-tryptophan, k = 1e-5)
   reaction ProteinDegradation(RecX -> 12 L-leucine + 18 L-alanine + 8 glycine + 6 L-valine + 16 L-glutamate + 8 L-serine + 11 L-isoleucine + 11 L-aspartate + 6 L-threonine + 8 L-lysine + 6 L-proline + 22 L-arginine + 5 L-phenylalanine + 7 L-tyrosine + 6 L-glutamine + 3 L-asparagine + 3 L-histidine + 4 L-methionine + 3 L-cysteine + 3 L-tryptophan, k = 1e-5)
   reaction ProteinDegradation(RelB -> 13 L-leucine + 6 L-alanine + 2 glycine + 5 L-valine + 10 L-glutamate + 4 L-serine + 4 L-isoleucine + 6 L-aspartate + 3 L-threonine + 5 L-lysine + 4 L-proline + 7 L-arginine + 1 L-phenylalanine + 2 L-tyrosine + 1 L-glutamine + 3 L-asparagine + 3 L-methionine, k = 1e-5)
   reaction ProteinDegradation(RelE -> 10 L-leucine + 4 L-alanine + 4 glycine + 12 L-valine + 10 L-glutamate + 7 L-serine + 5 L-isoleucine + 4 L-aspartate + 1 L-threonine + 11 L-lysine + 2 L-proline + 10 L-arginine + 3 L-phenylalanine + 5 L-tyrosine + 2 L-glutamine + 1 L-asparagine + 2 L-methionine + 1 L-cysteine + 1 L-tryptophan, k = 1e-5)
   reaction ProteinDegradation(Rem -> 8 L-leucine + 7 L-alanine + 8 glycine + 6 L-valine + 8 L-glutamate + 4 L-serine + 7 L-isoleucine + 3 L-aspartate + 2 L-threonine + 4 L-lysine + 5 L-arginine + 6 L-phenylalanine + 2 L-tyrosine + 1 L-glutamine + 5 L-asparagine + 1 L-histidine + 3 L-methionine + 3 L-cysteine, k = 1e-5)
   reaction ProteinDegradation(RenD -> 27 L-leucine + 27 L-alanine + 25 glycine + 23 L-valine + 20 L-glutamate + 19 L-serine + 17 L-isoleucine + 17 L-aspartate + 16 L-threonine + 15 L-lysine + 14 L-proline + 14 L-arginine + 13 L-phenylalanine + 10 L-tyrosine + 10 L-glutamine + 10 L-asparagine + 8 L-histidine + 7 L-methionine + 4 L-cysteine + 4 L-tryptophan, k = 1e-5)
   reaction ProteinDegradation(Rep -> 81 L-leucine + 52 L-alanine + 40 glycine + 34 L-valine + 57 L-glutamate + 37 L-serine + 33 L-isoleucine + 34 L-aspartate + 37 L-threonine + 39 L-lysine + 21 L-proline + 50 L-arginine + 26 L-phenylalanine + 22 L-tyrosine + 33 L-glutamine + 27 L-asparagine + 15 L-histidine + 22 L-methionine + 5 L-cysteine + 8 L-tryptophan, k = 1e-5)
   reaction ProteinDegradation(RfaH -> 14 L-leucine + 12 L-alanine + 8 glycine + 13 L-valine + 12 L-glutamate + 8 L-serine + 12 L-isoleucine + 5 L-aspartate + 10 L-threonine + 10 L-lysine + 11 L-proline + 9 L-arginine + 9 L-phenylalanine + 5 L-tyrosine + 7 L-glutamine + 6 L-asparagine + 5 L-histidine + 3 L-methionine + 2 L-cysteine + 1 L-tryptophan, k = 1e-5)
   reaction ProteinDegradation(RfbA -> 30 L-leucine + 20 L-alanine + 26 glycine + 17 L-valine + 18 L-glutamate + 15 L-serine + 22 L-isoleucine + 17 L-aspartate + 13 L-threonine + 18 L-lysine + 15 L-proline + 12 L-arginine + 10 L-phenylalanine + 16 L-tyrosine + 14 L-glutamine + 13 L-asparagine + 3 L-histidine + 10 L-methionine + 2 L-cysteine + 2 L-tryptophan, k = 1e-5)
   reaction ProteinDegradation(RfbB -> 24 L-leucine + 32 L-alanine + 23 glycine + 27 L-valine + 26 L-glutamate + 23 L-serine + 24 L-isoleucine + 24 L-aspartate + 22 L-threonine + 19 L-lysine + 16 L-proline + 18 L-arginine + 9 L-phenylalanine + 20 L-tyrosine + 9 L-glutamine + 19 L-asparagine + 13 L-histidine + 3 L-methionine + 3 L-cysteine + 7 L-tryptophan, k = 1e-5)
   reaction ProteinDegradation(RfbC -> 18 L-leucine + 9 L-alanine + 12 glycine + 14 L-valine + 11 L-glutamate + 13 L-serine + 13 L-isoleucine + 14 L-aspartate + 6 L-threonine + 8 L-lysine + 7 L-proline + 11 L-arginine + 13 L-phenylalanine + 6 L-tyrosine + 8 L-glutamine + 8 L-asparagine + 6 L-histidine + 1 L-methionine + 3 L-cysteine + 4 L-tryptophan, k = 1e-5)
   reaction ProteinDegradation(RfbD -> 29 L-leucine + 43 L-alanine + 19 glycine + 21 L-valine + 20 L-glutamate + 9 L-serine + 13 L-isoleucine + 13 L-aspartate + 23 L-threonine + 14 L-lysine + 15 L-proline + 12 L-arginine + 12 L-phenylalanine + 10 L-tyrosine + 8 L-glutamine + 18 L-asparagine + 7 L-histidine + 4 L-methionine + 3 L-cysteine + 6 L-tryptophan, k = 1e-5)
   reaction ProteinDegradation(RfbX -> 65 L-leucine + 30 L-alanine + 26 glycine + 33 L-valine + 8 L-glutamate + 35 L-serine + 52 L-isoleucine + 5 L-aspartate + 27 L-threonine + 20 L-lysine + 14 L-proline + 10 L-arginine + 24 L-phenylalanine + 12 L-tyrosine + 8 L-glutamine + 22 L-asparagine + 5 L-histidine + 10 L-methionine + 4 L-cysteine + 5 L-tryptophan, k = 1e-5)
   reaction ProteinDegradation(RffG -> 33 L-leucine + 34 L-alanine + 25 glycine + 23 L-valine + 24 L-glutamate + 21 L-serine + 19 L-isoleucine + 21 L-aspartate + 23 L-threonine + 15 L-lysine + 15 L-proline + 19 L-arginine + 12 L-phenylalanine + 18 L-tyrosine + 9 L-glutamine + 14 L-asparagine + 13 L-histidine + 5 L-methionine + 5 L-cysteine + 7 L-tryptophan, k = 1e-5)
   reaction ProteinDegradation(RffH -> 32 L-leucine + 20 L-alanine + 30 glycine + 16 L-valine + 24 L-glutamate + 16 L-serine + 19 L-isoleucine + 13 L-aspartate + 15 L-threonine + 15 L-lysine + 14 L-proline + 16 L-arginine + 15 L-phenylalanine + 13 L-tyrosine + 14 L-glutamine + 7 L-asparagine + 3 L-histidine + 5 L-methionine + 2 L-cysteine + 4 L-tryptophan, k = 1e-5)
   reaction ProteinDegradation(RhaA -> 45 L-leucine + 43 L-alanine + 24 glycine + 23 L-valine + 30 L-glutamate + 29 L-serine + 22 L-isoleucine + 29 L-aspartate + 17 L-threonine + 16 L-lysine + 19 L-proline + 28 L-arginine + 14 L-phenylalanine + 10 L-tyrosine + 18 L-glutamine + 12 L-asparagine + 15 L-histidine + 9 L-methionine + 5 L-cysteine + 11 L-tryptophan, k = 1e-5)
   reaction ProteinDegradation(RhaB -> 53 L-leucine + 45 L-alanine + 34 glycine + 26 L-valine + 26 L-glutamate + 30 L-serine + 32 L-isoleucine + 27 L-aspartate + 32 L-threonine + 6 L-lysine + 20 L-proline + 29 L-arginine + 15 L-phenylalanine + 12 L-tyrosine + 31 L-glutamine + 30 L-asparagine + 11 L-histidine + 9 L-methionine + 12 L-cysteine + 9 L-tryptophan, k = 1e-5)
   reaction ProteinDegradation(RhaD -> 29 L-leucine + 22 L-alanine + 24 glycine + 19 L-valine + 13 L-glutamate + 13 L-serine + 15 L-isoleucine + 15 L-aspartate + 21 L-threonine + 11 L-lysine + 15 L-proline + 9 L-arginine + 12 L-phenylalanine + 5 L-tyrosine + 13 L-glutamine + 11 L-asparagine + 9 L-histidine + 8 L-methionine + 3 L-cysteine + 7 L-tryptophan, k = 1e-5)
   reaction ProteinDegradation(RhaM -> 7 L-leucine + 10 L-alanine + 1 glycine + 9 L-valine + 10 L-glutamate + 6 L-serine + 4 L-isoleucine + 5 L-aspartate + 2 L-threonine + 4 L-lysine + 7 L-proline + 6 L-arginine + 3 L-phenylalanine + 5 L-tyrosine + 4 L-glutamine + 7 L-asparagine + 4 L-histidine + 5 L-methionine + 1 L-cysteine + 4 L-tryptophan, k = 1e-5)
   reaction ProteinDegradation(RhaR -> 33 L-leucine + 20 L-alanine + 13 glycine + 16 L-valine + 13 L-glutamate + 22 L-serine + 11 L-isoleucine + 19 L-aspartate + 12 L-threonine + 8 L-lysine + 10 L-proline + 19 L-arginine + 14 L-phenylalanine + 9 L-tyrosine + 22 L-glutamine + 11 L-asparagine + 13 L-histidine + 7 L-methionine + 6 L-cysteine + 4 L-tryptophan, k = 1e-5)
   reaction ProteinDegradation(RhaS -> 39 L-leucine + 14 L-alanine + 13 glycine + 16 L-valine + 16 L-glutamate + 20 L-serine + 8 L-isoleucine + 17 L-aspartate + 13 L-threonine + 3 L-lysine + 11 L-proline + 23 L-arginine + 16 L-phenylalanine + 6 L-tyrosine + 21 L-glutamine + 14 L-asparagine + 17 L-histidine + 4 L-methionine + 3 L-cysteine + 4 L-tryptophan, k = 1e-5)
   reaction ProteinDegradation(RhaT -> 41 L-leucine + 35 L-alanine + 39 glycine + 27 L-valine + 7 L-glutamate + 22 L-serine + 34 L-isoleucine + 5 L-aspartate + 12 L-threonine + 15 L-lysine + 10 L-proline + 9 L-arginine + 18 L-phenylalanine + 12 L-tyrosine + 3 L-glutamine + 14 L-asparagine + 5 L-histidine + 19 L-methionine + 5 L-cysteine + 12 L-tryptophan, k = 1e-5)
   reaction ProteinDegradation(RhlB -> 48 L-leucine + 41 L-alanine + 31 glycine + 20 L-valine + 28 L-glutamate + 14 L-serine + 25 L-isoleucine + 25 L-aspartate + 27 L-threonine + 20 L-lysine + 22 L-proline + 33 L-arginine + 13 L-phenylalanine + 13 L-tyrosine + 14 L-glutamine + 15 L-asparagine + 16 L-histidine + 9 L-methionine + 4 L-cysteine + 3 L-tryptophan, k = 1e-5)
   reaction ProteinDegradation(RhlE -> 48 L-leucine + 45 L-alanine + 41 glycine + 28 L-valine + 26 L-glutamate + 19 L-serine + 26 L-isoleucine + 25 L-aspartate + 19 L-threonine + 27 L-lysine + 26 L-proline + 44 L-arginine + 9 L-phenylalanine + 6 L-tyrosine + 28 L-glutamine + 14 L-asparagine + 14 L-histidine + 7 L-methionine + 1 L-cysteine + 1 L-tryptophan, k = 1e-5)
   reaction ProteinDegradation(RhmA -> 26 L-leucine + 34 L-alanine + 22 glycine + 20 L-valine + 13 L-glutamate + 16 L-serine + 17 L-isoleucine + 16 L-aspartate + 10 L-threonine + 9 L-lysine + 14 L-proline + 15 L-arginine + 5 L-phenylalanine + 10 L-tyrosine + 15 L-glutamine + 9 L-asparagine + 3 L-histidine + 7 L-methionine + 2 L-cysteine + 4 L-tryptophan, k = 1e-5)
   reaction ProteinDegradation(RhmD -> 32 L-leucine + 28 L-alanine + 41 glycine + 28 L-valine + 22 L-glutamate + 23 L-serine + 20 L-isoleucine + 24 L-aspartate + 23 L-threonine + 20 L-lysine + 20 L-proline + 16 L-arginine + 15 L-phenylalanine + 13 L-tyrosine + 14 L-glutamine + 13 L-asparagine + 15 L-histidine + 16 L-methionine + 10 L-cysteine + 8 L-tryptophan, k = 1e-5)
   reaction ProteinDegradation(RhmR -> 36 L-leucine + 26 L-alanine + 15 glycine + 11 L-valine + 15 L-glutamate + 21 L-serine + 20 L-isoleucine + 12 L-aspartate + 15 L-threonine + 8 L-lysine + 9 L-proline + 19 L-arginine + 4 L-phenylalanine + 8 L-tyrosine + 12 L-glutamine + 9 L-asparagine + 6 L-histidine + 3 L-methionine + 6 L-cysteine + 5 L-tryptophan, k = 1e-5)
   reaction ProteinDegradation(RhmT -> 62 L-leucine + 59 L-alanine + 39 glycine + 34 L-valine + 11 L-glutamate + 19 L-serine + 27 L-isoleucine + 10 L-aspartate + 31 L-threonine + 11 L-lysine + 15 L-proline + 19 L-arginine + 30 L-phenylalanine + 9 L-tyrosine + 15 L-glutamine + 10 L-asparagine + 4 L-histidine + 12 L-methionine + 1 L-cysteine + 11 L-tryptophan, k = 1e-5)
   reaction ProteinDegradation(Rho -> 44 L-leucine + 31 L-alanine + 29 glycine + 25 L-valine + 36 L-glutamate + 21 L-serine + 31 L-isoleucine + 23 L-aspartate + 23 L-threonine + 28 L-lysine + 17 L-proline + 30 L-arginine + 16 L-phenylalanine + 7 L-tyrosine + 11 L-glutamine + 21 L-asparagine + 8 L-histidine + 16 L-methionine + 1 L-cysteine + 1 L-tryptophan, k = 1e-5)
   reaction ProteinDegradation(RhoL -> 1 L-leucine + 1 L-alanine + 1 glycine + 1 L-valine + 1 L-glutamate + 9 L-serine + 1 L-isoleucine + 1 L-aspartate + 1 L-threonine + 1 L-lysine + 2 L-proline + 5 L-arginine + 1 L-phenylalanine + 1 L-tyrosine + 2 L-glutamine + 1 L-asparagine + 2 L-methionine + 1 L-cysteine, k = 1e-5)
   reaction ProteinDegradation(RhsA -> 128 L-leucine + 91 L-alanine + 118 glycine + 64 L-valine + 81 L-glutamate + 80 L-serine + 52 L-isoleucine + 101 L-aspartate + 114 L-threonine + 35 L-lysine + 79 L-proline + 131 L-arginine + 23 L-phenylalanine + 72 L-tyrosine + 66 L-glutamine + 39 L-asparagine + 46 L-histidine + 14 L-methionine + 12 L-cysteine + 31 L-tryptophan, k = 1e-5)
   reaction ProteinDegradation(RhsB -> 127 L-leucine + 91 L-alanine + 131 glycine + 63 L-valine + 87 L-glutamate + 90 L-serine + 54 L-isoleucine + 98 L-aspartate + 113 L-threonine + 39 L-lysine + 76 L-proline + 127 L-arginine + 25 L-phenylalanine + 78 L-tyrosine + 60 L-glutamine + 43 L-asparagine + 50 L-histidine + 16 L-methionine + 15 L-cysteine + 28 L-tryptophan, k = 1e-5)
   reaction ProteinDegradation(RhsC -> 129 L-leucine + 82 L-alanine + 134 glycine + 65 L-valine + 83 L-glutamate + 86 L-serine + 51 L-isoleucine + 95 L-aspartate + 118 L-threonine + 34 L-lysine + 78 L-proline + 125 L-arginine + 26 L-phenylalanine + 76 L-tyrosine + 62 L-glutamine + 41 L-asparagine + 48 L-histidine + 15 L-methionine + 19 L-cysteine + 30 L-tryptophan, k = 1e-5)
   reaction ProteinDegradation(RhsD -> 129 L-leucine + 104 L-alanine + 135 glycine + 77 L-valine + 95 L-glutamate + 96 L-serine + 38 L-isoleucine + 101 L-aspartate + 110 L-threonine + 32 L-lysine + 81 L-proline + 126 L-arginine + 23 L-phenylalanine + 85 L-tyrosine + 55 L-glutamine + 44 L-asparagine + 40 L-histidine + 18 L-methionine + 12 L-cysteine + 25 L-tryptophan, k = 1e-5)
   reaction ProteinDegradation(RhsE -> 27 L-leucine + 27 L-alanine + 25 glycine + 23 L-valine + 20 L-glutamate + 19 L-serine + 17 L-isoleucine + 17 L-aspartate + 16 L-threonine + 15 L-lysine + 14 L-proline + 14 L-arginine + 13 L-phenylalanine + 10 L-tyrosine + 10 L-glutamine + 10 L-asparagine + 8 L-histidine + 7 L-methionine + 4 L-cysteine + 4 L-tryptophan, k = 1e-5)
   reaction ProteinDegradation(RhtA -> 53 L-leucine + 39 L-alanine + 28 glycine + 22 L-valine + 9 L-glutamate + 19 L-serine + 22 L-isoleucine + 4 L-aspartate + 15 L-threonine + 7 L-lysine + 18 L-proline + 11 L-arginine + 13 L-phenylalanine + 5 L-tyrosine + 7 L-glutamine + 2 L-asparagine + 3 L-histidine + 9 L-methionine + 2 L-cysteine + 7 L-tryptophan, k = 1e-5)
   reaction ProteinDegradation(RhtB -> 29 L-leucine + 25 L-alanine + 17 glycine + 15 L-valine + 2 L-glutamate + 14 L-serine + 20 L-isoleucine + 2 L-aspartate + 12 L-threonine + 7 L-lysine + 6 L-proline + 8 L-arginine + 10 L-phenylalanine + 5 L-tyrosine + 12 L-glutamine + 5 L-asparagine + 4 L-histidine + 7 L-methionine + 6 L-tryptophan, k = 1e-5)
   reaction ProteinDegradation(RhtC -> 28 L-leucine + 23 L-alanine + 22 glycine + 17 L-valine + 5 L-glutamate + 11 L-serine + 15 L-isoleucine + 3 L-aspartate + 9 L-threonine + 8 L-lysine + 6 L-proline + 9 L-arginine + 14 L-phenylalanine + 4 L-tyrosine + 5 L-glutamine + 3 L-asparagine + 4 L-histidine + 12 L-methionine + 2 L-cysteine + 6 L-tryptophan, k = 1e-5)
   reaction ProteinDegradation(RibA -> 27 L-leucine + 17 L-alanine + 17 glycine + 13 L-valine + 16 L-glutamate + 3 L-serine + 9 L-isoleucine + 11 L-aspartate + 10 L-threonine + 9 L-lysine + 6 L-proline + 11 L-arginine + 7 L-phenylalanine + 5 L-tyrosine + 7 L-glutamine + 11 L-asparagine + 8 L-histidine + 4 L-methionine + 4 L-cysteine + 1 L-tryptophan, k = 1e-5)
   reaction ProteinDegradation(RibB -> 18 L-leucine + 26 L-alanine + 19 glycine + 15 L-valine + 18 L-glutamate + 7 L-serine + 10 L-isoleucine + 13 L-aspartate + 21 L-threonine + 5 L-lysine + 8 L-proline + 15 L-arginine + 7 L-phenylalanine + 2 L-tyrosine + 5 L-glutamine + 9 L-asparagine + 5 L-histidine + 10 L-methionine + 4 L-cysteine, k = 1e-5)
   reaction ProteinDegradation(RibC -> 19 L-leucine + 13 L-alanine + 18 glycine + 20 L-valine + 16 L-glutamate + 8 L-serine + 15 L-isoleucine + 11 L-aspartate + 20 L-threonine + 12 L-lysine + 6 L-proline + 9 L-arginine + 7 L-phenylalanine + 2 L-tyrosine + 7 L-glutamine + 11 L-asparagine + 7 L-histidine + 7 L-methionine + 3 L-cysteine + 2 L-tryptophan, k = 1e-5)
   reaction ProteinDegradation(RibD -> 40 L-leucine + 38 L-alanine + 30 glycine + 27 L-valine + 21 L-glutamate + 16 L-serine + 17 L-isoleucine + 17 L-aspartate + 19 L-threonine + 13 L-lysine + 22 L-proline + 25 L-arginine + 6 L-phenylalanine + 8 L-tyrosine + 27 L-glutamine + 7 L-asparagine + 13 L-histidine + 10 L-methionine + 6 L-cysteine + 5 L-tryptophan, k = 1e-5)
   reaction ProteinDegradation(RibE -> 12 L-leucine + 29 L-alanine + 15 glycine + 13 L-valine + 11 L-glutamate + 4 L-serine + 15 L-isoleucine + 6 L-aspartate + 10 L-threonine + 8 L-lysine + 4 L-proline + 5 L-arginine + 4 L-phenylalanine + 3 L-tyrosine + 3 L-glutamine + 9 L-asparagine + 2 L-histidine + 2 L-methionine + 1 L-tryptophan, k = 1e-5)
   reaction ProteinDegradation(RibF -> 42 L-leucine + 28 L-alanine + 29 glycine + 26 L-valine + 19 L-glutamate + 9 L-serine + 13 L-isoleucine + 16 L-aspartate + 14 L-threonine + 13 L-lysine + 13 L-proline + 29 L-arginine + 17 L-phenylalanine + 5 L-tyrosine + 15 L-glutamine + 8 L-asparagine + 8 L-histidine + 5 L-methionine + 4 L-cysteine, k = 1e-5)
   reaction ProteinDegradation(RidA -> 5 L-leucine + 19 L-alanine + 7 glycine + 16 L-valine + 8 L-glutamate + 4 L-serine + 10 L-isoleucine + 7 L-aspartate + 10 L-threonine + 8 L-lysine + 7 L-proline + 5 L-arginine + 5 L-phenylalanine + 2 L-tyrosine + 4 L-glutamine + 7 L-asparagine + 1 L-histidine + 2 L-methionine + 1 L-cysteine, k = 1e-5)
   reaction ProteinDegradation(RihA -> 34 L-leucine + 31 L-alanine + 22 glycine + 29 L-valine + 20 L-glutamate + 11 L-serine + 18 L-isoleucine + 19 L-aspartate + 22 L-threonine + 12 L-lysine + 21 L-proline + 11 L-arginine + 10 L-phenylalanine + 7 L-tyrosine + 8 L-glutamine + 12 L-asparagine + 8 L-histidine + 9 L-methionine + 3 L-cysteine + 4 L-tryptophan, k = 1e-5)
   reaction ProteinDegradation(RihB -> 24 L-leucine + 25 L-alanine + 31 glycine + 26 L-valine + 16 L-glutamate + 7 L-serine + 28 L-isoleucine + 21 L-aspartate + 23 L-threonine + 12 L-lysine + 20 L-proline + 10 L-arginine + 9 L-phenylalanine + 8 L-tyrosine + 10 L-glutamine + 14 L-asparagine + 6 L-histidine + 14 L-methionine + 7 L-cysteine + 2 L-tryptophan, k = 1e-5)
   reaction ProteinDegradation(RihC -> 36 L-leucine + 39 L-alanine + 22 glycine + 24 L-valine + 13 L-glutamate + 13 L-serine + 17 L-isoleucine + 17 L-aspartate + 17 L-threonine + 7 L-lysine + 20 L-proline + 15 L-arginine + 12 L-phenylalanine + 4 L-tyrosine + 11 L-glutamine + 11 L-asparagine + 6 L-histidine + 9 L-methionine + 8 L-cysteine + 3 L-tryptophan, k = 1e-5)
   reaction ProteinDegradation(RimI -> 16 L-leucine + 20 L-alanine + 7 glycine + 5 L-valine + 12 L-glutamate + 7 L-serine + 10 L-isoleucine + 7 L-aspartate + 11 L-threonine + 3 L-lysine + 5 L-proline + 9 L-arginine + 6 L-phenylalanine + 6 L-tyrosine + 7 L-glutamine + 8 L-asparagine + 3 L-histidine + 4 L-methionine + 2 L-tryptophan, k = 1e-5)
   reaction ProteinDegradation(RimJ -> 17 L-leucine + 14 L-alanine + 16 glycine + 10 L-valine + 9 L-glutamate + 8 L-serine + 8 L-isoleucine + 12 L-aspartate + 8 L-threonine + 9 L-lysine + 8 L-proline + 17 L-arginine + 10 L-phenylalanine + 11 L-tyrosine + 7 L-glutamine + 7 L-asparagine + 9 L-histidine + 6 L-methionine + 2 L-cysteine + 6 L-tryptophan, k = 1e-5)
   reaction ProteinDegradation(RimK -> 27 L-leucine + 36 L-alanine + 27 glycine + 21 L-valine + 19 L-glutamate + 15 L-serine + 28 L-isoleucine + 16 L-aspartate + 15 L-threonine + 12 L-lysine + 11 L-proline + 24 L-arginine + 5 L-phenylalanine + 7 L-tyrosine + 9 L-glutamine + 7 L-asparagine + 7 L-histidine + 8 L-methionine + 5 L-cysteine + 1 L-tryptophan, k = 1e-5)
   reaction ProteinDegradation(RimL -> 18 L-leucine + 11 L-alanine + 9 glycine + 11 L-valine + 14 L-glutamate + 10 L-serine + 14 L-isoleucine + 8 L-aspartate + 6 L-threonine + 10 L-lysine + 4 L-proline + 8 L-arginine + 7 L-phenylalanine + 6 L-tyrosine + 16 L-glutamine + 11 L-asparagine + 6 L-histidine + 4 L-methionine + 3 L-cysteine + 3 L-tryptophan, k = 1e-5)
   reaction ProteinDegradation(RimM -> 16 L-leucine + 8 L-alanine + 14 glycine + 17 L-valine + 10 L-glutamate + 11 L-serine + 11 L-isoleucine + 18 L-aspartate + 8 L-threonine + 13 L-lysine + 6 L-proline + 5 L-arginine + 6 L-phenylalanine + 5 L-tyrosine + 13 L-glutamine + 5 L-asparagine + 2 L-histidine + 6 L-methionine + 2 L-cysteine + 6 L-tryptophan, k = 1e-5)
   reaction ProteinDegradation(RimO -> 41 L-leucine + 22 L-alanine + 31 glycine + 43 L-valine + 41 L-glutamate + 24 L-serine + 29 L-isoleucine + 27 L-aspartate + 16 L-threonine + 25 L-lysine + 28 L-proline + 25 L-arginine + 11 L-phenylalanine + 14 L-tyrosine + 17 L-glutamine + 11 L-asparagine + 14 L-histidine + 9 L-methionine + 9 L-cysteine + 4 L-tryptophan, k = 1e-5)
   reaction ProteinDegradation(RimP -> 13 L-leucine + 11 L-alanine + 9 glycine + 19 L-valine + 14 L-glutamate + 8 L-serine + 10 L-isoleucine + 10 L-aspartate + 10 L-threonine + 5 L-lysine + 5 L-proline + 8 L-arginine + 6 L-phenylalanine + 3 L-tyrosine + 5 L-glutamine + 5 L-asparagine + 3 L-histidine + 4 L-methionine + 1 L-cysteine + 1 L-tryptophan, k = 1e-5)
   reaction ProteinDegradation(RlhA -> 65 L-leucine + 63 L-alanine + 43 glycine + 44 L-valine + 38 L-glutamate + 32 L-serine + 37 L-isoleucine + 42 L-aspartate + 33 L-threonine + 37 L-lysine + 29 L-proline + 39 L-arginine + 23 L-phenylalanine + 20 L-tyrosine + 28 L-glutamine + 30 L-asparagine + 25 L-histidine + 12 L-methionine + 9 L-cysteine + 4 L-tryptophan, k = 1e-5)
   reaction ProteinDegradation(RlmA -> 25 L-leucine + 31 L-alanine + 13 glycine + 15 L-valine + 16 L-glutamate + 13 L-serine + 11 L-isoleucine + 15 L-aspartate + 12 L-threonine + 12 L-lysine + 17 L-proline + 18 L-arginine + 11 L-phenylalanine + 10 L-tyrosine + 15 L-glutamine + 4 L-asparagine + 11 L-histidine + 8 L-methionine + 8 L-cysteine + 4 L-tryptophan, k = 1e-5)
   reaction ProteinDegradation(RlmB -> 28 L-leucine + 27 L-alanine + 18 glycine + 19 L-valine + 17 L-glutamate + 14 L-serine + 16 L-isoleucine + 12 L-aspartate + 9 L-threonine + 8 L-lysine + 9 L-proline + 18 L-arginine + 4 L-phenylalanine + 4 L-tyrosine + 13 L-glutamine + 7 L-asparagine + 7 L-histidine + 8 L-methionine + 4 L-cysteine + 1 L-tryptophan, k = 1e-5)
   reaction ProteinDegradation(RlmC -> 44 L-leucine + 37 L-alanine + 21 glycine + 22 L-valine + 21 L-glutamate + 17 L-serine + 17 L-isoleucine + 17 L-aspartate + 19 L-threonine + 16 L-lysine + 27 L-proline + 21 L-arginine + 17 L-phenylalanine + 9 L-tyrosine + 25 L-glutamine + 8 L-asparagine + 7 L-histidine + 13 L-methionine + 11 L-cysteine + 6 L-tryptophan, k = 1e-5)
   reaction ProteinDegradation(RlmD -> 50 L-leucine + 40 L-alanine + 28 glycine + 36 L-valine + 24 L-glutamate + 27 L-serine + 14 L-isoleucine + 22 L-aspartate + 21 L-threonine + 20 L-lysine + 22 L-proline + 31 L-arginine + 14 L-phenylalanine + 9 L-tyrosine + 27 L-glutamine + 14 L-asparagine + 11 L-histidine + 12 L-methionine + 7 L-cysteine + 4 L-tryptophan, k = 1e-5)
   reaction ProteinDegradation(RlmE -> 17 L-leucine + 14 L-alanine + 18 glycine + 22 L-valine + 10 L-glutamate + 16 L-serine + 8 L-isoleucine + 15 L-aspartate + 6 L-threonine + 16 L-lysine + 10 L-proline + 16 L-arginine + 9 L-phenylalanine + 5 L-tyrosine + 11 L-glutamine + 1 L-asparagine + 1 L-histidine + 9 L-methionine + 2 L-cysteine + 3 L-tryptophan, k = 1e-5)
   reaction ProteinDegradation(RlmF -> 28 L-leucine + 34 L-alanine + 23 glycine + 15 L-valine + 16 L-glutamate + 19 L-serine + 16 L-isoleucine + 13 L-aspartate + 11 L-threonine + 15 L-lysine + 16 L-proline + 22 L-arginine + 14 L-phenylalanine + 7 L-tyrosine + 17 L-glutamine + 18 L-asparagine + 9 L-histidine + 5 L-methionine + 5 L-cysteine + 5 L-tryptophan, k = 1e-5)
   reaction ProteinDegradation(RlmG -> 46 L-leucine + 33 L-alanine + 20 glycine + 25 L-valine + 22 L-glutamate + 17 L-serine + 19 L-isoleucine + 22 L-aspartate + 25 L-threonine + 19 L-lysine + 17 L-proline + 21 L-arginine + 18 L-phenylalanine + 6 L-tyrosine + 14 L-glutamine + 24 L-asparagine + 12 L-histidine + 6 L-methionine + 7 L-cysteine + 5 L-tryptophan, k = 1e-5)
   reaction ProteinDegradation(RlmH -> 19 L-leucine + 15 L-alanine + 11 glycine + 8 L-valine + 11 L-glutamate + 7 L-serine + 8 L-isoleucine + 8 L-aspartate + 8 L-threonine + 11 L-lysine + 12 L-proline + 10 L-arginine + 3 L-phenylalanine + 3 L-tyrosine + 5 L-glutamine + 3 L-asparagine + 3 L-histidine + 4 L-methionine + 1 L-cysteine + 5 L-tryptophan, k = 1e-5)
   reaction ProteinDegradation(RlmI -> 44 L-leucine + 35 L-alanine + 31 glycine + 26 L-valine + 21 L-glutamate + 26 L-serine + 22 L-isoleucine + 28 L-aspartate + 14 L-threonine + 20 L-lysine + 13 L-proline + 30 L-arginine + 17 L-phenylalanine + 13 L-tyrosine + 21 L-glutamine + 8 L-asparagine + 6 L-histidine + 10 L-methionine + 6 L-cysteine + 5 L-tryptophan, k = 1e-5)
   reaction ProteinDegradation(RlmJ -> 34 L-leucine + 21 L-alanine + 18 glycine + 16 L-valine + 18 L-glutamate + 17 L-serine + 18 L-isoleucine + 14 L-aspartate + 10 L-threonine + 15 L-lysine + 17 L-proline + 19 L-arginine + 6 L-phenylalanine + 13 L-tyrosine + 16 L-glutamine + 6 L-asparagine + 11 L-histidine + 6 L-methionine + 5 L-tryptophan, k = 1e-5)
   reaction ProteinDegradation(RlmL -> 84 L-leucine + 69 L-alanine + 52 glycine + 34 L-valine + 36 L-glutamate + 36 L-serine + 30 L-isoleucine + 45 L-aspartate + 37 L-threonine + 39 L-lysine + 26 L-proline + 52 L-arginine + 24 L-phenylalanine + 22 L-tyrosine + 29 L-glutamine + 32 L-asparagine + 16 L-histidine + 17 L-methionine + 8 L-cysteine + 14 L-tryptophan, k = 1e-5)
   reaction ProteinDegradation(RlmM -> 30 L-leucine + 30 L-alanine + 25 glycine + 31 L-valine + 28 L-glutamate + 13 L-serine + 16 L-isoleucine + 18 L-aspartate + 13 L-threonine + 19 L-lysine + 20 L-proline + 27 L-arginine + 17 L-phenylalanine + 13 L-tyrosine + 14 L-glutamine + 15 L-asparagine + 7 L-histidine + 11 L-methionine + 9 L-cysteine + 10 L-tryptophan, k = 1e-5)
   reaction ProteinDegradation(RlmN -> 30 L-leucine + 28 L-alanine + 25 glycine + 33 L-valine + 24 L-glutamate + 17 L-serine + 26 L-isoleucine + 28 L-aspartate + 21 L-threonine + 24 L-lysine + 15 L-proline + 27 L-arginine + 12 L-phenylalanine + 8 L-tyrosine + 15 L-glutamine + 20 L-asparagine + 5 L-histidine + 14 L-methionine + 8 L-cysteine + 4 L-tryptophan, k = 1e-5)
   reaction ProteinDegradation(RlpA -> 23 L-leucine + 45 L-alanine + 32 glycine + 25 L-valine + 9 L-glutamate + 33 L-serine + 17 L-isoleucine + 17 L-aspartate + 30 L-threonine + 8 L-lysine + 33 L-proline + 16 L-arginine + 8 L-phenylalanine + 7 L-tyrosine + 32 L-glutamine + 14 L-asparagine + 1 L-histidine + 6 L-methionine + 4 L-cysteine + 2 L-tryptophan, k = 1e-5)
   reaction ProteinDegradation(RluA -> 20 L-leucine + 20 L-alanine + 11 glycine + 18 L-valine + 16 L-glutamate + 9 L-serine + 8 L-isoleucine + 10 L-aspartate + 10 L-threonine + 11 L-lysine + 19 L-proline + 16 L-arginine + 4 L-phenylalanine + 9 L-tyrosine + 9 L-glutamine + 6 L-asparagine + 9 L-histidine + 9 L-methionine + 2 L-cysteine + 3 L-tryptophan, k = 1e-5)
   reaction ProteinDegradation(RluB -> 28 L-leucine + 18 L-alanine + 30 glycine + 26 L-valine + 24 L-glutamate + 15 L-serine + 14 L-isoleucine + 14 L-aspartate + 12 L-threonine + 15 L-lysine + 12 L-proline + 38 L-arginine + 5 L-phenylalanine + 6 L-tyrosine + 9 L-glutamine + 11 L-asparagine + 4 L-histidine + 3 L-methionine + 3 L-cysteine + 4 L-tryptophan, k = 1e-5)
   reaction ProteinDegradation(RluC -> 34 L-leucine + 26 L-alanine + 23 glycine + 27 L-valine + 26 L-glutamate + 15 L-serine + 15 L-isoleucine + 14 L-aspartate + 15 L-threonine + 22 L-lysine + 14 L-proline + 33 L-arginine + 9 L-phenylalanine + 7 L-tyrosine + 14 L-glutamine + 6 L-asparagine + 11 L-histidine + 5 L-methionine + 2 L-cysteine + 1 L-tryptophan, k = 1e-5)
   reaction ProteinDegradation(RluD -> 26 L-leucine + 25 L-alanine + 19 glycine + 28 L-valine + 27 L-glutamate + 8 L-serine + 23 L-isoleucine + 20 L-aspartate + 19 L-threonine + 13 L-lysine + 23 L-proline + 28 L-arginine + 6 L-phenylalanine + 8 L-tyrosine + 13 L-glutamine + 6 L-asparagine + 18 L-histidine + 12 L-methionine + 1 L-cysteine + 3 L-tryptophan, k = 1e-5)
   reaction ProteinDegradation(RluE -> 21 L-leucine + 13 L-alanine + 15 glycine + 13 L-valine + 13 L-glutamate + 9 L-serine + 10 L-isoleucine + 10 L-aspartate + 17 L-threonine + 10 L-lysine + 15 L-proline + 23 L-arginine + 7 L-phenylalanine + 7 L-tyrosine + 12 L-glutamine + 12 L-asparagine + 2 L-histidine + 4 L-methionine + 4 L-tryptophan, k = 1e-5)
   reaction ProteinDegradation(RluF -> 23 L-leucine + 12 L-alanine + 25 glycine + 25 L-valine + 22 L-glutamate + 16 L-serine + 21 L-isoleucine + 17 L-aspartate + 14 L-threonine + 31 L-lysine + 14 L-proline + 23 L-arginine + 10 L-phenylalanine + 4 L-tyrosine + 6 L-glutamine + 14 L-asparagine + 4 L-histidine + 5 L-methionine + 3 L-cysteine + 1 L-tryptophan, k = 1e-5)
   reaction ProteinDegradation(Rmf -> 3 L-leucine + 6 L-alanine + 5 glycine + 2 L-valine + 3 L-glutamate + 2 L-serine + 1 L-isoleucine + 2 L-aspartate + 1 L-threonine + 3 L-lysine + 1 L-proline + 9 L-arginine + 2 L-tyrosine + 6 L-glutamine + 1 L-asparagine + 1 L-histidine + 4 L-methionine + 1 L-cysteine + 2 L-tryptophan, k = 1e-5)
   reaction ProteinDegradation(RmuC -> 51 L-leucine + 45 L-alanine + 17 glycine + 27 L-valine + 45 L-glutamate + 29 L-serine + 24 L-isoleucine + 28 L-aspartate + 17 L-threonine + 16 L-lysine + 11 L-proline + 42 L-arginine + 11 L-phenylalanine + 15 L-tyrosine + 44 L-glutamine + 26 L-asparagine + 9 L-histidine + 13 L-methionine + 1 L-cysteine + 4 L-tryptophan, k = 1e-5)
   reaction ProteinDegradation(Rna -> 23 L-leucine + 33 L-alanine + 20 glycine + 11 L-valine + 15 L-glutamate + 18 L-serine + 7 L-isoleucine + 13 L-aspartate + 13 L-threonine + 16 L-lysine + 14 L-proline + 18 L-arginine + 14 L-phenylalanine + 8 L-tyrosine + 10 L-glutamine + 13 L-asparagine + 4 L-histidine + 5 L-methionine + 8 L-cysteine + 5 L-tryptophan, k = 1e-5)
   reaction ProteinDegradation(Rnb -> 59 L-leucine + 70 L-alanine + 37 glycine + 44 L-valine + 52 L-glutamate + 21 L-serine + 40 L-isoleucine + 50 L-aspartate + 32 L-threonine + 32 L-lysine + 31 L-proline + 50 L-arginine + 29 L-phenylalanine + 11 L-tyrosine + 21 L-glutamine + 18 L-asparagine + 16 L-histidine + 15 L-methionine + 7 L-cysteine + 9 L-tryptophan, k = 1e-5)
   reaction ProteinDegradation(Rnc -> 31 L-leucine + 15 L-alanine + 17 glycine + 13 L-valine + 21 L-glutamate + 14 L-serine + 10 L-isoleucine + 10 L-aspartate + 11 L-threonine + 10 L-lysine + 8 L-proline + 19 L-arginine + 7 L-phenylalanine + 6 L-tyrosine + 14 L-glutamine + 7 L-asparagine + 7 L-histidine + 3 L-methionine + 2 L-cysteine + 1 L-tryptophan, k = 1e-5)
   reaction ProteinDegradation(Rnd -> 57 L-leucine + 37 L-alanine + 17 glycine + 16 L-valine + 29 L-glutamate + 20 L-serine + 17 L-isoleucine + 21 L-aspartate + 19 L-threonine + 13 L-lysine + 20 L-proline + 25 L-arginine + 11 L-phenylalanine + 9 L-tyrosine + 18 L-glutamine + 10 L-asparagine + 7 L-histidine + 12 L-methionine + 5 L-cysteine + 12 L-tryptophan, k = 1e-5)
   reaction ProteinDegradation(Rne -> 65 L-leucine + 126 L-alanine + 46 glycine + 96 L-valine + 130 L-glutamate + 53 L-serine + 49 L-isoleucine + 39 L-aspartate + 51 L-threonine + 36 L-lysine + 86 L-proline + 102 L-arginine + 20 L-phenylalanine + 17 L-tyrosine + 67 L-glutamine + 32 L-asparagine + 24 L-histidine + 14 L-methionine + 4 L-cysteine + 4 L-tryptophan, k = 1e-5)
   reaction ProteinDegradation(Rng -> 42 L-leucine + 37 L-alanine + 31 glycine + 45 L-valine + 48 L-glutamate + 23 L-serine + 33 L-isoleucine + 27 L-aspartate + 30 L-threonine + 21 L-lysine + 12 L-proline + 41 L-arginine + 16 L-phenylalanine + 15 L-tyrosine + 22 L-glutamine + 13 L-asparagine + 13 L-histidine + 13 L-methionine + 6 L-cysteine + 1 L-tryptophan, k = 1e-5)
   reaction ProteinDegradation(RnhA -> 12 L-leucine + 14 L-alanine + 14 glycine + 9 L-valine + 12 L-glutamate + 4 L-serine + 7 L-isoleucine + 7 L-aspartate + 10 L-threonine + 11 L-lysine + 5 L-proline + 10 L-arginine + 2 L-phenylalanine + 5 L-tyrosine + 8 L-glutamine + 7 L-asparagine + 5 L-histidine + 4 L-methionine + 3 L-cysteine + 6 L-tryptophan, k = 1e-5)
   reaction ProteinDegradation(RnhB -> 21 L-leucine + 28 L-alanine + 14 glycine + 16 L-valine + 15 L-glutamate + 9 L-serine + 11 L-isoleucine + 8 L-aspartate + 6 L-threonine + 11 L-lysine + 13 L-proline + 12 L-arginine + 5 L-phenylalanine + 5 L-tyrosine + 4 L-glutamine + 3 L-asparagine + 9 L-histidine + 6 L-methionine + 1 L-cysteine + 1 L-tryptophan, k = 1e-5)
   reaction ProteinDegradation(Rnk -> 18 L-leucine + 14 L-alanine + 8 glycine + 11 L-valine + 11 L-glutamate + 7 L-serine + 7 L-isoleucine + 10 L-aspartate + 6 L-threonine + 2 L-lysine + 9 L-proline + 8 L-arginine + 1 L-phenylalanine + 4 L-tyrosine + 4 L-glutamine + 5 L-asparagine + 3 L-histidine + 6 L-methionine + 1 L-cysteine + 1 L-tryptophan, k = 1e-5)
   reaction ProteinDegradation(RnlA -> 39 L-leucine + 27 L-alanine + 21 glycine + 27 L-valine + 22 L-glutamate + 22 L-serine + 24 L-isoleucine + 14 L-aspartate + 25 L-threonine + 14 L-lysine + 15 L-proline + 19 L-arginine + 15 L-phenylalanine + 14 L-tyrosine + 18 L-glutamine + 15 L-asparagine + 10 L-histidine + 11 L-methionine + 3 L-cysteine + 2 L-tryptophan, k = 1e-5)
   reaction ProteinDegradation(RnlB -> 16 L-leucine + 7 L-alanine + 7 glycine + 9 L-valine + 11 L-glutamate + 9 L-serine + 8 L-isoleucine + 7 L-aspartate + 10 L-threonine + 5 L-lysine + 5 L-proline + 4 L-arginine + 6 L-phenylalanine + 2 L-tyrosine + 2 L-glutamine + 6 L-asparagine + 2 L-histidine + 5 L-methionine + 1 L-cysteine + 1 L-tryptophan, k = 1e-5)
   reaction ProteinDegradation(Rnm -> 28 L-leucine + 35 L-alanine + 21 glycine + 17 L-valine + 22 L-glutamate + 13 L-serine + 16 L-isoleucine + 10 L-aspartate + 17 L-threonine + 9 L-lysine + 13 L-proline + 18 L-arginine + 6 L-phenylalanine + 5 L-tyrosine + 19 L-glutamine + 8 L-asparagine + 17 L-histidine + 5 L-methionine + 6 L-cysteine + 8 L-tryptophan, k = 1e-5)
   reaction ProteinDegradation(RnpA -> 16 L-leucine + 10 L-alanine + 6 glycine + 8 L-valine + 6 L-glutamate + 5 L-serine + 4 L-isoleucine + 3 L-aspartate + 6 L-threonine + 7 L-lysine + 6 L-proline + 18 L-arginine + 6 L-phenylalanine + 6 L-glutamine + 4 L-asparagine + 4 L-histidine + 2 L-methionine + 1 L-cysteine + 1 L-tryptophan, k = 1e-5)
   reaction ProteinDegradation(Rnr -> 71 L-leucine + 67 L-alanine + 59 glycine + 60 L-valine + 70 L-glutamate + 41 L-serine + 35 L-isoleucine + 52 L-aspartate + 34 L-threonine + 57 L-lysine + 35 L-proline + 74 L-arginine + 29 L-phenylalanine + 25 L-tyrosine + 34 L-glutamine + 17 L-asparagine + 18 L-histidine + 21 L-methionine + 9 L-cysteine + 5 L-tryptophan, k = 1e-5)
   reaction ProteinDegradation(Rnt -> 19 L-leucine + 31 L-alanine + 14 glycine + 13 L-valine + 13 L-glutamate + 9 L-serine + 8 L-isoleucine + 14 L-aspartate + 13 L-threonine + 8 L-lysine + 9 L-proline + 10 L-arginine + 14 L-phenylalanine + 3 L-tyrosine + 6 L-glutamine + 10 L-asparagine + 7 L-histidine + 7 L-methionine + 4 L-cysteine + 3 L-tryptophan, k = 1e-5)
   reaction ProteinDegradation(Rob -> 31 L-leucine + 22 L-alanine + 20 glycine + 12 L-valine + 16 L-glutamate + 12 L-serine + 16 L-isoleucine + 18 L-aspartate + 19 L-threonine + 10 L-lysine + 17 L-proline + 23 L-arginine + 14 L-phenylalanine + 14 L-tyrosine + 18 L-glutamine + 5 L-asparagine + 7 L-histidine + 8 L-methionine + 3 L-cysteine + 4 L-tryptophan, k = 1e-5)
   reaction ProteinDegradation(RodZ -> 30 L-leucine + 46 L-alanine + 17 glycine + 22 L-valine + 16 L-glutamate + 21 L-serine + 8 L-isoleucine + 18 L-aspartate + 37 L-threonine + 14 L-lysine + 25 L-proline + 17 L-arginine + 7 L-phenylalanine + 4 L-tyrosine + 25 L-glutamine + 14 L-asparagine + 2 L-histidine + 6 L-methionine + 2 L-cysteine + 6 L-tryptophan, k = 1e-5)
   reaction ProteinDegradation(Rof -> 11 L-leucine + 5 L-alanine + 3 glycine + 7 L-valine + 9 L-glutamate + 6 L-serine + 3 L-isoleucine + 7 L-aspartate + 5 L-threonine + 5 L-lysine + 2 L-proline + 3 L-arginine + 1 L-phenylalanine + 3 L-tyrosine + 3 L-glutamine + 4 L-asparagine + 3 L-histidine + 2 L-methionine + 2 L-cysteine, k = 1e-5)
   reaction ProteinDegradation(RoxA -> 40 L-leucine + 24 L-alanine + 28 glycine + 21 L-valine + 31 L-glutamate + 18 L-serine + 18 L-isoleucine + 29 L-aspartate + 6 L-threonine + 9 L-lysine + 32 L-proline + 21 L-arginine + 18 L-phenylalanine + 13 L-tyrosine + 17 L-glutamine + 14 L-asparagine + 14 L-histidine + 10 L-methionine + 1 L-cysteine + 9 L-tryptophan, k = 1e-5)
   reaction ProteinDegradation(Rpe -> 20 L-leucine + 23 L-alanine + 16 glycine + 21 L-valine + 11 L-glutamate + 12 L-serine + 17 L-isoleucine + 20 L-aspartate + 7 L-threonine + 12 L-lysine + 12 L-proline + 10 L-arginine + 10 L-phenylalanine + 6 L-tyrosine + 5 L-glutamine + 8 L-asparagine + 6 L-histidine + 8 L-methionine + 1 L-cysteine, k = 1e-5)
   reaction ProteinDegradation(Rph -> 22 L-leucine + 25 L-alanine + 23 glycine + 20 L-valine + 20 L-glutamate + 8 L-serine + 10 L-isoleucine + 10 L-aspartate + 19 L-threonine + 10 L-lysine + 7 L-proline + 15 L-arginine + 4 L-phenylalanine + 3 L-tyrosine + 8 L-glutamine + 9 L-asparagine + 3 L-histidine + 7 L-methionine + 4 L-cysteine + 1 L-tryptophan, k = 1e-5)
   reaction ProteinDegradation(RpiR -> 29 L-leucine + 34 L-alanine + 17 glycine + 22 L-valine + 17 L-glutamate + 24 L-serine + 21 L-isoleucine + 14 L-aspartate + 9 L-threonine + 14 L-lysine + 12 L-proline + 14 L-arginine + 13 L-phenylalanine + 7 L-tyrosine + 15 L-glutamine + 13 L-asparagine + 6 L-histidine + 9 L-methionine + 5 L-cysteine + 1 L-tryptophan, k = 1e-5)
   reaction ProteinDegradation(RpnA -> 37 L-leucine + 26 L-alanine + 12 glycine + 10 L-valine + 17 L-glutamate + 22 L-serine + 18 L-isoleucine + 20 L-aspartate + 10 L-threonine + 15 L-lysine + 14 L-proline + 16 L-arginine + 13 L-phenylalanine + 11 L-tyrosine + 15 L-glutamine + 5 L-asparagine + 10 L-histidine + 14 L-methionine + 5 L-cysteine + 2 L-tryptophan, k = 1e-5)
   reaction ProteinDegradation(RpnB -> 38 L-leucine + 22 L-alanine + 11 glycine + 15 L-valine + 21 L-glutamate + 15 L-serine + 19 L-isoleucine + 22 L-aspartate + 14 L-threonine + 13 L-lysine + 15 L-proline + 21 L-arginine + 11 L-phenylalanine + 11 L-tyrosine + 15 L-glutamine + 5 L-asparagine + 10 L-histidine + 13 L-methionine + 3 L-cysteine + 2 L-tryptophan, k = 1e-5)
   reaction ProteinDegradation(RpnC -> 37 L-leucine + 18 L-alanine + 15 glycine + 16 L-valine + 26 L-glutamate + 17 L-serine + 17 L-isoleucine + 18 L-aspartate + 13 L-threonine + 11 L-lysine + 14 L-proline + 17 L-arginine + 12 L-phenylalanine + 10 L-tyrosine + 19 L-glutamine + 6 L-asparagine + 13 L-histidine + 17 L-methionine + 2 L-cysteine + 2 L-tryptophan, k = 1e-5)
   reaction ProteinDegradation(RpoA -> 38 L-leucine + 23 L-alanine + 20 glycine + 30 L-valine + 36 L-glutamate + 17 L-serine + 24 L-isoleucine + 21 L-aspartate + 19 L-threonine + 16 L-lysine + 16 L-proline + 23 L-arginine + 4 L-phenylalanine + 5 L-tyrosine + 10 L-glutamine + 9 L-asparagine + 8 L-histidine + 5 L-methionine + 4 L-cysteine + 1 L-tryptophan, k = 1e-5)
   reaction ProteinDegradation(RpoB -> 127 L-leucine + 79 L-alanine + 106 glycine + 109 L-valine + 122 L-glutamate + 74 L-serine + 84 L-isoleucine + 92 L-aspartate + 60 L-threonine + 80 L-lysine + 56 L-proline + 90 L-arginine + 44 L-phenylalanine + 43 L-tyrosine + 58 L-glutamine + 51 L-asparagine + 19 L-histidine + 37 L-methionine + 7 L-cysteine + 4 L-tryptophan, k = 1e-5)
   reaction ProteinDegradation(RpoC -> 139 L-leucine + 124 L-alanine + 115 glycine + 108 L-valine + 109 L-glutamate + 71 L-serine + 92 L-isoleucine + 81 L-aspartate + 77 L-threonine + 87 L-lysine + 57 L-proline + 99 L-arginine + 35 L-phenylalanine + 34 L-tyrosine + 50 L-glutamine + 48 L-asparagine + 21 L-histidine + 36 L-methionine + 15 L-cysteine + 9 L-tryptophan, k = 1e-5)
   reaction ProteinDegradation(RpoD -> 54 L-leucine + 49 L-alanine + 24 glycine + 34 L-valine + 71 L-glutamate + 29 L-serine + 43 L-isoleucine + 54 L-aspartate + 38 L-threonine + 34 L-lysine + 19 L-proline + 46 L-arginine + 15 L-phenylalanine + 13 L-tyrosine + 30 L-glutamine + 19 L-asparagine + 9 L-histidine + 25 L-methionine + 3 L-cysteine + 4 L-tryptophan, k = 1e-5)
   reaction ProteinDegradation(RpoE -> 18 L-leucine + 17 L-alanine + 8 glycine + 18 L-valine + 16 L-glutamate + 14 L-serine + 12 L-isoleucine + 12 L-aspartate + 6 L-threonine + 7 L-lysine + 8 L-proline + 18 L-arginine + 7 L-phenylalanine + 7 L-tyrosine + 9 L-glutamine + 7 L-asparagine + 1 L-histidine + 4 L-methionine + 1 L-cysteine + 1 L-tryptophan, k = 1e-5)
   reaction ProteinDegradation(RpoH -> 29 L-leucine + 33 L-alanine + 12 glycine + 18 L-valine + 22 L-glutamate + 16 L-serine + 12 L-isoleucine + 23 L-aspartate + 9 L-threonine + 16 L-lysine + 6 L-proline + 23 L-arginine + 8 L-phenylalanine + 7 L-tyrosine + 14 L-glutamine + 13 L-asparagine + 6 L-histidine + 11 L-methionine + 6 L-tryptophan, k = 1e-5)
   reaction ProteinDegradation(RpoN -> 59 L-leucine + 31 L-alanine + 18 glycine + 26 L-valine + 42 L-glutamate + 36 L-serine + 30 L-isoleucine + 36 L-aspartate + 33 L-threonine + 19 L-lysine + 21 L-proline + 26 L-arginine + 10 L-phenylalanine + 11 L-tyrosine + 38 L-glutamine + 14 L-asparagine + 9 L-histidine + 10 L-methionine + 3 L-cysteine + 5 L-tryptophan, k = 1e-5)
   reaction ProteinDegradation(RpoS -> 44 L-leucine + 24 L-alanine + 19 glycine + 20 L-valine + 41 L-glutamate + 13 L-serine + 19 L-isoleucine + 23 L-aspartate + 17 L-threonine + 12 L-lysine + 8 L-proline + 34 L-arginine + 9 L-phenylalanine + 7 L-tyrosine + 15 L-glutamine + 13 L-asparagine + 4 L-histidine + 5 L-methionine + 3 L-tryptophan, k = 1e-5)
   reaction ProteinDegradation(RpoZ -> 7 L-leucine + 11 L-alanine + 5 glycine + 10 L-valine + 12 L-glutamate + 6 L-isoleucine + 5 L-aspartate + 4 L-threonine + 3 L-lysine + 2 L-proline + 10 L-arginine + 1 L-phenylalanine + 9 L-glutamine + 4 L-asparagine + 2 L-methionine, k = 1e-5)
   reaction ProteinDegradation(RppH -> 10 L-leucine + 8 L-alanine + 12 glycine + 16 L-valine + 9 L-glutamate + 12 L-serine + 7 L-isoleucine + 8 L-aspartate + 5 L-threonine + 10 L-lysine + 9 L-proline + 19 L-arginine + 7 L-phenylalanine + 7 L-tyrosine + 13 L-glutamine + 7 L-asparagine + 1 L-histidine + 6 L-methionine + 2 L-cysteine + 8 L-tryptophan, k = 1e-5)
   reaction ProteinDegradation(RraA -> 16 L-leucine + 12 L-alanine + 21 glycine + 17 L-valine + 14 L-glutamate + 7 L-serine + 11 L-isoleucine + 15 L-aspartate + 4 L-threonine + 2 L-lysine + 3 L-proline + 8 L-arginine + 7 L-phenylalanine + 5 L-tyrosine + 6 L-glutamine + 7 L-asparagine + 1 L-histidine + 2 L-methionine + 2 L-cysteine + 1 L-tryptophan, k = 1e-5)
   reaction ProteinDegradation(RraB -> 15 L-leucine + 10 L-alanine + 8 glycine + 8 L-valine + 25 L-glutamate + 3 L-serine + 7 L-isoleucine + 22 L-aspartate + 6 L-threonine + 3 L-lysine + 4 L-proline + 3 L-arginine + 4 L-phenylalanine + 4 L-tyrosine + 4 L-glutamine + 3 L-asparagine + 3 L-histidine + 2 L-methionine + 3 L-cysteine + 1 L-tryptophan, k = 1e-5)
   reaction ProteinDegradation(RrrD -> 13 L-leucine + 15 L-alanine + 20 glycine + 11 L-valine + 6 L-glutamate + 6 L-serine + 13 L-isoleucine + 7 L-aspartate + 12 L-threonine + 12 L-lysine + 6 L-proline + 10 L-arginine + 2 L-phenylalanine + 7 L-tyrosine + 6 L-glutamine + 6 L-asparagine + 2 L-histidine + 3 L-methionine + 4 L-cysteine + 4 L-tryptophan, k = 1e-5)
   reaction ProteinDegradation(RrrQ -> 10 L-leucine + 17 L-alanine + 17 glycine + 8 L-valine + 9 L-glutamate + 8 L-serine + 14 L-isoleucine + 10 L-aspartate + 8 L-threonine + 13 L-lysine + 7 L-proline + 13 L-arginine + 5 L-phenylalanine + 5 L-tyrosine + 7 L-glutamine + 9 L-asparagine + 1 L-histidine + 3 L-methionine + 8 L-cysteine + 5 L-tryptophan, k = 1e-5)
   reaction ProteinDegradation(Rsd -> 25 L-leucine + 13 L-alanine + 7 glycine + 10 L-valine + 11 L-glutamate + 8 L-serine + 8 L-isoleucine + 12 L-aspartate + 3 L-threonine + 9 L-lysine + 3 L-proline + 9 L-arginine + 4 L-phenylalanine + 8 L-tyrosine + 8 L-glutamine + 8 L-asparagine + 6 L-histidine + 3 L-methionine + 1 L-cysteine + 2 L-tryptophan, k = 1e-5)
   reaction ProteinDegradation(RseA -> 18 L-leucine + 19 L-alanine + 10 glycine + 15 L-valine + 18 L-glutamate + 14 L-serine + 7 L-isoleucine + 6 L-aspartate + 12 L-threonine + 5 L-lysine + 15 L-proline + 10 L-arginine + 4 L-phenylalanine + 3 L-tyrosine + 32 L-glutamine + 7 L-asparagine + 6 L-histidine + 10 L-methionine + 1 L-cysteine + 4 L-tryptophan, k = 1e-5)
   reaction ProteinDegradation(RseB -> 34 L-leucine + 21 L-alanine + 16 glycine + 21 L-valine + 16 L-glutamate + 34 L-serine + 16 L-isoleucine + 17 L-aspartate + 19 L-threonine + 9 L-lysine + 19 L-proline + 26 L-arginine + 14 L-phenylalanine + 10 L-tyrosine + 15 L-glutamine + 15 L-asparagine + 1 L-histidine + 10 L-methionine + 1 L-cysteine + 4 L-tryptophan, k = 1e-5)
   reaction ProteinDegradation(RseC -> 21 L-leucine + 18 L-alanine + 15 glycine + 14 L-valine + 7 L-glutamate + 18 L-serine + 9 L-isoleucine + 4 L-aspartate + 5 L-threonine + 5 L-lysine + 8 L-proline + 6 L-arginine + 6 L-phenylalanine + 2 L-tyrosine + 7 L-glutamine + 2 L-asparagine + 1 L-histidine + 2 L-methionine + 6 L-cysteine + 3 L-tryptophan, k = 1e-5)
   reaction ProteinDegradation(RseD -> 11 L-leucine + 1 L-alanine + 4 glycine + 1 L-glutamate + 1 L-serine + 1 L-isoleucine + 3 L-aspartate + 3 L-threonine + 5 L-lysine + 5 L-arginine + 2 L-phenylalanine + 2 L-tyrosine + 5 L-glutamine + 1 L-histidine + 3 L-methionine + 1 L-cysteine + 2 L-tryptophan, k = 1e-5)
   reaction ProteinDegradation(RseP -> 52 L-leucine + 38 L-alanine + 42 glycine + 44 L-valine + 24 L-glutamate + 22 L-serine + 36 L-isoleucine + 22 L-aspartate + 16 L-threonine + 22 L-lysine + 29 L-proline + 23 L-arginine + 22 L-phenylalanine + 8 L-tyrosine + 13 L-glutamine + 14 L-asparagine + 6 L-histidine + 7 L-methionine + 2 L-cysteine + 8 L-tryptophan, k = 1e-5)
   reaction ProteinDegradation(RsfS -> 10 L-leucine + 6 L-alanine + 8 glycine + 11 L-valine + 7 L-glutamate + 9 L-serine + 10 L-isoleucine + 11 L-aspartate + 3 L-threonine + 5 L-lysine + 1 L-proline + 4 L-arginine + 1 L-phenylalanine + 1 L-tyrosine + 6 L-glutamine + 1 L-asparagine + 3 L-histidine + 4 L-methionine + 2 L-cysteine + 2 L-tryptophan, k = 1e-5)
   reaction ProteinDegradation(RsgA -> 30 L-leucine + 20 L-alanine + 28 glycine + 26 L-valine + 25 L-glutamate + 20 L-serine + 27 L-isoleucine + 28 L-aspartate + 17 L-threonine + 18 L-lysine + 13 L-proline + 24 L-arginine + 11 L-phenylalanine + 9 L-tyrosine + 13 L-glutamine + 16 L-asparagine + 12 L-histidine + 6 L-methionine + 5 L-cysteine + 2 L-tryptophan, k = 1e-5)
   reaction ProteinDegradation(RsmA -> 27 L-leucine + 24 L-alanine + 15 glycine + 24 L-valine + 13 L-glutamate + 13 L-serine + 13 L-isoleucine + 11 L-aspartate + 13 L-threonine + 9 L-lysine + 20 L-proline + 16 L-arginine + 13 L-phenylalanine + 8 L-tyrosine + 16 L-glutamine + 17 L-asparagine + 7 L-histidine + 12 L-methionine + 2 L-cysteine, k = 1e-5)
   reaction ProteinDegradation(RsmB -> 53 L-leucine + 40 L-alanine + 27 glycine + 23 L-valine + 27 L-glutamate + 17 L-serine + 20 L-isoleucine + 23 L-aspartate + 19 L-threonine + 23 L-lysine + 27 L-proline + 27 L-arginine + 9 L-phenylalanine + 10 L-tyrosine + 35 L-glutamine + 12 L-asparagine + 11 L-histidine + 9 L-methionine + 7 L-cysteine + 10 L-tryptophan, k = 1e-5)
   reaction ProteinDegradation(RsmC -> 36 L-leucine + 35 L-alanine + 26 glycine + 29 L-valine + 15 L-glutamate + 24 L-serine + 10 L-isoleucine + 25 L-aspartate + 18 L-threonine + 13 L-lysine + 15 L-proline + 22 L-arginine + 20 L-phenylalanine + 7 L-tyrosine + 15 L-glutamine + 10 L-asparagine + 9 L-histidine + 7 L-methionine + 4 L-cysteine + 3 L-tryptophan, k = 1e-5)
   reaction ProteinDegradation(RsmD -> 22 L-leucine + 21 L-alanine + 17 glycine + 14 L-valine + 13 L-glutamate + 11 L-serine + 9 L-isoleucine + 10 L-aspartate + 8 L-threonine + 7 L-lysine + 11 L-proline + 14 L-arginine + 5 L-phenylalanine + 4 L-tyrosine + 9 L-glutamine + 11 L-asparagine + 3 L-histidine + 3 L-methionine + 2 L-cysteine + 4 L-tryptophan, k = 1e-5)
   reaction ProteinDegradation(RsmE -> 29 L-leucine + 19 L-alanine + 17 glycine + 13 L-valine + 20 L-glutamate + 15 L-serine + 18 L-isoleucine + 11 L-aspartate + 12 L-threonine + 10 L-lysine + 13 L-proline + 18 L-arginine + 6 L-phenylalanine + 2 L-tyrosine + 13 L-glutamine + 7 L-asparagine + 7 L-histidine + 6 L-methionine + 5 L-cysteine + 2 L-tryptophan, k = 1e-5)
   reaction ProteinDegradation(RsmF -> 48 L-leucine + 55 L-alanine + 31 glycine + 29 L-valine + 33 L-glutamate + 24 L-serine + 21 L-isoleucine + 25 L-aspartate + 23 L-threonine + 18 L-lysine + 31 L-proline + 29 L-arginine + 26 L-phenylalanine + 11 L-tyrosine + 20 L-glutamine + 21 L-asparagine + 9 L-histidine + 8 L-methionine + 7 L-cysteine + 10 L-tryptophan, k = 1e-5)
   reaction ProteinDegradation(RsmG -> 28 L-leucine + 11 L-alanine + 12 glycine + 19 L-valine + 16 L-glutamate + 12 L-serine + 12 L-isoleucine + 10 L-aspartate + 4 L-threonine + 11 L-lysine + 14 L-proline + 11 L-arginine + 7 L-phenylalanine + 5 L-tyrosine + 10 L-glutamine + 9 L-asparagine + 8 L-histidine + 5 L-methionine + 1 L-cysteine + 2 L-tryptophan, k = 1e-5)
   reaction ProteinDegradation(RsmH -> 31 L-leucine + 30 L-alanine + 25 glycine + 17 L-valine + 29 L-glutamate + 17 L-serine + 21 L-isoleucine + 18 L-aspartate + 14 L-threonine + 14 L-lysine + 16 L-proline + 30 L-arginine + 10 L-phenylalanine + 4 L-tyrosine + 11 L-glutamine + 9 L-asparagine + 5 L-histidine + 9 L-methionine + 3 L-tryptophan, k = 1e-5)
   reaction ProteinDegradation(RsmI -> 41 L-leucine + 38 L-alanine + 19 glycine + 16 L-valine + 24 L-glutamate + 9 L-serine + 15 L-isoleucine + 14 L-aspartate + 14 L-threonine + 15 L-lysine + 13 L-proline + 16 L-arginine + 5 L-phenylalanine + 7 L-tyrosine + 15 L-glutamine + 8 L-asparagine + 10 L-histidine + 2 L-methionine + 3 L-cysteine + 2 L-tryptophan, k = 1e-5)
   reaction ProteinDegradation(RsmJ -> 31 L-leucine + 29 L-alanine + 25 glycine + 25 L-valine + 12 L-glutamate + 6 L-serine + 8 L-isoleucine + 20 L-aspartate + 11 L-threonine + 13 L-lysine + 15 L-proline + 18 L-arginine + 7 L-phenylalanine + 5 L-tyrosine + 5 L-glutamine + 4 L-asparagine + 6 L-histidine + 6 L-methionine + 2 L-cysteine + 2 L-tryptophan, k = 1e-5)
   reaction ProteinDegradation(RspA -> 34 L-leucine + 32 L-alanine + 34 glycine + 20 L-valine + 27 L-glutamate + 15 L-serine + 22 L-isoleucine + 24 L-aspartate + 24 L-threonine + 19 L-lysine + 21 L-proline + 20 L-arginine + 19 L-phenylalanine + 18 L-tyrosine + 15 L-glutamine + 11 L-asparagine + 15 L-histidine + 16 L-methionine + 7 L-cysteine + 11 L-tryptophan, k = 1e-5)
   reaction ProteinDegradation(RspB -> 22 L-leucine + 31 L-alanine + 27 glycine + 35 L-valine + 24 L-glutamate + 21 L-serine + 31 L-isoleucine + 14 L-aspartate + 16 L-threonine + 22 L-lysine + 20 L-proline + 10 L-arginine + 13 L-phenylalanine + 7 L-tyrosine + 10 L-glutamine + 12 L-asparagine + 10 L-histidine + 3 L-methionine + 8 L-cysteine + 3 L-tryptophan, k = 1e-5)
   reaction ProteinDegradation(RspR -> 19 L-leucine + 16 L-alanine + 5 glycine + 15 L-valine + 18 L-glutamate + 15 L-serine + 18 L-isoleucine + 13 L-aspartate + 9 L-threonine + 6 L-lysine + 8 L-proline + 21 L-arginine + 9 L-phenylalanine + 4 L-tyrosine + 24 L-glutamine + 10 L-asparagine + 6 L-histidine + 6 L-methionine + 4 L-cysteine + 2 L-tryptophan, k = 1e-5)
   reaction ProteinDegradation(RssA -> 34 L-leucine + 32 L-alanine + 22 glycine + 20 L-valine + 17 L-glutamate + 20 L-serine + 24 L-isoleucine + 16 L-aspartate + 15 L-threonine + 7 L-lysine + 12 L-proline + 23 L-arginine + 6 L-phenylalanine + 4 L-tyrosine + 9 L-glutamine + 12 L-asparagine + 8 L-histidine + 8 L-methionine + 5 L-cysteine + 7 L-tryptophan, k = 1e-5)
   reaction ProteinDegradation(RssB -> 60 L-leucine + 32 L-alanine + 23 glycine + 25 L-valine + 18 L-glutamate + 13 L-serine + 12 L-isoleucine + 18 L-aspartate + 11 L-threonine + 9 L-lysine + 14 L-proline + 20 L-arginine + 9 L-phenylalanine + 6 L-tyrosine + 22 L-glutamine + 19 L-asparagine + 7 L-histidine + 9 L-methionine + 6 L-cysteine + 4 L-tryptophan, k = 1e-5)
   reaction ProteinDegradation(RstA -> 37 L-leucine + 22 L-alanine + 12 glycine + 14 L-valine + 14 L-glutamate + 10 L-serine + 14 L-isoleucine + 19 L-aspartate + 18 L-threonine + 11 L-lysine + 10 L-proline + 15 L-arginine + 4 L-phenylalanine + 6 L-tyrosine + 6 L-glutamine + 9 L-asparagine + 6 L-histidine + 7 L-methionine + 2 L-cysteine + 3 L-tryptophan, k = 1e-5)
   reaction ProteinDegradation(RstB -> 69 L-leucine + 33 L-alanine + 23 glycine + 21 L-valine + 25 L-glutamate + 29 L-serine + 25 L-isoleucine + 28 L-aspartate + 16 L-threonine + 12 L-lysine + 19 L-proline + 30 L-arginine + 19 L-phenylalanine + 13 L-tyrosine + 15 L-glutamine + 16 L-asparagine + 16 L-histidine + 14 L-methionine + 4 L-cysteine + 6 L-tryptophan, k = 1e-5)
   reaction ProteinDegradation(RsuA -> 22 L-leucine + 19 L-alanine + 16 glycine + 21 L-valine + 16 L-glutamate + 7 L-serine + 11 L-isoleucine + 17 L-aspartate + 16 L-threonine + 9 L-lysine + 13 L-proline + 16 L-arginine + 6 L-phenylalanine + 7 L-tyrosine + 10 L-glutamine + 6 L-asparagine + 11 L-histidine + 4 L-methionine + 2 L-cysteine + 2 L-tryptophan, k = 1e-5)
   reaction ProteinDegradation(RsxA -> 36 L-leucine + 20 L-alanine + 14 glycine + 22 L-valine + 3 L-glutamate + 8 L-serine + 13 L-isoleucine + 3 L-aspartate + 13 L-threonine + 5 L-lysine + 6 L-proline + 6 L-arginine + 15 L-phenylalanine + 4 L-tyrosine + 2 L-glutamine + 8 L-asparagine + 1 L-histidine + 9 L-methionine + 3 L-cysteine + 2 L-tryptophan, k = 1e-5)
   reaction ProteinDegradation(RsxB -> 13 L-leucine + 22 L-alanine + 13 glycine + 16 L-valine + 13 L-glutamate + 7 L-serine + 17 L-isoleucine + 10 L-aspartate + 8 L-threonine + 5 L-lysine + 15 L-proline + 7 L-arginine + 2 L-phenylalanine + 3 L-tyrosine + 7 L-glutamine + 8 L-asparagine + 4 L-histidine + 5 L-methionine + 14 L-cysteine + 3 L-tryptophan, k = 1e-5)
   reaction ProteinDegradation(RsxC -> 47 L-leucine + 129 L-alanine + 42 glycine + 47 L-valine + 58 L-glutamate + 22 L-serine + 47 L-isoleucine + 34 L-aspartate + 27 L-threonine + 48 L-lysine + 46 L-proline + 55 L-arginine + 11 L-phenylalanine + 7 L-tyrosine + 57 L-glutamine + 21 L-asparagine + 12 L-histidine + 9 L-methionine + 14 L-cysteine + 7 L-tryptophan, k = 1e-5)
   reaction ProteinDegradation(RsxD -> 53 L-leucine + 39 L-alanine + 32 glycine + 28 L-valine + 4 L-glutamate + 21 L-serine + 27 L-isoleucine + 8 L-aspartate + 21 L-threonine + 7 L-lysine + 20 L-proline + 13 L-arginine + 16 L-phenylalanine + 9 L-tyrosine + 15 L-glutamine + 9 L-asparagine + 7 L-histidine + 9 L-methionine + 1 L-cysteine + 13 L-tryptophan, k = 1e-5)
   reaction ProteinDegradation(RsxE -> 35 L-leucine + 29 L-alanine + 22 glycine + 16 L-valine + 9 L-glutamate + 12 L-serine + 19 L-isoleucine + 6 L-aspartate + 15 L-threonine + 8 L-lysine + 9 L-proline + 9 L-arginine + 9 L-phenylalanine + 4 L-tyrosine + 4 L-glutamine + 9 L-asparagine + 2 L-histidine + 8 L-methionine + 3 L-cysteine + 3 L-tryptophan, k = 1e-5)
   reaction ProteinDegradation(RsxG -> 21 L-leucine + 30 L-alanine + 19 glycine + 12 L-valine + 9 L-glutamate + 7 L-serine + 10 L-isoleucine + 12 L-aspartate + 18 L-threonine + 13 L-lysine + 8 L-proline + 7 L-arginine + 6 L-phenylalanine + 5 L-tyrosine + 12 L-glutamine + 5 L-asparagine + 6 L-histidine + 2 L-methionine + 2 L-cysteine + 2 L-tryptophan, k = 1e-5)
   reaction ProteinDegradation(RtcA -> 37 L-leucine + 36 L-alanine + 36 glycine + 33 L-valine + 24 L-glutamate + 21 L-serine + 17 L-isoleucine + 8 L-aspartate + 22 L-threonine + 7 L-lysine + 17 L-proline + 24 L-arginine + 13 L-phenylalanine + 4 L-tyrosine + 14 L-glutamine + 8 L-asparagine + 8 L-histidine + 5 L-methionine + 3 L-cysteine + 1 L-tryptophan, k = 1e-5)
   reaction ProteinDegradation(RtcB -> 29 L-leucine + 41 L-alanine + 31 glycine + 30 L-valine + 30 L-glutamate + 17 L-serine + 26 L-isoleucine + 19 L-aspartate + 27 L-threonine + 23 L-lysine + 15 L-proline + 19 L-arginine + 12 L-phenylalanine + 13 L-tyrosine + 19 L-glutamine + 17 L-asparagine + 11 L-histidine + 15 L-methionine + 8 L-cysteine + 6 L-tryptophan, k = 1e-5)
   reaction ProteinDegradation(RtcR -> 57 L-leucine + 52 L-alanine + 33 glycine + 27 L-valine + 43 L-glutamate + 37 L-serine + 26 L-isoleucine + 28 L-aspartate + 30 L-threonine + 18 L-lysine + 17 L-proline + 51 L-arginine + 28 L-phenylalanine + 11 L-tyrosine + 26 L-glutamine + 15 L-asparagine + 11 L-histidine + 7 L-methionine + 6 L-cysteine + 9 L-tryptophan, k = 1e-5)
   reaction ProteinDegradation(RusA -> 9 L-leucine + 10 L-alanine + 7 glycine + 8 L-valine + 5 L-glutamate + 3 L-serine + 7 L-isoleucine + 9 L-aspartate + 7 L-threonine + 6 L-lysine + 6 L-proline + 13 L-arginine + 2 L-phenylalanine + 5 L-tyrosine + 3 L-glutamine + 8 L-asparagine + 3 L-histidine + 6 L-methionine + 1 L-cysteine + 2 L-tryptophan, k = 1e-5)
   reaction ProteinDegradation(RutA -> 27 L-leucine + 43 L-alanine + 30 glycine + 24 L-valine + 20 L-glutamate + 21 L-serine + 16 L-isoleucine + 25 L-aspartate + 29 L-threonine + 14 L-lysine + 17 L-proline + 20 L-arginine + 22 L-phenylalanine + 12 L-tyrosine + 17 L-glutamine + 11 L-asparagine + 6 L-histidine + 17 L-methionine + 4 L-cysteine + 7 L-tryptophan, k = 1e-5)
   reaction ProteinDegradation(RutB -> 20 L-leucine + 24 L-alanine + 18 glycine + 16 L-valine + 9 L-glutamate + 12 L-serine + 12 L-isoleucine + 13 L-aspartate + 18 L-threonine + 8 L-lysine + 14 L-proline + 9 L-arginine + 16 L-phenylalanine + 6 L-tyrosine + 13 L-glutamine + 8 L-asparagine + 4 L-histidine + 4 L-methionine + 2 L-cysteine + 4 L-tryptophan, k = 1e-5)
   reaction ProteinDegradation(RutC -> 7 L-leucine + 17 L-alanine + 8 glycine + 11 L-valine + 5 L-glutamate + 5 L-serine + 12 L-isoleucine + 8 L-aspartate + 9 L-threonine + 7 L-lysine + 9 L-proline + 3 L-arginine + 8 L-phenylalanine + 3 L-tyrosine + 3 L-glutamine + 5 L-asparagine + 3 L-histidine + 2 L-methionine + 2 L-cysteine + 1 L-tryptophan, k = 1e-5)
   reaction ProteinDegradation(RutD -> 38 L-leucine + 39 L-alanine + 17 glycine + 19 L-valine + 12 L-glutamate + 15 L-serine + 8 L-isoleucine + 13 L-aspartate + 7 L-threonine + 4 L-lysine + 15 L-proline + 14 L-arginine + 5 L-phenylalanine + 10 L-tyrosine + 13 L-glutamine + 10 L-asparagine + 11 L-histidine + 6 L-methionine + 6 L-cysteine + 4 L-tryptophan, k = 1e-5)
   reaction ProteinDegradation(RutE -> 23 L-leucine + 21 L-alanine + 13 glycine + 7 L-valine + 12 L-glutamate + 19 L-serine + 6 L-isoleucine + 9 L-aspartate + 16 L-threonine + 5 L-lysine + 11 L-proline + 14 L-arginine + 10 L-phenylalanine + 5 L-tyrosine + 4 L-glutamine + 7 L-asparagine + 3 L-histidine + 4 L-methionine + 3 L-cysteine + 4 L-tryptophan, k = 1e-5)
   reaction ProteinDegradation(RutF -> 12 L-leucine + 18 L-alanine + 12 glycine + 13 L-valine + 6 L-glutamate + 10 L-serine + 7 L-isoleucine + 7 L-aspartate + 15 L-threonine + 1 L-lysine + 9 L-proline + 10 L-arginine + 8 L-phenylalanine + 2 L-tyrosine + 6 L-glutamine + 7 L-asparagine + 5 L-histidine + 5 L-methionine + 8 L-cysteine + 3 L-tryptophan, k = 1e-5)
   reaction ProteinDegradation(RutG -> 51 L-leucine + 53 L-alanine + 55 glycine + 56 L-valine + 7 L-glutamate + 23 L-serine + 32 L-isoleucine + 9 L-aspartate + 27 L-threonine + 8 L-lysine + 20 L-proline + 11 L-arginine + 23 L-phenylalanine + 6 L-tyrosine + 9 L-glutamine + 14 L-asparagine + 7 L-histidine + 23 L-methionine + 3 L-cysteine + 5 L-tryptophan, k = 1e-5)
   reaction ProteinDegradation(RutR -> 25 L-leucine + 27 L-alanine + 11 glycine + 11 L-valine + 13 L-glutamate + 11 L-serine + 16 L-isoleucine + 10 L-aspartate + 11 L-threonine + 14 L-lysine + 9 L-proline + 12 L-arginine + 11 L-phenylalanine + 6 L-tyrosine + 10 L-glutamine + 3 L-asparagine + 3 L-histidine + 5 L-methionine + 1 L-cysteine + 3 L-tryptophan, k = 1e-5)
   reaction ProteinDegradation(RuvA -> 23 L-leucine + 24 L-alanine + 16 glycine + 17 L-valine + 19 L-glutamate + 8 L-serine + 12 L-isoleucine + 7 L-aspartate + 9 L-threonine + 12 L-lysine + 11 L-proline + 11 L-arginine + 8 L-phenylalanine + 4 L-tyrosine + 8 L-glutamine + 4 L-asparagine + 3 L-histidine + 6 L-methionine + 1 L-cysteine, k = 1e-5)
   reaction ProteinDegradation(RuvB -> 39 L-leucine + 34 L-alanine + 26 glycine + 20 L-valine + 24 L-glutamate + 11 L-serine + 24 L-isoleucine + 25 L-aspartate + 18 L-threonine + 9 L-lysine + 21 L-proline + 28 L-arginine + 13 L-phenylalanine + 7 L-tyrosine + 11 L-glutamine + 8 L-asparagine + 5 L-histidine + 12 L-methionine + 1 L-tryptophan, k = 1e-5)
   reaction ProteinDegradation(RuvC -> 16 L-leucine + 22 L-alanine + 13 glycine + 16 L-valine + 6 L-glutamate + 10 L-serine + 13 L-isoleucine + 7 L-aspartate + 7 L-threonine + 7 L-lysine + 6 L-proline + 12 L-arginine + 4 L-phenylalanine + 5 L-tyrosine + 14 L-glutamine + 5 L-asparagine + 3 L-histidine + 5 L-methionine + 2 L-cysteine, k = 1e-5)
   reaction ProteinDegradation(RzoD -> 5 L-leucine + 1 L-alanine + 3 glycine + 6 L-valine + 1 L-glutamate + 5 L-serine + 3 L-isoleucine + 1 L-aspartate + 2 L-threonine + 4 L-lysine + 10 L-proline + 3 L-arginine + 4 L-glutamine + 1 L-asparagine + 6 L-methionine + 3 L-cysteine + 2 L-tryptophan, k = 1e-5)
   reaction ProteinDegradation(RzoQ -> 15 L-leucine + 3 L-alanine + 1 glycine + 2 L-valine + 4 L-glutamate + 7 L-serine + 5 L-isoleucine + 5 L-threonine + 8 L-lysine + 10 L-proline + 3 L-arginine + 2 L-phenylalanine + 1 L-tyrosine + 7 L-glutamine + 4 L-asparagine + 3 L-methionine + 4 L-cysteine, k = 1e-5)
   reaction ProteinDegradation(RzoR -> 5 L-leucine + 1 L-alanine + 3 glycine + 6 L-valine + 5 L-serine + 3 L-isoleucine + 2 L-aspartate + 2 L-threonine + 4 L-lysine + 11 L-proline + 1 L-arginine + 4 L-glutamine + 2 L-asparagine + 6 L-methionine + 3 L-cysteine + 3 L-tryptophan, k = 1e-5)
   reaction ProteinDegradation(RzpD -> 12 L-leucine + 25 L-alanine + 3 glycine + 9 L-valine + 8 L-glutamate + 7 L-serine + 11 L-isoleucine + 12 L-aspartate + 9 L-threonine + 9 L-lysine + 1 L-proline + 16 L-arginine + 1 L-phenylalanine + 5 L-tyrosine + 8 L-glutamine + 7 L-asparagine + 2 L-histidine + 4 L-methionine + 3 L-cysteine + 1 L-tryptophan, k = 1e-5)
   reaction ProteinDegradation(RzpQ -> 11 L-leucine + 30 L-alanine + 8 glycine + 9 L-valine + 11 L-glutamate + 8 L-serine + 12 L-isoleucine + 10 L-aspartate + 7 L-threonine + 11 L-lysine + 11 L-arginine + 4 L-phenylalanine + 5 L-tyrosine + 12 L-glutamine + 5 L-asparagine + 2 L-histidine + 5 L-methionine + 1 L-cysteine + 3 L-tryptophan, k = 1e-5)
   reaction ProteinDegradation(RzpR -> 27 L-leucine + 27 L-alanine + 25 glycine + 23 L-valine + 20 L-glutamate + 19 L-serine + 17 L-isoleucine + 17 L-aspartate + 16 L-threonine + 15 L-lysine + 14 L-proline + 14 L-arginine + 13 L-phenylalanine + 10 L-tyrosine + 10 L-glutamine + 10 L-asparagine + 8 L-histidine + 7 L-methionine + 4 L-cysteine + 4 L-tryptophan, k = 1e-5)
   reaction ProteinDegradation(Sad -> 38 L-leucine + 74 L-alanine + 41 glycine + 27 L-valine + 32 L-glutamate + 14 L-serine + 28 L-isoleucine + 22 L-aspartate + 22 L-threonine + 19 L-lysine + 19 L-proline + 25 L-arginine + 17 L-phenylalanine + 9 L-tyrosine + 19 L-glutamine + 19 L-asparagine + 8 L-histidine + 15 L-methionine + 7 L-cysteine + 7 L-tryptophan, k = 1e-5)
   reaction ProteinDegradation(SafA -> 8 L-leucine + 5 L-alanine + 2 glycine + 4 L-valine + 2 L-glutamate + 5 L-serine + 10 L-isoleucine + 3 L-aspartate + 6 L-threonine + 3 L-lysine + 3 L-arginine + 2 L-phenylalanine + 1 L-tyrosine + 3 L-glutamine + 3 L-asparagine + 2 L-histidine + 3 L-methionine, k = 1e-5)
   reaction ProteinDegradation(SanA -> 31 L-leucine + 19 L-alanine + 15 glycine + 17 L-valine + 8 L-glutamate + 9 L-serine + 16 L-isoleucine + 14 L-aspartate + 10 L-threonine + 11 L-lysine + 13 L-proline + 17 L-arginine + 10 L-phenylalanine + 15 L-tyrosine + 13 L-glutamine + 7 L-asparagine + 3 L-histidine + 7 L-methionine + 2 L-cysteine + 2 L-tryptophan, k = 1e-5)
   reaction ProteinDegradation(SapA -> 63 L-leucine + 55 L-alanine + 25 glycine + 35 L-valine + 24 L-glutamate + 42 L-serine + 18 L-isoleucine + 36 L-aspartate + 24 L-threonine + 22 L-lysine + 34 L-proline + 37 L-arginine + 23 L-phenylalanine + 19 L-tyrosine + 30 L-glutamine + 24 L-asparagine + 11 L-histidine + 10 L-methionine + 4 L-cysteine + 11 L-tryptophan, k = 1e-5)
   reaction ProteinDegradation(SapB -> 47 L-leucine + 27 L-alanine + 20 glycine + 23 L-valine + 9 L-glutamate + 19 L-serine + 34 L-isoleucine + 9 L-aspartate + 18 L-threonine + 6 L-lysine + 16 L-proline + 16 L-arginine + 19 L-phenylalanine + 6 L-tyrosine + 8 L-glutamine + 10 L-asparagine + 7 L-histidine + 12 L-methionine + 3 L-cysteine + 12 L-tryptophan, k = 1e-5)
   reaction ProteinDegradation(SapC -> 46 L-leucine + 38 L-alanine + 29 glycine + 24 L-valine + 9 L-glutamate + 19 L-serine + 19 L-isoleucine + 13 L-aspartate + 14 L-threonine + 3 L-lysine + 15 L-proline + 13 L-arginine + 12 L-phenylalanine + 10 L-tyrosine + 4 L-glutamine + 4 L-asparagine + 4 L-histidine + 10 L-methionine + 3 L-cysteine + 7 L-tryptophan, k = 1e-5)
   reaction ProteinDegradation(SapD -> 37 L-leucine + 22 L-alanine + 19 glycine + 15 L-valine + 20 L-glutamate + 16 L-serine + 22 L-isoleucine + 15 L-aspartate + 20 L-threonine + 16 L-lysine + 20 L-proline + 28 L-arginine + 8 L-phenylalanine + 6 L-tyrosine + 16 L-glutamine + 14 L-asparagine + 9 L-histidine + 12 L-methionine + 8 L-cysteine + 7 L-tryptophan, k = 1e-5)
   reaction ProteinDegradation(SapF -> 35 L-leucine + 16 L-alanine + 17 glycine + 12 L-valine + 17 L-glutamate + 18 L-serine + 20 L-isoleucine + 13 L-aspartate + 15 L-threonine + 11 L-lysine + 12 L-proline + 23 L-arginine + 8 L-phenylalanine + 6 L-tyrosine + 16 L-glutamine + 5 L-asparagine + 9 L-histidine + 13 L-methionine + 2 L-tryptophan, k = 1e-5)
   reaction ProteinDegradation(SatP -> 31 L-leucine + 20 L-alanine + 27 glycine + 9 L-valine + 4 L-glutamate + 5 L-serine + 15 L-isoleucine + 2 L-aspartate + 12 L-threonine + 5 L-lysine + 5 L-proline + 2 L-arginine + 18 L-phenylalanine + 6 L-tyrosine + 4 L-glutamine + 9 L-asparagine + 3 L-histidine + 7 L-methionine + 1 L-cysteine + 3 L-tryptophan, k = 1e-5)
   reaction ProteinDegradation(SbcB -> 47 L-leucine + 49 L-alanine + 19 glycine + 29 L-valine + 30 L-glutamate + 13 L-serine + 21 L-isoleucine + 37 L-aspartate + 23 L-threonine + 21 L-lysine + 28 L-proline + 31 L-arginine + 24 L-phenylalanine + 17 L-tyrosine + 20 L-glutamine + 27 L-asparagine + 14 L-histidine + 11 L-methionine + 5 L-cysteine + 9 L-tryptophan, k = 1e-5)
   reaction ProteinDegradation(SbcC -> 145 L-leucine + 112 L-alanine + 39 glycine + 42 L-valine + 88 L-glutamate + 51 L-serine + 36 L-isoleucine + 46 L-aspartate + 76 L-threonine + 42 L-lysine + 25 L-proline + 62 L-arginine + 20 L-phenylalanine + 11 L-tyrosine + 157 L-glutamine + 36 L-asparagine + 27 L-histidine + 10 L-methionine + 8 L-cysteine + 15 L-tryptophan, k = 1e-5)
   reaction ProteinDegradation(SbcD -> 45 L-leucine + 34 L-alanine + 22 glycine + 28 L-valine + 26 L-glutamate + 24 L-serine + 24 L-isoleucine + 23 L-aspartate + 27 L-threonine + 9 L-lysine + 20 L-proline + 24 L-arginine + 12 L-phenylalanine + 11 L-tyrosine + 28 L-glutamine + 12 L-asparagine + 18 L-histidine + 4 L-methionine + 5 L-cysteine + 4 L-tryptophan, k = 1e-5)
   reaction ProteinDegradation(SbmA -> 43 L-leucine + 36 L-alanine + 26 glycine + 38 L-valine + 17 L-glutamate + 21 L-serine + 34 L-isoleucine + 9 L-aspartate + 23 L-threonine + 9 L-lysine + 14 L-proline + 19 L-arginine + 35 L-phenylalanine + 21 L-tyrosine + 15 L-glutamine + 13 L-asparagine + 9 L-histidine + 10 L-methionine + 1 L-cysteine + 13 L-tryptophan, k = 1e-5)
   reaction ProteinDegradation(SbmC -> 9 L-leucine + 10 L-alanine + 10 glycine + 18 L-valine + 15 L-glutamate + 4 L-serine + 5 L-isoleucine + 9 L-aspartate + 8 L-threonine + 10 L-lysine + 10 L-proline + 3 L-arginine + 7 L-phenylalanine + 10 L-tyrosine + 7 L-glutamine + 7 L-asparagine + 3 L-histidine + 5 L-methionine + 2 L-cysteine + 5 L-tryptophan, k = 1e-5)
   reaction ProteinDegradation(Sbp -> 24 L-leucine + 34 L-alanine + 24 glycine + 26 L-valine + 23 L-glutamate + 18 L-serine + 18 L-isoleucine + 19 L-aspartate + 17 L-threonine + 28 L-lysine + 12 L-proline + 13 L-arginine + 11 L-phenylalanine + 14 L-tyrosine + 12 L-glutamine + 20 L-asparagine + 6 L-histidine + 2 L-methionine + 8 L-tryptophan, k = 1e-5)
   reaction ProteinDegradation(ScpA -> 60 L-leucine + 88 L-alanine + 49 glycine + 50 L-valine + 44 L-glutamate + 42 L-serine + 50 L-isoleucine + 47 L-aspartate + 40 L-threonine + 26 L-lysine + 29 L-proline + 39 L-arginine + 21 L-phenylalanine + 22 L-tyrosine + 35 L-glutamine + 27 L-asparagine + 14 L-histidine + 18 L-methionine + 7 L-cysteine + 6 L-tryptophan, k = 1e-5)
   reaction ProteinDegradation(ScpB -> 22 L-leucine + 20 L-alanine + 16 glycine + 21 L-valine + 19 L-glutamate + 19 L-serine + 23 L-isoleucine + 13 L-aspartate + 10 L-threonine + 11 L-lysine + 12 L-proline + 14 L-arginine + 12 L-phenylalanine + 7 L-tyrosine + 8 L-glutamine + 12 L-asparagine + 9 L-histidine + 11 L-methionine + 1 L-cysteine + 1 L-tryptophan, k = 1e-5)
   reaction ProteinDegradation(ScpC -> 40 L-leucine + 50 L-alanine + 34 glycine + 38 L-valine + 24 L-glutamate + 36 L-serine + 40 L-isoleucine + 28 L-aspartate + 19 L-threonine + 15 L-lysine + 27 L-proline + 27 L-arginine + 14 L-phenylalanine + 13 L-tyrosine + 17 L-glutamine + 26 L-asparagine + 20 L-histidine + 17 L-methionine + 3 L-cysteine + 4 L-tryptophan, k = 1e-5)
   reaction ProteinDegradation(SdaA -> 34 L-leucine + 48 L-alanine + 44 glycine + 40 L-valine + 30 L-glutamate + 29 L-serine + 25 L-isoleucine + 25 L-aspartate + 18 L-threonine + 16 L-lysine + 19 L-proline + 22 L-arginine + 13 L-phenylalanine + 16 L-tyrosine + 12 L-glutamine + 21 L-asparagine + 12 L-histidine + 19 L-methionine + 9 L-cysteine + 2 L-tryptophan, k = 1e-5)
   reaction ProteinDegradation(SdaB -> 38 L-leucine + 52 L-alanine + 40 glycine + 41 L-valine + 27 L-glutamate + 28 L-serine + 28 L-isoleucine + 24 L-aspartate + 21 L-threonine + 18 L-lysine + 17 L-proline + 21 L-arginine + 10 L-phenylalanine + 12 L-tyrosine + 15 L-glutamine + 20 L-asparagine + 12 L-histidine + 19 L-methionine + 10 L-cysteine + 2 L-tryptophan, k = 1e-5)
   reaction ProteinDegradation(SdaC -> 49 L-leucine + 42 L-alanine + 32 glycine + 30 L-valine + 15 L-glutamate + 30 L-serine + 48 L-isoleucine + 6 L-aspartate + 27 L-threonine + 16 L-lysine + 19 L-proline + 11 L-arginine + 27 L-phenylalanine + 11 L-tyrosine + 7 L-glutamine + 14 L-asparagine + 8 L-histidine + 28 L-methionine + 2 L-cysteine + 7 L-tryptophan, k = 1e-5)
   reaction ProteinDegradation(SdhA -> 51 L-leucine + 56 L-alanine + 59 glycine + 41 L-valine + 43 L-glutamate + 29 L-serine + 25 L-isoleucine + 32 L-aspartate + 33 L-threonine + 22 L-lysine + 24 L-proline + 40 L-arginine + 19 L-phenylalanine + 14 L-tyrosine + 21 L-glutamine + 25 L-asparagine + 19 L-histidine + 17 L-methionine + 11 L-cysteine + 7 L-tryptophan, k = 1e-5)
   reaction ProteinDegradation(SdhABCD -> 27 L-leucine + 27 L-alanine + 25 glycine + 23 L-valine + 20 L-glutamate + 19 L-serine + 17 L-isoleucine + 17 L-aspartate + 16 L-threonine + 15 L-lysine + 14 L-proline + 14 L-arginine + 13 L-phenylalanine + 10 L-tyrosine + 10 L-glutamine + 10 L-asparagine + 8 L-histidine + 7 L-methionine + 4 L-cysteine + 4 L-tryptophan, k = 1e-5)
   reaction ProteinDegradation(SdhB -> 27 L-leucine + 14 L-alanine + 16 glycine + 9 L-valine + 11 L-glutamate + 16 L-serine + 14 L-isoleucine + 18 L-aspartate + 6 L-threonine + 11 L-lysine + 17 L-proline + 17 L-arginine + 8 L-phenylalanine + 8 L-tyrosine + 9 L-glutamine + 12 L-asparagine + 3 L-histidine + 9 L-methionine + 11 L-cysteine + 2 L-tryptophan, k = 1e-5)
   reaction ProteinDegradation(SdhC -> 15 L-leucine + 10 L-alanine + 10 glycine + 15 L-valine + 5 L-glutamate + 10 L-serine + 13 L-isoleucine + 2 L-aspartate + 7 L-threonine + 5 L-lysine + 3 L-proline + 6 L-arginine + 9 L-phenylalanine + 2 L-tyrosine + 3 L-glutamine + 2 L-asparagine + 3 L-histidine + 6 L-methionine + 3 L-tryptophan, k = 1e-5)
   reaction ProteinDegradation(SdhD -> 16 L-leucine + 11 L-alanine + 8 glycine + 19 L-valine + 2 L-glutamate + 5 L-serine + 10 L-isoleucine + 2 L-aspartate + 7 L-threonine + 2 L-lysine + 1 L-proline + 3 L-arginine + 9 L-phenylalanine + 6 L-tyrosine + 2 L-glutamine + 2 L-asparagine + 2 L-histidine + 4 L-methionine + 4 L-tryptophan, k = 1e-5)
   reaction ProteinDegradation(SdhE -> 8 L-leucine + 5 L-alanine + 3 glycine + 2 L-valine + 8 L-glutamate + 3 L-serine + 8 L-isoleucine + 9 L-aspartate + 1 L-threonine + 3 L-lysine + 4 L-proline + 10 L-arginine + 4 L-phenylalanine + 1 L-tyrosine + 1 L-glutamine + 5 L-asparagine + 3 L-histidine + 6 L-methionine + 2 L-cysteine + 2 L-tryptophan, k = 1e-5)
   reaction ProteinDegradation(SdiA -> 26 L-leucine + 21 L-alanine + 6 glycine + 11 L-valine + 20 L-glutamate + 14 L-serine + 11 L-isoleucine + 8 L-aspartate + 11 L-threonine + 11 L-lysine + 11 L-proline + 16 L-arginine + 12 L-phenylalanine + 10 L-tyrosine + 14 L-glutamine + 13 L-asparagine + 5 L-histidine + 12 L-methionine + 3 L-cysteine + 5 L-tryptophan, k = 1e-5)
   reaction ProteinDegradation(SecA -> 82 L-leucine + 81 L-alanine + 56 glycine + 59 L-valine + 93 L-glutamate + 44 L-serine + 54 L-isoleucine + 52 L-aspartate + 42 L-threonine + 51 L-lysine + 29 L-proline + 66 L-arginine + 25 L-phenylalanine + 25 L-tyrosine + 42 L-glutamine + 34 L-asparagine + 22 L-histidine + 33 L-methionine + 4 L-cysteine + 7 L-tryptophan, k = 1e-5)
   reaction ProteinDegradation(SecB -> 12 L-leucine + 14 L-alanine + 9 glycine + 10 L-valine + 13 L-glutamate + 8 L-serine + 8 L-isoleucine + 8 L-aspartate + 11 L-threonine + 3 L-lysine + 7 L-proline + 4 L-arginine + 9 L-phenylalanine + 5 L-tyrosine + 14 L-glutamine + 7 L-asparagine + 3 L-histidine + 5 L-methionine + 4 L-cysteine + 1 L-tryptophan, k = 1e-5)
   reaction ProteinDegradation(SecD -> 68 L-leucine + 64 L-alanine + 50 glycine + 49 L-valine + 34 L-glutamate + 33 L-serine + 57 L-isoleucine + 27 L-aspartate + 36 L-threonine + 28 L-lysine + 19 L-proline + 36 L-arginine + 15 L-phenylalanine + 15 L-tyrosine + 30 L-glutamine + 32 L-asparagine + 4 L-histidine + 15 L-methionine + 1 L-cysteine + 2 L-tryptophan, k = 1e-5)
   reaction ProteinDegradation(SecE -> 19 L-leucine + 18 L-alanine + 10 glycine + 17 L-valine + 5 L-glutamate + 4 L-serine + 9 L-isoleucine + 2 L-aspartate + 11 L-threonine + 4 L-lysine + 2 L-proline + 9 L-arginine + 3 L-phenylalanine + 2 L-tyrosine + 2 L-glutamine + 2 L-asparagine + 1 L-histidine + 4 L-methionine + 3 L-tryptophan, k = 1e-5)
   reaction ProteinDegradation(SecF -> 38 L-leucine + 26 L-alanine + 30 glycine + 28 L-valine + 19 L-glutamate + 21 L-serine + 29 L-isoleucine + 12 L-aspartate + 18 L-threonine + 10 L-lysine + 9 L-proline + 15 L-arginine + 14 L-phenylalanine + 8 L-tyrosine + 12 L-glutamine + 9 L-asparagine + 6 L-histidine + 15 L-methionine + 4 L-tryptophan, k = 1e-5)
   reaction ProteinDegradation(SecG -> 13 L-leucine + 14 L-alanine + 12 glycine + 5 L-valine + 4 L-glutamate + 10 L-serine + 7 L-isoleucine + 2 L-aspartate + 8 L-threonine + 5 L-lysine + 5 L-proline + 1 L-arginine + 6 L-phenylalanine + 1 L-tyrosine + 4 L-glutamine + 7 L-asparagine + 5 L-methionine + 1 L-tryptophan, k = 1e-5)
   reaction ProteinDegradation(SecM -> 21 L-leucine + 22 L-alanine + 9 glycine + 6 L-valine + 7 L-glutamate + 12 L-serine + 6 L-isoleucine + 3 L-aspartate + 12 L-threonine + 5 L-lysine + 13 L-proline + 11 L-arginine + 6 L-phenylalanine + 5 L-tyrosine + 11 L-glutamine + 7 L-asparagine + 7 L-histidine + 3 L-methionine + 4 L-tryptophan, k = 1e-5)
   reaction ProteinDegradation(SecY -> 48 L-leucine + 41 L-alanine + 43 glycine + 35 L-valine + 14 L-glutamate + 23 L-serine + 45 L-isoleucine + 7 L-aspartate + 25 L-threonine + 17 L-lysine + 20 L-proline + 21 L-arginine + 32 L-phenylalanine + 15 L-tyrosine + 21 L-glutamine + 10 L-asparagine + 4 L-histidine + 16 L-methionine + 2 L-cysteine + 4 L-tryptophan, k = 1e-5)
   reaction ProteinDegradation(SelA -> 68 L-leucine + 54 L-alanine + 31 glycine + 33 L-valine + 32 L-glutamate + 27 L-serine + 18 L-isoleucine + 23 L-aspartate + 27 L-threonine + 13 L-lysine + 20 L-proline + 36 L-arginine + 7 L-phenylalanine + 9 L-tyrosine + 22 L-glutamine + 11 L-asparagine + 11 L-histidine + 11 L-methionine + 6 L-cysteine + 4 L-tryptophan, k = 1e-5)
   reaction ProteinDegradation(SelB -> 74 L-leucine + 67 L-alanine + 46 glycine + 38 L-valine + 43 L-glutamate + 16 L-serine + 28 L-isoleucine + 42 L-aspartate + 32 L-threonine + 21 L-lysine + 27 L-proline + 53 L-arginine + 16 L-phenylalanine + 10 L-tyrosine + 31 L-glutamine + 18 L-asparagine + 23 L-histidine + 14 L-methionine + 3 L-cysteine + 12 L-tryptophan, k = 1e-5)
   reaction ProteinDegradation(SelD -> 30 L-leucine + 38 L-alanine + 40 glycine + 23 L-valine + 27 L-glutamate + 16 L-serine + 25 L-isoleucine + 13 L-aspartate + 21 L-threonine + 16 L-lysine + 19 L-proline + 15 L-arginine + 12 L-phenylalanine + 6 L-tyrosine + 8 L-glutamine + 12 L-asparagine + 6 L-histidine + 12 L-methionine + 7 L-cysteine + 1 L-tryptophan, k = 1e-5)
   reaction ProteinDegradation(SelO -> 58 L-leucine + 42 L-alanine + 32 glycine + 22 L-valine + 29 L-glutamate + 37 L-serine + 11 L-isoleucine + 33 L-aspartate + 26 L-threonine + 8 L-lysine + 20 L-proline + 39 L-arginine + 21 L-phenylalanine + 17 L-tyrosine + 22 L-glutamine + 16 L-asparagine + 16 L-histidine + 15 L-methionine + 2 L-cysteine + 12 L-tryptophan, k = 1e-5)
   reaction ProteinDegradation(SelU -> 44 L-leucine + 42 L-alanine + 27 glycine + 16 L-valine + 31 L-glutamate + 11 L-serine + 17 L-isoleucine + 16 L-aspartate + 16 L-threonine + 11 L-lysine + 13 L-proline + 28 L-arginine + 7 L-phenylalanine + 13 L-tyrosine + 26 L-glutamine + 10 L-asparagine + 13 L-histidine + 9 L-methionine + 7 L-cysteine + 7 L-tryptophan, k = 1e-5)
   reaction ProteinDegradation(SeqA -> 15 L-leucine + 19 L-alanine + 6 glycine + 12 L-valine + 14 L-glutamate + 13 L-serine + 11 L-isoleucine + 7 L-aspartate + 14 L-threonine + 14 L-lysine + 8 L-proline + 10 L-arginine + 5 L-phenylalanine + 6 L-tyrosine + 7 L-glutamine + 5 L-asparagine + 5 L-histidine + 7 L-methionine + 2 L-cysteine + 1 L-tryptophan, k = 1e-5)
   reaction ProteinDegradation(SerA -> 49 L-leucine + 45 L-alanine + 34 glycine + 28 L-valine + 27 L-glutamate + 24 L-serine + 28 L-isoleucine + 19 L-aspartate + 18 L-threonine + 23 L-lysine + 17 L-proline + 15 L-arginine + 13 L-phenylalanine + 9 L-tyrosine + 13 L-glutamine + 21 L-asparagine + 13 L-histidine + 9 L-methionine + 4 L-cysteine + 1 L-tryptophan, k = 1e-5)
   reaction ProteinDegradation(SerB -> 43 L-leucine + 37 L-alanine + 27 glycine + 22 L-valine + 19 L-glutamate + 12 L-serine + 19 L-isoleucine + 19 L-aspartate + 19 L-threonine + 16 L-lysine + 13 L-proline + 16 L-arginine + 6 L-phenylalanine + 8 L-tyrosine + 13 L-glutamine + 8 L-asparagine + 5 L-histidine + 11 L-methionine + 4 L-cysteine + 5 L-tryptophan, k = 1e-5)
   reaction ProteinDegradation(SerC -> 30 L-leucine + 41 L-alanine + 29 glycine + 28 L-valine + 19 L-glutamate + 20 L-serine + 19 L-isoleucine + 25 L-aspartate + 12 L-threonine + 20 L-lysine + 15 L-proline + 16 L-arginine + 18 L-phenylalanine + 13 L-tyrosine + 11 L-glutamine + 20 L-asparagine + 6 L-histidine + 11 L-methionine + 4 L-cysteine + 5 L-tryptophan, k = 1e-5)
   reaction ProteinDegradation(SerS -> 46 L-leucine + 35 L-alanine + 30 glycine + 30 L-valine + 39 L-glutamate + 18 L-serine + 18 L-isoleucine + 29 L-aspartate + 22 L-threonine + 21 L-lysine + 19 L-proline + 33 L-arginine + 12 L-phenylalanine + 12 L-tyrosine + 17 L-glutamine + 17 L-asparagine + 10 L-histidine + 14 L-methionine + 5 L-cysteine + 3 L-tryptophan, k = 1e-5)
   reaction ProteinDegradation(SetA -> 50 L-leucine + 52 L-alanine + 32 glycine + 32 L-valine + 7 L-glutamate + 24 L-serine + 29 L-isoleucine + 8 L-aspartate + 19 L-threonine + 7 L-lysine + 11 L-proline + 17 L-arginine + 26 L-phenylalanine + 11 L-tyrosine + 11 L-glutamine + 13 L-asparagine + 2 L-histidine + 27 L-methionine + 4 L-cysteine + 10 L-tryptophan, k = 1e-5)
   reaction ProteinDegradation(SetB -> 52 L-leucine + 45 L-alanine + 34 glycine + 31 L-valine + 9 L-glutamate + 25 L-serine + 28 L-isoleucine + 8 L-aspartate + 22 L-threonine + 9 L-lysine + 14 L-proline + 18 L-arginine + 31 L-phenylalanine + 9 L-tyrosine + 7 L-glutamine + 11 L-asparagine + 6 L-histidine + 20 L-methionine + 7 L-cysteine + 7 L-tryptophan, k = 1e-5)
   reaction ProteinDegradation(SetC -> 58 L-leucine + 41 L-alanine + 27 glycine + 22 L-valine + 12 L-glutamate + 21 L-serine + 39 L-isoleucine + 11 L-aspartate + 25 L-threonine + 12 L-lysine + 14 L-proline + 15 L-arginine + 25 L-phenylalanine + 10 L-tyrosine + 10 L-glutamine + 9 L-asparagine + 5 L-histidine + 23 L-methionine + 8 L-cysteine + 7 L-tryptophan, k = 1e-5)
   reaction ProteinDegradation(SfmA -> 13 L-leucine + 30 L-alanine + 14 glycine + 12 L-valine + 4 L-glutamate + 15 L-serine + 12 L-isoleucine + 11 L-aspartate + 18 L-threonine + 3 L-lysine + 4 L-proline + 4 L-arginine + 9 L-phenylalanine + 4 L-tyrosine + 6 L-glutamine + 15 L-asparagine + 2 L-histidine + 2 L-methionine + 2 L-cysteine, k = 1e-5)
   reaction ProteinDegradation(SfmC -> 25 L-leucine + 18 L-alanine + 12 glycine + 17 L-valine + 9 L-glutamate + 19 L-serine + 19 L-isoleucine + 5 L-aspartate + 12 L-threonine + 13 L-lysine + 16 L-proline + 11 L-arginine + 9 L-phenylalanine + 6 L-tyrosine + 9 L-glutamine + 18 L-asparagine + 3 L-histidine + 6 L-methionine + 3 L-tryptophan, k = 1e-5)
   reaction ProteinDegradation(SfmD -> 73 L-leucine + 54 L-alanine + 92 glycine + 50 L-valine + 32 L-glutamate + 76 L-serine + 47 L-isoleucine + 48 L-aspartate + 57 L-threonine + 14 L-lysine + 33 L-proline + 48 L-arginine + 38 L-phenylalanine + 45 L-tyrosine + 44 L-glutamine + 67 L-asparagine + 15 L-histidine + 11 L-methionine + 6 L-cysteine + 17 L-tryptophan, k = 1e-5)
   reaction ProteinDegradation(SfmF -> 20 L-leucine + 19 L-alanine + 13 glycine + 13 L-valine + 5 L-glutamate + 12 L-serine + 7 L-isoleucine + 12 L-aspartate + 14 L-threonine + 2 L-lysine + 9 L-proline + 9 L-arginine + 8 L-phenylalanine + 2 L-tyrosine + 2 L-glutamine + 13 L-asparagine + 1 L-histidine + 3 L-methionine + 4 L-cysteine + 3 L-tryptophan, k = 1e-5)
   reaction ProteinDegradation(SfmH -> 23 L-leucine + 28 L-alanine + 21 glycine + 32 L-valine + 10 L-glutamate + 22 L-serine + 21 L-isoleucine + 18 L-aspartate + 21 L-threonine + 6 L-lysine + 23 L-proline + 12 L-arginine + 14 L-phenylalanine + 14 L-tyrosine + 17 L-glutamine + 22 L-asparagine + 2 L-histidine + 12 L-methionine + 6 L-cysteine + 3 L-tryptophan, k = 1e-5)
   reaction ProteinDegradation(SfsA -> 22 L-leucine + 23 L-alanine + 12 glycine + 12 L-valine + 19 L-glutamate + 20 L-serine + 12 L-isoleucine + 9 L-aspartate + 17 L-threonine + 12 L-lysine + 10 L-proline + 15 L-arginine + 8 L-phenylalanine + 9 L-tyrosine + 11 L-glutamine + 6 L-asparagine + 5 L-histidine + 5 L-methionine + 4 L-cysteine + 3 L-tryptophan, k = 1e-5)
   reaction ProteinDegradation(SfsB -> 6 L-leucine + 8 L-alanine + 5 glycine + 1 L-valine + 4 L-glutamate + 9 L-serine + 7 L-isoleucine + 5 L-aspartate + 6 L-threonine + 7 L-lysine + 7 L-proline + 7 L-arginine + 2 L-phenylalanine + 2 L-tyrosine + 2 L-glutamine + 3 L-asparagine + 3 L-histidine + 4 L-methionine + 4 L-tryptophan, k = 1e-5)
   reaction ProteinDegradation(SgbE -> 18 L-leucine + 28 L-alanine + 17 glycine + 19 L-valine + 17 L-glutamate + 11 L-serine + 10 L-isoleucine + 10 L-aspartate + 14 L-threonine + 8 L-lysine + 11 L-proline + 9 L-arginine + 5 L-phenylalanine + 11 L-tyrosine + 10 L-glutamine + 7 L-asparagine + 12 L-histidine + 7 L-methionine + 2 L-cysteine + 5 L-tryptophan, k = 1e-5)
   reaction ProteinDegradation(SgbH -> 22 L-leucine + 38 L-alanine + 22 glycine + 10 L-valine + 10 L-glutamate + 7 L-serine + 17 L-isoleucine + 17 L-aspartate + 8 L-threonine + 8 L-lysine + 6 L-proline + 13 L-arginine + 5 L-phenylalanine + 1 L-tyrosine + 13 L-glutamine + 4 L-asparagine + 5 L-histidine + 4 L-methionine + 4 L-cysteine + 6 L-tryptophan, k = 1e-5)
   reaction ProteinDegradation(SgbU -> 23 L-leucine + 30 L-alanine + 19 glycine + 18 L-valine + 23 L-glutamate + 17 L-serine + 18 L-isoleucine + 18 L-aspartate + 11 L-threonine + 13 L-lysine + 10 L-proline + 22 L-arginine + 13 L-phenylalanine + 6 L-tyrosine + 11 L-glutamine + 5 L-asparagine + 5 L-histidine + 11 L-methionine + 4 L-cysteine + 9 L-tryptophan, k = 1e-5)
   reaction ProteinDegradation(SgcA -> 12 L-leucine + 19 L-alanine + 8 glycine + 10 L-valine + 5 L-glutamate + 6 L-serine + 12 L-isoleucine + 7 L-aspartate + 10 L-threonine + 2 L-lysine + 9 L-proline + 7 L-arginine + 3 L-phenylalanine + 5 L-tyrosine + 9 L-glutamine + 9 L-asparagine + 2 L-histidine + 1 L-methionine + 3 L-cysteine + 4 L-tryptophan, k = 1e-5)
   reaction ProteinDegradation(SgcB -> 12 L-leucine + 8 L-alanine + 7 glycine + 2 L-valine + 3 L-glutamate + 5 L-serine + 8 L-isoleucine + 4 L-aspartate + 11 L-threonine + 5 L-lysine + 2 L-proline + 1 L-arginine + 1 L-phenylalanine + 1 L-tyrosine + 6 L-glutamine + 6 L-asparagine + 1 L-histidine + 5 L-methionine + 4 L-cysteine, k = 1e-5)
   reaction ProteinDegradation(SgcC -> 51 L-leucine + 38 L-alanine + 48 glycine + 48 L-valine + 12 L-glutamate + 23 L-serine + 53 L-isoleucine + 12 L-aspartate + 20 L-threonine + 15 L-lysine + 19 L-proline + 14 L-arginine + 23 L-phenylalanine + 12 L-tyrosine + 9 L-glutamine + 7 L-asparagine + 5 L-histidine + 21 L-methionine + 3 L-cysteine + 4 L-tryptophan, k = 1e-5)
   reaction ProteinDegradation(SgcE -> 21 L-leucine + 28 L-alanine + 12 glycine + 8 L-valine + 10 L-glutamate + 13 L-serine + 12 L-isoleucine + 10 L-aspartate + 15 L-threonine + 3 L-lysine + 12 L-proline + 12 L-arginine + 12 L-phenylalanine + 4 L-tyrosine + 11 L-glutamine + 6 L-asparagine + 8 L-histidine + 7 L-methionine + 2 L-cysteine + 4 L-tryptophan, k = 1e-5)
   reaction ProteinDegradation(SgcQ -> 20 L-leucine + 28 L-alanine + 19 glycine + 27 L-valine + 13 L-glutamate + 13 L-serine + 16 L-isoleucine + 18 L-aspartate + 19 L-threonine + 12 L-lysine + 9 L-proline + 13 L-arginine + 14 L-phenylalanine + 3 L-tyrosine + 7 L-glutamine + 12 L-asparagine + 6 L-histidine + 9 L-methionine + 5 L-cysteine + 5 L-tryptophan, k = 1e-5)
   reaction ProteinDegradation(SgcR -> 22 L-leucine + 22 L-alanine + 15 glycine + 15 L-valine + 15 L-glutamate + 18 L-serine + 22 L-isoleucine + 17 L-aspartate + 13 L-threonine + 12 L-lysine + 7 L-proline + 17 L-arginine + 13 L-phenylalanine + 8 L-tyrosine + 13 L-glutamine + 5 L-asparagine + 8 L-histidine + 8 L-methionine + 9 L-cysteine + 1 L-tryptophan, k = 1e-5)
   reaction ProteinDegradation(SgcX -> 36 L-leucine + 31 L-alanine + 30 glycine + 31 L-valine + 20 L-glutamate + 21 L-serine + 27 L-isoleucine + 26 L-aspartate + 22 L-threonine + 11 L-lysine + 22 L-proline + 23 L-arginine + 10 L-phenylalanine + 8 L-tyrosine + 14 L-glutamine + 9 L-asparagine + 10 L-histidine + 11 L-methionine + 9 L-cysteine + 2 L-tryptophan, k = 1e-5)
   reaction ProteinDegradation(SgrR -> 72 L-leucine + 37 L-alanine + 30 glycine + 24 L-valine + 34 L-glutamate + 32 L-serine + 32 L-isoleucine + 27 L-aspartate + 26 L-threonine + 13 L-lysine + 28 L-proline + 42 L-arginine + 21 L-phenylalanine + 14 L-tyrosine + 38 L-glutamine + 18 L-asparagine + 24 L-histidine + 12 L-methionine + 7 L-cysteine + 20 L-tryptophan, k = 1e-5)
   reaction ProteinDegradation(SgrT -> 6 L-leucine + 2 L-alanine + 1 glycine + 1 L-valine + 2 L-glutamate + 3 L-serine + 2 L-aspartate + 3 L-threonine + 1 L-lysine + 1 L-proline + 4 L-arginine + 2 L-phenylalanine + 2 L-tyrosine + 4 L-glutamine + 1 L-asparagine + 1 L-histidine + 3 L-methionine + 1 L-cysteine + 3 L-tryptophan, k = 1e-5)
   reaction ProteinDegradation(ShiA -> 56 L-leucine + 49 L-alanine + 45 glycine + 30 L-valine + 14 L-glutamate + 29 L-serine + 29 L-isoleucine + 9 L-aspartate + 24 L-threonine + 8 L-lysine + 15 L-proline + 22 L-arginine + 34 L-phenylalanine + 13 L-tyrosine + 14 L-glutamine + 8 L-asparagine + 5 L-histidine + 18 L-methionine + 5 L-cysteine + 11 L-tryptophan, k = 1e-5)
   reaction ProteinDegradation(ShoB -> 6 L-leucine + 1 L-alanine + 2 L-valine + 6 L-isoleucine + 1 L-aspartate + 1 L-threonine + 2 L-lysine + 2 L-arginine + 1 L-phenylalanine + 1 L-tyrosine + 1 L-glutamine + 1 L-methionine + 1 L-cysteine, k = 1e-5)
   reaction ProteinDegradation(SieB -> 21 L-leucine + 8 L-alanine + 3 glycine + 9 L-valine + 9 L-glutamate + 12 L-serine + 14 L-isoleucine + 3 L-aspartate + 8 L-threonine + 11 L-lysine + 7 L-proline + 11 L-arginine + 15 L-phenylalanine + 6 L-tyrosine + 5 L-glutamine + 7 L-asparagine + 4 L-histidine + 4 L-methionine + 2 L-cysteine + 3 L-tryptophan, k = 1e-5)
   reaction ProteinDegradation(SixA -> 21 L-leucine + 15 L-alanine + 11 glycine + 15 L-valine + 12 L-glutamate + 13 L-serine + 5 L-isoleucine + 7 L-aspartate + 10 L-threonine + 4 L-lysine + 10 L-proline + 5 L-arginine + 4 L-phenylalanine + 2 L-tyrosine + 5 L-glutamine + 7 L-asparagine + 2 L-histidine + 6 L-methionine + 5 L-cysteine + 2 L-tryptophan, k = 1e-5)
   reaction ProteinDegradation(Skp -> 14 L-leucine + 23 L-alanine + 7 glycine + 13 L-valine + 8 L-glutamate + 11 L-serine + 5 L-isoleucine + 11 L-aspartate + 9 L-threonine + 17 L-lysine + 9 L-arginine + 4 L-phenylalanine + 1 L-tyrosine + 15 L-glutamine + 7 L-asparagine + 6 L-methionine + 1 L-tryptophan, k = 1e-5)
   reaction ProteinDegradation(SlmA -> 29 L-leucine + 16 L-alanine + 10 glycine + 5 L-valine + 18 L-glutamate + 12 L-serine + 13 L-isoleucine + 10 L-aspartate + 13 L-threonine + 8 L-lysine + 4 L-proline + 22 L-arginine + 10 L-phenylalanine + 3 L-tyrosine + 11 L-glutamine + 4 L-asparagine + 2 L-histidine + 6 L-methionine + 1 L-cysteine + 1 L-tryptophan, k = 1e-5)
   reaction ProteinDegradation(Slp -> 18 L-leucine + 11 L-alanine + 17 glycine + 16 L-valine + 7 L-glutamate + 9 L-serine + 12 L-isoleucine + 6 L-aspartate + 9 L-threonine + 8 L-lysine + 12 L-proline + 5 L-arginine + 8 L-phenylalanine + 10 L-tyrosine + 13 L-glutamine + 16 L-asparagine + 3 L-histidine + 3 L-methionine + 1 L-cysteine + 4 L-tryptophan, k = 1e-5)
   reaction ProteinDegradation(Slt -> 57 L-leucine + 74 L-alanine + 36 glycine + 33 L-valine + 39 L-glutamate + 37 L-serine + 24 L-isoleucine + 32 L-aspartate + 38 L-threonine + 28 L-lysine + 29 L-proline + 49 L-arginine + 17 L-phenylalanine + 29 L-tyrosine + 43 L-glutamine + 31 L-asparagine + 3 L-histidine + 23 L-methionine + 3 L-cysteine + 20 L-tryptophan, k = 1e-5)
   reaction ProteinDegradation(SlyA -> 22 L-leucine + 12 L-alanine + 5 glycine + 4 L-valine + 15 L-glutamate + 8 L-serine + 16 L-isoleucine + 5 L-aspartate + 8 L-threonine + 9 L-lysine + 6 L-proline + 10 L-arginine + 10 L-glutamine + 3 L-asparagine + 6 L-histidine + 2 L-methionine + 1 L-cysteine + 2 L-tryptophan, k = 1e-5)
   reaction ProteinDegradation(SlyB -> 9 L-leucine + 12 L-alanine + 26 glycine + 25 L-valine + 3 L-glutamate + 12 L-serine + 7 L-isoleucine + 6 L-aspartate + 10 L-threonine + 5 L-lysine + 3 L-proline + 7 L-arginine + 2 L-phenylalanine + 2 L-tyrosine + 11 L-glutamine + 10 L-asparagine + 4 L-methionine + 1 L-cysteine, k = 1e-5)
   reaction ProteinDegradation(SlyD -> 14 L-leucine + 14 L-alanine + 29 glycine + 25 L-valine + 17 L-glutamate + 5 L-serine + 3 L-isoleucine + 19 L-aspartate + 5 L-threonine + 6 L-lysine + 5 L-proline + 4 L-arginine + 4 L-phenylalanine + 4 L-tyrosine + 6 L-glutamine + 6 L-asparagine + 20 L-histidine + 4 L-methionine + 6 L-cysteine, k = 1e-5)
   reaction ProteinDegradation(SlyX -> 11 L-leucine + 8 L-alanine + 2 L-valine + 11 L-glutamate + 5 L-serine + 3 L-isoleucine + 2 L-aspartate + 5 L-threonine + 3 L-lysine + 4 L-proline + 4 L-arginine + 1 L-phenylalanine + 1 L-tyrosine + 4 L-glutamine + 2 L-asparagine + 3 L-histidine + 3 L-methionine, k = 1e-5)
   reaction ProteinDegradation(Smf -> 48 L-leucine + 36 L-alanine + 31 glycine + 35 L-valine + 25 L-glutamate + 23 L-serine + 17 L-isoleucine + 13 L-aspartate + 15 L-threonine + 5 L-lysine + 25 L-proline + 25 L-arginine + 13 L-phenylalanine + 7 L-tyrosine + 17 L-glutamine + 11 L-asparagine + 13 L-histidine + 3 L-methionine + 4 L-cysteine + 8 L-tryptophan, k = 1e-5)
   reaction ProteinDegradation(Smg -> 27 L-leucine + 10 L-alanine + 5 glycine + 8 L-valine + 23 L-glutamate + 3 L-serine + 7 L-isoleucine + 12 L-aspartate + 5 L-threonine + 3 L-lysine + 4 L-proline + 7 L-arginine + 8 L-phenylalanine + 6 L-tyrosine + 8 L-glutamine + 6 L-asparagine + 2 L-histidine + 8 L-methionine + 3 L-cysteine + 2 L-tryptophan, k = 1e-5)
   reaction ProteinDegradation(SmpB -> 14 L-leucine + 17 L-alanine + 10 glycine + 11 L-valine + 11 L-glutamate + 8 L-serine + 7 L-isoleucine + 7 L-aspartate + 7 L-threonine + 18 L-lysine + 3 L-proline + 13 L-arginine + 4 L-phenylalanine + 5 L-tyrosine + 4 L-glutamine + 7 L-asparagine + 5 L-histidine + 3 L-methionine + 2 L-cysteine + 4 L-tryptophan, k = 1e-5)
   reaction ProteinDegradation(SmrA -> 22 L-leucine + 15 L-alanine + 10 glycine + 10 L-valine + 8 L-glutamate + 9 L-serine + 7 L-isoleucine + 14 L-aspartate + 8 L-threonine + 10 L-lysine + 8 L-proline + 17 L-arginine + 7 L-phenylalanine + 4 L-tyrosine + 14 L-glutamine + 7 L-asparagine + 8 L-histidine + 3 L-methionine + 3 L-cysteine + 3 L-tryptophan, k = 1e-5)
   reaction ProteinDegradation(SmrB -> 22 L-leucine + 15 L-alanine + 9 glycine + 11 L-valine + 15 L-glutamate + 6 L-serine + 7 L-isoleucine + 8 L-aspartate + 7 L-threonine + 15 L-lysine + 12 L-proline + 10 L-arginine + 7 L-phenylalanine + 4 L-tyrosine + 14 L-glutamine + 1 L-asparagine + 11 L-histidine + 4 L-methionine + 3 L-cysteine + 2 L-tryptophan, k = 1e-5)
   reaction ProteinDegradation(SodA -> 20 L-leucine + 26 L-alanine + 13 glycine + 10 L-valine + 13 L-glutamate + 11 L-serine + 6 L-isoleucine + 12 L-aspartate + 9 L-threonine + 17 L-lysine + 9 L-proline + 6 L-arginine + 11 L-phenylalanine + 7 L-tyrosine + 6 L-glutamine + 12 L-asparagine + 8 L-histidine + 4 L-methionine + 6 L-tryptophan, k = 1e-5)
   reaction ProteinDegradation(SodB -> 15 L-leucine + 27 L-alanine + 14 glycine + 10 L-valine + 12 L-glutamate + 11 L-serine + 9 L-isoleucine + 7 L-aspartate + 14 L-threonine + 10 L-lysine + 8 L-proline + 3 L-arginine + 11 L-phenylalanine + 9 L-tyrosine + 3 L-glutamine + 14 L-asparagine + 7 L-histidine + 1 L-methionine + 1 L-cysteine + 7 L-tryptophan, k = 1e-5)
   reaction ProteinDegradation(SodC -> 15 L-leucine + 20 L-alanine + 24 glycine + 12 L-valine + 10 L-glutamate + 11 L-serine + 7 L-isoleucine + 11 L-aspartate + 8 L-threonine + 14 L-lysine + 10 L-proline + 3 L-arginine + 3 L-phenylalanine + 1 L-tyrosine + 6 L-glutamine + 5 L-asparagine + 7 L-histidine + 4 L-methionine + 2 L-cysteine, k = 1e-5)
   reaction ProteinDegradation(SohB -> 35 L-leucine + 36 L-alanine + 21 glycine + 30 L-valine + 29 L-glutamate + 17 L-serine + 16 L-isoleucine + 16 L-aspartate + 13 L-threonine + 29 L-lysine + 8 L-proline + 23 L-arginine + 10 L-phenylalanine + 7 L-tyrosine + 21 L-glutamine + 12 L-asparagine + 8 L-histidine + 12 L-methionine + 1 L-cysteine + 5 L-tryptophan, k = 1e-5)
   reaction ProteinDegradation(SolA -> 32 L-leucine + 38 L-alanine + 34 glycine + 22 L-valine + 21 L-glutamate + 18 L-serine + 21 L-isoleucine + 28 L-aspartate + 17 L-threonine + 16 L-lysine + 20 L-proline + 16 L-arginine + 19 L-phenylalanine + 13 L-tyrosine + 14 L-glutamine + 14 L-asparagine + 13 L-histidine + 4 L-methionine + 6 L-cysteine + 6 L-tryptophan, k = 1e-5)
   reaction ProteinDegradation(SotB -> 60 L-leucine + 50 L-alanine + 30 glycine + 36 L-valine + 7 L-glutamate + 30 L-serine + 37 L-isoleucine + 3 L-aspartate + 23 L-threonine + 7 L-lysine + 13 L-proline + 13 L-arginine + 24 L-phenylalanine + 8 L-tyrosine + 12 L-glutamine + 8 L-asparagine + 7 L-histidine + 16 L-methionine + 3 L-cysteine + 9 L-tryptophan, k = 1e-5)
   reaction ProteinDegradation(SoxR -> 19 L-leucine + 11 L-alanine + 15 glycine + 7 L-valine + 13 L-glutamate + 10 L-serine + 11 L-isoleucine + 7 L-aspartate + 6 L-threonine + 9 L-lysine + 6 L-proline + 16 L-arginine + 2 L-phenylalanine + 3 L-tyrosine + 5 L-glutamine + 4 L-asparagine + 3 L-histidine + 1 L-methionine + 4 L-cysteine + 2 L-tryptophan, k = 1e-5)
   reaction ProteinDegradation(SoxS -> 10 L-leucine + 5 L-alanine + 3 glycine + 6 L-valine + 3 L-glutamate + 6 L-serine + 9 L-isoleucine + 9 L-aspartate + 7 L-threonine + 4 L-lysine + 3 L-proline + 13 L-arginine + 5 L-phenylalanine + 5 L-tyrosine + 9 L-glutamine + 1 L-asparagine + 4 L-histidine + 3 L-methionine + 2 L-tryptophan, k = 1e-5)
   reaction ProteinDegradation(SpeA -> 67 L-leucine + 49 L-alanine + 51 glycine + 47 L-valine + 54 L-glutamate + 41 L-serine + 33 L-isoleucine + 43 L-aspartate + 24 L-threonine + 18 L-lysine + 28 L-proline + 37 L-arginine + 20 L-phenylalanine + 25 L-tyrosine + 36 L-glutamine + 23 L-asparagine + 21 L-histidine + 24 L-methionine + 8 L-cysteine + 9 L-tryptophan, k = 1e-5)
   reaction ProteinDegradation(SpeB -> 27 L-leucine + 33 L-alanine + 26 glycine + 23 L-valine + 12 L-glutamate + 12 L-serine + 13 L-isoleucine + 28 L-aspartate + 17 L-threonine + 12 L-lysine + 13 L-proline + 14 L-arginine + 17 L-phenylalanine + 8 L-tyrosine + 10 L-glutamine + 12 L-asparagine + 11 L-histidine + 11 L-methionine + 4 L-cysteine + 3 L-tryptophan, k = 1e-5)
   reaction ProteinDegradation(SpeC -> 71 L-leucine + 69 L-alanine + 49 glycine + 54 L-valine + 43 L-glutamate + 38 L-serine + 30 L-isoleucine + 43 L-aspartate + 27 L-threonine + 29 L-lysine + 38 L-proline + 36 L-arginine + 41 L-phenylalanine + 30 L-tyrosine + 31 L-glutamine + 27 L-asparagine + 26 L-histidine + 11 L-methionine + 12 L-cysteine + 6 L-tryptophan, k = 1e-5)
   reaction ProteinDegradation(SpeD -> 23 L-leucine + 14 L-alanine + 11 glycine + 14 L-valine + 22 L-glutamate + 14 L-serine + 24 L-isoleucine + 19 L-aspartate + 16 L-threonine + 16 L-lysine + 11 L-proline + 10 L-arginine + 9 L-phenylalanine + 14 L-tyrosine + 6 L-glutamine + 13 L-asparagine + 12 L-histidine + 9 L-methionine + 6 L-cysteine + 1 L-tryptophan, k = 1e-5)
   reaction ProteinDegradation(SpeE -> 21 L-leucine + 26 L-alanine + 21 glycine + 19 L-valine + 15 L-glutamate + 14 L-serine + 18 L-isoleucine + 20 L-aspartate + 16 L-threonine + 9 L-lysine + 10 L-proline + 11 L-arginine + 18 L-phenylalanine + 13 L-tyrosine + 16 L-glutamine + 11 L-asparagine + 15 L-histidine + 7 L-methionine + 6 L-cysteine + 2 L-tryptophan, k = 1e-5)
   reaction ProteinDegradation(SpeF -> 72 L-leucine + 65 L-alanine + 50 glycine + 50 L-valine + 54 L-glutamate + 31 L-serine + 36 L-isoleucine + 36 L-aspartate + 24 L-threonine + 29 L-lysine + 41 L-proline + 39 L-arginine + 38 L-phenylalanine + 31 L-tyrosine + 37 L-glutamine + 37 L-asparagine + 24 L-histidine + 14 L-methionine + 18 L-cysteine + 6 L-tryptophan, k = 1e-5)
   reaction ProteinDegradation(SpeFL -> 2 L-alanine + 1 L-glutamate + 2 L-serine + 2 L-isoleucine + 1 L-aspartate + 3 L-threonine + 1 L-lysine + 1 L-proline + 5 L-arginine + 5 L-phenylalanine + 4 L-asparagine + 4 L-histidine + 3 L-methionine, k = 1e-5)
   reaction ProteinDegradation(SpeG -> 19 L-leucine + 13 L-alanine + 9 glycine + 12 L-valine + 19 L-glutamate + 7 L-serine + 11 L-isoleucine + 8 L-aspartate + 5 L-threonine + 11 L-lysine + 6 L-proline + 12 L-arginine + 9 L-phenylalanine + 11 L-tyrosine + 9 L-glutamine + 7 L-asparagine + 10 L-histidine + 5 L-methionine + 2 L-cysteine + 1 L-tryptophan, k = 1e-5)
   reaction ProteinDegradation(SpfP -> 4 L-leucine + 2 glycine + 1 L-valine + 1 L-serine + 1 L-isoleucine + 1 L-aspartate + 2 L-phenylalanine + 1 L-tyrosine + 1 L-histidine + 1 L-methionine, k = 1e-5)
   reaction ProteinDegradation(SpoT -> 63 L-leucine + 61 L-alanine + 40 glycine + 46 L-valine + 51 L-glutamate + 37 L-serine + 53 L-isoleucine + 34 L-aspartate + 34 L-threonine + 41 L-lysine + 32 L-proline + 53 L-arginine + 18 L-phenylalanine + 22 L-tyrosine + 33 L-glutamine + 24 L-asparagine + 25 L-histidine + 23 L-methionine + 8 L-cysteine + 4 L-tryptophan, k = 1e-5)
   reaction ProteinDegradation(SppA -> 53 L-leucine + 68 L-alanine + 51 glycine + 48 L-valine + 26 L-glutamate + 48 L-serine + 32 L-isoleucine + 42 L-aspartate + 34 L-threonine + 34 L-lysine + 23 L-proline + 28 L-arginine + 26 L-phenylalanine + 20 L-tyrosine + 24 L-glutamine + 26 L-asparagine + 6 L-histidine + 16 L-methionine + 2 L-cysteine + 11 L-tryptophan, k = 1e-5)
   reaction ProteinDegradation(SprT -> 18 L-leucine + 12 L-alanine + 8 glycine + 15 L-valine + 15 L-glutamate + 6 L-serine + 4 L-isoleucine + 7 L-threonine + 9 L-lysine + 8 L-proline + 18 L-arginine + 4 L-phenylalanine + 5 L-tyrosine + 9 L-glutamine + 7 L-asparagine + 8 L-histidine + 4 L-methionine + 4 L-cysteine + 4 L-tryptophan, k = 1e-5)
   reaction ProteinDegradation(Spy -> 11 L-leucine + 25 L-alanine + 5 glycine + 2 L-valine + 11 L-glutamate + 2 L-serine + 7 L-isoleucine + 9 L-aspartate + 11 L-threonine + 18 L-lysine + 8 L-proline + 9 L-arginine + 6 L-phenylalanine + 1 L-tyrosine + 11 L-glutamine + 7 L-asparagine + 6 L-histidine + 12 L-methionine, k = 1e-5)
   reaction ProteinDegradation(Sra -> 2 L-leucine + 2 L-alanine + 3 glycine + 3 L-valine + 2 L-glutamate + 4 L-serine + 3 L-isoleucine + 2 L-aspartate + 2 L-threonine + 6 L-lysine + 2 L-proline + 5 L-arginine + 2 L-glutamine + 4 L-asparagine + 2 L-histidine + 1 L-methionine, k = 1e-5)
   reaction ProteinDegradation(SrkA -> 36 L-leucine + 29 L-alanine + 18 glycine + 17 L-valine + 25 L-glutamate + 6 L-serine + 15 L-isoleucine + 22 L-aspartate + 18 L-threonine + 8 L-lysine + 18 L-proline + 23 L-arginine + 22 L-phenylalanine + 11 L-tyrosine + 19 L-glutamine + 13 L-asparagine + 9 L-histidine + 10 L-methionine + 1 L-cysteine + 8 L-tryptophan, k = 1e-5)
   reaction ProteinDegradation(SrlA -> 26 L-leucine + 12 L-alanine + 19 glycine + 11 L-valine + 8 L-glutamate + 10 L-serine + 14 L-isoleucine + 1 L-aspartate + 13 L-threonine + 6 L-lysine + 10 L-proline + 6 L-arginine + 13 L-phenylalanine + 7 L-tyrosine + 5 L-glutamine + 8 L-asparagine + 5 L-histidine + 7 L-methionine + 4 L-cysteine + 2 L-tryptophan, k = 1e-5)
   reaction ProteinDegradation(SrlB -> 12 L-leucine + 11 L-alanine + 12 glycine + 10 L-valine + 10 L-glutamate + 6 L-serine + 7 L-isoleucine + 7 L-aspartate + 8 L-threonine + 3 L-lysine + 7 L-proline + 5 L-arginine + 6 L-phenylalanine + 3 L-tyrosine + 4 L-glutamine + 2 L-asparagine + 6 L-histidine + 2 L-methionine + 2 L-cysteine, k = 1e-5)
   reaction ProteinDegradation(SrlD -> 27 L-leucine + 25 L-alanine + 29 glycine + 21 L-valine + 9 L-glutamate + 21 L-serine + 15 L-isoleucine + 14 L-aspartate + 7 L-threonine + 12 L-lysine + 5 L-proline + 9 L-arginine + 12 L-phenylalanine + 13 L-tyrosine + 17 L-glutamine + 9 L-asparagine + 3 L-histidine + 7 L-methionine + 4 L-cysteine, k = 1e-5)
   reaction ProteinDegradation(SrlE -> 32 L-leucine + 31 L-alanine + 39 glycine + 28 L-valine + 11 L-glutamate + 18 L-serine + 32 L-isoleucine + 13 L-aspartate + 20 L-threonine + 13 L-lysine + 21 L-proline + 10 L-arginine + 11 L-phenylalanine + 6 L-tyrosine + 11 L-glutamine + 4 L-asparagine + 5 L-histidine + 6 L-methionine + 4 L-cysteine + 4 L-tryptophan, k = 1e-5)
   reaction ProteinDegradation(SrlR -> 23 L-leucine + 20 L-alanine + 17 glycine + 18 L-valine + 19 L-glutamate + 17 L-serine + 20 L-isoleucine + 16 L-aspartate + 20 L-threonine + 16 L-lysine + 7 L-proline + 9 L-arginine + 12 L-phenylalanine + 4 L-tyrosine + 9 L-glutamine + 13 L-asparagine + 7 L-histidine + 7 L-methionine + 3 L-cysteine, k = 1e-5)
   reaction ProteinDegradation(SrmB -> 44 L-leucine + 43 L-alanine + 27 glycine + 27 L-valine + 38 L-glutamate + 16 L-serine + 24 L-isoleucine + 26 L-aspartate + 33 L-threonine + 34 L-lysine + 22 L-proline + 39 L-arginine + 11 L-phenylalanine + 8 L-tyrosine + 14 L-glutamine + 11 L-asparagine + 15 L-histidine + 7 L-methionine + 2 L-cysteine + 3 L-tryptophan, k = 1e-5)
   reaction ProteinDegradation(Ssb -> 8 L-leucine + 13 L-alanine + 29 glycine + 13 L-valine + 10 L-glutamate + 10 L-serine + 5 L-isoleucine + 8 L-aspartate + 9 L-threonine + 6 L-lysine + 12 L-proline + 10 L-arginine + 4 L-phenylalanine + 4 L-tyrosine + 18 L-glutamine + 8 L-asparagine + 1 L-histidine + 6 L-methionine + 4 L-tryptophan, k = 1e-5)
   reaction ProteinDegradation(SseA -> 28 L-leucine + 31 L-alanine + 23 glycine + 25 L-valine + 24 L-glutamate + 11 L-serine + 14 L-isoleucine + 20 L-aspartate + 12 L-threonine + 7 L-lysine + 19 L-proline + 15 L-arginine + 11 L-phenylalanine + 4 L-tyrosine + 6 L-glutamine + 10 L-asparagine + 7 L-histidine + 5 L-methionine + 1 L-cysteine + 8 L-tryptophan, k = 1e-5)
   reaction ProteinDegradation(SseB -> 26 L-leucine + 20 L-alanine + 17 glycine + 13 L-valine + 34 L-glutamate + 14 L-serine + 21 L-isoleucine + 12 L-aspartate + 18 L-threonine + 13 L-lysine + 15 L-proline + 9 L-arginine + 14 L-phenylalanine + 1 L-tyrosine + 11 L-glutamine + 6 L-asparagine + 4 L-histidine + 5 L-methionine + 2 L-cysteine + 3 L-tryptophan, k = 1e-5)
   reaction ProteinDegradation(SsnA -> 45 L-leucine + 48 L-alanine + 34 glycine + 23 L-valine + 22 L-glutamate + 29 L-serine + 27 L-isoleucine + 32 L-aspartate + 17 L-threonine + 19 L-lysine + 13 L-proline + 22 L-arginine + 19 L-phenylalanine + 15 L-tyrosine + 8 L-glutamine + 22 L-asparagine + 20 L-histidine + 15 L-methionine + 7 L-cysteine + 5 L-tryptophan, k = 1e-5)
   reaction ProteinDegradation(SspA -> 25 L-leucine + 15 L-alanine + 10 glycine + 13 L-valine + 20 L-glutamate + 15 L-serine + 11 L-isoleucine + 11 L-aspartate + 8 L-threonine + 8 L-lysine + 15 L-proline + 16 L-arginine + 9 L-phenylalanine + 8 L-tyrosine + 6 L-glutamine + 6 L-asparagine + 4 L-histidine + 8 L-methionine + 1 L-cysteine + 3 L-tryptophan, k = 1e-5)
   reaction ProteinDegradation(SspB -> 15 L-leucine + 16 L-alanine + 10 glycine + 15 L-valine + 12 L-glutamate + 5 L-serine + 6 L-isoleucine + 17 L-aspartate + 7 L-threonine + 2 L-lysine + 16 L-proline + 12 L-arginine + 4 L-phenylalanine + 5 L-tyrosine + 6 L-glutamine + 8 L-asparagine + 3 L-histidine + 5 L-methionine + 1 L-tryptophan, k = 1e-5)
   reaction ProteinDegradation(SstT -> 66 L-leucine + 49 L-alanine + 33 glycine + 42 L-valine + 7 L-glutamate + 32 L-serine + 28 L-isoleucine + 11 L-aspartate + 24 L-threonine + 9 L-lysine + 17 L-proline + 14 L-arginine + 18 L-phenylalanine + 5 L-tyrosine + 8 L-glutamine + 20 L-asparagine + 5 L-histidine + 13 L-methionine + 8 L-cysteine + 5 L-tryptophan, k = 1e-5)
   reaction ProteinDegradation(SsuA -> 36 L-leucine + 42 L-alanine + 22 glycine + 21 L-valine + 15 L-glutamate + 20 L-serine + 18 L-isoleucine + 14 L-aspartate + 15 L-threonine + 19 L-lysine + 21 L-proline + 14 L-arginine + 10 L-phenylalanine + 10 L-tyrosine + 21 L-glutamine + 9 L-asparagine + 4 L-histidine + 4 L-methionine + 4 L-tryptophan, k = 1e-5)
   reaction ProteinDegradation(SsuB -> 44 L-leucine + 28 L-alanine + 24 glycine + 20 L-valine + 17 L-glutamate + 9 L-serine + 9 L-isoleucine + 13 L-aspartate + 13 L-threonine + 7 L-lysine + 10 L-proline + 22 L-arginine + 3 L-phenylalanine + 1 L-tyrosine + 13 L-glutamine + 7 L-asparagine + 5 L-histidine + 6 L-methionine + 4 L-tryptophan, k = 1e-5)
   reaction ProteinDegradation(SsuC -> 45 L-leucine + 24 L-alanine + 23 glycine + 22 L-valine + 9 L-glutamate + 20 L-serine + 25 L-isoleucine + 5 L-aspartate + 11 L-threonine + 5 L-lysine + 12 L-proline + 13 L-arginine + 9 L-phenylalanine + 5 L-tyrosine + 5 L-glutamine + 6 L-asparagine + 5 L-histidine + 6 L-methionine + 13 L-tryptophan, k = 1e-5)
   reaction ProteinDegradation(SsuD -> 41 L-leucine + 46 L-alanine + 32 glycine + 28 L-valine + 25 L-glutamate + 18 L-serine + 17 L-isoleucine + 20 L-aspartate + 17 L-threonine + 10 L-lysine + 23 L-proline + 26 L-arginine + 14 L-phenylalanine + 10 L-tyrosine + 21 L-glutamine + 11 L-asparagine + 11 L-histidine + 4 L-methionine + 1 L-cysteine + 6 L-tryptophan, k = 1e-5)
   reaction ProteinDegradation(StfE -> 27 L-leucine + 27 L-alanine + 25 glycine + 23 L-valine + 20 L-glutamate + 19 L-serine + 17 L-isoleucine + 17 L-aspartate + 16 L-threonine + 15 L-lysine + 14 L-proline + 14 L-arginine + 13 L-phenylalanine + 10 L-tyrosine + 10 L-glutamine + 10 L-asparagine + 8 L-histidine + 7 L-methionine + 4 L-cysteine + 4 L-tryptophan, k = 1e-5)
   reaction ProteinDegradation(StfP -> 17 L-leucine + 27 L-alanine + 24 glycine + 13 L-valine + 7 L-glutamate + 11 L-serine + 11 L-isoleucine + 12 L-aspartate + 18 L-threonine + 9 L-lysine + 6 L-proline + 7 L-arginine + 8 L-phenylalanine + 7 L-tyrosine + 8 L-glutamine + 13 L-asparagine + 2 L-histidine + 3 L-methionine + 3 L-cysteine + 3 L-tryptophan, k = 1e-5)
   reaction ProteinDegradation(StfQ -> 14 L-leucine + 42 L-alanine + 39 glycine + 12 L-valine + 8 L-glutamate + 37 L-serine + 18 L-isoleucine + 10 L-aspartate + 36 L-threonine + 10 L-lysine + 15 L-proline + 7 L-arginine + 7 L-phenylalanine + 12 L-tyrosine + 8 L-glutamine + 18 L-asparagine + 17 L-histidine + 5 L-methionine + 5 L-tryptophan, k = 1e-5)
   reaction ProteinDegradation(StfR -> 46 L-leucine + 222 L-alanine + 86 glycine + 56 L-valine + 50 L-glutamate + 156 L-serine + 33 L-isoleucine + 49 L-aspartate + 106 L-threonine + 56 L-lysine + 29 L-proline + 43 L-arginine + 25 L-phenylalanine + 32 L-tyrosine + 27 L-glutamine + 54 L-asparagine + 21 L-histidine + 15 L-methionine + 6 L-cysteine + 8 L-tryptophan, k = 1e-5)
   reaction ProteinDegradation(SthA -> 36 L-leucine + 40 L-alanine + 43 glycine + 30 L-valine + 28 L-glutamate + 26 L-serine + 36 L-isoleucine + 25 L-aspartate + 24 L-threonine + 17 L-lysine + 15 L-proline + 26 L-arginine + 15 L-phenylalanine + 21 L-tyrosine + 20 L-glutamine + 21 L-asparagine + 21 L-histidine + 12 L-methionine + 8 L-cysteine + 2 L-tryptophan, k = 1e-5)
   reaction ProteinDegradation(StpA -> 13 L-leucine + 12 L-alanine + 7 glycine + 5 L-valine + 17 L-glutamate + 7 L-serine + 6 L-isoleucine + 5 L-aspartate + 8 L-threonine + 11 L-lysine + 6 L-proline + 12 L-arginine + 4 L-phenylalanine + 1 L-tyrosine + 8 L-glutamine + 5 L-asparagine + 5 L-methionine + 2 L-tryptophan, k = 1e-5)
   reaction ProteinDegradation(SucA -> 83 L-leucine + 77 L-alanine + 67 glycine + 69 L-valine + 66 L-glutamate + 57 L-serine + 33 L-isoleucine + 52 L-aspartate + 42 L-threonine + 44 L-lysine + 44 L-proline + 56 L-arginine + 39 L-phenylalanine + 31 L-tyrosine + 54 L-glutamine + 36 L-asparagine + 34 L-histidine + 25 L-methionine + 10 L-cysteine + 14 L-tryptophan, k = 1e-5)
   reaction ProteinDegradation(SucB -> 41 L-leucine + 44 L-alanine + 27 glycine + 37 L-valine + 32 L-glutamate + 24 L-serine + 19 L-isoleucine + 27 L-aspartate + 24 L-threonine + 25 L-lysine + 21 L-proline + 26 L-arginine + 8 L-phenylalanine + 7 L-tyrosine + 9 L-glutamine + 13 L-asparagine + 7 L-histidine + 13 L-methionine + 1 L-tryptophan, k = 1e-5)
   reaction ProteinDegradation(SucC -> 38 L-leucine + 47 L-alanine + 43 glycine + 38 L-valine + 28 L-glutamate + 8 L-serine + 23 L-isoleucine + 21 L-aspartate + 15 L-threonine + 24 L-lysine + 14 L-proline + 17 L-arginine + 11 L-phenylalanine + 7 L-tyrosine + 17 L-glutamine + 16 L-asparagine + 5 L-histidine + 8 L-methionine + 5 L-cysteine + 3 L-tryptophan, k = 1e-5)
   reaction ProteinDegradation(SucD -> 14 L-leucine + 29 L-alanine + 41 glycine + 24 L-valine + 18 L-glutamate + 11 L-serine + 30 L-isoleucine + 11 L-aspartate + 26 L-threonine + 22 L-lysine + 15 L-proline + 5 L-arginine + 8 L-phenylalanine + 6 L-tyrosine + 7 L-glutamine + 4 L-asparagine + 6 L-histidine + 7 L-methionine + 5 L-cysteine, k = 1e-5)
   reaction ProteinDegradation(SufA -> 10 L-leucine + 9 L-alanine + 14 glycine + 10 L-valine + 7 L-glutamate + 4 L-serine + 4 L-isoleucine + 9 L-aspartate + 5 L-threonine + 6 L-lysine + 7 L-proline + 3 L-arginine + 10 L-phenylalanine + 1 L-tyrosine + 7 L-glutamine + 4 L-asparagine + 4 L-histidine + 4 L-methionine + 3 L-cysteine + 1 L-tryptophan, k = 1e-5)
   reaction ProteinDegradation(SufB -> 31 L-leucine + 46 L-alanine + 36 glycine + 33 L-valine + 42 L-glutamate + 38 L-serine + 28 L-isoleucine + 22 L-aspartate + 32 L-threonine + 24 L-lysine + 16 L-proline + 19 L-arginine + 22 L-phenylalanine + 20 L-tyrosine + 18 L-glutamine + 27 L-asparagine + 12 L-histidine + 9 L-methionine + 13 L-cysteine + 7 L-tryptophan, k = 1e-5)
   reaction ProteinDegradation(SufC -> 30 L-leucine + 13 L-alanine + 23 glycine + 20 L-valine + 19 L-glutamate + 16 L-serine + 14 L-isoleucine + 20 L-aspartate + 10 L-threonine + 14 L-lysine + 8 L-proline + 12 L-arginine + 10 L-phenylalanine + 8 L-tyrosine + 12 L-glutamine + 6 L-asparagine + 5 L-histidine + 6 L-methionine + 1 L-cysteine + 1 L-tryptophan, k = 1e-5)
   reaction ProteinDegradation(SufD -> 49 L-leucine + 44 L-alanine + 29 glycine + 24 L-valine + 25 L-glutamate + 23 L-serine + 21 L-isoleucine + 21 L-aspartate + 25 L-threonine + 15 L-lysine + 13 L-proline + 24 L-arginine + 15 L-phenylalanine + 7 L-tyrosine + 29 L-glutamine + 24 L-asparagine + 23 L-histidine + 6 L-methionine + 3 L-cysteine + 3 L-tryptophan, k = 1e-5)
   reaction ProteinDegradation(SufE -> 16 L-leucine + 13 L-alanine + 6 glycine + 7 L-valine + 9 L-glutamate + 7 L-serine + 12 L-isoleucine + 8 L-aspartate + 3 L-threonine + 6 L-lysine + 6 L-proline + 10 L-arginine + 4 L-phenylalanine + 3 L-tyrosine + 12 L-glutamine + 5 L-asparagine + 1 L-histidine + 5 L-methionine + 2 L-cysteine + 3 L-tryptophan, k = 1e-5)
   reaction ProteinDegradation(SuhB -> 20 L-leucine + 32 L-alanine + 24 glycine + 20 L-valine + 14 L-glutamate + 9 L-serine + 17 L-isoleucine + 18 L-aspartate + 19 L-threonine + 12 L-lysine + 9 L-proline + 19 L-arginine + 12 L-phenylalanine + 8 L-tyrosine + 7 L-glutamine + 14 L-asparagine + 4 L-histidine + 6 L-methionine + 1 L-cysteine + 2 L-tryptophan, k = 1e-5)
   reaction ProteinDegradation(SulA -> 21 L-leucine + 14 L-alanine + 9 glycine + 11 L-valine + 10 L-glutamate + 21 L-serine + 6 L-isoleucine + 4 L-aspartate + 11 L-threonine + 4 L-lysine + 6 L-proline + 9 L-arginine + 2 L-phenylalanine + 5 L-tyrosine + 13 L-glutamine + 5 L-asparagine + 6 L-histidine + 7 L-methionine + 1 L-cysteine + 4 L-tryptophan, k = 1e-5)
   reaction ProteinDegradation(SurA -> 37 L-leucine + 48 L-alanine + 26 glycine + 25 L-valine + 22 L-glutamate + 27 L-serine + 31 L-isoleucine + 28 L-aspartate + 17 L-threonine + 23 L-lysine + 14 L-proline + 25 L-arginine + 10 L-phenylalanine + 5 L-tyrosine + 34 L-glutamine + 27 L-asparagine + 8 L-histidine + 16 L-methionine + 5 L-tryptophan, k = 1e-5)
   reaction ProteinDegradation(SurE -> 23 L-leucine + 24 L-alanine + 25 glycine + 23 L-valine + 6 L-glutamate + 14 L-serine + 14 L-isoleucine + 21 L-aspartate + 17 L-threonine + 5 L-lysine + 17 L-proline + 15 L-arginine + 5 L-phenylalanine + 5 L-tyrosine + 9 L-glutamine + 11 L-asparagine + 7 L-histidine + 4 L-methionine + 5 L-cysteine + 3 L-tryptophan, k = 1e-5)
   reaction ProteinDegradation(SutR -> 15 L-leucine + 12 L-alanine + 12 glycine + 13 L-valine + 11 L-glutamate + 17 L-serine + 10 L-isoleucine + 6 L-aspartate + 13 L-threonine + 4 L-lysine + 10 L-proline + 8 L-arginine + 8 L-phenylalanine + 4 L-tyrosine + 13 L-glutamine + 5 L-asparagine + 7 L-histidine + 4 L-methionine + 3 L-cysteine + 3 L-tryptophan, k = 1e-5)
   reaction ProteinDegradation(Sxy -> 30 L-leucine + 16 L-alanine + 9 glycine + 12 L-valine + 17 L-glutamate + 16 L-serine + 9 L-isoleucine + 8 L-aspartate + 10 L-threonine + 15 L-lysine + 6 L-proline + 16 L-arginine + 5 L-phenylalanine + 11 L-tyrosine + 8 L-glutamine + 5 L-asparagine + 3 L-histidine + 5 L-methionine + 4 L-cysteine + 4 L-tryptophan, k = 1e-5)
   reaction ProteinDegradation(Syd -> 22 L-leucine + 12 L-alanine + 7 glycine + 10 L-valine + 16 L-glutamate + 8 L-serine + 9 L-isoleucine + 10 L-aspartate + 17 L-threonine + 8 L-lysine + 9 L-proline + 7 L-arginine + 9 L-phenylalanine + 4 L-tyrosine + 11 L-glutamine + 6 L-asparagine + 6 L-histidine + 2 L-methionine + 4 L-cysteine + 4 L-tryptophan, k = 1e-5)
   reaction ProteinDegradation(SymE -> 6 L-leucine + 16 L-alanine + 7 glycine + 11 L-valine + 7 L-glutamate + 7 L-serine + 6 L-isoleucine + 3 L-aspartate + 7 L-threonine + 7 L-lysine + 6 L-proline + 5 L-arginine + 3 L-phenylalanine + 3 L-tyrosine + 9 L-glutamine + 2 L-asparagine + 2 L-histidine + 3 L-methionine + 2 L-cysteine + 1 L-tryptophan, k = 1e-5)
   reaction ProteinDegradation(TabA -> 12 L-leucine + 15 L-alanine + 10 glycine + 11 L-valine + 13 L-glutamate + 2 L-serine + 11 L-isoleucine + 9 L-aspartate + 7 L-threonine + 9 L-lysine + 10 L-proline + 6 L-arginine + 5 L-phenylalanine + 5 L-tyrosine + 7 L-glutamine + 4 L-asparagine + 6 L-histidine + 5 L-methionine + 1 L-cysteine + 2 L-tryptophan, k = 1e-5)
   reaction ProteinDegradation(TadA -> 13 L-leucine + 19 L-alanine + 13 glycine + 13 L-valine + 12 L-glutamate + 7 L-serine + 9 L-isoleucine + 8 L-aspartate + 7 L-threonine + 5 L-lysine + 5 L-proline + 15 L-arginine + 4 L-phenylalanine + 3 L-tyrosine + 5 L-glutamine + 5 L-asparagine + 9 L-histidine + 9 L-methionine + 3 L-cysteine + 3 L-tryptophan, k = 1e-5)
   reaction ProteinDegradation(Tag -> 11 L-leucine + 14 L-alanine + 13 glycine + 15 L-valine + 12 L-glutamate + 10 L-serine + 10 L-isoleucine + 9 L-aspartate + 9 L-threonine + 11 L-lysine + 8 L-proline + 8 L-arginine + 9 L-phenylalanine + 6 L-tyrosine + 13 L-glutamine + 7 L-asparagine + 5 L-histidine + 5 L-methionine + 8 L-cysteine + 4 L-tryptophan, k = 1e-5)
   reaction ProteinDegradation(Tam -> 32 L-leucine + 24 L-alanine + 10 glycine + 15 L-valine + 19 L-glutamate + 13 L-serine + 11 L-isoleucine + 13 L-aspartate + 8 L-threonine + 1 L-lysine + 19 L-proline + 16 L-arginine + 7 L-phenylalanine + 10 L-tyrosine + 18 L-glutamine + 9 L-asparagine + 8 L-histidine + 7 L-methionine + 3 L-cysteine + 9 L-tryptophan, k = 1e-5)
   reaction ProteinDegradation(TamA -> 53 L-leucine + 32 L-alanine + 54 glycine + 42 L-valine + 28 L-glutamate + 43 L-serine + 25 L-isoleucine + 40 L-aspartate + 42 L-threonine + 32 L-lysine + 26 L-proline + 41 L-arginine + 25 L-phenylalanine + 26 L-tyrosine + 21 L-glutamine + 18 L-asparagine + 6 L-histidine + 6 L-methionine + 3 L-cysteine + 14 L-tryptophan, k = 1e-5)
   reaction ProteinDegradation(TamB -> 153 L-leucine + 84 L-alanine + 114 glycine + 110 L-valine + 69 L-glutamate + 70 L-serine + 63 L-isoleucine + 83 L-aspartate + 81 L-threonine + 66 L-lysine + 65 L-proline + 51 L-arginine + 30 L-phenylalanine + 17 L-tyrosine + 70 L-glutamine + 73 L-asparagine + 9 L-histidine + 26 L-methionine + 4 L-cysteine + 21 L-tryptophan, k = 1e-5)
   reaction ProteinDegradation(Tap -> 42 L-leucine + 80 L-alanine + 27 glycine + 38 L-valine + 33 L-glutamate + 47 L-serine + 39 L-isoleucine + 17 L-aspartate + 36 L-threonine + 13 L-lysine + 5 L-proline + 26 L-arginine + 16 L-phenylalanine + 4 L-tyrosine + 49 L-glutamine + 28 L-asparagine + 10 L-histidine + 16 L-methionine + 1 L-cysteine + 6 L-tryptophan, k = 1e-5)
   reaction ProteinDegradation(TapT -> 27 L-leucine + 25 L-alanine + 11 glycine + 11 L-valine + 15 L-glutamate + 12 L-serine + 9 L-isoleucine + 11 L-aspartate + 16 L-threonine + 8 L-lysine + 17 L-proline + 20 L-arginine + 10 L-phenylalanine + 6 L-tyrosine + 12 L-glutamine + 5 L-asparagine + 2 L-histidine + 7 L-methionine + 6 L-cysteine + 2 L-tryptophan, k = 1e-5)
   reaction ProteinDegradation(Tar -> 50 L-leucine + 78 L-alanine + 27 glycine + 41 L-valine + 33 L-glutamate + 50 L-serine + 31 L-isoleucine + 28 L-aspartate + 36 L-threonine + 18 L-lysine + 12 L-proline + 32 L-arginine + 12 L-phenylalanine + 12 L-tyrosine + 39 L-glutamine + 24 L-asparagine + 8 L-histidine + 18 L-methionine + 4 L-tryptophan, k = 1e-5)
   reaction ProteinDegradation(Tas -> 40 L-leucine + 34 L-alanine + 24 glycine + 21 L-valine + 20 L-glutamate + 22 L-serine + 14 L-isoleucine + 18 L-aspartate + 22 L-threonine + 13 L-lysine + 17 L-proline + 21 L-arginine + 9 L-phenylalanine + 18 L-tyrosine + 18 L-glutamine + 13 L-asparagine + 11 L-histidine + 6 L-methionine + 2 L-cysteine + 3 L-tryptophan, k = 1e-5)
   reaction ProteinDegradation(TatA -> 6 L-leucine + 9 L-alanine + 7 glycine + 4 L-valine + 4 L-glutamate + 6 L-serine + 8 L-isoleucine + 10 L-aspartate + 6 L-threonine + 12 L-lysine + 1 L-proline + 1 L-arginine + 3 L-phenylalanine + 7 L-glutamine + 1 L-asparagine + 1 L-histidine + 2 L-methionine + 1 L-tryptophan, k = 1e-5)
   reaction ProteinDegradation(TatB -> 16 L-leucine + 22 L-alanine + 5 glycine + 14 L-valine + 16 L-glutamate + 14 L-serine + 5 L-isoleucine + 8 L-aspartate + 12 L-threonine + 13 L-lysine + 15 L-proline + 5 L-arginine + 4 L-phenylalanine + 1 L-tyrosine + 9 L-glutamine + 5 L-asparagine + 3 L-histidine + 3 L-methionine + 1 L-tryptophan, k = 1e-5)
   reaction ProteinDegradation(TatC -> 33 L-leucine + 22 L-alanine + 11 glycine + 28 L-valine + 15 L-glutamate + 17 L-serine + 19 L-isoleucine + 7 L-aspartate + 12 L-threonine + 8 L-lysine + 16 L-proline + 9 L-arginine + 22 L-phenylalanine + 10 L-tyrosine + 6 L-glutamine + 5 L-asparagine + 3 L-histidine + 9 L-methionine + 4 L-cysteine + 2 L-tryptophan, k = 1e-5)
   reaction ProteinDegradation(TatD -> 28 L-leucine + 31 L-alanine + 15 glycine + 13 L-valine + 20 L-glutamate + 11 L-serine + 14 L-isoleucine + 15 L-aspartate + 15 L-threonine + 6 L-lysine + 14 L-proline + 17 L-arginine + 11 L-phenylalanine + 3 L-tyrosine + 12 L-glutamine + 8 L-asparagine + 9 L-histidine + 5 L-methionine + 7 L-cysteine + 6 L-tryptophan, k = 1e-5)
   reaction ProteinDegradation(TatE -> 10 L-leucine + 10 L-alanine + 7 glycine + 5 L-valine + 3 L-glutamate + 2 L-serine + 3 L-isoleucine + 6 L-aspartate + 3 L-threonine + 10 L-lysine + 1 L-arginine + 2 L-phenylalanine + 1 L-glutamine + 1 L-asparagine + 1 L-histidine + 2 L-methionine, k = 1e-5)
   reaction ProteinDegradation(TauA -> 25 L-leucine + 45 L-alanine + 20 glycine + 33 L-valine + 14 L-glutamate + 21 L-serine + 19 L-isoleucine + 16 L-aspartate + 16 L-threonine + 22 L-lysine + 19 L-proline + 8 L-arginine + 10 L-phenylalanine + 7 L-tyrosine + 22 L-glutamine + 12 L-asparagine + 3 L-histidine + 1 L-methionine + 7 L-tryptophan, k = 1e-5)
   reaction ProteinDegradation(TauB -> 39 L-leucine + 21 L-alanine + 25 glycine + 16 L-valine + 20 L-glutamate + 13 L-serine + 13 L-isoleucine + 8 L-aspartate + 8 L-threonine + 10 L-lysine + 10 L-proline + 17 L-arginine + 11 L-phenylalanine + 5 L-tyrosine + 18 L-glutamine + 7 L-asparagine + 4 L-histidine + 6 L-methionine + 1 L-cysteine + 3 L-tryptophan, k = 1e-5)
   reaction ProteinDegradation(TauC -> 49 L-leucine + 32 L-alanine + 22 glycine + 24 L-valine + 9 L-glutamate + 14 L-serine + 24 L-isoleucine + 3 L-aspartate + 15 L-threonine + 5 L-lysine + 17 L-proline + 15 L-arginine + 10 L-phenylalanine + 3 L-tyrosine + 13 L-glutamine + 1 L-asparagine + 3 L-histidine + 7 L-methionine + 9 L-tryptophan, k = 1e-5)
   reaction ProteinDegradation(TauD -> 25 L-leucine + 25 L-alanine + 14 glycine + 17 L-valine + 19 L-glutamate + 13 L-serine + 16 L-isoleucine + 16 L-aspartate + 17 L-threonine + 9 L-lysine + 21 L-proline + 21 L-arginine + 13 L-phenylalanine + 9 L-tyrosine + 16 L-glutamine + 10 L-asparagine + 14 L-histidine + 2 L-methionine + 6 L-tryptophan, k = 1e-5)
   reaction ProteinDegradation(TcdA -> 16 L-leucine + 36 L-alanine + 24 glycine + 28 L-valine + 8 L-glutamate + 12 L-serine + 16 L-isoleucine + 18 L-aspartate + 18 L-threonine + 15 L-lysine + 8 L-proline + 16 L-arginine + 8 L-phenylalanine + 6 L-tyrosine + 11 L-glutamine + 7 L-asparagine + 3 L-histidine + 9 L-methionine + 7 L-cysteine + 2 L-tryptophan, k = 1e-5)
   reaction ProteinDegradation(TcyJ -> 30 L-leucine + 23 L-alanine + 26 glycine + 24 L-valine + 15 L-glutamate + 12 L-serine + 9 L-isoleucine + 23 L-aspartate + 17 L-threonine + 26 L-lysine + 5 L-proline + 11 L-arginine + 8 L-phenylalanine + 6 L-tyrosine + 12 L-glutamine + 8 L-asparagine + 2 L-histidine + 6 L-methionine + 3 L-tryptophan, k = 1e-5)
   reaction ProteinDegradation(TcyL -> 33 L-leucine + 24 L-alanine + 12 glycine + 7 L-valine + 9 L-glutamate + 17 L-serine + 21 L-isoleucine + 4 L-aspartate + 13 L-threonine + 4 L-lysine + 13 L-proline + 12 L-arginine + 12 L-phenylalanine + 7 L-tyrosine + 14 L-glutamine + 5 L-asparagine + 1 L-histidine + 9 L-methionine + 5 L-tryptophan, k = 1e-5)
   reaction ProteinDegradation(TcyN -> 26 L-leucine + 22 L-alanine + 18 glycine + 21 L-valine + 21 L-glutamate + 11 L-serine + 18 L-isoleucine + 9 L-aspartate + 15 L-threonine + 13 L-lysine + 12 L-proline + 19 L-arginine + 11 L-phenylalanine + 1 L-tyrosine + 17 L-glutamine + 6 L-asparagine + 5 L-histidine + 5 L-methionine, k = 1e-5)
   reaction ProteinDegradation(TcyP -> 68 L-leucine + 53 L-alanine + 40 glycine + 55 L-valine + 9 L-glutamate + 33 L-serine + 30 L-isoleucine + 14 L-aspartate + 28 L-threonine + 17 L-lysine + 19 L-proline + 10 L-arginine + 21 L-phenylalanine + 7 L-tyrosine + 16 L-glutamine + 16 L-asparagine + 6 L-histidine + 14 L-methionine + 1 L-cysteine + 6 L-tryptophan, k = 1e-5)
   reaction ProteinDegradation(TdcA -> 32 L-leucine + 18 L-alanine + 18 glycine + 29 L-valine + 24 L-glutamate + 31 L-serine + 21 L-isoleucine + 8 L-aspartate + 23 L-threonine + 16 L-lysine + 12 L-proline + 12 L-arginine + 15 L-phenylalanine + 9 L-tyrosine + 13 L-glutamine + 14 L-asparagine + 2 L-histidine + 10 L-methionine + 3 L-cysteine + 2 L-tryptophan, k = 1e-5)
   reaction ProteinDegradation(TdcB -> 21 L-leucine + 28 L-alanine + 33 glycine + 29 L-valine + 18 L-glutamate + 23 L-serine + 34 L-isoleucine + 21 L-aspartate + 17 L-threonine + 18 L-lysine + 10 L-proline + 16 L-arginine + 9 L-phenylalanine + 8 L-tyrosine + 9 L-glutamine + 14 L-asparagine + 6 L-histidine + 9 L-methionine + 6 L-cysteine, k = 1e-5)
   reaction ProteinDegradation(TdcC -> 58 L-leucine + 35 L-alanine + 33 glycine + 33 L-valine + 12 L-glutamate + 38 L-serine + 39 L-isoleucine + 11 L-aspartate + 29 L-threonine + 19 L-lysine + 15 L-proline + 12 L-arginine + 36 L-phenylalanine + 15 L-tyrosine + 6 L-glutamine + 16 L-asparagine + 5 L-histidine + 16 L-methionine + 6 L-cysteine + 9 L-tryptophan, k = 1e-5)
   reaction ProteinDegradation(TdcD -> 40 L-leucine + 39 L-alanine + 37 glycine + 30 L-valine + 29 L-glutamate + 38 L-serine + 28 L-isoleucine + 17 L-aspartate + 14 L-threonine + 9 L-lysine + 11 L-proline + 22 L-arginine + 13 L-phenylalanine + 8 L-tyrosine + 9 L-glutamine + 22 L-asparagine + 17 L-histidine + 11 L-methionine + 5 L-cysteine + 3 L-tryptophan, k = 1e-5)
   reaction ProteinDegradation(TdcE -> 69 L-leucine + 69 L-alanine + 53 glycine + 45 L-valine + 45 L-glutamate + 38 L-serine + 47 L-isoleucine + 57 L-aspartate + 45 L-threonine + 37 L-lysine + 31 L-proline + 44 L-arginine + 32 L-phenylalanine + 36 L-tyrosine + 29 L-glutamine + 31 L-asparagine + 20 L-histidine + 24 L-methionine + 5 L-cysteine + 7 L-tryptophan, k = 1e-5)
   reaction ProteinDegradation(TdcF -> 7 L-leucine + 13 L-alanine + 8 glycine + 15 L-valine + 7 L-glutamate + 6 L-serine + 12 L-isoleucine + 8 L-aspartate + 8 L-threonine + 7 L-lysine + 7 L-proline + 5 L-arginine + 5 L-phenylalanine + 3 L-tyrosine + 9 L-glutamine + 3 L-asparagine + 1 L-histidine + 3 L-methionine + 2 L-cysteine, k = 1e-5)
   reaction ProteinDegradation(TdcG -> 34 L-leucine + 50 L-alanine + 45 glycine + 36 L-valine + 28 L-glutamate + 33 L-serine + 35 L-isoleucine + 20 L-aspartate + 18 L-threonine + 15 L-lysine + 20 L-proline + 24 L-arginine + 12 L-phenylalanine + 12 L-tyrosine + 8 L-glutamine + 22 L-asparagine + 12 L-histidine + 19 L-methionine + 8 L-cysteine + 3 L-tryptophan, k = 1e-5)
   reaction ProteinDegradation(TdcR -> 5 L-leucine + 2 L-alanine + 2 L-valine + 3 L-glutamate + 8 L-serine + 7 L-isoleucine + 2 L-aspartate + 2 L-threonine + 4 L-lysine + 2 L-proline + 3 L-arginine + 10 L-phenylalanine + 3 L-tyrosine + 2 L-glutamine + 9 L-asparagine + 3 L-histidine + 1 L-methionine + 4 L-cysteine, k = 1e-5)
   reaction ProteinDegradation(Tdh -> 23 L-leucine + 26 L-alanine + 38 glycine + 29 L-valine + 18 L-glutamate + 15 L-serine + 29 L-isoleucine + 22 L-aspartate + 16 L-threonine + 18 L-lysine + 14 L-proline + 16 L-arginine + 15 L-phenylalanine + 6 L-tyrosine + 5 L-glutamine + 14 L-asparagine + 10 L-histidine + 15 L-methionine + 6 L-cysteine + 6 L-tryptophan, k = 1e-5)
   reaction ProteinDegradation(Tdk -> 21 L-leucine + 14 L-alanine + 13 glycine + 16 L-valine + 15 L-glutamate + 16 L-serine + 9 L-isoleucine + 11 L-aspartate + 7 L-threonine + 8 L-lysine + 3 L-proline + 15 L-arginine + 8 L-phenylalanine + 12 L-tyrosine + 15 L-glutamine + 6 L-asparagine + 5 L-histidine + 4 L-methionine + 6 L-cysteine + 1 L-tryptophan, k = 1e-5)
   reaction ProteinDegradation(TehA -> 53 L-leucine + 35 L-alanine + 31 glycine + 25 L-valine + 9 L-glutamate + 25 L-serine + 16 L-isoleucine + 6 L-aspartate + 18 L-threonine + 5 L-lysine + 15 L-proline + 13 L-arginine + 25 L-phenylalanine + 7 L-tyrosine + 10 L-glutamine + 7 L-asparagine + 6 L-histidine + 10 L-methionine + 3 L-cysteine + 11 L-tryptophan, k = 1e-5)
   reaction ProteinDegradation(TehB -> 19 L-leucine + 15 L-alanine + 13 glycine + 14 L-valine + 13 L-glutamate + 5 L-serine + 10 L-isoleucine + 14 L-aspartate + 13 L-threonine + 13 L-lysine + 5 L-proline + 14 L-arginine + 8 L-phenylalanine + 10 L-tyrosine + 2 L-glutamine + 15 L-asparagine + 3 L-histidine + 6 L-methionine + 3 L-cysteine + 2 L-tryptophan, k = 1e-5)
   reaction ProteinDegradation(TesA -> 29 L-leucine + 22 L-alanine + 10 glycine + 10 L-valine + 7 L-glutamate + 11 L-serine + 7 L-isoleucine + 12 L-aspartate + 6 L-threonine + 8 L-lysine + 14 L-proline + 11 L-arginine + 11 L-phenylalanine + 5 L-tyrosine + 17 L-glutamine + 11 L-asparagine + 4 L-histidine + 7 L-methionine + 6 L-tryptophan, k = 1e-5)
   reaction ProteinDegradation(TesB -> 31 L-leucine + 22 L-alanine + 21 glycine + 21 L-valine + 19 L-glutamate + 20 L-serine + 12 L-isoleucine + 12 L-aspartate + 10 L-threonine + 10 L-lysine + 20 L-proline + 16 L-arginine + 16 L-phenylalanine + 8 L-tyrosine + 16 L-glutamine + 11 L-asparagine + 12 L-histidine + 5 L-methionine + 1 L-cysteine + 3 L-tryptophan, k = 1e-5)
   reaction ProteinDegradation(TfaD -> 16 L-leucine + 17 L-alanine + 9 glycine + 17 L-valine + 21 L-glutamate + 13 L-serine + 8 L-isoleucine + 10 L-aspartate + 10 L-threonine + 10 L-lysine + 8 L-proline + 9 L-arginine + 6 L-phenylalanine + 6 L-tyrosine + 4 L-glutamine + 9 L-asparagine + 4 L-histidine + 4 L-methionine + 6 L-tryptophan, k = 1e-5)
   reaction ProteinDegradation(TfaE -> 13 L-leucine + 27 L-alanine + 11 glycine + 11 L-valine + 14 L-glutamate + 14 L-serine + 12 L-isoleucine + 16 L-aspartate + 20 L-threonine + 10 L-lysine + 10 L-proline + 6 L-arginine + 1 L-phenylalanine + 10 L-tyrosine + 6 L-glutamine + 6 L-asparagine + 4 L-histidine + 2 L-methionine + 3 L-cysteine + 4 L-tryptophan, k = 1e-5)
   reaction ProteinDegradation(TfaQ -> 17 L-leucine + 20 L-alanine + 10 glycine + 10 L-valine + 21 L-glutamate + 11 L-serine + 12 L-isoleucine + 12 L-aspartate + 12 L-threonine + 8 L-lysine + 13 L-proline + 7 L-arginine + 7 L-phenylalanine + 4 L-tyrosine + 5 L-glutamine + 9 L-asparagine + 4 L-histidine + 3 L-methionine + 6 L-tryptophan, k = 1e-5)
   reaction ProteinDegradation(TfaR -> 17 L-leucine + 20 L-alanine + 10 glycine + 10 L-valine + 21 L-glutamate + 11 L-serine + 12 L-isoleucine + 11 L-aspartate + 12 L-threonine + 8 L-lysine + 13 L-proline + 7 L-arginine + 7 L-phenylalanine + 4 L-tyrosine + 5 L-glutamine + 10 L-asparagine + 4 L-histidine + 3 L-methionine + 6 L-tryptophan, k = 1e-5)
   reaction ProteinDegradation(TfaS -> 27 L-leucine + 27 L-alanine + 25 glycine + 23 L-valine + 20 L-glutamate + 19 L-serine + 17 L-isoleucine + 17 L-aspartate + 16 L-threonine + 15 L-lysine + 14 L-proline + 14 L-arginine + 13 L-phenylalanine + 10 L-tyrosine + 10 L-glutamine + 10 L-asparagine + 8 L-histidine + 7 L-methionine + 4 L-cysteine + 4 L-tryptophan, k = 1e-5)
   reaction ProteinDegradation(TfaX -> 5 L-leucine + 6 L-alanine + 1 glycine + 2 L-valine + 9 L-glutamate + 4 L-serine + 6 L-isoleucine + 3 L-aspartate + 4 L-threonine + 1 L-lysine + 3 L-proline + 1 L-arginine + 2 L-phenylalanine + 3 L-tyrosine + 6 L-glutamine + 1 L-asparagine + 1 L-histidine + 1 L-methionine + 2 L-tryptophan, k = 1e-5)
   reaction ProteinDegradation(Tgt -> 31 L-leucine + 17 L-alanine + 37 glycine + 25 L-valine + 23 L-glutamate + 13 L-serine + 22 L-isoleucine + 31 L-aspartate + 17 L-threonine + 18 L-lysine + 20 L-proline + 30 L-arginine + 17 L-phenylalanine + 14 L-tyrosine + 11 L-glutamine + 13 L-asparagine + 10 L-histidine + 14 L-methionine + 8 L-cysteine + 4 L-tryptophan, k = 1e-5)
   reaction ProteinDegradation(ThiB -> 37 L-leucine + 38 L-alanine + 19 glycine + 27 L-valine + 17 L-glutamate + 17 L-serine + 4 L-isoleucine + 17 L-aspartate + 19 L-threonine + 26 L-lysine + 20 L-proline + 8 L-arginine + 15 L-phenylalanine + 13 L-tyrosine + 14 L-glutamine + 16 L-asparagine + 2 L-histidine + 5 L-methionine + 4 L-cysteine + 9 L-tryptophan, k = 1e-5)
   reaction ProteinDegradation(ThiC -> 45 L-leucine + 58 L-alanine + 49 glycine + 31 L-valine + 55 L-glutamate + 30 L-serine + 45 L-isoleucine + 30 L-aspartate + 39 L-threonine + 23 L-lysine + 32 L-proline + 44 L-arginine + 22 L-phenylalanine + 20 L-tyrosine + 27 L-glutamine + 20 L-asparagine + 22 L-histidine + 21 L-methionine + 9 L-cysteine + 9 L-tryptophan, k = 1e-5)
   reaction ProteinDegradation(ThiD -> 30 L-leucine + 34 L-alanine + 20 glycine + 18 L-valine + 13 L-glutamate + 17 L-serine + 12 L-isoleucine + 15 L-aspartate + 21 L-threonine + 7 L-lysine + 12 L-proline + 15 L-arginine + 6 L-phenylalanine + 3 L-tyrosine + 14 L-glutamine + 6 L-asparagine + 8 L-histidine + 7 L-methionine + 3 L-cysteine + 5 L-tryptophan, k = 1e-5)
   reaction ProteinDegradation(ThiE -> 22 L-leucine + 31 L-alanine + 15 glycine + 19 L-valine + 10 L-glutamate + 8 L-serine + 14 L-isoleucine + 15 L-aspartate + 9 L-threonine + 3 L-lysine + 11 L-proline + 17 L-arginine + 4 L-phenylalanine + 7 L-tyrosine + 12 L-glutamine + 3 L-asparagine + 5 L-histidine + 3 L-methionine + 3 L-tryptophan, k = 1e-5)
   reaction ProteinDegradation(ThiF -> 35 L-leucine + 24 L-alanine + 23 glycine + 18 L-valine + 9 L-glutamate + 12 L-serine + 11 L-isoleucine + 20 L-aspartate + 15 L-threonine + 5 L-lysine + 12 L-proline + 16 L-arginine + 4 L-phenylalanine + 3 L-tyrosine + 19 L-glutamine + 9 L-asparagine + 1 L-histidine + 5 L-methionine + 7 L-cysteine + 3 L-tryptophan, k = 1e-5)
   reaction ProteinDegradation(ThiG -> 31 L-leucine + 42 L-alanine + 19 glycine + 20 L-valine + 15 L-glutamate + 13 L-serine + 13 L-isoleucine + 11 L-aspartate + 15 L-threonine + 8 L-lysine + 14 L-proline + 11 L-arginine + 8 L-phenylalanine + 2 L-tyrosine + 10 L-glutamine + 6 L-asparagine + 6 L-histidine + 7 L-methionine + 3 L-cysteine + 2 L-tryptophan, k = 1e-5)
   reaction ProteinDegradation(ThiH -> 44 L-leucine + 35 L-alanine + 21 glycine + 16 L-valine + 24 L-glutamate + 25 L-serine + 14 L-isoleucine + 24 L-aspartate + 17 L-threonine + 12 L-lysine + 16 L-proline + 34 L-arginine + 14 L-phenylalanine + 14 L-tyrosine + 23 L-glutamine + 10 L-asparagine + 10 L-histidine + 10 L-methionine + 5 L-cysteine + 9 L-tryptophan, k = 1e-5)
   reaction ProteinDegradation(ThiI -> 43 L-leucine + 22 L-alanine + 34 glycine + 49 L-valine + 39 L-glutamate + 25 L-serine + 39 L-isoleucine + 31 L-aspartate + 20 L-threonine + 28 L-lysine + 13 L-proline + 36 L-arginine + 21 L-phenylalanine + 13 L-tyrosine + 19 L-glutamine + 19 L-asparagine + 13 L-histidine + 9 L-methionine + 5 L-cysteine + 4 L-tryptophan, k = 1e-5)
   reaction ProteinDegradation(ThiK -> 39 L-leucine + 20 L-alanine + 14 glycine + 13 L-valine + 10 L-glutamate + 11 L-serine + 9 L-isoleucine + 15 L-aspartate + 11 L-threonine + 8 L-lysine + 20 L-proline + 27 L-arginine + 11 L-phenylalanine + 12 L-tyrosine + 20 L-glutamine + 7 L-asparagine + 9 L-histidine + 5 L-methionine + 1 L-cysteine + 12 L-tryptophan, k = 1e-5)
   reaction ProteinDegradation(ThiL -> 48 L-leucine + 36 L-alanine + 29 glycine + 14 L-valine + 12 L-glutamate + 19 L-serine + 18 L-isoleucine + 34 L-aspartate + 16 L-threonine + 7 L-lysine + 17 L-proline + 17 L-arginine + 11 L-phenylalanine + 8 L-tyrosine + 8 L-glutamine + 7 L-asparagine + 7 L-histidine + 6 L-methionine + 6 L-cysteine + 5 L-tryptophan, k = 1e-5)
   reaction ProteinDegradation(ThiM -> 24 L-leucine + 45 L-alanine + 21 glycine + 22 L-valine + 12 L-glutamate + 14 L-serine + 11 L-isoleucine + 11 L-aspartate + 19 L-threonine + 4 L-lysine + 11 L-proline + 10 L-arginine + 7 L-phenylalanine + 2 L-tyrosine + 14 L-glutamine + 7 L-asparagine + 11 L-histidine + 8 L-methionine + 6 L-cysteine + 3 L-tryptophan, k = 1e-5)
   reaction ProteinDegradation(ThiP -> 103 L-leucine + 60 L-alanine + 33 glycine + 41 L-valine + 12 L-glutamate + 27 L-serine + 29 L-isoleucine + 17 L-aspartate + 22 L-threonine + 7 L-lysine + 28 L-proline + 34 L-arginine + 26 L-phenylalanine + 12 L-tyrosine + 28 L-glutamine + 10 L-asparagine + 4 L-histidine + 16 L-methionine + 10 L-cysteine + 17 L-tryptophan, k = 1e-5)
   reaction ProteinDegradation(ThiQ -> 36 L-leucine + 21 L-alanine + 20 glycine + 14 L-valine + 9 L-glutamate + 18 L-serine + 11 L-isoleucine + 8 L-aspartate + 15 L-threonine + 6 L-lysine + 11 L-proline + 14 L-arginine + 5 L-phenylalanine + 1 L-tyrosine + 14 L-glutamine + 8 L-asparagine + 6 L-histidine + 11 L-methionine + 2 L-cysteine + 2 L-tryptophan, k = 1e-5)
   reaction ProteinDegradation(ThiS -> 7 L-leucine + 9 L-alanine + 5 glycine + 4 L-valine + 3 L-glutamate + 6 L-isoleucine + 4 L-aspartate + 1 L-threonine + 1 L-proline + 2 L-arginine + 2 L-phenylalanine + 14 L-glutamine + 2 L-asparagine + 2 L-histidine + 2 L-methionine + 1 L-cysteine + 1 L-tryptophan, k = 1e-5)
   reaction ProteinDegradation(ThpR -> 21 L-leucine + 20 L-alanine + 10 glycine + 6 L-valine + 9 L-glutamate + 11 L-serine + 8 L-isoleucine + 5 L-aspartate + 11 L-threonine + 3 L-lysine + 14 L-proline + 18 L-arginine + 10 L-phenylalanine + 3 L-tyrosine + 9 L-glutamine + 4 L-asparagine + 5 L-histidine + 3 L-methionine + 1 L-cysteine + 5 L-tryptophan, k = 1e-5)
   reaction ProteinDegradation(ThrA -> 89 L-leucine + 91 L-alanine + 63 glycine + 69 L-valine + 53 L-glutamate + 51 L-serine + 46 L-isoleucine + 44 L-aspartate + 34 L-threonine + 34 L-lysine + 29 L-proline + 46 L-arginine + 30 L-phenylalanine + 20 L-tyrosine + 30 L-glutamine + 38 L-asparagine + 14 L-histidine + 23 L-methionine + 12 L-cysteine + 4 L-tryptophan, k = 1e-5)
   reaction ProteinDegradation(ThrB -> 31 L-leucine + 37 L-alanine + 27 glycine + 23 L-valine + 21 L-glutamate + 17 L-serine + 16 L-isoleucine + 13 L-aspartate + 9 L-threonine + 10 L-lysine + 16 L-proline + 17 L-arginine + 10 L-phenylalanine + 8 L-tyrosine + 14 L-glutamine + 12 L-asparagine + 6 L-histidine + 10 L-methionine + 9 L-cysteine + 4 L-tryptophan, k = 1e-5)
   reaction ProteinDegradation(ThrC -> 54 L-leucine + 47 L-alanine + 28 glycine + 27 L-valine + 29 L-glutamate + 19 L-serine + 17 L-isoleucine + 24 L-aspartate + 23 L-threonine + 22 L-lysine + 23 L-proline + 17 L-arginine + 24 L-phenylalanine + 9 L-tyrosine + 21 L-glutamine + 19 L-asparagine + 10 L-histidine + 8 L-methionine + 4 L-cysteine + 3 L-tryptophan, k = 1e-5)
   reaction ProteinDegradation(ThrL -> 1 L-alanine + 3 glycine + 1 L-serine + 4 L-isoleucine + 8 L-threonine + 1 L-lysine + 1 L-arginine + 1 L-asparagine + 1 L-methionine, k = 1e-5)
   reaction ProteinDegradation(ThrP -> 44 L-leucine + 53 L-alanine + 46 glycine + 43 L-valine + 16 L-glutamate + 25 L-serine + 46 L-isoleucine + 2 L-aspartate + 18 L-threonine + 13 L-lysine + 17 L-proline + 17 L-arginine + 36 L-phenylalanine + 17 L-tyrosine + 9 L-glutamine + 15 L-asparagine + 8 L-histidine + 19 L-methionine + 5 L-cysteine + 12 L-tryptophan, k = 1e-5)
   reaction ProteinDegradation(ThrS -> 53 L-leucine + 41 L-alanine + 43 glycine + 41 L-valine + 57 L-glutamate + 30 L-serine + 37 L-isoleucine + 43 L-aspartate + 24 L-threonine + 40 L-lysine + 23 L-proline + 43 L-arginine + 25 L-phenylalanine + 24 L-tyrosine + 23 L-glutamine + 25 L-asparagine + 23 L-histidine + 23 L-methionine + 13 L-cysteine + 11 L-tryptophan, k = 1e-5)
   reaction ProteinDegradation(ThyA -> 28 L-leucine + 13 L-alanine + 18 glycine + 13 L-valine + 13 L-glutamate + 10 L-serine + 16 L-isoleucine + 21 L-aspartate + 14 L-threonine + 12 L-lysine + 14 L-proline + 13 L-arginine + 13 L-phenylalanine + 9 L-tyrosine + 16 L-glutamine + 11 L-asparagine + 11 L-histidine + 7 L-methionine + 5 L-cysteine + 7 L-tryptophan, k = 1e-5)
   reaction ProteinDegradation(Tig -> 31 L-leucine + 41 L-alanine + 32 glycine + 42 L-valine + 59 L-glutamate + 14 L-serine + 25 L-isoleucine + 25 L-aspartate + 19 L-threonine + 35 L-lysine + 12 L-proline + 26 L-arginine + 17 L-phenylalanine + 8 L-tyrosine + 16 L-glutamine + 16 L-asparagine + 2 L-histidine + 11 L-methionine + 1 L-tryptophan, k = 1e-5)
   reaction ProteinDegradation(TilS -> 59 L-leucine + 48 L-alanine + 30 glycine + 32 L-valine + 27 L-glutamate + 22 L-serine + 16 L-isoleucine + 18 L-aspartate + 20 L-threonine + 7 L-lysine + 21 L-proline + 36 L-arginine + 11 L-phenylalanine + 5 L-tyrosine + 34 L-glutamine + 11 L-asparagine + 9 L-histidine + 5 L-methionine + 6 L-cysteine + 15 L-tryptophan, k = 1e-5)
   reaction ProteinDegradation(TimP -> 7 L-leucine + 1 L-alanine + 2 glycine + 5 L-valine + 1 L-glutamate + 5 L-serine + 3 L-isoleucine + 1 L-aspartate + 1 L-threonine + 2 L-lysine + 2 L-arginine + 1 L-phenylalanine + 1 L-glutamine + 6 L-asparagine + 1 L-methionine + 2 L-cysteine, k = 1e-5)
   reaction ProteinDegradation(TisB -> 9 L-leucine + 4 L-alanine + 3 L-valine + 4 L-isoleucine + 2 L-aspartate + 3 L-lysine + 1 L-tyrosine + 1 L-glutamine + 1 L-asparagine + 1 L-methionine, k = 1e-5)
   reaction ProteinDegradation(TktA -> 50 L-leucine + 89 L-alanine + 58 glycine + 38 L-valine + 48 L-glutamate + 37 L-serine + 32 L-isoleucine + 35 L-aspartate + 33 L-threonine + 35 L-lysine + 30 L-proline + 28 L-arginine + 26 L-phenylalanine + 23 L-tyrosine + 23 L-glutamine + 22 L-asparagine + 18 L-histidine + 22 L-methionine + 5 L-cysteine + 11 L-tryptophan, k = 1e-5)
   reaction ProteinDegradation(TldD -> 49 L-leucine + 40 L-alanine + 59 glycine + 47 L-valine + 32 L-glutamate + 33 L-serine + 20 L-isoleucine + 30 L-aspartate + 25 L-threonine + 19 L-lysine + 16 L-proline + 26 L-arginine + 11 L-phenylalanine + 15 L-tyrosine + 20 L-glutamine + 15 L-asparagine + 6 L-histidine + 13 L-methionine + 2 L-cysteine + 3 L-tryptophan, k = 1e-5)
   reaction ProteinDegradation(TmaR -> 9 L-leucine + 5 L-alanine + 5 glycine + 6 L-valine + 10 L-glutamate + 6 L-serine + 9 L-isoleucine + 10 L-aspartate + 2 L-threonine + 15 L-lysine + 2 L-proline + 9 L-arginine + 3 L-phenylalanine + 3 L-tyrosine + 5 L-glutamine + 5 L-asparagine + 5 L-methionine, k = 1e-5)
   reaction ProteinDegradation(TmcA -> 95 L-leucine + 83 L-alanine + 45 glycine + 30 L-valine + 36 L-glutamate + 33 L-serine + 16 L-isoleucine + 34 L-aspartate + 37 L-threonine + 15 L-lysine + 37 L-proline + 55 L-arginine + 28 L-phenylalanine + 9 L-tyrosine + 44 L-glutamine + 15 L-asparagine + 20 L-histidine + 11 L-methionine + 9 L-cysteine + 19 L-tryptophan, k = 1e-5)
   reaction ProteinDegradation(Tmk -> 23 L-leucine + 20 L-alanine + 16 glycine + 19 L-valine + 16 L-glutamate + 6 L-serine + 12 L-isoleucine + 17 L-aspartate + 18 L-threonine + 9 L-lysine + 5 L-proline + 18 L-arginine + 6 L-phenylalanine + 5 L-tyrosine + 9 L-glutamine + 3 L-asparagine + 4 L-histidine + 5 L-methionine + 2 L-tryptophan, k = 1e-5)
   reaction ProteinDegradation(TnaA -> 36 L-leucine + 44 L-alanine + 37 glycine + 31 L-valine + 34 L-glutamate + 19 L-serine + 29 L-isoleucine + 25 L-aspartate + 27 L-threonine + 29 L-lysine + 20 L-proline + 24 L-arginine + 23 L-phenylalanine + 25 L-tyrosine + 20 L-glutamine + 15 L-asparagine + 8 L-histidine + 16 L-methionine + 7 L-cysteine + 2 L-tryptophan, k = 1e-5)
   reaction ProteinDegradation(TnaB -> 50 L-leucine + 35 L-alanine + 40 glycine + 30 L-valine + 5 L-glutamate + 33 L-serine + 47 L-isoleucine + 10 L-aspartate + 21 L-threonine + 17 L-lysine + 14 L-proline + 7 L-arginine + 39 L-phenylalanine + 14 L-tyrosine + 4 L-glutamine + 18 L-asparagine + 6 L-histidine + 8 L-methionine + 7 L-cysteine + 10 L-tryptophan, k = 1e-5)
   reaction ProteinDegradation(TnaC -> 1 L-leucine + 2 L-valine + 1 L-serine + 4 L-isoleucine + 2 L-aspartate + 1 L-threonine + 2 L-lysine + 1 L-proline + 1 L-arginine + 1 L-phenylalanine + 3 L-asparagine + 2 L-histidine + 1 L-methionine + 1 L-cysteine + 1 L-tryptophan, k = 1e-5)
   reaction ProteinDegradation(TolA -> 19 L-leucine + 130 L-alanine + 21 glycine + 8 L-valine + 45 L-glutamate + 22 L-serine + 14 L-isoleucine + 20 L-aspartate + 6 L-threonine + 66 L-lysine + 10 L-proline + 9 L-arginine + 6 L-phenylalanine + 5 L-tyrosine + 20 L-glutamine + 11 L-asparagine + 1 L-histidine + 5 L-methionine + 2 L-cysteine + 1 L-tryptophan, k = 1e-5)
   reaction ProteinDegradation(TolB -> 31 L-leucine + 43 L-alanine + 44 glycine + 40 L-valine + 10 L-glutamate + 39 L-serine + 15 L-isoleucine + 24 L-aspartate + 21 L-threonine + 14 L-lysine + 28 L-proline + 20 L-arginine + 18 L-phenylalanine + 13 L-tyrosine + 30 L-glutamine + 20 L-asparagine + 5 L-histidine + 7 L-methionine + 8 L-tryptophan, k = 1e-5)
   reaction ProteinDegradation(TolC -> 53 L-leucine + 57 L-alanine + 24 glycine + 28 L-valine + 20 L-glutamate + 44 L-serine + 21 L-isoleucine + 25 L-aspartate + 36 L-threonine + 18 L-lysine + 17 L-proline + 22 L-arginine + 10 L-phenylalanine + 21 L-tyrosine + 44 L-glutamine + 43 L-asparagine + 3 L-histidine + 6 L-methionine + 1 L-tryptophan, k = 1e-5)
   reaction ProteinDegradation(TolQ -> 25 L-leucine + 28 L-alanine + 15 glycine + 11 L-valine + 17 L-glutamate + 15 L-serine + 22 L-isoleucine + 5 L-aspartate + 10 L-threonine + 8 L-lysine + 5 L-proline + 13 L-arginine + 14 L-phenylalanine + 5 L-tyrosine + 8 L-glutamine + 12 L-asparagine + 5 L-histidine + 9 L-methionine + 3 L-tryptophan, k = 1e-5)
   reaction ProteinDegradation(TolR -> 16 L-leucine + 11 L-alanine + 8 glycine + 19 L-valine + 9 L-glutamate + 10 L-serine + 11 L-isoleucine + 8 L-aspartate + 6 L-threonine + 7 L-lysine + 10 L-proline + 8 L-arginine + 3 L-phenylalanine + 2 L-tyrosine + 5 L-glutamine + 5 L-asparagine + 1 L-histidine + 3 L-methionine, k = 1e-5)
   reaction ProteinDegradation(TomB -> 15 L-leucine + 7 L-alanine + 3 glycine + 2 L-valine + 10 L-glutamate + 8 L-serine + 8 L-isoleucine + 9 L-aspartate + 5 L-threonine + 8 L-lysine + 3 L-proline + 4 L-arginine + 6 L-phenylalanine + 6 L-tyrosine + 5 L-glutamine + 12 L-asparagine + 4 L-histidine + 3 L-methionine + 4 L-cysteine + 2 L-tryptophan, k = 1e-5)
   reaction ProteinDegradation(TonB -> 13 L-leucine + 21 L-alanine + 9 glycine + 26 L-valine + 18 L-glutamate + 13 L-serine + 11 L-isoleucine + 6 L-aspartate + 14 L-threonine + 18 L-lysine + 40 L-proline + 14 L-arginine + 5 L-phenylalanine + 3 L-tyrosine + 12 L-glutamine + 7 L-asparagine + 2 L-histidine + 4 L-methionine + 1 L-cysteine + 2 L-tryptophan, k = 1e-5)
   reaction ProteinDegradation(TopA -> 63 L-leucine + 76 L-alanine + 56 glycine + 60 L-valine + 73 L-glutamate + 48 L-serine + 31 L-isoleucine + 49 L-aspartate + 50 L-threonine + 70 L-lysine + 45 L-proline + 62 L-arginine + 29 L-phenylalanine + 29 L-tyrosine + 30 L-glutamine + 34 L-asparagine + 12 L-histidine + 24 L-methionine + 14 L-cysteine + 10 L-tryptophan, k = 1e-5)
   reaction ProteinDegradation(TopB -> 62 L-leucine + 67 L-alanine + 37 glycine + 45 L-valine + 44 L-glutamate + 31 L-serine + 36 L-isoleucine + 40 L-aspartate + 28 L-threonine + 38 L-lysine + 40 L-proline + 51 L-arginine + 22 L-phenylalanine + 16 L-tyrosine + 33 L-glutamine + 18 L-asparagine + 17 L-histidine + 8 L-methionine + 12 L-cysteine + 8 L-tryptophan, k = 1e-5)
   reaction ProteinDegradation(TorA -> 65 L-leucine + 74 L-alanine + 76 glycine + 59 L-valine + 47 L-glutamate + 44 L-serine + 46 L-isoleucine + 45 L-aspartate + 42 L-threonine + 36 L-lysine + 44 L-proline + 48 L-arginine + 33 L-phenylalanine + 27 L-tyrosine + 48 L-glutamine + 37 L-asparagine + 28 L-histidine + 19 L-methionine + 10 L-cysteine + 20 L-tryptophan, k = 1e-5)
   reaction ProteinDegradation(TorC -> 24 L-leucine + 40 L-alanine + 24 glycine + 20 L-valine + 24 L-glutamate + 26 L-serine + 25 L-isoleucine + 25 L-aspartate + 21 L-threonine + 31 L-lysine + 14 L-proline + 20 L-arginine + 10 L-phenylalanine + 9 L-tyrosine + 18 L-glutamine + 15 L-asparagine + 14 L-histidine + 11 L-methionine + 10 L-cysteine + 9 L-tryptophan, k = 1e-5)
   reaction ProteinDegradation(TorD -> 32 L-leucine + 25 L-alanine + 6 glycine + 8 L-valine + 16 L-glutamate + 11 L-serine + 6 L-isoleucine + 11 L-aspartate + 12 L-threonine + 5 L-lysine + 6 L-proline + 11 L-arginine + 9 L-phenylalanine + 6 L-tyrosine + 14 L-glutamine + 5 L-asparagine + 4 L-histidine + 4 L-methionine + 4 L-cysteine + 4 L-tryptophan, k = 1e-5)
   reaction ProteinDegradation(TorI -> 7 L-leucine + 4 L-alanine + 5 glycine + 2 L-valine + 2 L-glutamate + 3 L-serine + 4 L-isoleucine + 6 L-aspartate + 2 L-threonine + 7 L-lysine + 2 L-proline + 5 L-arginine + 4 L-phenylalanine + 2 L-tyrosine + 2 L-glutamine + 2 L-asparagine + 3 L-histidine + 2 L-methionine + 1 L-cysteine + 1 L-tryptophan, k = 1e-5)
   reaction ProteinDegradation(TorR -> 32 L-leucine + 14 L-alanine + 13 glycine + 21 L-valine + 17 L-glutamate + 10 L-serine + 13 L-isoleucine + 15 L-aspartate + 14 L-threonine + 4 L-lysine + 8 L-proline + 25 L-arginine + 4 L-phenylalanine + 7 L-tyrosine + 9 L-glutamine + 8 L-asparagine + 6 L-histidine + 6 L-methionine + 3 L-cysteine + 1 L-tryptophan, k = 1e-5)
   reaction ProteinDegradation(TorS -> 133 L-leucine + 102 L-alanine + 46 glycine + 45 L-valine + 58 L-glutamate + 61 L-serine + 55 L-isoleucine + 46 L-aspartate + 51 L-threonine + 23 L-lysine + 31 L-proline + 61 L-arginine + 19 L-phenylalanine + 12 L-tyrosine + 86 L-glutamine + 35 L-asparagine + 15 L-histidine + 20 L-methionine + 7 L-cysteine + 8 L-tryptophan, k = 1e-5)
   reaction ProteinDegradation(TorT -> 40 L-leucine + 36 L-alanine + 25 glycine + 27 L-valine + 15 L-glutamate + 23 L-serine + 15 L-isoleucine + 15 L-aspartate + 10 L-threonine + 15 L-lysine + 19 L-proline + 20 L-arginine + 10 L-phenylalanine + 11 L-tyrosine + 25 L-glutamine + 10 L-asparagine + 7 L-histidine + 10 L-methionine + 2 L-cysteine + 7 L-tryptophan, k = 1e-5)
   reaction ProteinDegradation(TorY -> 30 L-leucine + 42 L-alanine + 25 glycine + 14 L-valine + 23 L-glutamate + 26 L-serine + 18 L-isoleucine + 24 L-aspartate + 22 L-threonine + 27 L-lysine + 11 L-proline + 10 L-arginine + 11 L-phenylalanine + 12 L-tyrosine + 20 L-glutamine + 11 L-asparagine + 15 L-histidine + 10 L-methionine + 10 L-cysteine + 5 L-tryptophan, k = 1e-5)
   reaction ProteinDegradation(TorZ -> 59 L-leucine + 90 L-alanine + 72 glycine + 48 L-valine + 46 L-glutamate + 39 L-serine + 44 L-isoleucine + 37 L-aspartate + 52 L-threonine + 51 L-lysine + 39 L-proline + 29 L-arginine + 22 L-phenylalanine + 28 L-tyrosine + 42 L-glutamine + 35 L-asparagine + 26 L-histidine + 24 L-methionine + 5 L-cysteine + 21 L-tryptophan, k = 1e-5)
   reaction ProteinDegradation(TpiA -> 17 L-leucine + 45 L-alanine + 22 glycine + 19 L-valine + 21 L-glutamate + 11 L-serine + 19 L-isoleucine + 10 L-aspartate + 9 L-threonine + 16 L-lysine + 7 L-proline + 8 L-arginine + 6 L-phenylalanine + 5 L-tyrosine + 11 L-glutamine + 9 L-asparagine + 8 L-histidine + 7 L-methionine + 3 L-cysteine + 2 L-tryptophan, k = 1e-5)
   reaction ProteinDegradation(Tpr -> 3 L-alanine + 2 glycine + 2 L-glutamate + 3 L-serine + 1 L-aspartate + 1 L-threonine + 2 L-proline + 9 L-arginine + 1 L-phenylalanine + 3 L-glutamine + 1 L-methionine + 1 L-cysteine, k = 1e-5)
   reaction ProteinDegradation(Tpx -> 15 L-leucine + 22 L-alanine + 10 glycine + 18 L-valine + 7 L-glutamate + 10 L-serine + 10 L-isoleucine + 10 L-aspartate + 12 L-threonine + 7 L-lysine + 6 L-proline + 5 L-arginine + 10 L-phenylalanine + 2 L-tyrosine + 9 L-glutamine + 10 L-asparagine + 1 L-histidine + 1 L-methionine + 3 L-cysteine, k = 1e-5)
   reaction ProteinDegradation(TqsA -> 67 L-leucine + 34 L-alanine + 21 glycine + 33 L-valine + 9 L-glutamate + 16 L-serine + 36 L-isoleucine + 6 L-aspartate + 14 L-threonine + 6 L-lysine + 17 L-proline + 12 L-arginine + 14 L-phenylalanine + 7 L-tyrosine + 13 L-glutamine + 13 L-asparagine + 3 L-histidine + 17 L-methionine + 1 L-cysteine + 5 L-tryptophan, k = 1e-5)
   reaction ProteinDegradation(TreA -> 52 L-leucine + 51 L-alanine + 34 glycine + 31 L-valine + 30 L-glutamate + 29 L-serine + 14 L-isoleucine + 36 L-aspartate + 37 L-threonine + 32 L-lysine + 42 L-proline + 24 L-arginine + 18 L-phenylalanine + 23 L-tyrosine + 36 L-glutamine + 30 L-asparagine + 10 L-histidine + 16 L-methionine + 4 L-cysteine + 16 L-tryptophan, k = 1e-5)
   reaction ProteinDegradation(TreB -> 57 L-leucine + 44 L-alanine + 49 glycine + 39 L-valine + 11 L-glutamate + 23 L-serine + 50 L-isoleucine + 11 L-aspartate + 19 L-threonine + 14 L-lysine + 25 L-proline + 16 L-arginine + 21 L-phenylalanine + 15 L-tyrosine + 25 L-glutamine + 15 L-asparagine + 8 L-histidine + 18 L-methionine + 6 L-cysteine + 7 L-tryptophan, k = 1e-5)
   reaction ProteinDegradation(TreC -> 49 L-leucine + 39 L-alanine + 39 glycine + 28 L-valine + 33 L-glutamate + 26 L-serine + 21 L-isoleucine + 37 L-aspartate + 29 L-threonine + 18 L-lysine + 29 L-proline + 34 L-arginine + 24 L-phenylalanine + 24 L-tyrosine + 29 L-glutamine + 29 L-asparagine + 19 L-histidine + 16 L-methionine + 5 L-cysteine + 23 L-tryptophan, k = 1e-5)
   reaction ProteinDegradation(TreF -> 58 L-leucine + 41 L-alanine + 35 glycine + 23 L-valine + 46 L-glutamate + 30 L-serine + 26 L-isoleucine + 43 L-aspartate + 16 L-threonine + 20 L-lysine + 34 L-proline + 41 L-arginine + 20 L-phenylalanine + 29 L-tyrosine + 19 L-glutamine + 21 L-asparagine + 12 L-histidine + 15 L-methionine + 3 L-cysteine + 17 L-tryptophan, k = 1e-5)
   reaction ProteinDegradation(TreR -> 34 L-leucine + 31 L-alanine + 22 glycine + 25 L-valine + 17 L-glutamate + 22 L-serine + 17 L-isoleucine + 13 L-aspartate + 19 L-threonine + 13 L-lysine + 13 L-proline + 19 L-arginine + 8 L-phenylalanine + 9 L-tyrosine + 20 L-glutamine + 9 L-asparagine + 9 L-histidine + 10 L-methionine + 4 L-cysteine + 1 L-tryptophan, k = 1e-5)
   reaction ProteinDegradation(Trg -> 42 L-leucine + 81 L-alanine + 33 glycine + 34 L-valine + 41 L-glutamate + 46 L-serine + 41 L-isoleucine + 19 L-aspartate + 34 L-threonine + 18 L-lysine + 10 L-proline + 36 L-arginine + 14 L-phenylalanine + 7 L-tyrosine + 37 L-glutamine + 20 L-asparagine + 12 L-histidine + 19 L-methionine + 1 L-cysteine + 1 L-tryptophan, k = 1e-5)
   reaction ProteinDegradation(TrhO -> 24 L-leucine + 33 L-alanine + 21 glycine + 17 L-valine + 28 L-glutamate + 13 L-serine + 23 L-isoleucine + 23 L-aspartate + 11 L-threonine + 20 L-lysine + 16 L-proline + 24 L-arginine + 17 L-phenylalanine + 11 L-tyrosine + 10 L-glutamine + 19 L-asparagine + 13 L-histidine + 10 L-methionine + 14 L-cysteine + 3 L-tryptophan, k = 1e-5)
   reaction ProteinDegradation(TrhP -> 38 L-leucine + 36 L-alanine + 35 glycine + 30 L-valine + 38 L-glutamate + 17 L-serine + 22 L-isoleucine + 21 L-aspartate + 23 L-threonine + 23 L-lysine + 23 L-proline + 25 L-arginine + 18 L-phenylalanine + 21 L-tyrosine + 16 L-glutamine + 26 L-asparagine + 15 L-histidine + 17 L-methionine + 5 L-cysteine + 4 L-tryptophan, k = 1e-5)
   reaction ProteinDegradation(TrkA -> 39 L-leucine + 46 L-alanine + 32 glycine + 46 L-valine + 27 L-glutamate + 23 L-serine + 40 L-isoleucine + 34 L-aspartate + 17 L-threonine + 17 L-lysine + 16 L-proline + 33 L-arginine + 15 L-phenylalanine + 9 L-tyrosine + 20 L-glutamine + 18 L-asparagine + 12 L-histidine + 13 L-methionine + 1 L-cysteine, k = 1e-5)
   reaction ProteinDegradation(TrkG -> 63 L-leucine + 27 L-alanine + 42 glycine + 36 L-valine + 9 L-glutamate + 44 L-serine + 46 L-isoleucine + 16 L-aspartate + 31 L-threonine + 14 L-lysine + 13 L-proline + 17 L-arginine + 46 L-phenylalanine + 17 L-tyrosine + 7 L-glutamine + 13 L-asparagine + 10 L-histidine + 14 L-methionine + 10 L-cysteine + 10 L-tryptophan, k = 1e-5)
   reaction ProteinDegradation(TrkH -> 65 L-leucine + 45 L-alanine + 44 glycine + 37 L-valine + 13 L-glutamate + 29 L-serine + 40 L-isoleucine + 13 L-aspartate + 33 L-threonine + 12 L-lysine + 18 L-proline + 21 L-arginine + 41 L-phenylalanine + 10 L-tyrosine + 8 L-glutamine + 15 L-asparagine + 7 L-histidine + 15 L-methionine + 5 L-cysteine + 12 L-tryptophan, k = 1e-5)
   reaction ProteinDegradation(TrmA -> 39 L-leucine + 33 L-alanine + 12 glycine + 22 L-valine + 27 L-glutamate + 18 L-serine + 21 L-isoleucine + 21 L-aspartate + 19 L-threonine + 16 L-lysine + 15 L-proline + 23 L-arginine + 14 L-phenylalanine + 13 L-tyrosine + 22 L-glutamine + 19 L-asparagine + 11 L-histidine + 13 L-methionine + 5 L-cysteine + 3 L-tryptophan, k = 1e-5)
   reaction ProteinDegradation(TrmB -> 21 L-leucine + 15 L-alanine + 18 glycine + 21 L-valine + 20 L-glutamate + 14 L-serine + 7 L-isoleucine + 13 L-aspartate + 4 L-threonine + 11 L-lysine + 15 L-proline + 19 L-arginine + 13 L-phenylalanine + 4 L-tyrosine + 7 L-glutamine + 8 L-asparagine + 11 L-histidine + 12 L-methionine + 2 L-cysteine + 4 L-tryptophan, k = 1e-5)
   reaction ProteinDegradation(TrmD -> 28 L-leucine + 21 L-alanine + 24 glycine + 14 L-valine + 22 L-glutamate + 14 L-serine + 15 L-isoleucine + 14 L-aspartate + 12 L-threonine + 8 L-lysine + 13 L-proline + 19 L-arginine + 6 L-phenylalanine + 6 L-tyrosine + 11 L-glutamine + 4 L-asparagine + 9 L-histidine + 8 L-methionine + 2 L-cysteine + 5 L-tryptophan, k = 1e-5)
   reaction ProteinDegradation(TrmH -> 17 L-leucine + 29 L-alanine + 15 glycine + 17 L-valine + 13 L-glutamate + 10 L-serine + 14 L-isoleucine + 10 L-aspartate + 12 L-threonine + 7 L-lysine + 10 L-proline + 15 L-arginine + 2 L-phenylalanine + 6 L-tyrosine + 17 L-glutamine + 8 L-asparagine + 8 L-histidine + 12 L-methionine + 3 L-cysteine + 4 L-tryptophan, k = 1e-5)
   reaction ProteinDegradation(TrmJ -> 29 L-leucine + 27 L-alanine + 16 glycine + 20 L-valine + 21 L-glutamate + 12 L-serine + 11 L-isoleucine + 7 L-aspartate + 14 L-threonine + 7 L-lysine + 11 L-proline + 15 L-arginine + 4 L-phenylalanine + 5 L-tyrosine + 11 L-glutamine + 15 L-asparagine + 7 L-histidine + 8 L-methionine + 3 L-cysteine + 3 L-tryptophan, k = 1e-5)
   reaction ProteinDegradation(TrmL -> 16 L-leucine + 15 L-alanine + 10 glycine + 9 L-valine + 9 L-glutamate + 7 L-serine + 9 L-isoleucine + 9 L-aspartate + 8 L-threonine + 3 L-lysine + 12 L-proline + 13 L-arginine + 6 L-phenylalanine + 7 L-tyrosine + 4 L-glutamine + 7 L-asparagine + 5 L-histidine + 5 L-methionine + 1 L-cysteine + 2 L-tryptophan, k = 1e-5)
   reaction ProteinDegradation(TrmO -> 23 L-leucine + 22 L-alanine + 15 glycine + 21 L-valine + 17 L-glutamate + 14 L-serine + 8 L-isoleucine + 9 L-aspartate + 11 L-threonine + 11 L-lysine + 18 L-proline + 16 L-arginine + 14 L-phenylalanine + 7 L-tyrosine + 9 L-glutamine + 5 L-asparagine + 5 L-histidine + 5 L-methionine + 1 L-cysteine + 4 L-tryptophan, k = 1e-5)
   reaction ProteinDegradation(TrpA -> 27 L-leucine + 40 L-alanine + 19 glycine + 17 L-valine + 17 L-glutamate + 11 L-serine + 20 L-isoleucine + 13 L-aspartate + 9 L-threonine + 13 L-lysine + 19 L-proline + 11 L-arginine + 12 L-phenylalanine + 7 L-tyrosine + 12 L-glutamine + 9 L-asparagine + 4 L-histidine + 5 L-methionine + 3 L-cysteine, k = 1e-5)
   reaction ProteinDegradation(TrpB -> 39 L-leucine + 41 L-alanine + 43 glycine + 19 L-valine + 30 L-glutamate + 18 L-serine + 23 L-isoleucine + 17 L-aspartate + 23 L-threonine + 18 L-lysine + 18 L-proline + 18 L-arginine + 13 L-phenylalanine + 12 L-tyrosine + 16 L-glutamine + 14 L-asparagine + 14 L-histidine + 15 L-methionine + 5 L-cysteine + 1 L-tryptophan, k = 1e-5)
   reaction ProteinDegradation(TrpC -> 49 L-leucine + 59 L-alanine + 31 glycine + 37 L-valine + 23 L-glutamate + 25 L-serine + 25 L-isoleucine + 29 L-aspartate + 14 L-threonine + 18 L-lysine + 14 L-proline + 23 L-arginine + 16 L-phenylalanine + 16 L-tyrosine + 29 L-glutamine + 18 L-asparagine + 11 L-histidine + 6 L-methionine + 7 L-cysteine + 3 L-tryptophan, k = 1e-5)
   reaction ProteinDegradation(TrpD -> 66 L-leucine + 66 L-alanine + 46 glycine + 33 L-valine + 29 L-glutamate + 31 L-serine + 27 L-isoleucine + 21 L-aspartate + 25 L-threonine + 14 L-lysine + 29 L-proline + 25 L-arginine + 15 L-phenylalanine + 13 L-tyrosine + 27 L-glutamine + 23 L-asparagine + 22 L-histidine + 13 L-methionine + 5 L-cysteine + 1 L-tryptophan, k = 1e-5)
   reaction ProteinDegradation(TrpE -> 67 L-leucine + 53 L-alanine + 29 glycine + 33 L-valine + 35 L-glutamate + 36 L-serine + 17 L-isoleucine + 35 L-aspartate + 25 L-threonine + 15 L-lysine + 28 L-proline + 40 L-arginine + 20 L-phenylalanine + 14 L-tyrosine + 21 L-glutamine + 17 L-asparagine + 11 L-histidine + 12 L-methionine + 12 L-cysteine, k = 1e-5)
   reaction ProteinDegradation(TrpGD -> 66 L-leucine + 66 L-alanine + 46 glycine + 33 L-valine + 29 L-glutamate + 31 L-serine + 27 L-isoleucine + 21 L-aspartate + 25 L-threonine + 14 L-lysine + 29 L-proline + 25 L-arginine + 15 L-phenylalanine + 13 L-tyrosine + 27 L-glutamine + 23 L-asparagine + 22 L-histidine + 13 L-methionine + 5 L-cysteine + 1 L-tryptophan, k = 1e-5)
   reaction ProteinDegradation(TrpL -> 1 L-leucine + 1 L-alanine + 1 glycine + 1 L-valine + 1 L-serine + 1 L-isoleucine + 1 L-threonine + 2 L-lysine + 1 L-arginine + 1 L-phenylalanine + 1 L-methionine + 2 L-tryptophan, k = 1e-5)
   reaction ProteinDegradation(TrpR -> 19 L-leucine + 10 L-alanine + 5 glycine + 5 L-valine + 12 L-glutamate + 6 L-serine + 3 L-isoleucine + 4 L-aspartate + 4 L-threonine + 4 L-lysine + 4 L-proline + 9 L-arginine + 1 L-phenylalanine + 2 L-tyrosine + 7 L-glutamine + 5 L-asparagine + 2 L-histidine + 4 L-methionine + 2 L-tryptophan, k = 1e-5)
   reaction ProteinDegradation(TrpS -> 31 L-leucine + 30 L-alanine + 20 glycine + 25 L-valine + 21 L-glutamate + 19 L-serine + 17 L-isoleucine + 21 L-aspartate + 14 L-threonine + 24 L-lysine + 15 L-proline + 15 L-arginine + 12 L-phenylalanine + 14 L-tyrosine + 19 L-glutamine + 13 L-asparagine + 8 L-histidine + 10 L-methionine + 4 L-cysteine + 2 L-tryptophan, k = 1e-5)
   reaction ProteinDegradation(TruA -> 20 L-leucine + 31 L-alanine + 16 glycine + 26 L-valine + 13 L-glutamate + 10 L-serine + 10 L-isoleucine + 15 L-aspartate + 14 L-threonine + 11 L-lysine + 15 L-proline + 20 L-arginine + 9 L-phenylalanine + 12 L-tyrosine + 12 L-glutamine + 11 L-asparagine + 11 L-histidine + 6 L-methionine + 3 L-cysteine + 5 L-tryptophan, k = 1e-5)
   reaction ProteinDegradation(TruB -> 35 L-leucine + 24 L-alanine + 25 glycine + 21 L-valine + 26 L-glutamate + 16 L-serine + 18 L-isoleucine + 19 L-aspartate + 14 L-threonine + 13 L-lysine + 19 L-proline + 27 L-arginine + 6 L-phenylalanine + 14 L-tyrosine + 12 L-glutamine + 9 L-asparagine + 5 L-histidine + 8 L-methionine + 3 L-cysteine, k = 1e-5)
   reaction ProteinDegradation(TruC -> 32 L-leucine + 17 L-alanine + 21 glycine + 17 L-valine + 19 L-glutamate + 14 L-serine + 9 L-isoleucine + 14 L-aspartate + 13 L-threonine + 9 L-lysine + 13 L-proline + 21 L-arginine + 7 L-phenylalanine + 6 L-tyrosine + 17 L-glutamine + 3 L-asparagine + 15 L-histidine + 7 L-methionine + 6 L-tryptophan, k = 1e-5)
   reaction ProteinDegradation(TruD -> 38 L-leucine + 40 L-alanine + 26 glycine + 28 L-valine + 28 L-glutamate + 12 L-serine + 12 L-isoleucine + 18 L-aspartate + 16 L-threonine + 17 L-lysine + 10 L-proline + 26 L-arginine + 16 L-phenylalanine + 5 L-tyrosine + 19 L-glutamine + 15 L-asparagine + 6 L-histidine + 4 L-methionine + 4 L-cysteine + 9 L-tryptophan, k = 1e-5)
   reaction ProteinDegradation(TrxA -> 13 L-leucine + 12 L-alanine + 9 glycine + 5 L-valine + 5 L-glutamate + 3 L-serine + 9 L-isoleucine + 11 L-aspartate + 6 L-threonine + 10 L-lysine + 5 L-proline + 1 L-arginine + 4 L-phenylalanine + 2 L-tyrosine + 3 L-glutamine + 4 L-asparagine + 1 L-histidine + 2 L-methionine + 2 L-cysteine + 2 L-tryptophan, k = 1e-5)
   reaction ProteinDegradation(TrxB -> 29 L-leucine + 32 L-alanine + 35 glycine + 18 L-valine + 22 L-glutamate + 13 L-serine + 22 L-isoleucine + 18 L-aspartate + 25 L-threonine + 12 L-lysine + 9 L-proline + 16 L-arginine + 10 L-phenylalanine + 9 L-tyrosine + 10 L-glutamine + 18 L-asparagine + 10 L-histidine + 8 L-methionine + 4 L-cysteine + 1 L-tryptophan, k = 1e-5)
   reaction ProteinDegradation(TrxC -> 9 L-leucine + 10 L-alanine + 9 glycine + 11 L-valine + 9 L-glutamate + 6 L-serine + 10 L-isoleucine + 12 L-aspartate + 6 L-threonine + 7 L-lysine + 8 L-proline + 9 L-arginine + 8 L-phenylalanine + 3 L-glutamine + 8 L-asparagine + 2 L-histidine + 3 L-methionine + 6 L-cysteine + 3 L-tryptophan, k = 1e-5)
   reaction ProteinDegradation(TsaB -> 22 L-leucine + 26 L-alanine + 24 glycine + 17 L-valine + 20 L-glutamate + 7 L-serine + 13 L-isoleucine + 9 L-aspartate + 16 L-threonine + 7 L-lysine + 10 L-proline + 12 L-arginine + 3 L-phenylalanine + 4 L-tyrosine + 9 L-glutamine + 7 L-asparagine + 5 L-histidine + 9 L-methionine + 3 L-cysteine + 8 L-tryptophan, k = 1e-5)
   reaction ProteinDegradation(TsaC -> 19 L-leucine + 19 L-alanine + 13 glycine + 18 L-valine + 11 L-glutamate + 7 L-serine + 8 L-isoleucine + 12 L-aspartate + 14 L-threonine + 4 L-lysine + 16 L-proline + 14 L-arginine + 8 L-phenylalanine + 4 L-tyrosine + 7 L-glutamine + 7 L-asparagine + 1 L-histidine + 3 L-methionine + 3 L-cysteine + 2 L-tryptophan, k = 1e-5)
   reaction ProteinDegradation(TsaD -> 36 L-leucine + 45 L-alanine + 34 glycine + 24 L-valine + 16 L-glutamate + 13 L-serine + 13 L-isoleucine + 24 L-aspartate + 20 L-threonine + 16 L-lysine + 18 L-proline + 20 L-arginine + 14 L-phenylalanine + 8 L-tyrosine + 8 L-glutamine + 6 L-asparagine + 6 L-histidine + 11 L-methionine + 3 L-cysteine + 2 L-tryptophan, k = 1e-5)
   reaction ProteinDegradation(TsaE -> 19 L-leucine + 15 L-alanine + 14 glycine + 11 L-valine + 10 L-glutamate + 5 L-serine + 6 L-isoleucine + 12 L-aspartate + 8 L-threonine + 3 L-lysine + 8 L-proline + 8 L-arginine + 5 L-phenylalanine + 8 L-tyrosine + 7 L-glutamine + 4 L-asparagine + 3 L-histidine + 4 L-methionine + 2 L-cysteine + 1 L-tryptophan, k = 1e-5)
   reaction ProteinDegradation(Tsf -> 16 L-leucine + 39 L-alanine + 24 glycine + 29 L-valine + 32 L-glutamate + 10 L-serine + 19 L-isoleucine + 14 L-aspartate + 11 L-threonine + 28 L-lysine + 5 L-proline + 9 L-arginine + 10 L-phenylalanine + 3 L-tyrosine + 10 L-glutamine + 8 L-asparagine + 4 L-histidine + 10 L-methionine + 2 L-cysteine, k = 1e-5)
   reaction ProteinDegradation(TsgA -> 52 L-leucine + 35 L-alanine + 33 glycine + 31 L-valine + 8 L-glutamate + 30 L-serine + 29 L-isoleucine + 5 L-aspartate + 29 L-threonine + 9 L-lysine + 12 L-proline + 10 L-arginine + 34 L-phenylalanine + 12 L-tyrosine + 9 L-glutamine + 13 L-asparagine + 7 L-histidine + 21 L-methionine + 5 L-cysteine + 9 L-tryptophan, k = 1e-5)
   reaction ProteinDegradation(Tsr -> 45 L-leucine + 78 L-alanine + 35 glycine + 46 L-valine + 41 L-glutamate + 43 L-serine + 35 L-isoleucine + 26 L-aspartate + 30 L-threonine + 18 L-lysine + 7 L-proline + 30 L-arginine + 13 L-phenylalanine + 9 L-tyrosine + 39 L-glutamine + 29 L-asparagine + 5 L-histidine + 17 L-methionine + 5 L-tryptophan, k = 1e-5)
   reaction ProteinDegradation(TsuA -> 44 L-leucine + 38 L-alanine + 42 glycine + 29 L-valine + 8 L-glutamate + 19 L-serine + 26 L-isoleucine + 3 L-aspartate + 22 L-threonine + 10 L-lysine + 10 L-proline + 17 L-arginine + 20 L-phenylalanine + 9 L-tyrosine + 9 L-glutamine + 9 L-asparagine + 5 L-histidine + 16 L-methionine + 4 L-cysteine + 12 L-tryptophan, k = 1e-5)
   reaction ProteinDegradation(TsuB -> 4 L-leucine + 12 L-alanine + 3 glycine + 7 L-valine + 7 L-glutamate + 2 L-serine + 7 L-isoleucine + 5 L-aspartate + 5 L-threonine + 4 L-lysine + 3 L-proline + 2 L-phenylalanine + 1 L-tyrosine + 6 L-glutamine + 1 L-histidine + 2 L-methionine + 2 L-cysteine + 2 L-tryptophan, k = 1e-5)
   reaction ProteinDegradation(Tsx -> 19 L-leucine + 20 L-alanine + 31 glycine + 13 L-valine + 9 L-glutamate + 21 L-serine + 13 L-isoleucine + 23 L-aspartate + 14 L-threonine + 13 L-lysine + 8 L-proline + 9 L-arginine + 19 L-phenylalanine + 21 L-tyrosine + 8 L-glutamine + 26 L-asparagine + 7 L-histidine + 6 L-methionine + 14 L-tryptophan, k = 1e-5)
   reaction ProteinDegradation(TtcA -> 32 L-leucine + 15 L-alanine + 21 glycine + 17 L-valine + 25 L-glutamate + 11 L-serine + 21 L-isoleucine + 19 L-aspartate + 12 L-threonine + 21 L-lysine + 16 L-proline + 19 L-arginine + 11 L-phenylalanine + 9 L-tyrosine + 18 L-glutamine + 17 L-asparagine + 6 L-histidine + 11 L-methionine + 8 L-cysteine + 2 L-tryptophan, k = 1e-5)
   reaction ProteinDegradation(TtdA -> 26 L-leucine + 26 L-alanine + 25 glycine + 28 L-valine + 21 L-glutamate + 21 L-serine + 18 L-isoleucine + 13 L-aspartate + 20 L-threonine + 15 L-lysine + 15 L-proline + 14 L-arginine + 9 L-phenylalanine + 3 L-tyrosine + 8 L-glutamine + 15 L-asparagine + 8 L-histidine + 11 L-methionine + 4 L-cysteine + 3 L-tryptophan, k = 1e-5)
   reaction ProteinDegradation(TtdB -> 16 L-leucine + 10 L-alanine + 16 glycine + 19 L-valine + 21 L-glutamate + 5 L-serine + 17 L-isoleucine + 8 L-aspartate + 12 L-threonine + 15 L-lysine + 10 L-proline + 11 L-arginine + 7 L-phenylalanine + 3 L-tyrosine + 4 L-glutamine + 5 L-asparagine + 7 L-histidine + 6 L-methionine + 6 L-cysteine + 3 L-tryptophan, k = 1e-5)
   reaction ProteinDegradation(TtdR -> 38 L-leucine + 21 L-alanine + 18 glycine + 20 L-valine + 23 L-glutamate + 19 L-serine + 20 L-isoleucine + 14 L-aspartate + 14 L-threonine + 14 L-lysine + 13 L-proline + 19 L-arginine + 8 L-phenylalanine + 11 L-tyrosine + 21 L-glutamine + 10 L-asparagine + 8 L-histidine + 7 L-methionine + 6 L-cysteine + 6 L-tryptophan, k = 1e-5)
   reaction ProteinDegradation(TtdT -> 75 L-leucine + 52 L-alanine + 41 glycine + 38 L-valine + 10 L-glutamate + 38 L-serine + 40 L-isoleucine + 9 L-aspartate + 22 L-threonine + 11 L-lysine + 32 L-proline + 13 L-arginine + 24 L-phenylalanine + 20 L-tyrosine + 6 L-glutamine + 10 L-asparagine + 3 L-histidine + 22 L-methionine + 3 L-cysteine + 18 L-tryptophan, k = 1e-5)
   reaction ProteinDegradation(TufA -> 28 L-leucine + 27 L-alanine + 41 glycine + 37 L-valine + 37 L-glutamate + 10 L-serine + 29 L-isoleucine + 24 L-aspartate + 30 L-threonine + 23 L-lysine + 20 L-proline + 23 L-arginine + 14 L-phenylalanine + 10 L-tyrosine + 8 L-glutamine + 7 L-asparagine + 11 L-histidine + 11 L-methionine + 3 L-cysteine + 1 L-tryptophan, k = 1e-5)
   reaction ProteinDegradation(TufB -> 28 L-leucine + 27 L-alanine + 40 glycine + 37 L-valine + 37 L-glutamate + 11 L-serine + 29 L-isoleucine + 24 L-aspartate + 30 L-threonine + 23 L-lysine + 20 L-proline + 23 L-arginine + 14 L-phenylalanine + 10 L-tyrosine + 8 L-glutamine + 7 L-asparagine + 11 L-histidine + 11 L-methionine + 3 L-cysteine + 1 L-tryptophan, k = 1e-5)
   reaction ProteinDegradation(Tus -> 39 L-leucine + 28 L-alanine + 8 glycine + 23 L-valine + 19 L-glutamate + 11 L-serine + 16 L-isoleucine + 14 L-aspartate + 12 L-threonine + 19 L-lysine + 17 L-proline + 24 L-arginine + 8 L-phenylalanine + 8 L-tyrosine + 22 L-glutamine + 15 L-asparagine + 17 L-histidine + 2 L-methionine + 2 L-cysteine + 5 L-tryptophan, k = 1e-5)
   reaction ProteinDegradation(TusA -> 9 L-leucine + 4 L-alanine + 6 glycine + 4 L-valine + 5 L-glutamate + 2 L-serine + 4 L-isoleucine + 7 L-aspartate + 8 L-threonine + 3 L-lysine + 7 L-proline + 6 L-arginine + 3 L-phenylalanine + 2 L-tyrosine + 1 L-glutamine + 1 L-asparagine + 2 L-histidine + 5 L-methionine + 2 L-cysteine, k = 1e-5)
   reaction ProteinDegradation(TusB -> 18 L-leucine + 8 L-alanine + 5 glycine + 5 L-valine + 4 L-glutamate + 5 L-serine + 6 L-isoleucine + 8 L-aspartate + 6 L-threonine + 2 L-lysine + 3 L-proline + 6 L-arginine + 2 L-phenylalanine + 3 L-tyrosine + 3 L-glutamine + 4 L-asparagine + 3 L-histidine + 2 L-methionine + 2 L-tryptophan, k = 1e-5)
   reaction ProteinDegradation(TusC -> 17 L-leucine + 18 L-alanine + 7 glycine + 8 L-valine + 6 L-glutamate + 3 L-serine + 5 L-isoleucine + 10 L-aspartate + 7 L-threonine + 3 L-lysine + 6 L-proline + 8 L-arginine + 8 L-phenylalanine + 3 L-tyrosine + 4 L-glutamine + 1 L-asparagine + 1 L-histidine + 1 L-methionine + 2 L-cysteine + 1 L-tryptophan, k = 1e-5)
   reaction ProteinDegradation(TusD -> 14 L-leucine + 20 L-alanine + 11 glycine + 11 L-valine + 6 L-glutamate + 10 L-serine + 3 L-isoleucine + 5 L-aspartate + 6 L-threonine + 2 L-proline + 7 L-arginine + 8 L-phenylalanine + 3 L-tyrosine + 11 L-glutamine + 5 L-asparagine + 2 L-histidine + 1 L-methionine + 2 L-cysteine + 1 L-tryptophan, k = 1e-5)
   reaction ProteinDegradation(TusE -> 9 L-leucine + 8 L-alanine + 7 glycine + 7 L-valine + 13 L-glutamate + 7 L-serine + 7 L-isoleucine + 2 L-aspartate + 4 L-threonine + 10 L-lysine + 7 L-proline + 5 L-arginine + 6 L-phenylalanine + 4 L-tyrosine + 2 L-glutamine + 4 L-asparagine + 1 L-histidine + 3 L-methionine + 1 L-cysteine + 2 L-tryptophan, k = 1e-5)
   reaction ProteinDegradation(TynA -> 49 L-leucine + 62 L-alanine + 57 glycine + 62 L-valine + 39 L-glutamate + 29 L-serine + 44 L-isoleucine + 58 L-aspartate + 51 L-threonine + 50 L-lysine + 48 L-proline + 28 L-arginine + 26 L-phenylalanine + 27 L-tyrosine + 28 L-glutamine + 39 L-asparagine + 20 L-histidine + 23 L-methionine + 17 L-tryptophan, k = 1e-5)
   reaction ProteinDegradation(TyrA -> 47 L-leucine + 35 L-alanine + 24 glycine + 32 L-valine + 28 L-glutamate + 20 L-serine + 19 L-isoleucine + 22 L-aspartate + 5 L-threonine + 15 L-lysine + 17 L-proline + 27 L-arginine + 14 L-phenylalanine + 10 L-tyrosine + 22 L-glutamine + 8 L-asparagine + 9 L-histidine + 11 L-methionine + 3 L-cysteine + 5 L-tryptophan, k = 1e-5)
   reaction ProteinDegradation(TyrB -> 43 L-leucine + 51 L-alanine + 30 glycine + 30 L-valine + 26 L-glutamate + 21 L-serine + 17 L-isoleucine + 19 L-aspartate + 15 L-threonine + 13 L-lysine + 18 L-proline + 23 L-arginine + 17 L-phenylalanine + 15 L-tyrosine + 15 L-glutamine + 17 L-asparagine + 6 L-histidine + 11 L-methionine + 5 L-cysteine + 5 L-tryptophan, k = 1e-5)
   reaction ProteinDegradation(TyrP -> 69 L-leucine + 47 L-alanine + 43 glycine + 37 L-valine + 5 L-glutamate + 24 L-serine + 25 L-isoleucine + 8 L-aspartate + 23 L-threonine + 7 L-lysine + 15 L-proline + 13 L-arginine + 26 L-phenylalanine + 12 L-tyrosine + 11 L-glutamine + 8 L-asparagine + 8 L-histidine + 13 L-methionine + 3 L-cysteine + 6 L-tryptophan, k = 1e-5)
   reaction ProteinDegradation(TyrR -> 68 L-leucine + 43 L-alanine + 30 glycine + 38 L-valine + 39 L-glutamate + 26 L-serine + 21 L-isoleucine + 30 L-aspartate + 22 L-threonine + 20 L-lysine + 25 L-proline + 37 L-arginine + 19 L-phenylalanine + 13 L-tyrosine + 25 L-glutamine + 22 L-asparagine + 11 L-histidine + 15 L-methionine + 6 L-cysteine + 3 L-tryptophan, k = 1e-5)
   reaction ProteinDegradation(TyrS -> 44 L-leucine + 36 L-alanine + 34 glycine + 23 L-valine + 31 L-glutamate + 21 L-serine + 20 L-isoleucine + 24 L-aspartate + 21 L-threonine + 28 L-lysine + 13 L-proline + 20 L-arginine + 25 L-phenylalanine + 11 L-tyrosine + 27 L-glutamine + 20 L-asparagine + 6 L-histidine + 7 L-methionine + 7 L-cysteine + 6 L-tryptophan, k = 1e-5)
   reaction ProteinDegradation(UacF -> 46 L-leucine + 71 L-alanine + 54 glycine + 47 L-valine + 36 L-glutamate + 31 L-serine + 34 L-isoleucine + 40 L-aspartate + 33 L-threonine + 26 L-lysine + 34 L-proline + 39 L-arginine + 20 L-phenylalanine + 11 L-tyrosine + 30 L-glutamine + 17 L-asparagine + 18 L-histidine + 16 L-methionine + 31 L-cysteine + 5 L-tryptophan, k = 1e-5)
   reaction ProteinDegradation(UacR -> 68 L-leucine + 37 L-alanine + 39 glycine + 44 L-valine + 45 L-glutamate + 38 L-serine + 46 L-isoleucine + 26 L-aspartate + 31 L-threonine + 25 L-lysine + 24 L-proline + 37 L-arginine + 22 L-phenylalanine + 9 L-tyrosine + 32 L-glutamine + 28 L-asparagine + 18 L-histidine + 14 L-methionine + 7 L-cysteine + 2 L-tryptophan, k = 1e-5)
   reaction ProteinDegradation(UacT -> 62 L-leucine + 31 L-alanine + 50 glycine + 47 L-valine + 8 L-glutamate + 38 L-serine + 49 L-isoleucine + 16 L-aspartate + 24 L-threonine + 13 L-lysine + 22 L-proline + 18 L-arginine + 26 L-phenylalanine + 8 L-tyrosine + 10 L-glutamine + 14 L-asparagine + 10 L-histidine + 26 L-methionine + 5 L-cysteine + 5 L-tryptophan, k = 1e-5)
   reaction ProteinDegradation(UbiA -> 45 L-leucine + 35 L-alanine + 19 glycine + 26 L-valine + 7 L-glutamate + 11 L-serine + 18 L-isoleucine + 10 L-aspartate + 12 L-threonine + 11 L-lysine + 10 L-proline + 11 L-arginine + 15 L-phenylalanine + 11 L-tyrosine + 8 L-glutamine + 10 L-asparagine + 4 L-histidine + 11 L-methionine + 3 L-cysteine + 13 L-tryptophan, k = 1e-5)
   reaction ProteinDegradation(UbiB -> 69 L-leucine + 34 L-alanine + 33 glycine + 40 L-valine + 39 L-glutamate + 22 L-serine + 32 L-isoleucine + 26 L-aspartate + 17 L-threonine + 31 L-lysine + 35 L-proline + 41 L-arginine + 30 L-phenylalanine + 18 L-tyrosine + 21 L-glutamine + 17 L-asparagine + 10 L-histidine + 15 L-methionine + 3 L-cysteine + 13 L-tryptophan, k = 1e-5)
   reaction ProteinDegradation(UbiC -> 32 L-leucine + 8 L-alanine + 11 glycine + 6 L-valine + 14 L-glutamate + 11 L-serine + 6 L-isoleucine + 6 L-aspartate + 11 L-threonine + 7 L-lysine + 13 L-proline + 14 L-arginine + 5 L-phenylalanine + 4 L-tyrosine + 6 L-glutamine + 1 L-asparagine + 1 L-histidine + 3 L-methionine + 2 L-cysteine + 4 L-tryptophan, k = 1e-5)
   reaction ProteinDegradation(UbiD -> 46 L-leucine + 37 L-alanine + 38 glycine + 38 L-valine + 31 L-glutamate + 16 L-serine + 27 L-isoleucine + 35 L-aspartate + 30 L-threonine + 26 L-lysine + 38 L-proline + 27 L-arginine + 19 L-phenylalanine + 16 L-tyrosine + 18 L-glutamine + 16 L-asparagine + 9 L-histidine + 13 L-methionine + 7 L-cysteine + 10 L-tryptophan, k = 1e-5)
   reaction ProteinDegradation(UbiE -> 23 L-leucine + 20 L-alanine + 19 glycine + 22 L-valine + 11 L-glutamate + 16 L-serine + 11 L-isoleucine + 19 L-aspartate + 13 L-threonine + 16 L-lysine + 7 L-proline + 15 L-arginine + 13 L-phenylalanine + 10 L-tyrosine + 7 L-glutamine + 9 L-asparagine + 7 L-histidine + 10 L-methionine + 2 L-cysteine + 1 L-tryptophan, k = 1e-5)
   reaction ProteinDegradation(UbiF -> 47 L-leucine + 51 L-alanine + 32 glycine + 30 L-valine + 16 L-glutamate + 17 L-serine + 15 L-isoleucine + 18 L-aspartate + 12 L-threonine + 9 L-lysine + 21 L-proline + 23 L-arginine + 12 L-phenylalanine + 12 L-tyrosine + 25 L-glutamine + 13 L-asparagine + 12 L-histidine + 14 L-methionine + 3 L-cysteine + 9 L-tryptophan, k = 1e-5)
   reaction ProteinDegradation(UbiG -> 22 L-leucine + 19 L-alanine + 23 glycine + 24 L-valine + 19 L-glutamate + 8 L-serine + 9 L-isoleucine + 11 L-aspartate + 11 L-threonine + 16 L-lysine + 11 L-proline + 9 L-arginine + 8 L-phenylalanine + 6 L-tyrosine + 8 L-glutamine + 10 L-asparagine + 11 L-histidine + 8 L-methionine + 3 L-cysteine + 4 L-tryptophan, k = 1e-5)
   reaction ProteinDegradation(UbiH -> 43 L-leucine + 53 L-alanine + 35 glycine + 33 L-valine + 21 L-glutamate + 20 L-serine + 13 L-isoleucine + 15 L-aspartate + 28 L-threonine + 4 L-lysine + 13 L-proline + 30 L-arginine + 10 L-phenylalanine + 5 L-tyrosine + 20 L-glutamine + 7 L-asparagine + 18 L-histidine + 9 L-methionine + 8 L-cysteine + 7 L-tryptophan, k = 1e-5)
   reaction ProteinDegradation(UbiI -> 51 L-leucine + 45 L-alanine + 32 glycine + 24 L-valine + 20 L-glutamate + 25 L-serine + 19 L-isoleucine + 22 L-aspartate + 12 L-threonine + 13 L-lysine + 15 L-proline + 27 L-arginine + 13 L-phenylalanine + 8 L-tyrosine + 23 L-glutamine + 13 L-asparagine + 16 L-histidine + 10 L-methionine + 4 L-cysteine + 8 L-tryptophan, k = 1e-5)
   reaction ProteinDegradation(UbiJ -> 25 L-leucine + 27 L-alanine + 13 glycine + 17 L-valine + 18 L-glutamate + 9 L-serine + 9 L-isoleucine + 9 L-aspartate + 10 L-threonine + 11 L-lysine + 8 L-proline + 14 L-arginine + 8 L-phenylalanine + 4 L-tyrosine + 8 L-glutamine + 2 L-asparagine + 2 L-histidine + 3 L-methionine + 1 L-cysteine + 3 L-tryptophan, k = 1e-5)
   reaction ProteinDegradation(UbiK -> 12 L-leucine + 3 L-alanine + 2 glycine + 5 L-valine + 13 L-glutamate + 4 L-serine + 7 L-isoleucine + 5 L-aspartate + 7 L-threonine + 8 L-lysine + 6 L-proline + 9 L-arginine + 2 L-phenylalanine + 9 L-glutamine + 1 L-asparagine + 1 L-histidine + 2 L-methionine, k = 1e-5)
   reaction ProteinDegradation(UbiT -> 27 L-leucine + 13 L-alanine + 8 glycine + 15 L-valine + 11 L-glutamate + 11 L-serine + 6 L-isoleucine + 13 L-aspartate + 7 L-threonine + 9 L-lysine + 7 L-proline + 10 L-arginine + 8 L-phenylalanine + 1 L-tyrosine + 12 L-glutamine + 3 L-asparagine + 2 L-histidine + 7 L-methionine + 1 L-cysteine + 3 L-tryptophan, k = 1e-5)
   reaction ProteinDegradation(UbiU -> 33 L-leucine + 40 L-alanine + 19 glycine + 22 L-valine + 23 L-glutamate + 18 L-serine + 14 L-isoleucine + 13 L-aspartate + 15 L-threonine + 11 L-lysine + 16 L-proline + 23 L-arginine + 10 L-phenylalanine + 13 L-tyrosine + 18 L-glutamine + 13 L-asparagine + 12 L-histidine + 7 L-methionine + 6 L-cysteine + 5 L-tryptophan, k = 1e-5)
   reaction ProteinDegradation(UbiV -> 38 L-leucine + 26 L-alanine + 21 glycine + 22 L-valine + 22 L-glutamate + 19 L-serine + 7 L-isoleucine + 11 L-aspartate + 11 L-threonine + 12 L-lysine + 10 L-proline + 15 L-arginine + 8 L-phenylalanine + 12 L-tyrosine + 14 L-glutamine + 17 L-asparagine + 2 L-histidine + 9 L-methionine + 10 L-cysteine + 6 L-tryptophan, k = 1e-5)
   reaction ProteinDegradation(UbiX -> 25 L-leucine + 18 L-alanine + 11 glycine + 18 L-valine + 7 L-glutamate + 13 L-serine + 13 L-isoleucine + 12 L-aspartate + 13 L-threonine + 3 L-lysine + 8 L-proline + 14 L-arginine + 5 L-phenylalanine + 3 L-tyrosine + 10 L-glutamine + 2 L-asparagine + 6 L-histidine + 5 L-methionine + 2 L-cysteine + 1 L-tryptophan, k = 1e-5)
   reaction ProteinDegradation(UcpA -> 22 L-leucine + 32 L-alanine + 24 glycine + 21 L-valine + 17 L-glutamate + 16 L-serine + 21 L-isoleucine + 18 L-aspartate + 16 L-threonine + 12 L-lysine + 11 L-proline + 16 L-arginine + 4 L-phenylalanine + 4 L-tyrosine + 4 L-glutamine + 8 L-asparagine + 3 L-histidine + 9 L-methionine + 4 L-cysteine + 1 L-tryptophan, k = 1e-5)
   reaction ProteinDegradation(Udk -> 20 L-leucine + 12 L-alanine + 10 glycine + 14 L-valine + 15 L-glutamate + 16 L-serine + 20 L-isoleucine + 15 L-aspartate + 9 L-threonine + 13 L-lysine + 8 L-proline + 15 L-arginine + 6 L-phenylalanine + 8 L-tyrosine + 10 L-glutamine + 4 L-asparagine + 7 L-histidine + 8 L-methionine + 3 L-cysteine, k = 1e-5)
   reaction ProteinDegradation(Udp -> 20 L-leucine + 28 L-alanine + 21 glycine + 24 L-valine + 17 L-glutamate + 16 L-serine + 13 L-isoleucine + 11 L-aspartate + 23 L-threonine + 10 L-lysine + 10 L-proline + 13 L-arginine + 8 L-phenylalanine + 4 L-tyrosine + 9 L-glutamine + 5 L-asparagine + 7 L-histidine + 9 L-methionine + 3 L-cysteine + 2 L-tryptophan, k = 1e-5)
   reaction ProteinDegradation(Ugd -> 30 L-leucine + 32 L-alanine + 19 glycine + 27 L-valine + 23 L-glutamate + 28 L-serine + 36 L-isoleucine + 26 L-aspartate + 17 L-threonine + 24 L-lysine + 15 L-proline + 22 L-arginine + 17 L-phenylalanine + 18 L-tyrosine + 13 L-glutamine + 24 L-asparagine + 5 L-histidine + 10 L-methionine + 2 L-cysteine, k = 1e-5)
   reaction ProteinDegradation(UgpA -> 35 L-leucine + 29 L-alanine + 15 glycine + 31 L-valine + 6 L-glutamate + 25 L-serine + 19 L-isoleucine + 9 L-aspartate + 15 L-threonine + 5 L-lysine + 14 L-proline + 12 L-arginine + 33 L-phenylalanine + 15 L-tyrosine + 12 L-glutamine + 6 L-asparagine + 3 L-histidine + 4 L-methionine + 7 L-tryptophan, k = 1e-5)
   reaction ProteinDegradation(UgpB -> 33 L-leucine + 47 L-alanine + 36 glycine + 20 L-valine + 27 L-glutamate + 25 L-serine + 14 L-isoleucine + 23 L-aspartate + 27 L-threonine + 37 L-lysine + 24 L-proline + 11 L-arginine + 20 L-phenylalanine + 21 L-tyrosine + 21 L-glutamine + 23 L-asparagine + 5 L-histidine + 14 L-methionine + 2 L-cysteine + 8 L-tryptophan, k = 1e-5)
   reaction ProteinDegradation(UgpC -> 42 L-leucine + 28 L-alanine + 36 glycine + 29 L-valine + 27 L-glutamate + 13 L-serine + 15 L-isoleucine + 15 L-aspartate + 18 L-threonine + 15 L-lysine + 14 L-proline + 27 L-arginine + 8 L-phenylalanine + 6 L-tyrosine + 20 L-glutamine + 11 L-asparagine + 9 L-histidine + 17 L-methionine + 1 L-cysteine + 5 L-tryptophan, k = 1e-5)
   reaction ProteinDegradation(UgpE -> 37 L-leucine + 25 L-alanine + 14 glycine + 26 L-valine + 9 L-glutamate + 12 L-serine + 25 L-isoleucine + 8 L-aspartate + 23 L-threonine + 5 L-lysine + 15 L-proline + 10 L-arginine + 23 L-phenylalanine + 5 L-tyrosine + 5 L-glutamine + 11 L-asparagine + 3 L-histidine + 16 L-methionine + 1 L-cysteine + 8 L-tryptophan, k = 1e-5)
   reaction ProteinDegradation(UgpQ -> 32 L-leucine + 25 L-alanine + 21 glycine + 12 L-valine + 16 L-glutamate + 10 L-serine + 12 L-isoleucine + 15 L-aspartate + 11 L-threonine + 13 L-lysine + 13 L-proline + 15 L-arginine + 5 L-phenylalanine + 4 L-tyrosine + 7 L-glutamine + 10 L-asparagine + 6 L-histidine + 8 L-methionine + 4 L-cysteine + 8 L-tryptophan, k = 1e-5)
   reaction ProteinDegradation(UhpA -> 26 L-leucine + 22 L-alanine + 18 glycine + 16 L-valine + 12 L-glutamate + 12 L-serine + 11 L-isoleucine + 11 L-aspartate + 7 L-threonine + 8 L-lysine + 9 L-proline + 11 L-arginine + 4 L-phenylalanine + 1 L-tyrosine + 8 L-glutamine + 3 L-asparagine + 5 L-histidine + 7 L-methionine + 4 L-cysteine + 1 L-tryptophan, k = 1e-5)
   reaction ProteinDegradation(UhpB -> 100 L-leucine + 39 L-alanine + 37 glycine + 28 L-valine + 23 L-glutamate + 30 L-serine + 27 L-isoleucine + 17 L-aspartate + 26 L-threonine + 5 L-lysine + 19 L-proline + 37 L-arginine + 14 L-phenylalanine + 8 L-tyrosine + 30 L-glutamine + 11 L-asparagine + 14 L-histidine + 9 L-methionine + 7 L-cysteine + 19 L-tryptophan, k = 1e-5)
   reaction ProteinDegradation(UhpC -> 56 L-leucine + 57 L-alanine + 44 glycine + 29 L-valine + 12 L-glutamate + 22 L-serine + 29 L-isoleucine + 11 L-aspartate + 21 L-threonine + 9 L-lysine + 15 L-proline + 20 L-arginine + 29 L-phenylalanine + 17 L-tyrosine + 8 L-glutamine + 15 L-asparagine + 6 L-histidine + 14 L-methionine + 6 L-cysteine + 19 L-tryptophan, k = 1e-5)
   reaction ProteinDegradation(UhpT -> 56 L-leucine + 44 L-alanine + 52 glycine + 28 L-valine + 17 L-glutamate + 29 L-serine + 39 L-isoleucine + 13 L-aspartate + 24 L-threonine + 23 L-lysine + 10 L-proline + 14 L-arginine + 35 L-phenylalanine + 19 L-tyrosine + 14 L-glutamine + 12 L-asparagine + 3 L-histidine + 16 L-methionine + 6 L-cysteine + 9 L-tryptophan, k = 1e-5)
   reaction ProteinDegradation(UidA -> 40 L-leucine + 46 L-alanine + 46 glycine + 53 L-valine + 40 L-glutamate + 25 L-serine + 29 L-isoleucine + 40 L-aspartate + 35 L-threonine + 27 L-lysine + 24 L-proline + 29 L-arginine + 25 L-phenylalanine + 24 L-tyrosine + 32 L-glutamine + 28 L-asparagine + 19 L-histidine + 13 L-methionine + 9 L-cysteine + 19 L-tryptophan, k = 1e-5)
   reaction ProteinDegradation(UidB -> 57 L-leucine + 43 L-alanine + 37 glycine + 50 L-valine + 10 L-glutamate + 32 L-serine + 31 L-isoleucine + 11 L-aspartate + 29 L-threonine + 13 L-lysine + 15 L-proline + 18 L-arginine + 30 L-phenylalanine + 18 L-tyrosine + 15 L-glutamine + 15 L-asparagine + 2 L-histidine + 14 L-methionine + 8 L-cysteine + 9 L-tryptophan, k = 1e-5)
   reaction ProteinDegradation(UidC -> 44 L-leucine + 33 L-alanine + 47 glycine + 20 L-valine + 15 L-glutamate + 38 L-serine + 18 L-isoleucine + 26 L-aspartate + 23 L-threonine + 18 L-lysine + 14 L-proline + 29 L-arginine + 14 L-phenylalanine + 24 L-tyrosine + 15 L-glutamine + 17 L-asparagine + 3 L-histidine + 11 L-methionine + 1 L-cysteine + 11 L-tryptophan, k = 1e-5)
   reaction ProteinDegradation(UidR -> 16 L-leucine + 25 L-alanine + 10 glycine + 8 L-valine + 16 L-glutamate + 12 L-serine + 18 L-isoleucine + 8 L-aspartate + 11 L-threonine + 6 L-lysine + 5 L-proline + 13 L-arginine + 8 L-phenylalanine + 3 L-tyrosine + 11 L-glutamine + 6 L-asparagine + 6 L-histidine + 12 L-methionine + 2 L-cysteine, k = 1e-5)
   reaction ProteinDegradation(UlaA -> 41 L-leucine + 50 L-alanine + 43 glycine + 35 L-valine + 13 L-glutamate + 27 L-serine + 57 L-isoleucine + 10 L-aspartate + 28 L-threonine + 14 L-lysine + 11 L-proline + 10 L-arginine + 33 L-phenylalanine + 14 L-tyrosine + 16 L-glutamine + 12 L-asparagine + 5 L-histidine + 26 L-methionine + 8 L-cysteine + 12 L-tryptophan, k = 1e-5)
   reaction ProteinDegradation(UlaB -> 6 L-leucine + 6 L-alanine + 9 glycine + 11 L-valine + 5 L-glutamate + 8 L-serine + 9 L-isoleucine + 5 L-aspartate + 6 L-threonine + 7 L-lysine + 3 L-proline + 2 L-arginine + 3 L-phenylalanine + 2 L-tyrosine + 4 L-glutamine + 5 L-asparagine + 3 L-histidine + 5 L-methionine + 2 L-cysteine, k = 1e-5)
   reaction ProteinDegradation(UlaC -> 15 L-leucine + 16 L-alanine + 8 glycine + 14 L-valine + 15 L-glutamate + 3 L-serine + 9 L-isoleucine + 13 L-aspartate + 7 L-threonine + 7 L-lysine + 7 L-proline + 8 L-arginine + 6 L-phenylalanine + 3 L-tyrosine + 7 L-glutamine + 7 L-asparagine + 3 L-histidine + 4 L-methionine + 1 L-cysteine + 1 L-tryptophan, k = 1e-5)
   reaction ProteinDegradation(UlaD -> 17 L-leucine + 30 L-alanine + 17 glycine + 18 L-valine + 13 L-glutamate + 8 L-serine + 18 L-isoleucine + 16 L-aspartate + 11 L-threonine + 10 L-lysine + 5 L-proline + 12 L-arginine + 6 L-phenylalanine + 4 L-tyrosine + 9 L-glutamine + 4 L-asparagine + 3 L-histidine + 5 L-methionine + 4 L-cysteine + 6 L-tryptophan, k = 1e-5)
   reaction ProteinDegradation(UlaE -> 25 L-leucine + 30 L-alanine + 19 glycine + 23 L-valine + 23 L-glutamate + 15 L-serine + 13 L-isoleucine + 17 L-aspartate + 8 L-threonine + 13 L-lysine + 11 L-proline + 19 L-arginine + 10 L-phenylalanine + 10 L-tyrosine + 13 L-glutamine + 9 L-asparagine + 4 L-histidine + 12 L-methionine + 4 L-cysteine + 6 L-tryptophan, k = 1e-5)
   reaction ProteinDegradation(UlaF -> 15 L-leucine + 22 L-alanine + 21 glycine + 20 L-valine + 16 L-glutamate + 9 L-serine + 11 L-isoleucine + 9 L-aspartate + 14 L-threonine + 11 L-lysine + 11 L-proline + 9 L-arginine + 7 L-phenylalanine + 10 L-tyrosine + 8 L-glutamine + 9 L-asparagine + 12 L-histidine + 9 L-methionine + 1 L-cysteine + 4 L-tryptophan, k = 1e-5)
   reaction ProteinDegradation(UlaG -> 24 L-leucine + 23 L-alanine + 29 glycine + 25 L-valine + 16 L-glutamate + 15 L-serine + 20 L-isoleucine + 29 L-aspartate + 17 L-threonine + 24 L-lysine + 21 L-proline + 12 L-arginine + 18 L-phenylalanine + 9 L-tyrosine + 14 L-glutamine + 14 L-asparagine + 13 L-histidine + 11 L-methionine + 7 L-cysteine + 13 L-tryptophan, k = 1e-5)
   reaction ProteinDegradation(UlaR -> 27 L-leucine + 20 L-alanine + 20 glycine + 18 L-valine + 16 L-glutamate + 17 L-serine + 17 L-isoleucine + 9 L-aspartate + 13 L-threonine + 15 L-lysine + 8 L-proline + 12 L-arginine + 4 L-phenylalanine + 5 L-tyrosine + 18 L-glutamine + 12 L-asparagine + 5 L-histidine + 11 L-methionine + 2 L-cysteine + 2 L-tryptophan, k = 1e-5)
   reaction ProteinDegradation(UmuC -> 39 L-leucine + 36 L-alanine + 26 glycine + 28 L-valine + 21 L-glutamate + 27 L-serine + 20 L-isoleucine + 26 L-aspartate + 25 L-threonine + 22 L-lysine + 14 L-proline + 36 L-arginine + 19 L-phenylalanine + 12 L-tyrosine + 21 L-glutamine + 16 L-asparagine + 5 L-histidine + 12 L-methionine + 11 L-cysteine + 6 L-tryptophan, k = 1e-5)
   reaction ProteinDegradation(UmuD -> 13 L-leucine + 11 L-alanine + 8 glycine + 14 L-valine + 4 L-glutamate + 12 L-serine + 14 L-isoleucine + 13 L-aspartate + 7 L-threonine + 5 L-lysine + 8 L-proline + 4 L-arginine + 7 L-phenylalanine + 3 L-tyrosine + 6 L-glutamine + 2 L-asparagine + 3 L-histidine + 4 L-methionine + 1 L-cysteine, k = 1e-5)
   reaction ProteinDegradation(Ung -> 24 L-leucine + 17 L-alanine + 18 glycine + 17 L-valine + 14 L-glutamate + 12 L-serine + 10 L-isoleucine + 7 L-aspartate + 12 L-threonine + 9 L-lysine + 16 L-proline + 10 L-arginine + 11 L-phenylalanine + 5 L-tyrosine + 14 L-glutamine + 10 L-asparagine + 13 L-histidine + 3 L-methionine + 1 L-cysteine + 6 L-tryptophan, k = 1e-5)
   reaction ProteinDegradation(Uof -> 1 L-leucine + 1 L-alanine + 1 glycine + 3 L-valine + 1 L-glutamate + 4 L-serine + 4 L-isoleucine + 1 L-aspartate + 2 L-threonine + 1 L-proline + 3 L-arginine + 1 L-glutamine + 3 L-asparagine + 1 L-histidine + 1 L-methionine, k = 1e-5)
   reaction ProteinDegradation(Upp -> 22 L-leucine + 16 L-alanine + 19 glycine + 20 L-valine + 18 L-glutamate + 10 L-serine + 18 L-isoleucine + 11 L-aspartate + 11 L-threonine + 16 L-lysine + 10 L-proline + 7 L-arginine + 3 L-phenylalanine + 5 L-tyrosine + 4 L-glutamine + 5 L-asparagine + 4 L-histidine + 7 L-methionine + 1 L-cysteine + 1 L-tryptophan, k = 1e-5)
   reaction ProteinDegradation(UppP -> 37 L-leucine + 25 L-alanine + 27 glycine + 23 L-valine + 9 L-glutamate + 16 L-serine + 25 L-isoleucine + 7 L-aspartate + 12 L-threonine + 8 L-lysine + 11 L-proline + 10 L-arginine + 23 L-phenylalanine + 6 L-tyrosine + 5 L-glutamine + 2 L-asparagine + 7 L-histidine + 14 L-methionine + 3 L-cysteine + 3 L-tryptophan, k = 1e-5)
   reaction ProteinDegradation(UraA -> 62 L-leucine + 45 L-alanine + 44 glycine + 43 L-valine + 12 L-glutamate + 23 L-serine + 47 L-isoleucine + 10 L-aspartate + 26 L-threonine + 14 L-lysine + 22 L-proline + 10 L-arginine + 22 L-phenylalanine + 9 L-tyrosine + 5 L-glutamine + 10 L-asparagine + 6 L-histidine + 11 L-methionine + 4 L-cysteine + 4 L-tryptophan, k = 1e-5)
   reaction ProteinDegradation(Usg -> 35 L-leucine + 41 L-alanine + 27 glycine + 33 L-valine + 30 L-glutamate + 21 L-serine + 15 L-isoleucine + 18 L-aspartate + 12 L-threonine + 9 L-lysine + 15 L-proline + 15 L-arginine + 16 L-phenylalanine + 6 L-tyrosine + 18 L-glutamine + 12 L-asparagine + 2 L-histidine + 6 L-methionine + 2 L-cysteine + 4 L-tryptophan, k = 1e-5)
   reaction ProteinDegradation(UshA -> 44 L-leucine + 48 L-alanine + 50 glycine + 40 L-valine + 35 L-glutamate + 21 L-serine + 28 L-isoleucine + 38 L-aspartate + 29 L-threonine + 41 L-lysine + 26 L-proline + 20 L-arginine + 19 L-phenylalanine + 21 L-tyrosine + 28 L-glutamine + 27 L-asparagine + 10 L-histidine + 16 L-methionine + 2 L-cysteine + 7 L-tryptophan, k = 1e-5)
   reaction ProteinDegradation(UspA -> 17 L-leucine + 9 L-alanine + 7 glycine + 15 L-valine + 9 L-glutamate + 12 L-serine + 9 L-isoleucine + 12 L-aspartate + 7 L-threonine + 8 L-lysine + 4 L-proline + 4 L-arginine + 1 L-phenylalanine + 6 L-tyrosine + 4 L-glutamine + 5 L-asparagine + 7 L-histidine + 6 L-methionine + 1 L-cysteine + 1 L-tryptophan, k = 1e-5)
   reaction ProteinDegradation(UspB -> 14 L-leucine + 7 L-alanine + 5 glycine + 13 L-valine + 2 L-glutamate + 6 L-serine + 7 L-isoleucine + 5 L-aspartate + 3 L-threonine + 1 L-lysine + 2 L-proline + 11 L-arginine + 6 L-phenylalanine + 6 L-tyrosine + 5 L-glutamine + 3 L-asparagine + 4 L-histidine + 3 L-methionine + 5 L-cysteine + 3 L-tryptophan, k = 1e-5)
   reaction ProteinDegradation(UspC -> 16 L-leucine + 13 L-alanine + 5 glycine + 13 L-valine + 9 L-glutamate + 15 L-serine + 9 L-isoleucine + 8 L-aspartate + 5 L-threonine + 6 L-lysine + 6 L-proline + 4 L-arginine + 5 L-phenylalanine + 4 L-tyrosine + 5 L-glutamine + 4 L-asparagine + 8 L-histidine + 4 L-methionine + 3 L-cysteine, k = 1e-5)
   reaction ProteinDegradation(UspD -> 21 L-leucine + 9 L-alanine + 7 glycine + 4 L-valine + 10 L-glutamate + 5 L-serine + 13 L-isoleucine + 9 L-aspartate + 5 L-threonine + 12 L-lysine + 6 L-proline + 5 L-arginine + 3 L-phenylalanine + 5 L-tyrosine + 4 L-glutamine + 8 L-asparagine + 7 L-histidine + 6 L-methionine + 2 L-cysteine + 1 L-tryptophan, k = 1e-5)
   reaction ProteinDegradation(UspE -> 31 L-leucine + 26 L-alanine + 17 glycine + 28 L-valine + 26 L-glutamate + 8 L-serine + 23 L-isoleucine + 19 L-aspartate + 14 L-threonine + 14 L-lysine + 20 L-proline + 13 L-arginine + 7 L-phenylalanine + 10 L-tyrosine + 17 L-glutamine + 13 L-asparagine + 14 L-histidine + 9 L-methionine + 2 L-cysteine + 5 L-tryptophan, k = 1e-5)
```
