## Supplementary File 1 for "A Genome-Scale Virtual *Escherichia coli* in the L++ Language": WholeCellProteinDegradation.lpp (part 2 of 2)

```
   reaction ProteinDegradation(UspF -> 15 L-leucine + 15 L-alanine + 3 glycine + 13 L-valine + 13 L-glutamate + 11 L-serine + 14 L-isoleucine + 9 L-aspartate + 6 L-threonine + 9 L-lysine + 8 L-proline + 7 L-arginine + 2 L-phenylalanine + 4 L-tyrosine + 2 L-glutamine + 2 L-asparagine + 7 L-histidine + 3 L-methionine + 1 L-cysteine, k = 1e-5)
   reaction ProteinDegradation(UspG -> 15 L-leucine + 11 L-alanine + 6 glycine + 17 L-valine + 11 L-glutamate + 13 L-serine + 8 L-isoleucine + 8 L-aspartate + 4 L-threonine + 3 L-lysine + 5 L-proline + 11 L-arginine + 6 L-phenylalanine + 1 L-tyrosine + 5 L-glutamine + 4 L-asparagine + 10 L-histidine + 4 L-methionine, k = 1e-5)
   reaction ProteinDegradation(Uup -> 84 L-leucine + 49 L-alanine + 44 glycine + 42 L-valine + 62 L-glutamate + 28 L-serine + 26 L-isoleucine + 39 L-aspartate + 23 L-threonine + 36 L-lysine + 18 L-proline + 45 L-arginine + 18 L-phenylalanine + 16 L-tyrosine + 38 L-glutamine + 28 L-asparagine + 14 L-histidine + 14 L-methionine + 4 L-cysteine + 7 L-tryptophan, k = 1e-5)
   reaction ProteinDegradation(UvrA -> 96 L-leucine + 68 L-alanine + 81 glycine + 67 L-valine + 71 L-glutamate + 53 L-serine + 56 L-isoleucine + 54 L-aspartate + 53 L-threonine + 48 L-lysine + 47 L-proline + 66 L-arginine + 31 L-phenylalanine + 25 L-tyrosine + 31 L-glutamine + 33 L-asparagine + 25 L-histidine + 18 L-methionine + 14 L-cysteine + 3 L-tryptophan, k = 1e-5)
   reaction ProteinDegradation(UvrB -> 74 L-leucine + 50 L-alanine + 42 glycine + 46 L-valine + 67 L-glutamate + 30 L-serine + 42 L-isoleucine + 40 L-aspartate + 34 L-threonine + 31 L-lysine + 34 L-proline + 52 L-arginine + 23 L-phenylalanine + 23 L-tyrosine + 32 L-glutamine + 21 L-asparagine + 11 L-histidine + 20 L-methionine + 1 L-cysteine, k = 1e-5)
   reaction ProteinDegradation(UvrC -> 64 L-leucine + 48 L-alanine + 47 glycine + 44 L-valine + 37 L-glutamate + 38 L-serine + 29 L-isoleucine + 33 L-aspartate + 31 L-threonine + 39 L-lysine + 24 L-proline + 43 L-arginine + 24 L-phenylalanine + 22 L-tyrosine + 34 L-glutamine + 18 L-asparagine + 15 L-histidine + 11 L-methionine + 7 L-cysteine + 2 L-tryptophan, k = 1e-5)
   reaction ProteinDegradation(UvrD -> 78 L-leucine + 66 L-alanine + 51 glycine + 41 L-valine + 59 L-glutamate + 35 L-serine + 31 L-isoleucine + 38 L-aspartate + 33 L-threonine + 24 L-lysine + 20 L-proline + 60 L-arginine + 22 L-phenylalanine + 23 L-tyrosine + 47 L-glutamine + 31 L-asparagine + 18 L-histidine + 24 L-methionine + 6 L-cysteine + 13 L-tryptophan, k = 1e-5)
   reaction ProteinDegradation(UvrY -> 20 L-leucine + 20 L-alanine + 14 glycine + 18 L-valine + 16 L-glutamate + 18 L-serine + 18 L-isoleucine + 9 L-aspartate + 10 L-threonine + 12 L-lysine + 7 L-proline + 12 L-arginine + 2 L-phenylalanine + 5 L-tyrosine + 10 L-glutamine + 8 L-asparagine + 5 L-histidine + 10 L-methionine + 3 L-cysteine + 1 L-tryptophan, k = 1e-5)
   reaction ProteinDegradation(UxaA -> 45 L-leucine + 45 L-alanine + 47 glycine + 36 L-valine + 29 L-glutamate + 17 L-serine + 27 L-isoleucine + 33 L-aspartate + 31 L-threonine + 21 L-lysine + 17 L-proline + 23 L-arginine + 20 L-phenylalanine + 13 L-tyrosine + 24 L-glutamine + 29 L-asparagine + 16 L-histidine + 11 L-methionine + 9 L-cysteine + 2 L-tryptophan, k = 1e-5)
   reaction ProteinDegradation(UxaB -> 56 L-leucine + 44 L-alanine + 28 glycine + 32 L-valine + 39 L-glutamate + 19 L-serine + 30 L-isoleucine + 32 L-aspartate + 23 L-threonine + 18 L-lysine + 23 L-proline + 31 L-arginine + 24 L-phenylalanine + 18 L-tyrosine + 20 L-glutamine + 19 L-asparagine + 11 L-histidine + 5 L-methionine + 4 L-cysteine + 7 L-tryptophan, k = 1e-5)
   reaction ProteinDegradation(UxaC -> 49 L-leucine + 39 L-alanine + 30 glycine + 18 L-valine + 32 L-glutamate + 19 L-serine + 22 L-isoleucine + 35 L-aspartate + 24 L-threonine + 21 L-lysine + 17 L-proline + 30 L-arginine + 26 L-phenylalanine + 14 L-tyrosine + 20 L-glutamine + 25 L-asparagine + 15 L-histidine + 17 L-methionine + 7 L-cysteine + 10 L-tryptophan, k = 1e-5)
   reaction ProteinDegradation(UxuA -> 29 L-leucine + 35 L-alanine + 25 glycine + 29 L-valine + 34 L-glutamate + 12 L-serine + 25 L-isoleucine + 28 L-aspartate + 21 L-threonine + 20 L-lysine + 19 L-proline + 27 L-arginine + 14 L-phenylalanine + 12 L-tyrosine + 13 L-glutamine + 14 L-asparagine + 13 L-histidine + 14 L-methionine + 3 L-cysteine + 7 L-tryptophan, k = 1e-5)
   reaction ProteinDegradation(UxuB -> 52 L-leucine + 55 L-alanine + 34 glycine + 34 L-valine + 30 L-glutamate + 20 L-serine + 23 L-isoleucine + 29 L-aspartate + 24 L-threonine + 17 L-lysine + 24 L-proline + 26 L-arginine + 13 L-phenylalanine + 13 L-tyrosine + 25 L-glutamine + 21 L-asparagine + 13 L-histidine + 15 L-methionine + 10 L-cysteine + 8 L-tryptophan, k = 1e-5)
   reaction ProteinDegradation(UxuR -> 30 L-leucine + 26 L-alanine + 11 glycine + 13 L-valine + 22 L-glutamate + 17 L-serine + 14 L-isoleucine + 18 L-aspartate + 7 L-threonine + 11 L-lysine + 10 L-proline + 17 L-arginine + 7 L-phenylalanine + 6 L-tyrosine + 15 L-glutamine + 11 L-asparagine + 6 L-histidine + 9 L-methionine + 1 L-cysteine + 6 L-tryptophan, k = 1e-5)
   reaction ProteinDegradation(ValS -> 79 L-leucine + 78 L-alanine + 66 glycine + 61 L-valine + 80 L-glutamate + 32 L-serine + 63 L-isoleucine + 65 L-aspartate + 53 L-threonine + 53 L-lysine + 42 L-proline + 61 L-arginine + 35 L-phenylalanine + 26 L-tyrosine + 36 L-glutamine + 40 L-asparagine + 17 L-histidine + 32 L-methionine + 8 L-cysteine + 24 L-tryptophan, k = 1e-5)
   reaction ProteinDegradation(Ves -> 18 L-leucine + 18 L-alanine + 15 glycine + 10 L-valine + 10 L-glutamate + 9 L-serine + 8 L-isoleucine + 10 L-aspartate + 12 L-threonine + 9 L-lysine + 7 L-proline + 13 L-arginine + 15 L-phenylalanine + 2 L-tyrosine + 9 L-glutamine + 7 L-asparagine + 3 L-histidine + 8 L-methionine + 3 L-cysteine + 5 L-tryptophan, k = 1e-5)
   reaction ProteinDegradation(ViaA -> 63 L-leucine + 36 L-alanine + 21 glycine + 27 L-valine + 42 L-glutamate + 27 L-serine + 26 L-isoleucine + 24 L-aspartate + 23 L-threonine + 14 L-lysine + 21 L-proline + 47 L-arginine + 20 L-phenylalanine + 9 L-tyrosine + 35 L-glutamine + 10 L-asparagine + 9 L-histidine + 15 L-methionine + 6 L-cysteine + 8 L-tryptophan, k = 1e-5)
   reaction ProteinDegradation(Vsr -> 16 L-leucine + 14 L-alanine + 10 glycine + 9 L-valine + 13 L-glutamate + 5 L-serine + 9 L-isoleucine + 10 L-aspartate + 10 L-threonine + 7 L-lysine + 3 L-proline + 16 L-arginine + 6 L-phenylalanine + 2 L-tyrosine + 5 L-glutamine + 2 L-asparagine + 7 L-histidine + 2 L-methionine + 5 L-cysteine + 5 L-tryptophan, k = 1e-5)
   reaction ProteinDegradation(WaaA -> 60 L-leucine + 44 L-alanine + 27 glycine + 33 L-valine + 20 L-glutamate + 20 L-serine + 22 L-isoleucine + 14 L-aspartate + 26 L-threonine + 16 L-lysine + 27 L-proline + 32 L-arginine + 12 L-phenylalanine + 15 L-tyrosine + 17 L-glutamine + 12 L-asparagine + 14 L-histidine + 7 L-methionine + 1 L-cysteine + 6 L-tryptophan, k = 1e-5)
   reaction ProteinDegradation(WaaB -> 25 L-leucine + 23 L-alanine + 26 glycine + 20 L-valine + 22 L-glutamate + 26 L-serine + 37 L-isoleucine + 22 L-aspartate + 11 L-threonine + 25 L-lysine + 13 L-proline + 15 L-arginine + 19 L-phenylalanine + 13 L-tyrosine + 17 L-glutamine + 9 L-asparagine + 12 L-histidine + 8 L-methionine + 8 L-cysteine + 8 L-tryptophan, k = 1e-5)
   reaction ProteinDegradation(WaaC -> 32 L-leucine + 40 L-alanine + 21 glycine + 24 L-valine + 21 L-glutamate + 15 L-serine + 16 L-isoleucine + 14 L-aspartate + 15 L-threonine + 18 L-lysine + 16 L-proline + 21 L-arginine + 10 L-phenylalanine + 8 L-tyrosine + 13 L-glutamine + 8 L-asparagine + 13 L-histidine + 5 L-methionine + 1 L-cysteine + 8 L-tryptophan, k = 1e-5)
   reaction ProteinDegradation(WaaF -> 41 L-leucine + 36 L-alanine + 24 glycine + 19 L-valine + 23 L-glutamate + 18 L-serine + 19 L-isoleucine + 14 L-aspartate + 10 L-threonine + 14 L-lysine + 24 L-proline + 23 L-arginine + 8 L-phenylalanine + 14 L-tyrosine + 17 L-glutamine + 10 L-asparagine + 10 L-histidine + 12 L-methionine + 5 L-cysteine + 7 L-tryptophan, k = 1e-5)
   reaction ProteinDegradation(WaaG -> 35 L-leucine + 40 L-alanine + 24 glycine + 24 L-valine + 25 L-glutamate + 17 L-serine + 16 L-isoleucine + 18 L-aspartate + 16 L-threonine + 20 L-lysine + 17 L-proline + 23 L-arginine + 18 L-phenylalanine + 19 L-tyrosine + 21 L-glutamine + 13 L-asparagine + 13 L-histidine + 7 L-methionine + 5 L-cysteine + 3 L-tryptophan, k = 1e-5)
   reaction ProteinDegradation(WaaJ -> 42 L-leucine + 23 L-alanine + 14 glycine + 23 L-valine + 12 L-glutamate + 18 L-serine + 24 L-isoleucine + 24 L-aspartate + 15 L-threonine + 31 L-lysine + 10 L-proline + 13 L-arginine + 11 L-phenylalanine + 23 L-tyrosine + 12 L-glutamine + 17 L-asparagine + 8 L-histidine + 6 L-methionine + 6 L-cysteine + 6 L-tryptophan, k = 1e-5)
   reaction ProteinDegradation(WaaL -> 64 L-leucine + 32 L-alanine + 19 glycine + 20 L-valine + 12 L-glutamate + 41 L-serine + 56 L-isoleucine + 6 L-aspartate + 23 L-threonine + 20 L-lysine + 9 L-proline + 14 L-arginine + 27 L-phenylalanine + 22 L-tyrosine + 4 L-glutamine + 29 L-asparagine + 7 L-histidine + 8 L-methionine + 4 L-cysteine + 2 L-tryptophan, k = 1e-5)
   reaction ProteinDegradation(WaaO -> 30 L-leucine + 27 L-alanine + 14 glycine + 13 L-valine + 13 L-glutamate + 17 L-serine + 30 L-isoleucine + 23 L-aspartate + 16 L-threonine + 27 L-lysine + 12 L-proline + 10 L-arginine + 24 L-phenylalanine + 19 L-tyrosine + 14 L-glutamine + 22 L-asparagine + 10 L-histidine + 6 L-methionine + 4 L-cysteine + 8 L-tryptophan, k = 1e-5)
   reaction ProteinDegradation(WaaP -> 33 L-leucine + 15 L-alanine + 16 glycine + 14 L-valine + 17 L-glutamate + 11 L-serine + 19 L-isoleucine + 14 L-aspartate + 15 L-threonine + 21 L-lysine + 9 L-proline + 26 L-arginine + 11 L-phenylalanine + 5 L-tyrosine + 4 L-glutamine + 8 L-asparagine + 8 L-histidine + 10 L-methionine + 3 L-cysteine + 6 L-tryptophan, k = 1e-5)
   reaction ProteinDegradation(WaaQ -> 35 L-leucine + 29 L-alanine + 19 glycine + 21 L-valine + 14 L-glutamate + 14 L-serine + 27 L-isoleucine + 25 L-aspartate + 23 L-threonine + 22 L-lysine + 18 L-proline + 16 L-arginine + 10 L-phenylalanine + 12 L-tyrosine + 13 L-glutamine + 14 L-asparagine + 11 L-histidine + 8 L-methionine + 6 L-cysteine + 7 L-tryptophan, k = 1e-5)
   reaction ProteinDegradation(WaaS -> 25 L-leucine + 7 L-alanine + 12 glycine + 11 L-valine + 16 L-glutamate + 19 L-serine + 43 L-isoleucine + 24 L-aspartate + 14 L-threonine + 35 L-lysine + 5 L-proline + 11 L-arginine + 19 L-phenylalanine + 15 L-tyrosine + 7 L-glutamine + 29 L-asparagine + 4 L-histidine + 7 L-methionine + 3 L-cysteine + 5 L-tryptophan, k = 1e-5)
   reaction ProteinDegradation(WaaU -> 38 L-leucine + 9 L-alanine + 12 glycine + 16 L-valine + 20 L-glutamate + 24 L-serine + 39 L-isoleucine + 20 L-aspartate + 25 L-threonine + 33 L-lysine + 15 L-proline + 13 L-arginine + 23 L-phenylalanine + 18 L-tyrosine + 7 L-glutamine + 17 L-asparagine + 16 L-histidine + 4 L-methionine + 6 L-cysteine + 2 L-tryptophan, k = 1e-5)
   reaction ProteinDegradation(WaaY -> 24 L-leucine + 7 L-alanine + 12 glycine + 12 L-valine + 11 L-glutamate + 10 L-serine + 23 L-isoleucine + 19 L-aspartate + 7 L-threonine + 25 L-lysine + 4 L-proline + 19 L-arginine + 11 L-phenylalanine + 12 L-tyrosine + 7 L-glutamine + 16 L-asparagine + 5 L-histidine + 7 L-methionine + 1 L-cysteine, k = 1e-5)
   reaction ProteinDegradation(WaaZ -> 26 L-leucine + 11 L-alanine + 9 glycine + 15 L-valine + 10 L-glutamate + 26 L-serine + 30 L-isoleucine + 22 L-aspartate + 11 L-threonine + 25 L-lysine + 8 L-proline + 18 L-arginine + 16 L-phenylalanine + 16 L-tyrosine + 9 L-glutamine + 15 L-asparagine + 5 L-histidine + 5 L-methionine + 6 L-cysteine, k = 1e-5)
   reaction ProteinDegradation(WbbH -> 47 L-leucine + 18 L-alanine + 15 glycine + 35 L-valine + 8 L-glutamate + 37 L-serine + 44 L-isoleucine + 8 L-aspartate + 22 L-threonine + 16 L-lysine + 6 L-proline + 9 L-arginine + 37 L-phenylalanine + 27 L-tyrosine + 10 L-glutamine + 17 L-asparagine + 6 L-histidine + 14 L-methionine + 7 L-cysteine + 5 L-tryptophan, k = 1e-5)
   reaction ProteinDegradation(WbbI -> 28 L-leucine + 13 L-alanine + 21 glycine + 21 L-valine + 15 L-glutamate + 27 L-serine + 29 L-isoleucine + 29 L-aspartate + 13 L-threonine + 24 L-lysine + 10 L-proline + 15 L-arginine + 21 L-phenylalanine + 14 L-tyrosine + 9 L-glutamine + 16 L-asparagine + 7 L-histidine + 9 L-methionine + 5 L-cysteine + 4 L-tryptophan, k = 1e-5)
   reaction ProteinDegradation(WbbJ -> 13 L-leucine + 9 L-alanine + 18 glycine + 22 L-valine + 7 L-glutamate + 14 L-serine + 20 L-isoleucine + 9 L-aspartate + 10 L-threonine + 9 L-lysine + 8 L-proline + 14 L-arginine + 10 L-phenylalanine + 5 L-tyrosine + 2 L-glutamine + 13 L-asparagine + 5 L-histidine + 3 L-methionine + 3 L-cysteine + 2 L-tryptophan, k = 1e-5)
   reaction ProteinDegradation(WbbK -> 35 L-leucine + 19 L-alanine + 14 glycine + 25 L-valine + 26 L-glutamate + 25 L-serine + 31 L-isoleucine + 17 L-aspartate + 16 L-threonine + 42 L-lysine + 13 L-proline + 10 L-arginine + 29 L-phenylalanine + 16 L-tyrosine + 5 L-glutamine + 25 L-asparagine + 8 L-histidine + 5 L-methionine + 5 L-cysteine + 6 L-tryptophan, k = 1e-5)
   reaction ProteinDegradation(WbbL -> 27 L-leucine + 27 L-alanine + 25 glycine + 23 L-valine + 20 L-glutamate + 19 L-serine + 17 L-isoleucine + 17 L-aspartate + 16 L-threonine + 15 L-lysine + 14 L-proline + 14 L-arginine + 13 L-phenylalanine + 10 L-tyrosine + 10 L-glutamine + 10 L-asparagine + 8 L-histidine + 7 L-methionine + 4 L-cysteine + 4 L-tryptophan, k = 1e-5)
   reaction ProteinDegradation(WcaA -> 24 L-leucine + 17 L-alanine + 11 glycine + 13 L-valine + 12 L-glutamate + 16 L-serine + 20 L-isoleucine + 16 L-aspartate + 15 L-threonine + 17 L-lysine + 10 L-proline + 20 L-arginine + 12 L-phenylalanine + 17 L-tyrosine + 18 L-glutamine + 15 L-asparagine + 7 L-histidine + 7 L-methionine + 4 L-cysteine + 8 L-tryptophan, k = 1e-5)
   reaction ProteinDegradation(WcaB -> 14 L-leucine + 16 L-alanine + 15 glycine + 21 L-valine + 5 L-glutamate + 5 L-serine + 13 L-isoleucine + 7 L-aspartate + 7 L-threonine + 6 L-lysine + 4 L-proline + 10 L-arginine + 5 L-phenylalanine + 4 L-tyrosine + 1 L-glutamine + 13 L-asparagine + 5 L-histidine + 3 L-methionine + 5 L-cysteine + 3 L-tryptophan, k = 1e-5)
   reaction ProteinDegradation(WcaC -> 41 L-leucine + 34 L-alanine + 30 glycine + 32 L-valine + 20 L-glutamate + 21 L-serine + 17 L-isoleucine + 16 L-aspartate + 21 L-threonine + 21 L-lysine + 16 L-proline + 22 L-arginine + 20 L-phenylalanine + 12 L-tyrosine + 23 L-glutamine + 21 L-asparagine + 16 L-histidine + 10 L-methionine + 8 L-cysteine + 4 L-tryptophan, k = 1e-5)
   reaction ProteinDegradation(WcaD -> 57 L-leucine + 26 L-alanine + 30 glycine + 32 L-valine + 10 L-glutamate + 34 L-serine + 46 L-isoleucine + 7 L-aspartate + 20 L-threonine + 20 L-lysine + 12 L-proline + 13 L-arginine + 35 L-phenylalanine + 23 L-tyrosine + 6 L-glutamine + 12 L-asparagine + 3 L-histidine + 12 L-methionine + 2 L-cysteine + 5 L-tryptophan, k = 1e-5)
   reaction ProteinDegradation(WcaE -> 24 L-leucine + 23 L-alanine + 19 glycine + 15 L-valine + 10 L-glutamate + 17 L-serine + 14 L-isoleucine + 13 L-aspartate + 9 L-threonine + 21 L-lysine + 5 L-proline + 9 L-arginine + 14 L-phenylalanine + 10 L-tyrosine + 8 L-glutamine + 15 L-asparagine + 8 L-histidine + 8 L-methionine + 1 L-cysteine + 5 L-tryptophan, k = 1e-5)
   reaction ProteinDegradation(WcaF -> 13 L-leucine + 15 L-alanine + 17 glycine + 22 L-valine + 5 L-glutamate + 12 L-serine + 13 L-isoleucine + 7 L-aspartate + 12 L-threonine + 9 L-lysine + 8 L-proline + 9 L-arginine + 8 L-phenylalanine + 5 L-tyrosine + 6 L-glutamine + 6 L-asparagine + 4 L-histidine + 1 L-methionine + 3 L-cysteine + 7 L-tryptophan, k = 1e-5)
   reaction ProteinDegradation(WcaI -> 44 L-leucine + 43 L-alanine + 35 glycine + 32 L-valine + 26 L-glutamate + 16 L-serine + 23 L-isoleucine + 16 L-aspartate + 15 L-threonine + 22 L-lysine + 20 L-proline + 25 L-arginine + 13 L-phenylalanine + 13 L-tyrosine + 19 L-glutamine + 17 L-asparagine + 7 L-histidine + 10 L-methionine + 5 L-cysteine + 6 L-tryptophan, k = 1e-5)
   reaction ProteinDegradation(WcaJ -> 53 L-leucine + 32 L-alanine + 34 glycine + 46 L-valine + 19 L-glutamate + 22 L-serine + 28 L-isoleucine + 20 L-aspartate + 24 L-threonine + 25 L-lysine + 16 L-proline + 27 L-arginine + 22 L-phenylalanine + 12 L-tyrosine + 17 L-glutamine + 21 L-asparagine + 9 L-histidine + 17 L-methionine + 7 L-cysteine + 13 L-tryptophan, k = 1e-5)
   reaction ProteinDegradation(WcaK -> 48 L-leucine + 38 L-alanine + 30 glycine + 35 L-valine + 18 L-glutamate + 24 L-serine + 25 L-isoleucine + 26 L-aspartate + 21 L-threonine + 16 L-lysine + 12 L-proline + 25 L-arginine + 16 L-phenylalanine + 11 L-tyrosine + 24 L-glutamine + 17 L-asparagine + 16 L-histidine + 16 L-methionine + 5 L-cysteine + 3 L-tryptophan, k = 1e-5)
   reaction ProteinDegradation(WcaL -> 45 L-leucine + 42 L-alanine + 27 glycine + 30 L-valine + 27 L-glutamate + 18 L-serine + 24 L-isoleucine + 19 L-aspartate + 20 L-threonine + 21 L-lysine + 20 L-proline + 31 L-arginine + 17 L-phenylalanine + 6 L-tyrosine + 19 L-glutamine + 10 L-asparagine + 10 L-histidine + 11 L-methionine + 3 L-cysteine + 6 L-tryptophan, k = 1e-5)
   reaction ProteinDegradation(WcaM -> 33 L-leucine + 31 L-alanine + 39 glycine + 33 L-valine + 15 L-glutamate + 28 L-serine + 47 L-isoleucine + 26 L-aspartate + 21 L-threonine + 24 L-lysine + 14 L-proline + 25 L-arginine + 22 L-phenylalanine + 9 L-tyrosine + 17 L-glutamine + 44 L-asparagine + 15 L-histidine + 12 L-methionine + 6 L-cysteine + 3 L-tryptophan, k = 1e-5)
   reaction ProteinDegradation(WecA -> 47 L-leucine + 34 L-alanine + 32 glycine + 28 L-valine + 4 L-glutamate + 19 L-serine + 36 L-isoleucine + 12 L-aspartate + 17 L-threonine + 15 L-lysine + 12 L-proline + 21 L-arginine + 29 L-phenylalanine + 13 L-tyrosine + 6 L-glutamine + 7 L-asparagine + 7 L-histidine + 15 L-methionine + 5 L-cysteine + 8 L-tryptophan, k = 1e-5)
   reaction ProteinDegradation(WecB -> 41 L-leucine + 28 L-alanine + 21 glycine + 31 L-valine + 26 L-glutamate + 15 L-serine + 24 L-isoleucine + 21 L-aspartate + 27 L-threonine + 15 L-lysine + 22 L-proline + 24 L-arginine + 12 L-phenylalanine + 9 L-tyrosine + 14 L-glutamine + 15 L-asparagine + 13 L-histidine + 10 L-methionine + 4 L-cysteine + 4 L-tryptophan, k = 1e-5)
   reaction ProteinDegradation(WecC -> 35 L-leucine + 47 L-alanine + 25 glycine + 43 L-valine + 28 L-glutamate + 19 L-serine + 30 L-isoleucine + 23 L-aspartate + 21 L-threonine + 18 L-lysine + 23 L-proline + 19 L-arginine + 13 L-phenylalanine + 5 L-tyrosine + 19 L-glutamine + 17 L-asparagine + 10 L-histidine + 9 L-methionine + 9 L-cysteine + 7 L-tryptophan, k = 1e-5)
   reaction ProteinDegradation(WecD -> 23 L-leucine + 39 L-alanine + 15 glycine + 13 L-valine + 11 L-glutamate + 16 L-serine + 10 L-isoleucine + 9 L-aspartate + 13 L-threonine + 3 L-lysine + 9 L-proline + 17 L-arginine + 7 L-phenylalanine + 7 L-tyrosine + 11 L-glutamine + 10 L-asparagine + 1 L-histidine + 3 L-methionine + 1 L-cysteine + 6 L-tryptophan, k = 1e-5)
   reaction ProteinDegradation(WecE -> 36 L-leucine + 38 L-alanine + 28 glycine + 21 L-valine + 22 L-glutamate + 18 L-serine + 25 L-isoleucine + 21 L-aspartate + 22 L-threonine + 15 L-lysine + 15 L-proline + 21 L-arginine + 18 L-phenylalanine + 15 L-tyrosine + 15 L-glutamine + 14 L-asparagine + 9 L-histidine + 12 L-methionine + 7 L-cysteine + 4 L-tryptophan, k = 1e-5)
   reaction ProteinDegradation(WecF -> 42 L-leucine + 33 L-alanine + 23 glycine + 22 L-valine + 20 L-glutamate + 18 L-serine + 16 L-isoleucine + 18 L-aspartate + 15 L-threonine + 14 L-lysine + 16 L-proline + 24 L-arginine + 26 L-phenylalanine + 8 L-tyrosine + 21 L-glutamine + 16 L-asparagine + 10 L-histidine + 7 L-methionine + 5 L-cysteine + 5 L-tryptophan, k = 1e-5)
   reaction ProteinDegradation(WecG -> 27 L-leucine + 22 L-alanine + 20 glycine + 18 L-valine + 14 L-glutamate + 8 L-serine + 12 L-isoleucine + 10 L-aspartate + 13 L-threonine + 13 L-lysine + 9 L-proline + 19 L-arginine + 6 L-phenylalanine + 10 L-tyrosine + 16 L-glutamine + 10 L-asparagine + 5 L-histidine + 7 L-methionine + 1 L-cysteine + 6 L-tryptophan, k = 1e-5)
   reaction ProteinDegradation(WecH -> 47 L-leucine + 26 L-alanine + 21 glycine + 22 L-valine + 5 L-glutamate + 18 L-serine + 37 L-isoleucine + 9 L-aspartate + 18 L-threonine + 9 L-lysine + 11 L-proline + 16 L-arginine + 19 L-phenylalanine + 15 L-tyrosine + 8 L-glutamine + 15 L-asparagine + 8 L-histidine + 12 L-methionine + 5 L-cysteine + 10 L-tryptophan, k = 1e-5)
   reaction ProteinDegradation(WrbA -> 13 L-leucine + 22 L-alanine + 27 glycine + 16 L-valine + 11 L-glutamate + 12 L-serine + 8 L-isoleucine + 6 L-aspartate + 19 L-threonine + 7 L-lysine + 9 L-proline + 7 L-arginine + 6 L-phenylalanine + 9 L-tyrosine + 12 L-glutamine + 2 L-asparagine + 3 L-histidine + 7 L-methionine + 2 L-tryptophan, k = 1e-5)
   reaction ProteinDegradation(Wza -> 35 L-leucine + 24 L-alanine + 28 glycine + 32 L-valine + 11 L-glutamate + 23 L-serine + 23 L-isoleucine + 27 L-aspartate + 30 L-threonine + 16 L-lysine + 20 L-proline + 20 L-arginine + 7 L-phenylalanine + 14 L-tyrosine + 18 L-glutamine + 24 L-asparagine + 4 L-histidine + 17 L-methionine + 1 L-cysteine + 5 L-tryptophan, k = 1e-5)
   reaction ProteinDegradation(Wzb -> 16 L-leucine + 15 L-alanine + 8 glycine + 9 L-valine + 14 L-glutamate + 7 L-serine + 7 L-isoleucine + 4 L-aspartate + 5 L-threonine + 5 L-lysine + 6 L-proline + 14 L-arginine + 3 L-phenylalanine + 4 L-tyrosine + 6 L-glutamine + 6 L-asparagine + 5 L-histidine + 5 L-methionine + 6 L-cysteine + 2 L-tryptophan, k = 1e-5)
   reaction ProteinDegradation(Wzc -> 76 L-leucine + 61 L-alanine + 45 glycine + 59 L-valine + 45 L-glutamate + 49 L-serine + 50 L-isoleucine + 37 L-aspartate + 48 L-threonine + 44 L-lysine + 26 L-proline + 36 L-arginine + 19 L-phenylalanine + 20 L-tyrosine + 37 L-glutamine + 36 L-asparagine + 7 L-histidine + 17 L-methionine + 3 L-cysteine + 5 L-tryptophan, k = 1e-5)
   reaction ProteinDegradation(WzxC -> 79 L-leucine + 40 L-alanine + 37 glycine + 54 L-valine + 10 L-glutamate + 30 L-serine + 45 L-isoleucine + 10 L-aspartate + 23 L-threonine + 20 L-lysine + 19 L-proline + 18 L-arginine + 28 L-phenylalanine + 13 L-tyrosine + 14 L-glutamine + 22 L-asparagine + 6 L-histidine + 14 L-methionine + 4 L-cysteine + 6 L-tryptophan, k = 1e-5)
   reaction ProteinDegradation(WzxE -> 70 L-leucine + 55 L-alanine + 36 glycine + 40 L-valine + 5 L-glutamate + 28 L-serine + 23 L-isoleucine + 10 L-aspartate + 18 L-threonine + 15 L-lysine + 11 L-proline + 17 L-arginine + 21 L-phenylalanine + 18 L-tyrosine + 14 L-glutamine + 8 L-asparagine + 3 L-histidine + 12 L-methionine + 2 L-cysteine + 10 L-tryptophan, k = 1e-5)
   reaction ProteinDegradation(WzyE -> 65 L-leucine + 32 L-alanine + 32 glycine + 41 L-valine + 12 L-glutamate + 28 L-serine + 32 L-isoleucine + 10 L-aspartate + 20 L-threonine + 10 L-lysine + 14 L-proline + 25 L-arginine + 52 L-phenylalanine + 17 L-tyrosine + 7 L-glutamine + 18 L-asparagine + 4 L-histidine + 13 L-methionine + 4 L-cysteine + 14 L-tryptophan, k = 1e-5)
   reaction ProteinDegradation(WzzB -> 37 L-leucine + 29 L-alanine + 17 glycine + 23 L-valine + 20 L-glutamate + 15 L-serine + 27 L-isoleucine + 19 L-aspartate + 17 L-threonine + 19 L-lysine + 11 L-proline + 15 L-arginine + 4 L-phenylalanine + 11 L-tyrosine + 31 L-glutamine + 18 L-asparagine + 3 L-histidine + 8 L-methionine + 2 L-tryptophan, k = 1e-5)
   reaction ProteinDegradation(WzzE -> 34 L-leucine + 41 L-alanine + 18 glycine + 16 L-valine + 20 L-glutamate + 17 L-serine + 17 L-isoleucine + 22 L-aspartate + 17 L-threonine + 13 L-lysine + 16 L-proline + 28 L-arginine + 14 L-phenylalanine + 11 L-tyrosine + 21 L-glutamine + 17 L-asparagine + 2 L-histidine + 16 L-methionine + 1 L-cysteine + 7 L-tryptophan, k = 1e-5)
   reaction ProteinDegradation(XanP -> 68 L-leucine + 46 L-alanine + 43 glycine + 41 L-valine + 15 L-glutamate + 35 L-serine + 38 L-isoleucine + 6 L-aspartate + 25 L-threonine + 7 L-lysine + 28 L-proline + 14 L-arginine + 19 L-phenylalanine + 8 L-tyrosine + 21 L-glutamine + 17 L-asparagine + 4 L-histidine + 20 L-methionine + 4 L-cysteine + 4 L-tryptophan, k = 1e-5)
   reaction ProteinDegradation(XanQ -> 59 L-leucine + 35 L-alanine + 55 glycine + 45 L-valine + 15 L-glutamate + 40 L-serine + 49 L-isoleucine + 10 L-aspartate + 25 L-threonine + 7 L-lysine + 19 L-proline + 16 L-arginine + 25 L-phenylalanine + 12 L-tyrosine + 10 L-glutamine + 12 L-asparagine + 7 L-histidine + 19 L-methionine + 5 L-cysteine + 1 L-tryptophan, k = 1e-5)
   reaction ProteinDegradation(XapA -> 27 L-leucine + 27 L-alanine + 27 glycine + 24 L-valine + 16 L-glutamate + 15 L-serine + 17 L-isoleucine + 11 L-aspartate + 13 L-threonine + 12 L-lysine + 13 L-proline + 11 L-arginine + 16 L-phenylalanine + 6 L-tyrosine + 8 L-glutamine + 10 L-asparagine + 8 L-histidine + 10 L-methionine + 6 L-cysteine, k = 1e-5)
   reaction ProteinDegradation(XapB -> 47 L-leucine + 43 L-alanine + 30 glycine + 38 L-valine + 8 L-glutamate + 34 L-serine + 28 L-isoleucine + 14 L-aspartate + 19 L-threonine + 15 L-lysine + 15 L-proline + 10 L-arginine + 39 L-phenylalanine + 14 L-tyrosine + 8 L-glutamine + 11 L-asparagine + 7 L-histidine + 25 L-methionine + 4 L-cysteine + 9 L-tryptophan, k = 1e-5)
   reaction ProteinDegradation(XapR -> 35 L-leucine + 24 L-alanine + 15 glycine + 26 L-valine + 23 L-glutamate + 13 L-serine + 15 L-isoleucine + 8 L-aspartate + 15 L-threonine + 6 L-lysine + 17 L-proline + 27 L-arginine + 12 L-phenylalanine + 7 L-tyrosine + 14 L-glutamine + 9 L-asparagine + 7 L-histidine + 16 L-methionine + 1 L-cysteine + 4 L-tryptophan, k = 1e-5)
   reaction ProteinDegradation(XdhA -> 61 L-leucine + 86 L-alanine + 60 glycine + 62 L-valine + 41 L-glutamate + 44 L-serine + 46 L-isoleucine + 39 L-aspartate + 47 L-threonine + 27 L-lysine + 40 L-proline + 39 L-arginine + 19 L-phenylalanine + 22 L-tyrosine + 29 L-glutamine + 27 L-asparagine + 22 L-histidine + 22 L-methionine + 11 L-cysteine + 8 L-tryptophan, k = 1e-5)
   reaction ProteinDegradation(XdhB -> 28 L-leucine + 41 L-alanine + 19 glycine + 12 L-valine + 13 L-glutamate + 17 L-serine + 21 L-isoleucine + 15 L-aspartate + 19 L-threonine + 9 L-lysine + 15 L-proline + 16 L-arginine + 11 L-phenylalanine + 5 L-tyrosine + 13 L-glutamine + 12 L-asparagine + 16 L-histidine + 4 L-methionine + 5 L-cysteine + 1 L-tryptophan, k = 1e-5)
   reaction ProteinDegradation(XdhC -> 17 L-leucine + 15 L-alanine + 17 glycine + 8 L-valine + 12 L-glutamate + 6 L-serine + 9 L-isoleucine + 3 L-aspartate + 15 L-threonine + 9 L-lysine + 6 L-proline + 6 L-arginine + 2 L-phenylalanine + 3 L-tyrosine + 7 L-glutamine + 4 L-asparagine + 3 L-histidine + 5 L-methionine + 11 L-cysteine + 1 L-tryptophan, k = 1e-5)
   reaction ProteinDegradation(XdhD -> 71 L-leucine + 103 L-alanine + 84 glycine + 72 L-valine + 58 L-glutamate + 46 L-serine + 70 L-isoleucine + 62 L-aspartate + 50 L-threonine + 43 L-lysine + 51 L-proline + 45 L-arginine + 30 L-phenylalanine + 24 L-tyrosine + 35 L-glutamine + 34 L-asparagine + 33 L-histidine + 21 L-methionine + 16 L-cysteine + 8 L-tryptophan, k = 1e-5)
   reaction ProteinDegradation(XerC -> 42 L-leucine + 25 L-alanine + 19 glycine + 18 L-valine + 15 L-glutamate + 21 L-serine + 12 L-isoleucine + 20 L-aspartate + 8 L-threonine + 15 L-lysine + 9 L-proline + 26 L-arginine + 9 L-phenylalanine + 6 L-tyrosine + 12 L-glutamine + 14 L-asparagine + 13 L-histidine + 7 L-methionine + 1 L-cysteine + 6 L-tryptophan, k = 1e-5)
   reaction ProteinDegradation(XerD -> 51 L-leucine + 26 L-alanine + 14 glycine + 18 L-valine + 20 L-glutamate + 17 L-serine + 8 L-isoleucine + 15 L-aspartate + 14 L-threonine + 11 L-lysine + 11 L-proline + 26 L-arginine + 6 L-phenylalanine + 9 L-tyrosine + 19 L-glutamine + 6 L-asparagine + 15 L-histidine + 7 L-methionine + 5 L-tryptophan, k = 1e-5)
   reaction ProteinDegradation(XisE -> 12 L-leucine + 6 L-alanine + 3 glycine + 5 L-valine + 6 L-glutamate + 6 L-serine + 2 L-isoleucine + 2 L-aspartate + 4 L-threonine + 5 L-lysine + 5 L-proline + 7 L-arginine + 1 L-phenylalanine + 2 L-tyrosine + 5 L-glutamine + 4 L-asparagine + 3 L-methionine + 1 L-cysteine + 2 L-tryptophan, k = 1e-5)
   reaction ProteinDegradation(XisR -> 4 L-leucine + 3 L-alanine + 6 glycine + 4 L-valine + 5 L-glutamate + 3 L-serine + 6 L-isoleucine + 2 L-aspartate + 1 L-threonine + 5 L-lysine + 3 L-proline + 5 L-arginine + 4 L-phenylalanine + 4 L-tyrosine + 4 L-glutamine + 4 L-asparagine + 1 L-histidine + 3 L-methionine + 1 L-cysteine + 3 L-tryptophan, k = 1e-5)
   reaction ProteinDegradation(XseA -> 46 L-leucine + 38 L-alanine + 23 glycine + 34 L-valine + 26 L-glutamate + 25 L-serine + 21 L-isoleucine + 17 L-aspartate + 29 L-threonine + 20 L-lysine + 21 L-proline + 42 L-arginine + 12 L-phenylalanine + 10 L-tyrosine + 47 L-glutamine + 16 L-asparagine + 13 L-histidine + 9 L-methionine + 3 L-cysteine + 4 L-tryptophan, k = 1e-5)
   reaction ProteinDegradation(XseB -> 11 L-leucine + 8 L-alanine + 3 glycine + 3 L-valine + 12 L-glutamate + 5 L-serine + 2 L-isoleucine + 4 L-aspartate + 3 L-threonine + 4 L-lysine + 5 L-proline + 4 L-arginine + 3 L-phenylalanine + 8 L-glutamine + 4 L-asparagine + 1 L-methionine, k = 1e-5)
   reaction ProteinDegradation(XthA -> 23 L-leucine + 15 L-alanine + 19 glycine + 14 L-valine + 21 L-glutamate + 11 L-serine + 16 L-isoleucine + 19 L-aspartate + 11 L-threonine + 13 L-lysine + 16 L-proline + 21 L-arginine + 14 L-phenylalanine + 8 L-tyrosine + 11 L-glutamine + 12 L-asparagine + 8 L-histidine + 8 L-methionine + 3 L-cysteine + 5 L-tryptophan, k = 1e-5)
   reaction ProteinDegradation(XtpA -> 5 L-leucine + 4 L-alanine + 3 glycine + 3 L-valine + 7 L-serine + 4 L-isoleucine + 4 L-aspartate + 1 L-threonine + 4 L-lysine + 2 L-proline + 8 L-arginine + 4 L-phenylalanine + 1 L-tyrosine + 1 L-glutamine + 2 L-asparagine + 2 L-methionine + 3 L-cysteine + 2 L-tryptophan, k = 1e-5)
   reaction ProteinDegradation(XylA -> 42 L-leucine + 44 L-alanine + 38 glycine + 23 L-valine + 33 L-glutamate + 16 L-serine + 13 L-isoleucine + 24 L-aspartate + 19 L-threonine + 24 L-lysine + 14 L-proline + 19 L-arginine + 25 L-phenylalanine + 18 L-tyrosine + 25 L-glutamine + 20 L-asparagine + 19 L-histidine + 12 L-methionine + 4 L-cysteine + 8 L-tryptophan, k = 1e-5)
   reaction ProteinDegradation(XylB -> 58 L-leucine + 60 L-alanine + 42 glycine + 33 L-valine + 25 L-glutamate + 27 L-serine + 15 L-isoleucine + 26 L-aspartate + 19 L-threonine + 14 L-lysine + 28 L-proline + 25 L-arginine + 10 L-phenylalanine + 11 L-tyrosine + 33 L-glutamine + 10 L-asparagine + 12 L-histidine + 18 L-methionine + 6 L-cysteine + 12 L-tryptophan, k = 1e-5)
   reaction ProteinDegradation(XylE -> 56 L-leucine + 48 L-alanine + 47 glycine + 39 L-valine + 18 L-glutamate + 32 L-serine + 39 L-isoleucine + 9 L-aspartate + 28 L-threonine + 16 L-lysine + 18 L-proline + 14 L-arginine + 32 L-phenylalanine + 19 L-tyrosine + 16 L-glutamine + 18 L-asparagine + 5 L-histidine + 18 L-methionine + 7 L-cysteine + 12 L-tryptophan, k = 1e-5)
   reaction ProteinDegradation(XylF -> 31 L-leucine + 34 L-alanine + 25 glycine + 29 L-valine + 17 L-glutamate + 14 L-serine + 26 L-isoleucine + 24 L-aspartate + 15 L-threonine + 29 L-lysine + 9 L-proline + 8 L-arginine + 7 L-phenylalanine + 6 L-tyrosine + 15 L-glutamine + 26 L-asparagine + 2 L-histidine + 9 L-methionine + 1 L-cysteine + 3 L-tryptophan, k = 1e-5)
   reaction ProteinDegradation(XylG -> 60 L-leucine + 34 L-alanine + 43 glycine + 33 L-valine + 37 L-glutamate + 26 L-serine + 57 L-isoleucine + 26 L-aspartate + 25 L-threonine + 28 L-lysine + 14 L-proline + 24 L-arginine + 6 L-phenylalanine + 9 L-tyrosine + 30 L-glutamine + 21 L-asparagine + 15 L-histidine + 12 L-methionine + 10 L-cysteine + 3 L-tryptophan, k = 1e-5)
   reaction ProteinDegradation(XylH -> 52 L-leucine + 49 L-alanine + 48 glycine + 33 L-valine + 5 L-glutamate + 30 L-serine + 34 L-isoleucine + 8 L-aspartate + 24 L-threonine + 7 L-lysine + 12 L-proline + 18 L-arginine + 14 L-phenylalanine + 6 L-tyrosine + 9 L-glutamine + 12 L-asparagine + 19 L-methionine + 2 L-cysteine + 11 L-tryptophan, k = 1e-5)
   reaction ProteinDegradation(XylR -> 36 L-leucine + 34 L-alanine + 20 glycine + 31 L-valine + 32 L-glutamate + 21 L-serine + 26 L-isoleucine + 22 L-aspartate + 16 L-threonine + 21 L-lysine + 15 L-proline + 27 L-arginine + 12 L-phenylalanine + 19 L-tyrosine + 20 L-glutamine + 11 L-asparagine + 13 L-histidine + 7 L-methionine + 4 L-cysteine + 5 L-tryptophan, k = 1e-5)
   reaction ProteinDegradation(XynR -> 36 L-leucine + 26 L-alanine + 20 glycine + 13 L-valine + 20 L-glutamate + 16 L-serine + 16 L-isoleucine + 8 L-aspartate + 16 L-threonine + 11 L-lysine + 6 L-proline + 17 L-arginine + 4 L-phenylalanine + 8 L-tyrosine + 14 L-glutamine + 7 L-asparagine + 6 L-histidine + 4 L-methionine + 1 L-cysteine + 3 L-tryptophan, k = 1e-5)
   reaction ProteinDegradation(YaaA -> 31 L-leucine + 19 L-alanine + 14 glycine + 7 L-valine + 16 L-glutamate + 15 L-serine + 17 L-isoleucine + 17 L-aspartate + 13 L-threonine + 18 L-lysine + 12 L-proline + 15 L-arginine + 16 L-phenylalanine + 10 L-tyrosine + 14 L-glutamine + 13 L-asparagine + 3 L-histidine + 6 L-methionine + 2 L-tryptophan, k = 1e-5)
   reaction ProteinDegradation(YaaI -> 13 L-leucine + 13 L-alanine + 6 glycine + 6 L-valine + 3 L-glutamate + 16 L-serine + 12 L-isoleucine + 10 L-aspartate + 8 L-threonine + 9 L-lysine + 3 L-proline + 5 L-arginine + 3 L-phenylalanine + 1 L-tyrosine + 5 L-glutamine + 9 L-asparagine + 3 L-histidine + 4 L-methionine + 4 L-cysteine + 1 L-tryptophan, k = 1e-5)
   reaction ProteinDegradation(YaaJ -> 53 L-leucine + 56 L-alanine + 45 glycine + 33 L-valine + 9 L-glutamate + 31 L-serine + 39 L-isoleucine + 11 L-aspartate + 24 L-threonine + 6 L-lysine + 21 L-proline + 20 L-arginine + 34 L-phenylalanine + 11 L-tyrosine + 20 L-glutamine + 16 L-asparagine + 5 L-histidine + 20 L-methionine + 8 L-cysteine + 14 L-tryptophan, k = 1e-5)
   reaction ProteinDegradation(YaaU -> 55 L-leucine + 36 L-alanine + 46 glycine + 32 L-valine + 14 L-glutamate + 28 L-serine + 40 L-isoleucine + 14 L-aspartate + 20 L-threonine + 8 L-lysine + 22 L-proline + 24 L-arginine + 30 L-phenylalanine + 10 L-tyrosine + 11 L-glutamine + 11 L-asparagine + 2 L-histidine + 23 L-methionine + 5 L-cysteine + 12 L-tryptophan, k = 1e-5)
   reaction ProteinDegradation(YaaW -> 39 L-leucine + 19 L-alanine + 17 glycine + 14 L-valine + 17 L-glutamate + 15 L-serine + 7 L-isoleucine + 9 L-aspartate + 8 L-threonine + 16 L-lysine + 4 L-proline + 16 L-arginine + 7 L-phenylalanine + 3 L-tyrosine + 12 L-glutamine + 11 L-asparagine + 11 L-histidine + 8 L-methionine + 2 L-cysteine + 2 L-tryptophan, k = 1e-5)
   reaction ProteinDegradation(YaaX -> 7 L-leucine + 7 L-alanine + 11 glycine + 5 L-valine + 2 L-glutamate + 3 L-serine + 3 L-isoleucine + 5 L-aspartate + 1 L-threonine + 7 L-lysine + 9 L-proline + 7 L-arginine + 3 L-tyrosine + 4 L-glutamine + 2 L-asparagine + 13 L-histidine + 3 L-methionine + 6 L-tryptophan, k = 1e-5)
   reaction ProteinDegradation(YaaY -> 9 L-leucine + 8 L-alanine + 7 glycine + 3 L-valine + 1 L-glutamate + 7 L-serine + 5 L-isoleucine + 1 L-aspartate + 2 L-threonine + 2 L-lysine + 1 L-proline + 5 L-arginine + 7 L-phenylalanine + 2 L-tyrosine + 3 L-glutamine + 1 L-asparagine + 2 L-histidine + 3 L-methionine + 3 L-cysteine, k = 1e-5)
   reaction ProteinDegradation(YabI -> 45 L-leucine + 21 L-alanine + 24 glycine + 21 L-valine + 5 L-glutamate + 13 L-serine + 18 L-isoleucine + 6 L-aspartate + 10 L-threonine + 10 L-lysine + 14 L-proline + 11 L-arginine + 13 L-phenylalanine + 4 L-tyrosine + 4 L-glutamine + 2 L-asparagine + 8 L-histidine + 9 L-methionine + 3 L-cysteine + 13 L-tryptophan, k = 1e-5)
   reaction ProteinDegradation(YabP -> 25 L-leucine + 8 L-alanine + 14 glycine + 16 L-valine + 11 L-glutamate + 8 L-serine + 9 L-isoleucine + 10 L-aspartate + 17 L-threonine + 19 L-lysine + 8 L-proline + 10 L-arginine + 10 L-phenylalanine + 6 L-tyrosine + 7 L-glutamine + 19 L-asparagine + 2 L-histidine + 9 L-methionine + 3 L-cysteine + 5 L-tryptophan, k = 1e-5)
   reaction ProteinDegradation(YabQ -> 7 L-leucine + 3 L-alanine + 2 glycine + 4 L-valine + 5 L-glutamate + 1 L-serine + 5 L-isoleucine + 2 L-aspartate + 6 L-threonine + 7 L-lysine + 3 L-proline + 1 L-tyrosine + 1 L-glutamine + 4 L-asparagine + 1 L-methionine, k = 1e-5)
   reaction ProteinDegradation(YabR -> 2 L-leucine + 1 glycine + 1 L-isoleucine + 1 L-aspartate + 2 L-lysine + 2 L-arginine + 1 L-tyrosine + 2 L-asparagine + 1 L-histidine + 1 L-methionine, k = 1e-5)
   reaction ProteinDegradation(YacC -> 14 L-leucine + 13 L-alanine + 6 glycine + 7 L-valine + 4 L-glutamate + 9 L-serine + 3 L-isoleucine + 9 L-aspartate + 4 L-threonine + 7 L-lysine + 2 L-proline + 5 L-arginine + 8 L-phenylalanine + 5 L-tyrosine + 5 L-glutamine + 6 L-asparagine + 4 L-methionine + 3 L-cysteine + 1 L-tryptophan, k = 1e-5)
   reaction ProteinDegradation(YacG -> 3 L-leucine + 2 L-alanine + 4 glycine + 3 L-valine + 8 L-glutamate + 8 L-serine + 4 L-isoleucine + 4 L-aspartate + 4 L-threonine + 4 L-lysine + 5 L-proline + 3 L-arginine + 2 L-phenylalanine + 2 L-glutamine + 1 L-asparagine + 1 L-methionine + 4 L-cysteine + 3 L-tryptophan, k = 1e-5)
   reaction ProteinDegradation(YacH -> 30 L-leucine + 67 L-alanine + 22 glycine + 49 L-valine + 26 L-glutamate + 40 L-serine + 18 L-isoleucine + 38 L-aspartate + 38 L-threonine + 19 L-lysine + 45 L-proline + 48 L-arginine + 17 L-phenylalanine + 16 L-tyrosine + 66 L-glutamine + 35 L-asparagine + 20 L-histidine + 12 L-methionine + 3 L-cysteine + 8 L-tryptophan, k = 1e-5)
   reaction ProteinDegradation(YacL -> 10 L-leucine + 9 L-alanine + 9 glycine + 13 L-valine + 18 L-glutamate + 5 L-serine + 1 L-isoleucine + 7 L-aspartate + 2 L-threonine + 4 L-lysine + 6 L-arginine + 5 L-phenylalanine + 5 L-tyrosine + 6 L-glutamine + 5 L-asparagine + 4 L-histidine + 7 L-methionine + 1 L-cysteine + 3 L-tryptophan, k = 1e-5)
   reaction ProteinDegradation(YacM -> 1 L-leucine + 1 L-alanine + 1 L-serine + 2 L-isoleucine + 1 L-threonine + 3 L-lysine + 2 L-arginine + 1 L-asparagine + 2 L-methionine, k = 1e-5)
   reaction ProteinDegradation(YadC -> 29 L-leucine + 19 L-alanine + 38 glycine + 27 L-valine + 10 L-glutamate + 36 L-serine + 24 L-isoleucine + 21 L-aspartate + 48 L-threonine + 19 L-lysine + 20 L-proline + 7 L-arginine + 19 L-phenylalanine + 26 L-tyrosine + 16 L-glutamine + 32 L-asparagine + 5 L-histidine + 7 L-methionine + 6 L-cysteine + 3 L-tryptophan, k = 1e-5)
   reaction ProteinDegradation(YadE -> 42 L-leucine + 36 L-alanine + 25 glycine + 28 L-valine + 11 L-glutamate + 25 L-serine + 20 L-isoleucine + 22 L-aspartate + 22 L-threonine + 22 L-lysine + 19 L-proline + 28 L-arginine + 20 L-phenylalanine + 18 L-tyrosine + 19 L-glutamine + 24 L-asparagine + 12 L-histidine + 10 L-methionine + 6 L-tryptophan, k = 1e-5)
   reaction ProteinDegradation(YadG -> 42 L-leucine + 19 L-alanine + 25 glycine + 21 L-valine + 25 L-glutamate + 15 L-serine + 18 L-isoleucine + 13 L-aspartate + 16 L-threonine + 21 L-lysine + 9 L-proline + 19 L-arginine + 9 L-phenylalanine + 10 L-tyrosine + 17 L-glutamine + 14 L-asparagine + 3 L-histidine + 9 L-methionine + 1 L-cysteine + 2 L-tryptophan, k = 1e-5)
   reaction ProteinDegradation(YadH -> 33 L-leucine + 15 L-alanine + 23 glycine + 31 L-valine + 3 L-glutamate + 15 L-serine + 23 L-isoleucine + 4 L-aspartate + 15 L-threonine + 4 L-lysine + 12 L-proline + 9 L-arginine + 24 L-phenylalanine + 10 L-tyrosine + 6 L-glutamine + 7 L-asparagine + 6 L-histidine + 9 L-methionine + 1 L-cysteine + 6 L-tryptophan, k = 1e-5)
   reaction ProteinDegradation(YadI -> 17 L-leucine + 11 L-alanine + 8 glycine + 9 L-valine + 12 L-glutamate + 12 L-serine + 7 L-isoleucine + 6 L-aspartate + 5 L-threonine + 5 L-lysine + 6 L-proline + 9 L-arginine + 4 L-phenylalanine + 3 L-tyrosine + 6 L-glutamine + 4 L-asparagine + 7 L-histidine + 7 L-methionine + 5 L-cysteine + 3 L-tryptophan, k = 1e-5)
   reaction ProteinDegradation(YadK -> 15 L-leucine + 13 L-alanine + 19 glycine + 18 L-valine + 4 L-glutamate + 24 L-serine + 14 L-isoleucine + 11 L-aspartate + 10 L-threonine + 7 L-lysine + 6 L-proline + 6 L-arginine + 9 L-phenylalanine + 5 L-tyrosine + 10 L-glutamine + 12 L-asparagine + 3 L-histidine + 7 L-methionine + 4 L-cysteine + 1 L-tryptophan, k = 1e-5)
   reaction ProteinDegradation(YadL -> 10 L-leucine + 27 L-alanine + 11 glycine + 23 L-valine + 6 L-glutamate + 19 L-serine + 8 L-isoleucine + 9 L-aspartate + 26 L-threonine + 15 L-lysine + 5 L-proline + 3 L-arginine + 9 L-phenylalanine + 6 L-tyrosine + 4 L-glutamine + 11 L-asparagine + 4 L-methionine + 4 L-cysteine + 1 L-tryptophan, k = 1e-5)
   reaction ProteinDegradation(YadM -> 13 L-leucine + 13 L-alanine + 14 glycine + 8 L-valine + 6 L-glutamate + 18 L-serine + 15 L-isoleucine + 11 L-aspartate + 25 L-threonine + 13 L-lysine + 8 L-proline + 5 L-arginine + 8 L-phenylalanine + 2 L-tyrosine + 5 L-glutamine + 14 L-asparagine + 1 L-histidine + 6 L-methionine + 2 L-cysteine + 2 L-tryptophan, k = 1e-5)
   reaction ProteinDegradation(YadN -> 13 L-leucine + 21 L-alanine + 20 glycine + 16 L-valine + 2 L-glutamate + 14 L-serine + 10 L-isoleucine + 15 L-aspartate + 20 L-threonine + 13 L-lysine + 5 L-proline + 2 L-arginine + 6 L-phenylalanine + 6 L-tyrosine + 6 L-glutamine + 16 L-asparagine + 1 L-histidine + 6 L-methionine + 2 L-cysteine, k = 1e-5)
   reaction ProteinDegradation(YadS -> 25 L-leucine + 21 L-alanine + 22 glycine + 29 L-valine + 5 L-glutamate + 4 L-serine + 17 L-isoleucine + 9 L-aspartate + 14 L-threonine + 5 L-lysine + 10 L-proline + 11 L-arginine + 7 L-phenylalanine + 4 L-tyrosine + 1 L-glutamine + 3 L-asparagine + 3 L-histidine + 11 L-methionine + 2 L-cysteine + 4 L-tryptophan, k = 1e-5)
   reaction ProteinDegradation(YadV -> 19 L-leucine + 20 L-alanine + 16 glycine + 18 L-valine + 10 L-glutamate + 24 L-serine + 12 L-isoleucine + 13 L-aspartate + 15 L-threonine + 18 L-lysine + 16 L-proline + 11 L-arginine + 14 L-phenylalanine + 7 L-tyrosine + 5 L-glutamine + 15 L-asparagine + 2 L-histidine + 5 L-methionine + 2 L-cysteine + 4 L-tryptophan, k = 1e-5)
   reaction ProteinDegradation(YadW -> 2 L-leucine + 3 L-alanine + 2 glycine + 2 L-glutamate + 1 L-serine + 3 L-isoleucine + 1 L-lysine + 1 L-proline + 2 L-phenylalanine + 1 L-tyrosine + 1 L-glutamine + 2 L-methionine, k = 1e-5)
   reaction ProteinDegradation(YadX -> 1 L-leucine + 1 L-alanine + 1 L-glutamate + 3 L-serine + 1 L-aspartate + 1 L-lysine + 1 L-proline + 1 L-arginine + 2 L-tyrosine + 1 L-glutamine + 2 L-methionine, k = 1e-5)
   reaction ProteinDegradation(YaeF -> 23 L-leucine + 25 L-alanine + 18 glycine + 20 L-valine + 9 L-glutamate + 28 L-serine + 14 L-isoleucine + 16 L-aspartate + 16 L-threonine + 19 L-lysine + 14 L-proline + 9 L-arginine + 19 L-phenylalanine + 5 L-tyrosine + 14 L-glutamine + 5 L-asparagine + 6 L-histidine + 6 L-methionine + 5 L-cysteine + 3 L-tryptophan, k = 1e-5)
   reaction ProteinDegradation(YaeH -> 12 L-leucine + 4 L-alanine + 5 glycine + 8 L-valine + 12 L-glutamate + 7 L-serine + 11 L-isoleucine + 12 L-aspartate + 4 L-threonine + 14 L-lysine + 3 L-proline + 10 L-arginine + 4 L-phenylalanine + 6 L-tyrosine + 7 L-glutamine + 6 L-asparagine + 1 L-histidine + 1 L-methionine + 1 L-cysteine, k = 1e-5)
   reaction ProteinDegradation(YaeI -> 34 L-leucine + 24 L-alanine + 22 glycine + 16 L-valine + 15 L-glutamate + 14 L-serine + 12 L-isoleucine + 13 L-aspartate + 14 L-threonine + 8 L-lysine + 18 L-proline + 16 L-arginine + 17 L-phenylalanine + 7 L-tyrosine + 6 L-glutamine + 10 L-asparagine + 9 L-histidine + 6 L-methionine + 6 L-cysteine + 3 L-tryptophan, k = 1e-5)
   reaction ProteinDegradation(YaeP -> 8 L-leucine + 12 L-alanine + 3 glycine + 6 L-valine + 7 L-glutamate + 3 L-serine + 2 L-isoleucine + 5 L-aspartate + 4 L-lysine + 1 L-proline + 3 L-arginine + 5 L-tyrosine + 3 L-asparagine + 2 L-methionine + 2 L-cysteine, k = 1e-5)
   reaction ProteinDegradation(YaeQ -> 24 L-leucine + 22 L-alanine + 4 glycine + 8 L-valine + 10 L-glutamate + 8 L-serine + 7 L-isoleucine + 15 L-aspartate + 11 L-threonine + 8 L-lysine + 4 L-proline + 11 L-arginine + 5 L-phenylalanine + 4 L-tyrosine + 14 L-glutamine + 9 L-asparagine + 2 L-histidine + 4 L-methionine + 3 L-cysteine + 8 L-tryptophan, k = 1e-5)
   reaction ProteinDegradation(YaeR -> 13 L-leucine + 11 L-alanine + 6 glycine + 8 L-valine + 9 L-glutamate + 7 L-serine + 7 L-isoleucine + 10 L-aspartate + 5 L-threonine + 5 L-lysine + 8 L-proline + 7 L-arginine + 9 L-phenylalanine + 6 L-tyrosine + 5 L-glutamine + 3 L-asparagine + 5 L-histidine + 1 L-methionine + 3 L-cysteine + 1 L-tryptophan, k = 1e-5)
   reaction ProteinDegradation(YafC -> 33 L-leucine + 27 L-alanine + 16 glycine + 21 L-valine + 26 L-glutamate + 30 L-serine + 20 L-isoleucine + 12 L-aspartate + 17 L-threonine + 14 L-lysine + 13 L-proline + 24 L-arginine + 10 L-phenylalanine + 9 L-tyrosine + 8 L-glutamine + 8 L-asparagine + 4 L-histidine + 8 L-methionine + 3 L-cysteine + 1 L-tryptophan, k = 1e-5)
   reaction ProteinDegradation(YafD -> 30 L-leucine + 26 L-alanine + 13 glycine + 23 L-valine + 12 L-glutamate + 16 L-serine + 10 L-isoleucine + 11 L-aspartate + 10 L-threonine + 8 L-lysine + 21 L-proline + 23 L-arginine + 11 L-phenylalanine + 10 L-tyrosine + 13 L-glutamine + 10 L-asparagine + 7 L-histidine + 7 L-methionine + 2 L-cysteine + 3 L-tryptophan, k = 1e-5)
   reaction ProteinDegradation(YafE -> 18 L-leucine + 26 L-alanine + 10 glycine + 18 L-valine + 9 L-glutamate + 14 L-serine + 13 L-isoleucine + 14 L-aspartate + 11 L-threonine + 4 L-lysine + 8 L-proline + 14 L-arginine + 7 L-phenylalanine + 6 L-tyrosine + 9 L-glutamine + 9 L-asparagine + 7 L-histidine + 6 L-methionine + 4 L-tryptophan, k = 1e-5)
   reaction ProteinDegradation(YafF -> 27 L-leucine + 27 L-alanine + 25 glycine + 23 L-valine + 20 L-glutamate + 19 L-serine + 17 L-isoleucine + 17 L-aspartate + 16 L-threonine + 15 L-lysine + 14 L-proline + 14 L-arginine + 13 L-phenylalanine + 10 L-tyrosine + 10 L-glutamine + 10 L-asparagine + 8 L-histidine + 7 L-methionine + 4 L-cysteine + 4 L-tryptophan, k = 1e-5)
   reaction ProteinDegradation(YafJ -> 21 L-leucine + 15 L-alanine + 23 glycine + 17 L-valine + 13 L-glutamate + 13 L-serine + 10 L-isoleucine + 11 L-aspartate + 22 L-threonine + 11 L-lysine + 14 L-proline + 15 L-arginine + 13 L-phenylalanine + 8 L-tyrosine + 11 L-glutamine + 12 L-asparagine + 6 L-histidine + 6 L-methionine + 7 L-cysteine + 7 L-tryptophan, k = 1e-5)
   reaction ProteinDegradation(YafL -> 27 L-leucine + 21 L-alanine + 13 glycine + 7 L-valine + 15 L-glutamate + 19 L-serine + 16 L-isoleucine + 9 L-aspartate + 11 L-threonine + 10 L-lysine + 11 L-proline + 22 L-arginine + 13 L-phenylalanine + 9 L-tyrosine + 13 L-glutamine + 10 L-asparagine + 13 L-histidine + 4 L-methionine + 2 L-cysteine + 4 L-tryptophan, k = 1e-5)
   reaction ProteinDegradation(YafN -> 9 L-leucine + 12 L-alanine + 1 glycine + 3 L-valine + 10 L-glutamate + 5 L-serine + 5 L-isoleucine + 7 L-aspartate + 3 L-threonine + 7 L-lysine + 5 L-proline + 8 L-arginine + 5 L-phenylalanine + 3 L-tyrosine + 3 L-glutamine + 6 L-asparagine + 1 L-histidine + 4 L-methionine, k = 1e-5)
   reaction ProteinDegradation(YafO -> 15 L-leucine + 13 L-alanine + 4 glycine + 4 L-valine + 8 L-glutamate + 3 L-serine + 8 L-isoleucine + 10 L-aspartate + 5 L-threonine + 8 L-lysine + 7 L-proline + 10 L-arginine + 10 L-phenylalanine + 3 L-tyrosine + 6 L-glutamine + 6 L-asparagine + 5 L-histidine + 4 L-methionine + 1 L-cysteine + 2 L-tryptophan, k = 1e-5)
   reaction ProteinDegradation(YafP -> 7 L-leucine + 13 L-alanine + 5 glycine + 9 L-valine + 8 L-glutamate + 10 L-serine + 13 L-isoleucine + 5 L-aspartate + 7 L-threonine + 8 L-lysine + 7 L-proline + 10 L-arginine + 9 L-phenylalanine + 7 L-tyrosine + 14 L-glutamine + 5 L-asparagine + 3 L-histidine + 4 L-methionine + 2 L-cysteine + 4 L-tryptophan, k = 1e-5)
   reaction ProteinDegradation(YafQ -> 13 L-leucine + 5 L-alanine + 5 glycine + 3 L-valine + 3 L-glutamate + 3 L-serine + 5 L-isoleucine + 7 L-aspartate + 5 L-threonine + 10 L-lysine + 4 L-proline + 5 L-arginine + 2 L-phenylalanine + 6 L-tyrosine + 4 L-glutamine + 3 L-asparagine + 4 L-histidine + 3 L-methionine + 2 L-tryptophan, k = 1e-5)
   reaction ProteinDegradation(YafS -> 33 L-leucine + 18 L-alanine + 12 glycine + 18 L-valine + 5 L-glutamate + 11 L-serine + 9 L-isoleucine + 10 L-aspartate + 9 L-threonine + 15 L-lysine + 19 L-proline + 17 L-arginine + 8 L-phenylalanine + 3 L-tyrosine + 12 L-glutamine + 11 L-asparagine + 9 L-histidine + 7 L-methionine + 7 L-cysteine + 7 L-tryptophan, k = 1e-5)
   reaction ProteinDegradation(YafT -> 22 L-leucine + 19 L-alanine + 8 glycine + 18 L-valine + 16 L-glutamate + 18 L-serine + 11 L-isoleucine + 18 L-aspartate + 19 L-threonine + 25 L-lysine + 10 L-proline + 8 L-arginine + 6 L-phenylalanine + 10 L-tyrosine + 17 L-glutamine + 17 L-asparagine + 1 L-histidine + 9 L-methionine + 5 L-cysteine + 4 L-tryptophan, k = 1e-5)
   reaction ProteinDegradation(YafU -> 27 L-leucine + 27 L-alanine + 25 glycine + 23 L-valine + 20 L-glutamate + 19 L-serine + 17 L-isoleucine + 17 L-aspartate + 16 L-threonine + 15 L-lysine + 14 L-proline + 14 L-arginine + 13 L-phenylalanine + 10 L-tyrosine + 10 L-glutamine + 10 L-asparagine + 8 L-histidine + 7 L-methionine + 4 L-cysteine + 4 L-tryptophan, k = 1e-5)
   reaction ProteinDegradation(YafV -> 26 L-leucine + 31 L-alanine + 17 glycine + 17 L-valine + 13 L-glutamate + 11 L-serine + 11 L-isoleucine + 16 L-aspartate + 9 L-threonine + 5 L-lysine + 11 L-proline + 20 L-arginine + 9 L-phenylalanine + 8 L-tyrosine + 12 L-glutamine + 12 L-asparagine + 8 L-histidine + 7 L-methionine + 4 L-cysteine + 9 L-tryptophan, k = 1e-5)
   reaction ProteinDegradation(YafW -> 13 L-leucine + 6 L-alanine + 7 glycine + 3 L-valine + 7 L-glutamate + 6 L-serine + 6 L-isoleucine + 5 L-aspartate + 10 L-threonine + 2 L-lysine + 4 L-proline + 8 L-arginine + 3 L-phenylalanine + 5 L-tyrosine + 4 L-glutamine + 3 L-asparagine + 6 L-histidine + 3 L-methionine + 4 L-cysteine, k = 1e-5)
   reaction ProteinDegradation(YafX -> 11 L-leucine + 17 L-alanine + 8 glycine + 3 L-valine + 11 L-glutamate + 6 L-serine + 9 L-isoleucine + 9 L-aspartate + 9 L-threonine + 10 L-proline + 7 L-arginine + 8 L-phenylalanine + 7 L-tyrosine + 8 L-glutamine + 6 L-asparagine + 7 L-histidine + 6 L-methionine + 5 L-cysteine + 5 L-tryptophan, k = 1e-5)
   reaction ProteinDegradation(YafY -> 18 L-leucine + 7 L-alanine + 5 glycine + 9 L-valine + 9 L-glutamate + 10 L-serine + 5 L-isoleucine + 16 L-aspartate + 9 L-threonine + 10 L-lysine + 9 L-proline + 5 L-arginine + 4 L-phenylalanine + 8 L-tyrosine + 9 L-glutamine + 4 L-asparagine + 2 L-histidine + 4 L-methionine + 3 L-cysteine + 1 L-tryptophan, k = 1e-5)
   reaction ProteinDegradation(YafZ -> 29 L-leucine + 17 L-alanine + 21 glycine + 18 L-valine + 20 L-glutamate + 18 L-serine + 12 L-isoleucine + 13 L-aspartate + 14 L-threonine + 9 L-lysine + 13 L-proline + 30 L-arginine + 10 L-phenylalanine + 6 L-tyrosine + 18 L-glutamine + 7 L-asparagine + 7 L-histidine + 5 L-methionine + 3 L-cysteine + 3 L-tryptophan, k = 1e-5)
   reaction ProteinDegradation(YagA -> 34 L-leucine + 25 L-alanine + 36 glycine + 18 L-valine + 21 L-glutamate + 27 L-serine + 10 L-isoleucine + 23 L-aspartate + 21 L-threonine + 17 L-lysine + 21 L-proline + 36 L-arginine + 14 L-phenylalanine + 9 L-tyrosine + 16 L-glutamine + 7 L-asparagine + 17 L-histidine + 14 L-methionine + 5 L-cysteine + 13 L-tryptophan, k = 1e-5)
   reaction ProteinDegradation(YagB -> 16 L-leucine + 8 L-alanine + 10 glycine + 6 L-valine + 6 L-glutamate + 5 L-serine + 4 L-isoleucine + 5 L-aspartate + 8 L-threonine + 2 L-lysine + 3 L-proline + 9 L-arginine + 7 L-phenylalanine + 4 L-tyrosine + 4 L-glutamine + 5 L-asparagine + 8 L-histidine + 2 L-methionine + 3 L-cysteine + 1 L-tryptophan, k = 1e-5)
   reaction ProteinDegradation(YagE -> 35 L-leucine + 30 L-alanine + 25 glycine + 23 L-valine + 9 L-glutamate + 16 L-serine + 21 L-isoleucine + 20 L-aspartate + 19 L-threonine + 13 L-lysine + 18 L-proline + 11 L-arginine + 12 L-phenylalanine + 7 L-tyrosine + 16 L-glutamine + 9 L-asparagine + 9 L-histidine + 4 L-methionine + 3 L-cysteine + 2 L-tryptophan, k = 1e-5)
   reaction ProteinDegradation(YagF -> 56 L-leucine + 75 L-alanine + 73 glycine + 43 L-valine + 34 L-glutamate + 32 L-serine + 46 L-isoleucine + 35 L-aspartate + 47 L-threonine + 21 L-lysine + 38 L-proline + 36 L-arginine + 18 L-phenylalanine + 7 L-tyrosine + 23 L-glutamine + 16 L-asparagine + 21 L-histidine + 15 L-methionine + 10 L-cysteine + 9 L-tryptophan, k = 1e-5)
   reaction ProteinDegradation(YagG -> 60 L-leucine + 43 L-alanine + 36 glycine + 44 L-valine + 11 L-glutamate + 30 L-serine + 28 L-isoleucine + 17 L-aspartate + 32 L-threonine + 15 L-lysine + 15 L-proline + 19 L-arginine + 32 L-phenylalanine + 21 L-tyrosine + 13 L-glutamine + 6 L-asparagine + 6 L-histidine + 15 L-methionine + 10 L-cysteine + 7 L-tryptophan, k = 1e-5)
   reaction ProteinDegradation(YagH -> 45 L-leucine + 27 L-alanine + 49 glycine + 30 L-valine + 28 L-glutamate + 37 L-serine + 19 L-isoleucine + 35 L-aspartate + 37 L-threonine + 14 L-lysine + 42 L-proline + 29 L-arginine + 24 L-phenylalanine + 31 L-tyrosine + 16 L-glutamine + 17 L-asparagine + 20 L-histidine + 9 L-methionine + 8 L-cysteine + 19 L-tryptophan, k = 1e-5)
   reaction ProteinDegradation(YagJ -> 24 L-leucine + 25 L-alanine + 12 glycine + 20 L-valine + 26 L-glutamate + 10 L-serine + 6 L-isoleucine + 19 L-aspartate + 9 L-threonine + 15 L-lysine + 9 L-proline + 14 L-arginine + 9 L-phenylalanine + 11 L-tyrosine + 11 L-glutamine + 5 L-asparagine + 7 L-histidine + 6 L-methionine + 1 L-cysteine + 4 L-tryptophan, k = 1e-5)
   reaction ProteinDegradation(YagK -> 23 L-leucine + 8 L-alanine + 12 glycine + 10 L-valine + 12 L-glutamate + 9 L-serine + 12 L-isoleucine + 16 L-aspartate + 9 L-threonine + 13 L-lysine + 7 L-proline + 16 L-arginine + 7 L-phenylalanine + 15 L-tyrosine + 7 L-glutamine + 11 L-asparagine + 8 L-histidine + 3 L-methionine + 8 L-cysteine + 2 L-tryptophan, k = 1e-5)
   reaction ProteinDegradation(YagL -> 24 L-leucine + 6 L-alanine + 10 glycine + 10 L-valine + 14 L-glutamate + 20 L-serine + 24 L-isoleucine + 9 L-aspartate + 11 L-threonine + 19 L-lysine + 4 L-proline + 16 L-arginine + 11 L-phenylalanine + 9 L-tyrosine + 15 L-glutamine + 6 L-asparagine + 10 L-histidine + 5 L-methionine + 7 L-cysteine + 2 L-tryptophan, k = 1e-5)
   reaction ProteinDegradation(YagM -> 21 L-leucine + 8 L-alanine + 10 glycine + 24 L-valine + 18 L-glutamate + 27 L-serine + 28 L-isoleucine + 13 L-aspartate + 14 L-threonine + 20 L-lysine + 11 L-proline + 14 L-arginine + 9 L-phenylalanine + 12 L-tyrosine + 10 L-glutamine + 22 L-asparagine + 8 L-histidine + 8 L-methionine + 4 L-cysteine + 3 L-tryptophan, k = 1e-5)
   reaction ProteinDegradation(YagN -> 10 L-leucine + 19 L-alanine + 3 glycine + 5 L-valine + 7 L-glutamate + 20 L-serine + 8 L-isoleucine + 5 L-aspartate + 13 L-threonine + 11 L-lysine + 8 L-proline + 6 L-arginine + 6 L-phenylalanine + 2 L-tyrosine + 4 L-glutamine + 7 L-asparagine + 3 L-histidine + 5 L-methionine + 3 L-cysteine + 1 L-tryptophan, k = 1e-5)
   reaction ProteinDegradation(YagP -> 17 L-leucine + 12 L-alanine + 11 glycine + 5 L-valine + 8 L-glutamate + 4 L-serine + 9 L-isoleucine + 5 L-aspartate + 7 L-threonine + 4 L-lysine + 11 L-proline + 11 L-arginine + 8 L-phenylalanine + 5 L-tyrosine + 7 L-glutamine + 4 L-asparagine + 1 L-histidine + 2 L-methionine + 2 L-cysteine + 3 L-tryptophan, k = 1e-5)
   reaction ProteinDegradation(YagU -> 20 L-leucine + 17 L-alanine + 15 glycine + 17 L-valine + 9 L-glutamate + 9 L-serine + 17 L-isoleucine + 7 L-aspartate + 6 L-threonine + 3 L-lysine + 18 L-proline + 12 L-arginine + 16 L-phenylalanine + 5 L-tyrosine + 4 L-glutamine + 10 L-asparagine + 5 L-histidine + 4 L-methionine + 3 L-cysteine + 7 L-tryptophan, k = 1e-5)
   reaction ProteinDegradation(YahB -> 31 L-leucine + 25 L-alanine + 19 glycine + 14 L-valine + 17 L-glutamate + 14 L-serine + 29 L-isoleucine + 14 L-aspartate + 29 L-threonine + 12 L-lysine + 12 L-proline + 18 L-arginine + 14 L-phenylalanine + 9 L-tyrosine + 18 L-glutamine + 14 L-asparagine + 7 L-histidine + 6 L-methionine + 4 L-cysteine + 4 L-tryptophan, k = 1e-5)
   reaction ProteinDegradation(YahC -> 18 L-leucine + 17 L-alanine + 26 glycine + 16 L-valine + 3 L-glutamate + 16 L-serine + 6 L-isoleucine + 1 L-aspartate + 12 L-threonine + 3 L-lysine + 2 L-proline + 3 L-arginine + 14 L-phenylalanine + 4 L-tyrosine + 4 L-glutamine + 4 L-asparagine + 1 L-histidine + 4 L-methionine + 3 L-cysteine + 8 L-tryptophan, k = 1e-5)
   reaction ProteinDegradation(YahD -> 31 L-leucine + 21 L-alanine + 15 glycine + 10 L-valine + 9 L-glutamate + 5 L-serine + 16 L-isoleucine + 13 L-aspartate + 13 L-threonine + 11 L-lysine + 8 L-proline + 5 L-arginine + 3 L-phenylalanine + 4 L-tyrosine + 12 L-glutamine + 10 L-asparagine + 6 L-histidine + 1 L-methionine + 7 L-cysteine + 1 L-tryptophan, k = 1e-5)
   reaction ProteinDegradation(YahE -> 33 L-leucine + 28 L-alanine + 21 glycine + 10 L-valine + 13 L-glutamate + 12 L-serine + 21 L-isoleucine + 16 L-aspartate + 14 L-threonine + 9 L-lysine + 8 L-proline + 15 L-arginine + 11 L-phenylalanine + 10 L-tyrosine + 20 L-glutamine + 16 L-asparagine + 13 L-histidine + 7 L-methionine + 6 L-cysteine + 4 L-tryptophan, k = 1e-5)
   reaction ProteinDegradation(YahF -> 55 L-leucine + 48 L-alanine + 46 glycine + 35 L-valine + 39 L-glutamate + 30 L-serine + 36 L-isoleucine + 30 L-aspartate + 24 L-threonine + 27 L-lysine + 20 L-proline + 24 L-arginine + 18 L-phenylalanine + 5 L-tyrosine + 21 L-glutamine + 24 L-asparagine + 9 L-histidine + 17 L-methionine + 7 L-cysteine, k = 1e-5)
   reaction ProteinDegradation(YahG -> 32 L-leucine + 53 L-alanine + 48 glycine + 34 L-valine + 24 L-glutamate + 25 L-serine + 39 L-isoleucine + 24 L-aspartate + 26 L-threonine + 15 L-lysine + 23 L-proline + 14 L-arginine + 17 L-phenylalanine + 8 L-tyrosine + 23 L-glutamine + 18 L-asparagine + 11 L-histidine + 25 L-methionine + 7 L-cysteine + 6 L-tryptophan, k = 1e-5)
   reaction ProteinDegradation(YahH -> 12 L-leucine + 18 L-alanine + 13 glycine + 13 L-valine + 4 L-glutamate + 10 L-serine + 5 L-isoleucine + 1 L-aspartate + 4 L-threonine + 6 L-arginine + 3 L-phenylalanine + 5 L-glutamine + 3 L-asparagine + 3 L-histidine + 3 L-methionine + 3 L-cysteine, k = 1e-5)
   reaction ProteinDegradation(YahI -> 24 L-leucine + 33 L-alanine + 29 glycine + 29 L-valine + 19 L-glutamate + 11 L-serine + 26 L-isoleucine + 20 L-aspartate + 19 L-threonine + 17 L-lysine + 17 L-proline + 15 L-arginine + 8 L-phenylalanine + 5 L-tyrosine + 17 L-glutamine + 8 L-asparagine + 9 L-histidine + 5 L-methionine + 4 L-cysteine + 1 L-tryptophan, k = 1e-5)
   reaction ProteinDegradation(YahJ -> 51 L-leucine + 44 L-alanine + 32 glycine + 31 L-valine + 27 L-glutamate + 25 L-serine + 20 L-isoleucine + 25 L-aspartate + 33 L-threonine + 25 L-lysine + 22 L-proline + 19 L-arginine + 11 L-phenylalanine + 12 L-tyrosine + 25 L-glutamine + 18 L-asparagine + 16 L-histidine + 16 L-methionine + 4 L-cysteine + 4 L-tryptophan, k = 1e-5)
   reaction ProteinDegradation(YahK -> 23 L-leucine + 34 L-alanine + 33 glycine + 31 L-valine + 24 L-glutamate + 12 L-serine + 21 L-isoleucine + 21 L-aspartate + 19 L-threonine + 16 L-lysine + 19 L-proline + 18 L-arginine + 7 L-phenylalanine + 11 L-tyrosine + 10 L-glutamine + 10 L-asparagine + 16 L-histidine + 12 L-methionine + 10 L-cysteine + 2 L-tryptophan, k = 1e-5)
   reaction ProteinDegradation(YahL -> 32 L-leucine + 11 L-alanine + 7 glycine + 22 L-valine + 11 L-glutamate + 12 L-serine + 17 L-isoleucine + 27 L-aspartate + 9 L-threonine + 20 L-lysine + 14 L-proline + 11 L-arginine + 11 L-phenylalanine + 14 L-tyrosine + 11 L-glutamine + 14 L-asparagine + 9 L-histidine + 8 L-methionine + 6 L-cysteine + 5 L-tryptophan, k = 1e-5)
   reaction ProteinDegradation(YahM -> 13 L-leucine + 5 L-alanine + 8 glycine + 2 L-valine + 2 L-glutamate + 9 L-serine + 5 L-isoleucine + 2 L-aspartate + 4 L-threonine + 7 L-lysine + 4 L-proline + 4 L-arginine + 2 L-phenylalanine + 1 L-tyrosine + 4 L-glutamine + 2 L-asparagine + 2 L-histidine + 3 L-methionine + 2 L-tryptophan, k = 1e-5)
   reaction ProteinDegradation(YahN -> 28 L-leucine + 21 L-alanine + 18 glycine + 20 L-valine + 5 L-glutamate + 15 L-serine + 17 L-isoleucine + 4 L-aspartate + 15 L-threonine + 8 L-proline + 16 L-arginine + 17 L-phenylalanine + 6 L-tyrosine + 11 L-glutamine + 4 L-asparagine + 2 L-histidine + 8 L-methionine + 2 L-cysteine + 6 L-tryptophan, k = 1e-5)
   reaction ProteinDegradation(YahO -> 7 L-leucine + 11 L-alanine + 5 glycine + 6 L-valine + 8 L-glutamate + 6 L-serine + 7 L-isoleucine + 6 L-aspartate + 7 L-threonine + 13 L-lysine + 1 L-phenylalanine + 3 L-tyrosine + 2 L-glutamine + 4 L-asparagine + 1 L-histidine + 4 L-methionine, k = 1e-5)
   reaction ProteinDegradation(YahV -> 4 L-leucine + 1 L-alanine + 1 glycine + 3 L-valine + 8 L-isoleucine + 1 L-aspartate + 1 L-phenylalanine + 2 L-asparagine + 1 L-methionine + 2 L-cysteine, k = 1e-5)
   reaction ProteinDegradation(YaiA -> 2 L-leucine + 5 L-alanine + 2 glycine + 2 L-valine + 6 L-glutamate + 2 L-serine + 3 L-isoleucine + 5 L-aspartate + 5 L-threonine + 7 L-lysine + 9 L-proline + 3 L-arginine + 4 L-tyrosine + 3 L-glutamine + 2 L-histidine + 2 L-methionine + 1 L-tryptophan, k = 1e-5)
   reaction ProteinDegradation(YaiI -> 13 L-leucine + 21 L-alanine + 8 glycine + 10 L-valine + 11 L-glutamate + 6 L-serine + 10 L-isoleucine + 10 L-aspartate + 8 L-threonine + 3 L-lysine + 8 L-proline + 17 L-arginine + 4 L-phenylalanine + 2 L-tyrosine + 7 L-glutamine + 4 L-asparagine + 5 L-methionine + 2 L-cysteine + 3 L-tryptophan, k = 1e-5)
   reaction ProteinDegradation(YaiL -> 18 L-leucine + 26 L-alanine + 6 glycine + 10 L-valine + 14 L-glutamate + 9 L-serine + 12 L-isoleucine + 13 L-aspartate + 6 L-threonine + 19 L-lysine + 3 L-proline + 9 L-arginine + 4 L-phenylalanine + 3 L-tyrosine + 14 L-glutamine + 8 L-asparagine + 1 L-histidine + 3 L-methionine + 1 L-tryptophan, k = 1e-5)
   reaction ProteinDegradation(YaiO -> 26 L-leucine + 23 L-alanine + 22 glycine + 11 L-valine + 7 L-glutamate + 15 L-serine + 8 L-isoleucine + 17 L-aspartate + 29 L-threonine + 8 L-lysine + 8 L-proline + 16 L-arginine + 10 L-phenylalanine + 20 L-tyrosine + 10 L-glutamine + 13 L-asparagine + 3 L-histidine + 3 L-methionine + 8 L-tryptophan, k = 1e-5)
   reaction ProteinDegradation(YaiP -> 41 L-leucine + 32 L-alanine + 32 glycine + 32 L-valine + 14 L-glutamate + 19 L-serine + 26 L-isoleucine + 16 L-aspartate + 24 L-threonine + 16 L-lysine + 20 L-proline + 27 L-arginine + 20 L-phenylalanine + 15 L-tyrosine + 11 L-glutamine + 12 L-asparagine + 4 L-histidine + 13 L-methionine + 12 L-cysteine + 12 L-tryptophan, k = 1e-5)
   reaction ProteinDegradation(YaiS -> 18 L-leucine + 19 L-alanine + 10 glycine + 10 L-valine + 9 L-glutamate + 13 L-serine + 16 L-isoleucine + 13 L-aspartate + 10 L-threonine + 11 L-lysine + 5 L-proline + 8 L-arginine + 4 L-phenylalanine + 5 L-tyrosine + 8 L-glutamine + 6 L-asparagine + 9 L-histidine + 7 L-methionine + 3 L-cysteine + 1 L-tryptophan, k = 1e-5)
   reaction ProteinDegradation(YaiT -> 27 L-leucine + 27 L-alanine + 25 glycine + 23 L-valine + 20 L-glutamate + 19 L-serine + 17 L-isoleucine + 17 L-aspartate + 16 L-threonine + 15 L-lysine + 14 L-proline + 14 L-arginine + 13 L-phenylalanine + 10 L-tyrosine + 10 L-glutamine + 10 L-asparagine + 8 L-histidine + 7 L-methionine + 4 L-cysteine + 4 L-tryptophan, k = 1e-5)
   reaction ProteinDegradation(YaiW -> 35 L-leucine + 39 L-alanine + 22 glycine + 22 L-valine + 20 L-glutamate + 32 L-serine + 13 L-isoleucine + 17 L-aspartate + 18 L-threonine + 27 L-lysine + 19 L-proline + 24 L-arginine + 13 L-phenylalanine + 11 L-tyrosine + 18 L-glutamine + 11 L-asparagine + 4 L-histidine + 10 L-methionine + 3 L-cysteine + 6 L-tryptophan, k = 1e-5)
   reaction ProteinDegradation(YaiX -> 27 L-leucine + 27 L-alanine + 25 glycine + 23 L-valine + 20 L-glutamate + 19 L-serine + 17 L-isoleucine + 17 L-aspartate + 16 L-threonine + 15 L-lysine + 14 L-proline + 14 L-arginine + 13 L-phenylalanine + 10 L-tyrosine + 10 L-glutamine + 10 L-asparagine + 8 L-histidine + 7 L-methionine + 4 L-cysteine + 4 L-tryptophan, k = 1e-5)
   reaction ProteinDegradation(YaiY -> 15 L-leucine + 9 L-alanine + 10 glycine + 9 L-valine + 3 L-glutamate + 5 L-serine + 5 L-isoleucine + 1 L-aspartate + 4 L-threonine + 2 L-lysine + 4 L-proline + 7 L-arginine + 8 L-phenylalanine + 3 L-tyrosine + 4 L-glutamine + 3 L-asparagine + 3 L-histidine + 2 L-methionine + 2 L-cysteine + 3 L-tryptophan, k = 1e-5)
   reaction ProteinDegradation(YaiZ -> 8 L-leucine + 6 L-alanine + 7 glycine + 6 L-valine + 4 L-glutamate + 1 L-serine + 7 L-isoleucine + 2 L-aspartate + 3 L-threonine + 2 L-lysine + 1 L-proline + 5 L-arginine + 4 L-phenylalanine + 3 L-tyrosine + 2 L-glutamine + 3 L-asparagine + 1 L-histidine + 1 L-methionine + 4 L-tryptophan, k = 1e-5)
   reaction ProteinDegradation(YajC -> 11 L-leucine + 12 L-alanine + 9 glycine + 11 L-valine + 4 L-glutamate + 5 L-serine + 8 L-isoleucine + 5 L-aspartate + 7 L-threonine + 9 L-lysine + 4 L-proline + 4 L-arginine + 6 L-phenylalanine + 2 L-tyrosine + 3 L-glutamine + 3 L-asparagine + 1 L-histidine + 6 L-methionine, k = 1e-5)
   reaction ProteinDegradation(YajD -> 8 L-leucine + 9 L-alanine + 6 glycine + 5 L-valine + 10 L-glutamate + 5 L-serine + 5 L-isoleucine + 8 L-aspartate + 5 L-threonine + 10 L-lysine + 4 L-proline + 5 L-arginine + 2 L-phenylalanine + 8 L-tyrosine + 2 L-glutamine + 7 L-asparagine + 7 L-histidine + 3 L-methionine + 4 L-cysteine + 2 L-tryptophan, k = 1e-5)
   reaction ProteinDegradation(YajG -> 15 L-leucine + 21 L-alanine + 9 glycine + 15 L-valine + 5 L-glutamate + 11 L-serine + 15 L-isoleucine + 11 L-aspartate + 16 L-threonine + 10 L-lysine + 8 L-proline + 8 L-arginine + 6 L-phenylalanine + 5 L-tyrosine + 14 L-glutamine + 14 L-asparagine + 1 L-histidine + 7 L-methionine + 1 L-cysteine, k = 1e-5)
   reaction ProteinDegradation(YajI -> 22 L-leucine + 9 L-alanine + 11 glycine + 14 L-valine + 7 L-glutamate + 16 L-serine + 12 L-isoleucine + 8 L-aspartate + 13 L-threonine + 5 L-lysine + 9 L-proline + 7 L-arginine + 5 L-phenylalanine + 2 L-tyrosine + 19 L-glutamine + 12 L-asparagine + 2 L-histidine + 5 L-methionine + 1 L-cysteine, k = 1e-5)
   reaction ProteinDegradation(YajL -> 20 L-leucine + 23 L-alanine + 17 glycine + 21 L-valine + 11 L-glutamate + 10 L-serine + 14 L-isoleucine + 12 L-aspartate + 13 L-threonine + 10 L-lysine + 9 L-proline + 8 L-arginine + 5 L-phenylalanine + 4 L-tyrosine + 4 L-glutamine + 3 L-asparagine + 3 L-histidine + 3 L-methionine + 4 L-cysteine + 2 L-tryptophan, k = 1e-5)
   reaction ProteinDegradation(YajO -> 34 L-leucine + 28 L-alanine + 23 glycine + 20 L-valine + 30 L-glutamate + 20 L-serine + 18 L-isoleucine + 19 L-aspartate + 15 L-threonine + 12 L-lysine + 16 L-proline + 25 L-arginine + 8 L-phenylalanine + 10 L-tyrosine + 14 L-glutamine + 10 L-asparagine + 7 L-histidine + 6 L-methionine + 3 L-cysteine + 6 L-tryptophan, k = 1e-5)
   reaction ProteinDegradation(YajQ -> 13 L-leucine + 11 L-alanine + 9 glycine + 15 L-valine + 12 L-glutamate + 14 L-serine + 10 L-isoleucine + 14 L-aspartate + 4 L-threonine + 15 L-lysine + 3 L-proline + 10 L-arginine + 9 L-phenylalanine + 11 L-glutamine + 7 L-asparagine + 1 L-histidine + 4 L-methionine + 1 L-tryptophan, k = 1e-5)
   reaction ProteinDegradation(YajR -> 54 L-leucine + 54 L-alanine + 44 glycine + 40 L-valine + 21 L-glutamate + 27 L-serine + 39 L-isoleucine + 7 L-aspartate + 23 L-threonine + 18 L-lysine + 15 L-proline + 15 L-arginine + 25 L-phenylalanine + 9 L-tyrosine + 15 L-glutamine + 11 L-asparagine + 6 L-histidine + 20 L-methionine + 2 L-cysteine + 9 L-tryptophan, k = 1e-5)
   reaction ProteinDegradation(YbaA -> 2 L-leucine + 13 L-alanine + 7 glycine + 11 L-valine + 13 L-glutamate + 6 L-serine + 5 L-isoleucine + 10 L-aspartate + 1 L-threonine + 11 L-lysine + 6 L-proline + 6 L-arginine + 8 L-phenylalanine + 4 L-tyrosine + 1 L-glutamine + 2 L-asparagine + 8 L-methionine + 1 L-cysteine + 2 L-tryptophan, k = 1e-5)
   reaction ProteinDegradation(YbaB -> 9 L-leucine + 10 L-alanine + 10 glycine + 6 L-valine + 12 L-glutamate + 5 L-serine + 4 L-isoleucine + 5 L-aspartate + 3 L-threonine + 9 L-lysine + 4 L-proline + 4 L-arginine + 4 L-phenylalanine + 9 L-glutamine + 4 L-asparagine + 1 L-histidine + 9 L-methionine + 1 L-cysteine, k = 1e-5)
   reaction ProteinDegradation(YbaE -> 84 L-leucine + 41 L-alanine + 31 glycine + 23 L-valine + 34 L-glutamate + 27 L-serine + 21 L-isoleucine + 21 L-aspartate + 39 L-threonine + 14 L-lysine + 40 L-proline + 38 L-arginine + 22 L-phenylalanine + 15 L-tyrosine + 40 L-glutamine + 14 L-asparagine + 27 L-histidine + 10 L-methionine + 8 L-cysteine + 17 L-tryptophan, k = 1e-5)
   reaction ProteinDegradation(YbaK -> 17 L-leucine + 20 L-alanine + 13 glycine + 14 L-valine + 7 L-glutamate + 4 L-serine + 9 L-isoleucine + 12 L-aspartate + 8 L-threonine + 17 L-lysine + 8 L-proline + 5 L-arginine + 4 L-phenylalanine + 4 L-tyrosine + 6 L-glutamine + 4 L-asparagine + 3 L-histidine + 4 L-methionine, k = 1e-5)
   reaction ProteinDegradation(YbaL -> 93 L-leucine + 75 L-alanine + 48 glycine + 49 L-valine + 37 L-glutamate + 22 L-serine + 43 L-isoleucine + 16 L-aspartate + 28 L-threonine + 12 L-lysine + 19 L-proline + 23 L-arginine + 25 L-phenylalanine + 6 L-tyrosine + 15 L-glutamine + 11 L-asparagine + 9 L-histidine + 20 L-methionine + 3 L-cysteine + 4 L-tryptophan, k = 1e-5)
   reaction ProteinDegradation(YbaM -> 8 L-leucine + 5 L-alanine + 5 L-valine + 6 L-glutamate + 2 L-serine + 3 L-isoleucine + 7 L-aspartate + 2 L-threonine + 5 L-lysine + 2 L-proline + 3 L-arginine + 1 L-tyrosine + 1 L-glutamine + 2 L-asparagine + 1 L-methionine, k = 1e-5)
   reaction ProteinDegradation(YbaN -> 21 L-leucine + 9 L-alanine + 5 glycine + 10 L-valine + 2 L-glutamate + 5 L-serine + 13 L-isoleucine + 1 L-aspartate + 4 L-threonine + 4 L-lysine + 8 L-proline + 9 L-arginine + 8 L-phenylalanine + 3 L-tyrosine + 4 L-glutamine + 4 L-histidine + 5 L-methionine + 2 L-cysteine + 8 L-tryptophan, k = 1e-5)
   reaction ProteinDegradation(YbaP -> 42 L-leucine + 25 L-alanine + 13 glycine + 9 L-valine + 12 L-glutamate + 12 L-serine + 13 L-isoleucine + 13 L-aspartate + 13 L-threonine + 9 L-lysine + 16 L-proline + 12 L-arginine + 4 L-phenylalanine + 7 L-tyrosine + 21 L-glutamine + 13 L-asparagine + 11 L-histidine + 11 L-methionine + 1 L-cysteine + 7 L-tryptophan, k = 1e-5)
   reaction ProteinDegradation(YbaQ -> 16 L-leucine + 11 L-alanine + 2 glycine + 8 L-valine + 13 L-glutamate + 2 L-serine + 4 L-isoleucine + 5 L-aspartate + 9 L-threonine + 7 L-lysine + 3 L-proline + 9 L-arginine + 3 L-phenylalanine + 3 L-tyrosine + 3 L-glutamine + 8 L-asparagine + 2 L-histidine + 3 L-methionine + 2 L-tryptophan, k = 1e-5)
   reaction ProteinDegradation(YbaT -> 66 L-leucine + 56 L-alanine + 38 glycine + 41 L-valine + 10 L-glutamate + 34 L-serine + 39 L-isoleucine + 7 L-aspartate + 14 L-threonine + 9 L-lysine + 10 L-proline + 12 L-arginine + 20 L-phenylalanine + 12 L-tyrosine + 8 L-glutamine + 18 L-asparagine + 7 L-histidine + 20 L-methionine + 2 L-cysteine + 7 L-tryptophan, k = 1e-5)
   reaction ProteinDegradation(YbaV -> 12 L-leucine + 24 L-alanine + 8 glycine + 10 L-valine + 10 L-glutamate + 10 L-serine + 4 L-isoleucine + 2 L-aspartate + 6 L-threonine + 10 L-lysine + 5 L-proline + 4 L-arginine + 1 L-phenylalanine + 2 L-tyrosine + 3 L-glutamine + 5 L-asparagine + 2 L-histidine + 4 L-methionine + 1 L-cysteine, k = 1e-5)
   reaction ProteinDegradation(YbaY -> 14 L-leucine + 30 L-alanine + 7 glycine + 22 L-valine + 1 L-glutamate + 17 L-serine + 9 L-isoleucine + 9 L-aspartate + 19 L-threonine + 8 L-lysine + 18 L-proline + 3 L-arginine + 4 L-phenylalanine + 1 L-tyrosine + 16 L-glutamine + 7 L-asparagine + 1 L-histidine + 2 L-methionine + 1 L-cysteine + 1 L-tryptophan, k = 1e-5)
   reaction ProteinDegradation(YbbA -> 37 L-leucine + 21 L-alanine + 23 glycine + 16 L-valine + 20 L-glutamate + 14 L-serine + 7 L-isoleucine + 11 L-aspartate + 9 L-threonine + 9 L-lysine + 7 L-proline + 14 L-arginine + 6 L-phenylalanine + 11 L-glutamine + 9 L-asparagine + 8 L-histidine + 4 L-methionine + 2 L-cysteine, k = 1e-5)
   reaction ProteinDegradation(YbbC -> 10 L-leucine + 7 L-alanine + 6 glycine + 10 L-valine + 13 L-glutamate + 8 L-serine + 11 L-isoleucine + 3 L-aspartate + 5 L-threonine + 10 L-lysine + 3 L-proline + 4 L-arginine + 7 L-phenylalanine + 9 L-tyrosine + 1 L-glutamine + 6 L-asparagine + 2 L-histidine + 4 L-methionine + 2 L-cysteine + 1 L-tryptophan, k = 1e-5)
   reaction ProteinDegradation(YbbD -> 27 L-leucine + 27 L-alanine + 25 glycine + 23 L-valine + 20 L-glutamate + 19 L-serine + 17 L-isoleucine + 17 L-aspartate + 16 L-threonine + 15 L-lysine + 14 L-proline + 14 L-arginine + 13 L-phenylalanine + 10 L-tyrosine + 10 L-glutamine + 10 L-asparagine + 8 L-histidine + 7 L-methionine + 4 L-cysteine + 4 L-tryptophan, k = 1e-5)
   reaction ProteinDegradation(YbbJ -> 23 L-leucine + 11 L-alanine + 17 glycine + 16 L-valine + 8 L-glutamate + 12 L-serine + 8 L-isoleucine + 3 L-aspartate + 4 L-threonine + 2 L-lysine + 4 L-proline + 9 L-arginine + 3 L-phenylalanine + 1 L-tyrosine + 5 L-glutamine + 3 L-asparagine + 7 L-histidine + 6 L-methionine + 10 L-tryptophan, k = 1e-5)
   reaction ProteinDegradation(YbbO -> 26 L-leucine + 22 L-alanine + 24 glycine + 20 L-valine + 14 L-glutamate + 19 L-serine + 15 L-isoleucine + 12 L-aspartate + 16 L-threonine + 13 L-lysine + 14 L-proline + 17 L-arginine + 10 L-phenylalanine + 5 L-tyrosine + 9 L-glutamine + 8 L-asparagine + 6 L-histidine + 14 L-methionine + 3 L-cysteine + 2 L-tryptophan, k = 1e-5)
   reaction ProteinDegradation(YbbP -> 142 L-leucine + 76 L-alanine + 60 glycine + 68 L-valine + 36 L-glutamate + 39 L-serine + 23 L-isoleucine + 29 L-aspartate + 36 L-threonine + 28 L-lysine + 43 L-proline + 50 L-arginine + 29 L-phenylalanine + 12 L-tyrosine + 42 L-glutamine + 27 L-asparagine + 4 L-histidine + 26 L-methionine + 6 L-cysteine + 28 L-tryptophan, k = 1e-5)
   reaction ProteinDegradation(YbbV -> 27 L-leucine + 27 L-alanine + 25 glycine + 23 L-valine + 20 L-glutamate + 19 L-serine + 17 L-isoleucine + 17 L-aspartate + 16 L-threonine + 15 L-lysine + 14 L-proline + 14 L-arginine + 13 L-phenylalanine + 10 L-tyrosine + 10 L-glutamine + 10 L-asparagine + 8 L-histidine + 7 L-methionine + 4 L-cysteine + 4 L-tryptophan, k = 1e-5)
   reaction ProteinDegradation(YbbW -> 56 L-leucine + 48 L-alanine + 53 glycine + 39 L-valine + 9 L-glutamate + 26 L-serine + 48 L-isoleucine + 12 L-aspartate + 25 L-threonine + 17 L-lysine + 16 L-proline + 11 L-arginine + 35 L-phenylalanine + 19 L-tyrosine + 15 L-glutamine + 18 L-asparagine + 6 L-histidine + 15 L-methionine + 5 L-cysteine + 11 L-tryptophan, k = 1e-5)
   reaction ProteinDegradation(YbbY -> 73 L-leucine + 34 L-alanine + 37 glycine + 30 L-valine + 6 L-glutamate + 32 L-serine + 31 L-isoleucine + 6 L-aspartate + 31 L-threonine + 2 L-lysine + 28 L-proline + 19 L-arginine + 36 L-phenylalanine + 11 L-tyrosine + 15 L-glutamine + 10 L-asparagine + 4 L-histidine + 13 L-methionine + 7 L-cysteine + 8 L-tryptophan, k = 1e-5)
   reaction ProteinDegradation(YbcH -> 37 L-leucine + 33 L-alanine + 18 glycine + 16 L-valine + 11 L-glutamate + 23 L-serine + 11 L-isoleucine + 16 L-aspartate + 14 L-threonine + 14 L-lysine + 14 L-proline + 16 L-arginine + 14 L-phenylalanine + 10 L-tyrosine + 23 L-glutamine + 8 L-asparagine + 3 L-histidine + 5 L-methionine + 2 L-cysteine + 8 L-tryptophan, k = 1e-5)
   reaction ProteinDegradation(YbcI -> 25 L-leucine + 11 L-alanine + 17 glycine + 17 L-valine + 2 L-glutamate + 10 L-serine + 10 L-isoleucine + 4 L-aspartate + 8 L-threonine + 4 L-lysine + 11 L-proline + 11 L-arginine + 13 L-phenylalanine + 3 L-tyrosine + 2 L-glutamine + 1 L-asparagine + 5 L-histidine + 6 L-methionine + 3 L-cysteine + 10 L-tryptophan, k = 1e-5)
   reaction ProteinDegradation(YbcJ -> 5 L-leucine + 9 L-alanine + 7 glycine + 9 L-valine + 5 L-glutamate + 5 L-serine + 3 L-isoleucine + 2 L-aspartate + 3 L-threonine + 6 L-lysine + 1 L-proline + 2 L-arginine + 2 L-phenylalanine + 4 L-glutamine + 3 L-histidine + 1 L-methionine + 2 L-cysteine + 1 L-tryptophan, k = 1e-5)
   reaction ProteinDegradation(YbcK -> 55 L-leucine + 37 L-alanine + 24 glycine + 27 L-valine + 31 L-glutamate + 42 L-serine + 47 L-isoleucine + 27 L-aspartate + 20 L-threonine + 42 L-lysine + 16 L-proline + 31 L-arginine + 16 L-phenylalanine + 21 L-tyrosine + 10 L-glutamine + 27 L-asparagine + 8 L-histidine + 13 L-methionine + 10 L-cysteine + 4 L-tryptophan, k = 1e-5)
   reaction ProteinDegradation(YbcL -> 9 L-leucine + 17 L-alanine + 20 glycine + 16 L-valine + 7 L-glutamate + 13 L-serine + 8 L-isoleucine + 7 L-aspartate + 20 L-threonine + 11 L-lysine + 12 L-proline + 3 L-arginine + 9 L-phenylalanine + 6 L-tyrosine + 5 L-glutamine + 7 L-asparagine + 4 L-histidine + 2 L-methionine + 2 L-cysteine + 5 L-tryptophan, k = 1e-5)
   reaction ProteinDegradation(YbcM -> 32 L-leucine + 12 L-alanine + 10 glycine + 13 L-valine + 19 L-glutamate + 20 L-serine + 21 L-isoleucine + 5 L-aspartate + 16 L-threonine + 16 L-lysine + 11 L-proline + 19 L-arginine + 10 L-phenylalanine + 12 L-tyrosine + 10 L-glutamine + 16 L-asparagine + 10 L-histidine + 5 L-methionine + 5 L-cysteine + 3 L-tryptophan, k = 1e-5)
   reaction ProteinDegradation(YbcN -> 16 L-leucine + 8 L-alanine + 9 glycine + 7 L-valine + 10 L-glutamate + 10 L-serine + 9 L-isoleucine + 8 L-aspartate + 11 L-threonine + 10 L-lysine + 4 L-proline + 8 L-arginine + 5 L-phenylalanine + 6 L-tyrosine + 8 L-glutamine + 4 L-asparagine + 5 L-histidine + 5 L-methionine + 4 L-cysteine + 4 L-tryptophan, k = 1e-5)
   reaction ProteinDegradation(YbcO -> 7 L-leucine + 12 L-alanine + 9 glycine + 6 L-valine + 6 L-glutamate + 2 L-serine + 7 L-isoleucine + 5 L-aspartate + 7 L-threonine + 5 L-lysine + 4 L-proline + 8 L-arginine + 1 L-phenylalanine + 1 L-tyrosine + 2 L-glutamine + 2 L-asparagine + 3 L-histidine + 2 L-methionine + 6 L-cysteine + 1 L-tryptophan, k = 1e-5)
   reaction ProteinDegradation(YbcV -> 12 L-leucine + 5 L-alanine + 2 glycine + 9 L-valine + 9 L-glutamate + 7 L-serine + 12 L-isoleucine + 6 L-aspartate + 10 L-threonine + 10 L-lysine + 1 L-proline + 9 L-arginine + 9 L-phenylalanine + 9 L-tyrosine + 6 L-glutamine + 11 L-asparagine + 6 L-histidine + 1 L-methionine + 1 L-cysteine + 1 L-tryptophan, k = 1e-5)
   reaction ProteinDegradation(YbcW -> 5 L-leucine + 6 L-alanine + 8 L-valine + 4 L-glutamate + 7 L-serine + 5 L-isoleucine + 7 L-aspartate + 1 L-threonine + 5 L-lysine + 2 L-proline + 2 L-arginine + 1 L-phenylalanine + 2 L-tyrosine + 1 L-glutamine + 5 L-asparagine + 2 L-histidine + 4 L-methionine + 1 L-cysteine, k = 1e-5)
   reaction ProteinDegradation(YbcY -> 27 L-leucine + 27 L-alanine + 25 glycine + 23 L-valine + 20 L-glutamate + 19 L-serine + 17 L-isoleucine + 17 L-aspartate + 16 L-threonine + 15 L-lysine + 14 L-proline + 14 L-arginine + 13 L-phenylalanine + 10 L-tyrosine + 10 L-glutamine + 10 L-asparagine + 8 L-histidine + 7 L-methionine + 4 L-cysteine + 4 L-tryptophan, k = 1e-5)
   reaction ProteinDegradation(YbdD -> 3 L-leucine + 6 L-alanine + 7 glycine + 2 L-valine + 4 L-glutamate + 1 L-serine + 1 L-isoleucine + 5 L-aspartate + 2 L-threonine + 4 L-lysine + 3 L-proline + 5 L-arginine + 3 L-phenylalanine + 5 L-tyrosine + 3 L-glutamine + 2 L-asparagine + 2 L-histidine + 5 L-methionine + 2 L-cysteine, k = 1e-5)
   reaction ProteinDegradation(YbdF -> 15 L-leucine + 4 L-alanine + 8 glycine + 7 L-valine + 8 L-glutamate + 9 L-serine + 8 L-isoleucine + 7 L-aspartate + 1 L-threonine + 11 L-lysine + 9 L-proline + 6 L-arginine + 6 L-phenylalanine + 3 L-tyrosine + 5 L-glutamine + 5 L-asparagine + 3 L-histidine + 3 L-methionine + 1 L-cysteine + 3 L-tryptophan, k = 1e-5)
   reaction ProteinDegradation(YbdG -> 55 L-leucine + 31 L-alanine + 27 glycine + 25 L-valine + 16 L-glutamate + 26 L-serine + 45 L-isoleucine + 20 L-aspartate + 24 L-threonine + 16 L-lysine + 11 L-proline + 21 L-arginine + 18 L-phenylalanine + 7 L-tyrosine + 21 L-glutamine + 17 L-asparagine + 9 L-histidine + 15 L-methionine + 1 L-cysteine + 10 L-tryptophan, k = 1e-5)
   reaction ProteinDegradation(YbdJ -> 22 L-leucine + 9 L-alanine + 3 glycine + 3 L-valine + 2 L-glutamate + 3 L-serine + 3 L-isoleucine + 2 L-aspartate + 5 L-threonine + 2 L-lysine + 3 L-proline + 3 L-arginine + 7 L-phenylalanine + 2 L-tyrosine + 2 L-glutamine + 2 L-histidine + 4 L-methionine + 2 L-cysteine + 3 L-tryptophan, k = 1e-5)
   reaction ProteinDegradation(YbdK -> 35 L-leucine + 30 L-alanine + 25 glycine + 23 L-valine + 20 L-glutamate + 23 L-serine + 20 L-isoleucine + 24 L-aspartate + 21 L-threonine + 13 L-lysine + 19 L-proline + 18 L-arginine + 18 L-phenylalanine + 9 L-tyrosine + 21 L-glutamine + 11 L-asparagine + 18 L-histidine + 11 L-methionine + 7 L-cysteine + 6 L-tryptophan, k = 1e-5)
   reaction ProteinDegradation(YbdL -> 41 L-leucine + 50 L-alanine + 17 glycine + 24 L-valine + 21 L-glutamate + 21 L-serine + 20 L-isoleucine + 18 L-aspartate + 21 L-threonine + 10 L-lysine + 23 L-proline + 19 L-arginine + 17 L-phenylalanine + 15 L-tyrosine + 27 L-glutamine + 11 L-asparagine + 14 L-histidine + 6 L-methionine + 6 L-cysteine + 5 L-tryptophan, k = 1e-5)
   reaction ProteinDegradation(YbdM -> 20 L-leucine + 11 L-alanine + 12 glycine + 12 L-valine + 14 L-glutamate + 11 L-serine + 15 L-isoleucine + 14 L-aspartate + 11 L-threonine + 13 L-lysine + 9 L-proline + 16 L-arginine + 5 L-phenylalanine + 3 L-tyrosine + 14 L-glutamine + 11 L-asparagine + 6 L-histidine + 7 L-methionine + 2 L-cysteine + 3 L-tryptophan, k = 1e-5)
   reaction ProteinDegradation(YbdN -> 33 L-leucine + 28 L-alanine + 21 glycine + 17 L-valine + 24 L-glutamate + 20 L-serine + 27 L-isoleucine + 19 L-aspartate + 16 L-threonine + 21 L-lysine + 24 L-proline + 24 L-arginine + 16 L-phenylalanine + 23 L-tyrosine + 24 L-glutamine + 18 L-asparagine + 11 L-histidine + 10 L-methionine + 11 L-cysteine + 19 L-tryptophan, k = 1e-5)
   reaction ProteinDegradation(YbdO -> 39 L-leucine + 12 L-alanine + 8 glycine + 12 L-valine + 19 L-glutamate + 31 L-serine + 33 L-isoleucine + 13 L-aspartate + 13 L-threonine + 15 L-lysine + 10 L-proline + 17 L-arginine + 12 L-phenylalanine + 10 L-tyrosine + 11 L-glutamine + 22 L-asparagine + 9 L-histidine + 8 L-methionine + 6 L-cysteine, k = 1e-5)
   reaction ProteinDegradation(YbdR -> 33 L-leucine + 46 L-alanine + 46 glycine + 35 L-valine + 25 L-glutamate + 15 L-serine + 26 L-isoleucine + 20 L-aspartate + 15 L-threonine + 23 L-lysine + 23 L-proline + 15 L-arginine + 19 L-phenylalanine + 12 L-tyrosine + 19 L-glutamine + 10 L-asparagine + 15 L-histidine + 5 L-methionine + 8 L-cysteine + 2 L-tryptophan, k = 1e-5)
   reaction ProteinDegradation(YbdZ -> 6 L-leucine + 7 L-alanine + 3 glycine + 2 L-valine + 2 L-glutamate + 4 L-serine + 2 L-isoleucine + 3 L-aspartate + 4 L-threonine + 6 L-proline + 2 L-arginine + 5 L-phenylalanine + 1 L-tyrosine + 13 L-glutamine + 3 L-asparagine + 1 L-histidine + 1 L-methionine + 3 L-cysteine + 4 L-tryptophan, k = 1e-5)
   reaction ProteinDegradation(YbeD -> 8 L-leucine + 3 L-alanine + 4 glycine + 11 L-valine + 8 L-glutamate + 4 L-serine + 5 L-isoleucine + 3 L-aspartate + 8 L-threonine + 6 L-lysine + 6 L-proline + 2 L-arginine + 2 L-phenylalanine + 4 L-tyrosine + 4 L-glutamine + 3 L-asparagine + 3 L-histidine + 3 L-methionine, k = 1e-5)
   reaction ProteinDegradation(YbeF -> 38 L-leucine + 18 L-alanine + 11 glycine + 17 L-valine + 16 L-glutamate + 22 L-serine + 31 L-isoleucine + 17 L-aspartate + 18 L-threonine + 10 L-lysine + 19 L-proline + 17 L-arginine + 17 L-phenylalanine + 8 L-tyrosine + 17 L-glutamine + 21 L-asparagine + 9 L-histidine + 6 L-methionine + 4 L-cysteine + 1 L-tryptophan, k = 1e-5)
   reaction ProteinDegradation(YbeH -> 27 L-leucine + 27 L-alanine + 25 glycine + 23 L-valine + 20 L-glutamate + 19 L-serine + 17 L-isoleucine + 17 L-aspartate + 16 L-threonine + 15 L-lysine + 14 L-proline + 14 L-arginine + 13 L-phenylalanine + 10 L-tyrosine + 10 L-glutamine + 10 L-asparagine + 8 L-histidine + 7 L-methionine + 4 L-cysteine + 4 L-tryptophan, k = 1e-5)
   reaction ProteinDegradation(YbeL -> 17 L-leucine + 7 L-alanine + 7 glycine + 14 L-valine + 22 L-glutamate + 8 L-serine + 5 L-isoleucine + 9 L-aspartate + 8 L-threonine + 7 L-lysine + 5 L-proline + 14 L-arginine + 6 L-phenylalanine + 5 L-tyrosine + 7 L-glutamine + 4 L-asparagine + 6 L-histidine + 3 L-methionine + 4 L-cysteine + 2 L-tryptophan, k = 1e-5)
   reaction ProteinDegradation(YbeM -> 27 L-leucine + 27 L-alanine + 25 glycine + 23 L-valine + 20 L-glutamate + 19 L-serine + 17 L-isoleucine + 17 L-aspartate + 16 L-threonine + 15 L-lysine + 14 L-proline + 14 L-arginine + 13 L-phenylalanine + 10 L-tyrosine + 10 L-glutamine + 10 L-asparagine + 8 L-histidine + 7 L-methionine + 4 L-cysteine + 4 L-tryptophan, k = 1e-5)
   reaction ProteinDegradation(YbeQ -> 22 L-leucine + 44 L-alanine + 25 glycine + 12 L-valine + 21 L-glutamate + 16 L-serine + 12 L-isoleucine + 23 L-aspartate + 9 L-threonine + 20 L-lysine + 3 L-proline + 11 L-arginine + 11 L-phenylalanine + 26 L-tyrosine + 24 L-glutamine + 17 L-asparagine + 7 L-histidine + 6 L-methionine + 5 L-cysteine + 11 L-tryptophan, k = 1e-5)
   reaction ProteinDegradation(YbeR -> 25 L-leucine + 17 L-alanine + 13 glycine + 3 L-valine + 15 L-glutamate + 21 L-serine + 8 L-isoleucine + 18 L-aspartate + 7 L-threonine + 5 L-lysine + 9 L-proline + 17 L-arginine + 12 L-phenylalanine + 17 L-tyrosine + 10 L-glutamine + 7 L-asparagine + 6 L-histidine + 9 L-methionine + 7 L-cysteine + 9 L-tryptophan, k = 1e-5)
   reaction ProteinDegradation(YbeT -> 19 L-leucine + 20 L-alanine + 13 glycine + 4 L-valine + 9 L-glutamate + 12 L-serine + 10 L-isoleucine + 5 L-aspartate + 11 L-threonine + 15 L-lysine + 7 L-proline + 7 L-arginine + 5 L-phenylalanine + 15 L-tyrosine + 10 L-glutamine + 7 L-asparagine + 7 L-histidine + 3 L-methionine + 1 L-cysteine + 4 L-tryptophan, k = 1e-5)
   reaction ProteinDegradation(YbeU -> 26 L-leucine + 17 L-alanine + 16 glycine + 9 L-valine + 17 L-glutamate + 22 L-serine + 8 L-isoleucine + 12 L-aspartate + 12 L-threonine + 9 L-lysine + 7 L-proline + 11 L-arginine + 7 L-phenylalanine + 15 L-tyrosine + 11 L-glutamine + 7 L-asparagine + 7 L-histidine + 8 L-methionine + 5 L-cysteine + 9 L-tryptophan, k = 1e-5)
   reaction ProteinDegradation(YbeY -> 18 L-leucine + 10 L-alanine + 8 glycine + 12 L-valine + 23 L-glutamate + 9 L-serine + 7 L-isoleucine + 9 L-aspartate + 6 L-threonine + 5 L-lysine + 8 L-proline + 3 L-arginine + 4 L-phenylalanine + 4 L-tyrosine + 9 L-glutamine + 4 L-asparagine + 6 L-histidine + 6 L-methionine + 2 L-cysteine + 2 L-tryptophan, k = 1e-5)
   reaction ProteinDegradation(YbeZ -> 32 L-leucine + 35 L-alanine + 18 glycine + 23 L-valine + 33 L-glutamate + 10 L-serine + 29 L-isoleucine + 20 L-aspartate + 18 L-threonine + 19 L-lysine + 16 L-proline + 28 L-arginine + 12 L-phenylalanine + 8 L-tyrosine + 15 L-glutamine + 15 L-asparagine + 6 L-histidine + 6 L-methionine + 2 L-cysteine + 1 L-tryptophan, k = 1e-5)
   reaction ProteinDegradation(YbfA -> 7 L-leucine + 8 L-alanine + 2 glycine + 4 L-valine + 3 L-glutamate + 3 L-serine + 1 L-isoleucine + 4 L-aspartate + 3 L-threonine + 4 L-lysine + 3 L-proline + 6 L-arginine + 5 L-phenylalanine + 6 L-tyrosine + 1 L-glutamine + 1 L-histidine + 3 L-methionine + 4 L-tryptophan, k = 1e-5)
   reaction ProteinDegradation(YbfB -> 15 L-leucine + 4 L-alanine + 6 glycine + 6 L-valine + 1 L-glutamate + 11 L-serine + 20 L-isoleucine + 4 L-aspartate + 3 L-threonine + 4 L-lysine + 1 L-proline + 5 L-arginine + 10 L-phenylalanine + 5 L-tyrosine + 1 L-glutamine + 1 L-asparagine + 1 L-histidine + 6 L-methionine + 1 L-cysteine + 3 L-tryptophan, k = 1e-5)
   reaction ProteinDegradation(YbfC -> 18 L-leucine + 13 L-alanine + 9 glycine + 8 L-valine + 13 L-glutamate + 10 L-serine + 15 L-isoleucine + 8 L-aspartate + 10 L-threonine + 16 L-lysine + 5 L-proline + 10 L-arginine + 12 L-phenylalanine + 8 L-tyrosine + 7 L-glutamine + 11 L-asparagine + 4 L-histidine + 5 L-methionine + 4 L-cysteine + 3 L-tryptophan, k = 1e-5)
   reaction ProteinDegradation(YbfD -> 18 L-leucine + 14 L-alanine + 15 glycine + 11 L-valine + 20 L-glutamate + 16 L-serine + 28 L-isoleucine + 22 L-aspartate + 9 L-threonine + 25 L-lysine + 8 L-proline + 8 L-arginine + 11 L-phenylalanine + 6 L-tyrosine + 7 L-glutamine + 8 L-asparagine + 13 L-histidine + 6 L-methionine + 5 L-cysteine + 3 L-tryptophan, k = 1e-5)
   reaction ProteinDegradation(YbfE -> 14 L-leucine + 8 L-alanine + 3 glycine + 4 L-valine + 11 L-glutamate + 5 L-serine + 3 L-isoleucine + 4 L-aspartate + 4 L-threonine + 7 L-lysine + 3 L-proline + 13 L-arginine + 1 L-phenylalanine + 6 L-glutamine + 6 L-asparagine + 1 L-histidine + 4 L-methionine, k = 1e-5)
   reaction ProteinDegradation(YbfF -> 22 L-leucine + 30 L-alanine + 14 glycine + 21 L-valine + 8 L-glutamate + 10 L-serine + 18 L-isoleucine + 22 L-aspartate + 5 L-threonine + 7 L-lysine + 13 L-proline + 15 L-arginine + 8 L-phenylalanine + 6 L-tyrosine + 16 L-glutamine + 14 L-asparagine + 13 L-histidine + 7 L-methionine + 5 L-tryptophan, k = 1e-5)
   reaction ProteinDegradation(YbfG -> 27 L-leucine + 27 L-alanine + 25 glycine + 23 L-valine + 20 L-glutamate + 19 L-serine + 17 L-isoleucine + 17 L-aspartate + 16 L-threonine + 15 L-lysine + 14 L-proline + 14 L-arginine + 13 L-phenylalanine + 10 L-tyrosine + 10 L-glutamine + 10 L-asparagine + 8 L-histidine + 7 L-methionine + 4 L-cysteine + 4 L-tryptophan, k = 1e-5)
   reaction ProteinDegradation(YbfI -> 27 L-leucine + 27 L-alanine + 25 glycine + 23 L-valine + 20 L-glutamate + 19 L-serine + 17 L-isoleucine + 17 L-aspartate + 16 L-threonine + 15 L-lysine + 14 L-proline + 14 L-arginine + 13 L-phenylalanine + 10 L-tyrosine + 10 L-glutamine + 10 L-asparagine + 8 L-histidine + 7 L-methionine + 4 L-cysteine + 4 L-tryptophan, k = 1e-5)
   reaction ProteinDegradation(YbfL -> 27 L-leucine + 27 L-alanine + 25 glycine + 23 L-valine + 20 L-glutamate + 19 L-serine + 17 L-isoleucine + 17 L-aspartate + 16 L-threonine + 15 L-lysine + 14 L-proline + 14 L-arginine + 13 L-phenylalanine + 10 L-tyrosine + 10 L-glutamine + 10 L-asparagine + 8 L-histidine + 7 L-methionine + 4 L-cysteine + 4 L-tryptophan, k = 1e-5)
   reaction ProteinDegradation(YbfO -> 27 L-leucine + 27 L-alanine + 25 glycine + 23 L-valine + 20 L-glutamate + 19 L-serine + 17 L-isoleucine + 17 L-aspartate + 16 L-threonine + 15 L-lysine + 14 L-proline + 14 L-arginine + 13 L-phenylalanine + 10 L-tyrosine + 10 L-glutamine + 10 L-asparagine + 8 L-histidine + 7 L-methionine + 4 L-cysteine + 4 L-tryptophan, k = 1e-5)
   reaction ProteinDegradation(YbfP -> 16 L-leucine + 8 L-alanine + 13 glycine + 9 L-valine + 9 L-glutamate + 12 L-serine + 8 L-isoleucine + 5 L-aspartate + 13 L-threonine + 8 L-lysine + 7 L-proline + 10 L-arginine + 5 L-phenylalanine + 3 L-tyrosine + 9 L-glutamine + 11 L-asparagine + 3 L-histidine + 5 L-methionine + 7 L-cysteine + 3 L-tryptophan, k = 1e-5)
   reaction ProteinDegradation(YbfQ -> 8 L-leucine + 4 L-alanine + 6 glycine + 6 L-valine + 7 L-glutamate + 4 L-serine + 9 L-isoleucine + 7 L-aspartate + 5 L-threonine + 6 L-lysine + 2 L-proline + 2 L-arginine + 3 L-phenylalanine + 2 L-tyrosine + 3 L-glutamine + 1 L-asparagine + 4 L-histidine + 2 L-methionine + 1 L-cysteine + 2 L-tryptophan, k = 1e-5)
   reaction ProteinDegradation(YbgA -> 25 L-leucine + 10 L-alanine + 7 glycine + 9 L-valine + 6 L-glutamate + 8 L-serine + 7 L-isoleucine + 10 L-aspartate + 4 L-threonine + 4 L-lysine + 9 L-proline + 17 L-arginine + 6 L-phenylalanine + 11 L-tyrosine + 11 L-glutamine + 6 L-asparagine + 12 L-histidine + 4 L-methionine + 3 L-tryptophan, k = 1e-5)
   reaction ProteinDegradation(YbgC -> 11 L-leucine + 13 L-alanine + 3 glycine + 16 L-valine + 11 L-glutamate + 5 L-serine + 4 L-isoleucine + 5 L-aspartate + 10 L-threonine + 5 L-lysine + 5 L-proline + 11 L-arginine + 6 L-phenylalanine + 7 L-tyrosine + 5 L-glutamine + 4 L-asparagine + 4 L-histidine + 7 L-methionine + 1 L-cysteine + 1 L-tryptophan, k = 1e-5)
   reaction ProteinDegradation(YbgD -> 15 L-leucine + 21 L-alanine + 15 glycine + 16 L-valine + 11 L-glutamate + 13 L-serine + 10 L-isoleucine + 16 L-aspartate + 16 L-threonine + 9 L-lysine + 7 L-proline + 3 L-arginine + 6 L-phenylalanine + 3 L-tyrosine + 4 L-glutamine + 11 L-asparagine + 5 L-histidine + 4 L-methionine + 2 L-cysteine + 1 L-tryptophan, k = 1e-5)
   reaction ProteinDegradation(YbgE -> 15 L-leucine + 10 L-alanine + 7 glycine + 8 L-valine + 2 L-glutamate + 4 L-serine + 8 L-isoleucine + 3 L-aspartate + 2 L-threonine + 4 L-lysine + 4 L-proline + 4 L-arginine + 9 L-phenylalanine + 1 L-tyrosine + 2 L-glutamine + 2 L-histidine + 5 L-methionine + 3 L-cysteine + 4 L-tryptophan, k = 1e-5)
   reaction ProteinDegradation(YbgI -> 27 L-leucine + 25 L-alanine + 25 glycine + 17 L-valine + 20 L-glutamate + 10 L-serine + 15 L-isoleucine + 11 L-aspartate + 14 L-threonine + 8 L-lysine + 12 L-proline + 11 L-arginine + 6 L-phenylalanine + 4 L-tyrosine + 9 L-glutamine + 12 L-asparagine + 8 L-histidine + 4 L-methionine + 2 L-cysteine + 7 L-tryptophan, k = 1e-5)
   reaction ProteinDegradation(YbgO -> 28 L-leucine + 20 L-alanine + 23 glycine + 21 L-valine + 19 L-glutamate + 27 L-serine + 25 L-isoleucine + 25 L-aspartate + 23 L-threonine + 21 L-lysine + 17 L-proline + 10 L-arginine + 16 L-phenylalanine + 20 L-tyrosine + 12 L-glutamine + 23 L-asparagine + 5 L-histidine + 8 L-methionine + 7 L-cysteine + 3 L-tryptophan, k = 1e-5)
   reaction ProteinDegradation(YbgP -> 28 L-leucine + 21 L-alanine + 14 glycine + 14 L-valine + 11 L-glutamate + 16 L-serine + 11 L-isoleucine + 9 L-aspartate + 17 L-threonine + 16 L-lysine + 14 L-proline + 13 L-arginine + 8 L-phenylalanine + 10 L-tyrosine + 16 L-glutamine + 12 L-asparagine + 1 L-histidine + 6 L-methionine + 3 L-cysteine + 2 L-tryptophan, k = 1e-5)
   reaction ProteinDegradation(YbgQ -> 62 L-leucine + 57 L-alanine + 62 glycine + 45 L-valine + 29 L-glutamate + 92 L-serine + 48 L-isoleucine + 60 L-aspartate + 46 L-threonine + 25 L-lysine + 33 L-proline + 36 L-arginine + 30 L-phenylalanine + 30 L-tyrosine + 43 L-glutamine + 55 L-asparagine + 18 L-histidine + 18 L-methionine + 6 L-cysteine + 20 L-tryptophan, k = 1e-5)
   reaction ProteinDegradation(YbgS -> 7 L-leucine + 16 L-alanine + 14 glycine + 6 L-valine + 3 L-glutamate + 7 L-serine + 2 L-isoleucine + 13 L-aspartate + 14 L-threonine + 8 L-lysine + 3 L-proline + 2 L-arginine + 1 L-phenylalanine + 5 L-glutamine + 15 L-asparagine + 2 L-histidine + 6 L-methionine + 2 L-cysteine, k = 1e-5)
   reaction ProteinDegradation(YbgU -> 2 L-leucine + 3 glycine + 5 L-valine + 2 L-glutamate + 5 L-serine + 3 L-isoleucine + 2 L-threonine + 2 L-lysine + 1 L-proline + 2 L-arginine + 1 L-phenylalanine + 1 L-tyrosine + 1 L-glutamine + 3 L-asparagine + 1 L-methionine + 1 L-cysteine, k = 1e-5)
   reaction ProteinDegradation(YbgV -> 1 L-valine + 1 L-serine + 2 L-aspartate + 1 L-lysine + 1 L-phenylalanine + 2 L-asparagine + 1 L-methionine + 1 L-cysteine, k = 1e-5)
   reaction ProteinDegradation(YbhB -> 10 L-leucine + 13 L-alanine + 18 glycine + 14 L-valine + 3 L-glutamate + 10 L-serine + 6 L-isoleucine + 16 L-aspartate + 10 L-threonine + 5 L-lysine + 10 L-proline + 6 L-arginine + 8 L-phenylalanine + 4 L-tyrosine + 2 L-glutamine + 5 L-asparagine + 8 L-histidine + 5 L-methionine + 1 L-cysteine + 4 L-tryptophan, k = 1e-5)
   reaction ProteinDegradation(YbhC -> 24 L-leucine + 42 L-alanine + 37 glycine + 37 L-valine + 12 L-glutamate + 30 L-serine + 20 L-isoleucine + 27 L-aspartate + 31 L-threonine + 12 L-lysine + 24 L-proline + 23 L-arginine + 16 L-phenylalanine + 14 L-tyrosine + 23 L-glutamine + 36 L-asparagine + 4 L-histidine + 6 L-methionine + 3 L-cysteine + 6 L-tryptophan, k = 1e-5)
   reaction ProteinDegradation(YbhD -> 41 L-leucine + 23 L-alanine + 15 glycine + 19 L-valine + 22 L-glutamate + 18 L-serine + 23 L-isoleucine + 12 L-aspartate + 16 L-threonine + 19 L-lysine + 15 L-proline + 21 L-arginine + 14 L-phenylalanine + 6 L-tyrosine + 9 L-glutamine + 19 L-asparagine + 7 L-histidine + 9 L-methionine + 4 L-cysteine + 5 L-tryptophan, k = 1e-5)
   reaction ProteinDegradation(YbhF -> 74 L-leucine + 43 L-alanine + 60 glycine + 30 L-valine + 41 L-glutamate + 30 L-serine + 23 L-isoleucine + 34 L-aspartate + 37 L-threonine + 33 L-lysine + 28 L-proline + 26 L-arginine + 23 L-phenylalanine + 11 L-tyrosine + 20 L-glutamine + 17 L-asparagine + 14 L-histidine + 24 L-methionine + 6 L-cysteine + 4 L-tryptophan, k = 1e-5)
   reaction ProteinDegradation(YbhG -> 31 L-leucine + 42 L-alanine + 25 glycine + 31 L-valine + 17 L-glutamate + 15 L-serine + 10 L-isoleucine + 23 L-aspartate + 19 L-threonine + 13 L-lysine + 12 L-proline + 22 L-arginine + 6 L-phenylalanine + 14 L-tyrosine + 28 L-glutamine + 12 L-asparagine + 3 L-histidine + 5 L-methionine + 4 L-tryptophan, k = 1e-5)
   reaction ProteinDegradation(YbhH -> 25 L-leucine + 35 L-alanine + 34 glycine + 30 L-valine + 16 L-glutamate + 21 L-serine + 30 L-isoleucine + 20 L-aspartate + 24 L-threonine + 12 L-lysine + 21 L-proline + 18 L-arginine + 9 L-phenylalanine + 8 L-tyrosine + 10 L-glutamine + 15 L-asparagine + 6 L-histidine + 11 L-methionine + 5 L-cysteine, k = 1e-5)
   reaction ProteinDegradation(YbhI -> 67 L-leucine + 47 L-alanine + 48 glycine + 47 L-valine + 11 L-glutamate + 29 L-serine + 42 L-isoleucine + 8 L-aspartate + 28 L-threonine + 23 L-lysine + 19 L-proline + 6 L-arginine + 25 L-phenylalanine + 15 L-tyrosine + 1 L-glutamine + 18 L-asparagine + 5 L-histidine + 21 L-methionine + 1 L-cysteine + 16 L-tryptophan, k = 1e-5)
   reaction ProteinDegradation(YbhJ -> 57 L-leucine + 69 L-alanine + 71 glycine + 53 L-valine + 47 L-glutamate + 49 L-serine + 54 L-isoleucine + 37 L-aspartate + 44 L-threonine + 37 L-lysine + 35 L-proline + 28 L-arginine + 23 L-phenylalanine + 27 L-tyrosine + 26 L-glutamine + 41 L-asparagine + 16 L-histidine + 20 L-methionine + 12 L-cysteine + 7 L-tryptophan, k = 1e-5)
   reaction ProteinDegradation(YbhK -> 44 L-leucine + 24 L-alanine + 27 glycine + 22 L-valine + 19 L-glutamate + 18 L-serine + 23 L-isoleucine + 15 L-aspartate + 14 L-threonine + 10 L-lysine + 14 L-proline + 19 L-arginine + 3 L-phenylalanine + 6 L-tyrosine + 9 L-glutamine + 15 L-asparagine + 9 L-histidine + 9 L-methionine + 1 L-cysteine + 1 L-tryptophan, k = 1e-5)
   reaction ProteinDegradation(YbhL -> 36 L-leucine + 24 L-alanine + 17 glycine + 18 L-valine + 3 L-glutamate + 16 L-serine + 17 L-isoleucine + 7 L-aspartate + 19 L-threonine + 6 L-lysine + 2 L-proline + 10 L-arginine + 15 L-phenylalanine + 11 L-tyrosine + 7 L-glutamine + 8 L-asparagine + 14 L-methionine + 4 L-tryptophan, k = 1e-5)
   reaction ProteinDegradation(YbhM -> 34 L-leucine + 26 L-alanine + 17 glycine + 15 L-valine + 7 L-glutamate + 16 L-serine + 29 L-isoleucine + 4 L-aspartate + 11 L-threonine + 7 L-lysine + 6 L-proline + 7 L-arginine + 12 L-phenylalanine + 10 L-tyrosine + 3 L-glutamine + 8 L-asparagine + 6 L-histidine + 9 L-methionine + 4 L-cysteine + 6 L-tryptophan, k = 1e-5)
   reaction ProteinDegradation(YbhN -> 52 L-leucine + 29 L-alanine + 22 glycine + 31 L-valine + 7 L-glutamate + 18 L-serine + 30 L-isoleucine + 5 L-aspartate + 13 L-threonine + 16 L-lysine + 6 L-proline + 14 L-arginine + 14 L-phenylalanine + 17 L-tyrosine + 6 L-glutamine + 6 L-asparagine + 7 L-histidine + 9 L-methionine + 5 L-cysteine + 11 L-tryptophan, k = 1e-5)
   reaction ProteinDegradation(YbhP -> 24 L-leucine + 25 L-alanine + 13 glycine + 21 L-valine + 15 L-glutamate + 10 L-serine + 10 L-isoleucine + 14 L-aspartate + 11 L-threonine + 7 L-lysine + 17 L-proline + 19 L-arginine + 11 L-phenylalanine + 7 L-tyrosine + 9 L-glutamine + 10 L-asparagine + 16 L-histidine + 6 L-methionine + 3 L-cysteine + 5 L-tryptophan, k = 1e-5)
   reaction ProteinDegradation(YbhQ -> 25 L-leucine + 12 L-alanine + 7 glycine + 20 L-valine + 5 L-glutamate + 5 L-serine + 4 L-isoleucine + 2 L-aspartate + 7 L-threonine + 6 L-lysine + 2 L-proline + 9 L-arginine + 3 L-phenylalanine + 2 L-tyrosine + 5 L-glutamine + 2 L-asparagine + 6 L-histidine + 5 L-methionine + 3 L-cysteine + 6 L-tryptophan, k = 1e-5)
   reaction ProteinDegradation(YbhR -> 50 L-leucine + 31 L-alanine + 14 glycine + 28 L-valine + 13 L-glutamate + 22 L-serine + 33 L-isoleucine + 11 L-aspartate + 27 L-threonine + 12 L-lysine + 19 L-proline + 16 L-arginine + 20 L-phenylalanine + 11 L-tyrosine + 23 L-glutamine + 15 L-asparagine + 4 L-histidine + 9 L-methionine + 1 L-cysteine + 9 L-tryptophan, k = 1e-5)
   reaction ProteinDegradation(YbhS -> 50 L-leucine + 31 L-alanine + 21 glycine + 30 L-valine + 15 L-glutamate + 25 L-serine + 40 L-isoleucine + 11 L-aspartate + 24 L-threonine + 7 L-lysine + 16 L-proline + 21 L-arginine + 21 L-phenylalanine + 9 L-tyrosine + 17 L-glutamine + 13 L-asparagine + 2 L-histidine + 14 L-methionine + 3 L-cysteine + 7 L-tryptophan, k = 1e-5)
   reaction ProteinDegradation(YbiA -> 13 L-leucine + 15 L-alanine + 9 glycine + 8 L-valine + 13 L-glutamate + 8 L-serine + 6 L-isoleucine + 9 L-aspartate + 6 L-threonine + 13 L-lysine + 6 L-proline + 14 L-arginine + 6 L-phenylalanine + 6 L-tyrosine + 8 L-glutamine + 5 L-asparagine + 5 L-histidine + 6 L-methionine + 4 L-tryptophan, k = 1e-5)
   reaction ProteinDegradation(YbiB -> 35 L-leucine + 32 L-alanine + 29 glycine + 17 L-valine + 25 L-glutamate + 11 L-serine + 19 L-isoleucine + 12 L-aspartate + 17 L-threonine + 15 L-lysine + 22 L-proline + 19 L-arginine + 9 L-phenylalanine + 7 L-tyrosine + 13 L-glutamine + 9 L-asparagine + 10 L-histidine + 12 L-methionine + 5 L-cysteine + 2 L-tryptophan, k = 1e-5)
   reaction ProteinDegradation(YbiE -> 1 L-leucine + 3 L-alanine + 2 glycine + 1 L-valine + 2 L-serine + 1 L-threonine + 3 L-arginine + 1 L-glutamine + 3 L-asparagine + 1 L-methionine + 1 L-cysteine, k = 1e-5)
   reaction ProteinDegradation(YbiI -> 4 L-leucine + 10 L-alanine + 7 glycine + 2 L-valine + 9 L-glutamate + 5 L-serine + 7 L-isoleucine + 6 L-aspartate + 2 L-threonine + 3 L-lysine + 5 L-proline + 9 L-arginine + 2 L-tyrosine + 6 L-glutamine + 4 L-asparagine + 1 L-histidine + 1 L-methionine + 4 L-cysteine + 1 L-tryptophan, k = 1e-5)
   reaction ProteinDegradation(YbiJ -> 6 L-leucine + 19 L-alanine + 6 glycine + 7 L-valine + 3 L-glutamate + 9 L-serine + 4 L-isoleucine + 2 L-aspartate + 8 L-threonine + 6 L-lysine + 1 L-proline + 2 L-phenylalanine + 2 L-tyrosine + 2 L-glutamine + 6 L-asparagine + 3 L-methionine, k = 1e-5)
   reaction ProteinDegradation(YbiO -> 96 L-leucine + 76 L-alanine + 45 glycine + 53 L-valine + 28 L-glutamate + 45 L-serine + 59 L-isoleucine + 23 L-aspartate + 52 L-threonine + 22 L-lysine + 37 L-proline + 39 L-arginine + 46 L-phenylalanine + 13 L-tyrosine + 28 L-glutamine + 31 L-asparagine + 12 L-histidine + 14 L-methionine + 5 L-cysteine + 17 L-tryptophan, k = 1e-5)
   reaction ProteinDegradation(YbiR -> 74 L-leucine + 33 L-alanine + 27 glycine + 32 L-valine + 8 L-glutamate + 19 L-serine + 24 L-isoleucine + 7 L-aspartate + 18 L-threonine + 7 L-lysine + 20 L-proline + 17 L-arginine + 22 L-phenylalanine + 6 L-tyrosine + 10 L-glutamine + 12 L-asparagine + 5 L-histidine + 13 L-methionine + 5 L-cysteine + 13 L-tryptophan, k = 1e-5)
   reaction ProteinDegradation(YbiS -> 24 L-leucine + 23 L-alanine + 27 glycine + 28 L-valine + 18 L-glutamate + 10 L-serine + 19 L-isoleucine + 11 L-aspartate + 27 L-threonine + 14 L-lysine + 25 L-proline + 12 L-arginine + 10 L-phenylalanine + 11 L-tyrosine + 13 L-glutamine + 16 L-asparagine + 5 L-histidine + 9 L-methionine + 2 L-cysteine + 2 L-tryptophan, k = 1e-5)
   reaction ProteinDegradation(YbiT -> 62 L-leucine + 32 L-alanine + 42 glycine + 30 L-valine + 48 L-glutamate + 34 L-serine + 28 L-isoleucine + 35 L-aspartate + 22 L-threonine + 33 L-lysine + 17 L-proline + 28 L-arginine + 23 L-phenylalanine + 16 L-tyrosine + 22 L-glutamine + 25 L-asparagine + 8 L-histidine + 18 L-methionine + 1 L-cysteine + 6 L-tryptophan, k = 1e-5)
   reaction ProteinDegradation(YbiU -> 36 L-leucine + 44 L-alanine + 28 glycine + 28 L-valine + 25 L-glutamate + 21 L-serine + 17 L-isoleucine + 28 L-aspartate + 19 L-threonine + 16 L-lysine + 26 L-proline + 25 L-arginine + 15 L-phenylalanine + 13 L-tyrosine + 23 L-glutamine + 16 L-asparagine + 13 L-histidine + 10 L-methionine + 5 L-cysteine + 13 L-tryptophan, k = 1e-5)
   reaction ProteinDegradation(YbiV -> 27 L-leucine + 23 L-alanine + 17 glycine + 20 L-valine + 15 L-glutamate + 15 L-serine + 18 L-isoleucine + 18 L-aspartate + 7 L-threonine + 19 L-lysine + 10 L-proline + 9 L-arginine + 15 L-phenylalanine + 10 L-tyrosine + 13 L-glutamine + 17 L-asparagine + 8 L-histidine + 8 L-methionine + 1 L-cysteine + 1 L-tryptophan, k = 1e-5)
   reaction ProteinDegradation(YbiW -> 82 L-leucine + 80 L-alanine + 59 glycine + 49 L-valine + 52 L-glutamate + 40 L-serine + 50 L-isoleucine + 51 L-aspartate + 40 L-threonine + 35 L-lysine + 32 L-proline + 44 L-arginine + 25 L-phenylalanine + 29 L-tyrosine + 40 L-glutamine + 34 L-asparagine + 27 L-histidine + 18 L-methionine + 13 L-cysteine + 10 L-tryptophan, k = 1e-5)
   reaction ProteinDegradation(YbiX -> 26 L-leucine + 16 L-alanine + 13 glycine + 18 L-valine + 12 L-glutamate + 17 L-serine + 6 L-isoleucine + 12 L-aspartate + 12 L-threonine + 5 L-lysine + 9 L-proline + 15 L-arginine + 9 L-phenylalanine + 8 L-tyrosine + 15 L-glutamine + 14 L-asparagine + 7 L-histidine + 6 L-methionine + 1 L-cysteine + 4 L-tryptophan, k = 1e-5)
   reaction ProteinDegradation(YbiY -> 39 L-leucine + 31 L-alanine + 20 glycine + 14 L-valine + 19 L-glutamate + 9 L-serine + 16 L-isoleucine + 17 L-aspartate + 19 L-threonine + 16 L-lysine + 18 L-proline + 13 L-arginine + 10 L-phenylalanine + 9 L-tyrosine + 11 L-glutamine + 8 L-asparagine + 11 L-histidine + 5 L-methionine + 11 L-cysteine + 3 L-tryptophan, k = 1e-5)
   reaction ProteinDegradation(YbjC -> 17 L-leucine + 8 L-alanine + 4 glycine + 9 L-valine + 5 L-glutamate + 7 L-serine + 6 L-isoleucine + 3 L-aspartate + 4 L-lysine + 8 L-proline + 6 L-arginine + 3 L-phenylalanine + 1 L-tyrosine + 4 L-glutamine + 3 L-asparagine + 1 L-histidine + 6 L-methionine, k = 1e-5)
   reaction ProteinDegradation(YbjD -> 73 L-leucine + 37 L-alanine + 34 glycine + 32 L-valine + 39 L-glutamate + 36 L-serine + 30 L-isoleucine + 30 L-aspartate + 19 L-threonine + 14 L-lysine + 25 L-proline + 64 L-arginine + 21 L-phenylalanine + 10 L-tyrosine + 16 L-glutamine + 20 L-asparagine + 21 L-histidine + 16 L-methionine + 5 L-cysteine + 10 L-tryptophan, k = 1e-5)
   reaction ProteinDegradation(YbjG -> 32 L-leucine + 19 L-alanine + 12 glycine + 16 L-valine + 2 L-glutamate + 13 L-serine + 15 L-isoleucine + 8 L-aspartate + 6 L-threonine + 4 L-lysine + 8 L-proline + 8 L-arginine + 11 L-phenylalanine + 4 L-tyrosine + 6 L-glutamine + 5 L-asparagine + 8 L-histidine + 7 L-methionine + 3 L-cysteine + 11 L-tryptophan, k = 1e-5)
   reaction ProteinDegradation(YbjH -> 6 L-leucine + 10 L-alanine + 6 glycine + 18 L-valine + 2 L-glutamate + 6 L-serine + 3 L-isoleucine + 4 L-aspartate + 4 L-threonine + 2 L-lysine + 9 L-proline + 2 L-arginine + 1 L-phenylalanine + 4 L-tyrosine + 4 L-glutamine + 1 L-asparagine + 6 L-histidine + 5 L-methionine + 1 L-cysteine, k = 1e-5)
   reaction ProteinDegradation(YbjJ -> 52 L-leucine + 52 L-alanine + 48 glycine + 39 L-valine + 9 L-glutamate + 29 L-serine + 25 L-isoleucine + 11 L-aspartate + 25 L-threonine + 8 L-lysine + 16 L-proline + 15 L-arginine + 20 L-phenylalanine + 8 L-tyrosine + 4 L-glutamine + 8 L-asparagine + 5 L-histidine + 18 L-methionine + 2 L-cysteine + 8 L-tryptophan, k = 1e-5)
   reaction ProteinDegradation(YbjL -> 81 L-leucine + 50 L-alanine + 66 glycine + 46 L-valine + 14 L-glutamate + 27 L-serine + 42 L-isoleucine + 25 L-aspartate + 22 L-threonine + 13 L-lysine + 15 L-proline + 30 L-arginine + 29 L-phenylalanine + 14 L-tyrosine + 18 L-glutamine + 27 L-asparagine + 8 L-histidine + 24 L-methionine + 7 L-cysteine + 3 L-tryptophan, k = 1e-5)
   reaction ProteinDegradation(YbjM -> 18 L-leucine + 15 L-alanine + 7 glycine + 6 L-valine + 3 L-glutamate + 8 L-serine + 6 L-isoleucine + 2 L-threonine + 6 L-lysine + 6 L-proline + 7 L-arginine + 16 L-phenylalanine + 5 L-glutamine + 1 L-asparagine + 4 L-histidine + 5 L-methionine + 6 L-cysteine + 4 L-tryptophan, k = 1e-5)
   reaction ProteinDegradation(YbjN -> 22 L-leucine + 13 L-alanine + 5 glycine + 13 L-valine + 8 L-glutamate + 11 L-serine + 6 L-isoleucine + 14 L-aspartate + 7 L-threonine + 3 L-lysine + 6 L-proline + 3 L-arginine + 9 L-phenylalanine + 2 L-tyrosine + 11 L-glutamine + 9 L-asparagine + 4 L-histidine + 7 L-methionine + 3 L-cysteine + 2 L-tryptophan, k = 1e-5)
   reaction ProteinDegradation(YbjO -> 27 L-leucine + 11 L-alanine + 9 glycine + 11 L-valine + 7 L-glutamate + 15 L-serine + 12 L-isoleucine + 3 L-aspartate + 8 L-threonine + 5 L-lysine + 5 L-proline + 10 L-arginine + 12 L-phenylalanine + 4 L-tyrosine + 6 L-glutamine + 2 L-asparagine + 3 L-histidine + 6 L-methionine + 1 L-cysteine + 5 L-tryptophan, k = 1e-5)
   reaction ProteinDegradation(YbjP -> 19 L-leucine + 13 L-alanine + 10 glycine + 9 L-valine + 5 L-glutamate + 14 L-serine + 8 L-isoleucine + 15 L-aspartate + 13 L-threonine + 4 L-lysine + 9 L-proline + 14 L-arginine + 2 L-phenylalanine + 6 L-tyrosine + 8 L-glutamine + 9 L-asparagine + 4 L-histidine + 3 L-methionine + 4 L-cysteine + 2 L-tryptophan, k = 1e-5)
   reaction ProteinDegradation(YbjQ -> 6 L-leucine + 11 L-alanine + 14 glycine + 10 L-valine + 9 L-glutamate + 6 L-serine + 8 L-isoleucine + 5 L-aspartate + 8 L-threonine + 3 L-lysine + 1 L-proline + 8 L-arginine + 5 L-phenylalanine + 3 L-tyrosine + 4 L-glutamine + 2 L-asparagine + 3 L-methionine + 1 L-cysteine, k = 1e-5)
   reaction ProteinDegradation(YbjS -> 33 L-leucine + 29 L-alanine + 22 glycine + 19 L-valine + 20 L-glutamate + 23 L-serine + 18 L-isoleucine + 16 L-aspartate + 18 L-threonine + 15 L-lysine + 16 L-proline + 25 L-arginine + 14 L-phenylalanine + 9 L-tyrosine + 11 L-glutamine + 12 L-asparagine + 15 L-histidine + 12 L-methionine + 4 L-cysteine + 6 L-tryptophan, k = 1e-5)
   reaction ProteinDegradation(YbjT -> 59 L-leucine + 50 L-alanine + 29 glycine + 34 L-valine + 23 L-glutamate + 23 L-serine + 26 L-isoleucine + 25 L-aspartate + 20 L-threonine + 17 L-lysine + 26 L-proline + 35 L-arginine + 20 L-phenylalanine + 12 L-tyrosine + 27 L-glutamine + 10 L-asparagine + 16 L-histidine + 10 L-methionine + 2 L-cysteine + 12 L-tryptophan, k = 1e-5)
   reaction ProteinDegradation(YbjX -> 41 L-leucine + 25 L-alanine + 16 glycine + 9 L-valine + 27 L-glutamate + 22 L-serine + 18 L-isoleucine + 7 L-aspartate + 16 L-threonine + 16 L-lysine + 14 L-proline + 30 L-arginine + 15 L-phenylalanine + 11 L-tyrosine + 17 L-glutamine + 11 L-asparagine + 9 L-histidine + 14 L-methionine + 7 L-cysteine + 5 L-tryptophan, k = 1e-5)
   reaction ProteinDegradation(YcaC -> 22 L-leucine + 20 L-alanine + 12 glycine + 16 L-valine + 10 L-glutamate + 8 L-serine + 10 L-isoleucine + 16 L-aspartate + 16 L-threonine + 12 L-lysine + 11 L-proline + 8 L-arginine + 11 L-phenylalanine + 5 L-tyrosine + 6 L-glutamine + 12 L-asparagine + 4 L-histidine + 3 L-methionine + 2 L-cysteine + 4 L-tryptophan, k = 1e-5)
   reaction ProteinDegradation(YcaD -> 65 L-leucine + 36 L-alanine + 35 glycine + 37 L-valine + 6 L-glutamate + 31 L-serine + 20 L-isoleucine + 3 L-aspartate + 20 L-threonine + 7 L-lysine + 11 L-proline + 13 L-arginine + 17 L-phenylalanine + 13 L-tyrosine + 13 L-glutamine + 13 L-asparagine + 7 L-histidine + 20 L-methionine + 5 L-cysteine + 10 L-tryptophan, k = 1e-5)
   reaction ProteinDegradation(YcaI -> 108 L-leucine + 65 L-alanine + 60 glycine + 45 L-valine + 20 L-glutamate + 43 L-serine + 56 L-isoleucine + 20 L-aspartate + 36 L-threonine + 17 L-lysine + 44 L-proline + 31 L-arginine + 24 L-phenylalanine + 16 L-tyrosine + 50 L-glutamine + 20 L-asparagine + 25 L-histidine + 19 L-methionine + 14 L-cysteine + 41 L-tryptophan, k = 1e-5)
   reaction ProteinDegradation(YcaK -> 20 L-leucine + 11 L-alanine + 9 glycine + 17 L-valine + 13 L-glutamate + 11 L-serine + 7 L-isoleucine + 16 L-aspartate + 6 L-threonine + 9 L-lysine + 8 L-proline + 10 L-arginine + 7 L-phenylalanine + 11 L-tyrosine + 7 L-glutamine + 9 L-asparagine + 8 L-histidine + 8 L-methionine + 2 L-cysteine + 7 L-tryptophan, k = 1e-5)
   reaction ProteinDegradation(YcaL -> 21 L-leucine + 36 L-alanine + 23 glycine + 11 L-valine + 10 L-glutamate + 27 L-serine + 14 L-isoleucine + 16 L-aspartate + 13 L-threonine + 16 L-lysine + 3 L-proline + 10 L-arginine + 4 L-phenylalanine + 7 L-tyrosine + 8 L-glutamine + 15 L-asparagine + 6 L-histidine + 10 L-methionine + 3 L-cysteine + 1 L-tryptophan, k = 1e-5)
   reaction ProteinDegradation(YcaM -> 55 L-leucine + 50 L-alanine + 37 glycine + 46 L-valine + 10 L-glutamate + 20 L-serine + 34 L-isoleucine + 10 L-aspartate + 30 L-threonine + 22 L-lysine + 20 L-proline + 9 L-arginine + 30 L-phenylalanine + 22 L-tyrosine + 13 L-glutamine + 23 L-asparagine + 4 L-histidine + 23 L-methionine + 5 L-cysteine + 13 L-tryptophan, k = 1e-5)
   reaction ProteinDegradation(YcaN -> 31 L-leucine + 24 L-alanine + 18 glycine + 19 L-valine + 19 L-glutamate + 18 L-serine + 19 L-isoleucine + 18 L-aspartate + 15 L-threonine + 11 L-lysine + 13 L-proline + 23 L-arginine + 16 L-phenylalanine + 12 L-tyrosine + 14 L-glutamine + 9 L-asparagine + 6 L-histidine + 9 L-methionine + 6 L-cysteine + 2 L-tryptophan, k = 1e-5)
   reaction ProteinDegradation(YcaO -> 63 L-leucine + 58 L-alanine + 41 glycine + 30 L-valine + 53 L-glutamate + 33 L-serine + 27 L-isoleucine + 39 L-aspartate + 29 L-threonine + 18 L-lysine + 26 L-proline + 24 L-arginine + 35 L-phenylalanine + 23 L-tyrosine + 20 L-glutamine + 28 L-asparagine + 9 L-histidine + 11 L-methionine + 7 L-cysteine + 12 L-tryptophan, k = 1e-5)
   reaction ProteinDegradation(YcaP -> 31 L-leucine + 16 L-alanine + 12 glycine + 21 L-valine + 17 L-glutamate + 11 L-serine + 12 L-isoleucine + 12 L-aspartate + 9 L-threonine + 13 L-lysine + 9 L-proline + 14 L-arginine + 15 L-phenylalanine + 6 L-tyrosine + 6 L-glutamine + 5 L-asparagine + 3 L-histidine + 10 L-methionine + 5 L-cysteine + 3 L-tryptophan, k = 1e-5)
   reaction ProteinDegradation(YcaQ -> 51 L-leucine + 38 L-alanine + 21 glycine + 18 L-valine + 26 L-glutamate + 18 L-serine + 20 L-isoleucine + 24 L-aspartate + 17 L-threonine + 17 L-lysine + 21 L-proline + 37 L-arginine + 13 L-phenylalanine + 11 L-tyrosine + 22 L-glutamine + 8 L-asparagine + 16 L-histidine + 12 L-methionine + 5 L-cysteine + 15 L-tryptophan, k = 1e-5)
   reaction ProteinDegradation(YcaR -> 10 L-leucine + 4 L-alanine + 2 glycine + 3 L-valine + 6 L-glutamate + 2 L-serine + 4 L-isoleucine + 4 L-aspartate + 2 L-threonine + 4 L-lysine + 3 L-proline + 3 L-arginine + 1 L-phenylalanine + 1 L-tyrosine + 2 L-glutamine + 3 L-asparagine + 1 L-histidine + 1 L-methionine + 3 L-cysteine + 1 L-tryptophan, k = 1e-5)
   reaction ProteinDegradation(YcbB -> 63 L-leucine + 66 L-alanine + 37 glycine + 42 L-valine + 21 L-glutamate + 36 L-serine + 26 L-isoleucine + 34 L-aspartate + 34 L-threonine + 23 L-lysine + 50 L-proline + 36 L-arginine + 13 L-phenylalanine + 21 L-tyrosine + 40 L-glutamine + 32 L-asparagine + 6 L-histidine + 18 L-methionine + 4 L-cysteine + 13 L-tryptophan, k = 1e-5)
   reaction ProteinDegradation(YcbF -> 30 L-leucine + 19 L-alanine + 16 glycine + 19 L-valine + 11 L-glutamate + 19 L-serine + 13 L-isoleucine + 5 L-aspartate + 16 L-threonine + 9 L-lysine + 18 L-proline + 14 L-arginine + 6 L-phenylalanine + 4 L-tyrosine + 12 L-glutamine + 13 L-asparagine + 1 L-histidine + 2 L-methionine + 2 L-cysteine + 7 L-tryptophan, k = 1e-5)
   reaction ProteinDegradation(YcbJ -> 42 L-leucine + 22 L-alanine + 15 glycine + 17 L-valine + 21 L-glutamate + 18 L-serine + 6 L-isoleucine + 14 L-aspartate + 15 L-threonine + 8 L-lysine + 14 L-proline + 26 L-arginine + 11 L-phenylalanine + 6 L-tyrosine + 13 L-glutamine + 13 L-asparagine + 6 L-histidine + 12 L-methionine + 5 L-cysteine + 13 L-tryptophan, k = 1e-5)
   reaction ProteinDegradation(YcbU -> 17 L-leucine + 20 L-alanine + 18 glycine + 12 L-valine + 3 L-glutamate + 9 L-serine + 14 L-isoleucine + 12 L-aspartate + 16 L-threonine + 9 L-lysine + 5 L-proline + 1 L-arginine + 7 L-phenylalanine + 5 L-tyrosine + 13 L-glutamine + 9 L-asparagine + 3 L-histidine + 4 L-methionine + 3 L-cysteine, k = 1e-5)
   reaction ProteinDegradation(YcbV -> 19 L-leucine + 11 L-alanine + 14 glycine + 13 L-valine + 4 L-glutamate + 18 L-serine + 12 L-isoleucine + 13 L-aspartate + 11 L-threonine + 7 L-lysine + 5 L-proline + 5 L-arginine + 8 L-phenylalanine + 4 L-tyrosine + 8 L-glutamine + 8 L-asparagine + 4 L-histidine + 2 L-methionine + 3 L-cysteine + 2 L-tryptophan, k = 1e-5)
   reaction ProteinDegradation(YcbX -> 28 L-leucine + 36 L-alanine + 27 glycine + 28 L-valine + 15 L-glutamate + 20 L-serine + 21 L-isoleucine + 24 L-aspartate + 23 L-threonine + 14 L-lysine + 22 L-proline + 26 L-arginine + 18 L-phenylalanine + 5 L-tyrosine + 21 L-glutamine + 12 L-asparagine + 7 L-histidine + 7 L-methionine + 9 L-cysteine + 6 L-tryptophan, k = 1e-5)
   reaction ProteinDegradation(YcbZ -> 67 L-leucine + 50 L-alanine + 36 glycine + 33 L-valine + 52 L-glutamate + 37 L-serine + 39 L-isoleucine + 30 L-aspartate + 28 L-threonine + 12 L-lysine + 28 L-proline + 32 L-arginine + 26 L-phenylalanine + 6 L-tyrosine + 44 L-glutamine + 18 L-asparagine + 14 L-histidine + 13 L-methionine + 7 L-cysteine + 14 L-tryptophan, k = 1e-5)
   reaction ProteinDegradation(YccA -> 35 L-leucine + 20 L-alanine + 19 glycine + 15 L-valine + 2 L-glutamate + 22 L-serine + 20 L-isoleucine + 5 L-aspartate + 19 L-threonine + 4 L-lysine + 5 L-proline + 6 L-arginine + 14 L-phenylalanine + 9 L-tyrosine + 1 L-glutamine + 7 L-asparagine + 4 L-histidine + 10 L-methionine + 2 L-cysteine, k = 1e-5)
   reaction ProteinDegradation(YccE -> 43 L-leucine + 17 L-alanine + 17 glycine + 22 L-valine + 30 L-glutamate + 33 L-serine + 31 L-isoleucine + 34 L-aspartate + 19 L-threonine + 22 L-lysine + 8 L-proline + 14 L-arginine + 22 L-phenylalanine + 25 L-tyrosine + 17 L-glutamine + 36 L-asparagine + 4 L-histidine + 10 L-methionine + 10 L-cysteine + 4 L-tryptophan, k = 1e-5)
   reaction ProteinDegradation(YccF -> 20 L-leucine + 15 L-alanine + 12 glycine + 13 L-valine + 6 L-glutamate + 5 L-serine + 16 L-isoleucine + 1 L-aspartate + 11 L-threonine + 3 L-lysine + 5 L-proline + 8 L-arginine + 8 L-phenylalanine + 1 L-tyrosine + 2 L-glutamine + 9 L-asparagine + 2 L-histidine + 2 L-methionine + 3 L-cysteine + 6 L-tryptophan, k = 1e-5)
   reaction ProteinDegradation(YccJ -> 3 L-leucine + 9 L-alanine + 4 glycine + 5 L-valine + 12 L-glutamate + 4 L-serine + 4 L-isoleucine + 4 L-aspartate + 4 L-threonine + 7 L-lysine + 2 L-proline + 2 L-arginine + 3 L-phenylalanine + 1 L-tyrosine + 2 L-glutamine + 2 L-asparagine + 2 L-histidine + 2 L-methionine + 3 L-tryptophan, k = 1e-5)
   reaction ProteinDegradation(YccM -> 49 L-leucine + 31 L-alanine + 23 glycine + 25 L-valine + 9 L-glutamate + 21 L-serine + 23 L-isoleucine + 7 L-aspartate + 21 L-threonine + 16 L-lysine + 20 L-proline + 20 L-arginine + 15 L-phenylalanine + 14 L-tyrosine + 9 L-glutamine + 9 L-asparagine + 5 L-histidine + 15 L-methionine + 13 L-cysteine + 12 L-tryptophan, k = 1e-5)
   reaction ProteinDegradation(YccS -> 114 L-leucine + 71 L-alanine + 36 glycine + 33 L-valine + 32 L-glutamate + 34 L-serine + 43 L-isoleucine + 33 L-aspartate + 38 L-threonine + 8 L-lysine + 31 L-proline + 54 L-arginine + 33 L-phenylalanine + 26 L-tyrosine + 41 L-glutamine + 25 L-asparagine + 24 L-histidine + 15 L-methionine + 12 L-cysteine + 14 L-tryptophan, k = 1e-5)
   reaction ProteinDegradation(YccT -> 31 L-leucine + 16 L-alanine + 6 glycine + 16 L-valine + 14 L-glutamate + 19 L-serine + 11 L-isoleucine + 14 L-aspartate + 17 L-threonine + 11 L-lysine + 13 L-proline + 12 L-arginine + 8 L-phenylalanine + 4 L-tyrosine + 10 L-glutamine + 9 L-asparagine + 3 L-histidine + 3 L-methionine + 1 L-cysteine + 2 L-tryptophan, k = 1e-5)
   reaction ProteinDegradation(YccU -> 13 L-leucine + 17 L-alanine + 12 glycine + 14 L-valine + 6 L-glutamate + 5 L-serine + 9 L-isoleucine + 9 L-aspartate + 7 L-threonine + 9 L-lysine + 7 L-proline + 6 L-arginine + 1 L-phenylalanine + 4 L-tyrosine + 5 L-glutamine + 3 L-asparagine + 2 L-histidine + 5 L-methionine + 1 L-cysteine + 2 L-tryptophan, k = 1e-5)
   reaction ProteinDegradation(YccX -> 7 L-leucine + 5 L-alanine + 11 glycine + 10 L-valine + 8 L-glutamate + 6 L-serine + 3 L-isoleucine + 3 L-aspartate + 4 L-threonine + 5 L-lysine + 3 L-proline + 8 L-arginine + 2 L-phenylalanine + 4 L-tyrosine + 4 L-glutamine + 1 L-asparagine + 2 L-histidine + 2 L-methionine + 2 L-cysteine + 2 L-tryptophan, k = 1e-5)
   reaction ProteinDegradation(YcdU -> 55 L-leucine + 18 L-alanine + 12 glycine + 23 L-valine + 8 L-glutamate + 22 L-serine + 29 L-isoleucine + 9 L-aspartate + 13 L-threonine + 18 L-lysine + 8 L-proline + 13 L-arginine + 34 L-phenylalanine + 19 L-tyrosine + 7 L-glutamine + 11 L-asparagine + 3 L-histidine + 8 L-methionine + 7 L-cysteine + 11 L-tryptophan, k = 1e-5)
   reaction ProteinDegradation(YcdX -> 16 L-leucine + 29 L-alanine + 16 glycine + 16 L-valine + 15 L-glutamate + 15 L-serine + 20 L-isoleucine + 18 L-aspartate + 9 L-threonine + 11 L-lysine + 12 L-proline + 10 L-arginine + 11 L-phenylalanine + 4 L-tyrosine + 4 L-glutamine + 11 L-asparagine + 14 L-histidine + 8 L-methionine + 3 L-cysteine + 3 L-tryptophan, k = 1e-5)
   reaction ProteinDegradation(YcdY -> 26 L-leucine + 20 L-alanine + 8 glycine + 7 L-valine + 21 L-glutamate + 12 L-serine + 5 L-isoleucine + 12 L-aspartate + 12 L-threonine + 3 L-lysine + 11 L-proline + 9 L-arginine + 7 L-phenylalanine + 5 L-tyrosine + 6 L-glutamine + 3 L-asparagine + 2 L-histidine + 5 L-methionine + 4 L-cysteine + 6 L-tryptophan, k = 1e-5)
   reaction ProteinDegradation(YcdZ -> 25 L-leucine + 23 L-alanine + 20 glycine + 9 L-valine + 3 L-glutamate + 11 L-serine + 15 L-isoleucine + 1 L-aspartate + 8 L-threonine + 7 L-lysine + 4 L-proline + 2 L-arginine + 7 L-phenylalanine + 4 L-tyrosine + 5 L-glutamine + 3 L-asparagine + 2 L-histidine + 4 L-methionine + 4 L-cysteine + 6 L-tryptophan, k = 1e-5)
   reaction ProteinDegradation(YceB -> 22 L-leucine + 16 L-alanine + 12 glycine + 13 L-valine + 12 L-glutamate + 7 L-serine + 10 L-isoleucine + 8 L-aspartate + 12 L-threonine + 16 L-lysine + 8 L-proline + 3 L-arginine + 8 L-phenylalanine + 4 L-tyrosine + 13 L-glutamine + 12 L-asparagine + 2 L-histidine + 7 L-methionine + 1 L-cysteine, k = 1e-5)
   reaction ProteinDegradation(YceD -> 15 L-leucine + 14 L-alanine + 5 glycine + 21 L-valine + 19 L-glutamate + 10 L-serine + 6 L-isoleucine + 12 L-aspartate + 8 L-threonine + 8 L-lysine + 12 L-proline + 7 L-arginine + 6 L-phenylalanine + 5 L-tyrosine + 9 L-glutamine + 4 L-asparagine + 3 L-histidine + 4 L-methionine + 5 L-cysteine, k = 1e-5)
   reaction ProteinDegradation(YceF -> 27 L-leucine + 14 L-alanine + 13 glycine + 9 L-valine + 18 L-glutamate + 13 L-serine + 9 L-isoleucine + 8 L-aspartate + 9 L-threonine + 8 L-lysine + 12 L-proline + 14 L-arginine + 8 L-phenylalanine + 3 L-tyrosine + 8 L-glutamine + 7 L-asparagine + 6 L-histidine + 3 L-methionine + 4 L-cysteine + 1 L-tryptophan, k = 1e-5)
   reaction ProteinDegradation(YceH -> 27 L-leucine + 18 L-alanine + 12 glycine + 19 L-valine + 24 L-glutamate + 12 L-serine + 3 L-isoleucine + 10 L-aspartate + 12 L-threonine + 8 L-lysine + 7 L-proline + 17 L-arginine + 6 L-phenylalanine + 6 L-tyrosine + 12 L-glutamine + 10 L-asparagine + 3 L-histidine + 6 L-methionine + 3 L-cysteine, k = 1e-5)
   reaction ProteinDegradation(YceI -> 16 L-leucine + 16 L-alanine + 17 glycine + 11 L-valine + 9 L-glutamate + 11 L-serine + 9 L-isoleucine + 18 L-aspartate + 17 L-threonine + 19 L-lysine + 5 L-proline + 4 L-arginine + 12 L-phenylalanine + 4 L-tyrosine + 7 L-glutamine + 8 L-asparagine + 4 L-histidine + 2 L-methionine + 2 L-tryptophan, k = 1e-5)
   reaction ProteinDegradation(YceJ -> 24 L-leucine + 20 L-alanine + 17 glycine + 13 L-valine + 2 L-glutamate + 16 L-serine + 12 L-isoleucine + 9 L-aspartate + 7 L-threonine + 7 L-lysine + 10 L-proline + 6 L-arginine + 10 L-phenylalanine + 9 L-tyrosine + 1 L-glutamine + 1 L-asparagine + 8 L-histidine + 9 L-methionine + 7 L-tryptophan, k = 1e-5)
   reaction ProteinDegradation(YceK -> 9 L-leucine + 1 L-alanine + 7 glycine + 7 L-valine + 1 L-glutamate + 6 L-serine + 8 L-isoleucine + 5 L-aspartate + 4 L-threonine + 5 L-proline + 4 L-arginine + 2 L-phenylalanine + 4 L-tyrosine + 3 L-glutamine + 1 L-asparagine + 3 L-histidine + 2 L-methionine + 1 L-cysteine + 2 L-tryptophan, k = 1e-5)
   reaction ProteinDegradation(YceM -> 34 L-leucine + 35 L-alanine + 23 glycine + 24 L-valine + 15 L-glutamate + 20 L-serine + 11 L-isoleucine + 18 L-aspartate + 19 L-threonine + 12 L-lysine + 11 L-proline + 20 L-arginine + 9 L-phenylalanine + 4 L-tyrosine + 14 L-glutamine + 6 L-asparagine + 11 L-histidine + 7 L-methionine + 6 L-cysteine + 8 L-tryptophan, k = 1e-5)
   reaction ProteinDegradation(YceO -> 12 L-leucine + 1 L-alanine + 1 glycine + 1 L-valine + 2 L-glutamate + 4 L-isoleucine + 1 L-aspartate + 1 L-proline + 4 L-arginine + 4 L-phenylalanine + 5 L-tyrosine + 1 L-glutamine + 2 L-asparagine + 2 L-histidine + 4 L-methionine + 1 L-tryptophan, k = 1e-5)
   reaction ProteinDegradation(YceQ -> 7 L-leucine + 4 L-alanine + 5 glycine + 5 L-valine + 2 L-glutamate + 11 L-serine + 2 L-isoleucine + 5 L-aspartate + 10 L-threonine + 9 L-lysine + 6 L-proline + 4 L-arginine + 7 L-phenylalanine + 6 L-tyrosine + 4 L-glutamine + 2 L-asparagine + 4 L-histidine + 4 L-methionine + 8 L-cysteine + 1 L-tryptophan, k = 1e-5)
   reaction ProteinDegradation(YcfH -> 30 L-leucine + 24 L-alanine + 15 glycine + 27 L-valine + 19 L-glutamate + 9 L-serine + 9 L-isoleucine + 24 L-aspartate + 14 L-threonine + 9 L-lysine + 10 L-proline + 20 L-arginine + 10 L-phenylalanine + 10 L-tyrosine + 8 L-glutamine + 7 L-asparagine + 11 L-histidine + 4 L-methionine + 5 L-cysteine, k = 1e-5)
   reaction ProteinDegradation(YcfJ -> 10 L-leucine + 14 L-alanine + 25 glycine + 19 L-valine + 6 L-glutamate + 8 L-serine + 10 L-isoleucine + 9 L-aspartate + 14 L-threonine + 10 L-lysine + 6 L-proline + 10 L-arginine + 2 L-phenylalanine + 6 L-tyrosine + 14 L-glutamine + 8 L-asparagine + 2 L-histidine + 4 L-methionine + 2 L-cysteine, k = 1e-5)
   reaction ProteinDegradation(YcfL -> 18 L-leucine + 9 L-alanine + 7 glycine + 10 L-valine + 8 L-glutamate + 14 L-serine + 4 L-isoleucine + 3 L-aspartate + 5 L-threonine + 3 L-lysine + 8 L-proline + 8 L-arginine + 4 L-phenylalanine + 7 L-tyrosine + 3 L-glutamine + 3 L-asparagine + 5 L-histidine + 3 L-methionine + 2 L-cysteine + 1 L-tryptophan, k = 1e-5)
   reaction ProteinDegradation(YcfP -> 18 L-leucine + 5 L-alanine + 9 glycine + 9 L-valine + 15 L-glutamate + 8 L-serine + 14 L-isoleucine + 12 L-aspartate + 6 L-threonine + 11 L-lysine + 8 L-proline + 12 L-arginine + 8 L-phenylalanine + 7 L-tyrosine + 8 L-glutamine + 11 L-asparagine + 9 L-histidine + 4 L-methionine + 4 L-cysteine + 2 L-tryptophan, k = 1e-5)
   reaction ProteinDegradation(YcfS -> 30 L-leucine + 31 L-alanine + 25 glycine + 28 L-valine + 10 L-glutamate + 15 L-serine + 19 L-isoleucine + 17 L-aspartate + 23 L-threonine + 13 L-lysine + 27 L-proline + 17 L-arginine + 9 L-phenylalanine + 9 L-tyrosine + 12 L-glutamine + 15 L-asparagine + 7 L-histidine + 9 L-methionine + 1 L-cysteine + 3 L-tryptophan, k = 1e-5)
   reaction ProteinDegradation(YcfT -> 58 L-leucine + 27 L-alanine + 13 glycine + 32 L-valine + 8 L-glutamate + 31 L-serine + 25 L-isoleucine + 5 L-aspartate + 18 L-threonine + 9 L-lysine + 16 L-proline + 16 L-arginine + 23 L-phenylalanine + 17 L-tyrosine + 10 L-glutamine + 13 L-asparagine + 6 L-histidine + 9 L-methionine + 7 L-cysteine + 14 L-tryptophan, k = 1e-5)
   reaction ProteinDegradation(YcfZ -> 39 L-leucine + 28 L-alanine + 14 glycine + 10 L-valine + 8 L-glutamate + 15 L-serine + 24 L-isoleucine + 8 L-aspartate + 21 L-threonine + 11 L-lysine + 14 L-proline + 8 L-arginine + 13 L-phenylalanine + 9 L-tyrosine + 11 L-glutamine + 12 L-asparagine + 6 L-histidine + 6 L-methionine + 2 L-cysteine + 3 L-tryptophan, k = 1e-5)
   reaction ProteinDegradation(YcgB -> 47 L-leucine + 23 L-alanine + 19 glycine + 24 L-valine + 44 L-glutamate + 32 L-serine + 29 L-isoleucine + 30 L-aspartate + 22 L-threonine + 23 L-lysine + 23 L-proline + 37 L-arginine + 24 L-phenylalanine + 30 L-tyrosine + 24 L-glutamine + 27 L-asparagine + 16 L-histidine + 18 L-methionine + 6 L-cysteine + 12 L-tryptophan, k = 1e-5)
   reaction ProteinDegradation(YcgI -> 27 L-leucine + 27 L-alanine + 25 glycine + 23 L-valine + 20 L-glutamate + 19 L-serine + 17 L-isoleucine + 17 L-aspartate + 16 L-threonine + 15 L-lysine + 14 L-proline + 14 L-arginine + 13 L-phenylalanine + 10 L-tyrosine + 10 L-glutamine + 10 L-asparagine + 8 L-histidine + 7 L-methionine + 4 L-cysteine + 4 L-tryptophan, k = 1e-5)
   reaction ProteinDegradation(YcgJ -> 8 L-leucine + 6 L-alanine + 14 glycine + 7 L-valine + 6 L-glutamate + 10 L-serine + 5 L-isoleucine + 8 L-aspartate + 5 L-threonine + 7 L-lysine + 4 L-proline + 6 L-arginine + 7 L-phenylalanine + 5 L-tyrosine + 4 L-glutamine + 6 L-asparagine + 8 L-methionine + 6 L-cysteine, k = 1e-5)
   reaction ProteinDegradation(YcgL -> 13 L-leucine + 3 L-alanine + 6 glycine + 6 L-valine + 6 L-glutamate + 6 L-serine + 4 L-isoleucine + 8 L-aspartate + 4 L-threonine + 14 L-lysine + 9 L-proline + 4 L-arginine + 3 L-phenylalanine + 5 L-tyrosine + 8 L-glutamine + 2 L-asparagine + 1 L-histidine + 5 L-methionine + 1 L-cysteine, k = 1e-5)
   reaction ProteinDegradation(YcgM -> 22 L-leucine + 19 L-alanine + 19 glycine + 19 L-valine + 12 L-glutamate + 12 L-serine + 9 L-isoleucine + 12 L-aspartate + 16 L-threonine + 13 L-lysine + 13 L-proline + 6 L-arginine + 8 L-phenylalanine + 5 L-tyrosine + 11 L-glutamine + 5 L-asparagine + 8 L-histidine + 5 L-methionine + 3 L-cysteine + 2 L-tryptophan, k = 1e-5)
   reaction ProteinDegradation(YcgN -> 15 L-leucine + 10 L-alanine + 5 glycine + 5 L-valine + 15 L-glutamate + 7 L-serine + 7 L-isoleucine + 12 L-aspartate + 8 L-threonine + 8 L-lysine + 7 L-proline + 8 L-arginine + 5 L-phenylalanine + 3 L-tyrosine + 6 L-glutamine + 5 L-asparagine + 6 L-histidine + 6 L-methionine + 9 L-cysteine + 6 L-tryptophan, k = 1e-5)
   reaction ProteinDegradation(YcgR -> 31 L-leucine + 19 L-alanine + 12 glycine + 14 L-valine + 16 L-glutamate + 13 L-serine + 15 L-isoleucine + 10 L-aspartate + 14 L-threonine + 12 L-lysine + 13 L-proline + 17 L-arginine + 14 L-phenylalanine + 5 L-tyrosine + 18 L-glutamine + 7 L-asparagine + 6 L-histidine + 4 L-methionine + 1 L-cysteine + 3 L-tryptophan, k = 1e-5)
   reaction ProteinDegradation(YcgV -> 72 L-leucine + 79 L-alanine + 125 glycine + 54 L-valine + 21 L-glutamate + 94 L-serine + 59 L-isoleucine + 58 L-aspartate + 83 L-threonine + 27 L-lysine + 27 L-proline + 27 L-arginine + 24 L-phenylalanine + 37 L-tyrosine + 35 L-glutamine + 88 L-asparagine + 16 L-histidine + 22 L-methionine + 7 L-tryptophan, k = 1e-5)
   reaction ProteinDegradation(YcgX -> 13 L-leucine + 8 L-alanine + 4 glycine + 10 L-valine + 7 L-glutamate + 6 L-serine + 10 L-isoleucine + 7 L-aspartate + 10 L-threonine + 10 L-lysine + 2 L-proline + 8 L-arginine + 6 L-phenylalanine + 8 L-tyrosine + 4 L-glutamine + 9 L-asparagine + 6 L-histidine + 2 L-methionine + 2 L-cysteine + 2 L-tryptophan, k = 1e-5)
   reaction ProteinDegradation(YcgY -> 17 L-leucine + 9 L-alanine + 6 glycine + 6 L-valine + 13 L-glutamate + 15 L-serine + 10 L-isoleucine + 6 L-aspartate + 6 L-threonine + 6 L-lysine + 6 L-proline + 9 L-arginine + 6 L-phenylalanine + 3 L-tyrosine + 8 L-glutamine + 10 L-asparagine + 3 L-histidine + 3 L-methionine + 1 L-cysteine + 3 L-tryptophan, k = 1e-5)
   reaction ProteinDegradation(YcgZ -> 12 L-leucine + 7 L-alanine + 5 glycine + 2 L-valine + 8 L-glutamate + 4 L-serine + 4 L-isoleucine + 2 L-aspartate + 6 L-threonine + 5 L-lysine + 4 L-arginine + 2 L-phenylalanine + 2 L-tyrosine + 4 L-glutamine + 4 L-asparagine + 4 L-histidine + 1 L-methionine + 2 L-cysteine, k = 1e-5)
   reaction ProteinDegradation(YchA -> 44 L-leucine + 20 L-alanine + 10 glycine + 13 L-valine + 28 L-glutamate + 16 L-serine + 19 L-isoleucine + 19 L-aspartate + 3 L-threonine + 9 L-lysine + 13 L-proline + 14 L-arginine + 10 L-phenylalanine + 7 L-tyrosine + 11 L-glutamine + 12 L-asparagine + 5 L-histidine + 6 L-methionine + 5 L-cysteine + 5 L-tryptophan, k = 1e-5)
   reaction ProteinDegradation(YchE -> 26 L-leucine + 17 L-alanine + 20 glycine + 16 L-valine + 5 L-glutamate + 14 L-serine + 27 L-isoleucine + 4 L-aspartate + 13 L-threonine + 7 L-lysine + 8 L-proline + 8 L-arginine + 18 L-phenylalanine + 4 L-tyrosine + 6 L-glutamine + 7 L-asparagine + 1 L-histidine + 8 L-methionine + 2 L-cysteine + 4 L-tryptophan, k = 1e-5)
   reaction ProteinDegradation(YchF -> 31 L-leucine + 39 L-alanine + 30 glycine + 28 L-valine + 34 L-glutamate + 7 L-serine + 23 L-isoleucine + 22 L-aspartate + 20 L-threonine + 25 L-lysine + 16 L-proline + 15 L-arginine + 17 L-phenylalanine + 7 L-tyrosine + 11 L-glutamine + 19 L-asparagine + 4 L-histidine + 8 L-methionine + 6 L-cysteine + 1 L-tryptophan, k = 1e-5)
   reaction ProteinDegradation(YchH -> 10 L-leucine + 6 L-alanine + 10 glycine + 11 L-valine + 1 L-glutamate + 5 L-serine + 3 L-isoleucine + 3 L-aspartate + 3 L-lysine + 2 L-proline + 9 L-arginine + 3 L-phenylalanine + 4 L-tyrosine + 4 L-glutamine + 5 L-asparagine + 4 L-histidine + 4 L-methionine + 2 L-cysteine + 3 L-tryptophan, k = 1e-5)
   reaction ProteinDegradation(YchJ -> 9 L-leucine + 13 L-alanine + 15 glycine + 7 L-valine + 9 L-glutamate + 9 L-serine + 5 L-isoleucine + 7 L-aspartate + 6 L-threonine + 8 L-lysine + 8 L-proline + 8 L-arginine + 9 L-phenylalanine + 6 L-tyrosine + 6 L-glutamine + 3 L-asparagine + 5 L-histidine + 4 L-methionine + 11 L-cysteine + 4 L-tryptophan, k = 1e-5)
   reaction ProteinDegradation(YchN -> 18 L-leucine + 9 L-alanine + 10 glycine + 8 L-valine + 7 L-glutamate + 7 L-serine + 8 L-isoleucine + 5 L-aspartate + 8 L-threonine + 5 L-lysine + 4 L-proline + 5 L-arginine + 3 L-phenylalanine + 2 L-tyrosine + 7 L-glutamine + 5 L-asparagine + 3 L-methionine + 2 L-cysteine + 1 L-tryptophan, k = 1e-5)
   reaction ProteinDegradation(YchO -> 51 L-leucine + 32 L-alanine + 41 glycine + 29 L-valine + 27 L-glutamate + 29 L-serine + 9 L-isoleucine + 25 L-aspartate + 26 L-threonine + 12 L-lysine + 23 L-proline + 26 L-arginine + 19 L-phenylalanine + 15 L-tyrosine + 33 L-glutamine + 37 L-asparagine + 9 L-histidine + 7 L-methionine + 14 L-tryptophan, k = 1e-5)
   reaction ProteinDegradation(YchQ -> 24 L-leucine + 12 L-alanine + 6 glycine + 10 L-valine + 1 L-glutamate + 8 L-serine + 14 L-isoleucine + 2 L-aspartate + 8 L-threonine + 5 L-lysine + 6 L-proline + 7 L-arginine + 7 L-phenylalanine + 4 L-tyrosine + 6 L-glutamine + 4 L-histidine + 3 L-methionine + 3 L-tryptophan, k = 1e-5)
   reaction ProteinDegradation(YchS -> 11 L-leucine + 14 L-alanine + 10 glycine + 4 L-valine + 5 L-glutamate + 11 L-serine + 2 L-isoleucine + 3 L-aspartate + 1 L-threonine + 1 L-lysine + 3 L-proline + 10 L-arginine + 5 L-phenylalanine + 1 L-tyrosine + 2 L-glutamine + 3 L-asparagine + 1 L-methionine + 3 L-cysteine + 1 L-tryptophan, k = 1e-5)
   reaction ProteinDegradation(YchT -> 4 L-leucine + 1 L-alanine + 2 glycine + 1 L-valine + 2 L-serine + 1 L-isoleucine + 1 L-lysine + 1 L-arginine + 1 L-phenylalanine + 1 L-tyrosine + 1 L-asparagine + 1 L-methionine, k = 1e-5)
   reaction ProteinDegradation(YciA -> 8 L-leucine + 13 L-alanine + 12 glycine + 18 L-valine + 7 L-glutamate + 5 L-serine + 7 L-isoleucine + 6 L-aspartate + 9 L-threonine + 7 L-lysine + 7 L-proline + 7 L-arginine + 3 L-phenylalanine + 3 L-tyrosine + 4 L-glutamine + 4 L-asparagine + 2 L-histidine + 5 L-methionine + 3 L-cysteine + 2 L-tryptophan, k = 1e-5)
   reaction ProteinDegradation(YciB -> 26 L-leucine + 16 L-alanine + 7 glycine + 18 L-valine + 4 L-glutamate + 5 L-serine + 16 L-isoleucine + 4 L-aspartate + 9 L-threonine + 12 L-lysine + 6 L-proline + 4 L-arginine + 18 L-phenylalanine + 8 L-tyrosine + 6 L-glutamine + 5 L-asparagine + 2 L-histidine + 5 L-methionine + 1 L-cysteine + 7 L-tryptophan, k = 1e-5)
   reaction ProteinDegradation(YciC -> 45 L-leucine + 28 L-alanine + 15 glycine + 21 L-valine + 2 L-glutamate + 23 L-serine + 23 L-isoleucine + 5 L-aspartate + 11 L-threonine + 3 L-lysine + 9 L-proline + 9 L-arginine + 13 L-phenylalanine + 3 L-tyrosine + 14 L-glutamine + 8 L-asparagine + 1 L-histidine + 11 L-methionine + 1 L-cysteine + 2 L-tryptophan, k = 1e-5)
   reaction ProteinDegradation(YciE -> 12 L-leucine + 16 L-alanine + 7 glycine + 5 L-valine + 17 L-glutamate + 15 L-serine + 18 L-isoleucine + 10 L-aspartate + 8 L-threonine + 10 L-lysine + 4 L-proline + 8 L-arginine + 4 L-phenylalanine + 4 L-tyrosine + 9 L-glutamine + 7 L-asparagine + 4 L-histidine + 7 L-methionine + 1 L-cysteine + 2 L-tryptophan, k = 1e-5)
   reaction ProteinDegradation(YciF -> 18 L-leucine + 23 L-alanine + 4 glycine + 8 L-valine + 23 L-glutamate + 8 L-serine + 11 L-isoleucine + 6 L-aspartate + 11 L-threonine + 17 L-lysine + 6 L-arginine + 2 L-phenylalanine + 4 L-tyrosine + 6 L-glutamine + 9 L-asparagine + 5 L-histidine + 4 L-methionine + 1 L-cysteine, k = 1e-5)
   reaction ProteinDegradation(YciG -> 6 L-alanine + 14 glycine + 4 L-glutamate + 7 L-serine + 3 L-aspartate + 7 L-lysine + 1 L-proline + 4 L-arginine + 2 L-phenylalanine + 4 L-glutamine + 4 L-asparagine + 2 L-histidine + 1 L-methionine, k = 1e-5)
   reaction ProteinDegradation(YciH -> 11 L-leucine + 8 L-alanine + 15 glycine + 9 L-valine + 6 L-glutamate + 6 L-serine + 5 L-isoleucine + 9 L-aspartate + 5 L-threonine + 14 L-lysine + 3 L-proline + 7 L-arginine + 1 L-tyrosine + 3 L-glutamine + 1 L-asparagine + 2 L-methionine + 3 L-cysteine, k = 1e-5)
   reaction ProteinDegradation(YciI -> 10 L-leucine + 16 L-alanine + 6 glycine + 9 L-valine + 6 L-glutamate + 6 L-serine + 2 L-isoleucine + 7 L-aspartate + 3 L-threonine + 5 L-lysine + 6 L-proline + 4 L-arginine + 4 L-phenylalanine + 4 L-tyrosine + 3 L-glutamine + 1 L-asparagine + 3 L-histidine + 2 L-methionine + 1 L-tryptophan, k = 1e-5)
   reaction ProteinDegradation(YciK -> 27 L-leucine + 23 L-alanine + 20 glycine + 14 L-valine + 10 L-glutamate + 13 L-serine + 10 L-isoleucine + 14 L-aspartate + 16 L-threonine + 8 L-lysine + 13 L-proline + 17 L-arginine + 6 L-phenylalanine + 7 L-tyrosine + 20 L-glutamine + 12 L-asparagine + 3 L-histidine + 11 L-methionine + 4 L-cysteine + 4 L-tryptophan, k = 1e-5)
   reaction ProteinDegradation(YciN -> 9 L-leucine + 6 L-alanine + 5 glycine + 6 L-valine + 8 L-glutamate + 2 L-serine + 4 L-isoleucine + 5 L-aspartate + 8 L-threonine + 6 L-lysine + 2 L-proline + 3 L-arginine + 4 L-phenylalanine + 2 L-tyrosine + 3 L-glutamine + 4 L-asparagine + 4 L-histidine + 2 L-methionine, k = 1e-5)
   reaction ProteinDegradation(YciO -> 21 L-leucine + 7 L-alanine + 15 glycine + 15 L-valine + 14 L-glutamate + 10 L-serine + 14 L-isoleucine + 13 L-aspartate + 13 L-threonine + 12 L-lysine + 14 L-proline + 13 L-arginine + 8 L-phenylalanine + 6 L-tyrosine + 9 L-glutamine + 9 L-asparagine + 3 L-histidine + 7 L-methionine + 3 L-cysteine, k = 1e-5)
   reaction ProteinDegradation(YciQ -> 78 L-leucine + 42 L-alanine + 59 glycine + 33 L-valine + 26 L-glutamate + 36 L-serine + 43 L-isoleucine + 34 L-aspartate + 27 L-threonine + 22 L-lysine + 29 L-proline + 41 L-arginine + 36 L-phenylalanine + 28 L-tyrosine + 22 L-glutamine + 25 L-asparagine + 14 L-histidine + 10 L-methionine + 10 L-cysteine + 16 L-tryptophan, k = 1e-5)
   reaction ProteinDegradation(YciT -> 23 L-leucine + 16 L-alanine + 15 glycine + 23 L-valine + 16 L-glutamate + 22 L-serine + 18 L-isoleucine + 14 L-aspartate + 18 L-threonine + 13 L-lysine + 5 L-proline + 13 L-arginine + 8 L-phenylalanine + 5 L-tyrosine + 13 L-glutamine + 8 L-asparagine + 7 L-histidine + 8 L-methionine + 3 L-cysteine + 1 L-tryptophan, k = 1e-5)
   reaction ProteinDegradation(YciU -> 15 L-leucine + 9 L-alanine + 4 glycine + 5 L-valine + 14 L-glutamate + 1 L-serine + 6 L-isoleucine + 16 L-aspartate + 2 L-threonine + 2 L-lysine + 3 L-proline + 5 L-arginine + 8 L-phenylalanine + 1 L-tyrosine + 3 L-glutamine + 6 L-asparagine + 3 L-histidine + 2 L-methionine + 2 L-cysteine + 2 L-tryptophan, k = 1e-5)
   reaction ProteinDegradation(YciW -> 47 L-leucine + 33 L-alanine + 14 glycine + 17 L-valine + 24 L-glutamate + 35 L-serine + 22 L-isoleucine + 16 L-aspartate + 27 L-threonine + 11 L-lysine + 18 L-proline + 23 L-arginine + 11 L-phenylalanine + 11 L-tyrosine + 22 L-glutamine + 14 L-asparagine + 10 L-histidine + 3 L-methionine + 8 L-cysteine + 9 L-tryptophan, k = 1e-5)
   reaction ProteinDegradation(YciX -> 4 L-leucine + 2 L-alanine + 1 glycine + 3 L-valine + 7 L-glutamate + 5 L-serine + 2 L-isoleucine + 5 L-aspartate + 3 L-threonine + 2 L-lysine + 3 L-proline + 1 L-arginine + 2 L-phenylalanine + 9 L-glutamine + 1 L-asparagine + 1 L-histidine + 1 L-methionine + 2 L-cysteine + 1 L-tryptophan, k = 1e-5)
   reaction ProteinDegradation(YciY -> 4 L-leucine + 2 L-alanine + 2 glycine + 1 L-valine + 2 L-glutamate + 6 L-serine + 5 L-isoleucine + 1 L-threonine + 4 L-lysine + 13 L-arginine + 1 L-phenylalanine + 1 L-tyrosine + 4 L-glutamine + 4 L-asparagine + 1 L-histidine + 3 L-methionine + 1 L-cysteine + 2 L-tryptophan, k = 1e-5)
   reaction ProteinDegradation(YciZ -> 6 L-leucine + 7 L-alanine + 1 glycine + 4 L-valine + 6 L-glutamate + 3 L-serine + 7 L-isoleucine + 5 L-aspartate + 1 L-threonine + 2 L-lysine + 3 L-proline + 3 L-arginine + 1 L-phenylalanine + 1 L-tyrosine + 2 L-glutamine + 1 L-asparagine + 2 L-histidine + 1 L-methionine + 1 L-tryptophan, k = 1e-5)
   reaction ProteinDegradation(YcjD -> 13 L-leucine + 5 L-alanine + 4 glycine + 7 L-valine + 8 L-glutamate + 10 L-serine + 5 L-isoleucine + 8 L-aspartate + 4 L-threonine + 4 L-lysine + 3 L-proline + 16 L-arginine + 5 L-phenylalanine + 3 L-tyrosine + 5 L-glutamine + 7 L-asparagine + 2 L-histidine + 1 L-methionine + 3 L-cysteine + 4 L-tryptophan, k = 1e-5)
   reaction ProteinDegradation(YcjF -> 41 L-leucine + 43 L-alanine + 28 glycine + 21 L-valine + 22 L-glutamate + 16 L-serine + 16 L-isoleucine + 19 L-aspartate + 14 L-threonine + 13 L-lysine + 13 L-proline + 31 L-arginine + 10 L-phenylalanine + 5 L-tyrosine + 24 L-glutamine + 8 L-asparagine + 6 L-histidine + 10 L-methionine + 3 L-cysteine + 10 L-tryptophan, k = 1e-5)
   reaction ProteinDegradation(YcjG -> 42 L-leucine + 43 L-alanine + 19 glycine + 23 L-valine + 24 L-glutamate + 16 L-serine + 15 L-isoleucine + 16 L-aspartate + 21 L-threonine + 11 L-lysine + 17 L-proline + 17 L-arginine + 6 L-phenylalanine + 3 L-tyrosine + 15 L-glutamine + 7 L-asparagine + 5 L-histidine + 9 L-methionine + 7 L-cysteine + 5 L-tryptophan, k = 1e-5)
   reaction ProteinDegradation(YcjM -> 62 L-leucine + 34 L-alanine + 25 glycine + 32 L-valine + 32 L-glutamate + 38 L-serine + 37 L-isoleucine + 35 L-aspartate + 32 L-threonine + 22 L-lysine + 25 L-proline + 29 L-arginine + 25 L-phenylalanine + 19 L-tyrosine + 25 L-glutamine + 32 L-asparagine + 26 L-histidine + 10 L-methionine + 7 L-cysteine + 12 L-tryptophan, k = 1e-5)
   reaction ProteinDegradation(YcjN -> 32 L-leucine + 40 L-alanine + 28 glycine + 42 L-valine + 32 L-glutamate + 29 L-serine + 26 L-isoleucine + 22 L-aspartate + 32 L-threonine + 31 L-lysine + 17 L-proline + 9 L-arginine + 12 L-phenylalanine + 10 L-tyrosine + 18 L-glutamine + 23 L-asparagine + 4 L-histidine + 15 L-methionine + 2 L-cysteine + 6 L-tryptophan, k = 1e-5)
   reaction ProteinDegradation(YcjO -> 44 L-leucine + 26 L-alanine + 15 glycine + 29 L-valine + 6 L-glutamate + 19 L-serine + 20 L-isoleucine + 9 L-aspartate + 15 L-threonine + 8 L-lysine + 12 L-proline + 14 L-arginine + 23 L-phenylalanine + 14 L-tyrosine + 3 L-glutamine + 15 L-asparagine + 2 L-histidine + 10 L-methionine + 9 L-tryptophan, k = 1e-5)
   reaction ProteinDegradation(YcjP -> 35 L-leucine + 23 L-alanine + 16 glycine + 24 L-valine + 7 L-glutamate + 21 L-serine + 24 L-isoleucine + 8 L-aspartate + 20 L-threonine + 8 L-lysine + 12 L-proline + 10 L-arginine + 25 L-phenylalanine + 12 L-tyrosine + 4 L-glutamine + 8 L-asparagine + 2 L-histidine + 16 L-methionine + 2 L-cysteine + 3 L-tryptophan, k = 1e-5)
   reaction ProteinDegradation(YcjQ -> 18 L-leucine + 37 L-alanine + 32 glycine + 33 L-valine + 20 L-glutamate + 17 L-serine + 23 L-isoleucine + 22 L-aspartate + 13 L-threonine + 16 L-lysine + 18 L-proline + 20 L-arginine + 17 L-phenylalanine + 12 L-tyrosine + 11 L-glutamine + 16 L-asparagine + 5 L-histidine + 8 L-methionine + 8 L-cysteine + 4 L-tryptophan, k = 1e-5)
   reaction ProteinDegradation(YcjR -> 25 L-leucine + 21 L-alanine + 22 glycine + 16 L-valine + 20 L-glutamate + 6 L-serine + 18 L-isoleucine + 19 L-aspartate + 11 L-threonine + 10 L-lysine + 9 L-proline + 19 L-arginine + 11 L-phenylalanine + 11 L-tyrosine + 11 L-glutamine + 13 L-asparagine + 8 L-histidine + 7 L-methionine + 2 L-cysteine + 3 L-tryptophan, k = 1e-5)
   reaction ProteinDegradation(YcjS -> 30 L-leucine + 37 L-alanine + 27 glycine + 26 L-valine + 21 L-glutamate + 19 L-serine + 17 L-isoleucine + 18 L-aspartate + 19 L-threonine + 13 L-lysine + 13 L-proline + 16 L-arginine + 13 L-phenylalanine + 11 L-tyrosine + 19 L-glutamine + 13 L-asparagine + 12 L-histidine + 14 L-methionine + 9 L-cysteine + 4 L-tryptophan, k = 1e-5)
   reaction ProteinDegradation(YcjT -> 75 L-leucine + 80 L-alanine + 51 glycine + 38 L-valine + 50 L-glutamate + 47 L-serine + 39 L-isoleucine + 42 L-aspartate + 42 L-threonine + 19 L-lysine + 24 L-proline + 46 L-arginine + 26 L-phenylalanine + 23 L-tyrosine + 52 L-glutamine + 26 L-asparagine + 28 L-histidine + 16 L-methionine + 11 L-cysteine + 20 L-tryptophan, k = 1e-5)
   reaction ProteinDegradation(YcjU -> 29 L-leucine + 27 L-alanine + 18 glycine + 10 L-valine + 11 L-glutamate + 17 L-serine + 17 L-isoleucine + 11 L-aspartate + 8 L-threonine + 6 L-lysine + 8 L-proline + 11 L-arginine + 9 L-phenylalanine + 2 L-tyrosine + 15 L-glutamine + 8 L-asparagine + 4 L-histidine + 2 L-methionine + 3 L-cysteine + 3 L-tryptophan, k = 1e-5)
   reaction ProteinDegradation(YcjV -> 27 L-leucine + 27 L-alanine + 25 glycine + 23 L-valine + 20 L-glutamate + 19 L-serine + 17 L-isoleucine + 17 L-aspartate + 16 L-threonine + 15 L-lysine + 14 L-proline + 14 L-arginine + 13 L-phenylalanine + 10 L-tyrosine + 10 L-glutamine + 10 L-asparagine + 8 L-histidine + 7 L-methionine + 4 L-cysteine + 4 L-tryptophan, k = 1e-5)
   reaction ProteinDegradation(YcjW -> 29 L-leucine + 34 L-alanine + 17 glycine + 25 L-valine + 20 L-glutamate + 29 L-serine + 26 L-isoleucine + 17 L-aspartate + 21 L-threonine + 19 L-lysine + 16 L-proline + 11 L-arginine + 10 L-phenylalanine + 9 L-tyrosine + 18 L-glutamine + 12 L-asparagine + 9 L-histidine + 6 L-methionine + 3 L-cysteine + 1 L-tryptophan, k = 1e-5)
   reaction ProteinDegradation(YcjX -> 62 L-leucine + 42 L-alanine + 33 glycine + 23 L-valine + 19 L-glutamate + 20 L-serine + 18 L-isoleucine + 32 L-aspartate + 19 L-threonine + 19 L-lysine + 27 L-proline + 34 L-arginine + 24 L-phenylalanine + 11 L-tyrosine + 26 L-glutamine + 17 L-asparagine + 12 L-histidine + 13 L-methionine + 4 L-cysteine + 10 L-tryptophan, k = 1e-5)
   reaction ProteinDegradation(YcjY -> 16 L-leucine + 36 L-alanine + 22 glycine + 16 L-valine + 19 L-glutamate + 24 L-serine + 22 L-isoleucine + 16 L-aspartate + 20 L-threonine + 12 L-lysine + 15 L-proline + 13 L-arginine + 7 L-phenylalanine + 22 L-tyrosine + 13 L-glutamine + 16 L-asparagine + 5 L-histidine + 8 L-methionine + 1 L-cysteine + 3 L-tryptophan, k = 1e-5)
   reaction ProteinDegradation(YdaE -> 4 L-leucine + 5 L-alanine + 1 glycine + 1 L-valine + 7 L-glutamate + 3 L-serine + 3 L-isoleucine + 3 L-aspartate + 1 L-threonine + 9 L-lysine + 1 L-proline + 2 L-arginine + 1 L-phenylalanine + 2 L-tyrosine + 1 L-glutamine + 4 L-histidine + 4 L-methionine + 4 L-cysteine, k = 1e-5)
   reaction ProteinDegradation(YdaF -> 3 L-leucine + 2 L-alanine + 4 glycine + 3 L-valine + 3 L-glutamate + 3 L-serine + 1 L-isoleucine + 2 L-aspartate + 8 L-threonine + 5 L-lysine + 1 L-proline + 2 L-arginine + 3 L-phenylalanine + 1 L-tyrosine + 2 L-glutamine + 3 L-asparagine + 1 L-histidine + 2 L-methionine + 1 L-cysteine + 1 L-tryptophan, k = 1e-5)
   reaction ProteinDegradation(YdaG -> 3 L-leucine + 4 L-alanine + 1 glycine + 5 L-valine + 2 L-glutamate + 2 L-serine + 2 L-isoleucine + 3 L-aspartate + 1 L-threonine + 1 L-lysine + 2 L-arginine + 3 L-tyrosine + 4 L-glutamine + 3 L-asparagine + 1 L-histidine + 3 L-methionine + 2 L-cysteine + 2 L-tryptophan, k = 1e-5)
   reaction ProteinDegradation(YdaS -> 7 L-leucine + 8 L-alanine + 5 glycine + 7 L-valine + 6 L-glutamate + 11 L-serine + 3 L-isoleucine + 4 L-aspartate + 2 L-threonine + 6 L-lysine + 5 L-proline + 8 L-arginine + 2 L-phenylalanine + 2 L-tyrosine + 6 L-glutamine + 5 L-asparagine + 1 L-histidine + 3 L-methionine + 5 L-cysteine + 2 L-tryptophan, k = 1e-5)
   reaction ProteinDegradation(YdaT -> 15 L-leucine + 17 L-alanine + 9 glycine + 7 L-valine + 11 L-glutamate + 6 L-serine + 11 L-isoleucine + 7 L-aspartate + 5 L-threonine + 9 L-lysine + 4 L-proline + 9 L-arginine + 3 L-phenylalanine + 3 L-tyrosine + 8 L-glutamine + 4 L-asparagine + 7 L-histidine + 1 L-methionine + 1 L-cysteine + 3 L-tryptophan, k = 1e-5)
   reaction ProteinDegradation(YdaU -> 28 L-leucine + 25 L-alanine + 15 glycine + 18 L-valine + 22 L-glutamate + 14 L-serine + 13 L-isoleucine + 15 L-aspartate + 15 L-threonine + 18 L-lysine + 17 L-proline + 22 L-arginine + 11 L-phenylalanine + 7 L-tyrosine + 14 L-glutamine + 13 L-asparagine + 6 L-histidine + 5 L-methionine + 1 L-cysteine + 6 L-tryptophan, k = 1e-5)
   reaction ProteinDegradation(YdaV -> 22 L-leucine + 17 L-alanine + 18 glycine + 19 L-valine + 18 L-glutamate + 14 L-serine + 13 L-isoleucine + 10 L-aspartate + 13 L-threonine + 13 L-lysine + 6 L-proline + 21 L-arginine + 6 L-phenylalanine + 4 L-tyrosine + 15 L-glutamine + 16 L-asparagine + 5 L-histidine + 9 L-methionine + 4 L-cysteine + 5 L-tryptophan, k = 1e-5)
   reaction ProteinDegradation(YdaW -> 16 L-leucine + 24 L-alanine + 9 glycine + 11 L-valine + 15 L-glutamate + 15 L-serine + 11 L-isoleucine + 7 L-aspartate + 17 L-threonine + 12 L-lysine + 10 L-proline + 8 L-arginine + 4 L-phenylalanine + 2 L-tyrosine + 7 L-glutamine + 7 L-asparagine + 1 L-histidine + 4 L-methionine + 3 L-cysteine + 3 L-tryptophan, k = 1e-5)
   reaction ProteinDegradation(YdaY -> 12 L-leucine + 11 L-alanine + 6 glycine + 8 L-valine + 10 L-glutamate + 9 L-serine + 8 L-isoleucine + 10 L-aspartate + 3 L-threonine + 10 L-lysine + 2 L-proline + 7 L-arginine + 1 L-phenylalanine + 4 L-tyrosine + 7 L-glutamine + 5 L-asparagine + 2 L-histidine + 2 L-methionine + 2 L-tryptophan, k = 1e-5)
   reaction ProteinDegradation(YdbA -> 27 L-leucine + 27 L-alanine + 25 glycine + 23 L-valine + 20 L-glutamate + 19 L-serine + 17 L-isoleucine + 17 L-aspartate + 16 L-threonine + 15 L-lysine + 14 L-proline + 14 L-arginine + 13 L-phenylalanine + 10 L-tyrosine + 10 L-glutamine + 10 L-asparagine + 8 L-histidine + 7 L-methionine + 4 L-cysteine + 4 L-tryptophan, k = 1e-5)
   reaction ProteinDegradation(YdbD -> 97 L-leucine + 67 L-alanine + 30 glycine + 47 L-valine + 42 L-glutamate + 53 L-serine + 47 L-isoleucine + 56 L-aspartate + 27 L-threonine + 40 L-lysine + 35 L-proline + 43 L-arginine + 26 L-phenylalanine + 17 L-tyrosine + 36 L-glutamine + 53 L-asparagine + 8 L-histidine + 24 L-methionine + 5 L-cysteine + 15 L-tryptophan, k = 1e-5)
   reaction ProteinDegradation(YdbH -> 127 L-leucine + 65 L-alanine + 80 glycine + 56 L-valine + 35 L-glutamate + 52 L-serine + 33 L-isoleucine + 55 L-aspartate + 49 L-threonine + 37 L-lysine + 54 L-proline + 41 L-arginine + 26 L-phenylalanine + 12 L-tyrosine + 50 L-glutamine + 41 L-asparagine + 13 L-histidine + 17 L-methionine + 4 L-cysteine + 32 L-tryptophan, k = 1e-5)
   reaction ProteinDegradation(YdbJ -> 8 L-leucine + 17 L-alanine + 10 glycine + 4 L-valine + 3 L-glutamate + 13 L-serine + 2 L-isoleucine + 1 L-aspartate + 2 L-threonine + 2 L-lysine + 3 L-proline + 3 L-arginine + 1 L-phenylalanine + 1 L-tyrosine + 4 L-glutamine + 2 L-asparagine + 1 L-histidine + 4 L-methionine + 6 L-cysteine + 1 L-tryptophan, k = 1e-5)
   reaction ProteinDegradation(YdbK -> 117 L-leucine + 133 L-alanine + 78 glycine + 78 L-valine + 76 L-glutamate + 71 L-serine + 56 L-isoleucine + 62 L-aspartate + 63 L-threonine + 48 L-lysine + 67 L-proline + 62 L-arginine + 39 L-phenylalanine + 37 L-tyrosine + 56 L-glutamine + 46 L-asparagine + 27 L-histidine + 25 L-methionine + 19 L-cysteine + 14 L-tryptophan, k = 1e-5)
   reaction ProteinDegradation(YdbL -> 13 L-leucine + 13 L-alanine + 8 glycine + 11 L-valine + 6 L-glutamate + 4 L-serine + 3 L-isoleucine + 5 L-aspartate + 6 L-threonine + 11 L-lysine + 1 L-proline + 5 L-arginine + 3 L-phenylalanine + 4 L-tyrosine + 6 L-glutamine + 5 L-asparagine + 2 L-methionine + 1 L-cysteine + 1 L-tryptophan, k = 1e-5)
   reaction ProteinDegradation(YdcA -> 4 L-leucine + 5 L-alanine + 8 glycine + 2 L-valine + 7 L-serine + 3 L-isoleucine + 2 L-aspartate + 4 L-threonine + 7 L-lysine + 1 L-proline + 1 L-arginine + 3 L-phenylalanine + 1 L-tyrosine + 2 L-asparagine + 1 L-histidine + 2 L-methionine + 4 L-cysteine, k = 1e-5)
   reaction ProteinDegradation(YdcC -> 30 L-leucine + 28 L-alanine + 22 glycine + 18 L-valine + 27 L-glutamate + 24 L-serine + 36 L-isoleucine + 28 L-aspartate + 15 L-threonine + 33 L-lysine + 8 L-proline + 21 L-arginine + 15 L-phenylalanine + 8 L-tyrosine + 8 L-glutamine + 15 L-asparagine + 16 L-histidine + 12 L-methionine + 8 L-cysteine + 6 L-tryptophan, k = 1e-5)
   reaction ProteinDegradation(YdcD -> 12 L-leucine + 2 L-alanine + 8 glycine + 12 L-valine + 5 L-glutamate + 11 L-serine + 19 L-isoleucine + 11 L-aspartate + 4 L-threonine + 15 L-lysine + 1 L-proline + 5 L-arginine + 10 L-phenylalanine + 13 L-tyrosine + 3 L-glutamine + 18 L-asparagine + 3 L-histidine + 3 L-methionine + 3 L-cysteine + 2 L-tryptophan, k = 1e-5)
   reaction ProteinDegradation(YdcF -> 21 L-leucine + 26 L-alanine + 16 glycine + 15 L-valine + 11 L-glutamate + 13 L-serine + 24 L-isoleucine + 18 L-aspartate + 18 L-threonine + 3 L-lysine + 17 L-proline + 17 L-arginine + 10 L-phenylalanine + 6 L-tyrosine + 15 L-glutamine + 11 L-asparagine + 10 L-histidine + 6 L-methionine + 3 L-cysteine + 6 L-tryptophan, k = 1e-5)
   reaction ProteinDegradation(YdcH -> 8 L-leucine + 2 L-alanine + 3 glycine + 4 L-valine + 8 L-glutamate + 4 L-serine + 3 L-isoleucine + 5 L-aspartate + 10 L-lysine + 2 L-proline + 6 L-arginine + 3 L-phenylalanine + 2 L-tyrosine + 4 L-glutamine + 4 L-asparagine + 2 L-histidine + 4 L-methionine, k = 1e-5)
   reaction ProteinDegradation(YdcI -> 43 L-leucine + 24 L-alanine + 25 glycine + 24 L-valine + 18 L-glutamate + 21 L-serine + 14 L-isoleucine + 9 L-aspartate + 21 L-threonine + 9 L-lysine + 17 L-proline + 19 L-arginine + 9 L-phenylalanine + 3 L-tyrosine + 19 L-glutamine + 11 L-asparagine + 9 L-histidine + 7 L-methionine + 3 L-cysteine + 2 L-tryptophan, k = 1e-5)
   reaction ProteinDegradation(YdcJ -> 47 L-leucine + 38 L-alanine + 26 glycine + 23 L-valine + 43 L-glutamate + 18 L-serine + 21 L-isoleucine + 19 L-aspartate + 26 L-threonine + 7 L-lysine + 23 L-proline + 38 L-arginine + 21 L-phenylalanine + 11 L-tyrosine + 36 L-glutamine + 16 L-asparagine + 14 L-histidine + 11 L-methionine + 6 L-cysteine + 3 L-tryptophan, k = 1e-5)
   reaction ProteinDegradation(YdcK -> 20 L-leucine + 31 L-alanine + 29 glycine + 34 L-valine + 23 L-glutamate + 17 L-serine + 32 L-isoleucine + 20 L-aspartate + 15 L-threonine + 7 L-lysine + 5 L-proline + 17 L-arginine + 8 L-phenylalanine + 12 L-tyrosine + 16 L-glutamine + 14 L-asparagine + 14 L-histidine + 2 L-methionine + 5 L-cysteine + 5 L-tryptophan, k = 1e-5)
   reaction ProteinDegradation(YdcL -> 16 L-leucine + 18 L-alanine + 14 glycine + 19 L-valine + 10 L-glutamate + 13 L-serine + 11 L-isoleucine + 14 L-aspartate + 22 L-threonine + 18 L-lysine + 12 L-proline + 8 L-arginine + 8 L-phenylalanine + 8 L-tyrosine + 9 L-glutamine + 10 L-asparagine + 1 L-histidine + 7 L-methionine + 2 L-cysteine + 2 L-tryptophan, k = 1e-5)
   reaction ProteinDegradation(YdcO -> 56 L-leucine + 64 L-alanine + 36 glycine + 35 L-valine + 4 L-glutamate + 24 L-serine + 32 L-isoleucine + 8 L-aspartate + 26 L-threonine + 4 L-lysine + 18 L-proline + 11 L-arginine + 18 L-phenylalanine + 10 L-tyrosine + 11 L-glutamine + 6 L-asparagine + 4 L-histidine + 12 L-methionine + 4 L-cysteine + 8 L-tryptophan, k = 1e-5)
   reaction ProteinDegradation(YdcR -> 61 L-leucine + 49 L-alanine + 23 glycine + 26 L-valine + 27 L-glutamate + 31 L-serine + 23 L-isoleucine + 19 L-aspartate + 19 L-threonine + 20 L-lysine + 28 L-proline + 31 L-arginine + 15 L-phenylalanine + 16 L-tyrosine + 34 L-glutamine + 13 L-asparagine + 9 L-histidine + 10 L-methionine + 4 L-cysteine + 10 L-tryptophan, k = 1e-5)
   reaction ProteinDegradation(YdcS -> 25 L-leucine + 34 L-alanine + 31 glycine + 29 L-valine + 17 L-glutamate + 20 L-serine + 15 L-isoleucine + 20 L-aspartate + 29 L-threonine + 26 L-lysine + 26 L-proline + 11 L-arginine + 13 L-phenylalanine + 16 L-tyrosine + 19 L-glutamine + 14 L-asparagine + 6 L-histidine + 11 L-methionine + 5 L-cysteine + 14 L-tryptophan, k = 1e-5)
   reaction ProteinDegradation(YdcT -> 38 L-leucine + 27 L-alanine + 31 glycine + 29 L-valine + 21 L-glutamate + 20 L-serine + 12 L-isoleucine + 15 L-aspartate + 15 L-threonine + 14 L-lysine + 16 L-proline + 21 L-arginine + 16 L-phenylalanine + 6 L-tyrosine + 21 L-glutamine + 13 L-asparagine + 5 L-histidine + 13 L-methionine + 2 L-cysteine + 2 L-tryptophan, k = 1e-5)
   reaction ProteinDegradation(YdcU -> 52 L-leucine + 36 L-alanine + 26 glycine + 19 L-valine + 3 L-glutamate + 15 L-serine + 19 L-isoleucine + 7 L-aspartate + 18 L-threonine + 6 L-lysine + 22 L-proline + 10 L-arginine + 25 L-phenylalanine + 13 L-tyrosine + 10 L-glutamine + 8 L-asparagine + 2 L-histidine + 14 L-methionine + 8 L-tryptophan, k = 1e-5)
   reaction ProteinDegradation(YdcV -> 44 L-leucine + 34 L-alanine + 18 glycine + 24 L-valine + 7 L-glutamate + 12 L-serine + 14 L-isoleucine + 8 L-aspartate + 20 L-threonine + 4 L-lysine + 12 L-proline + 13 L-arginine + 20 L-phenylalanine + 2 L-tyrosine + 5 L-glutamine + 10 L-asparagine + 4 L-histidine + 4 L-methionine + 1 L-cysteine + 8 L-tryptophan, k = 1e-5)
   reaction ProteinDegradation(YdcY -> 8 L-leucine + 9 L-alanine + 3 glycine + 3 L-valine + 9 L-glutamate + 4 L-serine + 6 L-isoleucine + 6 L-aspartate + 4 L-threonine + 3 L-lysine + 7 L-arginine + 1 L-tyrosine + 4 L-glutamine + 1 L-asparagine + 6 L-histidine + 3 L-methionine, k = 1e-5)
   reaction ProteinDegradation(YdcZ -> 24 L-leucine + 14 L-alanine + 16 glycine + 16 L-valine + 1 L-glutamate + 13 L-serine + 14 L-isoleucine + 1 L-aspartate + 8 L-threonine + 1 L-lysine + 3 L-proline + 6 L-arginine + 10 L-phenylalanine + 1 L-tyrosine + 6 L-glutamine + 4 L-asparagine + 1 L-histidine + 5 L-methionine + 1 L-cysteine + 4 L-tryptophan, k = 1e-5)
   reaction ProteinDegradation(YddA -> 84 L-leucine + 28 L-alanine + 26 glycine + 31 L-valine + 25 L-glutamate + 36 L-serine + 48 L-isoleucine + 25 L-aspartate + 33 L-threonine + 35 L-lysine + 19 L-proline + 28 L-arginine + 22 L-phenylalanine + 16 L-tyrosine + 26 L-glutamine + 29 L-asparagine + 14 L-histidine + 9 L-methionine + 5 L-cysteine + 22 L-tryptophan, k = 1e-5)
   reaction ProteinDegradation(YddB -> 55 L-leucine + 49 L-alanine + 52 glycine + 42 L-valine + 26 L-glutamate + 74 L-serine + 44 L-isoleucine + 61 L-aspartate + 66 L-threonine + 38 L-lysine + 22 L-proline + 39 L-arginine + 28 L-phenylalanine + 48 L-tyrosine + 31 L-glutamine + 62 L-asparagine + 18 L-histidine + 16 L-methionine + 3 L-cysteine + 16 L-tryptophan, k = 1e-5)
   reaction ProteinDegradation(YddE -> 24 L-leucine + 25 L-alanine + 26 glycine + 24 L-valine + 17 L-glutamate + 13 L-serine + 22 L-isoleucine + 17 L-aspartate + 20 L-threonine + 11 L-lysine + 20 L-proline + 14 L-arginine + 11 L-phenylalanine + 4 L-tyrosine + 10 L-glutamine + 13 L-asparagine + 14 L-histidine + 6 L-methionine + 3 L-cysteine + 3 L-tryptophan, k = 1e-5)
   reaction ProteinDegradation(YddG -> 45 L-leucine + 30 L-alanine + 31 glycine + 23 L-valine + 5 L-glutamate + 20 L-serine + 24 L-isoleucine + 2 L-aspartate + 19 L-threonine + 5 L-lysine + 11 L-proline + 7 L-arginine + 17 L-phenylalanine + 13 L-tyrosine + 6 L-glutamine + 10 L-asparagine + 4 L-histidine + 7 L-methionine + 5 L-cysteine + 9 L-tryptophan, k = 1e-5)
   reaction ProteinDegradation(YddH -> 14 L-leucine + 17 L-alanine + 15 glycine + 19 L-valine + 14 L-glutamate + 11 L-serine + 9 L-isoleucine + 9 L-aspartate + 12 L-threonine + 6 L-lysine + 10 L-proline + 12 L-arginine + 10 L-phenylalanine + 2 L-tyrosine + 4 L-glutamine + 6 L-asparagine + 6 L-histidine + 4 L-methionine + 3 L-cysteine + 6 L-tryptophan, k = 1e-5)
   reaction ProteinDegradation(YddJ -> 27 L-leucine + 27 L-alanine + 25 glycine + 23 L-valine + 20 L-glutamate + 19 L-serine + 17 L-isoleucine + 17 L-aspartate + 16 L-threonine + 15 L-lysine + 14 L-proline + 14 L-arginine + 13 L-phenylalanine + 10 L-tyrosine + 10 L-glutamine + 10 L-asparagine + 8 L-histidine + 7 L-methionine + 4 L-cysteine + 4 L-tryptophan, k = 1e-5)
   reaction ProteinDegradation(YddK -> 51 L-leucine + 12 L-alanine + 6 glycine + 10 L-valine + 8 L-glutamate + 23 L-serine + 27 L-isoleucine + 20 L-aspartate + 26 L-threonine + 13 L-lysine + 9 L-proline + 7 L-arginine + 11 L-phenylalanine + 8 L-tyrosine + 14 L-glutamine + 51 L-asparagine + 13 L-histidine + 4 L-methionine + 2 L-cysteine + 3 L-tryptophan, k = 1e-5)
   reaction ProteinDegradation(YddL -> 8 L-leucine + 9 L-alanine + 11 glycine + 7 L-valine + 4 L-glutamate + 1 L-serine + 3 L-isoleucine + 10 L-aspartate + 5 L-threonine + 10 L-lysine + 4 L-arginine + 4 L-phenylalanine + 6 L-tyrosine + 2 L-glutamine + 7 L-asparagine + 2 L-histidine + 2 L-methionine + 1 L-tryptophan, k = 1e-5)
   reaction ProteinDegradation(YddM -> 12 L-leucine + 11 L-alanine + 3 glycine + 6 L-valine + 7 L-glutamate + 9 L-serine + 5 L-isoleucine + 3 L-aspartate + 5 L-threonine + 4 L-lysine + 5 L-proline + 7 L-arginine + 1 L-phenylalanine + 4 L-glutamine + 4 L-asparagine + 1 L-histidine + 5 L-methionine + 2 L-tryptophan, k = 1e-5)
   reaction ProteinDegradation(YddY -> 2 L-leucine + 1 L-alanine + 3 L-valine + 1 L-serine + 1 L-aspartate + 1 L-arginine + 1 L-phenylalanine + 1 L-glutamine + 1 L-methionine + 1 L-cysteine, k = 1e-5)
   reaction ProteinDegradation(YdeE -> 55 L-leucine + 44 L-alanine + 27 glycine + 34 L-valine + 6 L-glutamate + 36 L-serine + 34 L-isoleucine + 8 L-aspartate + 23 L-threonine + 13 L-lysine + 16 L-proline + 11 L-arginine + 25 L-phenylalanine + 11 L-tyrosine + 8 L-glutamine + 13 L-asparagine + 1 L-histidine + 14 L-methionine + 6 L-cysteine + 10 L-tryptophan, k = 1e-5)
   reaction ProteinDegradation(YdeI -> 8 L-leucine + 14 L-alanine + 10 glycine + 12 L-valine + 4 L-glutamate + 8 L-serine + 7 L-isoleucine + 13 L-aspartate + 4 L-threonine + 10 L-lysine + 8 L-proline + 6 L-arginine + 5 L-phenylalanine + 3 L-tyrosine + 6 L-glutamine + 3 L-asparagine + 4 L-histidine + 5 L-methionine, k = 1e-5)
   reaction ProteinDegradation(YdeJ -> 18 L-leucine + 25 L-alanine + 14 glycine + 11 L-valine + 10 L-glutamate + 10 L-serine + 9 L-isoleucine + 10 L-aspartate + 15 L-threonine + 7 L-lysine + 3 L-proline + 6 L-arginine + 6 L-phenylalanine + 4 L-tyrosine + 9 L-glutamine + 4 L-asparagine + 2 L-histidine + 4 L-methionine + 3 L-cysteine + 2 L-tryptophan, k = 1e-5)
   reaction ProteinDegradation(YdeK -> 27 L-leucine + 27 L-alanine + 25 glycine + 23 L-valine + 20 L-glutamate + 19 L-serine + 17 L-isoleucine + 17 L-aspartate + 16 L-threonine + 15 L-lysine + 14 L-proline + 14 L-arginine + 13 L-phenylalanine + 10 L-tyrosine + 10 L-glutamine + 10 L-asparagine + 8 L-histidine + 7 L-methionine + 4 L-cysteine + 4 L-tryptophan, k = 1e-5)
   reaction ProteinDegradation(YdeM -> 24 L-leucine + 17 L-alanine + 22 glycine + 24 L-valine + 25 L-glutamate + 24 L-serine + 27 L-isoleucine + 13 L-aspartate + 20 L-threonine + 28 L-lysine + 13 L-proline + 13 L-arginine + 27 L-phenylalanine + 19 L-tyrosine + 21 L-glutamine + 28 L-asparagine + 13 L-histidine + 11 L-methionine + 12 L-cysteine + 4 L-tryptophan, k = 1e-5)
   reaction ProteinDegradation(YdeN -> 43 L-leucine + 44 L-alanine + 35 glycine + 31 L-valine + 23 L-glutamate + 38 L-serine + 23 L-isoleucine + 43 L-aspartate + 37 L-threonine + 41 L-lysine + 34 L-proline + 14 L-arginine + 26 L-phenylalanine + 30 L-tyrosine + 30 L-glutamine + 35 L-asparagine + 13 L-histidine + 12 L-methionine + 8 L-tryptophan, k = 1e-5)
   reaction ProteinDegradation(YdeO -> 24 L-leucine + 17 L-alanine + 11 glycine + 15 L-valine + 14 L-glutamate + 19 L-serine + 18 L-isoleucine + 7 L-aspartate + 15 L-threonine + 19 L-lysine + 7 L-proline + 10 L-arginine + 15 L-phenylalanine + 9 L-tyrosine + 8 L-glutamine + 19 L-asparagine + 10 L-histidine + 7 L-methionine + 8 L-cysteine + 1 L-tryptophan, k = 1e-5)
   reaction ProteinDegradation(YdeP -> 64 L-leucine + 79 L-alanine + 58 glycine + 46 L-valine + 43 L-glutamate + 50 L-serine + 41 L-isoleucine + 43 L-aspartate + 35 L-threonine + 33 L-lysine + 37 L-proline + 46 L-arginine + 25 L-phenylalanine + 22 L-tyrosine + 33 L-glutamine + 35 L-asparagine + 20 L-histidine + 27 L-methionine + 14 L-cysteine + 8 L-tryptophan, k = 1e-5)
   reaction ProteinDegradation(YdeQ -> 25 L-leucine + 19 L-alanine + 35 glycine + 31 L-valine + 5 L-glutamate + 27 L-serine + 19 L-isoleucine + 13 L-aspartate + 26 L-threonine + 14 L-lysine + 15 L-proline + 5 L-arginine + 10 L-phenylalanine + 13 L-tyrosine + 9 L-glutamine + 21 L-asparagine + 3 L-histidine + 6 L-methionine + 4 L-cysteine + 4 L-tryptophan, k = 1e-5)
   reaction ProteinDegradation(YdeR -> 14 L-leucine + 18 L-alanine + 10 glycine + 12 L-valine + 7 L-glutamate + 7 L-serine + 12 L-isoleucine + 9 L-aspartate + 21 L-threonine + 8 L-lysine + 4 L-proline + 7 L-arginine + 4 L-phenylalanine + 4 L-tyrosine + 9 L-glutamine + 13 L-asparagine + 2 L-histidine + 1 L-methionine + 3 L-cysteine + 2 L-tryptophan, k = 1e-5)
   reaction ProteinDegradation(YdeS -> 21 L-leucine + 12 L-alanine + 13 glycine + 11 L-valine + 7 L-glutamate + 18 L-serine + 10 L-isoleucine + 8 L-aspartate + 15 L-threonine + 8 L-lysine + 8 L-proline + 6 L-arginine + 7 L-phenylalanine + 4 L-tyrosine + 7 L-glutamine + 13 L-asparagine + 1 L-histidine + 3 L-methionine + 3 L-cysteine + 1 L-tryptophan, k = 1e-5)
   reaction ProteinDegradation(YdeT -> 27 L-leucine + 21 L-alanine + 41 glycine + 23 L-valine + 11 L-glutamate + 39 L-serine + 20 L-isoleucine + 17 L-aspartate + 31 L-threonine + 12 L-lysine + 13 L-proline + 13 L-arginine + 14 L-phenylalanine + 21 L-tyrosine + 22 L-glutamine + 36 L-asparagine + 7 L-histidine + 7 L-methionine + 2 L-cysteine + 5 L-tryptophan, k = 1e-5)
   reaction ProteinDegradation(YdeU -> 27 L-leucine + 27 L-alanine + 25 glycine + 23 L-valine + 20 L-glutamate + 19 L-serine + 17 L-isoleucine + 17 L-aspartate + 16 L-threonine + 15 L-lysine + 14 L-proline + 14 L-arginine + 13 L-phenylalanine + 10 L-tyrosine + 10 L-glutamine + 10 L-asparagine + 8 L-histidine + 7 L-methionine + 4 L-cysteine + 4 L-tryptophan, k = 1e-5)
   reaction ProteinDegradation(YdfA -> 3 L-leucine + 2 L-alanine + 5 glycine + 2 L-valine + 4 L-glutamate + 3 L-serine + 1 L-isoleucine + 3 L-aspartate + 7 L-threonine + 3 L-lysine + 1 L-proline + 3 L-arginine + 3 L-phenylalanine + 2 L-tyrosine + 1 L-glutamine + 5 L-asparagine + 2 L-methionine + 1 L-tryptophan, k = 1e-5)
   reaction ProteinDegradation(YdfB -> 3 L-leucine + 5 L-alanine + 3 glycine + 8 L-glutamate + 6 L-serine + 1 L-isoleucine + 2 L-aspartate + 1 L-threonine + 3 L-lysine + 4 L-phenylalanine + 2 L-tyrosine + 1 L-glutamine + 1 L-asparagine + 2 L-methionine, k = 1e-5)
   reaction ProteinDegradation(YdfC -> 6 L-leucine + 12 L-alanine + 1 L-valine + 7 L-glutamate + 2 L-serine + 6 L-isoleucine + 5 L-aspartate + 3 L-threonine + 5 L-lysine + 3 L-proline + 5 L-arginine + 3 L-tyrosine + 5 L-glutamine + 4 L-asparagine + 3 L-methionine + 2 L-tryptophan, k = 1e-5)
   reaction ProteinDegradation(YdfD -> 4 L-leucine + 5 L-alanine + 3 glycine + 9 L-valine + 4 L-glutamate + 3 L-serine + 5 L-isoleucine + 3 L-aspartate + 4 L-threonine + 2 L-lysine + 4 L-proline + 1 L-arginine + 2 L-phenylalanine + 1 L-tyrosine + 3 L-glutamine + 3 L-asparagine + 2 L-histidine + 3 L-methionine + 2 L-cysteine, k = 1e-5)
   reaction ProteinDegradation(YdfE -> 27 L-leucine + 27 L-alanine + 25 glycine + 23 L-valine + 20 L-glutamate + 19 L-serine + 17 L-isoleucine + 17 L-aspartate + 16 L-threonine + 15 L-lysine + 14 L-proline + 14 L-arginine + 13 L-phenylalanine + 10 L-tyrosine + 10 L-glutamine + 10 L-asparagine + 8 L-histidine + 7 L-methionine + 4 L-cysteine + 4 L-tryptophan, k = 1e-5)
   reaction ProteinDegradation(YdfG -> 21 L-leucine + 23 L-alanine + 23 glycine + 22 L-valine + 17 L-glutamate + 9 L-serine + 14 L-isoleucine + 11 L-aspartate + 19 L-threonine + 8 L-lysine + 8 L-proline + 14 L-arginine + 6 L-phenylalanine + 6 L-tyrosine + 9 L-glutamine + 16 L-asparagine + 7 L-histidine + 8 L-methionine + 2 L-cysteine + 5 L-tryptophan, k = 1e-5)
   reaction ProteinDegradation(YdfI -> 49 L-leucine + 56 L-alanine + 32 glycine + 45 L-valine + 26 L-glutamate + 22 L-serine + 21 L-isoleucine + 31 L-aspartate + 23 L-threonine + 19 L-lysine + 22 L-proline + 21 L-arginine + 12 L-phenylalanine + 19 L-tyrosine + 27 L-glutamine + 17 L-asparagine + 16 L-histidine + 16 L-methionine + 4 L-cysteine + 8 L-tryptophan, k = 1e-5)
   reaction ProteinDegradation(YdfJ -> 44 L-leucine + 48 L-alanine + 38 glycine + 24 L-valine + 15 L-glutamate + 30 L-serine + 46 L-isoleucine + 10 L-aspartate + 24 L-threonine + 17 L-lysine + 19 L-proline + 16 L-arginine + 27 L-phenylalanine + 10 L-tyrosine + 10 L-glutamine + 10 L-asparagine + 2 L-histidine + 24 L-methionine + 5 L-cysteine + 8 L-tryptophan, k = 1e-5)
   reaction ProteinDegradation(YdfK -> 10 L-leucine + 4 L-alanine + 4 glycine + 5 L-valine + 4 L-glutamate + 3 L-serine + 6 L-isoleucine + 5 L-aspartate + 4 L-threonine + 10 L-lysine + 3 L-proline + 3 L-arginine + 1 L-phenylalanine + 1 L-tyrosine + 4 L-glutamine + 6 L-asparagine + 2 L-methionine + 2 L-tryptophan, k = 1e-5)
   reaction ProteinDegradation(YdfO -> 13 L-leucine + 3 L-alanine + 2 glycine + 11 L-valine + 7 L-glutamate + 8 L-serine + 10 L-isoleucine + 6 L-aspartate + 10 L-threonine + 13 L-lysine + 1 L-proline + 9 L-arginine + 8 L-phenylalanine + 9 L-tyrosine + 7 L-glutamine + 11 L-asparagine + 5 L-histidine + 1 L-methionine + 2 L-tryptophan, k = 1e-5)
   reaction ProteinDegradation(YdfR -> 8 L-leucine + 9 L-alanine + 3 glycine + 12 L-valine + 13 L-glutamate + 4 L-serine + 2 L-isoleucine + 6 L-aspartate + 3 L-threonine + 8 L-lysine + 2 L-proline + 7 L-arginine + 6 L-phenylalanine + 5 L-tyrosine + 5 L-glutamine + 4 L-asparagine + 4 L-histidine + 2 L-methionine, k = 1e-5)
   reaction ProteinDegradation(YdfU -> 40 L-leucine + 24 L-alanine + 20 glycine + 31 L-valine + 23 L-glutamate + 21 L-serine + 15 L-isoleucine + 15 L-aspartate + 18 L-threonine + 16 L-lysine + 24 L-proline + 24 L-arginine + 8 L-phenylalanine + 6 L-tyrosine + 17 L-glutamine + 9 L-asparagine + 15 L-histidine + 6 L-methionine + 9 L-cysteine + 8 L-tryptophan, k = 1e-5)
   reaction ProteinDegradation(YdfV -> 9 L-leucine + 5 L-alanine + 6 glycine + 12 L-valine + 2 L-glutamate + 13 L-serine + 5 L-isoleucine + 2 L-aspartate + 8 L-threonine + 3 L-lysine + 1 L-proline + 8 L-arginine + 5 L-phenylalanine + 4 L-tyrosine + 3 L-glutamine + 2 L-asparagine + 6 L-histidine + 4 L-methionine + 3 L-cysteine, k = 1e-5)
   reaction ProteinDegradation(YdfW -> 3 L-leucine + 2 L-alanine + 2 L-valine + 2 L-serine + 1 L-isoleucine + 6 L-aspartate + 2 L-threonine + 10 L-lysine + 7 L-proline + 4 L-arginine + 2 L-tyrosine + 3 L-glutamine + 1 L-asparagine + 2 L-histidine + 1 L-methionine + 1 L-tryptophan, k = 1e-5)
   reaction ProteinDegradation(YdfX -> 5 L-leucine + 12 L-alanine + 5 glycine + 5 L-valine + 9 L-glutamate + 9 L-isoleucine + 5 L-aspartate + 9 L-threonine + 6 L-lysine + 4 L-proline + 9 L-arginine + 3 L-phenylalanine + 1 L-tyrosine + 5 L-glutamine + 2 L-asparagine + 3 L-methionine + 1 L-cysteine + 3 L-tryptophan, k = 1e-5)
   reaction ProteinDegradation(YdfZ -> 6 L-leucine + 3 L-alanine + 8 glycine + 5 L-valine + 5 L-glutamate + 3 L-serine + 5 L-isoleucine + 3 L-aspartate + 9 L-threonine + 3 L-lysine + 1 L-proline + 6 L-arginine + 1 L-tyrosine + 1 L-glutamine + 3 L-asparagine + 1 L-histidine + 3 L-methionine + 1 L-cysteine, k = 1e-5)
   reaction ProteinDegradation(YdgA -> 56 L-leucine + 42 L-alanine + 36 glycine + 32 L-valine + 33 L-glutamate + 43 L-serine + 23 L-isoleucine + 23 L-aspartate + 28 L-threonine + 37 L-lysine + 21 L-proline + 7 L-arginine + 17 L-phenylalanine + 11 L-tyrosine + 40 L-glutamine + 30 L-asparagine + 4 L-histidine + 14 L-methionine + 5 L-tryptophan, k = 1e-5)
   reaction ProteinDegradation(YdgC -> 15 L-leucine + 14 L-alanine + 8 glycine + 10 L-valine + 2 L-glutamate + 6 L-serine + 15 L-isoleucine + 4 L-threonine + 4 L-lysine + 4 L-proline + 3 L-arginine + 6 L-phenylalanine + 6 L-tyrosine + 1 L-asparagine + 2 L-histidine + 4 L-methionine + 2 L-cysteine + 5 L-tryptophan, k = 1e-5)
   reaction ProteinDegradation(YdgD -> 28 L-leucine + 32 L-alanine + 22 glycine + 18 L-valine + 7 L-glutamate + 17 L-serine + 10 L-isoleucine + 24 L-aspartate + 21 L-threonine + 13 L-lysine + 18 L-proline + 13 L-arginine + 8 L-phenylalanine + 3 L-tyrosine + 10 L-glutamine + 8 L-asparagine + 7 L-histidine + 3 L-methionine + 4 L-cysteine + 7 L-tryptophan, k = 1e-5)
   reaction ProteinDegradation(YdgH -> 14 L-leucine + 46 L-alanine + 22 glycine + 30 L-valine + 19 L-glutamate + 21 L-serine + 13 L-isoleucine + 16 L-aspartate + 20 L-threonine + 26 L-lysine + 11 L-proline + 16 L-arginine + 13 L-phenylalanine + 12 L-tyrosine + 12 L-glutamine + 15 L-asparagine + 1 L-histidine + 5 L-methionine + 2 L-tryptophan, k = 1e-5)
   reaction ProteinDegradation(YdgI -> 79 L-leucine + 56 L-alanine + 39 glycine + 44 L-valine + 14 L-glutamate + 25 L-serine + 31 L-isoleucine + 8 L-aspartate + 25 L-threonine + 12 L-lysine + 17 L-proline + 15 L-arginine + 21 L-phenylalanine + 11 L-tyrosine + 8 L-glutamine + 12 L-asparagine + 6 L-histidine + 18 L-methionine + 6 L-cysteine + 13 L-tryptophan, k = 1e-5)
   reaction ProteinDegradation(YdgJ -> 38 L-leucine + 32 L-alanine + 28 glycine + 27 L-valine + 23 L-glutamate + 20 L-serine + 16 L-isoleucine + 22 L-aspartate + 18 L-threonine + 12 L-lysine + 21 L-proline + 22 L-arginine + 11 L-phenylalanine + 13 L-tyrosine + 12 L-glutamine + 9 L-asparagine + 11 L-histidine + 5 L-methionine + 1 L-cysteine + 5 L-tryptophan, k = 1e-5)
   reaction ProteinDegradation(YdgK -> 27 L-leucine + 16 L-alanine + 7 glycine + 10 L-valine + 1 L-glutamate + 8 L-serine + 10 L-isoleucine + 1 L-aspartate + 17 L-threonine + 5 L-lysine + 7 L-proline + 7 L-arginine + 9 L-phenylalanine + 5 L-tyrosine + 6 L-glutamine + 1 L-asparagine + 1 L-histidine + 1 L-methionine + 1 L-cysteine + 6 L-tryptophan, k = 1e-5)
   reaction ProteinDegradation(YdgU -> 5 L-leucine + 2 L-alanine + 1 glycine + 1 L-valine + 1 L-glutamate + 1 L-serine + 5 L-isoleucine + 1 L-threonine + 3 L-arginine + 3 L-phenylalanine + 2 L-tyrosine + 1 L-methionine + 1 L-cysteine, k = 1e-5)
   reaction ProteinDegradation(YdgV -> 6 L-leucine + 1 L-alanine + 1 glycine + 1 L-valine + 1 L-glutamate + 3 L-serine + 1 L-isoleucine + 1 L-aspartate + 5 L-threonine + 3 L-arginine + 3 L-phenylalanine + 1 L-glutamine + 2 L-asparagine + 2 L-histidine + 1 L-methionine + 1 L-tryptophan, k = 1e-5)
   reaction ProteinDegradation(YdhF -> 35 L-leucine + 27 L-alanine + 18 glycine + 21 L-valine + 19 L-glutamate + 14 L-serine + 18 L-isoleucine + 18 L-aspartate + 13 L-threonine + 8 L-lysine + 15 L-proline + 21 L-arginine + 12 L-phenylalanine + 7 L-tyrosine + 18 L-glutamine + 7 L-asparagine + 11 L-histidine + 8 L-methionine + 3 L-cysteine + 5 L-tryptophan, k = 1e-5)
   reaction ProteinDegradation(YdhI -> 14 L-leucine + 9 L-alanine + 5 glycine + 6 L-valine + 2 L-serine + 6 L-isoleucine + 3 L-aspartate + 1 L-threonine + 2 L-lysine + 4 L-proline + 2 L-arginine + 9 L-phenylalanine + 2 L-tyrosine + 1 L-glutamine + 1 L-asparagine + 2 L-histidine + 3 L-methionine + 2 L-cysteine + 4 L-tryptophan, k = 1e-5)
   reaction ProteinDegradation(YdhJ -> 25 L-leucine + 31 L-alanine + 14 glycine + 25 L-valine + 11 L-glutamate + 21 L-serine + 20 L-isoleucine + 16 L-aspartate + 19 L-threonine + 14 L-lysine + 11 L-proline + 14 L-arginine + 7 L-phenylalanine + 8 L-tyrosine + 20 L-glutamine + 14 L-asparagine + 4 L-histidine + 3 L-methionine + 1 L-cysteine + 7 L-tryptophan, k = 1e-5)
   reaction ProteinDegradation(YdhK -> 103 L-leucine + 81 L-alanine + 28 glycine + 38 L-valine + 20 L-glutamate + 57 L-serine + 31 L-isoleucine + 22 L-aspartate + 34 L-threonine + 9 L-lysine + 24 L-proline + 49 L-arginine + 28 L-phenylalanine + 15 L-tyrosine + 34 L-glutamine + 22 L-asparagine + 18 L-histidine + 22 L-methionine + 12 L-cysteine + 23 L-tryptophan, k = 1e-5)
   reaction ProteinDegradation(YdhL -> 6 L-leucine + 3 L-alanine + 4 glycine + 2 L-valine + 8 L-glutamate + 7 L-serine + 1 L-isoleucine + 4 L-aspartate + 4 L-lysine + 5 L-proline + 11 L-arginine + 6 L-phenylalanine + 6 L-glutamine + 3 L-asparagine + 3 L-methionine + 5 L-cysteine + 1 L-tryptophan, k = 1e-5)
   reaction ProteinDegradation(YdhP -> 54 L-leucine + 55 L-alanine + 43 glycine + 40 L-valine + 7 L-glutamate + 29 L-serine + 23 L-isoleucine + 3 L-aspartate + 21 L-threonine + 9 L-lysine + 19 L-proline + 13 L-arginine + 20 L-phenylalanine + 7 L-tyrosine + 5 L-glutamine + 11 L-asparagine + 4 L-histidine + 22 L-methionine + 1 L-cysteine + 3 L-tryptophan, k = 1e-5)
   reaction ProteinDegradation(YdhQ -> 44 L-leucine + 34 L-alanine + 63 glycine + 38 L-valine + 30 L-glutamate + 26 L-serine + 27 L-isoleucine + 22 L-aspartate + 33 L-threonine + 15 L-lysine + 7 L-proline + 10 L-arginine + 5 L-phenylalanine + 6 L-tyrosine + 18 L-glutamine + 23 L-asparagine + 5 L-histidine + 5 L-methionine + 5 L-cysteine + 2 L-tryptophan, k = 1e-5)
   reaction ProteinDegradation(YdhR -> 13 L-leucine + 12 L-alanine + 6 glycine + 6 L-valine + 11 L-glutamate + 4 L-serine + 3 L-isoleucine + 3 L-aspartate + 4 L-threonine + 8 L-lysine + 4 L-proline + 1 L-arginine + 6 L-phenylalanine + 2 L-tyrosine + 5 L-glutamine + 6 L-asparagine + 3 L-histidine + 2 L-methionine + 2 L-tryptophan, k = 1e-5)
   reaction ProteinDegradation(YdhS -> 51 L-leucine + 47 L-alanine + 28 glycine + 33 L-valine + 45 L-glutamate + 27 L-serine + 37 L-isoleucine + 36 L-aspartate + 22 L-threonine + 24 L-lysine + 27 L-proline + 34 L-arginine + 24 L-phenylalanine + 15 L-tyrosine + 31 L-glutamine + 15 L-asparagine + 14 L-histidine + 11 L-methionine + 5 L-cysteine + 8 L-tryptophan, k = 1e-5)
   reaction ProteinDegradation(YdhT -> 11 L-leucine + 33 L-alanine + 27 glycine + 20 L-valine + 17 L-glutamate + 26 L-serine + 20 L-isoleucine + 13 L-aspartate + 9 L-threonine + 3 L-lysine + 4 L-proline + 23 L-arginine + 9 L-phenylalanine + 8 L-tyrosine + 8 L-glutamine + 13 L-asparagine + 10 L-histidine + 5 L-methionine + 6 L-cysteine + 5 L-tryptophan, k = 1e-5)
   reaction ProteinDegradation(YdhU -> 41 L-leucine + 22 L-alanine + 22 glycine + 22 L-valine + 8 L-glutamate + 10 L-serine + 9 L-isoleucine + 4 L-aspartate + 12 L-threonine + 8 L-lysine + 11 L-proline + 11 L-arginine + 18 L-phenylalanine + 11 L-tyrosine + 13 L-glutamine + 7 L-asparagine + 14 L-histidine + 6 L-methionine + 4 L-cysteine + 8 L-tryptophan, k = 1e-5)
   reaction ProteinDegradation(YdhV -> 55 L-leucine + 55 L-alanine + 64 glycine + 40 L-valine + 42 L-glutamate + 36 L-serine + 33 L-isoleucine + 40 L-aspartate + 46 L-threonine + 46 L-lysine + 32 L-proline + 30 L-arginine + 32 L-phenylalanine + 24 L-tyrosine + 15 L-glutamine + 39 L-asparagine + 17 L-histidine + 23 L-methionine + 15 L-cysteine + 16 L-tryptophan, k = 1e-5)
   reaction ProteinDegradation(YdhW -> 16 L-leucine + 28 L-alanine + 7 glycine + 16 L-valine + 22 L-glutamate + 12 L-serine + 9 L-isoleucine + 10 L-aspartate + 7 L-threonine + 7 L-lysine + 11 L-proline + 9 L-arginine + 8 L-phenylalanine + 14 L-tyrosine + 16 L-glutamine + 4 L-asparagine + 4 L-histidine + 9 L-methionine + 4 L-cysteine + 2 L-tryptophan, k = 1e-5)
   reaction ProteinDegradation(YdhX -> 11 L-leucine + 17 L-alanine + 14 glycine + 13 L-valine + 12 L-glutamate + 14 L-serine + 13 L-isoleucine + 9 L-aspartate + 9 L-threonine + 11 L-lysine + 12 L-proline + 16 L-arginine + 10 L-phenylalanine + 9 L-tyrosine + 14 L-glutamine + 9 L-asparagine + 8 L-histidine + 3 L-methionine + 16 L-cysteine + 2 L-tryptophan, k = 1e-5)
   reaction ProteinDegradation(YdhY -> 17 L-leucine + 12 L-alanine + 23 glycine + 11 L-valine + 8 L-glutamate + 11 L-serine + 15 L-isoleucine + 10 L-aspartate + 18 L-threonine + 12 L-lysine + 8 L-proline + 10 L-arginine + 6 L-phenylalanine + 3 L-tyrosine + 6 L-glutamine + 10 L-asparagine + 3 L-histidine + 4 L-methionine + 18 L-cysteine + 3 L-tryptophan, k = 1e-5)
   reaction ProteinDegradation(YdiB -> 31 L-leucine + 30 L-alanine + 29 glycine + 17 L-valine + 18 L-glutamate + 9 L-serine + 14 L-isoleucine + 17 L-aspartate + 19 L-threonine + 19 L-lysine + 10 L-proline + 7 L-arginine + 12 L-phenylalanine + 9 L-tyrosine + 13 L-glutamine + 13 L-asparagine + 4 L-histidine + 11 L-methionine + 4 L-cysteine + 2 L-tryptophan, k = 1e-5)
   reaction ProteinDegradation(YdiE -> 9 L-leucine + 3 L-alanine + 4 glycine + 2 L-glutamate + 4 L-serine + 4 L-isoleucine + 5 L-aspartate + 7 L-threonine + 6 L-lysine + 4 L-proline + 5 L-arginine + 2 L-tyrosine + 4 L-glutamine + 1 L-asparagine + 2 L-histidine + 1 L-methionine, k = 1e-5)
   reaction ProteinDegradation(YdiF -> 49 L-leucine + 45 L-alanine + 54 glycine + 40 L-valine + 29 L-glutamate + 20 L-serine + 46 L-isoleucine + 35 L-aspartate + 33 L-threonine + 31 L-lysine + 24 L-proline + 23 L-arginine + 21 L-phenylalanine + 14 L-tyrosine + 22 L-glutamine + 17 L-asparagine + 9 L-histidine + 11 L-methionine + 6 L-cysteine + 2 L-tryptophan, k = 1e-5)
   reaction ProteinDegradation(YdiH -> 13 L-leucine + 5 L-alanine + 1 glycine + 1 L-valine + 6 L-glutamate + 5 L-serine + 2 L-isoleucine + 3 L-aspartate + 3 L-threonine + 3 L-lysine + 2 L-proline + 4 L-arginine + 3 L-phenylalanine + 2 L-tyrosine + 5 L-glutamine + 1 L-asparagine + 1 L-histidine + 1 L-methionine + 1 L-tryptophan, k = 1e-5)
   reaction ProteinDegradation(YdiJ -> 111 L-leucine + 92 L-alanine + 75 glycine + 75 L-valine + 64 L-glutamate + 53 L-serine + 46 L-isoleucine + 51 L-aspartate + 49 L-threonine + 43 L-lysine + 51 L-proline + 68 L-arginine + 44 L-phenylalanine + 27 L-tyrosine + 47 L-glutamine + 41 L-asparagine + 24 L-histidine + 27 L-methionine + 19 L-cysteine + 11 L-tryptophan, k = 1e-5)
   reaction ProteinDegradation(YdiK -> 59 L-leucine + 38 L-alanine + 35 glycine + 43 L-valine + 9 L-glutamate + 12 L-serine + 35 L-isoleucine + 10 L-aspartate + 20 L-threonine + 6 L-lysine + 20 L-proline + 15 L-arginine + 12 L-phenylalanine + 5 L-tyrosine + 11 L-glutamine + 6 L-asparagine + 4 L-histidine + 14 L-methionine + 3 L-cysteine + 13 L-tryptophan, k = 1e-5)
   reaction ProteinDegradation(YdiL -> 9 L-leucine + 12 L-alanine + 4 glycine + 4 L-valine + 8 L-glutamate + 3 L-serine + 10 L-isoleucine + 7 L-aspartate + 5 L-threonine + 5 L-lysine + 3 L-proline + 9 L-arginine + 5 L-phenylalanine + 4 L-tyrosine + 8 L-glutamine + 7 L-asparagine + 4 L-histidine + 4 L-methionine + 3 L-cysteine + 4 L-tryptophan, k = 1e-5)
   reaction ProteinDegradation(YdiM -> 52 L-leucine + 37 L-alanine + 33 glycine + 21 L-valine + 6 L-glutamate + 32 L-serine + 38 L-isoleucine + 5 L-aspartate + 29 L-threonine + 10 L-lysine + 17 L-proline + 16 L-arginine + 34 L-phenylalanine + 19 L-tyrosine + 8 L-glutamine + 11 L-asparagine + 7 L-histidine + 17 L-methionine + 6 L-cysteine + 6 L-tryptophan, k = 1e-5)
   reaction ProteinDegradation(YdiN -> 50 L-leucine + 41 L-alanine + 32 glycine + 35 L-valine + 9 L-glutamate + 34 L-serine + 42 L-isoleucine + 6 L-aspartate + 17 L-threonine + 17 L-lysine + 17 L-proline + 10 L-arginine + 34 L-phenylalanine + 21 L-tyrosine + 7 L-glutamine + 16 L-asparagine + 2 L-histidine + 20 L-methionine + 7 L-cysteine + 4 L-tryptophan, k = 1e-5)
   reaction ProteinDegradation(YdiO -> 30 L-leucine + 37 L-alanine + 29 glycine + 17 L-valine + 30 L-glutamate + 17 L-serine + 24 L-isoleucine + 20 L-aspartate + 24 L-threonine + 19 L-lysine + 14 L-proline + 22 L-arginine + 15 L-phenylalanine + 15 L-tyrosine + 16 L-glutamine + 18 L-asparagine + 5 L-histidine + 19 L-methionine + 7 L-cysteine + 5 L-tryptophan, k = 1e-5)
   reaction ProteinDegradation(YdiP -> 25 L-leucine + 22 L-alanine + 12 glycine + 20 L-valine + 22 L-glutamate + 25 L-serine + 18 L-isoleucine + 14 L-aspartate + 15 L-threonine + 18 L-lysine + 10 L-proline + 16 L-arginine + 18 L-phenylalanine + 16 L-tyrosine + 15 L-glutamine + 15 L-asparagine + 9 L-histidine + 2 L-methionine + 7 L-cysteine + 4 L-tryptophan, k = 1e-5)
   reaction ProteinDegradation(YdiQ -> 31 L-leucine + 28 L-alanine + 13 glycine + 21 L-valine + 18 L-glutamate + 15 L-serine + 23 L-isoleucine + 19 L-aspartate + 10 L-threonine + 13 L-lysine + 13 L-proline + 7 L-arginine + 5 L-phenylalanine + 3 L-tyrosine + 15 L-glutamine + 10 L-asparagine + 4 L-histidine + 2 L-methionine + 2 L-cysteine + 2 L-tryptophan, k = 1e-5)
   reaction ProteinDegradation(YdiR -> 31 L-leucine + 41 L-alanine + 23 glycine + 28 L-valine + 16 L-glutamate + 17 L-serine + 17 L-isoleucine + 15 L-aspartate + 10 L-threonine + 15 L-lysine + 13 L-proline + 15 L-arginine + 4 L-phenylalanine + 12 L-tyrosine + 18 L-glutamine + 14 L-asparagine + 7 L-histidine + 7 L-methionine + 6 L-cysteine + 3 L-tryptophan, k = 1e-5)
   reaction ProteinDegradation(YdiS -> 39 L-leucine + 49 L-alanine + 43 glycine + 37 L-valine + 24 L-glutamate + 23 L-serine + 25 L-isoleucine + 25 L-aspartate + 15 L-threonine + 19 L-lysine + 20 L-proline + 21 L-arginine + 15 L-phenylalanine + 7 L-tyrosine + 17 L-glutamine + 14 L-asparagine + 10 L-histidine + 20 L-methionine + 4 L-cysteine + 2 L-tryptophan, k = 1e-5)
   reaction ProteinDegradation(YdiT -> 7 L-leucine + 7 L-alanine + 10 glycine + 5 L-valine + 5 L-glutamate + 2 L-serine + 7 L-isoleucine + 7 L-aspartate + 4 L-threonine + 5 L-lysine + 4 L-proline + 2 L-arginine + 5 L-phenylalanine + 3 L-tyrosine + 4 L-glutamine + 7 L-asparagine + 5 L-histidine + 2 L-methionine + 5 L-cysteine + 1 L-tryptophan, k = 1e-5)
   reaction ProteinDegradation(YdiV -> 33 L-leucine + 13 L-alanine + 12 glycine + 12 L-valine + 14 L-glutamate + 12 L-serine + 20 L-isoleucine + 9 L-aspartate + 13 L-threonine + 7 L-lysine + 11 L-proline + 9 L-arginine + 15 L-phenylalanine + 6 L-tyrosine + 19 L-glutamine + 12 L-asparagine + 8 L-histidine + 3 L-methionine + 6 L-cysteine + 3 L-tryptophan, k = 1e-5)
   reaction ProteinDegradation(YdiY -> 20 L-leucine + 27 L-alanine + 22 glycine + 12 L-valine + 12 L-glutamate + 25 L-serine + 2 L-isoleucine + 15 L-aspartate + 23 L-threonine + 9 L-lysine + 9 L-proline + 11 L-arginine + 12 L-phenylalanine + 14 L-tyrosine + 6 L-glutamine + 17 L-asparagine + 4 L-histidine + 6 L-methionine + 6 L-tryptophan, k = 1e-5)
   reaction ProteinDegradation(YdiZ -> 11 L-leucine + 2 L-alanine + 7 glycine + 4 L-valine + 12 L-glutamate + 6 L-serine + 7 L-isoleucine + 6 L-aspartate + 14 L-threonine + 2 L-lysine + 1 L-proline + 4 L-arginine + 2 L-phenylalanine + 2 L-tyrosine + 2 L-glutamine + 7 L-asparagine + 2 L-histidine + 3 L-methionine + 2 L-tryptophan, k = 1e-5)
   reaction ProteinDegradation(YdjA -> 12 L-leucine + 24 L-alanine + 14 glycine + 12 L-valine + 14 L-glutamate + 10 L-serine + 10 L-isoleucine + 7 L-aspartate + 7 L-threonine + 7 L-lysine + 12 L-proline + 13 L-arginine + 9 L-phenylalanine + 2 L-tyrosine + 9 L-glutamine + 5 L-asparagine + 3 L-histidine + 7 L-methionine + 3 L-cysteine + 3 L-tryptophan, k = 1e-5)
   reaction ProteinDegradation(YdjE -> 55 L-leucine + 37 L-alanine + 42 glycine + 36 L-valine + 15 L-glutamate + 31 L-serine + 50 L-isoleucine + 7 L-aspartate + 23 L-threonine + 11 L-lysine + 13 L-proline + 24 L-arginine + 36 L-phenylalanine + 18 L-tyrosine + 8 L-glutamine + 12 L-asparagine + 4 L-histidine + 16 L-methionine + 3 L-cysteine + 11 L-tryptophan, k = 1e-5)
   reaction ProteinDegradation(YdjF -> 25 L-leucine + 23 L-alanine + 11 glycine + 15 L-valine + 18 L-glutamate + 18 L-serine + 21 L-isoleucine + 15 L-aspartate + 18 L-threonine + 20 L-lysine + 2 L-proline + 12 L-arginine + 9 L-phenylalanine + 5 L-tyrosine + 10 L-glutamine + 13 L-asparagine + 5 L-histidine + 8 L-methionine + 2 L-cysteine + 2 L-tryptophan, k = 1e-5)
   reaction ProteinDegradation(YdjG -> 36 L-leucine + 28 L-alanine + 24 glycine + 20 L-valine + 23 L-glutamate + 14 L-serine + 29 L-isoleucine + 18 L-aspartate + 17 L-threonine + 14 L-lysine + 14 L-proline + 19 L-arginine + 5 L-phenylalanine + 10 L-tyrosine + 16 L-glutamine + 15 L-asparagine + 3 L-histidine + 8 L-methionine + 6 L-cysteine + 7 L-tryptophan, k = 1e-5)
   reaction ProteinDegradation(YdjH -> 31 L-leucine + 33 L-alanine + 23 glycine + 19 L-valine + 17 L-glutamate + 16 L-serine + 30 L-isoleucine + 26 L-aspartate + 21 L-threonine + 19 L-lysine + 7 L-proline + 14 L-arginine + 14 L-phenylalanine + 4 L-tyrosine + 8 L-glutamine + 15 L-asparagine + 2 L-histidine + 7 L-methionine + 8 L-cysteine + 1 L-tryptophan, k = 1e-5)
   reaction ProteinDegradation(YdjI -> 17 L-leucine + 32 L-alanine + 18 glycine + 24 L-valine + 25 L-glutamate + 15 L-serine + 18 L-isoleucine + 16 L-aspartate + 13 L-threonine + 13 L-lysine + 8 L-proline + 10 L-arginine + 13 L-phenylalanine + 6 L-tyrosine + 7 L-glutamine + 13 L-asparagine + 14 L-histidine + 10 L-methionine + 2 L-cysteine + 4 L-tryptophan, k = 1e-5)
   reaction ProteinDegradation(YdjJ -> 18 L-leucine + 29 L-alanine + 31 glycine + 35 L-valine + 22 L-glutamate + 13 L-serine + 30 L-isoleucine + 19 L-aspartate + 18 L-threonine + 23 L-lysine + 19 L-proline + 14 L-arginine + 11 L-phenylalanine + 11 L-tyrosine + 11 L-glutamine + 12 L-asparagine + 7 L-histidine + 13 L-methionine + 11 L-cysteine, k = 1e-5)
   reaction ProteinDegradation(YdjK -> 54 L-leucine + 47 L-alanine + 42 glycine + 39 L-valine + 14 L-glutamate + 32 L-serine + 45 L-isoleucine + 10 L-aspartate + 27 L-threonine + 13 L-lysine + 20 L-proline + 20 L-arginine + 20 L-phenylalanine + 15 L-tyrosine + 9 L-glutamine + 13 L-asparagine + 3 L-histidine + 18 L-methionine + 7 L-cysteine + 11 L-tryptophan, k = 1e-5)
   reaction ProteinDegradation(YdjL -> 21 L-leucine + 32 L-alanine + 37 glycine + 37 L-valine + 18 L-glutamate + 17 L-serine + 28 L-isoleucine + 24 L-aspartate + 10 L-threonine + 22 L-lysine + 13 L-proline + 13 L-arginine + 13 L-phenylalanine + 7 L-tyrosine + 13 L-glutamine + 15 L-asparagine + 7 L-histidine + 12 L-methionine + 13 L-cysteine + 6 L-tryptophan, k = 1e-5)
   reaction ProteinDegradation(YdjM -> 28 L-leucine + 18 L-alanine + 10 glycine + 12 L-valine + 6 L-glutamate + 11 L-serine + 13 L-isoleucine + 5 L-aspartate + 7 L-threonine + 7 L-lysine + 14 L-proline + 9 L-arginine + 12 L-phenylalanine + 3 L-tyrosine + 9 L-glutamine + 4 L-asparagine + 9 L-histidine + 6 L-methionine + 4 L-cysteine + 9 L-tryptophan, k = 1e-5)
   reaction ProteinDegradation(YdjO -> 28 L-leucine + 16 L-alanine + 12 glycine + 9 L-valine + 12 L-glutamate + 27 L-serine + 28 L-isoleucine + 15 L-aspartate + 10 L-threonine + 14 L-lysine + 11 L-proline + 9 L-arginine + 16 L-phenylalanine + 13 L-tyrosine + 9 L-glutamine + 20 L-asparagine + 4 L-histidine + 10 L-methionine + 4 L-cysteine, k = 1e-5)
   reaction ProteinDegradation(YdjX -> 49 L-leucine + 23 L-alanine + 17 glycine + 8 L-valine + 4 L-glutamate + 13 L-serine + 24 L-isoleucine + 6 L-aspartate + 15 L-threonine + 6 L-lysine + 9 L-proline + 10 L-arginine + 16 L-phenylalanine + 10 L-tyrosine + 6 L-glutamine + 7 L-asparagine + 6 L-histidine + 2 L-methionine + 3 L-cysteine + 2 L-tryptophan, k = 1e-5)
   reaction ProteinDegradation(YdjY -> 19 L-leucine + 23 L-alanine + 22 glycine + 18 L-valine + 12 L-glutamate + 14 L-serine + 6 L-isoleucine + 13 L-aspartate + 17 L-threonine + 18 L-lysine + 5 L-proline + 5 L-arginine + 8 L-phenylalanine + 7 L-tyrosine + 6 L-glutamine + 14 L-asparagine + 5 L-histidine + 6 L-methionine + 5 L-cysteine + 2 L-tryptophan, k = 1e-5)
   reaction ProteinDegradation(YdjZ -> 30 L-leucine + 29 L-alanine + 18 glycine + 15 L-valine + 5 L-glutamate + 14 L-serine + 19 L-isoleucine + 4 L-aspartate + 14 L-threonine + 7 L-lysine + 7 L-proline + 12 L-arginine + 23 L-phenylalanine + 6 L-tyrosine + 7 L-glutamine + 3 L-asparagine + 2 L-histidine + 11 L-methionine + 2 L-cysteine + 7 L-tryptophan, k = 1e-5)
   reaction ProteinDegradation(YeaC -> 8 L-leucine + 6 L-alanine + 4 glycine + 5 L-valine + 7 L-glutamate + 4 L-serine + 6 L-isoleucine + 5 L-aspartate + 4 L-threonine + 7 L-lysine + 3 L-proline + 2 L-arginine + 2 L-phenylalanine + 1 L-tyrosine + 8 L-glutamine + 5 L-asparagine + 2 L-histidine + 8 L-methionine + 1 L-cysteine + 2 L-tryptophan, k = 1e-5)
   reaction ProteinDegradation(YeaD -> 26 L-leucine + 24 L-alanine + 20 glycine + 25 L-valine + 18 L-glutamate + 16 L-serine + 15 L-isoleucine + 19 L-aspartate + 17 L-threonine + 18 L-lysine + 17 L-proline + 11 L-arginine + 14 L-phenylalanine + 4 L-tyrosine + 11 L-glutamine + 12 L-asparagine + 13 L-histidine + 3 L-methionine + 4 L-cysteine + 7 L-tryptophan, k = 1e-5)
   reaction ProteinDegradation(YeaE -> 33 L-leucine + 39 L-alanine + 23 glycine + 21 L-valine + 17 L-glutamate + 14 L-serine + 12 L-isoleucine + 11 L-aspartate + 10 L-threonine + 13 L-lysine + 9 L-proline + 10 L-arginine + 4 L-phenylalanine + 10 L-tyrosine + 20 L-glutamine + 11 L-asparagine + 6 L-histidine + 11 L-methionine + 3 L-cysteine + 7 L-tryptophan, k = 1e-5)
   reaction ProteinDegradation(YeaG -> 57 L-leucine + 46 L-alanine + 33 glycine + 34 L-valine + 63 L-glutamate + 39 L-serine + 39 L-isoleucine + 31 L-aspartate + 25 L-threonine + 40 L-lysine + 29 L-proline + 41 L-arginine + 32 L-phenylalanine + 35 L-tyrosine + 29 L-glutamine + 34 L-asparagine + 12 L-histidine + 13 L-methionine + 6 L-cysteine + 6 L-tryptophan, k = 1e-5)
   reaction ProteinDegradation(YeaH -> 34 L-leucine + 29 L-alanine + 24 glycine + 23 L-valine + 33 L-glutamate + 30 L-serine + 23 L-isoleucine + 27 L-aspartate + 18 L-threonine + 23 L-lysine + 14 L-proline + 35 L-arginine + 18 L-phenylalanine + 18 L-tyrosine + 28 L-glutamine + 20 L-asparagine + 14 L-histidine + 10 L-methionine + 2 L-cysteine + 4 L-tryptophan, k = 1e-5)
   reaction ProteinDegradation(YeaK -> 20 L-leucine + 23 L-alanine + 13 glycine + 14 L-valine + 10 L-glutamate + 9 L-serine + 8 L-isoleucine + 8 L-aspartate + 7 L-threonine + 9 L-lysine + 6 L-proline + 8 L-arginine + 8 L-phenylalanine + 1 L-tyrosine + 8 L-glutamine + 4 L-asparagine + 5 L-histidine + 3 L-methionine + 3 L-cysteine, k = 1e-5)
   reaction ProteinDegradation(YeaL -> 25 L-leucine + 11 L-alanine + 18 glycine + 20 L-valine + 1 L-glutamate + 11 L-serine + 17 L-isoleucine + 1 L-aspartate + 10 L-threonine + 3 L-lysine + 8 L-proline + 3 L-arginine + 6 L-phenylalanine + 4 L-glutamine + 2 L-asparagine + 2 L-histidine + 3 L-methionine + 3 L-tryptophan, k = 1e-5)
   reaction ProteinDegradation(YeaO -> 15 L-leucine + 11 L-alanine + 4 glycine + 5 L-valine + 9 L-glutamate + 4 L-serine + 5 L-isoleucine + 9 L-aspartate + 7 L-threonine + 9 L-lysine + 4 L-proline + 8 L-arginine + 2 L-phenylalanine + 5 L-tyrosine + 7 L-glutamine + 3 L-asparagine + 3 L-histidine + 1 L-methionine + 1 L-cysteine + 3 L-tryptophan, k = 1e-5)
   reaction ProteinDegradation(YeaQ -> 7 L-leucine + 5 L-alanine + 16 glycine + 9 L-valine + 4 L-serine + 13 L-isoleucine + 2 L-aspartate + 2 L-threonine + 5 L-lysine + 1 L-proline + 1 L-arginine + 9 L-phenylalanine + 1 L-tyrosine + 1 L-asparagine + 3 L-methionine + 3 L-tryptophan, k = 1e-5)
   reaction ProteinDegradation(YeaR -> 6 L-leucine + 10 L-alanine + 8 glycine + 8 L-valine + 8 L-glutamate + 3 L-serine + 8 L-isoleucine + 6 L-aspartate + 6 L-threonine + 6 L-lysine + 9 L-proline + 5 L-arginine + 7 L-phenylalanine + 5 L-tyrosine + 7 L-glutamine + 5 L-asparagine + 6 L-histidine + 4 L-methionine + 2 L-tryptophan, k = 1e-5)
   reaction ProteinDegradation(YeaV -> 64 L-leucine + 38 L-alanine + 45 glycine + 40 L-valine + 14 L-glutamate + 30 L-serine + 35 L-isoleucine + 11 L-aspartate + 38 L-threonine + 14 L-lysine + 21 L-proline + 14 L-arginine + 29 L-phenylalanine + 17 L-tyrosine + 16 L-glutamine + 14 L-asparagine + 7 L-histidine + 14 L-methionine + 4 L-cysteine + 16 L-tryptophan, k = 1e-5)
   reaction ProteinDegradation(YeaW -> 28 L-leucine + 30 L-alanine + 23 glycine + 26 L-valine + 28 L-glutamate + 21 L-serine + 15 L-isoleucine + 21 L-aspartate + 18 L-threonine + 17 L-lysine + 18 L-proline + 17 L-arginine + 22 L-phenylalanine + 14 L-tyrosine + 13 L-glutamine + 23 L-asparagine + 15 L-histidine + 7 L-methionine + 9 L-cysteine + 9 L-tryptophan, k = 1e-5)
   reaction ProteinDegradation(YeaX -> 32 L-leucine + 27 L-alanine + 19 glycine + 22 L-valine + 27 L-glutamate + 25 L-serine + 15 L-isoleucine + 18 L-aspartate + 18 L-threonine + 11 L-lysine + 12 L-proline + 18 L-arginine + 13 L-phenylalanine + 7 L-tyrosine + 18 L-glutamine + 8 L-asparagine + 14 L-histidine + 6 L-methionine + 10 L-cysteine + 1 L-tryptophan, k = 1e-5)
   reaction ProteinDegradation(YeaY -> 11 L-leucine + 12 L-alanine + 26 glycine + 23 L-valine + 4 L-glutamate + 6 L-serine + 9 L-isoleucine + 8 L-aspartate + 13 L-threonine + 8 L-lysine + 17 L-proline + 10 L-arginine + 6 L-phenylalanine + 8 L-tyrosine + 14 L-glutamine + 5 L-asparagine + 1 L-histidine + 6 L-methionine + 1 L-cysteine + 5 L-tryptophan, k = 1e-5)
   reaction ProteinDegradation(YebB -> 17 L-leucine + 13 L-alanine + 13 glycine + 12 L-valine + 16 L-glutamate + 15 L-serine + 17 L-isoleucine + 4 L-aspartate + 12 L-threonine + 10 L-lysine + 10 L-proline + 11 L-arginine + 12 L-phenylalanine + 6 L-tyrosine + 7 L-glutamine + 9 L-asparagine + 6 L-histidine + 1 L-methionine + 4 L-cysteine + 5 L-tryptophan, k = 1e-5)
   reaction ProteinDegradation(YebC -> 15 L-leucine + 34 L-alanine + 23 glycine + 15 L-valine + 19 L-glutamate + 11 L-serine + 14 L-isoleucine + 25 L-aspartate + 15 L-threonine + 15 L-lysine + 5 L-proline + 14 L-arginine + 4 L-phenylalanine + 6 L-tyrosine + 2 L-glutamine + 10 L-asparagine + 4 L-histidine + 10 L-methionine + 3 L-cysteine + 2 L-tryptophan, k = 1e-5)
   reaction ProteinDegradation(YebE -> 31 L-leucine + 28 L-alanine + 19 glycine + 11 L-valine + 15 L-glutamate + 13 L-serine + 11 L-isoleucine + 14 L-aspartate + 8 L-threonine + 11 L-lysine + 6 L-proline + 13 L-arginine + 4 L-phenylalanine + 4 L-tyrosine + 16 L-glutamine + 7 L-asparagine + 3 L-histidine + 2 L-methionine + 1 L-cysteine + 2 L-tryptophan, k = 1e-5)
   reaction ProteinDegradation(YebF -> 7 L-leucine + 16 L-alanine + 7 glycine + 12 L-valine + 3 L-glutamate + 9 L-serine + 4 L-isoleucine + 11 L-aspartate + 3 L-threonine + 10 L-lysine + 3 L-proline + 7 L-arginine + 3 L-phenylalanine + 3 L-tyrosine + 8 L-glutamine + 3 L-asparagine + 1 L-histidine + 2 L-methionine + 3 L-cysteine + 3 L-tryptophan, k = 1e-5)
   reaction ProteinDegradation(YebG -> 10 L-leucine + 10 L-alanine + 3 glycine + 8 L-valine + 13 L-glutamate + 8 L-serine + 2 L-isoleucine + 8 L-aspartate + 6 L-threonine + 8 L-lysine + 3 L-proline + 2 L-arginine + 1 L-phenylalanine + 2 L-tyrosine + 4 L-glutamine + 1 L-asparagine + 1 L-histidine + 4 L-methionine + 2 L-tryptophan, k = 1e-5)
   reaction ProteinDegradation(YebO -> 13 L-leucine + 7 L-alanine + 2 glycine + 11 L-valine + 11 L-glutamate + 7 L-serine + 7 L-isoleucine + 4 L-aspartate + 2 L-threonine + 5 L-lysine + 1 L-proline + 7 L-arginine + 2 L-phenylalanine + 5 L-glutamine + 7 L-asparagine + 2 L-methionine + 1 L-cysteine + 1 L-tryptophan, k = 1e-5)
   reaction ProteinDegradation(YebQ -> 74 L-leucine + 57 L-alanine + 39 glycine + 33 L-valine + 5 L-glutamate + 39 L-serine + 39 L-isoleucine + 9 L-aspartate + 20 L-threonine + 4 L-lysine + 26 L-proline + 21 L-arginine + 23 L-phenylalanine + 7 L-tyrosine + 15 L-glutamine + 12 L-asparagine + 4 L-histidine + 18 L-methionine + 7 L-cysteine + 5 L-tryptophan, k = 1e-5)
   reaction ProteinDegradation(YebV -> 8 L-leucine + 6 L-alanine + 5 glycine + 2 L-valine + 5 L-glutamate + 6 L-serine + 5 L-isoleucine + 9 L-aspartate + 5 L-threonine + 2 L-lysine + 4 L-proline + 5 L-arginine + 1 L-phenylalanine + 2 L-tyrosine + 3 L-glutamine + 1 L-asparagine + 2 L-histidine + 3 L-methionine + 2 L-cysteine + 2 L-tryptophan, k = 1e-5)
   reaction ProteinDegradation(YebW -> 4 L-leucine + 2 L-alanine + 6 glycine + 5 L-valine + 4 L-glutamate + 2 L-serine + 4 L-isoleucine + 7 L-aspartate + 1 L-threonine + 2 L-proline + 3 L-arginine + 6 L-phenylalanine + 4 L-tyrosine + 5 L-glutamine + 1 L-asparagine + 2 L-methionine + 4 L-cysteine + 1 L-tryptophan, k = 1e-5)
   reaction ProteinDegradation(YebY -> 11 L-leucine + 13 L-alanine + 4 glycine + 8 L-valine + 7 L-glutamate + 8 L-serine + 8 L-isoleucine + 4 L-aspartate + 5 L-threonine + 8 L-lysine + 8 L-proline + 4 L-arginine + 4 L-phenylalanine + 2 L-tyrosine + 5 L-glutamine + 7 L-asparagine + 4 L-methionine + 2 L-cysteine + 1 L-tryptophan, k = 1e-5)
   reaction ProteinDegradation(YebZ -> 48 L-leucine + 35 L-alanine + 20 glycine + 23 L-valine + 4 L-glutamate + 7 L-serine + 22 L-isoleucine + 3 L-aspartate + 19 L-threonine + 5 L-lysine + 10 L-proline + 14 L-arginine + 16 L-phenylalanine + 3 L-tyrosine + 15 L-glutamine + 6 L-asparagine + 8 L-histidine + 14 L-methionine + 3 L-cysteine + 15 L-tryptophan, k = 1e-5)
   reaction ProteinDegradation(YecA -> 24 L-leucine + 21 L-alanine + 12 glycine + 11 L-valine + 28 L-glutamate + 11 L-serine + 7 L-isoleucine + 13 L-aspartate + 9 L-threonine + 11 L-lysine + 14 L-proline + 8 L-arginine + 9 L-phenylalanine + 4 L-tyrosine + 8 L-glutamine + 6 L-asparagine + 6 L-histidine + 7 L-methionine + 5 L-cysteine + 7 L-tryptophan, k = 1e-5)
   reaction ProteinDegradation(YecD -> 18 L-leucine + 26 L-alanine + 13 glycine + 14 L-valine + 13 L-glutamate + 10 L-serine + 14 L-isoleucine + 9 L-aspartate + 8 L-threonine + 6 L-lysine + 9 L-proline + 11 L-arginine + 5 L-phenylalanine + 3 L-tyrosine + 7 L-glutamine + 10 L-asparagine + 4 L-histidine + 1 L-methionine + 2 L-cysteine + 5 L-tryptophan, k = 1e-5)
   reaction ProteinDegradation(YecE -> 31 L-leucine + 20 L-alanine + 12 glycine + 16 L-valine + 17 L-glutamate + 10 L-serine + 12 L-isoleucine + 11 L-aspartate + 19 L-threonine + 9 L-lysine + 23 L-proline + 20 L-arginine + 15 L-phenylalanine + 6 L-tyrosine + 17 L-glutamine + 7 L-asparagine + 13 L-histidine + 3 L-methionine + 3 L-cysteine + 8 L-tryptophan, k = 1e-5)
   reaction ProteinDegradation(YecF -> 8 L-leucine + 10 L-alanine + 2 glycine + 4 L-valine + 6 L-glutamate + 4 L-serine + 2 L-isoleucine + 3 L-aspartate + 5 L-threonine + 6 L-lysine + 1 L-proline + 2 L-arginine + 2 L-phenylalanine + 1 L-tyrosine + 8 L-glutamine + 3 L-asparagine + 6 L-methionine + 1 L-cysteine, k = 1e-5)
   reaction ProteinDegradation(YecH -> 4 L-leucine + 10 L-alanine + 7 glycine + 2 L-valine + 7 L-glutamate + 7 L-serine + 5 L-isoleucine + 3 L-aspartate + 4 L-threonine + 5 L-lysine + 1 L-proline + 3 L-arginine + 5 L-phenylalanine + 1 L-tyrosine + 3 L-glutamine + 1 L-asparagine + 5 L-histidine + 4 L-methionine + 2 L-cysteine, k = 1e-5)
   reaction ProteinDegradation(YecJ -> 8 L-leucine + 9 L-alanine + 1 glycine + 9 L-valine + 5 L-glutamate + 5 L-serine + 7 L-isoleucine + 6 L-aspartate + 3 L-threonine + 5 L-lysine + 5 L-proline + 2 L-arginine + 2 L-phenylalanine + 7 L-glutamine + 3 L-asparagine + 2 L-histidine + 3 L-methionine + 1 L-cysteine, k = 1e-5)
   reaction ProteinDegradation(YecM -> 22 L-leucine + 13 L-alanine + 11 glycine + 7 L-valine + 19 L-glutamate + 14 L-serine + 14 L-isoleucine + 8 L-aspartate + 9 L-threonine + 6 L-lysine + 14 L-proline + 11 L-arginine + 5 L-phenylalanine + 1 L-tyrosine + 7 L-glutamine + 7 L-asparagine + 9 L-histidine + 2 L-methionine + 3 L-cysteine + 6 L-tryptophan, k = 1e-5)
   reaction ProteinDegradation(YecN -> 20 L-leucine + 12 L-alanine + 9 glycine + 11 L-valine + 5 L-glutamate + 8 L-serine + 7 L-isoleucine + 2 L-aspartate + 2 L-threonine + 1 L-lysine + 2 L-proline + 10 L-arginine + 7 L-phenylalanine + 7 L-tyrosine + 2 L-glutamine + 3 L-asparagine + 5 L-histidine + 11 L-methionine + 2 L-cysteine + 5 L-tryptophan, k = 1e-5)
   reaction ProteinDegradation(YecR -> 13 L-leucine + 11 L-alanine + 7 glycine + 9 L-valine + 3 L-glutamate + 7 L-serine + 4 L-isoleucine + 4 L-aspartate + 9 L-threonine + 3 L-proline + 6 L-arginine + 6 L-phenylalanine + 4 L-tyrosine + 7 L-glutamine + 2 L-asparagine + 6 L-histidine + 1 L-methionine + 5 L-cysteine, k = 1e-5)
   reaction ProteinDegradation(YecT -> 17 L-leucine + 7 L-alanine + 4 glycine + 9 L-valine + 11 L-glutamate + 12 L-serine + 10 L-isoleucine + 16 L-aspartate + 9 L-threonine + 10 L-lysine + 5 L-proline + 9 L-arginine + 4 L-phenylalanine + 8 L-tyrosine + 11 L-glutamine + 9 L-asparagine + 1 L-histidine + 2 L-methionine + 5 L-cysteine + 3 L-tryptophan, k = 1e-5)
   reaction ProteinDegradation(YecU -> 6 L-leucine + 6 L-alanine + 1 glycine + 2 L-valine + 1 L-glutamate + 2 L-serine + 6 L-isoleucine + 1 L-aspartate + 5 L-threonine + 5 L-lysine + 1 L-proline + 1 L-arginine + 6 L-phenylalanine + 4 L-tyrosine + 1 L-glutamine + 4 L-asparagine + 2 L-histidine + 3 L-methionine + 1 L-cysteine, k = 1e-5)
   reaction ProteinDegradation(YecV -> 1 L-leucine + 1 L-alanine + 1 glycine + 1 L-serine + 2 L-isoleucine + 1 L-aspartate + 2 L-lysine + 1 L-arginine + 1 L-phenylalanine + 1 L-asparagine + 1 L-histidine + 1 L-methionine, k = 1e-5)
   reaction ProteinDegradation(YedA -> 51 L-leucine + 37 L-alanine + 34 glycine + 30 L-valine + 8 L-glutamate + 19 L-serine + 27 L-isoleucine + 1 L-aspartate + 11 L-threonine + 7 L-lysine + 16 L-proline + 10 L-arginine + 14 L-phenylalanine + 9 L-tyrosine + 3 L-glutamine + 9 L-asparagine + 2 L-histidine + 11 L-methionine + 1 L-cysteine + 6 L-tryptophan, k = 1e-5)
   reaction ProteinDegradation(YedD -> 16 L-leucine + 15 L-alanine + 9 glycine + 11 L-valine + 10 L-glutamate + 3 L-serine + 5 L-isoleucine + 9 L-aspartate + 11 L-threonine + 8 L-lysine + 10 L-proline + 7 L-arginine + 4 L-tyrosine + 4 L-glutamine + 5 L-asparagine + 4 L-methionine + 3 L-cysteine + 3 L-tryptophan, k = 1e-5)
   reaction ProteinDegradation(YedE -> 42 L-leucine + 48 L-alanine + 48 glycine + 18 L-valine + 10 L-glutamate + 12 L-serine + 37 L-isoleucine + 7 L-aspartate + 20 L-threonine + 14 L-lysine + 15 L-proline + 20 L-arginine + 33 L-phenylalanine + 9 L-tyrosine + 14 L-glutamine + 7 L-asparagine + 6 L-histidine + 19 L-methionine + 4 L-cysteine + 18 L-tryptophan, k = 1e-5)
   reaction ProteinDegradation(YedF -> 7 L-leucine + 4 L-alanine + 4 glycine + 6 L-valine + 4 L-glutamate + 2 L-serine + 7 L-isoleucine + 6 L-aspartate + 3 L-threonine + 4 L-lysine + 8 L-proline + 3 L-arginine + 4 L-tyrosine + 5 L-glutamine + 4 L-asparagine + 1 L-histidine + 3 L-methionine + 2 L-cysteine, k = 1e-5)
   reaction ProteinDegradation(YedI -> 49 L-leucine + 35 L-alanine + 30 glycine + 33 L-valine + 12 L-glutamate + 14 L-serine + 29 L-isoleucine + 12 L-aspartate + 9 L-threonine + 19 L-lysine + 10 L-proline + 6 L-arginine + 8 L-phenylalanine + 2 L-tyrosine + 11 L-glutamine + 5 L-asparagine + 7 L-histidine + 9 L-methionine + 1 L-cysteine + 4 L-tryptophan, k = 1e-5)
   reaction ProteinDegradation(YedJ -> 24 L-leucine + 36 L-alanine + 9 glycine + 13 L-valine + 15 L-glutamate + 9 L-serine + 9 L-isoleucine + 17 L-aspartate + 8 L-threonine + 11 L-lysine + 6 L-proline + 12 L-arginine + 13 L-phenylalanine + 2 L-tyrosine + 17 L-glutamine + 5 L-asparagine + 15 L-histidine + 4 L-methionine + 3 L-cysteine + 3 L-tryptophan, k = 1e-5)
   reaction ProteinDegradation(YedK -> 15 L-leucine + 25 L-alanine + 17 glycine + 12 L-valine + 18 L-glutamate + 10 L-serine + 13 L-isoleucine + 14 L-aspartate + 6 L-threonine + 9 L-lysine + 17 L-proline + 15 L-arginine + 11 L-phenylalanine + 5 L-tyrosine + 10 L-glutamine + 5 L-asparagine + 5 L-histidine + 4 L-methionine + 3 L-cysteine + 8 L-tryptophan, k = 1e-5)
   reaction ProteinDegradation(YedL -> 24 L-leucine + 13 L-alanine + 9 glycine + 7 L-valine + 8 L-glutamate + 10 L-serine + 5 L-isoleucine + 9 L-aspartate + 10 L-threonine + 6 L-lysine + 8 L-proline + 9 L-arginine + 6 L-phenylalanine + 4 L-tyrosine + 9 L-glutamine + 4 L-asparagine + 9 L-histidine + 3 L-methionine + 4 L-cysteine + 2 L-tryptophan, k = 1e-5)
   reaction ProteinDegradation(YedM -> 27 L-leucine + 27 L-alanine + 25 glycine + 23 L-valine + 20 L-glutamate + 19 L-serine + 17 L-isoleucine + 17 L-aspartate + 16 L-threonine + 15 L-lysine + 14 L-proline + 14 L-arginine + 13 L-phenylalanine + 10 L-tyrosine + 10 L-glutamine + 10 L-asparagine + 8 L-histidine + 7 L-methionine + 4 L-cysteine + 4 L-tryptophan, k = 1e-5)
   reaction ProteinDegradation(YedP -> 34 L-leucine + 24 L-alanine + 20 glycine + 13 L-valine + 18 L-glutamate + 17 L-serine + 14 L-isoleucine + 19 L-aspartate + 16 L-threonine + 7 L-lysine + 11 L-proline + 16 L-arginine + 11 L-phenylalanine + 4 L-tyrosine + 17 L-glutamine + 7 L-asparagine + 8 L-histidine + 5 L-methionine + 1 L-cysteine + 9 L-tryptophan, k = 1e-5)
   reaction ProteinDegradation(YedS -> 27 L-leucine + 27 L-alanine + 25 glycine + 23 L-valine + 20 L-glutamate + 19 L-serine + 17 L-isoleucine + 17 L-aspartate + 16 L-threonine + 15 L-lysine + 14 L-proline + 14 L-arginine + 13 L-phenylalanine + 10 L-tyrosine + 10 L-glutamine + 10 L-asparagine + 8 L-histidine + 7 L-methionine + 4 L-cysteine + 4 L-tryptophan, k = 1e-5)
   reaction ProteinDegradation(YedX -> 27 L-leucine + 27 L-alanine + 25 glycine + 23 L-valine + 20 L-glutamate + 19 L-serine + 17 L-isoleucine + 17 L-aspartate + 16 L-threonine + 15 L-lysine + 14 L-proline + 14 L-arginine + 13 L-phenylalanine + 10 L-tyrosine + 10 L-glutamine + 10 L-asparagine + 8 L-histidine + 7 L-methionine + 4 L-cysteine + 4 L-tryptophan, k = 1e-5)
   reaction ProteinDegradation(YeeA -> 57 L-leucine + 26 L-alanine + 20 glycine + 24 L-valine + 18 L-glutamate + 18 L-serine + 27 L-isoleucine + 7 L-aspartate + 19 L-threonine + 12 L-lysine + 17 L-proline + 22 L-arginine + 12 L-phenylalanine + 10 L-tyrosine + 15 L-glutamine + 14 L-asparagine + 10 L-histidine + 11 L-methionine + 4 L-cysteine + 9 L-tryptophan, k = 1e-5)
   reaction ProteinDegradation(YeeJ -> 167 L-leucine + 240 L-alanine + 182 glycine + 207 L-valine + 104 L-glutamate + 222 L-serine + 94 L-isoleucine + 130 L-aspartate + 271 L-threonine + 101 L-lysine + 83 L-proline + 54 L-arginine + 71 L-phenylalanine + 55 L-tyrosine + 97 L-glutamine + 170 L-asparagine + 31 L-histidine + 36 L-methionine + 4 L-cysteine + 20 L-tryptophan, k = 1e-5)
   reaction ProteinDegradation(YeeL -> 27 L-leucine + 27 L-alanine + 25 glycine + 23 L-valine + 20 L-glutamate + 19 L-serine + 17 L-isoleucine + 17 L-aspartate + 16 L-threonine + 15 L-lysine + 14 L-proline + 14 L-arginine + 13 L-phenylalanine + 10 L-tyrosine + 10 L-glutamine + 10 L-asparagine + 8 L-histidine + 7 L-methionine + 4 L-cysteine + 4 L-tryptophan, k = 1e-5)
   reaction ProteinDegradation(YeeN -> 13 L-leucine + 24 L-alanine + 21 glycine + 20 L-valine + 23 L-glutamate + 9 L-serine + 20 L-isoleucine + 17 L-aspartate + 16 L-threonine + 19 L-lysine + 7 L-proline + 6 L-arginine + 10 L-phenylalanine + 6 L-tyrosine + 6 L-glutamine + 12 L-asparagine + 4 L-histidine + 4 L-methionine + 1 L-tryptophan, k = 1e-5)
   reaction ProteinDegradation(YeeO -> 69 L-leucine + 56 L-alanine + 47 glycine + 49 L-valine + 13 L-glutamate + 38 L-serine + 44 L-isoleucine + 10 L-aspartate + 27 L-threonine + 17 L-lysine + 21 L-proline + 27 L-arginine + 34 L-phenylalanine + 11 L-tyrosine + 12 L-glutamine + 16 L-asparagine + 8 L-histidine + 20 L-methionine + 8 L-cysteine + 20 L-tryptophan, k = 1e-5)
   reaction ProteinDegradation(YeeP -> 27 L-leucine + 27 L-alanine + 25 glycine + 23 L-valine + 20 L-glutamate + 19 L-serine + 17 L-isoleucine + 17 L-aspartate + 16 L-threonine + 15 L-lysine + 14 L-proline + 14 L-arginine + 13 L-phenylalanine + 10 L-tyrosine + 10 L-glutamine + 10 L-asparagine + 8 L-histidine + 7 L-methionine + 4 L-cysteine + 4 L-tryptophan, k = 1e-5)
   reaction ProteinDegradation(YeeR -> 68 L-leucine + 47 L-alanine + 38 glycine + 16 L-valine + 33 L-glutamate + 31 L-serine + 34 L-isoleucine + 21 L-aspartate + 27 L-threonine + 16 L-lysine + 17 L-proline + 30 L-arginine + 23 L-phenylalanine + 16 L-tyrosine + 19 L-glutamine + 27 L-asparagine + 10 L-histidine + 11 L-methionine + 13 L-cysteine + 13 L-tryptophan, k = 1e-5)
   reaction ProteinDegradation(YeeS -> 20 L-leucine + 14 L-alanine + 10 glycine + 12 L-valine + 12 L-glutamate + 5 L-serine + 8 L-isoleucine + 4 L-aspartate + 10 L-threonine + 3 L-lysine + 6 L-proline + 13 L-arginine + 5 L-phenylalanine + 2 L-tyrosine + 5 L-glutamine + 8 L-asparagine + 8 L-histidine + 2 L-methionine + 1 L-tryptophan, k = 1e-5)
   reaction ProteinDegradation(YeeT -> 4 L-leucine + 5 L-alanine + 6 glycine + 5 L-valine + 4 L-glutamate + 4 L-serine + 4 L-isoleucine + 2 L-aspartate + 5 L-threonine + 3 L-lysine + 4 L-proline + 8 L-arginine + 4 L-phenylalanine + 3 L-tyrosine + 3 L-glutamine + 1 L-asparagine + 3 L-histidine + 3 L-methionine + 1 L-cysteine + 1 L-tryptophan, k = 1e-5)
   reaction ProteinDegradation(YeeW -> 6 L-leucine + 6 L-alanine + 3 glycine + 7 L-valine + 4 L-glutamate + 4 L-serine + 4 L-isoleucine + 7 L-aspartate + 5 L-threonine + 1 L-lysine + 2 L-proline + 2 L-arginine + 2 L-tyrosine + 2 L-glutamine + 4 L-asparagine + 2 L-histidine + 3 L-methionine, k = 1e-5)
   reaction ProteinDegradation(YeeY -> 40 L-leucine + 32 L-alanine + 24 glycine + 18 L-valine + 24 L-glutamate + 21 L-serine + 18 L-isoleucine + 16 L-aspartate + 14 L-threonine + 18 L-lysine + 11 L-proline + 15 L-arginine + 13 L-phenylalanine + 7 L-tyrosine + 12 L-glutamine + 6 L-asparagine + 9 L-histidine + 4 L-methionine + 1 L-cysteine + 6 L-tryptophan, k = 1e-5)
   reaction ProteinDegradation(YeeZ -> 33 L-leucine + 22 L-alanine + 28 glycine + 19 L-valine + 15 L-glutamate + 16 L-serine + 14 L-isoleucine + 18 L-aspartate + 13 L-threonine + 8 L-lysine + 20 L-proline + 16 L-arginine + 7 L-phenylalanine + 7 L-tyrosine + 9 L-glutamine + 8 L-asparagine + 7 L-histidine + 8 L-methionine + 3 L-cysteine + 3 L-tryptophan, k = 1e-5)
   reaction ProteinDegradation(YefM -> 9 L-leucine + 8 L-alanine + 3 glycine + 2 L-valine + 9 L-glutamate + 9 L-serine + 6 L-isoleucine + 4 L-aspartate + 5 L-threonine + 4 L-lysine + 2 L-proline + 6 L-arginine + 3 L-tyrosine + 2 L-glutamine + 4 L-asparagine + 1 L-histidine + 5 L-methionine + 1 L-cysteine, k = 1e-5)
   reaction ProteinDegradation(YegD -> 56 L-leucine + 49 L-alanine + 34 glycine + 29 L-valine + 30 L-glutamate + 29 L-serine + 23 L-isoleucine + 28 L-aspartate + 16 L-threonine + 16 L-lysine + 22 L-proline + 30 L-arginine + 14 L-phenylalanine + 9 L-tyrosine + 25 L-glutamine + 13 L-asparagine + 5 L-histidine + 9 L-methionine + 6 L-cysteine + 7 L-tryptophan, k = 1e-5)
   reaction ProteinDegradation(YegH -> 77 L-leucine + 36 L-alanine + 28 glycine + 45 L-valine + 39 L-glutamate + 26 L-serine + 38 L-isoleucine + 27 L-aspartate + 27 L-threonine + 15 L-lysine + 22 L-proline + 32 L-arginine + 25 L-phenylalanine + 7 L-tyrosine + 26 L-glutamine + 20 L-asparagine + 12 L-histidine + 19 L-methionine + 1 L-cysteine + 5 L-tryptophan, k = 1e-5)
   reaction ProteinDegradation(YegI -> 67 L-leucine + 72 L-alanine + 46 glycine + 45 L-valine + 36 L-glutamate + 32 L-serine + 33 L-isoleucine + 29 L-aspartate + 33 L-threonine + 31 L-lysine + 38 L-proline + 41 L-arginine + 30 L-phenylalanine + 15 L-tyrosine + 30 L-glutamine + 15 L-asparagine + 22 L-histidine + 18 L-methionine + 8 L-cysteine + 7 L-tryptophan, k = 1e-5)
   reaction ProteinDegradation(YegJ -> 11 L-leucine + 9 L-alanine + 11 glycine + 10 L-valine + 10 L-glutamate + 7 L-serine + 11 L-isoleucine + 14 L-aspartate + 14 L-threonine + 15 L-lysine + 4 L-proline + 5 L-arginine + 7 L-phenylalanine + 7 L-tyrosine + 2 L-glutamine + 4 L-asparagine + 3 L-histidine + 6 L-methionine + 3 L-tryptophan, k = 1e-5)
   reaction ProteinDegradation(YegL -> 21 L-leucine + 20 L-alanine + 15 glycine + 14 L-valine + 15 L-glutamate + 17 L-serine + 11 L-isoleucine + 10 L-aspartate + 13 L-threonine + 7 L-lysine + 16 L-proline + 14 L-arginine + 15 L-phenylalanine + 3 L-tyrosine + 9 L-glutamine + 7 L-asparagine + 1 L-histidine + 5 L-methionine + 2 L-cysteine + 4 L-tryptophan, k = 1e-5)
   reaction ProteinDegradation(YegP -> 5 L-leucine + 11 L-alanine + 8 glycine + 4 L-valine + 8 L-glutamate + 15 L-serine + 5 L-isoleucine + 2 L-aspartate + 10 L-threonine + 10 L-lysine + 1 L-proline + 4 L-arginine + 5 L-phenylalanine + 4 L-tyrosine + 6 L-glutamine + 8 L-asparagine + 1 L-histidine + 2 L-methionine + 1 L-tryptophan, k = 1e-5)
   reaction ProteinDegradation(YegR -> 7 L-leucine + 10 L-alanine + 10 glycine + 6 L-valine + 7 L-glutamate + 7 L-serine + 10 L-isoleucine + 3 L-aspartate + 6 L-threonine + 10 L-lysine + 4 L-arginine + 4 L-phenylalanine + 3 L-tyrosine + 4 L-glutamine + 5 L-asparagine + 3 L-histidine + 3 L-methionine + 3 L-cysteine, k = 1e-5)
   reaction ProteinDegradation(YegS -> 34 L-leucine + 30 L-alanine + 31 glycine + 11 L-valine + 19 L-glutamate + 11 L-serine + 28 L-isoleucine + 20 L-aspartate + 18 L-threonine + 9 L-lysine + 16 L-proline + 14 L-arginine + 10 L-phenylalanine + 2 L-tyrosine + 11 L-glutamine + 14 L-asparagine + 5 L-histidine + 7 L-methionine + 6 L-cysteine + 3 L-tryptophan, k = 1e-5)
   reaction ProteinDegradation(YegT -> 52 L-leucine + 44 L-alanine + 36 glycine + 24 L-valine + 11 L-glutamate + 22 L-serine + 32 L-isoleucine + 15 L-aspartate + 27 L-threonine + 17 L-lysine + 16 L-proline + 11 L-arginine + 44 L-phenylalanine + 19 L-tyrosine + 9 L-glutamine + 9 L-asparagine + 2 L-histidine + 20 L-methionine + 5 L-cysteine + 10 L-tryptophan, k = 1e-5)
   reaction ProteinDegradation(YegU -> 34 L-leucine + 53 L-alanine + 23 glycine + 20 L-valine + 16 L-glutamate + 20 L-serine + 21 L-isoleucine + 24 L-aspartate + 16 L-threonine + 12 L-lysine + 14 L-proline + 20 L-arginine + 9 L-phenylalanine + 5 L-tyrosine + 9 L-glutamine + 16 L-asparagine + 4 L-histidine + 6 L-methionine + 7 L-cysteine + 5 L-tryptophan, k = 1e-5)
   reaction ProteinDegradation(YegV -> 41 L-leucine + 41 L-alanine + 32 glycine + 24 L-valine + 21 L-glutamate + 16 L-serine + 17 L-isoleucine + 16 L-aspartate + 11 L-threonine + 7 L-lysine + 15 L-proline + 17 L-arginine + 9 L-phenylalanine + 4 L-tyrosine + 12 L-glutamine + 12 L-asparagine + 4 L-histidine + 6 L-methionine + 7 L-cysteine + 9 L-tryptophan, k = 1e-5)
   reaction ProteinDegradation(YegX -> 19 L-leucine + 18 L-alanine + 18 glycine + 21 L-valine + 12 L-glutamate + 19 L-serine + 17 L-isoleucine + 14 L-aspartate + 12 L-threonine + 14 L-lysine + 11 L-proline + 21 L-arginine + 17 L-phenylalanine + 15 L-tyrosine + 15 L-glutamine + 10 L-asparagine + 6 L-histidine + 4 L-methionine + 1 L-cysteine + 8 L-tryptophan, k = 1e-5)
   reaction ProteinDegradation(YehA -> 35 L-leucine + 25 L-alanine + 21 glycine + 25 L-valine + 8 L-glutamate + 41 L-serine + 21 L-isoleucine + 14 L-aspartate + 34 L-threonine + 17 L-lysine + 10 L-proline + 5 L-arginine + 8 L-phenylalanine + 14 L-tyrosine + 13 L-glutamine + 32 L-asparagine + 3 L-histidine + 10 L-methionine + 6 L-cysteine + 2 L-tryptophan, k = 1e-5)
   reaction ProteinDegradation(YehB -> 56 L-leucine + 58 L-alanine + 73 glycine + 56 L-valine + 31 L-glutamate + 75 L-serine + 38 L-isoleucine + 53 L-aspartate + 45 L-threonine + 29 L-lysine + 26 L-proline + 44 L-arginine + 37 L-phenylalanine + 48 L-tyrosine + 48 L-glutamine + 63 L-asparagine + 12 L-histidine + 14 L-methionine + 4 L-cysteine + 16 L-tryptophan, k = 1e-5)
   reaction ProteinDegradation(YehC -> 21 L-leucine + 17 L-alanine + 13 glycine + 17 L-valine + 8 L-glutamate + 15 L-serine + 24 L-isoleucine + 9 L-aspartate + 8 L-threonine + 20 L-lysine + 17 L-proline + 7 L-arginine + 7 L-phenylalanine + 6 L-tyrosine + 9 L-glutamine + 25 L-asparagine + 3 L-histidine + 9 L-methionine + 4 L-tryptophan, k = 1e-5)
   reaction ProteinDegradation(YehD -> 11 L-leucine + 18 L-alanine + 13 glycine + 17 L-valine + 6 L-glutamate + 22 L-serine + 11 L-isoleucine + 14 L-aspartate + 12 L-threonine + 14 L-lysine + 6 L-proline + 2 L-arginine + 8 L-phenylalanine + 8 L-tyrosine + 3 L-glutamine + 8 L-asparagine + 5 L-methionine + 2 L-cysteine, k = 1e-5)
   reaction ProteinDegradation(YehE -> 7 L-leucine + 7 L-alanine + 7 glycine + 8 L-valine + 2 L-glutamate + 10 L-serine + 5 L-isoleucine + 3 L-aspartate + 7 L-threonine + 3 L-lysine + 5 L-proline + 5 L-arginine + 3 L-phenylalanine + 4 L-tyrosine + 4 L-glutamine + 5 L-asparagine + 2 L-histidine + 3 L-methionine + 2 L-cysteine + 1 L-tryptophan, k = 1e-5)
   reaction ProteinDegradation(YehF -> 21 L-leucine + 26 L-alanine + 11 glycine + 23 L-valine + 17 L-glutamate + 20 L-serine + 18 L-isoleucine + 16 L-aspartate + 16 L-threonine + 19 L-lysine + 13 L-proline + 11 L-arginine + 9 L-phenylalanine + 7 L-tyrosine + 23 L-glutamine + 7 L-asparagine + 6 L-histidine + 4 L-methionine + 3 L-cysteine + 4 L-tryptophan, k = 1e-5)
   reaction ProteinDegradation(YehI -> 161 L-leucine + 121 L-alanine + 52 glycine + 56 L-valine + 85 L-glutamate + 68 L-serine + 50 L-isoleucine + 60 L-aspartate + 54 L-threonine + 55 L-lysine + 75 L-proline + 78 L-arginine + 49 L-phenylalanine + 37 L-tyrosine + 71 L-glutamine + 48 L-asparagine + 28 L-histidine + 20 L-methionine + 10 L-cysteine + 32 L-tryptophan, k = 1e-5)
   reaction ProteinDegradation(YehK -> 9 L-leucine + 4 L-alanine + 2 glycine + 6 L-valine + 14 L-glutamate + 4 L-serine + 11 L-isoleucine + 8 L-aspartate + 3 L-threonine + 3 L-lysine + 6 L-proline + 11 L-arginine + 7 L-phenylalanine + 4 L-tyrosine + 4 L-glutamine + 4 L-asparagine + 2 L-histidine + 1 L-methionine + 2 L-cysteine, k = 1e-5)
   reaction ProteinDegradation(YehL -> 40 L-leucine + 47 L-alanine + 24 glycine + 23 L-valine + 26 L-glutamate + 18 L-serine + 16 L-isoleucine + 17 L-aspartate + 22 L-threonine + 12 L-lysine + 19 L-proline + 27 L-arginine + 10 L-phenylalanine + 8 L-tyrosine + 14 L-glutamine + 14 L-asparagine + 8 L-histidine + 10 L-methionine + 3 L-cysteine + 4 L-tryptophan, k = 1e-5)
   reaction ProteinDegradation(YehM -> 113 L-leucine + 106 L-alanine + 45 glycine + 23 L-valine + 43 L-glutamate + 43 L-serine + 31 L-isoleucine + 36 L-aspartate + 34 L-threonine + 14 L-lysine + 46 L-proline + 40 L-arginine + 18 L-phenylalanine + 12 L-tyrosine + 58 L-glutamine + 18 L-asparagine + 29 L-histidine + 15 L-methionine + 15 L-cysteine + 20 L-tryptophan, k = 1e-5)
   reaction ProteinDegradation(YehP -> 49 L-leucine + 33 L-alanine + 23 glycine + 31 L-valine + 25 L-glutamate + 28 L-serine + 19 L-isoleucine + 20 L-aspartate + 19 L-threonine + 10 L-lysine + 13 L-proline + 29 L-arginine + 8 L-phenylalanine + 6 L-tyrosine + 23 L-glutamine + 12 L-asparagine + 10 L-histidine + 8 L-methionine + 5 L-cysteine + 7 L-tryptophan, k = 1e-5)
   reaction ProteinDegradation(YehQ -> 74 L-leucine + 72 L-alanine + 32 glycine + 37 L-valine + 42 L-glutamate + 52 L-serine + 25 L-isoleucine + 23 L-aspartate + 28 L-threonine + 10 L-lysine + 33 L-proline + 45 L-arginine + 16 L-phenylalanine + 9 L-tyrosine + 40 L-glutamine + 20 L-asparagine + 14 L-histidine + 11 L-methionine + 17 L-cysteine + 14 L-tryptophan, k = 1e-5)
   reaction ProteinDegradation(YehR -> 11 L-leucine + 18 L-alanine + 10 glycine + 12 L-valine + 13 L-glutamate + 11 L-serine + 9 L-isoleucine + 7 L-aspartate + 11 L-threonine + 21 L-lysine + 1 L-proline + 7 L-phenylalanine + 5 L-tyrosine + 5 L-glutamine + 6 L-asparagine + 5 L-methionine + 1 L-cysteine, k = 1e-5)
   reaction ProteinDegradation(YehS -> 19 L-leucine + 13 L-alanine + 7 glycine + 8 L-valine + 12 L-glutamate + 7 L-serine + 12 L-isoleucine + 9 L-aspartate + 4 L-threonine + 10 L-lysine + 5 L-proline + 15 L-arginine + 7 L-phenylalanine + 3 L-tyrosine + 6 L-glutamine + 10 L-asparagine + 2 L-histidine + 4 L-methionine + 2 L-cysteine + 1 L-tryptophan, k = 1e-5)
   reaction ProteinDegradation(YehW -> 33 L-leucine + 38 L-alanine + 21 glycine + 24 L-valine + 6 L-glutamate + 11 L-serine + 24 L-isoleucine + 3 L-aspartate + 13 L-threonine + 4 L-lysine + 16 L-proline + 10 L-arginine + 13 L-phenylalanine + 4 L-tyrosine + 11 L-glutamine + 2 L-asparagine + 2 L-histidine + 4 L-methionine + 4 L-tryptophan, k = 1e-5)
   reaction ProteinDegradation(YehX -> 43 L-leucine + 24 L-alanine + 24 glycine + 25 L-valine + 23 L-glutamate + 18 L-serine + 13 L-isoleucine + 16 L-aspartate + 12 L-threonine + 5 L-lysine + 11 L-proline + 28 L-arginine + 12 L-phenylalanine + 3 L-tyrosine + 19 L-glutamine + 9 L-asparagine + 9 L-histidine + 10 L-methionine + 2 L-cysteine + 2 L-tryptophan, k = 1e-5)
   reaction ProteinDegradation(YehY -> 76 L-leucine + 52 L-alanine + 32 glycine + 35 L-valine + 3 L-glutamate + 18 L-serine + 26 L-isoleucine + 10 L-aspartate + 17 L-threonine + 6 L-lysine + 18 L-proline + 16 L-arginine + 17 L-phenylalanine + 6 L-tyrosine + 15 L-glutamine + 8 L-asparagine + 5 L-histidine + 9 L-methionine + 5 L-cysteine + 11 L-tryptophan, k = 1e-5)
   reaction ProteinDegradation(YehZ -> 27 L-leucine + 27 L-alanine + 25 glycine + 23 L-valine + 20 L-glutamate + 19 L-serine + 17 L-isoleucine + 17 L-aspartate + 16 L-threonine + 15 L-lysine + 14 L-proline + 14 L-arginine + 13 L-phenylalanine + 10 L-tyrosine + 10 L-glutamine + 10 L-asparagine + 8 L-histidine + 7 L-methionine + 4 L-cysteine + 4 L-tryptophan, k = 1e-5)
   reaction ProteinDegradation(YeiB -> 74 L-leucine + 38 L-alanine + 35 glycine + 22 L-valine + 6 L-glutamate + 18 L-serine + 23 L-isoleucine + 11 L-aspartate + 16 L-threonine + 8 L-lysine + 13 L-proline + 25 L-arginine + 22 L-phenylalanine + 14 L-tyrosine + 15 L-glutamine + 9 L-asparagine + 5 L-histidine + 9 L-methionine + 4 L-cysteine + 18 L-tryptophan, k = 1e-5)
   reaction ProteinDegradation(YeiE -> 41 L-leucine + 27 L-alanine + 17 glycine + 23 L-valine + 22 L-glutamate + 20 L-serine + 18 L-isoleucine + 12 L-aspartate + 11 L-threonine + 5 L-lysine + 15 L-proline + 24 L-arginine + 8 L-phenylalanine + 7 L-tyrosine + 14 L-glutamine + 7 L-asparagine + 10 L-histidine + 6 L-methionine + 3 L-cysteine + 3 L-tryptophan, k = 1e-5)
   reaction ProteinDegradation(YeiH -> 47 L-leucine + 46 L-alanine + 30 glycine + 34 L-valine + 6 L-glutamate + 24 L-serine + 33 L-isoleucine + 6 L-aspartate + 21 L-threonine + 14 L-lysine + 12 L-proline + 5 L-arginine + 19 L-phenylalanine + 7 L-tyrosine + 10 L-glutamine + 7 L-asparagine + 8 L-histidine + 10 L-methionine + 3 L-cysteine + 7 L-tryptophan, k = 1e-5)
   reaction ProteinDegradation(YeiI -> 43 L-leucine + 36 L-alanine + 26 glycine + 26 L-valine + 19 L-glutamate + 23 L-serine + 22 L-isoleucine + 23 L-aspartate + 20 L-threonine + 9 L-lysine + 11 L-proline + 21 L-arginine + 11 L-phenylalanine + 9 L-tyrosine + 15 L-glutamine + 17 L-asparagine + 13 L-histidine + 9 L-methionine + 6 L-cysteine + 3 L-tryptophan, k = 1e-5)
   reaction ProteinDegradation(YeiL -> 34 L-leucine + 17 L-alanine + 10 glycine + 9 L-valine + 12 L-glutamate + 13 L-serine + 11 L-isoleucine + 11 L-aspartate + 8 L-threonine + 12 L-lysine + 7 L-proline + 13 L-arginine + 13 L-phenylalanine + 10 L-tyrosine + 11 L-glutamine + 8 L-asparagine + 8 L-histidine + 5 L-methionine + 5 L-cysteine + 2 L-tryptophan, k = 1e-5)
   reaction ProteinDegradation(YeiQ -> 50 L-leucine + 48 L-alanine + 33 glycine + 37 L-valine + 26 L-glutamate + 27 L-serine + 31 L-isoleucine + 32 L-aspartate + 20 L-threonine + 16 L-lysine + 23 L-proline + 27 L-arginine + 16 L-phenylalanine + 7 L-tyrosine + 29 L-glutamine + 17 L-asparagine + 20 L-histidine + 12 L-methionine + 8 L-cysteine + 9 L-tryptophan, k = 1e-5)
   reaction ProteinDegradation(YeiR -> 49 L-leucine + 29 L-alanine + 26 glycine + 16 L-valine + 19 L-glutamate + 18 L-serine + 19 L-isoleucine + 21 L-aspartate + 16 L-threonine + 13 L-lysine + 17 L-proline + 21 L-arginine + 5 L-phenylalanine + 2 L-tyrosine + 16 L-glutamine + 14 L-asparagine + 11 L-histidine + 3 L-methionine + 5 L-cysteine + 8 L-tryptophan, k = 1e-5)
   reaction ProteinDegradation(YeiS -> 4 L-leucine + 8 L-alanine + 6 glycine + 9 L-valine + 2 L-glutamate + 1 L-serine + 8 L-isoleucine + 2 L-aspartate + 4 L-lysine + 4 L-proline + 5 L-arginine + 10 L-phenylalanine + 5 L-tyrosine + 2 L-glutamine + 2 L-asparagine + 3 L-methionine + 1 L-cysteine + 3 L-tryptophan, k = 1e-5)
   reaction ProteinDegradation(YeiW -> 6 L-leucine + 8 L-alanine + 6 glycine + 1 L-valine + 4 L-glutamate + 6 L-serine + 5 L-isoleucine + 3 L-aspartate + 5 L-threonine + 3 L-lysine + 10 L-proline + 4 L-arginine + 1 L-phenylalanine + 6 L-glutamine + 2 L-asparagine + 5 L-methionine + 8 L-cysteine + 1 L-tryptophan, k = 1e-5)
   reaction ProteinDegradation(YejA -> 53 L-leucine + 56 L-alanine + 28 glycine + 32 L-valine + 26 L-glutamate + 38 L-serine + 28 L-isoleucine + 41 L-aspartate + 29 L-threonine + 33 L-lysine + 37 L-proline + 38 L-arginine + 32 L-phenylalanine + 33 L-tyrosine + 26 L-glutamine + 35 L-asparagine + 4 L-histidine + 15 L-methionine + 20 L-tryptophan, k = 1e-5)
   reaction ProteinDegradation(YejB -> 45 L-leucine + 28 L-alanine + 34 glycine + 27 L-valine + 10 L-glutamate + 24 L-serine + 38 L-isoleucine + 17 L-aspartate + 19 L-threonine + 10 L-lysine + 15 L-proline + 18 L-arginine + 28 L-phenylalanine + 16 L-tyrosine + 5 L-glutamine + 11 L-asparagine + 5 L-histidine + 7 L-methionine + 7 L-tryptophan, k = 1e-5)
   reaction ProteinDegradation(YejE -> 56 L-leucine + 25 L-alanine + 29 glycine + 21 L-valine + 7 L-glutamate + 28 L-serine + 19 L-isoleucine + 13 L-aspartate + 14 L-threonine + 7 L-lysine + 18 L-proline + 20 L-arginine + 22 L-phenylalanine + 9 L-tyrosine + 11 L-glutamine + 16 L-asparagine + 2 L-histidine + 7 L-methionine + 3 L-cysteine + 14 L-tryptophan, k = 1e-5)
   reaction ProteinDegradation(YejF -> 79 L-leucine + 37 L-alanine + 33 glycine + 41 L-valine + 32 L-glutamate + 35 L-serine + 34 L-isoleucine + 16 L-aspartate + 28 L-threonine + 14 L-lysine + 27 L-proline + 40 L-arginine + 12 L-phenylalanine + 8 L-tyrosine + 43 L-glutamine + 18 L-asparagine + 18 L-histidine + 10 L-methionine + 4 L-cysteine, k = 1e-5)
   reaction ProteinDegradation(YejG -> 12 L-leucine + 9 L-alanine + 7 glycine + 8 L-valine + 7 L-glutamate + 11 L-serine + 4 L-isoleucine + 5 L-aspartate + 2 L-threonine + 4 L-lysine + 9 L-proline + 4 L-arginine + 6 L-phenylalanine + 3 L-tyrosine + 5 L-glutamine + 8 L-asparagine + 1 L-histidine + 2 L-methionine + 5 L-cysteine + 2 L-tryptophan, k = 1e-5)
   reaction ProteinDegradation(YejK -> 45 L-leucine + 30 L-alanine + 21 glycine + 18 L-valine + 32 L-glutamate + 20 L-serine + 11 L-isoleucine + 20 L-aspartate + 19 L-threonine + 13 L-lysine + 8 L-proline + 23 L-arginine + 17 L-phenylalanine + 11 L-tyrosine + 17 L-glutamine + 16 L-asparagine + 5 L-histidine + 5 L-methionine + 2 L-cysteine + 2 L-tryptophan, k = 1e-5)
   reaction ProteinDegradation(YejL -> 10 L-leucine + 9 L-alanine + 1 glycine + 4 L-valine + 5 L-glutamate + 7 L-serine + 5 L-isoleucine + 3 L-aspartate + 3 L-threonine + 3 L-lysine + 3 L-proline + 3 L-arginine + 1 L-phenylalanine + 1 L-tyrosine + 6 L-glutamine + 6 L-asparagine + 2 L-histidine + 3 L-methionine, k = 1e-5)
   reaction ProteinDegradation(YejO -> 27 L-leucine + 27 L-alanine + 25 glycine + 23 L-valine + 20 L-glutamate + 19 L-serine + 17 L-isoleucine + 17 L-aspartate + 16 L-threonine + 15 L-lysine + 14 L-proline + 14 L-arginine + 13 L-phenylalanine + 10 L-tyrosine + 10 L-glutamine + 10 L-asparagine + 8 L-histidine + 7 L-methionine + 4 L-cysteine + 4 L-tryptophan, k = 1e-5)
   reaction ProteinDegradation(YfaA -> 71 L-leucine + 49 L-alanine + 36 glycine + 31 L-valine + 27 L-glutamate + 45 L-serine + 21 L-isoleucine + 34 L-aspartate + 26 L-threonine + 27 L-lysine + 30 L-proline + 20 L-arginine + 26 L-phenylalanine + 18 L-tyrosine + 39 L-glutamine + 22 L-asparagine + 11 L-histidine + 15 L-methionine + 2 L-cysteine + 12 L-tryptophan, k = 1e-5)
   reaction ProteinDegradation(YfaD -> 36 L-leucine + 17 L-alanine + 11 glycine + 12 L-valine + 25 L-glutamate + 15 L-serine + 20 L-isoleucine + 20 L-aspartate + 23 L-threonine + 8 L-lysine + 13 L-proline + 23 L-arginine + 14 L-phenylalanine + 11 L-tyrosine + 18 L-glutamine + 6 L-asparagine + 10 L-histidine + 10 L-methionine + 4 L-cysteine + 3 L-tryptophan, k = 1e-5)
   reaction ProteinDegradation(YfaE -> 9 L-leucine + 8 L-alanine + 6 glycine + 5 L-valine + 8 L-glutamate + 3 L-serine + 6 L-isoleucine + 3 L-aspartate + 4 L-threonine + 1 L-lysine + 4 L-proline + 6 L-arginine + 1 L-phenylalanine + 2 L-tyrosine + 5 L-glutamine + 1 L-asparagine + 2 L-histidine + 2 L-methionine + 7 L-cysteine + 1 L-tryptophan, k = 1e-5)
   reaction ProteinDegradation(YfaH -> 27 L-leucine + 27 L-alanine + 25 glycine + 23 L-valine + 20 L-glutamate + 19 L-serine + 17 L-isoleucine + 17 L-aspartate + 16 L-threonine + 15 L-lysine + 14 L-proline + 14 L-arginine + 13 L-phenylalanine + 10 L-tyrosine + 10 L-glutamine + 10 L-asparagine + 8 L-histidine + 7 L-methionine + 4 L-cysteine + 4 L-tryptophan, k = 1e-5)
   reaction ProteinDegradation(YfaL -> 94 L-leucine + 100 L-alanine + 155 glycine + 94 L-valine + 44 L-glutamate + 111 L-serine + 57 L-isoleucine + 118 L-aspartate + 110 L-threonine + 18 L-lysine + 31 L-proline + 28 L-arginine + 31 L-phenylalanine + 42 L-tyrosine + 71 L-glutamine + 88 L-asparagine + 18 L-histidine + 20 L-methionine + 4 L-cysteine + 16 L-tryptophan, k = 1e-5)
   reaction ProteinDegradation(YfaP -> 19 L-leucine + 20 L-alanine + 22 glycine + 19 L-valine + 15 L-glutamate + 22 L-serine + 15 L-isoleucine + 15 L-aspartate + 17 L-threonine + 8 L-lysine + 14 L-proline + 12 L-arginine + 8 L-phenylalanine + 10 L-tyrosine + 14 L-glutamine + 12 L-asparagine + 5 L-histidine + 7 L-methionine + 4 L-tryptophan, k = 1e-5)
   reaction ProteinDegradation(YfaQ -> 65 L-leucine + 50 L-alanine + 34 glycine + 37 L-valine + 28 L-glutamate + 34 L-serine + 14 L-isoleucine + 26 L-aspartate + 52 L-threonine + 22 L-lysine + 28 L-proline + 36 L-arginine + 14 L-phenylalanine + 20 L-tyrosine + 35 L-glutamine + 14 L-asparagine + 10 L-histidine + 6 L-methionine + 8 L-cysteine + 16 L-tryptophan, k = 1e-5)
   reaction ProteinDegradation(YfaS -> 27 L-leucine + 27 L-alanine + 25 glycine + 23 L-valine + 20 L-glutamate + 19 L-serine + 17 L-isoleucine + 17 L-aspartate + 16 L-threonine + 15 L-lysine + 14 L-proline + 14 L-arginine + 13 L-phenylalanine + 10 L-tyrosine + 10 L-glutamine + 10 L-asparagine + 8 L-histidine + 7 L-methionine + 4 L-cysteine + 4 L-tryptophan, k = 1e-5)
   reaction ProteinDegradation(YfaT -> 21 L-leucine + 14 L-alanine + 15 glycine + 10 L-valine + 6 L-glutamate + 11 L-serine + 11 L-isoleucine + 9 L-aspartate + 10 L-threonine + 6 L-lysine + 9 L-proline + 12 L-arginine + 8 L-phenylalanine + 7 L-tyrosine + 19 L-glutamine + 14 L-asparagine + 5 L-histidine + 8 L-methionine + 4 L-cysteine + 8 L-tryptophan, k = 1e-5)
   reaction ProteinDegradation(YfaY -> 53 L-leucine + 38 L-alanine + 28 glycine + 27 L-valine + 32 L-glutamate + 27 L-serine + 13 L-isoleucine + 14 L-aspartate + 24 L-threonine + 8 L-lysine + 19 L-proline + 27 L-arginine + 19 L-phenylalanine + 3 L-tyrosine + 20 L-glutamine + 14 L-asparagine + 10 L-histidine + 13 L-methionine + 5 L-cysteine + 6 L-tryptophan, k = 1e-5)
   reaction ProteinDegradation(YfaZ -> 16 L-leucine + 19 L-alanine + 31 glycine + 12 L-valine + 7 L-glutamate + 14 L-serine + 7 L-isoleucine + 9 L-aspartate + 8 L-threonine + 6 L-lysine + 6 L-proline + 5 L-arginine + 4 L-phenylalanine + 12 L-tyrosine + 3 L-glutamine + 13 L-asparagine + 1 L-histidine + 5 L-methionine + 2 L-tryptophan, k = 1e-5)
   reaction ProteinDegradation(YfbK -> 51 L-leucine + 62 L-alanine + 35 glycine + 28 L-valine + 37 L-glutamate + 40 L-serine + 38 L-isoleucine + 34 L-aspartate + 24 L-threonine + 39 L-lysine + 28 L-proline + 27 L-arginine + 16 L-phenylalanine + 17 L-tyrosine + 45 L-glutamine + 31 L-asparagine + 4 L-histidine + 11 L-methionine + 1 L-cysteine + 7 L-tryptophan, k = 1e-5)
   reaction ProteinDegradation(YfbL -> 27 L-leucine + 30 L-alanine + 19 glycine + 23 L-valine + 11 L-glutamate + 24 L-serine + 24 L-isoleucine + 22 L-aspartate + 14 L-threonine + 11 L-lysine + 23 L-proline + 13 L-arginine + 12 L-phenylalanine + 20 L-tyrosine + 16 L-glutamine + 14 L-asparagine + 8 L-histidine + 9 L-methionine + 3 L-tryptophan, k = 1e-5)
   reaction ProteinDegradation(YfbM -> 24 L-leucine + 9 L-alanine + 13 glycine + 4 L-valine + 15 L-glutamate + 11 L-serine + 12 L-isoleucine + 13 L-aspartate + 8 L-threonine + 7 L-lysine + 4 L-proline + 11 L-arginine + 8 L-phenylalanine + 3 L-tyrosine + 5 L-glutamine + 7 L-asparagine + 4 L-histidine + 7 L-methionine + 2 L-tryptophan, k = 1e-5)
   reaction ProteinDegradation(YfbN -> 30 L-leucine + 18 L-alanine + 9 glycine + 13 L-valine + 23 L-glutamate + 3 L-serine + 20 L-isoleucine + 19 L-aspartate + 10 L-threonine + 13 L-lysine + 4 L-proline + 15 L-arginine + 11 L-phenylalanine + 6 L-tyrosine + 12 L-glutamine + 10 L-asparagine + 9 L-histidine + 5 L-methionine + 3 L-cysteine + 5 L-tryptophan, k = 1e-5)
   reaction ProteinDegradation(YfbO -> 8 L-leucine + 3 L-alanine + 5 glycine + 13 L-valine + 15 L-glutamate + 9 L-serine + 12 L-isoleucine + 11 L-aspartate + 8 L-threonine + 1 L-lysine + 12 L-proline + 4 L-arginine + 6 L-phenylalanine + 1 L-tyrosine + 4 L-glutamine + 9 L-asparagine + 5 L-histidine + 3 L-methionine + 4 L-cysteine + 7 L-tryptophan, k = 1e-5)
   reaction ProteinDegradation(YfbP -> 27 L-leucine + 24 L-alanine + 16 glycine + 11 L-valine + 18 L-glutamate + 13 L-serine + 16 L-isoleucine + 21 L-aspartate + 13 L-threonine + 12 L-lysine + 17 L-proline + 13 L-arginine + 16 L-phenylalanine + 11 L-tyrosine + 16 L-glutamine + 14 L-asparagine + 5 L-histidine + 4 L-methionine + 8 L-cysteine + 7 L-tryptophan, k = 1e-5)
   reaction ProteinDegradation(YfbR -> 25 L-leucine + 23 L-alanine + 4 glycine + 11 L-valine + 19 L-glutamate + 13 L-serine + 10 L-isoleucine + 10 L-aspartate + 5 L-threonine + 12 L-lysine + 7 L-proline + 10 L-arginine + 9 L-phenylalanine + 6 L-tyrosine + 9 L-glutamine + 9 L-asparagine + 7 L-histidine + 7 L-methionine + 2 L-cysteine + 1 L-tryptophan, k = 1e-5)
   reaction ProteinDegradation(YfbS -> 78 L-leucine + 58 L-alanine + 53 glycine + 71 L-valine + 24 L-glutamate + 38 L-serine + 41 L-isoleucine + 20 L-aspartate + 26 L-threonine + 14 L-lysine + 31 L-proline + 35 L-arginine + 32 L-phenylalanine + 10 L-tyrosine + 10 L-glutamine + 16 L-asparagine + 5 L-histidine + 36 L-methionine + 6 L-cysteine + 6 L-tryptophan, k = 1e-5)
   reaction ProteinDegradation(YfbU -> 13 L-leucine + 12 L-alanine + 8 glycine + 6 L-valine + 14 L-glutamate + 5 L-serine + 10 L-isoleucine + 7 L-aspartate + 10 L-threonine + 3 L-lysine + 3 L-proline + 15 L-arginine + 6 L-phenylalanine + 9 L-tyrosine + 11 L-glutamine + 10 L-asparagine + 6 L-histidine + 11 L-methionine + 2 L-cysteine + 3 L-tryptophan, k = 1e-5)
   reaction ProteinDegradation(YfbV -> 20 L-leucine + 13 L-alanine + 9 glycine + 10 L-valine + 5 L-glutamate + 7 L-serine + 5 L-isoleucine + 6 L-aspartate + 8 L-threonine + 9 L-lysine + 12 L-proline + 10 L-arginine + 10 L-phenylalanine + 4 L-tyrosine + 8 L-glutamine + 4 L-asparagine + 1 L-histidine + 4 L-methionine + 1 L-cysteine + 5 L-tryptophan, k = 1e-5)
   reaction ProteinDegradation(YfcA -> 42 L-leucine + 29 L-alanine + 32 glycine + 19 L-valine + 4 L-glutamate + 17 L-serine + 19 L-isoleucine + 6 L-aspartate + 9 L-threonine + 10 L-lysine + 8 L-proline + 9 L-arginine + 18 L-phenylalanine + 7 L-tyrosine + 9 L-glutamine + 8 L-asparagine + 3 L-histidine + 14 L-methionine + 4 L-cysteine + 2 L-tryptophan, k = 1e-5)
   reaction ProteinDegradation(YfcC -> 52 L-leucine + 45 L-alanine + 50 glycine + 57 L-valine + 16 L-glutamate + 29 L-serine + 43 L-isoleucine + 15 L-aspartate + 34 L-threonine + 9 L-lysine + 18 L-proline + 21 L-arginine + 37 L-phenylalanine + 8 L-tyrosine + 15 L-glutamine + 17 L-asparagine + 6 L-histidine + 22 L-methionine + 2 L-cysteine + 10 L-tryptophan, k = 1e-5)
   reaction ProteinDegradation(YfcD -> 14 L-leucine + 20 L-alanine + 10 glycine + 14 L-valine + 25 L-glutamate + 7 L-serine + 6 L-isoleucine + 9 L-aspartate + 10 L-threonine + 6 L-lysine + 5 L-proline + 13 L-arginine + 7 L-phenylalanine + 2 L-tyrosine + 9 L-glutamine + 5 L-asparagine + 4 L-histidine + 5 L-methionine + 5 L-cysteine + 4 L-tryptophan, k = 1e-5)
   reaction ProteinDegradation(YfcE -> 23 L-leucine + 17 L-alanine + 14 glycine + 16 L-valine + 10 L-glutamate + 9 L-serine + 10 L-isoleucine + 8 L-aspartate + 4 L-threonine + 5 L-lysine + 13 L-proline + 6 L-arginine + 7 L-phenylalanine + 3 L-tyrosine + 10 L-glutamine + 12 L-asparagine + 9 L-histidine + 5 L-methionine + 1 L-cysteine + 2 L-tryptophan, k = 1e-5)
   reaction ProteinDegradation(YfcF -> 26 L-leucine + 24 L-alanine + 10 glycine + 10 L-valine + 16 L-glutamate + 14 L-serine + 11 L-isoleucine + 13 L-aspartate + 9 L-threonine + 8 L-lysine + 12 L-proline + 14 L-arginine + 10 L-phenylalanine + 5 L-tyrosine + 12 L-glutamine + 3 L-asparagine + 5 L-histidine + 4 L-methionine + 1 L-cysteine + 7 L-tryptophan, k = 1e-5)
   reaction ProteinDegradation(YfcG -> 26 L-leucine + 19 L-alanine + 16 glycine + 7 L-valine + 15 L-glutamate + 10 L-serine + 13 L-isoleucine + 9 L-aspartate + 9 L-threonine + 8 L-lysine + 14 L-proline + 14 L-arginine + 8 L-phenylalanine + 8 L-tyrosine + 10 L-glutamine + 10 L-asparagine + 8 L-histidine + 3 L-methionine + 1 L-cysteine + 7 L-tryptophan, k = 1e-5)
   reaction ProteinDegradation(YfcH -> 39 L-leucine + 23 L-alanine + 29 glycine + 23 L-valine + 18 L-glutamate + 13 L-serine + 18 L-isoleucine + 13 L-aspartate + 14 L-threonine + 8 L-lysine + 18 L-proline + 22 L-arginine + 6 L-phenylalanine + 5 L-tyrosine + 11 L-glutamine + 12 L-asparagine + 9 L-histidine + 5 L-methionine + 4 L-cysteine + 7 L-tryptophan, k = 1e-5)
   reaction ProteinDegradation(YfcJ -> 56 L-leucine + 54 L-alanine + 56 glycine + 41 L-valine + 6 L-glutamate + 22 L-serine + 19 L-isoleucine + 3 L-aspartate + 22 L-threonine + 9 L-lysine + 16 L-proline + 14 L-arginine + 23 L-phenylalanine + 9 L-tyrosine + 9 L-glutamine + 4 L-asparagine + 5 L-histidine + 12 L-methionine + 3 L-cysteine + 9 L-tryptophan, k = 1e-5)
   reaction ProteinDegradation(YfcL -> 11 L-leucine + 12 L-alanine + 6 glycine + 4 L-valine + 8 L-glutamate + 9 L-serine + 5 L-isoleucine + 8 L-aspartate + 4 L-threonine + 1 L-lysine + 1 L-proline + 3 L-arginine + 3 L-phenylalanine + 1 L-tyrosine + 7 L-glutamine + 1 L-asparagine + 4 L-histidine + 3 L-methionine + 1 L-tryptophan, k = 1e-5)
   reaction ProteinDegradation(YfcO -> 19 L-leucine + 14 L-alanine + 19 glycine + 23 L-valine + 12 L-glutamate + 29 L-serine + 15 L-isoleucine + 13 L-aspartate + 19 L-threonine + 12 L-lysine + 15 L-proline + 6 L-arginine + 6 L-phenylalanine + 15 L-tyrosine + 11 L-glutamine + 13 L-asparagine + 5 L-histidine + 12 L-methionine + 8 L-cysteine + 7 L-tryptophan, k = 1e-5)
   reaction ProteinDegradation(YfcP -> 18 L-leucine + 18 L-alanine + 18 glycine + 15 L-valine + 6 L-glutamate + 14 L-serine + 7 L-isoleucine + 9 L-aspartate + 14 L-threonine + 8 L-lysine + 4 L-proline + 5 L-arginine + 9 L-phenylalanine + 4 L-tyrosine + 8 L-glutamine + 13 L-asparagine + 1 L-histidine + 5 L-methionine + 2 L-cysteine + 1 L-tryptophan, k = 1e-5)
   reaction ProteinDegradation(YfcQ -> 14 L-leucine + 13 L-alanine + 9 glycine + 8 L-valine + 9 L-glutamate + 10 L-serine + 10 L-isoleucine + 14 L-aspartate + 20 L-threonine + 7 L-lysine + 8 L-proline + 6 L-arginine + 8 L-phenylalanine + 4 L-tyrosine + 5 L-glutamine + 6 L-asparagine + 4 L-histidine + 2 L-methionine + 3 L-cysteine + 2 L-tryptophan, k = 1e-5)
   reaction ProteinDegradation(YfcR -> 16 L-leucine + 15 L-alanine + 15 glycine + 16 L-valine + 5 L-glutamate + 15 L-serine + 8 L-isoleucine + 8 L-aspartate + 11 L-threonine + 7 L-lysine + 7 L-proline + 4 L-arginine + 5 L-phenylalanine + 3 L-tyrosine + 8 L-glutamine + 16 L-asparagine + 6 L-methionine + 4 L-cysteine + 1 L-tryptophan, k = 1e-5)
   reaction ProteinDegradation(YfcS -> 25 L-leucine + 16 L-alanine + 10 glycine + 18 L-valine + 9 L-glutamate + 23 L-serine + 12 L-isoleucine + 11 L-aspartate + 16 L-threonine + 18 L-lysine + 21 L-proline + 11 L-arginine + 9 L-phenylalanine + 5 L-tyrosine + 12 L-glutamine + 18 L-asparagine + 1 L-histidine + 9 L-methionine + 3 L-cysteine + 3 L-tryptophan, k = 1e-5)
   reaction ProteinDegradation(YfcU -> 27 L-leucine + 27 L-alanine + 25 glycine + 23 L-valine + 20 L-glutamate + 19 L-serine + 17 L-isoleucine + 17 L-aspartate + 16 L-threonine + 15 L-lysine + 14 L-proline + 14 L-arginine + 13 L-phenylalanine + 10 L-tyrosine + 10 L-glutamine + 10 L-asparagine + 8 L-histidine + 7 L-methionine + 4 L-cysteine + 4 L-tryptophan, k = 1e-5)
   reaction ProteinDegradation(YfcV -> 9 L-leucine + 21 L-alanine + 17 glycine + 10 L-valine + 5 L-glutamate + 11 L-serine + 11 L-isoleucine + 13 L-aspartate + 26 L-threonine + 13 L-lysine + 3 L-proline + 2 L-arginine + 11 L-phenylalanine + 5 L-tyrosine + 6 L-glutamine + 14 L-asparagine + 1 L-histidine + 6 L-methionine + 2 L-cysteine + 1 L-tryptophan, k = 1e-5)
   reaction ProteinDegradation(YfcZ -> 6 L-leucine + 10 L-alanine + 3 glycine + 5 L-valine + 10 L-glutamate + 8 L-serine + 4 L-isoleucine + 7 L-aspartate + 9 L-threonine + 3 L-lysine + 3 L-proline + 5 L-arginine + 5 L-phenylalanine + 1 L-tyrosine + 2 L-glutamine + 2 L-asparagine + 4 L-methionine + 7 L-cysteine, k = 1e-5)
   reaction ProteinDegradation(YfdC -> 29 L-leucine + 32 L-alanine + 23 glycine + 19 L-valine + 24 L-glutamate + 14 L-serine + 30 L-isoleucine + 13 L-aspartate + 15 L-threonine + 16 L-lysine + 10 L-proline + 12 L-arginine + 15 L-phenylalanine + 4 L-tyrosine + 8 L-glutamine + 15 L-asparagine + 6 L-histidine + 16 L-methionine + 1 L-cysteine + 8 L-tryptophan, k = 1e-5)
   reaction ProteinDegradation(YfdE -> 36 L-leucine + 30 L-alanine + 34 glycine + 22 L-valine + 20 L-glutamate + 23 L-serine + 25 L-isoleucine + 20 L-aspartate + 20 L-threonine + 16 L-lysine + 24 L-proline + 15 L-arginine + 16 L-phenylalanine + 11 L-tyrosine + 18 L-glutamine + 17 L-asparagine + 11 L-histidine + 15 L-methionine + 6 L-cysteine + 2 L-tryptophan, k = 1e-5)
   reaction ProteinDegradation(YfdF -> 21 L-leucine + 16 L-alanine + 20 glycine + 16 L-valine + 27 L-glutamate + 25 L-serine + 35 L-isoleucine + 32 L-aspartate + 14 L-threonine + 27 L-lysine + 10 L-proline + 14 L-arginine + 14 L-phenylalanine + 16 L-tyrosine + 12 L-glutamine + 35 L-asparagine + 10 L-histidine + 3 L-methionine + 3 L-cysteine + 2 L-tryptophan, k = 1e-5)
   reaction ProteinDegradation(YfdG -> 10 L-leucine + 15 L-alanine + 7 glycine + 14 L-valine + 8 L-serine + 6 L-isoleucine + 2 L-aspartate + 11 L-threonine + 6 L-lysine + 2 L-proline + 3 L-arginine + 14 L-phenylalanine + 5 L-tyrosine + 1 L-glutamine + 4 L-asparagine + 2 L-histidine + 5 L-methionine + 3 L-cysteine + 2 L-tryptophan, k = 1e-5)
   reaction ProteinDegradation(YfdH -> 27 L-leucine + 19 L-alanine + 23 glycine + 25 L-valine + 22 L-glutamate + 16 L-serine + 34 L-isoleucine + 16 L-aspartate + 14 L-threonine + 23 L-lysine + 13 L-proline + 16 L-arginine + 16 L-phenylalanine + 10 L-tyrosine + 3 L-glutamine + 12 L-asparagine + 3 L-histidine + 7 L-methionine + 7 L-tryptophan, k = 1e-5)
   reaction ProteinDegradation(YfdI -> 52 L-leucine + 17 L-alanine + 15 glycine + 27 L-valine + 13 L-glutamate + 45 L-serine + 50 L-isoleucine + 19 L-aspartate + 22 L-threonine + 32 L-lysine + 9 L-proline + 8 L-arginine + 44 L-phenylalanine + 36 L-tyrosine + 7 L-glutamine + 20 L-asparagine + 8 L-histidine + 10 L-methionine + 8 L-cysteine + 1 L-tryptophan, k = 1e-5)
   reaction ProteinDegradation(YfdK -> 11 L-leucine + 17 L-alanine + 8 glycine + 5 L-valine + 14 L-glutamate + 8 L-serine + 9 L-isoleucine + 9 L-aspartate + 6 L-threonine + 8 L-lysine + 12 L-proline + 3 L-arginine + 3 L-phenylalanine + 8 L-tyrosine + 9 L-glutamine + 7 L-asparagine + 1 L-histidine + 3 L-methionine + 5 L-tryptophan, k = 1e-5)
   reaction ProteinDegradation(YfdL -> 27 L-leucine + 27 L-alanine + 25 glycine + 23 L-valine + 20 L-glutamate + 19 L-serine + 17 L-isoleucine + 17 L-aspartate + 16 L-threonine + 15 L-lysine + 14 L-proline + 14 L-arginine + 13 L-phenylalanine + 10 L-tyrosine + 10 L-glutamine + 10 L-asparagine + 8 L-histidine + 7 L-methionine + 4 L-cysteine + 4 L-tryptophan, k = 1e-5)
   reaction ProteinDegradation(YfdM -> 9 L-leucine + 11 L-alanine + 6 glycine + 3 L-valine + 6 L-glutamate + 2 L-serine + 2 L-isoleucine + 7 L-aspartate + 4 L-threonine + 5 L-lysine + 6 L-proline + 3 L-arginine + 5 L-phenylalanine + 4 L-tyrosine + 2 L-glutamine + 7 L-asparagine + 2 L-histidine + 1 L-methionine + 2 L-cysteine + 4 L-tryptophan, k = 1e-5)
   reaction ProteinDegradation(YfdN -> 12 L-leucine + 16 L-alanine + 10 glycine + 9 L-valine + 13 L-glutamate + 14 L-serine + 3 L-isoleucine + 6 L-aspartate + 7 L-threonine + 4 L-lysine + 8 L-proline + 23 L-arginine + 6 L-phenylalanine + 5 L-tyrosine + 8 L-glutamine + 6 L-asparagine + 5 L-histidine + 3 L-methionine + 4 L-cysteine + 2 L-tryptophan, k = 1e-5)
   reaction ProteinDegradation(YfdO -> 8 L-leucine + 8 L-alanine + 4 glycine + 7 L-valine + 10 L-glutamate + 10 L-serine + 5 L-isoleucine + 7 L-aspartate + 5 L-threonine + 8 L-lysine + 7 L-proline + 10 L-arginine + 3 L-phenylalanine + 6 L-tyrosine + 5 L-glutamine + 4 L-asparagine + 1 L-histidine + 3 L-methionine + 5 L-cysteine + 6 L-tryptophan, k = 1e-5)
   reaction ProteinDegradation(YfdP -> 12 L-leucine + 7 L-alanine + 13 glycine + 8 L-valine + 12 L-glutamate + 7 L-serine + 6 L-isoleucine + 6 L-aspartate + 10 L-threonine + 9 L-lysine + 4 L-proline + 7 L-arginine + 3 L-phenylalanine + 2 L-tyrosine + 4 L-glutamine + 5 L-asparagine + 2 L-histidine + 3 L-methionine, k = 1e-5)
   reaction ProteinDegradation(YfdQ -> 24 L-leucine + 32 L-alanine + 13 glycine + 14 L-valine + 20 L-glutamate + 16 L-serine + 21 L-isoleucine + 23 L-aspartate + 16 L-threonine + 18 L-lysine + 7 L-proline + 15 L-arginine + 18 L-phenylalanine + 2 L-tyrosine + 8 L-glutamine + 15 L-asparagine + 3 L-histidine + 5 L-methionine + 2 L-cysteine + 2 L-tryptophan, k = 1e-5)
   reaction ProteinDegradation(YfdR -> 17 L-leucine + 16 L-alanine + 8 glycine + 10 L-valine + 11 L-glutamate + 10 L-serine + 12 L-isoleucine + 13 L-aspartate + 5 L-threonine + 10 L-lysine + 11 L-proline + 8 L-arginine + 11 L-phenylalanine + 8 L-tyrosine + 4 L-glutamine + 5 L-asparagine + 6 L-histidine + 8 L-methionine + 4 L-cysteine + 1 L-tryptophan, k = 1e-5)
   reaction ProteinDegradation(YfdS -> 11 L-leucine + 12 L-alanine + 9 glycine + 9 L-valine + 13 L-glutamate + 3 L-serine + 4 L-isoleucine + 4 L-aspartate + 5 L-threonine + 7 L-lysine + 6 L-proline + 5 L-arginine + 5 L-phenylalanine + 2 L-tyrosine + 3 L-glutamine + 8 L-asparagine + 1 L-histidine + 4 L-methionine + 2 L-cysteine + 7 L-tryptophan, k = 1e-5)
   reaction ProteinDegradation(YfdT -> 7 L-leucine + 6 L-alanine + 4 glycine + 5 L-valine + 14 L-glutamate + 5 L-serine + 8 L-isoleucine + 7 L-aspartate + 5 L-threonine + 6 L-lysine + 1 L-proline + 10 L-arginine + 4 L-phenylalanine + 3 L-tyrosine + 4 L-glutamine + 3 L-asparagine + 1 L-histidine + 5 L-methionine + 3 L-tryptophan, k = 1e-5)
   reaction ProteinDegradation(YfdV -> 42 L-leucine + 41 L-alanine + 21 glycine + 30 L-valine + 8 L-glutamate + 23 L-serine + 27 L-isoleucine + 7 L-aspartate + 17 L-threonine + 10 L-lysine + 14 L-proline + 10 L-arginine + 23 L-phenylalanine + 8 L-tyrosine + 2 L-glutamine + 12 L-asparagine + 4 L-histidine + 7 L-methionine + 4 L-cysteine + 4 L-tryptophan, k = 1e-5)
   reaction ProteinDegradation(YfdX -> 19 L-leucine + 35 L-alanine + 10 glycine + 13 L-valine + 16 L-glutamate + 10 L-serine + 10 L-isoleucine + 12 L-aspartate + 11 L-threonine + 19 L-lysine + 5 L-proline + 6 L-arginine + 3 L-phenylalanine + 6 L-tyrosine + 15 L-glutamine + 10 L-asparagine + 1 L-histidine + 8 L-methionine + 2 L-tryptophan, k = 1e-5)
   reaction ProteinDegradation(YfdY -> 10 L-leucine + 6 L-alanine + 9 glycine + 9 L-valine + 1 L-glutamate + 4 L-serine + 7 L-isoleucine + 3 L-threonine + 1 L-proline + 3 L-arginine + 7 L-phenylalanine + 4 L-tyrosine + 1 L-glutamine + 3 L-asparagine + 7 L-methionine + 3 L-cysteine + 2 L-tryptophan, k = 1e-5)
   reaction ProteinDegradation(YfeC -> 14 L-leucine + 7 L-alanine + 11 glycine + 8 L-valine + 11 L-glutamate + 5 L-serine + 5 L-isoleucine + 3 L-aspartate + 8 L-threonine + 7 L-lysine + 7 L-proline + 10 L-arginine + 1 L-phenylalanine + 2 L-tyrosine + 7 L-glutamine + 3 L-asparagine + 1 L-histidine + 2 L-methionine + 2 L-tryptophan, k = 1e-5)
   reaction ProteinDegradation(YfeD -> 9 L-leucine + 14 L-alanine + 7 glycine + 6 L-valine + 14 L-glutamate + 2 L-serine + 10 L-isoleucine + 5 L-aspartate + 8 L-threonine + 8 L-lysine + 5 L-proline + 12 L-arginine + 5 L-phenylalanine + 2 L-tyrosine + 6 L-glutamine + 7 L-asparagine + 1 L-histidine + 5 L-methionine + 2 L-cysteine + 2 L-tryptophan, k = 1e-5)
   reaction ProteinDegradation(YfeH -> 46 L-leucine + 32 L-alanine + 23 glycine + 35 L-valine + 7 L-glutamate + 24 L-serine + 24 L-isoleucine + 7 L-aspartate + 14 L-threonine + 13 L-lysine + 13 L-proline + 11 L-arginine + 23 L-phenylalanine + 4 L-tyrosine + 11 L-glutamine + 10 L-asparagine + 7 L-histidine + 13 L-methionine + 6 L-cysteine + 9 L-tryptophan, k = 1e-5)
   reaction ProteinDegradation(YfeK -> 13 L-leucine + 12 L-alanine + 6 glycine + 7 L-valine + 8 L-glutamate + 6 L-serine + 11 L-isoleucine + 6 L-aspartate + 9 L-threonine + 11 L-lysine + 5 L-proline + 5 L-arginine + 3 L-phenylalanine + 3 L-tyrosine + 4 L-glutamine + 6 L-asparagine + 4 L-histidine + 3 L-methionine + 2 L-cysteine, k = 1e-5)
   reaction ProteinDegradation(YfeN -> 16 L-leucine + 17 L-alanine + 30 glycine + 7 L-valine + 12 L-glutamate + 14 L-serine + 10 L-isoleucine + 16 L-aspartate + 20 L-threonine + 14 L-lysine + 3 L-proline + 8 L-arginine + 22 L-phenylalanine + 22 L-tyrosine + 4 L-glutamine + 18 L-asparagine + 8 L-histidine + 4 L-methionine + 9 L-tryptophan, k = 1e-5)
   reaction ProteinDegradation(YfeO -> 64 L-leucine + 56 L-alanine + 40 glycine + 41 L-valine + 7 L-glutamate + 20 L-serine + 34 L-isoleucine + 8 L-aspartate + 17 L-threonine + 6 L-lysine + 32 L-proline + 13 L-arginine + 15 L-phenylalanine + 2 L-tyrosine + 12 L-glutamine + 9 L-asparagine + 11 L-histidine + 20 L-methionine + 4 L-cysteine + 7 L-tryptophan, k = 1e-5)
   reaction ProteinDegradation(YfeR -> 39 L-leucine + 29 L-alanine + 21 glycine + 27 L-valine + 17 L-glutamate + 21 L-serine + 18 L-isoleucine + 17 L-aspartate + 11 L-threonine + 8 L-lysine + 16 L-proline + 24 L-arginine + 7 L-phenylalanine + 5 L-tyrosine + 22 L-glutamine + 7 L-asparagine + 7 L-histidine + 6 L-methionine + 3 L-cysteine + 3 L-tryptophan, k = 1e-5)
   reaction ProteinDegradation(YfeS -> 20 L-leucine + 15 L-alanine + 14 glycine + 7 L-valine + 19 L-glutamate + 13 L-serine + 15 L-isoleucine + 22 L-aspartate + 9 L-threonine + 23 L-lysine + 8 L-proline + 5 L-arginine + 13 L-phenylalanine + 9 L-tyrosine + 12 L-glutamine + 10 L-asparagine + 7 L-histidine + 13 L-methionine + 5 L-cysteine + 5 L-tryptophan, k = 1e-5)
   reaction ProteinDegradation(YfeW -> 38 L-leucine + 30 L-alanine + 38 glycine + 31 L-valine + 15 L-glutamate + 29 L-serine + 19 L-isoleucine + 23 L-aspartate + 35 L-threonine + 27 L-lysine + 25 L-proline + 12 L-arginine + 15 L-phenylalanine + 20 L-tyrosine + 21 L-glutamine + 22 L-asparagine + 11 L-histidine + 16 L-methionine + 1 L-cysteine + 6 L-tryptophan, k = 1e-5)
   reaction ProteinDegradation(YfeY -> 13 L-leucine + 14 L-alanine + 18 glycine + 12 L-valine + 8 L-glutamate + 19 L-serine + 9 L-isoleucine + 15 L-aspartate + 10 L-threonine + 11 L-lysine + 7 L-proline + 9 L-arginine + 6 L-phenylalanine + 3 L-tyrosine + 7 L-glutamine + 10 L-asparagine + 1 L-histidine + 9 L-methionine + 4 L-cysteine + 6 L-tryptophan, k = 1e-5)
   reaction ProteinDegradation(YfeZ -> 32 L-leucine + 13 L-alanine + 9 glycine + 13 L-valine + 5 L-glutamate + 5 L-serine + 6 L-isoleucine + 4 L-aspartate + 6 L-threonine + 2 L-lysine + 7 L-proline + 11 L-arginine + 9 L-phenylalanine + 4 L-tyrosine + 4 L-glutamine + 4 L-asparagine + 4 L-histidine + 1 L-methionine + 2 L-cysteine + 8 L-tryptophan, k = 1e-5)
   reaction ProteinDegradation(YffB -> 14 L-leucine + 9 L-alanine + 6 glycine + 4 L-valine + 7 L-glutamate + 5 L-serine + 7 L-isoleucine + 9 L-aspartate + 9 L-threonine + 7 L-lysine + 4 L-proline + 8 L-arginine + 5 L-phenylalanine + 4 L-tyrosine + 2 L-glutamine + 7 L-asparagine + 2 L-histidine + 4 L-methionine + 2 L-cysteine + 3 L-tryptophan, k = 1e-5)
   reaction ProteinDegradation(YffL -> 19 L-leucine + 13 L-alanine + 10 glycine + 9 L-valine + 25 L-glutamate + 5 L-serine + 4 L-isoleucine + 10 L-aspartate + 13 L-threonine + 19 L-lysine + 7 L-proline + 19 L-arginine + 7 L-phenylalanine + 7 L-tyrosine + 8 L-glutamine + 19 L-asparagine + 7 L-histidine + 4 L-methionine + 5 L-cysteine + 3 L-tryptophan, k = 1e-5)
   reaction ProteinDegradation(YffM -> 12 L-leucine + 6 L-alanine + 2 glycine + 4 L-valine + 8 L-glutamate + 7 L-serine + 5 L-isoleucine + 4 L-aspartate + 2 L-threonine + 8 L-lysine + 1 L-proline + 4 L-arginine + 2 L-phenylalanine + 2 L-tyrosine + 3 L-glutamine + 1 L-asparagine + 2 L-histidine + 2 L-methionine + 6 L-cysteine, k = 1e-5)
   reaction ProteinDegradation(YffN -> 12 L-leucine + 12 L-alanine + 7 glycine + 10 L-valine + 15 L-glutamate + 2 L-serine + 9 L-isoleucine + 11 L-aspartate + 1 L-threonine + 7 L-lysine + 5 L-proline + 8 L-arginine + 5 L-phenylalanine + 2 L-tyrosine + 3 L-glutamine + 2 L-asparagine + 4 L-histidine + 3 L-methionine + 4 L-cysteine, k = 1e-5)
   reaction ProteinDegradation(YffO -> 12 L-leucine + 14 L-alanine + 9 glycine + 4 L-valine + 13 L-glutamate + 8 L-serine + 9 L-isoleucine + 8 L-aspartate + 3 L-threonine + 12 L-lysine + 6 L-proline + 9 L-arginine + 2 L-phenylalanine + 3 L-tyrosine + 5 L-glutamine + 5 L-asparagine + 3 L-histidine + 8 L-methionine + 1 L-cysteine + 4 L-tryptophan, k = 1e-5)
   reaction ProteinDegradation(YffP -> 13 L-leucine + 10 L-alanine + 11 glycine + 13 L-valine + 12 L-glutamate + 10 L-serine + 7 L-isoleucine + 20 L-aspartate + 14 L-threonine + 12 L-lysine + 10 L-proline + 13 L-arginine + 11 L-phenylalanine + 7 L-tyrosine + 6 L-glutamine + 8 L-asparagine + 6 L-histidine + 7 L-methionine + 2 L-cysteine + 5 L-tryptophan, k = 1e-5)
   reaction ProteinDegradation(YffQ -> 16 L-leucine + 11 L-alanine + 8 glycine + 13 L-valine + 9 L-glutamate + 3 L-serine + 12 L-isoleucine + 10 L-aspartate + 5 L-threonine + 9 L-lysine + 2 L-proline + 6 L-arginine + 3 L-phenylalanine + 4 L-tyrosine + 1 L-glutamine + 6 L-asparagine + 4 L-methionine + 3 L-cysteine, k = 1e-5)
   reaction ProteinDegradation(YffR -> 10 L-leucine + 17 L-alanine + 9 glycine + 13 L-valine + 11 L-glutamate + 1 L-serine + 5 L-isoleucine + 5 L-aspartate + 3 L-threonine + 10 L-lysine + 6 L-proline + 5 L-arginine + 7 L-phenylalanine + 5 L-tyrosine + 11 L-asparagine + 2 L-histidine + 5 L-methionine + 2 L-cysteine + 3 L-tryptophan, k = 1e-5)
   reaction ProteinDegradation(YffS -> 21 L-leucine + 26 L-alanine + 30 glycine + 14 L-valine + 32 L-glutamate + 5 L-serine + 17 L-isoleucine + 14 L-aspartate + 5 L-threonine + 26 L-lysine + 9 L-proline + 14 L-arginine + 3 L-phenylalanine + 6 L-tyrosine + 10 L-glutamine + 16 L-asparagine + 3 L-histidine + 10 L-methionine + 4 L-cysteine + 4 L-tryptophan, k = 1e-5)
   reaction ProteinDegradation(YfgD -> 17 L-leucine + 9 L-alanine + 5 glycine + 9 L-valine + 13 L-glutamate + 6 L-serine + 6 L-isoleucine + 5 L-aspartate + 4 L-threonine + 9 L-lysine + 7 L-proline + 8 L-arginine + 3 L-tyrosine + 4 L-glutamine + 7 L-asparagine + 1 L-histidine + 5 L-methionine + 1 L-cysteine, k = 1e-5)
   reaction ProteinDegradation(YfgG -> 3 L-leucine + 3 L-alanine + 2 glycine + 4 L-valine + 2 L-glutamate + 10 L-serine + 4 L-isoleucine + 3 L-threonine + 3 L-lysine + 1 L-proline + 7 L-arginine + 6 L-phenylalanine + 1 L-tyrosine + 6 L-glutamine + 1 L-asparagine + 3 L-histidine + 3 L-methionine + 1 L-tryptophan, k = 1e-5)
   reaction ProteinDegradation(YfgH -> 10 L-leucine + 20 L-alanine + 19 glycine + 17 L-valine + 6 L-glutamate + 11 L-serine + 7 L-isoleucine + 6 L-aspartate + 19 L-threonine + 13 L-lysine + 4 L-proline + 2 L-arginine + 4 L-phenylalanine + 4 L-tyrosine + 9 L-glutamine + 11 L-asparagine + 2 L-histidine + 4 L-methionine + 4 L-cysteine, k = 1e-5)
   reaction ProteinDegradation(YfgI -> 12 L-leucine + 30 L-alanine + 4 glycine + 7 L-valine + 21 L-glutamate + 12 L-serine + 5 L-isoleucine + 12 L-aspartate + 3 L-threonine + 19 L-lysine + 1 L-proline + 13 L-arginine + 3 L-phenylalanine + 2 L-tyrosine + 17 L-glutamine + 10 L-asparagine + 2 L-histidine + 3 L-methionine + 1 L-cysteine + 2 L-tryptophan, k = 1e-5)
   reaction ProteinDegradation(YfgJ -> 7 L-leucine + 5 L-alanine + 5 glycine + 5 L-valine + 4 L-glutamate + 2 L-serine + 2 L-isoleucine + 4 L-aspartate + 4 L-lysine + 3 L-proline + 3 L-arginine + 3 L-phenylalanine + 1 L-tyrosine + 6 L-glutamine + 1 L-asparagine + 6 L-histidine + 2 L-methionine + 8 L-cysteine, k = 1e-5)
   reaction ProteinDegradation(YfgM -> 21 L-leucine + 34 L-alanine + 14 glycine + 15 L-valine + 16 L-glutamate + 13 L-serine + 9 L-isoleucine + 11 L-aspartate + 6 L-threonine + 15 L-lysine + 3 L-proline + 7 L-arginine + 4 L-phenylalanine + 4 L-tyrosine + 13 L-glutamine + 12 L-asparagine + 1 L-histidine + 4 L-methionine + 4 L-tryptophan, k = 1e-5)
   reaction ProteinDegradation(YfhG -> 32 L-leucine + 19 L-alanine + 7 glycine + 6 L-valine + 17 L-glutamate + 14 L-serine + 9 L-isoleucine + 14 L-aspartate + 15 L-threonine + 9 L-lysine + 17 L-proline + 19 L-arginine + 3 L-phenylalanine + 7 L-tyrosine + 25 L-glutamine + 6 L-asparagine + 6 L-histidine + 3 L-methionine + 4 L-cysteine + 5 L-tryptophan, k = 1e-5)
   reaction ProteinDegradation(YfhH -> 42 L-leucine + 37 L-alanine + 16 glycine + 15 L-valine + 15 L-glutamate + 21 L-serine + 15 L-isoleucine + 11 L-aspartate + 12 L-threonine + 14 L-lysine + 9 L-proline + 16 L-arginine + 6 L-phenylalanine + 6 L-tyrosine + 18 L-glutamine + 11 L-asparagine + 7 L-histidine + 7 L-methionine + 3 L-cysteine + 1 L-tryptophan, k = 1e-5)
   reaction ProteinDegradation(YfhL -> 4 L-leucine + 4 L-alanine + 2 glycine + 5 L-valine + 9 L-glutamate + 2 L-serine + 8 L-isoleucine + 6 L-aspartate + 6 L-threonine + 7 L-lysine + 6 L-proline + 1 L-phenylalanine + 2 L-tyrosine + 2 L-glutamine + 4 L-asparagine + 5 L-histidine + 4 L-methionine + 8 L-cysteine + 1 L-tryptophan, k = 1e-5)
   reaction ProteinDegradation(YfhM -> 200 L-leucine + 157 L-alanine + 124 glycine + 116 L-valine + 90 L-glutamate + 108 L-serine + 59 L-isoleucine + 111 L-aspartate + 84 L-threonine + 82 L-lysine + 93 L-proline + 86 L-arginine + 45 L-phenylalanine + 47 L-tyrosine + 97 L-glutamine + 78 L-asparagine + 17 L-histidine + 26 L-methionine + 3 L-cysteine + 30 L-tryptophan, k = 1e-5)
   reaction ProteinDegradation(YfhR -> 24 L-leucine + 23 L-alanine + 22 glycine + 20 L-valine + 10 L-glutamate + 22 L-serine + 24 L-isoleucine + 19 L-aspartate + 8 L-threonine + 10 L-lysine + 19 L-proline + 14 L-arginine + 15 L-phenylalanine + 11 L-tyrosine + 9 L-glutamine + 14 L-asparagine + 9 L-histidine + 5 L-methionine + 1 L-cysteine + 5 L-tryptophan, k = 1e-5)
   reaction ProteinDegradation(YfiB -> 15 L-leucine + 18 L-alanine + 14 glycine + 8 L-valine + 6 L-glutamate + 12 L-serine + 7 L-isoleucine + 7 L-aspartate + 13 L-threonine + 9 L-lysine + 7 L-proline + 6 L-arginine + 4 L-phenylalanine + 5 L-tyrosine + 11 L-glutamine + 7 L-asparagine + 3 L-histidine + 5 L-methionine + 1 L-cysteine + 2 L-tryptophan, k = 1e-5)
   reaction ProteinDegradation(YfiC -> 24 L-leucine + 26 L-alanine + 15 glycine + 15 L-valine + 16 L-glutamate + 14 L-serine + 12 L-isoleucine + 12 L-aspartate + 17 L-threonine + 3 L-lysine + 10 L-proline + 15 L-arginine + 12 L-phenylalanine + 6 L-tyrosine + 18 L-glutamine + 8 L-asparagine + 5 L-histidine + 6 L-methionine + 7 L-cysteine + 4 L-tryptophan, k = 1e-5)
   reaction ProteinDegradation(YfiE -> 30 L-leucine + 20 L-alanine + 14 glycine + 24 L-valine + 27 L-glutamate + 19 L-serine + 18 L-isoleucine + 11 L-aspartate + 16 L-threonine + 11 L-lysine + 10 L-proline + 25 L-arginine + 15 L-phenylalanine + 5 L-tyrosine + 18 L-glutamine + 8 L-asparagine + 6 L-histidine + 6 L-methionine + 10 L-cysteine, k = 1e-5)
   reaction ProteinDegradation(YfiF -> 20 L-leucine + 32 L-alanine + 36 glycine + 29 L-valine + 22 L-glutamate + 20 L-serine + 10 L-isoleucine + 23 L-aspartate + 18 L-threonine + 22 L-lysine + 16 L-proline + 28 L-arginine + 8 L-phenylalanine + 5 L-tyrosine + 16 L-glutamine + 14 L-asparagine + 8 L-histidine + 7 L-methionine + 4 L-cysteine + 7 L-tryptophan, k = 1e-5)
   reaction ProteinDegradation(YfiL -> 10 L-leucine + 13 L-alanine + 9 glycine + 4 L-valine + 5 L-glutamate + 11 L-serine + 5 L-isoleucine + 11 L-aspartate + 8 L-threonine + 8 L-lysine + 4 L-proline + 3 L-arginine + 4 L-phenylalanine + 5 L-tyrosine + 6 L-glutamine + 5 L-asparagine + 2 L-histidine + 3 L-methionine + 3 L-cysteine + 2 L-tryptophan, k = 1e-5)
   reaction ProteinDegradation(YfiM -> 11 L-leucine + 11 L-alanine + 10 glycine + 4 L-valine + 3 L-glutamate + 17 L-serine + 2 L-isoleucine + 6 L-aspartate + 3 L-threonine + 3 L-lysine + 1 L-proline + 5 L-arginine + 4 L-phenylalanine + 2 L-tyrosine + 5 L-glutamine + 2 L-asparagine + 4 L-histidine + 6 L-methionine + 2 L-cysteine + 6 L-tryptophan, k = 1e-5)
   reaction ProteinDegradation(YfiR -> 22 L-leucine + 14 L-alanine + 9 glycine + 10 L-valine + 8 L-glutamate + 16 L-serine + 12 L-isoleucine + 5 L-aspartate + 8 L-threonine + 6 L-lysine + 10 L-proline + 8 L-arginine + 9 L-phenylalanine + 4 L-tyrosine + 7 L-glutamine + 10 L-asparagine + 3 L-histidine + 6 L-methionine + 4 L-cysteine + 1 L-tryptophan, k = 1e-5)
   reaction ProteinDegradation(YfiS -> 4 L-leucine + 1 L-alanine + 3 glycine + 3 L-valine + 1 L-glutamate + 2 L-lysine + 2 L-proline + 2 L-tyrosine + 1 L-asparagine + 1 L-methionine, k = 1e-5)
   reaction ProteinDegradation(YfjD -> 49 L-leucine + 25 L-alanine + 23 glycine + 42 L-valine + 30 L-glutamate + 28 L-serine + 40 L-isoleucine + 25 L-aspartate + 25 L-threonine + 21 L-lysine + 16 L-proline + 28 L-arginine + 10 L-phenylalanine + 9 L-tyrosine + 11 L-glutamine + 16 L-asparagine + 6 L-histidine + 20 L-methionine + 4 L-tryptophan, k = 1e-5)
   reaction ProteinDegradation(YfjH -> 23 L-leucine + 17 L-alanine + 12 glycine + 19 L-valine + 28 L-glutamate + 23 L-serine + 23 L-isoleucine + 16 L-aspartate + 15 L-threonine + 28 L-lysine + 8 L-proline + 16 L-arginine + 18 L-phenylalanine + 8 L-tyrosine + 11 L-glutamine + 21 L-asparagine + 7 L-histidine + 9 L-methionine + 7 L-cysteine + 9 L-tryptophan, k = 1e-5)
   reaction ProteinDegradation(YfjI -> 42 L-leucine + 35 L-alanine + 21 glycine + 20 L-valine + 34 L-glutamate + 28 L-serine + 44 L-isoleucine + 22 L-aspartate + 17 L-threonine + 36 L-lysine + 16 L-proline + 28 L-arginine + 28 L-phenylalanine + 13 L-tyrosine + 13 L-glutamine + 31 L-asparagine + 10 L-histidine + 14 L-methionine + 10 L-cysteine + 7 L-tryptophan, k = 1e-5)
   reaction ProteinDegradation(YfjJ -> 18 L-leucine + 7 L-alanine + 10 glycine + 9 L-valine + 5 L-glutamate + 15 L-serine + 11 L-isoleucine + 21 L-aspartate + 13 L-threonine + 14 L-lysine + 7 L-proline + 19 L-arginine + 7 L-phenylalanine + 13 L-tyrosine + 5 L-glutamine + 14 L-asparagine + 9 L-histidine + 6 L-methionine + 2 L-cysteine + 3 L-tryptophan, k = 1e-5)
   reaction ProteinDegradation(YfjM -> 7 L-leucine + 4 L-alanine + 5 glycine + 2 L-valine + 7 L-glutamate + 9 L-serine + 5 L-isoleucine + 5 L-aspartate + 4 L-threonine + 7 L-lysine + 5 L-proline + 4 L-arginine + 3 L-phenylalanine + 3 L-tyrosine + 2 L-glutamine + 5 L-asparagine + 4 L-histidine + 5 L-methionine + 1 L-tryptophan, k = 1e-5)
   reaction ProteinDegradation(YfjP -> 31 L-leucine + 23 L-alanine + 16 glycine + 27 L-valine + 17 L-glutamate + 20 L-serine + 18 L-isoleucine + 13 L-aspartate + 14 L-threonine + 9 L-lysine + 16 L-proline + 21 L-arginine + 13 L-phenylalanine + 5 L-tyrosine + 16 L-glutamine + 6 L-asparagine + 7 L-histidine + 6 L-methionine + 5 L-cysteine + 4 L-tryptophan, k = 1e-5)
   reaction ProteinDegradation(YfjQ -> 28 L-leucine + 15 L-alanine + 20 glycine + 19 L-valine + 21 L-glutamate + 17 L-serine + 12 L-isoleucine + 12 L-aspartate + 16 L-threonine + 9 L-lysine + 13 L-proline + 31 L-arginine + 10 L-phenylalanine + 6 L-tyrosine + 18 L-glutamine + 7 L-asparagine + 7 L-histidine + 6 L-methionine + 3 L-cysteine + 3 L-tryptophan, k = 1e-5)
   reaction ProteinDegradation(YfjR -> 33 L-leucine + 19 L-alanine + 11 glycine + 16 L-valine + 15 L-glutamate + 14 L-serine + 13 L-isoleucine + 10 L-aspartate + 10 L-threonine + 1 L-lysine + 14 L-proline + 28 L-arginine + 11 L-phenylalanine + 4 L-tyrosine + 10 L-glutamine + 3 L-asparagine + 8 L-histidine + 5 L-methionine + 6 L-cysteine + 2 L-tryptophan, k = 1e-5)
   reaction ProteinDegradation(YfjS -> 18 L-leucine + 6 L-alanine + 7 glycine + 9 L-valine + 11 L-glutamate + 14 L-serine + 4 L-isoleucine + 14 L-aspartate + 8 L-threonine + 10 L-lysine + 8 L-proline + 8 L-arginine + 5 L-phenylalanine + 7 L-tyrosine + 4 L-glutamine + 4 L-asparagine + 2 L-histidine + 4 L-methionine + 3 L-cysteine + 1 L-tryptophan, k = 1e-5)
   reaction ProteinDegradation(YfjT -> 8 L-leucine + 12 L-alanine + 12 glycine + 12 L-valine + 1 L-glutamate + 14 L-serine + 8 L-isoleucine + 13 L-aspartate + 11 L-threonine + 7 L-lysine + 5 L-proline + 6 L-arginine + 9 L-phenylalanine + 5 L-tyrosine + 9 L-glutamine + 10 L-asparagine + 3 L-histidine + 5 L-methionine + 2 L-cysteine + 3 L-tryptophan, k = 1e-5)
   reaction ProteinDegradation(YfjU -> 9 L-leucine + 2 L-alanine + 5 glycine + 3 L-valine + 6 L-glutamate + 9 L-serine + 14 L-isoleucine + 5 L-aspartate + 5 L-threonine + 4 L-lysine + 6 L-proline + 4 L-arginine + 4 L-phenylalanine + 3 L-tyrosine + 1 L-glutamine + 11 L-asparagine + 6 L-histidine + 4 L-methionine + 3 L-cysteine, k = 1e-5)
   reaction ProteinDegradation(YfjW -> 71 L-leucine + 37 L-alanine + 23 glycine + 27 L-valine + 18 L-glutamate + 48 L-serine + 67 L-isoleucine + 33 L-aspartate + 26 L-threonine + 48 L-lysine + 12 L-proline + 10 L-arginine + 36 L-phenylalanine + 29 L-tyrosine + 15 L-glutamine + 35 L-asparagine + 8 L-histidine + 16 L-methionine + 6 L-cysteine + 2 L-tryptophan, k = 1e-5)
   reaction ProteinDegradation(YfjX -> 10 L-leucine + 14 L-alanine + 11 glycine + 4 L-valine + 11 L-glutamate + 8 L-serine + 10 L-isoleucine + 11 L-aspartate + 9 L-threonine + 1 L-lysine + 7 L-proline + 6 L-arginine + 7 L-phenylalanine + 7 L-tyrosine + 7 L-glutamine + 5 L-asparagine + 7 L-histidine + 7 L-methionine + 5 L-cysteine + 5 L-tryptophan, k = 1e-5)
   reaction ProteinDegradation(YfjY -> 22 L-leucine + 16 L-alanine + 7 glycine + 11 L-valine + 9 L-glutamate + 8 L-serine + 8 L-isoleucine + 6 L-aspartate + 13 L-threonine + 5 L-lysine + 7 L-proline + 11 L-arginine + 5 L-phenylalanine + 3 L-tyrosine + 12 L-glutamine + 4 L-asparagine + 7 L-histidine + 5 L-methionine + 1 L-tryptophan, k = 1e-5)
   reaction ProteinDegradation(YfjZ -> 10 L-leucine + 7 L-alanine + 8 glycine + 6 L-valine + 5 L-glutamate + 6 L-serine + 5 L-isoleucine + 5 L-aspartate + 10 L-threonine + 2 L-lysine + 5 L-proline + 6 L-arginine + 4 L-phenylalanine + 5 L-tyrosine + 6 L-glutamine + 4 L-asparagine + 4 L-histidine + 2 L-methionine + 4 L-cysteine + 1 L-tryptophan, k = 1e-5)
   reaction ProteinDegradation(YgaC -> 10 L-leucine + 9 L-alanine + 9 glycine + 10 L-valine + 10 L-glutamate + 6 L-serine + 3 L-isoleucine + 4 L-aspartate + 6 L-threonine + 4 L-lysine + 5 L-proline + 11 L-arginine + 4 L-phenylalanine + 9 L-tyrosine + 3 L-glutamine + 3 L-asparagine + 5 L-histidine + 2 L-methionine + 1 L-cysteine, k = 1e-5)
   reaction ProteinDegradation(YgaH -> 18 L-leucine + 12 L-alanine + 9 glycine + 12 L-valine + 2 L-glutamate + 6 L-serine + 9 L-isoleucine + 2 L-aspartate + 7 L-threonine + 3 L-lysine + 5 L-proline + 8 L-arginine + 4 L-phenylalanine + 5 L-tyrosine + 2 L-asparagine + 1 L-histidine + 3 L-methionine + 2 L-cysteine + 1 L-tryptophan, k = 1e-5)
   reaction ProteinDegradation(YgaM -> 7 L-leucine + 16 L-alanine + 8 glycine + 9 L-valine + 5 L-glutamate + 9 L-serine + 3 L-isoleucine + 9 L-aspartate + 3 L-threonine + 5 L-lysine + 2 L-proline + 11 L-arginine + 3 L-phenylalanine + 6 L-glutamine + 5 L-asparagine + 1 L-histidine + 3 L-methionine + 2 L-cysteine + 2 L-tryptophan, k = 1e-5)
   reaction ProteinDegradation(YgaP -> 24 L-leucine + 23 L-alanine + 17 glycine + 8 L-valine + 8 L-glutamate + 8 L-serine + 14 L-isoleucine + 9 L-aspartate + 4 L-threonine + 8 L-lysine + 9 L-proline + 8 L-arginine + 7 L-phenylalanine + 2 L-tyrosine + 8 L-glutamine + 5 L-asparagine + 4 L-histidine + 4 L-methionine + 2 L-cysteine + 2 L-tryptophan, k = 1e-5)
   reaction ProteinDegradation(YgaQ -> 27 L-leucine + 27 L-alanine + 25 glycine + 23 L-valine + 20 L-glutamate + 19 L-serine + 17 L-isoleucine + 17 L-aspartate + 16 L-threonine + 15 L-lysine + 14 L-proline + 14 L-arginine + 13 L-phenylalanine + 10 L-tyrosine + 10 L-glutamine + 10 L-asparagine + 8 L-histidine + 7 L-methionine + 4 L-cysteine + 4 L-tryptophan, k = 1e-5)
   reaction ProteinDegradation(YgaV -> 14 L-leucine + 15 L-alanine + 5 glycine + 2 L-valine + 5 L-glutamate + 10 L-serine + 7 L-isoleucine + 3 L-aspartate + 6 L-threonine + 4 L-lysine + 3 L-proline + 6 L-arginine + 2 L-tyrosine + 6 L-glutamine + 3 L-asparagine + 2 L-histidine + 4 L-methionine + 2 L-cysteine, k = 1e-5)
   reaction ProteinDegradation(YgaY -> 27 L-leucine + 27 L-alanine + 25 glycine + 23 L-valine + 20 L-glutamate + 19 L-serine + 17 L-isoleucine + 17 L-aspartate + 16 L-threonine + 15 L-lysine + 14 L-proline + 14 L-arginine + 13 L-phenylalanine + 10 L-tyrosine + 10 L-glutamine + 10 L-asparagine + 8 L-histidine + 7 L-methionine + 4 L-cysteine + 4 L-tryptophan, k = 1e-5)
   reaction ProteinDegradation(YgaZ -> 28 L-leucine + 35 L-alanine + 20 glycine + 17 L-valine + 7 L-glutamate + 24 L-serine + 16 L-isoleucine + 4 L-aspartate + 12 L-threonine + 5 L-lysine + 12 L-proline + 9 L-arginine + 18 L-phenylalanine + 4 L-tyrosine + 9 L-glutamine + 4 L-asparagine + 1 L-histidine + 8 L-methionine + 5 L-cysteine + 7 L-tryptophan, k = 1e-5)
   reaction ProteinDegradation(YgbA -> 8 L-leucine + 8 L-alanine + 3 glycine + 5 L-valine + 11 L-glutamate + 3 L-serine + 6 L-isoleucine + 4 L-aspartate + 2 L-threonine + 15 L-lysine + 12 L-proline + 10 L-arginine + 2 L-phenylalanine + 5 L-tyrosine + 6 L-glutamine + 5 L-histidine + 5 L-methionine + 5 L-cysteine + 2 L-tryptophan, k = 1e-5)
   reaction ProteinDegradation(YgbE -> 16 L-leucine + 7 L-alanine + 8 glycine + 9 L-valine + 3 L-glutamate + 7 L-serine + 7 L-isoleucine + 3 L-aspartate + 9 L-threonine + 1 L-lysine + 4 L-proline + 2 L-arginine + 10 L-phenylalanine + 3 L-tyrosine + 5 L-asparagine + 2 L-histidine + 7 L-methionine + 4 L-tryptophan, k = 1e-5)
   reaction ProteinDegradation(YgbF -> 11 L-leucine + 7 L-alanine + 8 glycine + 13 L-valine + 8 L-glutamate + 3 L-serine + 4 L-isoleucine + 3 L-aspartate + 6 L-threonine + 1 L-lysine + 4 L-proline + 8 L-arginine + 4 L-phenylalanine + 1 L-tyrosine + 2 L-glutamine + 4 L-asparagine + 4 L-methionine + 3 L-tryptophan, k = 1e-5)
   reaction ProteinDegradation(YgbI -> 25 L-leucine + 30 L-alanine + 14 glycine + 24 L-valine + 13 L-glutamate + 22 L-serine + 19 L-isoleucine + 13 L-aspartate + 17 L-threonine + 10 L-lysine + 7 L-proline + 14 L-arginine + 3 L-phenylalanine + 3 L-tyrosine + 14 L-glutamine + 6 L-asparagine + 6 L-histidine + 8 L-methionine + 5 L-cysteine + 2 L-tryptophan, k = 1e-5)
   reaction ProteinDegradation(YgbN -> 68 L-leucine + 58 L-alanine + 50 glycine + 45 L-valine + 9 L-glutamate + 26 L-serine + 46 L-isoleucine + 8 L-aspartate + 26 L-threonine + 16 L-lysine + 23 L-proline + 7 L-arginine + 17 L-phenylalanine + 5 L-tyrosine + 9 L-glutamine + 6 L-asparagine + 7 L-histidine + 17 L-methionine + 4 L-cysteine + 7 L-tryptophan, k = 1e-5)
   reaction ProteinDegradation(YgbT -> 29 L-leucine + 35 L-alanine + 25 glycine + 26 L-valine + 15 L-glutamate + 15 L-serine + 22 L-isoleucine + 18 L-aspartate + 13 L-threonine + 14 L-lysine + 22 L-proline + 23 L-arginine + 9 L-phenylalanine + 9 L-tyrosine + 10 L-glutamine + 4 L-asparagine + 4 L-histidine + 4 L-methionine + 4 L-cysteine + 4 L-tryptophan, k = 1e-5)
   reaction ProteinDegradation(YgcB -> 100 L-leucine + 71 L-alanine + 52 glycine + 56 L-valine + 51 L-glutamate + 59 L-serine + 43 L-isoleucine + 56 L-aspartate + 38 L-threonine + 36 L-lysine + 39 L-proline + 43 L-arginine + 39 L-phenylalanine + 26 L-tyrosine + 54 L-glutamine + 41 L-asparagine + 26 L-histidine + 16 L-methionine + 17 L-cysteine + 25 L-tryptophan, k = 1e-5)
   reaction ProteinDegradation(YgcE -> 44 L-leucine + 43 L-alanine + 40 glycine + 30 L-valine + 18 L-glutamate + 31 L-serine + 31 L-isoleucine + 38 L-aspartate + 26 L-threonine + 25 L-lysine + 26 L-proline + 15 L-arginine + 15 L-phenylalanine + 19 L-tyrosine + 12 L-glutamine + 25 L-asparagine + 12 L-histidine + 21 L-methionine + 9 L-cysteine + 12 L-tryptophan, k = 1e-5)
   reaction ProteinDegradation(YgcG -> 22 L-leucine + 21 L-alanine + 23 glycine + 19 L-valine + 10 L-glutamate + 31 L-serine + 19 L-isoleucine + 13 L-aspartate + 17 L-threonine + 12 L-lysine + 7 L-proline + 11 L-arginine + 27 L-phenylalanine + 8 L-tyrosine + 17 L-glutamine + 12 L-asparagine + 5 L-histidine + 5 L-methionine + 6 L-cysteine + 5 L-tryptophan, k = 1e-5)
   reaction ProteinDegradation(YgcN -> 62 L-leucine + 41 L-alanine + 37 glycine + 26 L-valine + 28 L-glutamate + 26 L-serine + 19 L-isoleucine + 18 L-aspartate + 19 L-threonine + 6 L-lysine + 23 L-proline + 31 L-arginine + 9 L-phenylalanine + 9 L-tyrosine + 16 L-glutamine + 11 L-asparagine + 16 L-histidine + 6 L-methionine + 11 L-cysteine + 9 L-tryptophan, k = 1e-5)
   reaction ProteinDegradation(YgcO -> 9 L-leucine + 7 L-alanine + 6 glycine + 4 L-valine + 5 L-glutamate + 6 L-serine + 4 L-isoleucine + 4 L-aspartate + 5 L-threonine + 6 L-proline + 9 L-arginine + 3 L-phenylalanine + 3 L-tyrosine + 3 L-glutamine + 3 L-asparagine + 1 L-histidine + 1 L-methionine + 5 L-cysteine + 2 L-tryptophan, k = 1e-5)
   reaction ProteinDegradation(YgcP -> 21 L-leucine + 19 L-alanine + 11 glycine + 16 L-valine + 9 L-glutamate + 11 L-serine + 20 L-isoleucine + 9 L-aspartate + 8 L-threonine + 14 L-lysine + 6 L-proline + 5 L-arginine + 7 L-phenylalanine + 2 L-tyrosine + 7 L-glutamine + 11 L-asparagine + 4 L-histidine + 3 L-methionine + 6 L-cysteine + 2 L-tryptophan, k = 1e-5)
   reaction ProteinDegradation(YgcQ -> 28 L-leucine + 41 L-alanine + 21 glycine + 33 L-valine + 15 L-glutamate + 16 L-serine + 14 L-isoleucine + 15 L-aspartate + 14 L-threonine + 8 L-lysine + 12 L-proline + 12 L-arginine + 5 L-phenylalanine + 1 L-tyrosine + 16 L-glutamine + 12 L-asparagine + 6 L-histidine + 5 L-methionine + 5 L-cysteine + 7 L-tryptophan, k = 1e-5)
   reaction ProteinDegradation(YgcR -> 35 L-leucine + 38 L-alanine + 17 glycine + 10 L-valine + 20 L-glutamate + 7 L-serine + 10 L-isoleucine + 9 L-aspartate + 12 L-threonine + 8 L-lysine + 12 L-proline + 20 L-arginine + 8 L-phenylalanine + 2 L-tyrosine + 21 L-glutamine + 4 L-asparagine + 4 L-histidine + 11 L-methionine + 6 L-cysteine + 5 L-tryptophan, k = 1e-5)
   reaction ProteinDegradation(YgcS -> 80 L-leucine + 45 L-alanine + 40 glycine + 36 L-valine + 11 L-glutamate + 30 L-serine + 27 L-isoleucine + 8 L-aspartate + 33 L-threonine + 5 L-lysine + 19 L-proline + 20 L-arginine + 27 L-phenylalanine + 7 L-tyrosine + 8 L-glutamine + 8 L-asparagine + 16 L-histidine + 9 L-methionine + 3 L-cysteine + 13 L-tryptophan, k = 1e-5)
   reaction ProteinDegradation(YgcU -> 32 L-leucine + 32 L-alanine + 43 glycine + 37 L-valine + 36 L-glutamate + 23 L-serine + 44 L-isoleucine + 22 L-aspartate + 31 L-threonine + 25 L-lysine + 19 L-proline + 23 L-arginine + 16 L-phenylalanine + 16 L-tyrosine + 14 L-glutamine + 27 L-asparagine + 17 L-histidine + 14 L-methionine + 8 L-cysteine + 5 L-tryptophan, k = 1e-5)
   reaction ProteinDegradation(YgcW -> 20 L-leucine + 31 L-alanine + 25 glycine + 16 L-valine + 11 L-glutamate + 15 L-serine + 20 L-isoleucine + 14 L-aspartate + 13 L-threonine + 14 L-lysine + 9 L-proline + 6 L-arginine + 13 L-phenylalanine + 9 L-tyrosine + 10 L-glutamine + 16 L-asparagine + 3 L-histidine + 8 L-methionine + 5 L-cysteine + 3 L-tryptophan, k = 1e-5)
   reaction ProteinDegradation(YgdB -> 20 L-leucine + 12 L-alanine + 9 glycine + 10 L-valine + 7 L-glutamate + 14 L-serine + 4 L-isoleucine + 5 L-aspartate + 3 L-threonine + 3 L-lysine + 4 L-proline + 9 L-arginine + 3 L-phenylalanine + 2 L-tyrosine + 12 L-glutamine + 3 L-asparagine + 1 L-histidine + 5 L-methionine + 5 L-cysteine + 4 L-tryptophan, k = 1e-5)
   reaction ProteinDegradation(YgdD -> 19 L-leucine + 16 L-alanine + 14 glycine + 11 L-valine + 3 L-glutamate + 11 L-serine + 8 L-isoleucine + 6 L-threonine + 3 L-lysine + 1 L-proline + 6 L-arginine + 11 L-phenylalanine + 3 L-tyrosine + 3 L-glutamine + 4 L-histidine + 6 L-methionine + 1 L-cysteine + 5 L-tryptophan, k = 1e-5)
   reaction ProteinDegradation(YgdG -> 28 L-leucine + 24 L-alanine + 15 glycine + 16 L-valine + 14 L-glutamate + 13 L-serine + 12 L-isoleucine + 17 L-aspartate + 11 L-threonine + 11 L-lysine + 14 L-proline + 16 L-arginine + 7 L-phenylalanine + 5 L-tyrosine + 18 L-glutamine + 5 L-asparagine + 10 L-histidine + 5 L-methionine + 5 L-cysteine + 5 L-tryptophan, k = 1e-5)
   reaction ProteinDegradation(YgdI -> 3 L-leucine + 6 L-alanine + 5 glycine + 4 L-valine + 2 L-glutamate + 6 L-serine + 5 L-isoleucine + 7 L-aspartate + 7 L-threonine + 6 L-lysine + 1 L-proline + 2 L-arginine + 1 L-phenylalanine + 2 L-tyrosine + 4 L-glutamine + 6 L-asparagine + 1 L-histidine + 5 L-methionine + 2 L-cysteine, k = 1e-5)
   reaction ProteinDegradation(YgdQ -> 39 L-leucine + 24 L-alanine + 14 glycine + 18 L-valine + 11 L-glutamate + 17 L-serine + 26 L-isoleucine + 8 L-aspartate + 10 L-threonine + 8 L-lysine + 6 L-proline + 10 L-arginine + 16 L-phenylalanine + 2 L-tyrosine + 3 L-glutamine + 6 L-asparagine + 5 L-histidine + 10 L-methionine + 4 L-tryptophan, k = 1e-5)
   reaction ProteinDegradation(YgdR -> 3 L-leucine + 6 L-alanine + 6 glycine + 6 L-valine + 2 L-glutamate + 6 L-serine + 7 L-isoleucine + 9 L-aspartate + 3 L-threonine + 4 L-lysine + 1 L-proline + 3 L-arginine + 1 L-phenylalanine + 2 L-tyrosine + 4 L-glutamine + 2 L-asparagine + 1 L-histidine + 4 L-methionine + 1 L-cysteine + 1 L-tryptophan, k = 1e-5)
   reaction ProteinDegradation(YgdT -> 6 L-leucine + 2 L-alanine + 3 glycine + 4 L-valine + 3 L-glutamate + 5 L-serine + 1 L-isoleucine + 3 L-aspartate + 4 L-threonine + 2 L-lysine + 4 L-proline + 3 L-phenylalanine + 1 L-tyrosine + 2 L-asparagine + 1 L-histidine + 1 L-methionine + 2 L-cysteine + 1 L-tryptophan, k = 1e-5)
   reaction ProteinDegradation(YgeA -> 24 L-leucine + 26 L-alanine + 21 glycine + 11 L-valine + 21 L-glutamate + 9 L-serine + 19 L-isoleucine + 9 L-aspartate + 15 L-threonine + 5 L-lysine + 5 L-proline + 15 L-arginine + 9 L-phenylalanine + 5 L-tyrosine + 11 L-glutamine + 4 L-asparagine + 6 L-histidine + 6 L-methionine + 7 L-cysteine + 2 L-tryptophan, k = 1e-5)
   reaction ProteinDegradation(YgeF -> 27 L-leucine + 27 L-alanine + 25 glycine + 23 L-valine + 20 L-glutamate + 19 L-serine + 17 L-isoleucine + 17 L-aspartate + 16 L-threonine + 15 L-lysine + 14 L-proline + 14 L-arginine + 13 L-phenylalanine + 10 L-tyrosine + 10 L-glutamine + 10 L-asparagine + 8 L-histidine + 7 L-methionine + 4 L-cysteine + 4 L-tryptophan, k = 1e-5)
   reaction ProteinDegradation(YgeG -> 13 L-leucine + 13 L-alanine + 6 glycine + 3 L-valine + 11 L-glutamate + 9 L-serine + 13 L-isoleucine + 14 L-aspartate + 4 L-threonine + 12 L-lysine + 3 L-proline + 2 L-arginine + 7 L-phenylalanine + 17 L-tyrosine + 8 L-glutamine + 14 L-asparagine + 5 L-histidine + 3 L-methionine + 5 L-cysteine + 1 L-tryptophan, k = 1e-5)
   reaction ProteinDegradation(YgeH -> 54 L-leucine + 22 L-alanine + 17 glycine + 23 L-valine + 32 L-glutamate + 30 L-serine + 46 L-isoleucine + 26 L-aspartate + 26 L-threonine + 33 L-lysine + 11 L-proline + 19 L-arginine + 17 L-phenylalanine + 23 L-tyrosine + 19 L-glutamine + 26 L-asparagine + 14 L-histidine + 9 L-methionine + 10 L-cysteine + 1 L-tryptophan, k = 1e-5)
   reaction ProteinDegradation(YgeI -> 2 L-leucine + 5 L-alanine + 2 glycine + 3 L-valine + 3 L-glutamate + 8 L-serine + 8 L-isoleucine + 6 L-aspartate + 6 L-threonine + 2 L-lysine + 4 L-proline + 2 L-phenylalanine + 3 L-tyrosine + 4 L-glutamine + 8 L-asparagine + 1 L-histidine + 3 L-methionine + 2 L-tryptophan, k = 1e-5)
   reaction ProteinDegradation(YgeK -> 27 L-leucine + 27 L-alanine + 25 glycine + 23 L-valine + 20 L-glutamate + 19 L-serine + 17 L-isoleucine + 17 L-aspartate + 16 L-threonine + 15 L-lysine + 14 L-proline + 14 L-arginine + 13 L-phenylalanine + 10 L-tyrosine + 10 L-glutamine + 10 L-asparagine + 8 L-histidine + 7 L-methionine + 4 L-cysteine + 4 L-tryptophan, k = 1e-5)
   reaction ProteinDegradation(YgeN -> 27 L-leucine + 27 L-alanine + 25 glycine + 23 L-valine + 20 L-glutamate + 19 L-serine + 17 L-isoleucine + 17 L-aspartate + 16 L-threonine + 15 L-lysine + 14 L-proline + 14 L-arginine + 13 L-phenylalanine + 10 L-tyrosine + 10 L-glutamine + 10 L-asparagine + 8 L-histidine + 7 L-methionine + 4 L-cysteine + 4 L-tryptophan, k = 1e-5)
   reaction ProteinDegradation(YgeO -> 27 L-leucine + 27 L-alanine + 25 glycine + 23 L-valine + 20 L-glutamate + 19 L-serine + 17 L-isoleucine + 17 L-aspartate + 16 L-threonine + 15 L-lysine + 14 L-proline + 14 L-arginine + 13 L-phenylalanine + 10 L-tyrosine + 10 L-glutamine + 10 L-asparagine + 8 L-histidine + 7 L-methionine + 4 L-cysteine + 4 L-tryptophan, k = 1e-5)
   reaction ProteinDegradation(YgeP -> 27 L-leucine + 27 L-alanine + 25 glycine + 23 L-valine + 20 L-glutamate + 19 L-serine + 17 L-isoleucine + 17 L-aspartate + 16 L-threonine + 15 L-lysine + 14 L-proline + 14 L-arginine + 13 L-phenylalanine + 10 L-tyrosine + 10 L-glutamine + 10 L-asparagine + 8 L-histidine + 7 L-methionine + 4 L-cysteine + 4 L-tryptophan, k = 1e-5)
   reaction ProteinDegradation(YgeQ -> 33 L-leucine + 22 L-alanine + 14 glycine + 13 L-valine + 12 L-glutamate + 19 L-serine + 14 L-isoleucine + 20 L-aspartate + 20 L-threonine + 19 L-lysine + 8 L-proline + 7 L-arginine + 6 L-phenylalanine + 10 L-tyrosine + 12 L-glutamine + 15 L-asparagine + 5 L-histidine + 7 L-methionine + 2 L-cysteine + 6 L-tryptophan, k = 1e-5)
   reaction ProteinDegradation(YgeR -> 19 L-leucine + 20 L-alanine + 28 glycine + 16 L-valine + 3 L-glutamate + 29 L-serine + 15 L-isoleucine + 8 L-aspartate + 23 L-threonine + 20 L-lysine + 14 L-proline + 13 L-arginine + 1 L-phenylalanine + 12 L-tyrosine + 7 L-glutamine + 8 L-asparagine + 3 L-histidine + 6 L-methionine + 3 L-cysteine + 3 L-tryptophan, k = 1e-5)
   reaction ProteinDegradation(YgeW -> 41 L-leucine + 41 L-alanine + 26 glycine + 21 L-valine + 32 L-glutamate + 23 L-serine + 19 L-isoleucine + 24 L-aspartate + 19 L-threonine + 28 L-lysine + 14 L-proline + 17 L-arginine + 10 L-phenylalanine + 14 L-tyrosine + 16 L-glutamine + 14 L-asparagine + 10 L-histidine + 15 L-methionine + 6 L-cysteine + 6 L-tryptophan, k = 1e-5)
   reaction ProteinDegradation(YgeX -> 36 L-leucine + 41 L-alanine + 38 glycine + 33 L-valine + 21 L-glutamate + 17 L-serine + 22 L-isoleucine + 23 L-aspartate + 20 L-threonine + 20 L-lysine + 14 L-proline + 13 L-arginine + 11 L-phenylalanine + 13 L-tyrosine + 21 L-glutamine + 16 L-asparagine + 12 L-histidine + 14 L-methionine + 7 L-cysteine + 6 L-tryptophan, k = 1e-5)
   reaction ProteinDegradation(YgeY -> 26 L-leucine + 28 L-alanine + 39 glycine + 31 L-valine + 35 L-glutamate + 20 L-serine + 26 L-isoleucine + 26 L-aspartate + 23 L-threonine + 21 L-lysine + 20 L-proline + 19 L-arginine + 14 L-phenylalanine + 14 L-tyrosine + 11 L-glutamine + 10 L-asparagine + 8 L-histidine + 14 L-methionine + 9 L-cysteine + 9 L-tryptophan, k = 1e-5)
   reaction ProteinDegradation(YgfB -> 25 L-leucine + 14 L-alanine + 17 glycine + 8 L-valine + 16 L-glutamate + 8 L-serine + 7 L-isoleucine + 18 L-aspartate + 11 L-threonine + 4 L-lysine + 9 L-proline + 4 L-arginine + 6 L-phenylalanine + 5 L-tyrosine + 12 L-glutamine + 8 L-asparagine + 8 L-histidine + 8 L-methionine + 2 L-cysteine + 2 L-tryptophan, k = 1e-5)
   reaction ProteinDegradation(YgfF -> 21 L-leucine + 32 L-alanine + 27 glycine + 24 L-valine + 13 L-glutamate + 15 L-serine + 14 L-isoleucine + 9 L-aspartate + 15 L-threonine + 7 L-lysine + 5 L-proline + 12 L-arginine + 6 L-phenylalanine + 7 L-tyrosine + 13 L-glutamine + 13 L-asparagine + 3 L-histidine + 6 L-methionine + 4 L-cysteine + 1 L-tryptophan, k = 1e-5)
   reaction ProteinDegradation(YgfI -> 27 L-leucine + 21 L-alanine + 12 glycine + 11 L-valine + 21 L-glutamate + 17 L-serine + 28 L-isoleucine + 13 L-aspartate + 14 L-threonine + 10 L-lysine + 15 L-proline + 23 L-arginine + 16 L-phenylalanine + 13 L-tyrosine + 17 L-glutamine + 18 L-asparagine + 9 L-histidine + 10 L-methionine + 1 L-cysteine + 2 L-tryptophan, k = 1e-5)
   reaction ProteinDegradation(YgfK -> 102 L-leucine + 85 L-alanine + 74 glycine + 66 L-valine + 72 L-glutamate + 46 L-serine + 55 L-isoleucine + 63 L-aspartate + 52 L-threonine + 48 L-lysine + 51 L-proline + 60 L-arginine + 41 L-phenylalanine + 31 L-tyrosine + 43 L-glutamine + 51 L-asparagine + 29 L-histidine + 23 L-methionine + 26 L-cysteine + 14 L-tryptophan, k = 1e-5)
   reaction ProteinDegradation(YgfM -> 30 L-leucine + 33 L-alanine + 16 glycine + 18 L-valine + 19 L-glutamate + 12 L-serine + 15 L-isoleucine + 19 L-aspartate + 12 L-threonine + 9 L-lysine + 8 L-proline + 20 L-arginine + 7 L-phenylalanine + 7 L-tyrosine + 13 L-glutamine + 7 L-asparagine + 3 L-histidine + 4 L-methionine + 4 L-cysteine + 3 L-tryptophan, k = 1e-5)
   reaction ProteinDegradation(YgfS -> 13 L-leucine + 13 L-alanine + 9 glycine + 16 L-valine + 12 L-glutamate + 10 L-serine + 9 L-isoleucine + 5 L-aspartate + 7 L-threonine + 3 L-lysine + 11 L-proline + 11 L-arginine + 2 L-phenylalanine + 14 L-glutamine + 5 L-asparagine + 2 L-histidine + 4 L-methionine + 16 L-cysteine, k = 1e-5)
   reaction ProteinDegradation(YgfX -> 23 L-leucine + 8 L-alanine + 7 glycine + 9 L-valine + 5 L-glutamate + 10 L-serine + 7 L-isoleucine + 7 L-aspartate + 2 L-threonine + 3 L-lysine + 4 L-proline + 16 L-arginine + 1 L-phenylalanine + 1 L-tyrosine + 10 L-glutamine + 1 L-asparagine + 2 L-histidine + 8 L-methionine + 1 L-cysteine + 10 L-tryptophan, k = 1e-5)
   reaction ProteinDegradation(YgfZ -> 37 L-leucine + 40 L-alanine + 21 glycine + 20 L-valine + 25 L-glutamate + 15 L-serine + 10 L-isoleucine + 19 L-aspartate + 19 L-threonine + 16 L-lysine + 15 L-proline + 19 L-arginine + 14 L-phenylalanine + 4 L-tyrosine + 16 L-glutamine + 13 L-asparagine + 4 L-histidine + 10 L-methionine + 2 L-cysteine + 7 L-tryptophan, k = 1e-5)
   reaction ProteinDegradation(YggC -> 27 L-leucine + 19 L-alanine + 11 glycine + 16 L-valine + 19 L-glutamate + 7 L-serine + 11 L-isoleucine + 12 L-aspartate + 16 L-threonine + 9 L-lysine + 14 L-proline + 13 L-arginine + 10 L-phenylalanine + 6 L-tyrosine + 15 L-glutamine + 10 L-asparagine + 9 L-histidine + 5 L-methionine + 3 L-cysteine + 5 L-tryptophan, k = 1e-5)
   reaction ProteinDegradation(YggE -> 19 L-leucine + 39 L-alanine + 11 glycine + 21 L-valine + 10 L-glutamate + 14 L-serine + 13 L-isoleucine + 19 L-aspartate + 9 L-threonine + 17 L-lysine + 12 L-proline + 10 L-arginine + 5 L-phenylalanine + 9 L-tyrosine + 19 L-glutamine + 9 L-asparagine + 4 L-histidine + 6 L-methionine, k = 1e-5)
   reaction ProteinDegradation(YggF -> 32 L-leucine + 39 L-alanine + 31 glycine + 28 L-valine + 16 L-glutamate + 10 L-serine + 17 L-isoleucine + 25 L-aspartate + 16 L-threonine + 14 L-lysine + 13 L-proline + 16 L-arginine + 6 L-phenylalanine + 5 L-tyrosine + 14 L-glutamine + 13 L-asparagine + 3 L-histidine + 13 L-methionine + 6 L-cysteine + 4 L-tryptophan, k = 1e-5)
   reaction ProteinDegradation(YggL -> 8 L-leucine + 5 L-alanine + 6 glycine + 6 L-valine + 15 L-glutamate + 5 L-serine + 7 L-isoleucine + 8 L-aspartate + 4 L-threonine + 8 L-lysine + 2 L-proline + 8 L-arginine + 6 L-phenylalanine + 1 L-tyrosine + 4 L-glutamine + 3 L-asparagine + 2 L-histidine + 3 L-methionine + 2 L-cysteine + 5 L-tryptophan, k = 1e-5)
   reaction ProteinDegradation(YggM -> 25 L-leucine + 30 L-alanine + 14 glycine + 17 L-valine + 21 L-glutamate + 20 L-serine + 16 L-isoleucine + 27 L-aspartate + 17 L-threonine + 38 L-lysine + 8 L-proline + 12 L-arginine + 11 L-phenylalanine + 11 L-tyrosine + 27 L-glutamine + 19 L-asparagine + 3 L-histidine + 8 L-methionine + 2 L-cysteine + 9 L-tryptophan, k = 1e-5)
   reaction ProteinDegradation(YggN -> 22 L-leucine + 20 L-alanine + 18 glycine + 18 L-valine + 14 L-glutamate + 17 L-serine + 12 L-isoleucine + 14 L-aspartate + 11 L-threonine + 19 L-lysine + 5 L-proline + 13 L-arginine + 3 L-phenylalanine + 5 L-tyrosine + 21 L-glutamine + 11 L-asparagine + 2 L-histidine + 10 L-methionine + 2 L-cysteine + 2 L-tryptophan, k = 1e-5)
   reaction ProteinDegradation(YggP -> 38 L-leucine + 43 L-alanine + 42 glycine + 38 L-valine + 25 L-glutamate + 18 L-serine + 26 L-isoleucine + 23 L-aspartate + 21 L-threonine + 23 L-lysine + 22 L-proline + 10 L-arginine + 15 L-phenylalanine + 20 L-tyrosine + 12 L-glutamine + 17 L-asparagine + 11 L-histidine + 12 L-methionine + 7 L-cysteine + 2 L-tryptophan, k = 1e-5)
   reaction ProteinDegradation(YggR -> 50 L-leucine + 33 L-alanine + 23 glycine + 21 L-valine + 25 L-glutamate + 17 L-serine + 14 L-isoleucine + 15 L-aspartate + 17 L-threonine + 7 L-lysine + 13 L-proline + 24 L-arginine + 7 L-phenylalanine + 4 L-tyrosine + 22 L-glutamine + 9 L-asparagine + 12 L-histidine + 6 L-methionine + 4 L-cysteine + 3 L-tryptophan, k = 1e-5)
   reaction ProteinDegradation(YggS -> 22 L-leucine + 31 L-alanine + 14 glycine + 12 L-valine + 17 L-glutamate + 14 L-serine + 18 L-isoleucine + 13 L-aspartate + 10 L-threonine + 9 L-lysine + 10 L-proline + 18 L-arginine + 7 L-phenylalanine + 4 L-tyrosine + 11 L-glutamine + 8 L-asparagine + 6 L-histidine + 6 L-methionine + 2 L-cysteine + 2 L-tryptophan, k = 1e-5)
   reaction ProteinDegradation(YggT -> 36 L-leucine + 12 L-alanine + 10 glycine + 18 L-valine + 3 L-glutamate + 9 L-serine + 22 L-isoleucine + 4 L-aspartate + 8 L-threonine + 4 L-lysine + 12 L-proline + 7 L-arginine + 9 L-phenylalanine + 5 L-tyrosine + 6 L-glutamine + 4 L-asparagine + 1 L-histidine + 11 L-methionine + 1 L-cysteine + 6 L-tryptophan, k = 1e-5)
   reaction ProteinDegradation(YggU -> 8 L-leucine + 8 L-alanine + 7 glycine + 11 L-valine + 4 L-glutamate + 4 L-serine + 10 L-isoleucine + 5 L-aspartate + 2 L-threonine + 8 L-lysine + 6 L-proline + 4 L-arginine + 2 L-phenylalanine + 1 L-tyrosine + 7 L-glutamine + 5 L-asparagine + 3 L-histidine + 1 L-methionine, k = 1e-5)
   reaction ProteinDegradation(YggX -> 8 L-leucine + 4 L-alanine + 5 glycine + 2 L-valine + 13 L-glutamate + 2 L-serine + 5 L-isoleucine + 2 L-aspartate + 4 L-threonine + 9 L-lysine + 2 L-proline + 4 L-arginine + 5 L-phenylalanine + 3 L-tyrosine + 7 L-glutamine + 5 L-asparagine + 3 L-histidine + 5 L-methionine + 1 L-cysteine + 2 L-tryptophan, k = 1e-5)
   reaction ProteinDegradation(YghA -> 24 L-leucine + 36 L-alanine + 27 glycine + 19 L-valine + 17 L-glutamate + 16 L-serine + 20 L-isoleucine + 14 L-aspartate + 17 L-threonine + 20 L-lysine + 19 L-proline + 9 L-arginine + 6 L-phenylalanine + 12 L-tyrosine + 20 L-glutamine + 3 L-asparagine + 6 L-histidine + 4 L-methionine + 3 L-cysteine + 2 L-tryptophan, k = 1e-5)
   reaction ProteinDegradation(YghB -> 37 L-leucine + 26 L-alanine + 16 glycine + 15 L-valine + 2 L-glutamate + 10 L-serine + 14 L-isoleucine + 7 L-aspartate + 12 L-threonine + 7 L-lysine + 9 L-proline + 8 L-arginine + 16 L-phenylalanine + 5 L-tyrosine + 8 L-glutamine + 5 L-asparagine + 5 L-histidine + 8 L-methionine + 3 L-cysteine + 6 L-tryptophan, k = 1e-5)
   reaction ProteinDegradation(YghD -> 18 L-leucine + 18 L-alanine + 8 glycine + 16 L-valine + 11 L-glutamate + 11 L-serine + 12 L-isoleucine + 7 L-aspartate + 6 L-threonine + 7 L-lysine + 6 L-proline + 16 L-arginine + 6 L-phenylalanine + 4 L-tyrosine + 13 L-glutamine + 6 L-asparagine + 4 L-histidine + 4 L-methionine + 5 L-tryptophan, k = 1e-5)
   reaction ProteinDegradation(YghE -> 34 L-leucine + 33 L-alanine + 14 glycine + 20 L-valine + 15 L-glutamate + 17 L-serine + 15 L-isoleucine + 13 L-aspartate + 17 L-threonine + 10 L-lysine + 12 L-proline + 23 L-arginine + 8 L-phenylalanine + 4 L-tyrosine + 22 L-glutamine + 6 L-asparagine + 3 L-histidine + 8 L-methionine + 4 L-cysteine + 8 L-tryptophan, k = 1e-5)
   reaction ProteinDegradation(YghF -> 27 L-leucine + 36 L-alanine + 16 glycine + 27 L-valine + 18 L-glutamate + 19 L-serine + 23 L-isoleucine + 15 L-aspartate + 12 L-threonine + 22 L-lysine + 17 L-proline + 25 L-arginine + 11 L-phenylalanine + 10 L-tyrosine + 22 L-glutamine + 11 L-asparagine + 6 L-histidine + 8 L-methionine + 1 L-cysteine + 5 L-tryptophan, k = 1e-5)
   reaction ProteinDegradation(YghG -> 14 L-leucine + 10 L-alanine + 9 glycine + 6 L-valine + 3 L-glutamate + 13 L-serine + 11 L-isoleucine + 4 L-aspartate + 17 L-threonine + 8 L-lysine + 4 L-proline + 5 L-arginine + 1 L-phenylalanine + 4 L-tyrosine + 11 L-glutamine + 7 L-asparagine + 1 L-histidine + 5 L-methionine + 3 L-cysteine, k = 1e-5)
   reaction ProteinDegradation(YghJ -> 115 L-leucine + 115 L-alanine + 121 glycine + 99 L-valine + 104 L-glutamate + 113 L-serine + 48 L-isoleucine + 92 L-aspartate + 111 L-threonine + 91 L-lysine + 90 L-proline + 49 L-arginine + 58 L-phenylalanine + 63 L-tyrosine + 49 L-glutamine + 112 L-asparagine + 20 L-histidine + 30 L-methionine + 15 L-cysteine + 25 L-tryptophan, k = 1e-5)
   reaction ProteinDegradation(YghO -> 38 L-leucine + 33 L-alanine + 26 glycine + 15 L-valine + 21 L-glutamate + 16 L-serine + 33 L-isoleucine + 21 L-aspartate + 15 L-threonine + 20 L-lysine + 23 L-proline + 22 L-arginine + 20 L-phenylalanine + 11 L-tyrosine + 17 L-glutamine + 18 L-asparagine + 9 L-histidine + 16 L-methionine + 3 L-cysteine + 13 L-tryptophan, k = 1e-5)
   reaction ProteinDegradation(YghQ -> 42 L-leucine + 42 L-alanine + 32 glycine + 30 L-valine + 4 L-glutamate + 30 L-serine + 24 L-isoleucine + 11 L-aspartate + 16 L-threonine + 12 L-lysine + 13 L-proline + 15 L-arginine + 26 L-phenylalanine + 10 L-tyrosine + 9 L-glutamine + 13 L-asparagine + 4 L-histidine + 7 L-methionine + 3 L-cysteine + 12 L-tryptophan, k = 1e-5)
   reaction ProteinDegradation(YghR -> 26 L-leucine + 20 L-alanine + 18 glycine + 17 L-valine + 12 L-glutamate + 20 L-serine + 17 L-isoleucine + 13 L-aspartate + 15 L-threonine + 15 L-lysine + 10 L-proline + 20 L-arginine + 4 L-phenylalanine + 10 L-tyrosine + 17 L-glutamine + 4 L-asparagine + 2 L-histidine + 7 L-methionine + 2 L-cysteine + 3 L-tryptophan, k = 1e-5)
   reaction ProteinDegradation(YghS -> 28 L-leucine + 22 L-alanine + 18 glycine + 11 L-valine + 10 L-glutamate + 15 L-serine + 18 L-isoleucine + 7 L-aspartate + 12 L-threonine + 12 L-lysine + 14 L-proline + 16 L-arginine + 7 L-phenylalanine + 7 L-tyrosine + 14 L-glutamine + 7 L-asparagine + 6 L-histidine + 6 L-methionine + 3 L-cysteine + 4 L-tryptophan, k = 1e-5)
   reaction ProteinDegradation(YghT -> 22 L-leucine + 23 L-alanine + 17 glycine + 21 L-valine + 10 L-glutamate + 9 L-serine + 13 L-isoleucine + 11 L-aspartate + 13 L-threonine + 16 L-lysine + 14 L-proline + 17 L-arginine + 7 L-phenylalanine + 4 L-tyrosine + 10 L-glutamine + 5 L-asparagine + 8 L-histidine + 5 L-methionine + 3 L-cysteine + 2 L-tryptophan, k = 1e-5)
   reaction ProteinDegradation(YghU -> 26 L-leucine + 25 L-alanine + 27 glycine + 18 L-valine + 18 L-glutamate + 10 L-serine + 12 L-isoleucine + 16 L-aspartate + 16 L-threonine + 16 L-lysine + 16 L-proline + 14 L-arginine + 15 L-phenylalanine + 11 L-tyrosine + 11 L-glutamine + 14 L-asparagine + 10 L-histidine + 5 L-methionine + 8 L-tryptophan, k = 1e-5)
   reaction ProteinDegradation(YghW -> 8 L-leucine + 8 L-alanine + 9 glycine + 4 L-valine + 5 L-glutamate + 5 L-serine + 1 L-isoleucine + 5 L-aspartate + 5 L-threonine + 6 L-lysine + 8 L-arginine + 7 L-phenylalanine + 5 L-tyrosine + 1 L-glutamine + 6 L-asparagine + 3 L-histidine + 6 L-methionine + 2 L-cysteine + 1 L-tryptophan, k = 1e-5)
   reaction ProteinDegradation(YghX -> 27 L-leucine + 27 L-alanine + 25 glycine + 23 L-valine + 20 L-glutamate + 19 L-serine + 17 L-isoleucine + 17 L-aspartate + 16 L-threonine + 15 L-lysine + 14 L-proline + 14 L-arginine + 13 L-phenylalanine + 10 L-tyrosine + 10 L-glutamine + 10 L-asparagine + 8 L-histidine + 7 L-methionine + 4 L-cysteine + 4 L-tryptophan, k = 1e-5)
   reaction ProteinDegradation(YgiB -> 8 L-leucine + 35 L-alanine + 22 glycine + 8 L-valine + 10 L-glutamate + 19 L-serine + 1 L-isoleucine + 5 L-aspartate + 21 L-threonine + 13 L-lysine + 13 L-proline + 11 L-arginine + 7 L-phenylalanine + 7 L-tyrosine + 14 L-glutamine + 8 L-asparagine + 2 L-histidine + 12 L-methionine + 5 L-cysteine + 2 L-tryptophan, k = 1e-5)
   reaction ProteinDegradation(YgiC -> 41 L-leucine + 23 L-alanine + 21 glycine + 17 L-valine + 40 L-glutamate + 18 L-serine + 22 L-isoleucine + 23 L-aspartate + 19 L-threonine + 18 L-lysine + 20 L-proline + 16 L-arginine + 21 L-phenylalanine + 16 L-tyrosine + 20 L-glutamine + 13 L-asparagine + 10 L-histidine + 11 L-methionine + 5 L-cysteine + 12 L-tryptophan, k = 1e-5)
   reaction ProteinDegradation(YgiD -> 29 L-leucine + 19 L-alanine + 23 glycine + 20 L-valine + 13 L-glutamate + 18 L-serine + 13 L-isoleucine + 13 L-aspartate + 17 L-threonine + 8 L-lysine + 25 L-proline + 8 L-arginine + 7 L-phenylalanine + 9 L-tyrosine + 9 L-glutamine + 8 L-asparagine + 11 L-histidine + 12 L-methionine + 9 L-tryptophan, k = 1e-5)
   reaction ProteinDegradation(YgiF -> 56 L-leucine + 50 L-alanine + 28 glycine + 26 L-valine + 35 L-glutamate + 21 L-serine + 19 L-isoleucine + 21 L-aspartate + 21 L-threonine + 17 L-lysine + 17 L-proline + 26 L-arginine + 11 L-phenylalanine + 11 L-tyrosine + 24 L-glutamine + 14 L-asparagine + 17 L-histidine + 6 L-methionine + 3 L-cysteine + 10 L-tryptophan, k = 1e-5)
   reaction ProteinDegradation(YgiL -> 14 L-leucine + 15 L-alanine + 16 glycine + 15 L-valine + 11 L-glutamate + 15 L-serine + 9 L-isoleucine + 10 L-aspartate + 18 L-threonine + 14 L-lysine + 6 L-proline + 2 L-arginine + 7 L-phenylalanine + 5 L-tyrosine + 7 L-glutamine + 10 L-asparagine + 2 L-histidine + 5 L-methionine + 2 L-cysteine, k = 1e-5)
   reaction ProteinDegradation(YgiM -> 28 L-leucine + 13 L-alanine + 13 glycine + 16 L-valine + 11 L-glutamate + 13 L-serine + 8 L-isoleucine + 12 L-aspartate + 16 L-threonine + 14 L-lysine + 7 L-proline + 12 L-arginine + 1 L-phenylalanine + 4 L-tyrosine + 13 L-glutamine + 12 L-asparagine + 3 L-histidine + 5 L-methionine + 5 L-tryptophan, k = 1e-5)
   reaction ProteinDegradation(YgiN -> 7 L-leucine + 11 L-alanine + 6 glycine + 9 L-valine + 8 L-glutamate + 5 L-serine + 9 L-isoleucine + 4 L-aspartate + 4 L-threonine + 4 L-lysine + 6 L-proline + 4 L-arginine + 2 L-phenylalanine + 2 L-tyrosine + 7 L-glutamine + 1 L-asparagine + 6 L-histidine + 6 L-methionine + 2 L-cysteine + 1 L-tryptophan, k = 1e-5)
   reaction ProteinDegradation(YgiQ -> 51 L-leucine + 61 L-alanine + 48 glycine + 39 L-valine + 38 L-glutamate + 42 L-serine + 44 L-isoleucine + 47 L-aspartate + 37 L-threonine + 46 L-lysine + 59 L-proline + 60 L-arginine + 21 L-phenylalanine + 29 L-tyrosine + 21 L-glutamine + 23 L-asparagine + 22 L-histidine + 26 L-methionine + 14 L-cysteine + 11 L-tryptophan, k = 1e-5)
   reaction ProteinDegradation(YgiS -> 58 L-leucine + 55 L-alanine + 25 glycine + 37 L-valine + 28 L-glutamate + 24 L-serine + 20 L-isoleucine + 30 L-aspartate + 33 L-threonine + 29 L-lysine + 34 L-proline + 25 L-arginine + 17 L-phenylalanine + 26 L-tyrosine + 33 L-glutamine + 26 L-asparagine + 12 L-histidine + 8 L-methionine + 15 L-tryptophan, k = 1e-5)
   reaction ProteinDegradation(YgiV -> 13 L-leucine + 12 L-alanine + 11 glycine + 13 L-valine + 10 L-glutamate + 10 L-serine + 10 L-isoleucine + 9 L-aspartate + 11 L-threonine + 4 L-lysine + 12 L-proline + 9 L-arginine + 6 L-phenylalanine + 5 L-tyrosine + 3 L-glutamine + 7 L-asparagine + 5 L-histidine + 4 L-methionine + 2 L-cysteine + 4 L-tryptophan, k = 1e-5)
   reaction ProteinDegradation(YgiW -> 4 L-leucine + 11 L-alanine + 11 glycine + 16 L-valine + 6 L-glutamate + 10 L-serine + 8 L-isoleucine + 11 L-aspartate + 9 L-threonine + 9 L-lysine + 5 L-proline + 5 L-arginine + 4 L-phenylalanine + 1 L-tyrosine + 6 L-glutamine + 6 L-asparagine + 1 L-histidine + 3 L-methionine + 1 L-cysteine + 3 L-tryptophan, k = 1e-5)
   reaction ProteinDegradation(YgiZ -> 16 L-leucine + 5 L-alanine + 6 glycine + 4 L-valine + 5 L-glutamate + 6 L-serine + 13 L-isoleucine + 3 L-aspartate + 3 L-threonine + 5 L-lysine + 2 L-proline + 4 L-arginine + 13 L-phenylalanine + 5 L-tyrosine + 2 L-glutamine + 2 L-asparagine + 6 L-methionine + 4 L-cysteine + 6 L-tryptophan, k = 1e-5)
   reaction ProteinDegradation(YgjH -> 11 L-leucine + 7 L-alanine + 6 glycine + 16 L-valine + 12 L-glutamate + 5 L-serine + 2 L-isoleucine + 5 L-aspartate + 8 L-threonine + 7 L-lysine + 3 L-proline + 6 L-arginine + 1 L-phenylalanine + 4 L-tyrosine + 4 L-glutamine + 2 L-asparagine + 1 L-histidine + 7 L-methionine + 3 L-cysteine, k = 1e-5)
   reaction ProteinDegradation(YgjI -> 49 L-leucine + 48 L-alanine + 37 glycine + 42 L-valine + 14 L-glutamate + 35 L-serine + 44 L-isoleucine + 8 L-aspartate + 34 L-threonine + 17 L-lysine + 18 L-proline + 11 L-arginine + 41 L-phenylalanine + 17 L-tyrosine + 4 L-glutamine + 24 L-asparagine + 3 L-histidine + 20 L-methionine + 1 L-cysteine + 10 L-tryptophan, k = 1e-5)
   reaction ProteinDegradation(YgjJ -> 26 L-leucine + 29 L-alanine + 41 glycine + 9 L-valine + 18 L-glutamate + 22 L-serine + 13 L-isoleucine + 28 L-aspartate + 26 L-threonine + 12 L-lysine + 14 L-proline + 14 L-arginine + 18 L-phenylalanine + 27 L-tyrosine + 9 L-glutamine + 11 L-asparagine + 12 L-histidine + 14 L-methionine + 2 L-cysteine + 11 L-tryptophan, k = 1e-5)
   reaction ProteinDegradation(YgjK -> 62 L-leucine + 71 L-alanine + 59 glycine + 45 L-valine + 44 L-glutamate + 38 L-serine + 26 L-isoleucine + 52 L-aspartate + 56 L-threonine + 49 L-lysine + 39 L-proline + 36 L-arginine + 35 L-phenylalanine + 34 L-tyrosine + 37 L-glutamine + 43 L-asparagine + 14 L-histidine + 16 L-methionine + 3 L-cysteine + 24 L-tryptophan, k = 1e-5)
   reaction ProteinDegradation(YgjP -> 23 L-leucine + 11 L-alanine + 7 glycine + 11 L-valine + 9 L-glutamate + 4 L-serine + 6 L-isoleucine + 6 L-aspartate + 9 L-threonine + 13 L-lysine + 7 L-proline + 9 L-arginine + 5 L-phenylalanine + 8 L-tyrosine + 13 L-glutamine + 10 L-asparagine + 8 L-histidine + 4 L-methionine + 2 L-cysteine + 2 L-tryptophan, k = 1e-5)
   reaction ProteinDegradation(YgjQ -> 25 L-leucine + 28 L-alanine + 17 glycine + 16 L-valine + 5 L-glutamate + 11 L-serine + 16 L-isoleucine + 10 L-aspartate + 8 L-threonine + 15 L-lysine + 8 L-proline + 17 L-arginine + 10 L-phenylalanine + 7 L-tyrosine + 9 L-glutamine + 10 L-asparagine + 6 L-histidine + 5 L-methionine + 4 L-cysteine + 3 L-tryptophan, k = 1e-5)
   reaction ProteinDegradation(YgjR -> 33 L-leucine + 35 L-alanine + 15 glycine + 28 L-valine + 20 L-glutamate + 29 L-serine + 16 L-isoleucine + 14 L-aspartate + 15 L-threonine + 14 L-lysine + 11 L-proline + 12 L-arginine + 20 L-phenylalanine + 10 L-tyrosine + 19 L-glutamine + 13 L-asparagine + 10 L-histidine + 6 L-methionine + 7 L-cysteine + 1 L-tryptophan, k = 1e-5)
   reaction ProteinDegradation(YgjV -> 18 L-leucine + 13 L-alanine + 18 glycine + 14 L-valine + 5 L-glutamate + 9 L-serine + 18 L-isoleucine + 3 L-aspartate + 14 L-threonine + 7 L-lysine + 5 L-proline + 11 L-arginine + 14 L-phenylalanine + 3 L-tyrosine + 3 L-glutamine + 5 L-asparagine + 4 L-histidine + 7 L-methionine + 5 L-cysteine + 7 L-tryptophan, k = 1e-5)
   reaction ProteinDegradation(YhaB -> 8 L-leucine + 9 L-alanine + 5 glycine + 11 L-valine + 9 L-glutamate + 13 L-serine + 20 L-isoleucine + 10 L-aspartate + 12 L-threonine + 11 L-lysine + 10 L-proline + 6 L-arginine + 13 L-phenylalanine + 6 L-tyrosine + 4 L-glutamine + 13 L-asparagine + 8 L-histidine + 4 L-methionine + 5 L-cysteine + 2 L-tryptophan, k = 1e-5)
   reaction ProteinDegradation(YhaC -> 41 L-leucine + 12 L-alanine + 13 glycine + 15 L-valine + 34 L-glutamate + 33 L-serine + 40 L-isoleucine + 29 L-aspartate + 27 L-threonine + 24 L-lysine + 13 L-proline + 11 L-arginine + 14 L-phenylalanine + 21 L-tyrosine + 12 L-glutamine + 39 L-asparagine + 1 L-histidine + 9 L-methionine + 6 L-cysteine + 1 L-tryptophan, k = 1e-5)
   reaction ProteinDegradation(YhaH -> 16 L-leucine + 6 L-alanine + 12 glycine + 7 L-valine + 4 L-glutamate + 1 L-serine + 11 L-isoleucine + 5 L-aspartate + 5 L-threonine + 5 L-lysine + 6 L-proline + 9 L-arginine + 10 L-phenylalanine + 4 L-tyrosine + 3 L-glutamine + 4 L-asparagine + 1 L-histidine + 3 L-methionine + 1 L-cysteine + 8 L-tryptophan, k = 1e-5)
   reaction ProteinDegradation(YhaI -> 20 L-leucine + 8 L-alanine + 10 glycine + 8 L-valine + 3 L-glutamate + 7 L-serine + 8 L-isoleucine + 3 L-aspartate + 5 L-threonine + 3 L-lysine + 4 L-proline + 7 L-arginine + 9 L-phenylalanine + 6 L-tyrosine + 2 L-glutamine + 6 L-asparagine + 1 L-histidine + 3 L-methionine + 1 L-cysteine + 4 L-tryptophan, k = 1e-5)
   reaction ProteinDegradation(YhaJ -> 34 L-leucine + 35 L-alanine + 14 glycine + 22 L-valine + 26 L-glutamate + 15 L-serine + 16 L-isoleucine + 17 L-aspartate + 20 L-threonine + 14 L-lysine + 15 L-proline + 26 L-arginine + 7 L-phenylalanine + 5 L-tyrosine + 7 L-glutamine + 5 L-asparagine + 5 L-histidine + 10 L-methionine + 1 L-cysteine + 4 L-tryptophan, k = 1e-5)
   reaction ProteinDegradation(YhaK -> 32 L-leucine + 24 L-alanine + 17 glycine + 10 L-valine + 12 L-glutamate + 13 L-serine + 10 L-isoleucine + 12 L-aspartate + 10 L-threonine + 9 L-lysine + 12 L-proline + 12 L-arginine + 7 L-phenylalanine + 8 L-tyrosine + 17 L-glutamine + 8 L-asparagine + 10 L-histidine + 4 L-methionine + 3 L-cysteine + 3 L-tryptophan, k = 1e-5)
   reaction ProteinDegradation(YhaL -> 4 L-leucine + 10 L-alanine + 1 glycine + 4 L-valine + 8 L-glutamate + 2 L-serine + 1 L-isoleucine + 2 L-aspartate + 3 L-threonine + 7 L-lysine + 3 L-proline + 3 L-arginine + 1 L-phenylalanine + 1 L-tyrosine + 1 L-glutamine + 1 L-asparagine + 2 L-methionine, k = 1e-5)
   reaction ProteinDegradation(YhaM -> 43 L-leucine + 70 L-alanine + 36 glycine + 34 L-valine + 26 L-glutamate + 34 L-serine + 27 L-isoleucine + 17 L-aspartate + 24 L-threonine + 16 L-lysine + 13 L-proline + 14 L-arginine + 7 L-phenylalanine + 3 L-tyrosine + 15 L-glutamine + 15 L-asparagine + 9 L-histidine + 16 L-methionine + 10 L-cysteine + 7 L-tryptophan, k = 1e-5)
   reaction ProteinDegradation(YhaV -> 11 L-leucine + 11 L-alanine + 10 glycine + 10 L-valine + 13 L-glutamate + 7 L-serine + 4 L-isoleucine + 7 L-aspartate + 12 L-threonine + 15 L-lysine + 7 L-proline + 10 L-arginine + 7 L-phenylalanine + 7 L-tyrosine + 3 L-glutamine + 6 L-asparagine + 6 L-histidine + 3 L-methionine + 1 L-cysteine + 4 L-tryptophan, k = 1e-5)
   reaction ProteinDegradation(YhbE -> 51 L-leucine + 36 L-alanine + 26 glycine + 28 L-valine + 6 L-glutamate + 19 L-serine + 21 L-isoleucine + 3 L-aspartate + 19 L-threonine + 11 L-lysine + 15 L-proline + 13 L-arginine + 20 L-phenylalanine + 8 L-tyrosine + 14 L-glutamine + 4 L-asparagine + 3 L-histidine + 12 L-methionine + 4 L-cysteine + 8 L-tryptophan, k = 1e-5)
   reaction ProteinDegradation(YhbO -> 13 L-leucine + 15 L-alanine + 12 glycine + 15 L-valine + 12 L-glutamate + 9 L-serine + 12 L-isoleucine + 16 L-aspartate + 11 L-threonine + 14 L-lysine + 9 L-proline + 9 L-arginine + 10 L-phenylalanine + 2 L-tyrosine + 4 L-glutamine + 4 L-asparagine + 3 L-histidine + 1 L-methionine + 1 L-cysteine, k = 1e-5)
   reaction ProteinDegradation(YhbP -> 12 L-leucine + 16 L-alanine + 10 glycine + 10 L-valine + 12 L-glutamate + 5 L-serine + 8 L-isoleucine + 5 L-aspartate + 9 L-threonine + 9 L-lysine + 4 L-proline + 11 L-arginine + 7 L-phenylalanine + 3 L-tyrosine + 9 L-glutamine + 4 L-asparagine + 2 L-histidine + 4 L-methionine + 2 L-cysteine + 5 L-tryptophan, k = 1e-5)
   reaction ProteinDegradation(YhbQ -> 13 L-leucine + 9 L-alanine + 8 glycine + 5 L-valine + 7 L-glutamate + 6 L-serine + 3 L-isoleucine + 4 L-aspartate + 8 L-threonine + 8 L-lysine + 3 L-proline + 9 L-arginine + 3 L-phenylalanine + 4 L-tyrosine + 6 L-glutamine + 1 L-asparagine + 1 L-histidine + 1 L-methionine + 1 L-tryptophan, k = 1e-5)
   reaction ProteinDegradation(YhbS -> 21 L-leucine + 17 L-alanine + 16 glycine + 15 L-valine + 13 L-glutamate + 6 L-serine + 5 L-isoleucine + 15 L-aspartate + 5 L-threonine + 2 L-lysine + 6 L-proline + 11 L-arginine + 9 L-phenylalanine + 6 L-tyrosine + 6 L-glutamine + 3 L-asparagine + 6 L-histidine + 2 L-methionine + 1 L-cysteine + 2 L-tryptophan, k = 1e-5)
   reaction ProteinDegradation(YhbW -> 40 L-leucine + 35 L-alanine + 24 glycine + 15 L-valine + 16 L-glutamate + 25 L-serine + 15 L-isoleucine + 20 L-aspartate + 13 L-threonine + 9 L-lysine + 20 L-proline + 20 L-arginine + 16 L-phenylalanine + 9 L-tyrosine + 16 L-glutamine + 11 L-asparagine + 13 L-histidine + 13 L-methionine + 1 L-cysteine + 4 L-tryptophan, k = 1e-5)
   reaction ProteinDegradation(YhbX -> 58 L-leucine + 45 L-alanine + 26 glycine + 43 L-valine + 17 L-glutamate + 43 L-serine + 28 L-isoleucine + 28 L-aspartate + 34 L-threonine + 23 L-lysine + 23 L-proline + 20 L-arginine + 34 L-phenylalanine + 27 L-tyrosine + 29 L-glutamine + 25 L-asparagine + 14 L-histidine + 13 L-methionine + 6 L-cysteine + 5 L-tryptophan, k = 1e-5)
   reaction ProteinDegradation(YhbY -> 14 L-leucine + 6 L-alanine + 6 glycine + 9 L-valine + 10 L-glutamate + 3 L-serine + 7 L-isoleucine + 1 L-aspartate + 8 L-threonine + 10 L-lysine + 4 L-proline + 5 L-arginine + 1 L-tyrosine + 4 L-glutamine + 3 L-asparagine + 4 L-histidine + 1 L-methionine + 1 L-cysteine, k = 1e-5)
   reaction ProteinDegradation(YhcA -> 21 L-leucine + 9 L-alanine + 9 glycine + 18 L-valine + 14 L-glutamate + 16 L-serine + 14 L-isoleucine + 10 L-aspartate + 27 L-threonine + 14 L-lysine + 15 L-proline + 13 L-arginine + 8 L-phenylalanine + 7 L-tyrosine + 9 L-glutamine + 10 L-asparagine + 4 L-histidine + 4 L-methionine + 2 L-tryptophan, k = 1e-5)
   reaction ProteinDegradation(YhcC -> 35 L-leucine + 25 L-alanine + 28 glycine + 21 L-valine + 19 L-glutamate + 11 L-serine + 12 L-isoleucine + 12 L-aspartate + 19 L-threonine + 10 L-lysine + 12 L-proline + 23 L-arginine + 7 L-phenylalanine + 11 L-tyrosine + 20 L-glutamine + 10 L-asparagine + 13 L-histidine + 6 L-methionine + 10 L-cysteine + 5 L-tryptophan, k = 1e-5)
   reaction ProteinDegradation(YhcD -> 61 L-leucine + 57 L-alanine + 66 glycine + 48 L-valine + 33 L-glutamate + 82 L-serine + 54 L-isoleucine + 57 L-aspartate + 60 L-threonine + 25 L-lysine + 30 L-proline + 32 L-arginine + 27 L-phenylalanine + 31 L-tyrosine + 33 L-glutamine + 57 L-asparagine + 15 L-histidine + 11 L-methionine + 4 L-cysteine + 10 L-tryptophan, k = 1e-5)
   reaction ProteinDegradation(YhcE -> 27 L-leucine + 27 L-alanine + 25 glycine + 23 L-valine + 20 L-glutamate + 19 L-serine + 17 L-isoleucine + 17 L-aspartate + 16 L-threonine + 15 L-lysine + 14 L-proline + 14 L-arginine + 13 L-phenylalanine + 10 L-tyrosine + 10 L-glutamine + 10 L-asparagine + 8 L-histidine + 7 L-methionine + 4 L-cysteine + 4 L-tryptophan, k = 1e-5)
   reaction ProteinDegradation(YhcF -> 16 L-leucine + 25 L-alanine + 23 glycine + 18 L-valine + 5 L-glutamate + 23 L-serine + 19 L-isoleucine + 11 L-aspartate + 25 L-threonine + 11 L-lysine + 6 L-proline + 7 L-arginine + 5 L-phenylalanine + 9 L-tyrosine + 10 L-glutamine + 15 L-asparagine + 2 L-histidine + 5 L-methionine + 2 L-cysteine + 1 L-tryptophan, k = 1e-5)
   reaction ProteinDegradation(YhcG -> 47 L-leucine + 31 L-alanine + 20 glycine + 17 L-valine + 31 L-glutamate + 22 L-serine + 16 L-isoleucine + 19 L-aspartate + 18 L-threonine + 16 L-lysine + 14 L-proline + 31 L-arginine + 19 L-phenylalanine + 15 L-tyrosine + 21 L-glutamine + 9 L-asparagine + 11 L-histidine + 10 L-methionine + 4 L-cysteine + 4 L-tryptophan, k = 1e-5)
   reaction ProteinDegradation(YhcN -> 5 L-leucine + 16 L-alanine + 5 glycine + 6 L-valine + 6 L-glutamate + 9 L-serine + 4 L-isoleucine + 4 L-aspartate + 7 L-threonine + 6 L-lysine + 1 L-proline + 3 L-arginine + 2 L-phenylalanine + 2 L-tyrosine + 3 L-glutamine + 2 L-asparagine + 1 L-histidine + 4 L-methionine + 1 L-tryptophan, k = 1e-5)
   reaction ProteinDegradation(YhcO -> 13 L-leucine + 3 L-alanine + 4 glycine + 5 L-valine + 11 L-glutamate + 3 L-serine + 4 L-isoleucine + 10 L-aspartate + 3 L-threonine + 3 L-lysine + 2 L-proline + 7 L-arginine + 9 L-phenylalanine + 2 L-tyrosine + 2 L-glutamine + 3 L-asparagine + 3 L-histidine + 2 L-methionine + 1 L-tryptophan, k = 1e-5)
   reaction ProteinDegradation(YhdE -> 23 L-leucine + 21 L-alanine + 16 glycine + 18 L-valine + 14 L-glutamate + 9 L-serine + 8 L-isoleucine + 12 L-aspartate + 12 L-threonine + 8 L-lysine + 6 L-proline + 13 L-arginine + 4 L-phenylalanine + 6 L-tyrosine + 13 L-glutamine + 4 L-asparagine + 5 L-histidine + 3 L-methionine + 2 L-cysteine, k = 1e-5)
   reaction ProteinDegradation(YhdJ -> 23 L-leucine + 21 L-alanine + 18 glycine + 15 L-valine + 19 L-glutamate + 19 L-serine + 24 L-isoleucine + 18 L-aspartate + 12 L-threonine + 26 L-lysine + 16 L-proline + 16 L-arginine + 12 L-phenylalanine + 12 L-tyrosine + 7 L-glutamine + 14 L-asparagine + 6 L-histidine + 9 L-methionine + 3 L-cysteine + 4 L-tryptophan, k = 1e-5)
   reaction ProteinDegradation(YhdN -> 22 L-leucine + 10 L-alanine + 8 glycine + 2 L-valine + 10 L-glutamate + 5 L-serine + 6 L-isoleucine + 13 L-aspartate + 1 L-threonine + 6 L-lysine + 6 L-proline + 10 L-arginine + 2 L-phenylalanine + 3 L-tyrosine + 7 L-glutamine + 4 L-asparagine + 3 L-histidine + 1 L-methionine + 1 L-cysteine + 2 L-tryptophan, k = 1e-5)
   reaction ProteinDegradation(YhdP -> 151 L-leucine + 113 L-alanine + 110 glycine + 66 L-valine + 61 L-glutamate + 83 L-serine + 61 L-isoleucine + 87 L-aspartate + 73 L-threonine + 59 L-lysine + 69 L-proline + 61 L-arginine + 47 L-phenylalanine + 17 L-tyrosine + 55 L-glutamine + 69 L-asparagine + 22 L-histidine + 20 L-methionine + 2 L-cysteine + 40 L-tryptophan, k = 1e-5)
   reaction ProteinDegradation(YhdT -> 12 L-leucine + 11 L-alanine + 5 glycine + 5 L-valine + 3 L-glutamate + 1 L-serine + 4 L-isoleucine + 5 L-aspartate + 4 L-threonine + 2 L-lysine + 4 L-proline + 4 L-arginine + 6 L-phenylalanine + 3 L-tyrosine + 1 L-glutamine + 1 L-histidine + 3 L-methionine + 2 L-cysteine + 4 L-tryptophan, k = 1e-5)
   reaction ProteinDegradation(YhdU -> 9 L-leucine + 2 L-alanine + 6 L-valine + 3 L-glutamate + 1 L-serine + 2 L-isoleucine + 4 L-aspartate + 3 L-threonine + 3 L-lysine + 1 L-proline + 3 L-arginine + 5 L-phenylalanine + 1 L-tyrosine + 2 L-glutamine + 5 L-asparagine + 4 L-methionine + 2 L-cysteine + 3 L-tryptophan, k = 1e-5)
   reaction ProteinDegradation(YhdV -> 8 L-leucine + 12 L-alanine + 8 glycine + 5 L-valine + 1 L-glutamate + 2 L-serine + 4 L-isoleucine + 4 L-aspartate + 7 L-threonine + 3 L-lysine + 3 L-proline + 2 L-arginine + 1 L-tyrosine + 2 L-glutamine + 2 L-asparagine + 2 L-histidine + 3 L-methionine + 3 L-cysteine + 1 L-tryptophan, k = 1e-5)
   reaction ProteinDegradation(YhdW -> 27 L-leucine + 27 L-alanine + 25 glycine + 23 L-valine + 20 L-glutamate + 19 L-serine + 17 L-isoleucine + 17 L-aspartate + 16 L-threonine + 15 L-lysine + 14 L-proline + 14 L-arginine + 13 L-phenylalanine + 10 L-tyrosine + 10 L-glutamine + 10 L-asparagine + 8 L-histidine + 7 L-methionine + 4 L-cysteine + 4 L-tryptophan, k = 1e-5)
   reaction ProteinDegradation(YhdX -> 55 L-leucine + 39 L-alanine + 30 glycine + 33 L-valine + 6 L-glutamate + 23 L-serine + 40 L-isoleucine + 8 L-aspartate + 20 L-threonine + 5 L-lysine + 18 L-proline + 24 L-arginine + 25 L-phenylalanine + 12 L-tyrosine + 17 L-glutamine + 18 L-asparagine + 5 L-histidine + 7 L-methionine + 1 L-cysteine + 7 L-tryptophan, k = 1e-5)
   reaction ProteinDegradation(YhdY -> 50 L-leucine + 31 L-alanine + 28 glycine + 27 L-valine + 11 L-glutamate + 25 L-serine + 32 L-isoleucine + 6 L-aspartate + 16 L-threonine + 10 L-lysine + 18 L-proline + 20 L-arginine + 20 L-phenylalanine + 12 L-tyrosine + 12 L-glutamine + 8 L-asparagine + 7 L-histidine + 12 L-methionine + 4 L-cysteine + 18 L-tryptophan, k = 1e-5)
   reaction ProteinDegradation(YhdZ -> 21 L-leucine + 17 L-alanine + 15 glycine + 21 L-valine + 20 L-glutamate + 10 L-serine + 19 L-isoleucine + 9 L-aspartate + 12 L-threonine + 11 L-lysine + 12 L-proline + 16 L-arginine + 11 L-phenylalanine + 2 L-tyrosine + 16 L-glutamine + 10 L-asparagine + 11 L-histidine + 12 L-methionine + 5 L-cysteine + 2 L-tryptophan, k = 1e-5)
   reaction ProteinDegradation(YheO -> 25 L-leucine + 13 L-alanine + 12 glycine + 17 L-valine + 12 L-glutamate + 22 L-serine + 19 L-isoleucine + 19 L-aspartate + 14 L-threonine + 12 L-lysine + 6 L-proline + 13 L-arginine + 10 L-phenylalanine + 5 L-tyrosine + 11 L-glutamine + 14 L-asparagine + 5 L-histidine + 7 L-methionine + 4 L-cysteine, k = 1e-5)
   reaction ProteinDegradation(YheS -> 89 L-leucine + 60 L-alanine + 41 glycine + 25 L-valine + 54 L-glutamate + 39 L-serine + 31 L-isoleucine + 39 L-aspartate + 21 L-threonine + 33 L-lysine + 21 L-proline + 43 L-arginine + 17 L-phenylalanine + 15 L-tyrosine + 48 L-glutamine + 22 L-asparagine + 15 L-histidine + 11 L-methionine + 4 L-cysteine + 9 L-tryptophan, k = 1e-5)
   reaction ProteinDegradation(YheT -> 37 L-leucine + 32 L-alanine + 23 glycine + 16 L-valine + 19 L-glutamate + 19 L-serine + 15 L-isoleucine + 15 L-aspartate + 14 L-threonine + 12 L-lysine + 22 L-proline + 22 L-arginine + 15 L-phenylalanine + 13 L-tyrosine + 15 L-glutamine + 11 L-asparagine + 15 L-histidine + 12 L-methionine + 6 L-cysteine + 7 L-tryptophan, k = 1e-5)
   reaction ProteinDegradation(YheU -> 9 L-leucine + 2 L-alanine + 3 glycine + 6 L-valine + 11 L-glutamate + 4 L-serine + 3 L-isoleucine + 3 L-aspartate + 4 L-threonine + 2 L-lysine + 3 L-proline + 5 L-arginine + 2 L-phenylalanine + 1 L-tyrosine + 5 L-glutamine + 2 L-asparagine + 2 L-histidine + 2 L-methionine + 1 L-cysteine + 2 L-tryptophan, k = 1e-5)
   reaction ProteinDegradation(YheV -> 8 L-alanine + 3 glycine + 4 L-valine + 5 L-glutamate + 1 L-serine + 6 L-isoleucine + 6 L-aspartate + 5 L-lysine + 2 L-proline + 6 L-arginine + 2 L-phenylalanine + 4 L-glutamine + 2 L-asparagine + 3 L-histidine + 4 L-methionine + 4 L-cysteine + 1 L-tryptophan, k = 1e-5)
   reaction ProteinDegradation(YhfA -> 12 L-leucine + 16 L-alanine + 9 glycine + 15 L-valine + 10 L-glutamate + 10 L-serine + 6 L-isoleucine + 8 L-aspartate + 5 L-threonine + 7 L-lysine + 3 L-proline + 7 L-arginine + 3 L-phenylalanine + 2 L-tyrosine + 4 L-glutamine + 3 L-asparagine + 4 L-histidine + 6 L-methionine + 3 L-cysteine + 1 L-tryptophan, k = 1e-5)
   reaction ProteinDegradation(YhfG -> 9 L-leucine + 5 L-alanine + 1 glycine + 2 L-valine + 7 L-glutamate + 3 L-serine + 1 L-aspartate + 3 L-threonine + 4 L-lysine + 1 L-proline + 8 L-arginine + 1 L-phenylalanine + 1 L-tyrosine + 3 L-glutamine + 2 L-asparagine + 1 L-histidine + 2 L-methionine + 1 L-tryptophan, k = 1e-5)
   reaction ProteinDegradation(YhfK -> 115 L-leucine + 62 L-alanine + 34 glycine + 34 L-valine + 33 L-glutamate + 34 L-serine + 39 L-isoleucine + 21 L-aspartate + 40 L-threonine + 22 L-lysine + 38 L-proline + 45 L-arginine + 20 L-phenylalanine + 26 L-tyrosine + 41 L-glutamine + 21 L-asparagine + 25 L-histidine + 21 L-methionine + 10 L-cysteine + 19 L-tryptophan, k = 1e-5)
   reaction ProteinDegradation(YhfL -> 5 L-leucine + 6 L-alanine + 5 glycine + 3 L-valine + 1 L-glutamate + 3 L-serine + 6 L-isoleucine + 2 L-aspartate + 4 L-threonine + 4 L-lysine + 2 L-proline + 1 L-arginine + 1 L-phenylalanine + 2 L-tyrosine + 1 L-glutamine + 3 L-asparagine + 2 L-histidine + 1 L-methionine + 3 L-cysteine, k = 1e-5)
   reaction ProteinDegradation(YhfS -> 39 L-leucine + 46 L-alanine + 29 glycine + 35 L-valine + 19 L-glutamate + 18 L-serine + 20 L-isoleucine + 14 L-aspartate + 17 L-threonine + 10 L-lysine + 20 L-proline + 21 L-arginine + 13 L-phenylalanine + 7 L-tyrosine + 27 L-glutamine + 10 L-asparagine + 7 L-histidine + 4 L-methionine + 5 L-cysteine, k = 1e-5)
   reaction ProteinDegradation(YhfT -> 60 L-leucine + 52 L-alanine + 34 glycine + 46 L-valine + 15 L-glutamate + 29 L-serine + 39 L-isoleucine + 10 L-aspartate + 19 L-threonine + 8 L-lysine + 18 L-proline + 16 L-arginine + 23 L-phenylalanine + 13 L-tyrosine + 9 L-glutamine + 15 L-asparagine + 5 L-histidine + 16 L-methionine + 2 L-cysteine + 5 L-tryptophan, k = 1e-5)
   reaction ProteinDegradation(YhfU -> 6 L-leucine + 17 L-alanine + 11 glycine + 7 L-valine + 8 L-glutamate + 4 L-serine + 14 L-isoleucine + 3 L-aspartate + 4 L-threonine + 13 L-lysine + 3 L-proline + 1 L-arginine + 3 L-phenylalanine + 3 L-tyrosine + 3 L-glutamine + 4 L-asparagine + 5 L-histidine + 5 L-methionine + 3 L-cysteine, k = 1e-5)
   reaction ProteinDegradation(YhfW -> 38 L-leucine + 33 L-alanine + 37 glycine + 44 L-valine + 19 L-glutamate + 17 L-serine + 22 L-isoleucine + 30 L-aspartate + 23 L-threonine + 6 L-lysine + 20 L-proline + 24 L-arginine + 15 L-phenylalanine + 8 L-tyrosine + 26 L-glutamine + 17 L-asparagine + 11 L-histidine + 10 L-methionine + 4 L-cysteine + 4 L-tryptophan, k = 1e-5)
   reaction ProteinDegradation(YhfX -> 47 L-leucine + 38 L-alanine + 31 glycine + 31 L-valine + 21 L-glutamate + 23 L-serine + 22 L-isoleucine + 19 L-aspartate + 20 L-threonine + 14 L-lysine + 20 L-proline + 18 L-arginine + 11 L-phenylalanine + 13 L-tyrosine + 22 L-glutamine + 10 L-asparagine + 13 L-histidine + 4 L-methionine + 5 L-cysteine + 5 L-tryptophan, k = 1e-5)
   reaction ProteinDegradation(YhfY -> 18 L-leucine + 11 L-alanine + 6 glycine + 10 L-valine + 16 L-glutamate + 5 L-serine + 3 L-isoleucine + 3 L-aspartate + 4 L-threonine + 3 L-lysine + 3 L-proline + 5 L-arginine + 1 L-phenylalanine + 2 L-tyrosine + 6 L-glutamine + 6 L-asparagine + 4 L-histidine + 8 L-methionine + 4 L-cysteine + 2 L-tryptophan, k = 1e-5)
   reaction ProteinDegradation(YhfZ -> 37 L-leucine + 25 L-alanine + 22 glycine + 29 L-valine + 21 L-glutamate + 15 L-serine + 12 L-isoleucine + 18 L-aspartate + 16 L-threonine + 13 L-lysine + 8 L-proline + 22 L-arginine + 6 L-phenylalanine + 12 L-tyrosine + 12 L-glutamine + 11 L-asparagine + 7 L-histidine + 8 L-methionine + 6 L-cysteine + 1 L-tryptophan, k = 1e-5)
   reaction ProteinDegradation(YhgE -> 102 L-leucine + 47 L-alanine + 33 glycine + 50 L-valine + 15 L-glutamate + 38 L-serine + 32 L-isoleucine + 29 L-aspartate + 28 L-threonine + 25 L-lysine + 17 L-proline + 27 L-arginine + 24 L-phenylalanine + 15 L-tyrosine + 24 L-glutamine + 20 L-asparagine + 5 L-histidine + 15 L-methionine + 5 L-cysteine + 23 L-tryptophan, k = 1e-5)
   reaction ProteinDegradation(YhgF -> 78 L-leucine + 89 L-alanine + 51 glycine + 62 L-valine + 55 L-glutamate + 34 L-serine + 31 L-isoleucine + 52 L-aspartate + 41 L-threonine + 42 L-lysine + 36 L-proline + 54 L-arginine + 21 L-phenylalanine + 15 L-tyrosine + 35 L-glutamine + 31 L-asparagine + 16 L-histidine + 19 L-methionine + 5 L-cysteine + 6 L-tryptophan, k = 1e-5)
   reaction ProteinDegradation(YhgN -> 39 L-leucine + 17 L-alanine + 16 glycine + 12 L-valine + 9 L-glutamate + 12 L-serine + 21 L-isoleucine + 2 L-aspartate + 6 L-threonine + 6 L-lysine + 10 L-proline + 8 L-arginine + 10 L-phenylalanine + 1 L-tyrosine + 4 L-glutamine + 5 L-asparagine + 3 L-histidine + 14 L-methionine + 2 L-tryptophan, k = 1e-5)
   reaction ProteinDegradation(YhgO -> 3 L-leucine + 2 L-alanine + 1 L-glutamate + 2 L-isoleucine + 2 L-arginine + 1 L-tyrosine + 1 L-asparagine + 1 L-methionine, k = 1e-5)
   reaction ProteinDegradation(YhgP -> 1 L-leucine + 1 glycine + 1 L-valine + 1 L-aspartate + 1 L-lysine + 1 L-proline + 1 L-phenylalanine + 1 L-histidine + 1 L-methionine, k = 1e-5)
   reaction ProteinDegradation(YhhA -> 17 L-leucine + 3 L-alanine + 8 glycine + 2 L-valine + 3 L-glutamate + 7 L-serine + 7 L-isoleucine + 3 L-aspartate + 9 L-threonine + 4 L-lysine + 15 L-proline + 8 L-arginine + 2 L-phenylalanine + 1 L-tyrosine + 29 L-glutamine + 18 L-asparagine + 2 L-histidine + 8 L-methionine, k = 1e-5)
   reaction ProteinDegradation(YhhH -> 7 L-leucine + 8 L-alanine + 9 glycine + 10 L-valine + 12 L-glutamate + 5 L-serine + 14 L-isoleucine + 3 L-aspartate + 7 L-threonine + 11 L-lysine + 1 L-proline + 5 L-arginine + 6 L-phenylalanine + 6 L-tyrosine + 3 L-glutamine + 10 L-asparagine + 2 L-histidine + 3 L-methionine + 3 L-cysteine + 2 L-tryptophan, k = 1e-5)
   reaction ProteinDegradation(YhhI -> 30 L-leucine + 27 L-alanine + 21 glycine + 19 L-valine + 29 L-glutamate + 24 L-serine + 37 L-isoleucine + 28 L-aspartate + 16 L-threonine + 33 L-lysine + 8 L-proline + 21 L-arginine + 15 L-phenylalanine + 8 L-tyrosine + 8 L-glutamine + 14 L-asparagine + 16 L-histidine + 10 L-methionine + 8 L-cysteine + 6 L-tryptophan, k = 1e-5)
   reaction ProteinDegradation(YhhJ -> 46 L-leucine + 28 L-alanine + 29 glycine + 29 L-valine + 13 L-glutamate + 25 L-serine + 33 L-isoleucine + 12 L-aspartate + 24 L-threonine + 5 L-lysine + 21 L-proline + 20 L-arginine + 21 L-phenylalanine + 6 L-tyrosine + 13 L-glutamine + 17 L-asparagine + 4 L-histidine + 24 L-methionine + 4 L-tryptophan, k = 1e-5)
   reaction ProteinDegradation(YhhL -> 17 L-leucine + 4 L-alanine + 5 glycine + 8 L-valine + 2 L-glutamate + 1 L-serine + 6 L-isoleucine + 1 L-aspartate + 4 L-threonine + 8 L-lysine + 5 L-proline + 3 L-arginine + 8 L-phenylalanine + 3 L-glutamine + 4 L-asparagine + 2 L-histidine + 5 L-methionine + 1 L-cysteine + 2 L-tryptophan, k = 1e-5)
   reaction ProteinDegradation(YhhM -> 7 L-leucine + 8 L-alanine + 8 glycine + 10 L-valine + 6 L-glutamate + 9 L-serine + 6 L-isoleucine + 5 L-aspartate + 6 L-threonine + 8 L-lysine + 6 L-proline + 10 L-arginine + 8 L-phenylalanine + 3 L-tyrosine + 11 L-glutamine + 3 L-asparagine + 1 L-histidine + 4 L-methionine, k = 1e-5)
   reaction ProteinDegradation(YhhN -> 43 L-leucine + 25 L-alanine + 10 glycine + 11 L-valine + 3 L-glutamate + 14 L-serine + 11 L-isoleucine + 4 L-aspartate + 9 L-threonine + 1 L-lysine + 9 L-proline + 12 L-arginine + 17 L-phenylalanine + 9 L-tyrosine + 4 L-glutamine + 2 L-asparagine + 3 L-histidine + 6 L-methionine + 4 L-cysteine + 11 L-tryptophan, k = 1e-5)
   reaction ProteinDegradation(YhhQ -> 31 L-leucine + 24 L-alanine + 9 glycine + 15 L-valine + 3 L-glutamate + 18 L-serine + 16 L-isoleucine + 6 L-aspartate + 10 L-threonine + 4 L-lysine + 7 L-proline + 11 L-arginine + 25 L-phenylalanine + 7 L-tyrosine + 7 L-glutamine + 7 L-asparagine + 5 L-histidine + 8 L-methionine + 1 L-cysteine + 7 L-tryptophan, k = 1e-5)
   reaction ProteinDegradation(YhhS -> 63 L-leucine + 52 L-alanine + 51 glycine + 42 L-valine + 5 L-glutamate + 23 L-serine + 25 L-isoleucine + 5 L-aspartate + 17 L-threonine + 10 L-lysine + 22 L-proline + 13 L-arginine + 21 L-phenylalanine + 11 L-tyrosine + 6 L-glutamine + 8 L-asparagine + 5 L-histidine + 12 L-methionine + 5 L-cysteine + 9 L-tryptophan, k = 1e-5)
   reaction ProteinDegradation(YhhT -> 63 L-leucine + 26 L-alanine + 25 glycine + 40 L-valine + 11 L-glutamate + 16 L-serine + 23 L-isoleucine + 3 L-aspartate + 17 L-threonine + 14 L-lysine + 18 L-proline + 13 L-arginine + 17 L-phenylalanine + 4 L-tyrosine + 8 L-glutamine + 10 L-asparagine + 9 L-histidine + 23 L-methionine + 2 L-cysteine + 7 L-tryptophan, k = 1e-5)
   reaction ProteinDegradation(YhhW -> 17 L-leucine + 16 L-alanine + 17 glycine + 16 L-valine + 17 L-glutamate + 16 L-serine + 15 L-isoleucine + 16 L-aspartate + 9 L-threonine + 8 L-lysine + 9 L-proline + 12 L-arginine + 8 L-phenylalanine + 8 L-tyrosine + 13 L-glutamine + 10 L-asparagine + 11 L-histidine + 7 L-methionine + 6 L-tryptophan, k = 1e-5)
   reaction ProteinDegradation(YhhX -> 27 L-leucine + 27 L-alanine + 23 glycine + 28 L-valine + 25 L-glutamate + 18 L-serine + 18 L-isoleucine + 22 L-aspartate + 20 L-threonine + 26 L-lysine + 18 L-proline + 14 L-arginine + 18 L-phenylalanine + 17 L-tyrosine + 10 L-glutamine + 11 L-asparagine + 14 L-histidine + 5 L-methionine + 3 L-cysteine + 1 L-tryptophan, k = 1e-5)
   reaction ProteinDegradation(YhhZ -> 40 L-leucine + 20 L-alanine + 31 glycine + 10 L-valine + 23 L-glutamate + 26 L-serine + 39 L-isoleucine + 16 L-aspartate + 26 L-threonine + 26 L-lysine + 10 L-proline + 18 L-arginine + 20 L-phenylalanine + 16 L-tyrosine + 14 L-glutamine + 37 L-asparagine + 9 L-histidine + 6 L-methionine + 3 L-cysteine + 2 L-tryptophan, k = 1e-5)
   reaction ProteinDegradation(YhiD -> 27 L-leucine + 18 L-alanine + 23 glycine + 21 L-valine + 8 L-glutamate + 11 L-serine + 20 L-isoleucine + 9 L-aspartate + 13 L-threonine + 8 L-lysine + 1 L-proline + 8 L-arginine + 7 L-phenylalanine + 4 L-tyrosine + 9 L-glutamine + 8 L-asparagine + 6 L-histidine + 11 L-methionine + 1 L-cysteine + 2 L-tryptophan, k = 1e-5)
   reaction ProteinDegradation(YhiI -> 35 L-leucine + 58 L-alanine + 17 glycine + 32 L-valine + 28 L-glutamate + 19 L-serine + 18 L-isoleucine + 19 L-aspartate + 16 L-threonine + 16 L-lysine + 14 L-proline + 31 L-arginine + 7 L-phenylalanine + 3 L-tyrosine + 23 L-glutamine + 5 L-asparagine + 3 L-histidine + 5 L-methionine + 6 L-tryptophan, k = 1e-5)
   reaction ProteinDegradation(YhiJ -> 39 L-leucine + 26 L-alanine + 34 glycine + 28 L-valine + 25 L-glutamate + 33 L-serine + 51 L-isoleucine + 35 L-aspartate + 39 L-threonine + 26 L-lysine + 17 L-proline + 27 L-arginine + 23 L-phenylalanine + 19 L-tyrosine + 21 L-glutamine + 50 L-asparagine + 14 L-histidine + 18 L-methionine + 10 L-cysteine + 5 L-tryptophan, k = 1e-5)
   reaction ProteinDegradation(YhiL -> 27 L-leucine + 27 L-alanine + 25 glycine + 23 L-valine + 20 L-glutamate + 19 L-serine + 17 L-isoleucine + 17 L-aspartate + 16 L-threonine + 15 L-lysine + 14 L-proline + 14 L-arginine + 13 L-phenylalanine + 10 L-tyrosine + 10 L-glutamine + 10 L-asparagine + 8 L-histidine + 7 L-methionine + 4 L-cysteine + 4 L-tryptophan, k = 1e-5)
   reaction ProteinDegradation(YhiM -> 48 L-leucine + 35 L-alanine + 30 glycine + 28 L-valine + 6 L-glutamate + 28 L-serine + 40 L-isoleucine + 6 L-aspartate + 21 L-threonine + 7 L-lysine + 10 L-proline + 8 L-arginine + 21 L-phenylalanine + 10 L-tyrosine + 6 L-glutamine + 8 L-asparagine + 7 L-histidine + 9 L-methionine + 13 L-cysteine + 9 L-tryptophan, k = 1e-5)
   reaction ProteinDegradation(YhiS -> 27 L-leucine + 27 L-alanine + 25 glycine + 23 L-valine + 20 L-glutamate + 19 L-serine + 17 L-isoleucine + 17 L-aspartate + 16 L-threonine + 15 L-lysine + 14 L-proline + 14 L-arginine + 13 L-phenylalanine + 10 L-tyrosine + 10 L-glutamine + 10 L-asparagine + 8 L-histidine + 7 L-methionine + 4 L-cysteine + 4 L-tryptophan, k = 1e-5)
   reaction ProteinDegradation(YhiY -> 7 L-leucine + 3 L-alanine + 2 glycine + 1 L-valine + 1 L-serine + 3 L-isoleucine + 1 L-aspartate + 3 L-threonine + 1 L-lysine + 4 L-proline + 5 L-arginine + 2 L-phenylalanine + 1 L-asparagine + 2 L-methionine + 1 L-cysteine, k = 1e-5)
   reaction ProteinDegradation(YhjB -> 21 L-leucine + 16 L-alanine + 10 glycine + 14 L-valine + 13 L-glutamate + 14 L-serine + 14 L-isoleucine + 10 L-aspartate + 11 L-threonine + 11 L-lysine + 6 L-proline + 11 L-arginine + 7 L-phenylalanine + 3 L-tyrosine + 13 L-glutamine + 7 L-asparagine + 3 L-histidine + 10 L-methionine + 2 L-cysteine + 4 L-tryptophan, k = 1e-5)
   reaction ProteinDegradation(YhjC -> 43 L-leucine + 21 L-alanine + 23 glycine + 19 L-valine + 16 L-glutamate + 22 L-serine + 17 L-isoleucine + 14 L-aspartate + 13 L-threonine + 10 L-lysine + 18 L-proline + 22 L-arginine + 11 L-phenylalanine + 10 L-tyrosine + 14 L-glutamine + 6 L-asparagine + 9 L-histidine + 7 L-methionine + 2 L-cysteine + 2 L-tryptophan, k = 1e-5)
   reaction ProteinDegradation(YhjD -> 39 L-leucine + 33 L-alanine + 18 glycine + 17 L-valine + 14 L-glutamate + 22 L-serine + 31 L-isoleucine + 11 L-aspartate + 22 L-threonine + 16 L-lysine + 16 L-proline + 19 L-arginine + 21 L-phenylalanine + 7 L-tyrosine + 16 L-glutamine + 11 L-asparagine + 5 L-histidine + 10 L-methionine + 1 L-cysteine + 8 L-tryptophan, k = 1e-5)
   reaction ProteinDegradation(YhjE -> 66 L-leucine + 53 L-alanine + 43 glycine + 34 L-valine + 12 L-glutamate + 22 L-serine + 28 L-isoleucine + 6 L-aspartate + 34 L-threonine + 10 L-lysine + 23 L-proline + 15 L-arginine + 34 L-phenylalanine + 14 L-tyrosine + 10 L-glutamine + 9 L-asparagine + 7 L-histidine + 14 L-methionine + 6 L-tryptophan, k = 1e-5)
   reaction ProteinDegradation(YhjG -> 76 L-leucine + 61 L-alanine + 66 glycine + 45 L-valine + 35 L-glutamate + 38 L-serine + 42 L-isoleucine + 48 L-aspartate + 32 L-threonine + 48 L-lysine + 38 L-proline + 39 L-arginine + 24 L-phenylalanine + 8 L-tyrosine + 18 L-glutamine + 35 L-asparagine + 7 L-histidine + 14 L-methionine + 2 L-cysteine + 10 L-tryptophan, k = 1e-5)
   reaction ProteinDegradation(YhjJ -> 62 L-leucine + 53 L-alanine + 23 glycine + 28 L-valine + 23 L-glutamate + 28 L-serine + 21 L-isoleucine + 33 L-aspartate + 31 L-threonine + 23 L-lysine + 31 L-proline + 28 L-arginine + 9 L-phenylalanine + 11 L-tyrosine + 39 L-glutamine + 22 L-asparagine + 5 L-histidine + 14 L-methionine + 2 L-cysteine + 12 L-tryptophan, k = 1e-5)
   reaction ProteinDegradation(YhjR -> 7 L-leucine + 9 L-alanine + 1 glycine + 1 L-valine + 3 L-glutamate + 2 L-serine + 5 L-isoleucine + 6 L-aspartate + 1 L-threonine + 3 L-lysine + 5 L-proline + 2 L-arginine + 3 L-phenylalanine + 2 L-tyrosine + 6 L-glutamine + 4 L-asparagine + 1 L-methionine + 1 L-tryptophan, k = 1e-5)
   reaction ProteinDegradation(YhjV -> 55 L-leucine + 36 L-alanine + 24 glycine + 36 L-valine + 9 L-glutamate + 29 L-serine + 54 L-isoleucine + 11 L-aspartate + 22 L-threonine + 18 L-lysine + 12 L-proline + 12 L-arginine + 37 L-phenylalanine + 15 L-tyrosine + 11 L-glutamine + 12 L-asparagine + 10 L-histidine + 7 L-methionine + 6 L-cysteine + 7 L-tryptophan, k = 1e-5)
   reaction ProteinDegradation(YhjX -> 58 L-leucine + 42 L-alanine + 40 glycine + 33 L-valine + 10 L-glutamate + 34 L-serine + 31 L-isoleucine + 9 L-aspartate + 24 L-threonine + 16 L-lysine + 8 L-proline + 11 L-arginine + 27 L-phenylalanine + 11 L-tyrosine + 11 L-glutamine + 12 L-asparagine + 3 L-histidine + 12 L-methionine + 4 L-cysteine + 6 L-tryptophan, k = 1e-5)
   reaction ProteinDegradation(YhjY -> 22 L-leucine + 19 L-alanine + 15 glycine + 13 L-valine + 9 L-glutamate + 22 L-serine + 9 L-isoleucine + 14 L-aspartate + 23 L-threonine + 3 L-lysine + 7 L-proline + 9 L-arginine + 6 L-phenylalanine + 11 L-tyrosine + 16 L-glutamine + 15 L-asparagine + 3 L-histidine + 7 L-methionine + 9 L-tryptophan, k = 1e-5)
   reaction ProteinDegradation(YiaA -> 18 L-leucine + 12 L-alanine + 11 glycine + 12 L-valine + 8 L-glutamate + 11 L-serine + 10 L-isoleucine + 3 L-aspartate + 10 L-threonine + 7 L-lysine + 4 L-proline + 2 L-arginine + 8 L-phenylalanine + 10 L-tyrosine + 5 L-glutamine + 6 L-asparagine + 4 L-methionine + 1 L-cysteine + 3 L-tryptophan, k = 1e-5)
   reaction ProteinDegradation(YiaB -> 19 L-leucine + 9 L-alanine + 10 glycine + 10 L-valine + 2 L-glutamate + 4 L-serine + 8 L-isoleucine + 2 L-aspartate + 7 L-threonine + 5 L-lysine + 3 L-proline + 3 L-arginine + 10 L-phenylalanine + 6 L-tyrosine + 3 L-glutamine + 3 L-asparagine + 1 L-histidine + 4 L-methionine + 3 L-cysteine + 1 L-tryptophan, k = 1e-5)
   reaction ProteinDegradation(YiaC -> 14 L-leucine + 14 L-alanine + 7 glycine + 10 L-valine + 9 L-glutamate + 4 L-serine + 9 L-isoleucine + 5 L-aspartate + 5 L-threonine + 5 L-lysine + 8 L-proline + 8 L-arginine + 6 L-phenylalanine + 5 L-tyrosine + 12 L-glutamine + 5 L-asparagine + 4 L-histidine + 6 L-methionine + 2 L-cysteine + 8 L-tryptophan, k = 1e-5)
   reaction ProteinDegradation(YiaD -> 18 L-leucine + 29 L-alanine + 30 glycine + 17 L-valine + 6 L-glutamate + 20 L-serine + 11 L-isoleucine + 9 L-aspartate + 16 L-threonine + 12 L-lysine + 7 L-proline + 12 L-arginine + 1 L-phenylalanine + 6 L-tyrosine + 6 L-glutamine + 11 L-asparagine + 1 L-histidine + 6 L-methionine + 1 L-cysteine, k = 1e-5)
   reaction ProteinDegradation(YiaF -> 21 L-leucine + 29 L-alanine + 13 glycine + 19 L-valine + 4 L-glutamate + 16 L-serine + 7 L-isoleucine + 14 L-aspartate + 16 L-threonine + 10 L-lysine + 13 L-proline + 7 L-arginine + 12 L-phenylalanine + 6 L-tyrosine + 29 L-glutamine + 8 L-asparagine + 2 L-histidine + 6 L-methionine + 2 L-cysteine + 2 L-tryptophan, k = 1e-5)
   reaction ProteinDegradation(YiaG -> 12 L-leucine + 5 L-alanine + 3 glycine + 6 L-valine + 10 L-glutamate + 8 L-serine + 5 L-isoleucine + 4 L-aspartate + 7 L-threonine + 9 L-lysine + 3 L-proline + 6 L-arginine + 2 L-phenylalanine + 1 L-tyrosine + 5 L-glutamine + 1 L-asparagine + 2 L-histidine + 5 L-methionine + 1 L-cysteine + 1 L-tryptophan, k = 1e-5)
   reaction ProteinDegradation(YiaL -> 10 L-leucine + 13 L-alanine + 8 glycine + 10 L-valine + 13 L-glutamate + 6 L-serine + 20 L-isoleucine + 8 L-aspartate + 7 L-threonine + 6 L-lysine + 8 L-proline + 9 L-arginine + 8 L-phenylalanine + 4 L-tyrosine + 6 L-glutamine + 8 L-asparagine + 5 L-histidine + 3 L-methionine + 2 L-cysteine + 1 L-tryptophan, k = 1e-5)
   reaction ProteinDegradation(YiaM -> 25 L-leucine + 15 L-alanine + 7 glycine + 11 L-valine + 4 L-glutamate + 12 L-serine + 17 L-isoleucine + 4 L-aspartate + 9 L-threonine + 4 L-lysine + 6 L-proline + 6 L-arginine + 9 L-phenylalanine + 5 L-tyrosine + 6 L-glutamine + 4 L-asparagine + 3 L-histidine + 3 L-methionine + 3 L-cysteine + 4 L-tryptophan, k = 1e-5)
   reaction ProteinDegradation(YiaN -> 59 L-leucine + 48 L-alanine + 36 glycine + 43 L-valine + 6 L-glutamate + 25 L-serine + 45 L-isoleucine + 12 L-aspartate + 17 L-threonine + 10 L-lysine + 26 L-proline + 9 L-arginine + 24 L-phenylalanine + 7 L-tyrosine + 8 L-glutamine + 9 L-asparagine + 3 L-histidine + 25 L-methionine + 3 L-cysteine + 10 L-tryptophan, k = 1e-5)
   reaction ProteinDegradation(YiaO -> 34 L-leucine + 34 L-alanine + 23 glycine + 24 L-valine + 16 L-glutamate + 22 L-serine + 13 L-isoleucine + 22 L-aspartate + 17 L-threonine + 25 L-lysine + 13 L-proline + 12 L-arginine + 18 L-phenylalanine + 6 L-tyrosine + 16 L-glutamine + 15 L-asparagine + 6 L-histidine + 9 L-methionine + 3 L-tryptophan, k = 1e-5)
   reaction ProteinDegradation(YiaT -> 21 L-leucine + 25 L-alanine + 16 glycine + 14 L-valine + 17 L-glutamate + 27 L-serine + 11 L-isoleucine + 14 L-aspartate + 14 L-threonine + 6 L-lysine + 10 L-proline + 10 L-arginine + 10 L-phenylalanine + 16 L-tyrosine + 6 L-glutamine + 11 L-asparagine + 4 L-histidine + 8 L-methionine + 6 L-tryptophan, k = 1e-5)
   reaction ProteinDegradation(YiaU -> 32 L-leucine + 25 L-alanine + 11 glycine + 21 L-valine + 21 L-glutamate + 20 L-serine + 24 L-isoleucine + 24 L-aspartate + 15 L-threonine + 18 L-lysine + 13 L-proline + 19 L-arginine + 11 L-phenylalanine + 16 L-tyrosine + 18 L-glutamine + 13 L-asparagine + 8 L-histidine + 6 L-methionine + 5 L-cysteine + 4 L-tryptophan, k = 1e-5)
   reaction ProteinDegradation(YiaV -> 37 L-leucine + 44 L-alanine + 19 glycine + 34 L-valine + 15 L-glutamate + 23 L-serine + 24 L-isoleucine + 20 L-aspartate + 21 L-threonine + 22 L-lysine + 18 L-proline + 18 L-arginine + 13 L-phenylalanine + 15 L-tyrosine + 25 L-glutamine + 11 L-asparagine + 8 L-histidine + 8 L-methionine + 3 L-tryptophan, k = 1e-5)
   reaction ProteinDegradation(YiaW -> 13 L-leucine + 9 L-alanine + 6 glycine + 7 L-valine + 3 L-glutamate + 7 L-serine + 12 L-isoleucine + 5 L-aspartate + 2 L-threonine + 4 L-lysine + 4 L-proline + 4 L-arginine + 7 L-phenylalanine + 4 L-tyrosine + 5 L-glutamine + 1 L-asparagine + 6 L-histidine + 3 L-methionine + 5 L-tryptophan, k = 1e-5)
   reaction ProteinDegradation(YiaY -> 31 L-leucine + 62 L-alanine + 27 glycine + 27 L-valine + 18 L-glutamate + 17 L-serine + 25 L-isoleucine + 23 L-aspartate + 25 L-threonine + 17 L-lysine + 14 L-proline + 12 L-arginine + 11 L-phenylalanine + 8 L-tyrosine + 7 L-glutamine + 24 L-asparagine + 9 L-histidine + 18 L-methionine + 8 L-cysteine, k = 1e-5)
   reaction ProteinDegradation(YibA -> 27 L-leucine + 22 L-alanine + 9 glycine + 14 L-valine + 14 L-glutamate + 17 L-serine + 27 L-isoleucine + 26 L-aspartate + 11 L-threonine + 27 L-lysine + 5 L-proline + 18 L-arginine + 9 L-phenylalanine + 9 L-tyrosine + 9 L-glutamine + 22 L-asparagine + 1 L-histidine + 4 L-methionine + 8 L-cysteine + 1 L-tryptophan, k = 1e-5)
   reaction ProteinDegradation(YibD -> 29 L-leucine + 23 L-alanine + 14 glycine + 22 L-valine + 17 L-glutamate + 18 L-serine + 24 L-isoleucine + 18 L-aspartate + 27 L-threonine + 14 L-lysine + 7 L-proline + 31 L-arginine + 10 L-phenylalanine + 19 L-tyrosine + 13 L-glutamine + 20 L-asparagine + 12 L-histidine + 12 L-methionine + 4 L-cysteine + 10 L-tryptophan, k = 1e-5)
   reaction ProteinDegradation(YibF -> 25 L-leucine + 18 L-alanine + 11 glycine + 18 L-valine + 18 L-glutamate + 10 L-serine + 11 L-isoleucine + 10 L-aspartate + 8 L-threonine + 9 L-lysine + 13 L-proline + 14 L-arginine + 8 L-phenylalanine + 5 L-tyrosine + 5 L-glutamine + 9 L-asparagine + 1 L-histidine + 4 L-methionine + 3 L-cysteine + 2 L-tryptophan, k = 1e-5)
   reaction ProteinDegradation(YibG -> 16 L-leucine + 9 L-alanine + 6 glycine + 4 L-valine + 9 L-glutamate + 12 L-serine + 5 L-isoleucine + 6 L-aspartate + 6 L-threonine + 16 L-lysine + 2 L-proline + 7 L-arginine + 10 L-phenylalanine + 11 L-tyrosine + 8 L-glutamine + 13 L-asparagine + 2 L-histidine + 7 L-methionine + 3 L-cysteine + 1 L-tryptophan, k = 1e-5)
   reaction ProteinDegradation(YibH -> 43 L-leucine + 36 L-alanine + 20 glycine + 39 L-valine + 12 L-glutamate + 18 L-serine + 21 L-isoleucine + 21 L-aspartate + 24 L-threonine + 14 L-lysine + 18 L-proline + 19 L-arginine + 13 L-phenylalanine + 14 L-tyrosine + 32 L-glutamine + 16 L-asparagine + 7 L-histidine + 8 L-methionine + 3 L-tryptophan, k = 1e-5)
   reaction ProteinDegradation(YibI -> 12 L-leucine + 13 L-alanine + 5 glycine + 6 L-valine + 6 L-glutamate + 6 L-serine + 13 L-isoleucine + 5 L-aspartate + 6 L-threonine + 5 L-lysine + 6 L-proline + 4 L-arginine + 8 L-phenylalanine + 5 L-tyrosine + 4 L-glutamine + 2 L-asparagine + 7 L-histidine + 2 L-methionine + 5 L-tryptophan, k = 1e-5)
   reaction ProteinDegradation(YibJ -> 27 L-leucine + 27 L-alanine + 25 glycine + 23 L-valine + 20 L-glutamate + 19 L-serine + 17 L-isoleucine + 17 L-aspartate + 16 L-threonine + 15 L-lysine + 14 L-proline + 14 L-arginine + 13 L-phenylalanine + 10 L-tyrosine + 10 L-glutamine + 10 L-asparagine + 8 L-histidine + 7 L-methionine + 4 L-cysteine + 4 L-tryptophan, k = 1e-5)
   reaction ProteinDegradation(YibL -> 13 L-leucine + 13 L-alanine + 5 glycine + 7 L-valine + 14 L-glutamate + 6 L-serine + 4 L-isoleucine + 5 L-aspartate + 5 L-threonine + 16 L-lysine + 2 L-proline + 8 L-arginine + 3 L-phenylalanine + 1 L-tyrosine + 7 L-glutamine + 1 L-asparagine + 3 L-histidine + 7 L-methionine, k = 1e-5)
   reaction ProteinDegradation(YibN -> 14 L-leucine + 13 L-alanine + 12 glycine + 17 L-valine + 9 L-glutamate + 6 L-serine + 10 L-isoleucine + 6 L-aspartate + 6 L-threonine + 12 L-lysine + 5 L-proline + 7 L-arginine + 5 L-phenylalanine + 6 L-glutamine + 6 L-asparagine + 3 L-histidine + 3 L-methionine + 1 L-cysteine + 2 L-tryptophan, k = 1e-5)
   reaction ProteinDegradation(YibQ -> 27 L-leucine + 32 L-alanine + 14 glycine + 26 L-valine + 14 L-glutamate + 23 L-serine + 18 L-isoleucine + 12 L-aspartate + 12 L-threonine + 17 L-lysine + 25 L-proline + 18 L-arginine + 13 L-phenylalanine + 7 L-tyrosine + 16 L-glutamine + 22 L-asparagine + 9 L-histidine + 11 L-methionine + 1 L-cysteine + 2 L-tryptophan, k = 1e-5)
   reaction ProteinDegradation(YibT -> 9 L-leucine + 4 L-alanine + 4 glycine + 4 L-valine + 5 L-glutamate + 4 L-serine + 3 L-isoleucine + 3 L-aspartate + 5 L-lysine + 7 L-proline + 6 L-arginine + 2 L-phenylalanine + 5 L-tyrosine + 4 L-glutamine + 2 L-asparagine + 2 L-methionine, k = 1e-5)
   reaction ProteinDegradation(YibV -> 14 L-leucine + 15 L-alanine + 4 glycine + 1 L-valine + 6 L-glutamate + 9 L-serine + 8 L-isoleucine + 5 L-aspartate + 4 L-threonine + 14 L-lysine + 2 L-proline + 3 L-arginine + 2 L-phenylalanine + 6 L-tyrosine + 1 L-glutamine + 8 L-asparagine + 1 L-histidine + 3 L-methionine + 4 L-cysteine + 1 L-tryptophan, k = 1e-5)
   reaction ProteinDegradation(YibX -> 4 L-leucine + 3 L-alanine + 2 L-valine + 1 L-glutamate + 2 L-serine + 3 L-isoleucine + 1 L-threonine + 1 L-lysine + 2 L-proline + 1 L-arginine + 1 L-phenylalanine + 1 L-tyrosine + 1 L-asparagine + 1 L-methionine, k = 1e-5)
   reaction ProteinDegradation(YibY -> 3 L-leucine + 3 L-alanine + 1 glycine + 1 L-valine + 3 L-serine + 6 L-isoleucine + 2 L-threonine + 2 L-lysine + 4 L-proline + 2 L-arginine + 1 L-phenylalanine + 1 L-tyrosine + 2 L-asparagine + 1 L-histidine + 4 L-methionine, k = 1e-5)
   reaction ProteinDegradation(YicC -> 32 L-leucine + 27 L-alanine + 10 glycine + 22 L-valine + 38 L-glutamate + 12 L-serine + 18 L-isoleucine + 12 L-aspartate + 12 L-threonine + 14 L-lysine + 6 L-proline + 26 L-arginine + 5 L-phenylalanine + 5 L-tyrosine + 19 L-glutamine + 12 L-asparagine + 2 L-histidine + 9 L-methionine + 1 L-cysteine + 5 L-tryptophan, k = 1e-5)
   reaction ProteinDegradation(YicG -> 27 L-leucine + 24 L-alanine + 20 glycine + 27 L-valine + 4 L-glutamate + 7 L-serine + 18 L-isoleucine + 6 L-aspartate + 11 L-threonine + 5 L-lysine + 7 L-proline + 9 L-arginine + 11 L-phenylalanine + 9 L-tyrosine + 3 L-glutamine + 1 L-asparagine + 8 L-histidine + 6 L-methionine + 1 L-cysteine + 1 L-tryptophan, k = 1e-5)
   reaction ProteinDegradation(YicH -> 69 L-leucine + 51 L-alanine + 42 glycine + 35 L-valine + 22 L-glutamate + 47 L-serine + 30 L-isoleucine + 33 L-aspartate + 42 L-threonine + 18 L-lysine + 26 L-proline + 29 L-arginine + 19 L-phenylalanine + 6 L-tyrosine + 32 L-glutamine + 33 L-asparagine + 9 L-histidine + 9 L-methionine + 17 L-tryptophan, k = 1e-5)
   reaction ProteinDegradation(YicI -> 65 L-leucine + 48 L-alanine + 65 glycine + 58 L-valine + 47 L-glutamate + 37 L-serine + 23 L-isoleucine + 47 L-aspartate + 42 L-threonine + 33 L-lysine + 38 L-proline + 41 L-arginine + 44 L-phenylalanine + 32 L-tyrosine + 34 L-glutamine + 41 L-asparagine + 20 L-histidine + 19 L-methionine + 13 L-cysteine + 25 L-tryptophan, k = 1e-5)
   reaction ProteinDegradation(YicJ -> 51 L-leucine + 40 L-alanine + 38 glycine + 38 L-valine + 10 L-glutamate + 22 L-serine + 36 L-isoleucine + 16 L-aspartate + 36 L-threonine + 16 L-lysine + 16 L-proline + 16 L-arginine + 29 L-phenylalanine + 17 L-tyrosine + 16 L-glutamine + 14 L-asparagine + 3 L-histidine + 24 L-methionine + 10 L-cysteine + 12 L-tryptophan, k = 1e-5)
   reaction ProteinDegradation(YicL -> 52 L-leucine + 27 L-alanine + 23 glycine + 20 L-valine + 3 L-glutamate + 33 L-serine + 28 L-isoleucine + 4 L-aspartate + 24 L-threonine + 9 L-lysine + 11 L-proline + 12 L-arginine + 19 L-phenylalanine + 7 L-tyrosine + 8 L-glutamine + 8 L-asparagine + 4 L-histidine + 7 L-methionine + 3 L-cysteine + 5 L-tryptophan, k = 1e-5)
   reaction ProteinDegradation(YicN -> 18 L-leucine + 15 L-alanine + 7 glycine + 14 L-valine + 8 L-glutamate + 6 L-serine + 10 L-isoleucine + 8 L-aspartate + 4 L-threonine + 3 L-lysine + 5 L-proline + 12 L-arginine + 7 L-phenylalanine + 2 L-tyrosine + 11 L-glutamine + 5 L-asparagine + 5 L-histidine + 6 L-methionine + 4 L-tryptophan, k = 1e-5)
   reaction ProteinDegradation(YicR -> 28 L-leucine + 14 L-alanine + 15 glycine + 12 L-valine + 21 L-glutamate + 15 L-serine + 17 L-isoleucine + 6 L-aspartate + 10 L-threonine + 11 L-lysine + 6 L-proline + 18 L-arginine + 11 L-phenylalanine + 5 L-tyrosine + 7 L-glutamine + 7 L-asparagine + 8 L-histidine + 8 L-methionine + 2 L-cysteine + 1 L-tryptophan, k = 1e-5)
   reaction ProteinDegradation(YicS -> 10 L-leucine + 8 L-alanine + 2 glycine + 4 L-valine + 9 L-glutamate + 8 L-serine + 5 L-isoleucine + 4 L-aspartate + 6 L-threonine + 7 L-lysine + 5 L-proline + 3 L-arginine + 4 L-phenylalanine + 2 L-tyrosine + 5 L-glutamine + 5 L-asparagine + 1 L-histidine + 5 L-methionine + 2 L-cysteine + 2 L-tryptophan, k = 1e-5)
   reaction ProteinDegradation(YicU -> 1 L-alanine + 1 L-valine + 4 L-serine + 1 L-isoleucine + 1 L-aspartate + 1 L-threonine + 3 L-lysine + 2 L-proline + 2 L-arginine + 1 L-tyrosine + 2 L-methionine, k = 1e-5)
   reaction ProteinDegradation(YidA -> 23 L-leucine + 31 L-alanine + 15 glycine + 24 L-valine + 18 L-glutamate + 11 L-serine + 20 L-isoleucine + 18 L-aspartate + 16 L-threonine + 17 L-lysine + 11 L-proline + 9 L-arginine + 8 L-phenylalanine + 13 L-tyrosine + 7 L-glutamine + 12 L-asparagine + 6 L-histidine + 9 L-methionine + 2 L-cysteine, k = 1e-5)
   reaction ProteinDegradation(YidB -> 22 L-leucine + 11 L-alanine + 17 glycine + 8 L-valine + 9 L-glutamate + 14 L-serine + 5 L-isoleucine + 6 L-aspartate + 4 L-threonine + 7 L-lysine + 3 L-proline + 1 L-arginine + 3 L-phenylalanine + 1 L-tyrosine + 12 L-glutamine + 5 L-asparagine + 2 L-methionine + 2 L-tryptophan, k = 1e-5)
   reaction ProteinDegradation(YidC -> 55 L-leucine + 41 L-alanine + 38 glycine + 30 L-valine + 19 L-glutamate + 30 L-serine + 35 L-isoleucine + 24 L-aspartate + 38 L-threonine + 29 L-lysine + 34 L-proline + 15 L-arginine + 27 L-phenylalanine + 24 L-tyrosine + 42 L-glutamine + 26 L-asparagine + 7 L-histidine + 22 L-methionine + 1 L-cysteine + 11 L-tryptophan, k = 1e-5)
   reaction ProteinDegradation(YidD -> 10 L-leucine + 3 L-alanine + 8 glycine + 6 L-valine + 2 L-glutamate + 6 L-serine + 5 L-isoleucine + 3 L-aspartate + 4 L-threonine + 3 L-lysine + 12 L-proline + 8 L-arginine + 3 L-phenylalanine + 2 L-tyrosine + 1 L-glutamine + 4 L-histidine + 1 L-methionine + 3 L-cysteine + 1 L-tryptophan, k = 1e-5)
   reaction ProteinDegradation(YidE -> 81 L-leucine + 42 L-alanine + 63 glycine + 55 L-valine + 15 L-glutamate + 29 L-serine + 51 L-isoleucine + 20 L-aspartate + 25 L-threonine + 15 L-lysine + 25 L-proline + 22 L-arginine + 25 L-phenylalanine + 9 L-tyrosine + 19 L-glutamine + 22 L-asparagine + 9 L-histidine + 19 L-methionine + 3 L-cysteine + 4 L-tryptophan, k = 1e-5)
   reaction ProteinDegradation(YidF -> 15 L-leucine + 14 L-alanine + 6 glycine + 8 L-valine + 10 L-glutamate + 10 L-serine + 8 L-isoleucine + 13 L-aspartate + 6 L-threonine + 6 L-lysine + 8 L-proline + 13 L-arginine + 7 L-phenylalanine + 6 L-tyrosine + 10 L-glutamine + 2 L-asparagine + 6 L-histidine + 6 L-methionine + 7 L-cysteine + 4 L-tryptophan, k = 1e-5)
   reaction ProteinDegradation(YidG -> 16 L-leucine + 13 L-alanine + 5 glycine + 8 L-valine + 2 L-glutamate + 7 L-serine + 12 L-isoleucine + 5 L-aspartate + 5 L-threonine + 3 L-lysine + 3 L-proline + 9 L-arginine + 7 L-phenylalanine + 2 L-tyrosine + 4 L-glutamine + 4 L-asparagine + 6 L-histidine + 5 L-methionine + 4 L-tryptophan, k = 1e-5)
   reaction ProteinDegradation(YidH -> 24 L-leucine + 13 L-alanine + 9 glycine + 7 L-valine + 5 L-glutamate + 5 L-serine + 7 L-isoleucine + 4 L-aspartate + 4 L-threonine + 3 L-lysine + 4 L-proline + 8 L-arginine + 5 L-phenylalanine + 5 L-tyrosine + 1 L-glutamine + 3 L-asparagine + 5 L-methionine + 1 L-cysteine + 2 L-tryptophan, k = 1e-5)
   reaction ProteinDegradation(YidI -> 18 L-leucine + 14 L-alanine + 20 glycine + 7 L-valine + 6 L-glutamate + 9 L-serine + 20 L-isoleucine + 4 L-aspartate + 7 L-threonine + 9 L-lysine + 4 L-proline + 4 L-arginine + 12 L-phenylalanine + 2 L-glutamine + 3 L-asparagine + 2 L-histidine + 5 L-methionine + 2 L-cysteine + 1 L-tryptophan, k = 1e-5)
   reaction ProteinDegradation(YidJ -> 35 L-leucine + 33 L-alanine + 31 glycine + 26 L-valine + 30 L-glutamate + 22 L-serine + 25 L-isoleucine + 44 L-aspartate + 25 L-threonine + 21 L-lysine + 34 L-proline + 31 L-arginine + 23 L-phenylalanine + 24 L-tyrosine + 16 L-glutamine + 24 L-asparagine + 17 L-histidine + 16 L-methionine + 8 L-cysteine + 12 L-tryptophan, k = 1e-5)
   reaction ProteinDegradation(YidK -> 71 L-leucine + 54 L-alanine + 53 glycine + 51 L-valine + 10 L-glutamate + 30 L-serine + 55 L-isoleucine + 16 L-aspartate + 32 L-threonine + 22 L-lysine + 25 L-proline + 16 L-arginine + 40 L-phenylalanine + 19 L-tyrosine + 17 L-glutamine + 19 L-asparagine + 7 L-histidine + 19 L-methionine + 5 L-cysteine + 10 L-tryptophan, k = 1e-5)
   reaction ProteinDegradation(YidL -> 30 L-leucine + 21 L-alanine + 14 glycine + 15 L-valine + 16 L-glutamate + 20 L-serine + 23 L-isoleucine + 14 L-aspartate + 16 L-threonine + 20 L-lysine + 14 L-proline + 9 L-arginine + 10 L-phenylalanine + 14 L-tyrosine + 15 L-glutamine + 16 L-asparagine + 10 L-histidine + 7 L-methionine + 5 L-cysteine + 8 L-tryptophan, k = 1e-5)
   reaction ProteinDegradation(YidP -> 33 L-leucine + 14 L-alanine + 12 glycine + 17 L-valine + 20 L-glutamate + 20 L-serine + 15 L-isoleucine + 5 L-aspartate + 10 L-threonine + 12 L-lysine + 9 L-proline + 20 L-arginine + 9 L-phenylalanine + 10 L-tyrosine + 10 L-glutamine + 7 L-asparagine + 6 L-histidine + 7 L-methionine + 1 L-cysteine + 1 L-tryptophan, k = 1e-5)
   reaction ProteinDegradation(YidQ -> 9 L-leucine + 10 L-alanine + 9 glycine + 7 L-valine + 4 L-glutamate + 10 L-serine + 5 L-isoleucine + 7 L-aspartate + 10 L-threonine + 4 L-lysine + 6 L-proline + 6 L-arginine + 3 L-phenylalanine + 1 L-tyrosine + 1 L-glutamine + 5 L-asparagine + 1 L-histidine + 8 L-methionine + 2 L-cysteine + 2 L-tryptophan, k = 1e-5)
   reaction ProteinDegradation(YidR -> 27 L-leucine + 29 L-alanine + 37 glycine + 37 L-valine + 26 L-glutamate + 22 L-serine + 16 L-isoleucine + 21 L-aspartate + 28 L-threonine + 10 L-lysine + 32 L-proline + 22 L-arginine + 15 L-phenylalanine + 10 L-tyrosine + 18 L-glutamine + 19 L-asparagine + 23 L-histidine + 7 L-methionine + 3 L-cysteine + 13 L-tryptophan, k = 1e-5)
   reaction ProteinDegradation(YidX -> 21 L-leucine + 19 L-alanine + 17 glycine + 15 L-valine + 7 L-glutamate + 15 L-serine + 10 L-isoleucine + 12 L-aspartate + 13 L-threonine + 17 L-lysine + 7 L-proline + 5 L-arginine + 12 L-phenylalanine + 14 L-tyrosine + 7 L-glutamine + 12 L-asparagine + 6 L-histidine + 5 L-methionine + 3 L-cysteine + 1 L-tryptophan, k = 1e-5)
   reaction ProteinDegradation(YidZ -> 52 L-leucine + 22 L-alanine + 6 glycine + 13 L-valine + 17 L-glutamate + 25 L-serine + 13 L-isoleucine + 16 L-aspartate + 15 L-threonine + 16 L-lysine + 22 L-proline + 17 L-arginine + 10 L-phenylalanine + 9 L-tyrosine + 18 L-glutamine + 14 L-asparagine + 9 L-histidine + 12 L-methionine + 4 L-cysteine + 9 L-tryptophan, k = 1e-5)
   reaction ProteinDegradation(YieE -> 30 L-leucine + 19 L-alanine + 15 glycine + 15 L-valine + 14 L-glutamate + 21 L-serine + 11 L-isoleucine + 12 L-aspartate + 13 L-threonine + 10 L-lysine + 16 L-proline + 16 L-arginine + 9 L-phenylalanine + 2 L-tyrosine + 8 L-glutamine + 12 L-asparagine + 11 L-histidine + 7 L-methionine + 4 L-cysteine + 4 L-tryptophan, k = 1e-5)
   reaction ProteinDegradation(YieH -> 17 L-leucine + 21 L-alanine + 13 glycine + 19 L-valine + 16 L-glutamate + 12 L-serine + 13 L-isoleucine + 14 L-aspartate + 10 L-threonine + 12 L-lysine + 10 L-proline + 7 L-arginine + 13 L-phenylalanine + 6 L-tyrosine + 5 L-glutamine + 8 L-asparagine + 8 L-histidine + 9 L-methionine + 5 L-cysteine + 3 L-tryptophan, k = 1e-5)
   reaction ProteinDegradation(YieK -> 26 L-leucine + 20 L-alanine + 23 glycine + 17 L-valine + 16 L-glutamate + 9 L-serine + 14 L-isoleucine + 12 L-aspartate + 15 L-threonine + 14 L-lysine + 11 L-proline + 7 L-arginine + 9 L-phenylalanine + 9 L-tyrosine + 8 L-glutamine + 11 L-asparagine + 8 L-histidine + 8 L-methionine + 2 L-cysteine + 1 L-tryptophan, k = 1e-5)
   reaction ProteinDegradation(YieL -> 27 L-leucine + 37 L-alanine + 30 glycine + 34 L-valine + 15 L-glutamate + 19 L-serine + 25 L-isoleucine + 25 L-aspartate + 24 L-threonine + 19 L-lysine + 26 L-proline + 17 L-arginine + 15 L-phenylalanine + 15 L-tyrosine + 17 L-glutamine + 20 L-asparagine + 6 L-histidine + 12 L-methionine + 6 L-tryptophan, k = 1e-5)
   reaction ProteinDegradation(YieP -> 26 L-leucine + 25 L-alanine + 9 glycine + 13 L-valine + 18 L-glutamate + 12 L-serine + 13 L-isoleucine + 9 L-aspartate + 15 L-threonine + 10 L-lysine + 9 L-proline + 11 L-arginine + 10 L-phenylalanine + 5 L-tyrosine + 13 L-glutamine + 7 L-asparagine + 8 L-histidine + 9 L-methionine + 3 L-cysteine + 5 L-tryptophan, k = 1e-5)
   reaction ProteinDegradation(YifB -> 66 L-leucine + 51 L-alanine + 39 glycine + 25 L-valine + 36 L-glutamate + 33 L-serine + 36 L-isoleucine + 21 L-aspartate + 26 L-threonine + 22 L-lysine + 31 L-proline + 35 L-arginine + 9 L-phenylalanine + 8 L-tyrosine + 21 L-glutamine + 17 L-asparagine + 15 L-histidine + 7 L-methionine + 4 L-cysteine + 4 L-tryptophan, k = 1e-5)
   reaction ProteinDegradation(YifN -> 27 L-leucine + 27 L-alanine + 25 glycine + 23 L-valine + 20 L-glutamate + 19 L-serine + 17 L-isoleucine + 17 L-aspartate + 16 L-threonine + 15 L-lysine + 14 L-proline + 14 L-arginine + 13 L-phenylalanine + 10 L-tyrosine + 10 L-glutamine + 10 L-asparagine + 8 L-histidine + 7 L-methionine + 4 L-cysteine + 4 L-tryptophan, k = 1e-5)
   reaction ProteinDegradation(YigA -> 38 L-leucine + 22 L-alanine + 14 glycine + 15 L-valine + 19 L-glutamate + 13 L-serine + 8 L-isoleucine + 10 L-aspartate + 7 L-threonine + 3 L-lysine + 11 L-proline + 21 L-arginine + 7 L-phenylalanine + 5 L-tyrosine + 12 L-glutamine + 7 L-asparagine + 10 L-histidine + 9 L-methionine + 4 L-tryptophan, k = 1e-5)
   reaction ProteinDegradation(YigB -> 28 L-leucine + 23 L-alanine + 14 glycine + 10 L-valine + 15 L-glutamate + 13 L-serine + 13 L-isoleucine + 16 L-aspartate + 12 L-threonine + 6 L-lysine + 12 L-proline + 21 L-arginine + 11 L-phenylalanine + 6 L-tyrosine + 11 L-glutamine + 8 L-asparagine + 7 L-histidine + 6 L-methionine + 1 L-cysteine + 5 L-tryptophan, k = 1e-5)
   reaction ProteinDegradation(YigE -> 26 L-leucine + 25 L-alanine + 24 glycine + 18 L-valine + 9 L-glutamate + 11 L-serine + 16 L-isoleucine + 9 L-aspartate + 11 L-threonine + 14 L-lysine + 10 L-proline + 8 L-arginine + 11 L-phenylalanine + 11 L-tyrosine + 15 L-glutamine + 16 L-asparagine + 5 L-histidine + 10 L-methionine + 2 L-cysteine + 3 L-tryptophan, k = 1e-5)
   reaction ProteinDegradation(YigF -> 15 L-leucine + 11 L-alanine + 10 glycine + 9 L-valine + 5 L-glutamate + 6 L-serine + 9 L-isoleucine + 2 L-aspartate + 4 L-threonine + 11 L-lysine + 2 L-proline + 3 L-arginine + 11 L-phenylalanine + 7 L-tyrosine + 3 L-glutamine + 7 L-asparagine + 1 L-histidine + 3 L-methionine + 1 L-cysteine + 6 L-tryptophan, k = 1e-5)
   reaction ProteinDegradation(YigG -> 11 L-leucine + 6 L-alanine + 7 glycine + 6 L-valine + 2 L-glutamate + 12 L-serine + 21 L-isoleucine + 4 L-aspartate + 7 L-threonine + 3 L-lysine + 2 L-proline + 6 L-arginine + 15 L-phenylalanine + 6 L-tyrosine + 2 L-glutamine + 6 L-asparagine + 1 L-histidine + 6 L-methionine + 3 L-cysteine, k = 1e-5)
   reaction ProteinDegradation(YigI -> 18 L-leucine + 18 L-alanine + 12 glycine + 13 L-valine + 13 L-glutamate + 9 L-serine + 5 L-isoleucine + 4 L-aspartate + 9 L-threonine + 4 L-lysine + 3 L-proline + 12 L-arginine + 5 L-phenylalanine + 5 L-tyrosine + 6 L-glutamine + 5 L-asparagine + 4 L-histidine + 8 L-methionine + 1 L-cysteine + 1 L-tryptophan, k = 1e-5)
   reaction ProteinDegradation(YigL -> 30 L-leucine + 21 L-alanine + 20 glycine + 19 L-valine + 16 L-glutamate + 15 L-serine + 12 L-isoleucine + 22 L-aspartate + 11 L-threonine + 12 L-lysine + 9 L-proline + 13 L-arginine + 12 L-phenylalanine + 9 L-tyrosine + 6 L-glutamine + 13 L-asparagine + 11 L-histidine + 9 L-methionine + 4 L-cysteine + 2 L-tryptophan, k = 1e-5)
   reaction ProteinDegradation(YigZ -> 22 L-leucine + 26 L-alanine + 21 glycine + 17 L-valine + 14 L-glutamate + 10 L-serine + 9 L-isoleucine + 9 L-aspartate + 12 L-threonine + 9 L-lysine + 8 L-proline + 8 L-arginine + 6 L-phenylalanine + 6 L-tyrosine + 11 L-glutamine + 2 L-asparagine + 5 L-histidine + 4 L-methionine + 3 L-cysteine + 2 L-tryptophan, k = 1e-5)
   reaction ProteinDegradation(YihD -> 15 L-leucine + 7 L-alanine + 4 glycine + 3 L-valine + 8 L-glutamate + 2 L-serine + 5 L-isoleucine + 9 L-aspartate + 2 L-threonine + 10 L-lysine + 3 L-proline + 4 L-arginine + 3 L-phenylalanine + 2 L-tyrosine + 5 L-glutamine + 2 L-asparagine + 1 L-histidine + 2 L-methionine + 1 L-cysteine + 1 L-tryptophan, k = 1e-5)
   reaction ProteinDegradation(YihF -> 42 L-leucine + 40 L-alanine + 32 glycine + 31 L-valine + 30 L-glutamate + 31 L-serine + 29 L-isoleucine + 28 L-aspartate + 25 L-threonine + 38 L-lysine + 19 L-proline + 11 L-arginine + 27 L-phenylalanine + 9 L-tyrosine + 28 L-glutamine + 32 L-asparagine + 6 L-histidine + 14 L-methionine + 4 L-tryptophan, k = 1e-5)
   reaction ProteinDegradation(YihG -> 46 L-leucine + 14 L-alanine + 11 glycine + 21 L-valine + 10 L-glutamate + 16 L-serine + 19 L-isoleucine + 12 L-aspartate + 14 L-threonine + 20 L-lysine + 14 L-proline + 19 L-arginine + 17 L-phenylalanine + 7 L-tyrosine + 15 L-glutamine + 15 L-asparagine + 12 L-histidine + 10 L-methionine + 9 L-cysteine + 9 L-tryptophan, k = 1e-5)
   reaction ProteinDegradation(YihI -> 17 L-leucine + 12 L-alanine + 12 glycine + 3 L-valine + 22 L-glutamate + 14 L-serine + 3 L-isoleucine + 13 L-aspartate + 8 L-threonine + 18 L-lysine + 9 L-proline + 16 L-arginine + 1 L-tyrosine + 8 L-glutamine + 4 L-asparagine + 3 L-histidine + 5 L-methionine + 1 L-tryptophan, k = 1e-5)
   reaction ProteinDegradation(YihL -> 21 L-leucine + 16 L-alanine + 17 glycine + 11 L-valine + 24 L-glutamate + 13 L-serine + 18 L-isoleucine + 8 L-aspartate + 13 L-threonine + 17 L-lysine + 13 L-proline + 14 L-arginine + 10 L-phenylalanine + 7 L-tyrosine + 10 L-glutamine + 9 L-asparagine + 4 L-histidine + 4 L-methionine + 1 L-cysteine + 6 L-tryptophan, k = 1e-5)
   reaction ProteinDegradation(YihM -> 40 L-leucine + 28 L-alanine + 14 glycine + 17 L-valine + 27 L-glutamate + 17 L-serine + 23 L-isoleucine + 26 L-aspartate + 12 L-threonine + 16 L-lysine + 13 L-proline + 17 L-arginine + 10 L-phenylalanine + 10 L-tyrosine + 11 L-glutamine + 19 L-asparagine + 15 L-histidine + 8 L-methionine + 2 L-cysteine + 1 L-tryptophan, k = 1e-5)
   reaction ProteinDegradation(YihN -> 47 L-leucine + 36 L-alanine + 40 glycine + 32 L-valine + 12 L-glutamate + 27 L-serine + 36 L-isoleucine + 9 L-aspartate + 23 L-threonine + 25 L-lysine + 15 L-proline + 8 L-arginine + 37 L-phenylalanine + 20 L-tyrosine + 7 L-glutamine + 12 L-asparagine + 2 L-histidine + 18 L-methionine + 8 L-cysteine + 7 L-tryptophan, k = 1e-5)
   reaction ProteinDegradation(YihO -> 58 L-leucine + 46 L-alanine + 37 glycine + 25 L-valine + 12 L-glutamate + 22 L-serine + 37 L-isoleucine + 12 L-aspartate + 35 L-threonine + 22 L-lysine + 17 L-proline + 12 L-arginine + 37 L-phenylalanine + 22 L-tyrosine + 12 L-glutamine + 20 L-asparagine + 3 L-histidine + 19 L-methionine + 13 L-cysteine + 6 L-tryptophan, k = 1e-5)
   reaction ProteinDegradation(YihP -> 55 L-leucine + 36 L-alanine + 46 glycine + 33 L-valine + 14 L-glutamate + 25 L-serine + 32 L-isoleucine + 11 L-aspartate + 30 L-threonine + 18 L-lysine + 19 L-proline + 18 L-arginine + 41 L-phenylalanine + 22 L-tyrosine + 12 L-glutamine + 17 L-asparagine + 2 L-histidine + 16 L-methionine + 8 L-cysteine + 6 L-tryptophan, k = 1e-5)
   reaction ProteinDegradation(YihQ -> 66 L-leucine + 52 L-alanine + 54 glycine + 29 L-valine + 40 L-glutamate + 37 L-serine + 28 L-isoleucine + 48 L-aspartate + 39 L-threonine + 32 L-lysine + 28 L-proline + 26 L-arginine + 34 L-phenylalanine + 30 L-tyrosine + 29 L-glutamine + 31 L-asparagine + 20 L-histidine + 18 L-methionine + 11 L-cysteine + 26 L-tryptophan, k = 1e-5)
   reaction ProteinDegradation(YihR -> 35 L-leucine + 27 L-alanine + 19 glycine + 20 L-valine + 14 L-glutamate + 20 L-serine + 17 L-isoleucine + 10 L-aspartate + 21 L-threonine + 11 L-lysine + 19 L-proline + 6 L-arginine + 9 L-phenylalanine + 13 L-tyrosine + 19 L-glutamine + 14 L-asparagine + 15 L-histidine + 7 L-methionine + 7 L-cysteine + 5 L-tryptophan, k = 1e-5)
   reaction ProteinDegradation(YihS -> 30 L-leucine + 42 L-alanine + 32 glycine + 28 L-valine + 28 L-glutamate + 11 L-serine + 20 L-isoleucine + 27 L-aspartate + 21 L-threonine + 21 L-lysine + 16 L-proline + 21 L-arginine + 13 L-phenylalanine + 20 L-tyrosine + 11 L-glutamine + 18 L-asparagine + 17 L-histidine + 11 L-methionine + 5 L-cysteine + 21 L-tryptophan, k = 1e-5)
   reaction ProteinDegradation(YihT -> 26 L-leucine + 36 L-alanine + 19 glycine + 26 L-valine + 14 L-glutamate + 15 L-serine + 17 L-isoleucine + 23 L-aspartate + 4 L-threonine + 16 L-lysine + 15 L-proline + 18 L-arginine + 9 L-phenylalanine + 5 L-tyrosine + 15 L-glutamine + 10 L-asparagine + 3 L-histidine + 13 L-methionine + 5 L-cysteine + 3 L-tryptophan, k = 1e-5)
   reaction ProteinDegradation(YihU -> 32 L-leucine + 44 L-alanine + 28 glycine + 23 L-valine + 11 L-glutamate + 17 L-serine + 16 L-isoleucine + 15 L-aspartate + 14 L-threonine + 11 L-lysine + 13 L-proline + 11 L-arginine + 8 L-phenylalanine + 2 L-tyrosine + 12 L-glutamine + 14 L-asparagine + 6 L-histidine + 17 L-methionine + 2 L-cysteine + 2 L-tryptophan, k = 1e-5)
   reaction ProteinDegradation(YihV -> 24 L-leucine + 38 L-alanine + 30 glycine + 28 L-valine + 14 L-glutamate + 18 L-serine + 12 L-isoleucine + 23 L-aspartate + 20 L-threonine + 10 L-lysine + 10 L-proline + 16 L-arginine + 9 L-phenylalanine + 8 L-tyrosine + 12 L-glutamine + 7 L-asparagine + 5 L-histidine + 5 L-methionine + 4 L-cysteine + 5 L-tryptophan, k = 1e-5)
   reaction ProteinDegradation(YihX -> 19 L-leucine + 17 L-alanine + 10 glycine + 13 L-valine + 15 L-glutamate + 11 L-serine + 14 L-isoleucine + 14 L-aspartate + 8 L-threonine + 7 L-lysine + 8 L-proline + 10 L-arginine + 12 L-phenylalanine + 6 L-tyrosine + 8 L-glutamine + 7 L-asparagine + 10 L-histidine + 5 L-methionine + 2 L-cysteine + 3 L-tryptophan, k = 1e-5)
   reaction ProteinDegradation(YihY -> 44 L-leucine + 31 L-alanine + 12 glycine + 23 L-valine + 9 L-glutamate + 18 L-serine + 24 L-isoleucine + 11 L-aspartate + 15 L-threonine + 10 L-lysine + 12 L-proline + 14 L-arginine + 16 L-phenylalanine + 12 L-tyrosine + 8 L-glutamine + 9 L-asparagine + 2 L-histidine + 7 L-methionine + 2 L-cysteine + 11 L-tryptophan, k = 1e-5)
   reaction ProteinDegradation(YiiE -> 6 L-leucine + 5 L-alanine + 5 glycine + 7 L-valine + 8 L-glutamate + 3 L-serine + 2 L-isoleucine + 2 L-aspartate + 1 L-threonine + 8 L-lysine + 1 L-proline + 8 L-arginine + 2 L-phenylalanine + 1 L-tyrosine + 5 L-glutamine + 2 L-asparagine + 2 L-histidine + 2 L-methionine + 1 L-cysteine + 1 L-tryptophan, k = 1e-5)
   reaction ProteinDegradation(YiiF -> 10 L-leucine + 3 L-alanine + 4 glycine + 5 L-valine + 8 L-glutamate + 3 L-serine + 4 L-isoleucine + 6 L-aspartate + 2 L-threonine + 2 L-lysine + 2 L-proline + 7 L-arginine + 2 L-tyrosine + 7 L-glutamine + 3 L-asparagine + 1 L-methionine + 1 L-cysteine + 2 L-tryptophan, k = 1e-5)
   reaction ProteinDegradation(YiiG -> 25 L-leucine + 43 L-alanine + 14 glycine + 21 L-valine + 32 L-glutamate + 21 L-serine + 18 L-isoleucine + 23 L-aspartate + 14 L-threonine + 31 L-lysine + 17 L-proline + 12 L-arginine + 10 L-phenylalanine + 17 L-tyrosine + 18 L-glutamine + 17 L-asparagine + 3 L-histidine + 9 L-methionine + 3 L-cysteine + 3 L-tryptophan, k = 1e-5)
   reaction ProteinDegradation(YiiM -> 20 L-leucine + 20 L-alanine + 17 glycine + 14 L-valine + 16 L-glutamate + 15 L-serine + 10 L-isoleucine + 14 L-aspartate + 8 L-threonine + 12 L-lysine + 12 L-proline + 13 L-arginine + 7 L-phenylalanine + 11 L-tyrosine + 11 L-glutamine + 4 L-asparagine + 6 L-histidine + 6 L-methionine + 2 L-cysteine + 6 L-tryptophan, k = 1e-5)
   reaction ProteinDegradation(YiiQ -> 25 L-leucine + 24 L-alanine + 9 glycine + 5 L-valine + 13 L-glutamate + 14 L-serine + 8 L-isoleucine + 6 L-aspartate + 21 L-threonine + 16 L-lysine + 11 L-proline + 7 L-arginine + 7 L-phenylalanine + 6 L-tyrosine + 10 L-glutamine + 9 L-asparagine + 1 L-histidine + 4 L-methionine + 2 L-cysteine + 1 L-tryptophan, k = 1e-5)
   reaction ProteinDegradation(YiiR -> 19 L-leucine + 14 L-alanine + 14 glycine + 11 L-valine + 1 L-glutamate + 5 L-serine + 9 L-isoleucine + 7 L-aspartate + 7 L-threonine + 8 L-lysine + 3 L-proline + 7 L-arginine + 9 L-phenylalanine + 2 L-tyrosine + 6 L-glutamine + 5 L-asparagine + 1 L-histidine + 6 L-methionine + 2 L-cysteine + 10 L-tryptophan, k = 1e-5)
   reaction ProteinDegradation(YiiS -> 7 L-leucine + 13 L-alanine + 4 glycine + 5 L-valine + 9 L-glutamate + 10 L-serine + 6 L-isoleucine + 8 L-aspartate + 7 L-threonine + 8 L-lysine + 3 L-arginine + 7 L-phenylalanine + 1 L-tyrosine + 2 L-glutamine + 2 L-asparagine + 3 L-methionine + 4 L-cysteine, k = 1e-5)
   reaction ProteinDegradation(YiiX -> 18 L-leucine + 13 L-alanine + 11 glycine + 19 L-valine + 11 L-glutamate + 16 L-serine + 8 L-isoleucine + 7 L-aspartate + 9 L-threonine + 18 L-lysine + 11 L-proline + 9 L-arginine + 8 L-phenylalanine + 9 L-tyrosine + 18 L-glutamine + 4 L-asparagine + 3 L-histidine + 3 L-methionine + 1 L-cysteine + 6 L-tryptophan, k = 1e-5)
   reaction ProteinDegradation(YijD -> 16 L-leucine + 12 L-alanine + 8 glycine + 13 L-valine + 3 L-glutamate + 8 L-serine + 8 L-isoleucine + 2 L-aspartate + 5 L-threonine + 3 L-lysine + 6 L-proline + 6 L-arginine + 8 L-phenylalanine + 4 L-tyrosine + 4 L-glutamine + 5 L-asparagine + 1 L-histidine + 4 L-methionine + 2 L-cysteine + 1 L-tryptophan, k = 1e-5)
   reaction ProteinDegradation(YijE -> 50 L-leucine + 39 L-alanine + 21 glycine + 29 L-valine + 5 L-glutamate + 26 L-serine + 19 L-isoleucine + 4 L-aspartate + 11 L-threonine + 11 L-lysine + 11 L-proline + 13 L-arginine + 16 L-phenylalanine + 8 L-tyrosine + 9 L-glutamine + 3 L-asparagine + 1 L-histidine + 9 L-methionine + 3 L-cysteine + 13 L-tryptophan, k = 1e-5)
   reaction ProteinDegradation(YijF -> 18 L-leucine + 17 L-alanine + 13 glycine + 18 L-valine + 6 L-glutamate + 14 L-serine + 9 L-isoleucine + 15 L-aspartate + 10 L-threonine + 11 L-lysine + 12 L-proline + 13 L-arginine + 7 L-phenylalanine + 7 L-tyrosine + 11 L-glutamine + 9 L-asparagine + 7 L-histidine + 3 L-methionine + 1 L-cysteine + 4 L-tryptophan, k = 1e-5)
   reaction ProteinDegradation(YijO -> 32 L-leucine + 22 L-alanine + 18 glycine + 17 L-valine + 15 L-glutamate + 21 L-serine + 10 L-isoleucine + 11 L-aspartate + 15 L-threonine + 10 L-lysine + 14 L-proline + 18 L-arginine + 15 L-phenylalanine + 15 L-tyrosine + 23 L-glutamine + 10 L-asparagine + 8 L-histidine + 3 L-methionine + 3 L-cysteine + 3 L-tryptophan, k = 1e-5)
   reaction ProteinDegradation(YjaA -> 15 L-leucine + 12 L-alanine + 4 glycine + 13 L-valine + 8 L-glutamate + 11 L-serine + 7 L-isoleucine + 5 L-aspartate + 3 L-threonine + 6 L-lysine + 2 L-proline + 9 L-arginine + 5 L-phenylalanine + 2 L-tyrosine + 9 L-glutamine + 4 L-asparagine + 5 L-histidine + 6 L-methionine + 1 L-tryptophan, k = 1e-5)
   reaction ProteinDegradation(YjaB -> 16 L-leucine + 11 L-alanine + 11 glycine + 17 L-valine + 14 L-glutamate + 8 L-serine + 4 L-isoleucine + 9 L-aspartate + 5 L-threonine + 4 L-lysine + 7 L-proline + 10 L-arginine + 6 L-phenylalanine + 4 L-tyrosine + 4 L-glutamine + 5 L-asparagine + 4 L-histidine + 4 L-methionine + 2 L-cysteine + 2 L-tryptophan, k = 1e-5)
   reaction ProteinDegradation(YjaG -> 21 L-leucine + 15 L-alanine + 9 glycine + 10 L-valine + 25 L-glutamate + 10 L-serine + 14 L-isoleucine + 12 L-aspartate + 9 L-threonine + 6 L-lysine + 5 L-proline + 11 L-arginine + 8 L-phenylalanine + 5 L-tyrosine + 11 L-glutamine + 5 L-asparagine + 4 L-histidine + 7 L-methionine + 5 L-cysteine + 4 L-tryptophan, k = 1e-5)
   reaction ProteinDegradation(YjaH -> 22 L-leucine + 16 L-alanine + 13 glycine + 14 L-valine + 11 L-glutamate + 23 L-serine + 10 L-isoleucine + 17 L-aspartate + 11 L-threonine + 5 L-lysine + 9 L-proline + 22 L-arginine + 9 L-phenylalanine + 4 L-tyrosine + 16 L-glutamine + 11 L-asparagine + 4 L-histidine + 4 L-methionine + 3 L-cysteine + 7 L-tryptophan, k = 1e-5)
   reaction ProteinDegradation(YjaZ -> 15 L-leucine + 12 L-alanine + 8 glycine + 10 L-valine + 13 L-glutamate + 10 L-serine + 6 L-isoleucine + 8 L-aspartate + 7 L-threonine + 17 L-lysine + 9 L-proline + 11 L-arginine + 11 L-phenylalanine + 11 L-tyrosine + 9 L-glutamine + 5 L-asparagine + 11 L-histidine + 2 L-methionine + 2 L-cysteine + 2 L-tryptophan, k = 1e-5)
   reaction ProteinDegradation(YjbB -> 93 L-leucine + 60 L-alanine + 33 glycine + 42 L-valine + 29 L-glutamate + 38 L-serine + 33 L-isoleucine + 23 L-aspartate + 25 L-threonine + 17 L-lysine + 15 L-proline + 36 L-arginine + 21 L-phenylalanine + 9 L-tyrosine + 17 L-glutamine + 15 L-asparagine + 11 L-histidine + 18 L-methionine + 5 L-cysteine + 3 L-tryptophan, k = 1e-5)
   reaction ProteinDegradation(YjbD -> 7 L-leucine + 9 L-alanine + 2 glycine + 2 L-valine + 9 L-glutamate + 6 L-serine + 4 L-isoleucine + 4 L-aspartate + 7 L-threonine + 11 L-lysine + 3 L-proline + 11 L-arginine + 1 L-phenylalanine + 2 L-tyrosine + 4 L-glutamine + 3 L-asparagine + 1 L-histidine + 3 L-methionine + 1 L-tryptophan, k = 1e-5)
   reaction ProteinDegradation(YjbE -> 3 L-leucine + 17 L-alanine + 10 glycine + 8 L-valine + 1 L-glutamate + 14 L-serine + 2 L-isoleucine + 1 L-aspartate + 14 L-threonine + 2 L-lysine + 1 L-proline + 1 L-phenylalanine + 1 L-tyrosine + 2 L-glutamine + 1 L-asparagine + 1 L-methionine + 1 L-tryptophan, k = 1e-5)
   reaction ProteinDegradation(YjbF -> 22 L-leucine + 17 L-alanine + 15 glycine + 16 L-valine + 9 L-glutamate + 10 L-serine + 9 L-isoleucine + 16 L-aspartate + 18 L-threonine + 10 L-lysine + 8 L-proline + 9 L-arginine + 5 L-phenylalanine + 7 L-tyrosine + 19 L-glutamine + 7 L-asparagine + 2 L-histidine + 4 L-methionine + 2 L-cysteine + 7 L-tryptophan, k = 1e-5)
   reaction ProteinDegradation(YjbG -> 26 L-leucine + 30 L-alanine + 18 glycine + 19 L-valine + 8 L-glutamate + 20 L-serine + 13 L-isoleucine + 13 L-aspartate + 15 L-threonine + 8 L-lysine + 17 L-proline + 13 L-arginine + 4 L-phenylalanine + 6 L-tyrosine + 17 L-glutamine + 8 L-asparagine + 2 L-histidine + 2 L-methionine + 6 L-tryptophan, k = 1e-5)
   reaction ProteinDegradation(YjbH -> 66 L-leucine + 46 L-alanine + 66 glycine + 46 L-valine + 29 L-glutamate + 43 L-serine + 18 L-isoleucine + 46 L-aspartate + 47 L-threonine + 31 L-lysine + 31 L-proline + 38 L-arginine + 30 L-phenylalanine + 45 L-tyrosine + 40 L-glutamine + 37 L-asparagine + 11 L-histidine + 12 L-methionine + 3 L-cysteine + 13 L-tryptophan, k = 1e-5)
   reaction ProteinDegradation(YjbI -> 27 L-leucine + 27 L-alanine + 25 glycine + 23 L-valine + 20 L-glutamate + 19 L-serine + 17 L-isoleucine + 17 L-aspartate + 16 L-threonine + 15 L-lysine + 14 L-proline + 14 L-arginine + 13 L-phenylalanine + 10 L-tyrosine + 10 L-glutamine + 10 L-asparagine + 8 L-histidine + 7 L-methionine + 4 L-cysteine + 4 L-tryptophan, k = 1e-5)
   reaction ProteinDegradation(YjbJ -> 2 L-leucine + 2 L-alanine + 7 glycine + 4 L-valine + 8 L-glutamate + 3 L-isoleucine + 7 L-aspartate + 3 L-threonine + 10 L-lysine + 4 L-arginine + 1 L-phenylalanine + 3 L-tyrosine + 6 L-glutamine + 3 L-asparagine + 2 L-methionine + 4 L-tryptophan, k = 1e-5)
   reaction ProteinDegradation(YjbL -> 7 L-leucine + 6 L-alanine + 5 glycine + 1 L-glutamate + 3 L-serine + 12 L-isoleucine + 7 L-aspartate + 3 L-threonine + 10 L-lysine + 1 L-proline + 5 L-arginine + 4 L-phenylalanine + 3 L-tyrosine + 2 L-glutamine + 8 L-asparagine + 3 L-histidine + 2 L-methionine + 1 L-cysteine + 1 L-tryptophan, k = 1e-5)
   reaction ProteinDegradation(YjbM -> 23 L-leucine + 15 L-alanine + 9 glycine + 9 L-valine + 17 L-glutamate + 21 L-serine + 15 L-isoleucine + 25 L-aspartate + 10 L-threonine + 18 L-lysine + 7 L-proline + 5 L-arginine + 14 L-phenylalanine + 9 L-tyrosine + 7 L-glutamine + 15 L-asparagine + 4 L-histidine + 7 L-methionine + 4 L-cysteine + 1 L-tryptophan, k = 1e-5)
   reaction ProteinDegradation(YjbQ -> 18 L-leucine + 5 L-alanine + 12 glycine + 6 L-valine + 7 L-glutamate + 9 L-serine + 8 L-isoleucine + 8 L-aspartate + 11 L-threonine + 4 L-lysine + 5 L-proline + 9 L-arginine + 3 L-phenylalanine + 3 L-tyrosine + 6 L-glutamine + 6 L-asparagine + 9 L-histidine + 5 L-methionine + 1 L-cysteine + 3 L-tryptophan, k = 1e-5)
   reaction ProteinDegradation(YjbR -> 16 L-leucine + 9 L-alanine + 2 glycine + 11 L-valine + 9 L-glutamate + 10 L-serine + 3 L-isoleucine + 6 L-aspartate + 4 L-threonine + 8 L-lysine + 6 L-proline + 5 L-arginine + 1 L-phenylalanine + 5 L-tyrosine + 9 L-glutamine + 4 L-asparagine + 4 L-histidine + 3 L-methionine + 1 L-cysteine + 2 L-tryptophan, k = 1e-5)
   reaction ProteinDegradation(YjbS -> 11 L-leucine + 3 L-alanine + 4 L-valine + 3 L-glutamate + 4 L-serine + 5 L-isoleucine + 5 L-aspartate + 4 L-threonine + 8 L-lysine + 1 L-proline + 5 L-phenylalanine + 4 L-tyrosine + 3 L-glutamine + 5 L-asparagine + 1 L-histidine + 1 L-methionine, k = 1e-5)
   reaction ProteinDegradation(YjbT -> 9 L-leucine + 7 L-alanine + 5 glycine + 7 L-valine + 1 L-glutamate + 8 L-serine + 2 L-isoleucine + 6 L-aspartate + 5 L-threonine + 7 L-lysine + 10 L-proline + 5 L-arginine + 2 L-phenylalanine + 3 L-tyrosine + 4 L-glutamine + 3 L-asparagine + 1 L-histidine + 5 L-methionine + 2 L-cysteine, k = 1e-5)
   reaction ProteinDegradation(YjcB -> 12 L-leucine + 8 L-alanine + 6 glycine + 8 L-valine + 3 L-glutamate + 7 L-serine + 8 L-isoleucine + 2 L-aspartate + 8 L-threonine + 3 L-proline + 4 L-arginine + 3 L-phenylalanine + 1 L-tyrosine + 3 L-glutamine + 3 L-asparagine + 1 L-histidine + 8 L-methionine + 1 L-cysteine + 4 L-tryptophan, k = 1e-5)
   reaction ProteinDegradation(YjcE -> 83 L-leucine + 57 L-alanine + 41 glycine + 48 L-valine + 38 L-glutamate + 26 L-serine + 44 L-isoleucine + 14 L-aspartate + 26 L-threonine + 13 L-lysine + 23 L-proline + 32 L-arginine + 33 L-phenylalanine + 6 L-tyrosine + 13 L-glutamine + 14 L-asparagine + 7 L-histidine + 21 L-methionine + 10 L-tryptophan, k = 1e-5)
   reaction ProteinDegradation(YjcF -> 36 L-leucine + 25 L-alanine + 12 glycine + 21 L-valine + 15 L-glutamate + 29 L-serine + 36 L-isoleucine + 32 L-aspartate + 27 L-threonine + 31 L-lysine + 5 L-proline + 14 L-arginine + 27 L-phenylalanine + 15 L-tyrosine + 11 L-glutamine + 51 L-asparagine + 14 L-histidine + 18 L-methionine + 10 L-cysteine + 1 L-tryptophan, k = 1e-5)
   reaction ProteinDegradation(YjcH -> 10 L-leucine + 7 L-alanine + 9 glycine + 9 L-valine + 6 L-glutamate + 4 L-serine + 14 L-isoleucine + 2 L-aspartate + 6 L-threonine + 1 L-lysine + 4 L-proline + 7 L-arginine + 6 L-phenylalanine + 3 L-tyrosine + 3 L-glutamine + 7 L-asparagine + 2 L-histidine + 2 L-methionine + 2 L-tryptophan, k = 1e-5)
   reaction ProteinDegradation(YjcO -> 23 L-leucine + 33 L-alanine + 17 glycine + 6 L-valine + 17 L-glutamate + 17 L-serine + 10 L-isoleucine + 16 L-aspartate + 8 L-threonine + 18 L-lysine + 5 L-proline + 4 L-arginine + 10 L-phenylalanine + 9 L-tyrosine + 9 L-glutamine + 10 L-asparagine + 3 L-histidine + 6 L-methionine + 3 L-cysteine + 5 L-tryptophan, k = 1e-5)
   reaction ProteinDegradation(YjcS -> 56 L-leucine + 70 L-alanine + 52 glycine + 37 L-valine + 29 L-glutamate + 33 L-serine + 41 L-isoleucine + 39 L-aspartate + 37 L-threonine + 37 L-lysine + 26 L-proline + 27 L-arginine + 23 L-phenylalanine + 31 L-tyrosine + 28 L-glutamine + 48 L-asparagine + 17 L-histidine + 19 L-methionine + 2 L-cysteine + 9 L-tryptophan, k = 1e-5)
   reaction ProteinDegradation(YjdC -> 28 L-leucine + 20 L-alanine + 7 glycine + 10 L-valine + 15 L-glutamate + 5 L-serine + 6 L-isoleucine + 15 L-aspartate + 10 L-threonine + 6 L-lysine + 7 L-proline + 15 L-arginine + 5 L-phenylalanine + 7 L-tyrosine + 14 L-glutamine + 4 L-asparagine + 4 L-histidine + 6 L-methionine + 5 L-cysteine + 2 L-tryptophan, k = 1e-5)
   reaction ProteinDegradation(YjdF -> 35 L-leucine + 19 L-alanine + 16 glycine + 16 L-valine + 6 L-glutamate + 5 L-serine + 14 L-isoleucine + 7 L-aspartate + 17 L-threonine + 5 L-lysine + 7 L-proline + 12 L-arginine + 10 L-phenylalanine + 8 L-tyrosine + 9 L-glutamine + 2 L-asparagine + 4 L-histidine + 8 L-methionine + 4 L-cysteine + 5 L-tryptophan, k = 1e-5)
   reaction ProteinDegradation(YjdI -> 5 L-leucine + 4 L-alanine + 7 glycine + 7 L-valine + 2 L-glutamate + 2 L-serine + 4 L-isoleucine + 6 L-aspartate + 4 L-threonine + 7 L-lysine + 3 L-proline + 4 L-arginine + 2 L-phenylalanine + 4 L-tyrosine + 2 L-glutamine + 4 L-asparagine + 2 L-histidine + 2 L-methionine + 4 L-cysteine + 1 L-tryptophan, k = 1e-5)
   reaction ProteinDegradation(YjdJ -> 4 L-leucine + 4 L-alanine + 6 glycine + 6 L-valine + 10 L-glutamate + 2 L-serine + 10 L-isoleucine + 6 L-aspartate + 3 L-threonine + 11 L-lysine + 3 L-proline + 6 L-arginine + 4 L-phenylalanine + 2 L-tyrosine + 4 L-glutamine + 3 L-asparagine + 3 L-histidine + 2 L-methionine + 1 L-cysteine, k = 1e-5)
   reaction ProteinDegradation(YjdM -> 8 L-leucine + 5 L-alanine + 8 glycine + 6 L-valine + 9 L-glutamate + 8 L-serine + 8 L-isoleucine + 10 L-aspartate + 3 L-threonine + 13 L-lysine + 5 L-proline + 1 L-arginine + 2 L-phenylalanine + 4 L-tyrosine + 1 L-glutamine + 8 L-asparagine + 2 L-histidine + 4 L-methionine + 5 L-cysteine + 1 L-tryptophan, k = 1e-5)
   reaction ProteinDegradation(YjdN -> 8 L-leucine + 16 L-alanine + 12 glycine + 7 L-valine + 7 L-glutamate + 13 L-serine + 7 L-isoleucine + 8 L-aspartate + 6 L-threonine + 8 L-lysine + 8 L-proline + 3 L-arginine + 8 L-phenylalanine + 5 L-tyrosine + 9 L-glutamine + 6 L-asparagine + 2 L-histidine + 8 L-methionine + 2 L-cysteine + 4 L-tryptophan, k = 1e-5)
   reaction ProteinDegradation(YjdP -> 9 L-leucine + 4 L-alanine + 4 glycine + 2 L-valine + 9 L-glutamate + 3 L-serine + 5 L-isoleucine + 19 L-aspartate + 4 L-threonine + 1 L-lysine + 3 L-proline + 21 L-arginine + 4 L-phenylalanine + 4 L-tyrosine + 11 L-glutamine + 3 L-asparagine + 2 L-methionine + 1 L-tryptophan, k = 1e-5)
   reaction ProteinDegradation(YjeH -> 71 L-leucine + 56 L-alanine + 41 glycine + 34 L-valine + 10 L-glutamate + 21 L-serine + 32 L-isoleucine + 5 L-aspartate + 12 L-threonine + 9 L-lysine + 17 L-proline + 12 L-arginine + 20 L-phenylalanine + 11 L-tyrosine + 11 L-glutamine + 14 L-asparagine + 9 L-histidine + 10 L-methionine + 9 L-cysteine + 14 L-tryptophan, k = 1e-5)
   reaction ProteinDegradation(YjeI -> 8 L-leucine + 13 L-alanine + 17 glycine + 7 L-valine + 5 L-glutamate + 14 L-serine + 7 L-isoleucine + 3 L-aspartate + 3 L-threonine + 3 L-lysine + 4 L-proline + 3 L-arginine + 1 L-phenylalanine + 3 L-tyrosine + 9 L-glutamine + 6 L-asparagine + 2 L-histidine + 5 L-methionine + 3 L-cysteine + 1 L-tryptophan, k = 1e-5)
   reaction ProteinDegradation(YjeJ -> 37 L-leucine + 26 L-alanine + 9 glycine + 18 L-valine + 22 L-glutamate + 13 L-serine + 17 L-isoleucine + 16 L-aspartate + 14 L-threonine + 21 L-lysine + 9 L-proline + 18 L-arginine + 9 L-phenylalanine + 7 L-tyrosine + 14 L-glutamine + 18 L-asparagine + 9 L-histidine + 7 L-methionine + 4 L-cysteine + 1 L-tryptophan, k = 1e-5)
   reaction ProteinDegradation(YjeM -> 56 L-leucine + 50 L-alanine + 41 glycine + 43 L-valine + 11 L-glutamate + 38 L-serine + 39 L-isoleucine + 7 L-aspartate + 28 L-threonine + 16 L-lysine + 22 L-proline + 9 L-arginine + 40 L-phenylalanine + 17 L-tyrosine + 12 L-glutamine + 21 L-asparagine + 5 L-histidine + 27 L-methionine + 4 L-cysteine + 14 L-tryptophan, k = 1e-5)
   reaction ProteinDegradation(YjeN -> 9 L-leucine + 7 L-alanine + 7 glycine + 8 L-valine + 6 L-glutamate + 5 L-serine + 8 L-isoleucine + 10 L-aspartate + 7 L-threonine + 4 L-lysine + 3 L-proline + 10 L-arginine + 4 L-phenylalanine + 4 L-tyrosine + 2 L-glutamine + 2 L-asparagine + 1 L-histidine + 3 L-methionine + 3 L-cysteine + 1 L-tryptophan, k = 1e-5)
   reaction ProteinDegradation(YjeO -> 13 L-leucine + 7 L-alanine + 5 glycine + 6 L-valine + 3 L-glutamate + 2 L-serine + 8 L-isoleucine + 6 L-aspartate + 5 L-threonine + 3 L-lysine + 2 L-proline + 6 L-arginine + 12 L-phenylalanine + 4 L-tyrosine + 2 L-glutamine + 2 L-asparagine + 6 L-methionine + 4 L-cysteine + 8 L-tryptophan, k = 1e-5)
   reaction ProteinDegradation(YjeT -> 11 L-leucine + 5 L-alanine + 7 glycine + 7 L-valine + 1 L-glutamate + 2 L-serine + 4 L-isoleucine + 1 L-aspartate + 3 L-threonine + 4 L-lysine + 3 L-proline + 3 L-arginine + 1 L-phenylalanine + 3 L-tyrosine + 3 L-asparagine + 5 L-methionine + 2 L-tryptophan, k = 1e-5)
   reaction ProteinDegradation(YjeV -> 1 L-alanine + 1 glycine + 2 L-valine + 1 L-glutamate + 2 L-serine + 1 L-aspartate + 1 L-threonine + 2 L-arginine + 2 L-phenylalanine + 2 L-tyrosine + 1 L-glutamine + 1 L-methionine, k = 1e-5)
   reaction ProteinDegradation(YjfC -> 36 L-leucine + 26 L-alanine + 23 glycine + 18 L-valine + 28 L-glutamate + 19 L-serine + 26 L-isoleucine + 36 L-aspartate + 13 L-threonine + 11 L-lysine + 21 L-proline + 29 L-arginine + 17 L-phenylalanine + 19 L-tyrosine + 18 L-glutamine + 14 L-asparagine + 6 L-histidine + 8 L-methionine + 7 L-cysteine + 12 L-tryptophan, k = 1e-5)
   reaction ProteinDegradation(YjfF -> 45 L-leucine + 29 L-alanine + 41 glycine + 28 L-valine + 4 L-glutamate + 22 L-serine + 38 L-isoleucine + 7 L-aspartate + 24 L-threonine + 5 L-lysine + 9 L-proline + 11 L-arginine + 21 L-phenylalanine + 9 L-tyrosine + 9 L-glutamine + 10 L-asparagine + 2 L-histidine + 10 L-methionine + 3 L-cysteine + 4 L-tryptophan, k = 1e-5)
   reaction ProteinDegradation(YjfI -> 17 L-leucine + 7 L-alanine + 3 glycine + 7 L-valine + 11 L-glutamate + 14 L-serine + 14 L-isoleucine + 7 L-aspartate + 9 L-threonine + 3 L-lysine + 5 L-proline + 2 L-arginine + 5 L-phenylalanine + 4 L-tyrosine + 7 L-glutamine + 10 L-asparagine + 1 L-histidine + 5 L-methionine + 1 L-cysteine + 1 L-tryptophan, k = 1e-5)
   reaction ProteinDegradation(YjfJ -> 26 L-leucine + 33 L-alanine + 11 glycine + 16 L-valine + 26 L-glutamate + 20 L-serine + 9 L-isoleucine + 11 L-aspartate + 11 L-threonine + 16 L-lysine + 1 L-proline + 18 L-arginine + 3 L-phenylalanine + 19 L-glutamine + 6 L-asparagine + 2 L-histidine + 4 L-methionine, k = 1e-5)
   reaction ProteinDegradation(YjfK -> 24 L-leucine + 12 L-alanine + 20 glycine + 8 L-valine + 23 L-glutamate + 12 L-serine + 14 L-isoleucine + 13 L-aspartate + 11 L-threonine + 8 L-lysine + 7 L-proline + 9 L-arginine + 14 L-phenylalanine + 8 L-tyrosine + 8 L-glutamine + 12 L-asparagine + 6 L-histidine + 5 L-methionine + 5 L-tryptophan, k = 1e-5)
   reaction ProteinDegradation(YjfL -> 15 L-leucine + 20 L-alanine + 10 glycine + 7 L-valine + 2 L-glutamate + 9 L-serine + 15 L-isoleucine + 2 L-aspartate + 6 L-threonine + 3 L-lysine + 4 L-proline + 1 L-arginine + 10 L-phenylalanine + 5 L-tyrosine + 2 L-glutamine + 8 L-asparagine + 3 L-histidine + 6 L-methionine + 1 L-cysteine + 3 L-tryptophan, k = 1e-5)
   reaction ProteinDegradation(YjfM -> 6 L-leucine + 15 L-alanine + 24 glycine + 11 L-valine + 5 L-glutamate + 27 L-serine + 7 L-isoleucine + 14 L-aspartate + 9 L-threonine + 13 L-lysine + 7 L-proline + 17 L-arginine + 9 L-phenylalanine + 11 L-tyrosine + 6 L-glutamine + 15 L-asparagine + 2 L-histidine + 3 L-methionine + 6 L-cysteine + 5 L-tryptophan, k = 1e-5)
   reaction ProteinDegradation(YjfN -> 7 L-leucine + 12 L-alanine + 4 glycine + 6 L-valine + 5 L-glutamate + 9 L-serine + 7 L-isoleucine + 6 L-aspartate + 4 L-threonine + 2 L-lysine + 4 L-proline + 3 L-arginine + 1 L-phenylalanine + 4 L-tyrosine + 9 L-glutamine + 3 L-asparagine + 2 L-methionine + 1 L-cysteine + 2 L-tryptophan, k = 1e-5)
   reaction ProteinDegradation(YjfP -> 31 L-leucine + 29 L-alanine + 14 glycine + 13 L-valine + 14 L-glutamate + 17 L-serine + 11 L-isoleucine + 14 L-aspartate + 15 L-threonine + 2 L-lysine + 15 L-proline + 16 L-arginine + 11 L-phenylalanine + 5 L-tyrosine + 13 L-glutamine + 6 L-asparagine + 8 L-histidine + 7 L-methionine + 3 L-cysteine + 5 L-tryptophan, k = 1e-5)
   reaction ProteinDegradation(YjfY -> 9 L-leucine + 13 L-alanine + 4 glycine + 5 L-valine + 6 L-glutamate + 6 L-serine + 6 L-isoleucine + 4 L-aspartate + 4 L-threonine + 1 L-proline + 5 L-arginine + 2 L-phenylalanine + 4 L-tyrosine + 4 L-glutamine + 9 L-asparagine + 4 L-histidine + 4 L-methionine + 1 L-tryptophan, k = 1e-5)
   reaction ProteinDegradation(YjfZ -> 29 L-leucine + 21 L-alanine + 17 glycine + 10 L-valine + 11 L-glutamate + 19 L-serine + 14 L-isoleucine + 16 L-aspartate + 20 L-threonine + 10 L-lysine + 13 L-proline + 14 L-arginine + 8 L-phenylalanine + 16 L-tyrosine + 9 L-glutamine + 16 L-asparagine + 8 L-histidine + 4 L-methionine + 4 L-cysteine + 5 L-tryptophan, k = 1e-5)
   reaction ProteinDegradation(YjgH -> 7 L-leucine + 14 L-alanine + 8 glycine + 10 L-valine + 9 L-glutamate + 7 L-serine + 8 L-isoleucine + 10 L-aspartate + 9 L-threonine + 2 L-lysine + 8 L-proline + 7 L-arginine + 10 L-phenylalanine + 3 L-tyrosine + 6 L-glutamine + 4 L-asparagine + 4 L-histidine + 2 L-methionine + 1 L-cysteine + 2 L-tryptophan, k = 1e-5)
   reaction ProteinDegradation(YjgL -> 70 L-leucine + 20 L-alanine + 21 glycine + 26 L-valine + 41 L-glutamate + 45 L-serine + 47 L-isoleucine + 37 L-aspartate + 21 L-threonine + 47 L-lysine + 23 L-proline + 22 L-arginine + 24 L-phenylalanine + 18 L-tyrosine + 26 L-glutamine + 81 L-asparagine + 11 L-histidine + 14 L-methionine + 5 L-cysteine + 5 L-tryptophan, k = 1e-5)
   reaction ProteinDegradation(YjgM -> 18 L-leucine + 17 L-alanine + 15 glycine + 11 L-valine + 15 L-glutamate + 5 L-serine + 8 L-isoleucine + 7 L-aspartate + 7 L-threonine + 7 L-lysine + 7 L-proline + 9 L-arginine + 4 L-phenylalanine + 10 L-tyrosine + 7 L-glutamine + 4 L-asparagine + 4 L-histidine + 7 L-methionine + 4 L-cysteine + 1 L-tryptophan, k = 1e-5)
   reaction ProteinDegradation(YjgN -> 55 L-leucine + 24 L-alanine + 27 glycine + 30 L-valine + 7 L-glutamate + 30 L-serine + 35 L-isoleucine + 13 L-aspartate + 20 L-threonine + 13 L-lysine + 11 L-proline + 13 L-arginine + 31 L-phenylalanine + 19 L-tyrosine + 10 L-glutamine + 18 L-asparagine + 6 L-histidine + 23 L-methionine + 7 L-cysteine + 6 L-tryptophan, k = 1e-5)
   reaction ProteinDegradation(YjgR -> 59 L-leucine + 45 L-alanine + 48 glycine + 37 L-valine + 27 L-glutamate + 26 L-serine + 26 L-isoleucine + 31 L-aspartate + 22 L-threonine + 29 L-lysine + 24 L-proline + 24 L-arginine + 18 L-phenylalanine + 8 L-tyrosine + 28 L-glutamine + 22 L-asparagine + 7 L-histidine + 13 L-methionine + 1 L-cysteine + 5 L-tryptophan, k = 1e-5)
   reaction ProteinDegradation(YjgW -> 27 L-leucine + 27 L-alanine + 25 glycine + 23 L-valine + 20 L-glutamate + 19 L-serine + 17 L-isoleucine + 17 L-aspartate + 16 L-threonine + 15 L-lysine + 14 L-proline + 14 L-arginine + 13 L-phenylalanine + 10 L-tyrosine + 10 L-glutamine + 10 L-asparagine + 8 L-histidine + 7 L-methionine + 4 L-cysteine + 4 L-tryptophan, k = 1e-5)
   reaction ProteinDegradation(YjgX -> 27 L-leucine + 27 L-alanine + 25 glycine + 23 L-valine + 20 L-glutamate + 19 L-serine + 17 L-isoleucine + 17 L-aspartate + 16 L-threonine + 15 L-lysine + 14 L-proline + 14 L-arginine + 13 L-phenylalanine + 10 L-tyrosine + 10 L-glutamine + 10 L-asparagine + 8 L-histidine + 7 L-methionine + 4 L-cysteine + 4 L-tryptophan, k = 1e-5)
   reaction ProteinDegradation(YjgZ -> 15 L-leucine + 4 L-alanine + 13 glycine + 6 L-valine + 9 L-glutamate + 7 L-serine + 1 L-isoleucine + 2 L-aspartate + 8 L-threonine + 1 L-lysine + 12 L-proline + 12 L-arginine + 4 L-phenylalanine + 3 L-tyrosine + 2 L-glutamine + 2 L-asparagine + 2 L-histidine + 1 L-methionine + 2 L-cysteine + 3 L-tryptophan, k = 1e-5)
   reaction ProteinDegradation(YjhD -> 27 L-leucine + 27 L-alanine + 25 glycine + 23 L-valine + 20 L-glutamate + 19 L-serine + 17 L-isoleucine + 17 L-aspartate + 16 L-threonine + 15 L-lysine + 14 L-proline + 14 L-arginine + 13 L-phenylalanine + 10 L-tyrosine + 10 L-glutamine + 10 L-asparagine + 8 L-histidine + 7 L-methionine + 4 L-cysteine + 4 L-tryptophan, k = 1e-5)
   reaction ProteinDegradation(YjhE -> 27 L-leucine + 27 L-alanine + 25 glycine + 23 L-valine + 20 L-glutamate + 19 L-serine + 17 L-isoleucine + 17 L-aspartate + 16 L-threonine + 15 L-lysine + 14 L-proline + 14 L-arginine + 13 L-phenylalanine + 10 L-tyrosine + 10 L-glutamine + 10 L-asparagine + 8 L-histidine + 7 L-methionine + 4 L-cysteine + 4 L-tryptophan, k = 1e-5)
   reaction ProteinDegradation(YjhF -> 68 L-leucine + 45 L-alanine + 49 glycine + 34 L-valine + 8 L-glutamate + 31 L-serine + 53 L-isoleucine + 12 L-aspartate + 25 L-threonine + 15 L-lysine + 17 L-proline + 9 L-arginine + 25 L-phenylalanine + 6 L-tyrosine + 5 L-glutamine + 11 L-asparagine + 6 L-histidine + 18 L-methionine + 8 L-cysteine + 4 L-tryptophan, k = 1e-5)
   reaction ProteinDegradation(YjhG -> 64 L-leucine + 69 L-alanine + 66 glycine + 40 L-valine + 33 L-glutamate + 40 L-serine + 43 L-isoleucine + 41 L-aspartate + 39 L-threonine + 27 L-lysine + 34 L-proline + 32 L-arginine + 12 L-phenylalanine + 13 L-tyrosine + 22 L-glutamine + 22 L-asparagine + 22 L-histidine + 20 L-methionine + 9 L-cysteine + 7 L-tryptophan, k = 1e-5)
   reaction ProteinDegradation(YjhH -> 33 L-leucine + 28 L-alanine + 23 glycine + 26 L-valine + 14 L-glutamate + 16 L-serine + 19 L-isoleucine + 18 L-aspartate + 21 L-threonine + 14 L-lysine + 17 L-proline + 11 L-arginine + 10 L-phenylalanine + 12 L-tyrosine + 11 L-glutamine + 11 L-asparagine + 5 L-histidine + 7 L-methionine + 3 L-cysteine + 2 L-tryptophan, k = 1e-5)
   reaction ProteinDegradation(YjhI -> 37 L-leucine + 14 L-alanine + 17 glycine + 13 L-valine + 19 L-glutamate + 20 L-serine + 14 L-isoleucine + 8 L-aspartate + 12 L-threonine + 21 L-lysine + 7 L-proline + 12 L-arginine + 7 L-phenylalanine + 14 L-tyrosine + 6 L-glutamine + 17 L-asparagine + 6 L-histidine + 8 L-methionine + 6 L-cysteine + 4 L-tryptophan, k = 1e-5)
   reaction ProteinDegradation(YjhP -> 21 L-leucine + 30 L-alanine + 24 glycine + 14 L-valine + 21 L-glutamate + 11 L-serine + 14 L-isoleucine + 15 L-aspartate + 14 L-threonine + 7 L-lysine + 9 L-proline + 17 L-arginine + 10 L-phenylalanine + 7 L-tyrosine + 5 L-glutamine + 5 L-asparagine + 5 L-histidine + 7 L-methionine + 5 L-cysteine + 7 L-tryptophan, k = 1e-5)
   reaction ProteinDegradation(YjhQ -> 17 L-leucine + 18 L-alanine + 16 glycine + 8 L-valine + 13 L-glutamate + 8 L-serine + 9 L-isoleucine + 9 L-aspartate + 14 L-threonine + 6 L-lysine + 12 L-proline + 10 L-arginine + 8 L-phenylalanine + 6 L-tyrosine + 4 L-glutamine + 10 L-histidine + 8 L-methionine + 4 L-cysteine + 1 L-tryptophan, k = 1e-5)
   reaction ProteinDegradation(YjhR -> 27 L-leucine + 27 L-alanine + 25 glycine + 23 L-valine + 20 L-glutamate + 19 L-serine + 17 L-isoleucine + 17 L-aspartate + 16 L-threonine + 15 L-lysine + 14 L-proline + 14 L-arginine + 13 L-phenylalanine + 10 L-tyrosine + 10 L-glutamine + 10 L-asparagine + 8 L-histidine + 7 L-methionine + 4 L-cysteine + 4 L-tryptophan, k = 1e-5)
   reaction ProteinDegradation(YjhU -> 34 L-leucine + 25 L-alanine + 27 glycine + 32 L-valine + 16 L-glutamate + 19 L-serine + 21 L-isoleucine + 21 L-aspartate + 18 L-threonine + 14 L-lysine + 10 L-proline + 21 L-arginine + 9 L-phenylalanine + 9 L-tyrosine + 16 L-glutamine + 13 L-asparagine + 6 L-histidine + 11 L-methionine + 4 L-cysteine + 2 L-tryptophan, k = 1e-5)
   reaction ProteinDegradation(YjhV -> 27 L-leucine + 27 L-alanine + 25 glycine + 23 L-valine + 20 L-glutamate + 19 L-serine + 17 L-isoleucine + 17 L-aspartate + 16 L-threonine + 15 L-lysine + 14 L-proline + 14 L-arginine + 13 L-phenylalanine + 10 L-tyrosine + 10 L-glutamine + 10 L-asparagine + 8 L-histidine + 7 L-methionine + 4 L-cysteine + 4 L-tryptophan, k = 1e-5)
   reaction ProteinDegradation(YjhX -> 11 L-leucine + 4 L-alanine + 4 glycine + 7 L-valine + 4 L-glutamate + 6 L-serine + 3 L-isoleucine + 3 L-aspartate + 7 L-threonine + 8 L-lysine + 1 L-proline + 9 L-arginine + 1 L-phenylalanine + 2 L-tyrosine + 4 L-glutamine + 5 L-asparagine + 3 L-histidine + 1 L-methionine + 2 L-cysteine, k = 1e-5)
   reaction ProteinDegradation(YjiA -> 39 L-leucine + 22 L-alanine + 22 glycine + 22 L-valine + 23 L-glutamate + 13 L-serine + 24 L-isoleucine + 25 L-aspartate + 17 L-threonine + 12 L-lysine + 10 L-proline + 17 L-arginine + 13 L-phenylalanine + 7 L-tyrosine + 14 L-glutamine + 15 L-asparagine + 8 L-histidine + 7 L-methionine + 5 L-cysteine + 3 L-tryptophan, k = 1e-5)
   reaction ProteinDegradation(YjiC -> 25 L-leucine + 20 L-alanine + 22 glycine + 10 L-valine + 18 L-glutamate + 16 L-serine + 24 L-isoleucine + 13 L-aspartate + 20 L-threonine + 15 L-lysine + 18 L-proline + 11 L-arginine + 7 L-phenylalanine + 13 L-tyrosine + 6 L-glutamine + 17 L-asparagine + 7 L-histidine + 8 L-methionine + 3 L-cysteine + 3 L-tryptophan, k = 1e-5)
   reaction ProteinDegradation(YjiE -> 40 L-leucine + 24 L-alanine + 12 glycine + 14 L-valine + 24 L-glutamate + 26 L-serine + 21 L-isoleucine + 14 L-aspartate + 8 L-threonine + 8 L-lysine + 12 L-proline + 22 L-arginine + 17 L-phenylalanine + 7 L-tyrosine + 18 L-glutamine + 12 L-asparagine + 9 L-histidine + 6 L-methionine + 5 L-cysteine + 4 L-tryptophan, k = 1e-5)
   reaction ProteinDegradation(YjiG -> 19 L-leucine + 19 L-alanine + 14 glycine + 19 L-valine + 3 L-glutamate + 3 L-serine + 11 L-isoleucine + 4 L-aspartate + 12 L-threonine + 3 L-lysine + 6 L-proline + 4 L-arginine + 3 L-phenylalanine + 3 L-tyrosine + 4 L-glutamine + 7 L-asparagine + 3 L-histidine + 10 L-methionine + 3 L-cysteine + 3 L-tryptophan, k = 1e-5)
   reaction ProteinDegradation(YjiH -> 25 L-leucine + 28 L-alanine + 28 glycine + 16 L-valine + 9 L-glutamate + 15 L-serine + 17 L-isoleucine + 7 L-aspartate + 15 L-threonine + 7 L-lysine + 7 L-proline + 7 L-arginine + 18 L-phenylalanine + 3 L-tyrosine + 10 L-glutamine + 8 L-asparagine + 3 L-methionine + 1 L-cysteine + 3 L-tryptophan, k = 1e-5)
   reaction ProteinDegradation(YjiJ -> 76 L-leucine + 45 L-alanine + 40 glycine + 20 L-valine + 4 L-glutamate + 36 L-serine + 24 L-isoleucine + 3 L-aspartate + 25 L-threonine + 6 L-lysine + 19 L-proline + 8 L-arginine + 22 L-phenylalanine + 8 L-tyrosine + 12 L-glutamine + 6 L-asparagine + 7 L-histidine + 18 L-methionine + 4 L-cysteine + 9 L-tryptophan, k = 1e-5)
   reaction ProteinDegradation(YjiK -> 22 L-leucine + 18 L-alanine + 14 glycine + 18 L-valine + 18 L-glutamate + 30 L-serine + 28 L-isoleucine + 13 L-aspartate + 19 L-threonine + 17 L-lysine + 8 L-proline + 10 L-arginine + 16 L-phenylalanine + 8 L-tyrosine + 13 L-glutamine + 18 L-asparagine + 7 L-histidine + 4 L-methionine + 3 L-cysteine + 2 L-tryptophan, k = 1e-5)
   reaction ProteinDegradation(YjiL -> 22 L-leucine + 31 L-alanine + 22 glycine + 16 L-valine + 13 L-glutamate + 16 L-serine + 19 L-isoleucine + 13 L-aspartate + 23 L-threonine + 5 L-lysine + 10 L-proline + 19 L-arginine + 12 L-phenylalanine + 2 L-tyrosine + 8 L-glutamine + 6 L-asparagine + 5 L-histidine + 6 L-methionine + 6 L-cysteine + 1 L-tryptophan, k = 1e-5)
   reaction ProteinDegradation(YjiM -> 33 L-leucine + 35 L-alanine + 24 glycine + 31 L-valine + 31 L-glutamate + 20 L-serine + 20 L-isoleucine + 24 L-aspartate + 21 L-threonine + 20 L-lysine + 16 L-proline + 21 L-arginine + 13 L-phenylalanine + 15 L-tyrosine + 17 L-glutamine + 10 L-asparagine + 6 L-histidine + 12 L-methionine + 11 L-cysteine + 3 L-tryptophan, k = 1e-5)
   reaction ProteinDegradation(YjiN -> 61 L-leucine + 47 L-alanine + 19 glycine + 24 L-valine + 24 L-glutamate + 25 L-serine + 31 L-isoleucine + 28 L-aspartate + 14 L-threonine + 20 L-lysine + 13 L-proline + 36 L-arginine + 19 L-phenylalanine + 3 L-tyrosine + 18 L-glutamine + 15 L-asparagine + 12 L-histidine + 7 L-methionine + 1 L-cysteine + 9 L-tryptophan, k = 1e-5)
   reaction ProteinDegradation(YjiP -> 27 L-leucine + 27 L-alanine + 25 glycine + 23 L-valine + 20 L-glutamate + 19 L-serine + 17 L-isoleucine + 17 L-aspartate + 16 L-threonine + 15 L-lysine + 14 L-proline + 14 L-arginine + 13 L-phenylalanine + 10 L-tyrosine + 10 L-glutamine + 10 L-asparagine + 8 L-histidine + 7 L-methionine + 4 L-cysteine + 4 L-tryptophan, k = 1e-5)
   reaction ProteinDegradation(YjiQ -> 27 L-leucine + 27 L-alanine + 25 glycine + 23 L-valine + 20 L-glutamate + 19 L-serine + 17 L-isoleucine + 17 L-aspartate + 16 L-threonine + 15 L-lysine + 14 L-proline + 14 L-arginine + 13 L-phenylalanine + 10 L-tyrosine + 10 L-glutamine + 10 L-asparagine + 8 L-histidine + 7 L-methionine + 4 L-cysteine + 4 L-tryptophan, k = 1e-5)
   reaction ProteinDegradation(YjiR -> 47 L-leucine + 34 L-alanine + 26 glycine + 36 L-valine + 28 L-glutamate + 34 L-serine + 33 L-isoleucine + 18 L-aspartate + 21 L-threonine + 16 L-lysine + 30 L-proline + 35 L-arginine + 9 L-phenylalanine + 18 L-tyrosine + 26 L-glutamine + 9 L-asparagine + 13 L-histidine + 18 L-methionine + 12 L-cysteine + 7 L-tryptophan, k = 1e-5)
   reaction ProteinDegradation(YjiS -> 5 L-leucine + 3 L-alanine + 2 glycine + 4 L-valine + 5 L-glutamate + 1 L-serine + 2 L-isoleucine + 3 L-aspartate + 1 L-threonine + 2 L-lysine + 1 L-proline + 10 L-arginine + 2 L-phenylalanine + 6 L-glutamine + 1 L-asparagine + 1 L-histidine + 3 L-methionine + 2 L-tryptophan, k = 1e-5)
   reaction ProteinDegradation(YjiT -> 50 L-leucine + 31 L-alanine + 33 glycine + 37 L-valine + 35 L-glutamate + 46 L-serine + 27 L-isoleucine + 25 L-aspartate + 29 L-threonine + 19 L-lysine + 24 L-proline + 36 L-arginine + 23 L-phenylalanine + 14 L-tyrosine + 23 L-glutamine + 19 L-asparagine + 8 L-histidine + 4 L-methionine + 12 L-cysteine + 10 L-tryptophan, k = 1e-5)
   reaction ProteinDegradation(YjiV -> 27 L-leucine + 27 L-alanine + 25 glycine + 23 L-valine + 20 L-glutamate + 19 L-serine + 17 L-isoleucine + 17 L-aspartate + 16 L-threonine + 15 L-lysine + 14 L-proline + 14 L-arginine + 13 L-phenylalanine + 10 L-tyrosine + 10 L-glutamine + 10 L-asparagine + 8 L-histidine + 7 L-methionine + 4 L-cysteine + 4 L-tryptophan, k = 1e-5)
   reaction ProteinDegradation(YjiX -> 3 L-leucine + 4 L-alanine + 9 glycine + 1 L-valine + 4 L-glutamate + 1 L-serine + 2 L-isoleucine + 4 L-aspartate + 1 L-threonine + 6 L-lysine + 3 L-proline + 4 L-arginine + 3 L-phenylalanine + 6 L-tyrosine + 3 L-glutamine + 4 L-asparagine + 2 L-histidine + 5 L-methionine + 2 L-cysteine, k = 1e-5)
   reaction ProteinDegradation(YjjA -> 24 L-leucine + 19 L-alanine + 12 glycine + 6 L-valine + 8 L-glutamate + 15 L-serine + 7 L-isoleucine + 8 L-aspartate + 11 L-threonine + 14 L-lysine + 1 L-proline + 1 L-phenylalanine + 2 L-tyrosine + 11 L-glutamine + 14 L-asparagine + 2 L-histidine + 3 L-methionine + 4 L-cysteine + 2 L-tryptophan, k = 1e-5)
   reaction ProteinDegradation(YjjB -> 20 L-leucine + 17 L-alanine + 13 glycine + 12 L-valine + 3 L-glutamate + 14 L-serine + 16 L-isoleucine + 1 L-aspartate + 8 L-threonine + 3 L-lysine + 8 L-proline + 7 L-arginine + 7 L-phenylalanine + 4 L-tyrosine + 3 L-glutamine + 3 L-asparagine + 2 L-histidine + 10 L-methionine + 1 L-cysteine + 5 L-tryptophan, k = 1e-5)
   reaction ProteinDegradation(YjjG -> 25 L-leucine + 20 L-alanine + 16 glycine + 12 L-valine + 16 L-glutamate + 11 L-serine + 13 L-isoleucine + 14 L-aspartate + 13 L-threonine + 8 L-lysine + 8 L-proline + 10 L-arginine + 13 L-phenylalanine + 5 L-tyrosine + 11 L-glutamine + 12 L-asparagine + 5 L-histidine + 4 L-methionine + 3 L-cysteine + 6 L-tryptophan, k = 1e-5)
   reaction ProteinDegradation(YjjI -> 56 L-leucine + 46 L-alanine + 31 glycine + 27 L-valine + 36 L-glutamate + 29 L-serine + 30 L-isoleucine + 27 L-aspartate + 26 L-threonine + 18 L-lysine + 32 L-proline + 33 L-arginine + 19 L-phenylalanine + 23 L-tyrosine + 25 L-glutamine + 20 L-asparagine + 15 L-histidine + 10 L-methionine + 9 L-cysteine + 4 L-tryptophan, k = 1e-5)
   reaction ProteinDegradation(YjjJ -> 45 L-leucine + 45 L-alanine + 32 glycine + 27 L-valine + 28 L-glutamate + 26 L-serine + 24 L-isoleucine + 23 L-aspartate + 22 L-threonine + 13 L-lysine + 23 L-proline + 33 L-arginine + 17 L-phenylalanine + 12 L-tyrosine + 30 L-glutamine + 10 L-asparagine + 8 L-histidine + 8 L-methionine + 4 L-cysteine + 13 L-tryptophan, k = 1e-5)
   reaction ProteinDegradation(YjjP -> 36 L-leucine + 25 L-alanine + 18 glycine + 19 L-valine + 7 L-glutamate + 16 L-serine + 17 L-isoleucine + 7 L-aspartate + 20 L-threonine + 6 L-lysine + 7 L-proline + 13 L-arginine + 10 L-phenylalanine + 3 L-tyrosine + 13 L-glutamine + 9 L-asparagine + 9 L-histidine + 8 L-methionine + 8 L-cysteine + 5 L-tryptophan, k = 1e-5)
   reaction ProteinDegradation(YjjQ -> 26 L-leucine + 21 L-alanine + 11 glycine + 14 L-valine + 19 L-glutamate + 28 L-serine + 16 L-isoleucine + 6 L-aspartate + 12 L-threonine + 10 L-lysine + 8 L-proline + 16 L-arginine + 3 L-phenylalanine + 8 L-tyrosine + 7 L-glutamine + 10 L-asparagine + 7 L-histidine + 10 L-methionine + 4 L-cysteine + 5 L-tryptophan, k = 1e-5)
   reaction ProteinDegradation(YjjU -> 36 L-leucine + 30 L-alanine + 26 glycine + 22 L-valine + 15 L-glutamate + 19 L-serine + 21 L-isoleucine + 19 L-aspartate + 18 L-threonine + 13 L-lysine + 29 L-proline + 25 L-arginine + 18 L-phenylalanine + 14 L-tyrosine + 18 L-glutamine + 13 L-asparagine + 4 L-histidine + 8 L-methionine + 5 L-cysteine + 4 L-tryptophan, k = 1e-5)
   reaction ProteinDegradation(YjjV -> 34 L-leucine + 27 L-alanine + 17 glycine + 16 L-valine + 17 L-glutamate + 9 L-serine + 10 L-isoleucine + 15 L-aspartate + 10 L-threonine + 10 L-lysine + 17 L-proline + 18 L-arginine + 12 L-phenylalanine + 6 L-tyrosine + 17 L-glutamine + 7 L-asparagine + 9 L-histidine + 4 L-methionine + 3 L-cysteine + 1 L-tryptophan, k = 1e-5)
   reaction ProteinDegradation(YjjW -> 35 L-leucine + 24 L-alanine + 21 glycine + 25 L-valine + 15 L-glutamate + 15 L-serine + 12 L-isoleucine + 14 L-aspartate + 11 L-threonine + 12 L-lysine + 15 L-proline + 14 L-arginine + 8 L-phenylalanine + 4 L-tyrosine + 16 L-glutamine + 10 L-asparagine + 9 L-histidine + 6 L-methionine + 16 L-cysteine + 5 L-tryptophan, k = 1e-5)
   reaction ProteinDegradation(YjjX -> 10 L-leucine + 24 L-alanine + 15 glycine + 16 L-valine + 15 L-glutamate + 11 L-serine + 12 L-isoleucine + 4 L-aspartate + 8 L-threonine + 4 L-lysine + 8 L-proline + 11 L-arginine + 7 L-phenylalanine + 3 L-tyrosine + 6 L-glutamine + 5 L-asparagine + 5 L-histidine + 2 L-methionine + 2 L-cysteine + 2 L-tryptophan, k = 1e-5)
   reaction ProteinDegradation(YjjY -> 5 L-leucine + 3 L-alanine + 1 glycine + 7 L-valine + 3 L-serine + 5 L-isoleucine + 2 L-aspartate + 7 L-threonine + 2 L-lysine + 2 L-proline + 1 L-arginine + 1 L-phenylalanine + 1 L-glutamine + 4 L-asparagine + 1 L-methionine + 1 L-cysteine, k = 1e-5)
   reaction ProteinDegradation(YjjZ -> 19 L-leucine + 4 L-alanine + 8 glycine + 3 L-valine + 4 L-serine + 7 L-isoleucine + 2 L-aspartate + 2 L-threonine + 1 L-lysine + 3 L-proline + 3 L-arginine + 3 L-tyrosine + 4 L-glutamine + 2 L-asparagine + 2 L-histidine + 8 L-methionine + 1 L-cysteine + 2 L-tryptophan, k = 1e-5)
   reaction ProteinDegradation(YkfA -> 30 L-leucine + 23 L-alanine + 17 glycine + 31 L-valine + 15 L-glutamate + 22 L-serine + 14 L-isoleucine + 14 L-aspartate + 14 L-threonine + 10 L-lysine + 15 L-proline + 20 L-arginine + 12 L-phenylalanine + 6 L-tyrosine + 18 L-glutamine + 6 L-asparagine + 6 L-histidine + 5 L-methionine + 5 L-cysteine + 4 L-tryptophan, k = 1e-5)
   reaction ProteinDegradation(YkfB -> 10 L-leucine + 11 L-alanine + 13 glycine + 9 L-valine + 4 L-glutamate + 15 L-serine + 8 L-isoleucine + 14 L-aspartate + 13 L-threonine + 5 L-lysine + 3 L-proline + 3 L-arginine + 10 L-phenylalanine + 5 L-tyrosine + 8 L-glutamine + 11 L-asparagine + 4 L-histidine + 4 L-methionine + 2 L-cysteine + 3 L-tryptophan, k = 1e-5)
   reaction ProteinDegradation(YkfC -> 44 L-leucine + 30 L-alanine + 25 glycine + 23 L-valine + 21 L-glutamate + 23 L-serine + 26 L-isoleucine + 16 L-aspartate + 18 L-threonine + 20 L-lysine + 15 L-proline + 41 L-arginine + 10 L-phenylalanine + 10 L-tyrosine + 14 L-glutamine + 10 L-asparagine + 11 L-histidine + 11 L-methionine + 3 L-cysteine + 10 L-tryptophan, k = 1e-5)
   reaction ProteinDegradation(YkfF -> 5 L-leucine + 5 L-alanine + 6 glycine + 5 L-valine + 4 L-glutamate + 4 L-serine + 3 L-isoleucine + 5 L-aspartate + 11 L-threonine + 4 L-proline + 10 L-arginine + 3 L-phenylalanine + 2 L-tyrosine + 4 L-glutamine + 3 L-asparagine + 1 L-histidine + 2 L-methionine + 2 L-tryptophan, k = 1e-5)
   reaction ProteinDegradation(YkfG -> 22 L-leucine + 14 L-alanine + 7 glycine + 12 L-valine + 11 L-glutamate + 5 L-serine + 7 L-isoleucine + 6 L-aspartate + 11 L-threonine + 3 L-lysine + 7 L-proline + 15 L-arginine + 6 L-phenylalanine + 2 L-tyrosine + 10 L-glutamine + 5 L-asparagine + 11 L-histidine + 3 L-methionine + 1 L-tryptophan, k = 1e-5)
   reaction ProteinDegradation(YkfH -> 3 L-leucine + 4 L-alanine + 5 glycine + 4 L-valine + 2 L-glutamate + 4 L-serine + 6 L-isoleucine + 3 L-aspartate + 5 L-threonine + 3 L-lysine + 3 L-proline + 9 L-arginine + 1 L-phenylalanine + 6 L-tyrosine + 3 L-glutamine + 2 L-asparagine + 3 L-histidine + 3 L-methionine + 3 L-cysteine + 1 L-tryptophan, k = 1e-5)
   reaction ProteinDegradation(YkfI -> 14 L-leucine + 11 L-alanine + 4 glycine + 9 L-valine + 6 L-glutamate + 4 L-serine + 7 L-isoleucine + 5 L-aspartate + 7 L-threonine + 5 L-lysine + 5 L-proline + 10 L-arginine + 3 L-phenylalanine + 3 L-tyrosine + 7 L-glutamine + 5 L-asparagine + 2 L-histidine + 2 L-methionine + 2 L-cysteine + 2 L-tryptophan, k = 1e-5)
   reaction ProteinDegradation(YkfJ -> 27 L-leucine + 27 L-alanine + 25 glycine + 23 L-valine + 20 L-glutamate + 19 L-serine + 17 L-isoleucine + 17 L-aspartate + 16 L-threonine + 15 L-lysine + 14 L-proline + 14 L-arginine + 13 L-phenylalanine + 10 L-tyrosine + 10 L-glutamine + 10 L-asparagine + 8 L-histidine + 7 L-methionine + 4 L-cysteine + 4 L-tryptophan, k = 1e-5)
   reaction ProteinDegradation(YkfM -> 17 L-leucine + 9 L-alanine + 8 glycine + 9 L-valine + 3 L-glutamate + 9 L-serine + 21 L-isoleucine + 3 L-aspartate + 10 L-threonine + 12 L-lysine + 6 L-proline + 3 L-arginine + 18 L-phenylalanine + 6 L-tyrosine + 1 L-glutamine + 10 L-asparagine + 3 L-histidine + 6 L-methionine + 4 L-cysteine + 1 L-tryptophan, k = 1e-5)
   reaction ProteinDegradation(YkfO -> 1 L-valine + 1 L-serine + 1 L-isoleucine + 2 L-threonine + 1 L-arginine + 1 L-tyrosine + 1 L-glutamine + 1 L-methionine + 1 L-cysteine, k = 1e-5)
   reaction ProteinDegradation(YkgA -> 27 L-leucine + 27 L-alanine + 25 glycine + 23 L-valine + 20 L-glutamate + 19 L-serine + 17 L-isoleucine + 17 L-aspartate + 16 L-threonine + 15 L-lysine + 14 L-proline + 14 L-arginine + 13 L-phenylalanine + 10 L-tyrosine + 10 L-glutamine + 10 L-asparagine + 8 L-histidine + 7 L-methionine + 4 L-cysteine + 4 L-tryptophan, k = 1e-5)
   reaction ProteinDegradation(YkgE -> 25 L-leucine + 22 L-alanine + 19 glycine + 21 L-valine + 16 L-glutamate + 16 L-serine + 12 L-isoleucine + 11 L-aspartate + 8 L-threonine + 16 L-lysine + 10 L-proline + 12 L-arginine + 7 L-phenylalanine + 6 L-tyrosine + 7 L-glutamine + 9 L-asparagine + 3 L-histidine + 9 L-methionine + 9 L-cysteine + 1 L-tryptophan, k = 1e-5)
   reaction ProteinDegradation(YkgF -> 33 L-leucine + 45 L-alanine + 38 glycine + 33 L-valine + 31 L-glutamate + 21 L-serine + 32 L-isoleucine + 23 L-aspartate + 25 L-threonine + 26 L-lysine + 20 L-proline + 35 L-arginine + 14 L-phenylalanine + 13 L-tyrosine + 19 L-glutamine + 17 L-asparagine + 17 L-histidine + 15 L-methionine + 11 L-cysteine + 7 L-tryptophan, k = 1e-5)
   reaction ProteinDegradation(YkgG -> 26 L-leucine + 26 L-alanine + 15 glycine + 17 L-valine + 22 L-glutamate + 16 L-serine + 14 L-isoleucine + 9 L-aspartate + 7 L-threonine + 9 L-lysine + 9 L-proline + 14 L-arginine + 5 L-phenylalanine + 5 L-tyrosine + 15 L-glutamine + 10 L-asparagine + 2 L-histidine + 3 L-methionine + 6 L-cysteine + 1 L-tryptophan, k = 1e-5)
   reaction ProteinDegradation(YkgH -> 19 L-leucine + 11 L-alanine + 7 glycine + 13 L-valine + 13 L-glutamate + 16 L-serine + 27 L-isoleucine + 10 L-aspartate + 13 L-threonine + 15 L-lysine + 7 L-proline + 9 L-arginine + 9 L-phenylalanine + 10 L-tyrosine + 11 L-glutamine + 13 L-asparagine + 2 L-histidine + 8 L-methionine + 6 L-cysteine + 3 L-tryptophan, k = 1e-5)
   reaction ProteinDegradation(YkgJ -> 5 L-leucine + 13 L-alanine + 9 glycine + 3 L-valine + 5 L-glutamate + 7 L-serine + 4 L-isoleucine + 2 L-aspartate + 8 L-threonine + 4 L-lysine + 6 L-proline + 8 L-arginine + 5 L-phenylalanine + 3 L-tyrosine + 2 L-glutamine + 9 L-asparagine + 1 L-histidine + 4 L-methionine + 10 L-cysteine + 1 L-tryptophan, k = 1e-5)
   reaction ProteinDegradation(YkgL -> 3 L-leucine + 5 L-alanine + 4 glycine + 5 L-valine + 9 L-glutamate + 4 L-serine + 6 L-isoleucine + 1 L-aspartate + 3 L-threonine + 3 L-lysine + 4 L-proline + 8 L-arginine + 4 L-tyrosine + 7 L-glutamine + 5 L-asparagine + 3 L-methionine + 1 L-tryptophan, k = 1e-5)
   reaction ProteinDegradation(YkgN -> 27 L-leucine + 27 L-alanine + 25 glycine + 23 L-valine + 20 L-glutamate + 19 L-serine + 17 L-isoleucine + 17 L-aspartate + 16 L-threonine + 15 L-lysine + 14 L-proline + 14 L-arginine + 13 L-phenylalanine + 10 L-tyrosine + 10 L-glutamine + 10 L-asparagine + 8 L-histidine + 7 L-methionine + 4 L-cysteine + 4 L-tryptophan, k = 1e-5)
   reaction ProteinDegradation(YkgR -> 3 L-leucine + 2 L-alanine + 5 L-valine + 2 L-glutamate + 1 L-serine + 4 L-isoleucine + 3 L-lysine + 3 L-phenylalanine + 3 L-tyrosine + 2 L-glutamine + 2 L-asparagine + 2 L-histidine + 1 L-methionine, k = 1e-5)
   reaction ProteinDegradation(YkgS -> 5 L-leucine + 5 L-alanine + 5 glycine + 1 L-valine + 1 L-glutamate + 3 L-serine + 2 L-isoleucine + 4 L-aspartate + 1 L-threonine + 2 L-lysine + 2 L-arginine + 2 L-phenylalanine + 3 L-tyrosine + 1 L-asparagine + 1 L-histidine + 4 L-methionine, k = 1e-5)
   reaction ProteinDegradation(YkgV -> 9 L-leucine + 3 L-alanine + 2 glycine + 2 L-valine + 3 L-glutamate + 8 L-serine + 6 L-isoleucine + 5 L-aspartate + 4 L-threonine + 7 L-lysine + 4 L-proline + 5 L-arginine + 3 L-phenylalanine + 2 L-tyrosine + 5 L-glutamine + 1 L-asparagine + 1 L-histidine + 1 L-methionine + 1 L-cysteine + 2 L-tryptophan, k = 1e-5)
   reaction ProteinDegradation(YkiA -> 27 L-leucine + 27 L-alanine + 25 glycine + 23 L-valine + 20 L-glutamate + 19 L-serine + 17 L-isoleucine + 17 L-aspartate + 16 L-threonine + 15 L-lysine + 14 L-proline + 14 L-arginine + 13 L-phenylalanine + 10 L-tyrosine + 10 L-glutamine + 10 L-asparagine + 8 L-histidine + 7 L-methionine + 4 L-cysteine + 4 L-tryptophan, k = 1e-5)
   reaction ProteinDegradation(YkiC -> 4 L-leucine + 6 L-alanine + 2 L-serine + 5 L-isoleucine + 1 L-aspartate + 3 L-threonine + 2 L-lysine + 5 L-phenylalanine + 1 L-tyrosine + 2 L-glutamine + 2 L-asparagine + 1 L-histidine + 3 L-methionine + 2 L-cysteine, k = 1e-5)
   reaction ProteinDegradation(YkiD -> 2 L-leucine + 3 L-alanine + 1 L-glutamate + 2 L-serine + 3 L-isoleucine + 2 L-threonine + 3 L-lysine + 1 L-proline + 4 L-arginine + 2 L-glutamine + 1 L-asparagine + 1 L-histidine + 1 L-methionine + 1 L-tryptophan, k = 1e-5)
   reaction ProteinDegradation(YkiE -> 1 L-leucine + 1 glycine + 4 L-valine + 2 L-serine + 1 L-aspartate + 1 L-threonine + 1 L-arginine + 1 L-phenylalanine + 2 L-tyrosine + 2 L-histidine + 2 L-methionine + 2 L-cysteine + 2 L-tryptophan, k = 1e-5)
   reaction ProteinDegradation(YlaC -> 18 L-leucine + 9 L-alanine + 6 glycine + 13 L-valine + 11 L-glutamate + 10 L-serine + 10 L-isoleucine + 7 L-aspartate + 9 L-threonine + 6 L-lysine + 5 L-proline + 12 L-arginine + 14 L-phenylalanine + 7 L-tyrosine + 4 L-glutamine + 6 L-asparagine + 2 L-histidine + 4 L-methionine + 1 L-cysteine + 2 L-tryptophan, k = 1e-5)
   reaction ProteinDegradation(YlbG -> 12 L-leucine + 12 L-alanine + 7 glycine + 11 L-valine + 8 L-glutamate + 8 L-serine + 4 L-isoleucine + 5 L-aspartate + 5 L-threonine + 7 L-lysine + 3 L-proline + 12 L-arginine + 3 L-phenylalanine + 4 L-tyrosine + 4 L-glutamine + 9 L-asparagine + 5 L-histidine + 2 L-methionine + 1 L-cysteine + 1 L-tryptophan, k = 1e-5)
   reaction ProteinDegradation(YlbH -> 27 L-leucine + 27 L-alanine + 25 glycine + 23 L-valine + 20 L-glutamate + 19 L-serine + 17 L-isoleucine + 17 L-aspartate + 16 L-threonine + 15 L-lysine + 14 L-proline + 14 L-arginine + 13 L-phenylalanine + 10 L-tyrosine + 10 L-glutamine + 10 L-asparagine + 8 L-histidine + 7 L-methionine + 4 L-cysteine + 4 L-tryptophan, k = 1e-5)
   reaction ProteinDegradation(YlcG -> 7 L-leucine + 3 L-alanine + 4 glycine + 2 L-valine + 2 L-glutamate + 1 L-serine + 1 L-isoleucine + 1 L-aspartate + 3 L-threonine + 2 L-lysine + 1 L-proline + 6 L-arginine + 3 L-phenylalanine + 3 L-tyrosine + 2 L-asparagine + 1 L-histidine + 3 L-methionine + 1 L-tryptophan, k = 1e-5)
   reaction ProteinDegradation(YlcH -> 5 L-leucine + 2 L-alanine + 2 glycine + 1 L-glutamate + 3 L-serine + 1 L-aspartate + 2 L-threonine + 1 L-lysine + 2 L-proline + 1 L-arginine + 1 L-phenylalanine + 1 L-tyrosine + 2 L-glutamine + 3 L-asparagine + 1 L-histidine + 2 L-methionine + 3 L-cysteine, k = 1e-5)
   reaction ProteinDegradation(YlcI -> 2 L-leucine + 4 L-alanine + 2 glycine + 1 L-valine + 6 L-glutamate + 6 L-serine + 6 L-isoleucine + 1 L-aspartate + 7 L-threonine + 4 L-lysine + 1 L-proline + 9 L-arginine + 2 L-phenylalanine + 1 L-tyrosine + 3 L-glutamine + 5 L-asparagine + 2 L-methionine + 1 L-cysteine + 1 L-tryptophan, k = 1e-5)
   reaction ProteinDegradation(YlcJ -> 12 L-leucine + 1 L-alanine + 4 L-valine + 4 L-serine + 4 L-isoleucine + 1 L-aspartate + 1 L-threonine + 4 L-lysine + 3 L-arginine + 5 L-phenylalanine + 2 L-tyrosine + 1 L-glutamine + 2 L-asparagine + 3 L-methionine + 1 L-cysteine + 1 L-tryptophan, k = 1e-5)
   reaction ProteinDegradation(YldA -> 4 L-leucine + 5 L-alanine + 1 glycine + 2 L-valine + 2 L-glutamate + 1 L-serine + 5 L-isoleucine + 2 L-phenylalanine + 2 L-tyrosine + 1 L-asparagine + 1 L-histidine + 3 L-methionine, k = 1e-5)
   reaction ProteinDegradation(YliI -> 37 L-leucine + 25 L-alanine + 42 glycine + 24 L-valine + 15 L-glutamate + 22 L-serine + 17 L-isoleucine + 28 L-aspartate + 14 L-threonine + 20 L-lysine + 22 L-proline + 20 L-arginine + 15 L-phenylalanine + 10 L-tyrosine + 17 L-glutamine + 16 L-asparagine + 7 L-histidine + 7 L-methionine + 1 L-cysteine + 12 L-tryptophan, k = 1e-5)
   reaction ProteinDegradation(YliM -> 2 L-valine + 1 L-glutamate + 2 L-serine + 1 L-threonine + 2 L-lysine + 1 L-proline + 3 L-arginine + 1 L-phenylalanine + 1 L-tyrosine + 3 L-histidine + 2 L-methionine + 1 L-cysteine + 1 L-tryptophan, k = 1e-5)
   reaction ProteinDegradation(YljB -> 4 L-alanine + 3 L-valine + 1 L-glutamate + 1 L-isoleucine + 4 L-aspartate + 1 L-threonine + 1 L-lysine + 2 L-arginine + 1 L-phenylalanine + 1 L-glutamine + 4 L-asparagine + 1 L-methionine, k = 1e-5)
   reaction ProteinDegradation(YmcE -> 9 L-leucine + 5 L-alanine + 3 glycine + 4 L-valine + 5 L-glutamate + 6 L-serine + 7 L-isoleucine + 1 L-aspartate + 3 L-threonine + 3 L-proline + 6 L-arginine + 6 L-phenylalanine + 3 L-tyrosine + 1 L-glutamine + 7 L-asparagine + 2 L-methionine + 4 L-cysteine + 1 L-tryptophan, k = 1e-5)
   reaction ProteinDegradation(YmcF -> 4 L-leucine + 4 L-alanine + 2 glycine + 2 L-valine + 1 L-glutamate + 3 L-serine + 3 L-isoleucine + 4 L-aspartate + 7 L-threonine + 3 L-lysine + 3 L-proline + 4 L-arginine + 5 L-phenylalanine + 1 L-tyrosine + 3 L-glutamine + 2 L-asparagine + 4 L-histidine + 2 L-methionine + 5 L-cysteine, k = 1e-5)
   reaction ProteinDegradation(YmdA -> 7 L-leucine + 7 L-alanine + 8 glycine + 9 L-valine + 3 L-glutamate + 11 L-serine + 7 L-isoleucine + 2 L-aspartate + 3 L-threonine + 7 L-lysine + 6 L-proline + 1 L-arginine + 6 L-phenylalanine + 4 L-tyrosine + 7 L-glutamine + 7 L-asparagine + 1 L-histidine + 5 L-methionine + 2 L-cysteine, k = 1e-5)
   reaction ProteinDegradation(YmdB -> 16 L-leucine + 24 L-alanine + 16 glycine + 19 L-valine + 9 L-glutamate + 6 L-serine + 8 L-isoleucine + 10 L-aspartate + 10 L-threonine + 5 L-lysine + 8 L-proline + 8 L-arginine + 3 L-phenylalanine + 7 L-tyrosine + 10 L-glutamine + 6 L-asparagine + 6 L-histidine + 2 L-methionine + 3 L-cysteine + 1 L-tryptophan, k = 1e-5)
   reaction ProteinDegradation(YmdE -> 27 L-leucine + 27 L-alanine + 25 glycine + 23 L-valine + 20 L-glutamate + 19 L-serine + 17 L-isoleucine + 17 L-aspartate + 16 L-threonine + 15 L-lysine + 14 L-proline + 14 L-arginine + 13 L-phenylalanine + 10 L-tyrosine + 10 L-glutamine + 10 L-asparagine + 8 L-histidine + 7 L-methionine + 4 L-cysteine + 4 L-tryptophan, k = 1e-5)
   reaction ProteinDegradation(YmdF -> 6 L-alanine + 12 glycine + 4 L-glutamate + 7 L-serine + 3 L-aspartate + 7 L-lysine + 1 L-proline + 4 L-arginine + 2 L-phenylalanine + 2 L-glutamine + 5 L-asparagine + 3 L-histidine + 1 L-methionine, k = 1e-5)
   reaction ProteinDegradation(YmdG -> 1 L-alanine + 1 L-valine + 1 L-glutamate + 1 L-serine + 1 L-lysine + 1 L-asparagine + 1 L-histidine + 1 L-methionine, k = 1e-5)
   reaction ProteinDegradation(YmfA -> 7 L-leucine + 4 L-alanine + 12 glycine + 15 L-valine + 5 L-glutamate + 18 L-serine + 14 L-isoleucine + 8 L-aspartate + 6 L-threonine + 10 L-lysine + 8 L-proline + 7 L-arginine + 12 L-phenylalanine + 7 L-tyrosine + 2 L-glutamine + 6 L-asparagine + 5 L-histidine + 3 L-methionine + 4 L-tryptophan, k = 1e-5)
   reaction ProteinDegradation(YmfD -> 20 L-leucine + 10 L-alanine + 15 glycine + 14 L-valine + 13 L-glutamate + 22 L-serine + 20 L-isoleucine + 11 L-aspartate + 8 L-threonine + 20 L-lysine + 4 L-proline + 11 L-arginine + 6 L-phenylalanine + 17 L-tyrosine + 4 L-glutamine + 11 L-asparagine + 5 L-histidine + 3 L-methionine + 6 L-cysteine + 1 L-tryptophan, k = 1e-5)
   reaction ProteinDegradation(YmfE -> 28 L-leucine + 12 L-alanine + 6 glycine + 12 L-valine + 12 L-glutamate + 13 L-serine + 27 L-isoleucine + 8 L-aspartate + 7 L-threonine + 19 L-lysine + 12 L-proline + 7 L-arginine + 22 L-phenylalanine + 12 L-tyrosine + 2 L-glutamine + 16 L-asparagine + 7 L-histidine + 5 L-methionine + 3 L-cysteine + 4 L-tryptophan, k = 1e-5)
   reaction ProteinDegradation(YmfH -> 10 L-leucine + 9 L-alanine + 8 glycine + 13 L-valine + 2 L-glutamate + 6 L-serine + 4 L-isoleucine + 5 L-aspartate + 9 L-threonine + 3 L-lysine + 8 L-proline + 8 L-arginine + 4 L-phenylalanine + 3 L-glutamine + 3 L-asparagine + 3 L-histidine + 2 L-methionine + 3 L-cysteine, k = 1e-5)
   reaction ProteinDegradation(YmfI -> 12 L-leucine + 6 L-alanine + 3 glycine + 7 L-valine + 7 L-glutamate + 9 L-serine + 6 L-isoleucine + 8 L-aspartate + 6 L-threonine + 8 L-lysine + 4 L-proline + 2 L-arginine + 8 L-phenylalanine + 4 L-tyrosine + 7 L-glutamine + 6 L-asparagine + 2 L-histidine + 3 L-methionine + 5 L-cysteine, k = 1e-5)
   reaction ProteinDegradation(YmfJ -> 13 L-leucine + 10 L-alanine + 5 glycine + 6 L-valine + 8 L-glutamate + 1 L-serine + 6 L-isoleucine + 3 L-aspartate + 7 L-threonine + 7 L-lysine + 4 L-proline + 7 L-arginine + 2 L-phenylalanine + 1 L-tyrosine + 5 L-glutamine + 8 L-asparagine + 2 L-histidine + 5 L-methionine + 2 L-cysteine, k = 1e-5)
   reaction ProteinDegradation(YmfL -> 13 L-leucine + 25 L-alanine + 12 glycine + 15 L-valine + 15 L-glutamate + 12 L-serine + 14 L-isoleucine + 12 L-aspartate + 5 L-threonine + 9 L-lysine + 6 L-proline + 7 L-arginine + 5 L-phenylalanine + 5 L-tyrosine + 8 L-glutamine + 8 L-asparagine + 5 L-histidine + 2 L-methionine + 3 L-cysteine + 4 L-tryptophan, k = 1e-5)
   reaction ProteinDegradation(YmfM -> 6 L-leucine + 9 L-alanine + 8 glycine + 11 L-valine + 6 L-glutamate + 14 L-serine + 3 L-isoleucine + 3 L-aspartate + 8 L-threonine + 8 L-lysine + 4 L-proline + 6 L-arginine + 4 L-phenylalanine + 3 L-tyrosine + 2 L-glutamine + 7 L-asparagine + 3 L-histidine + 3 L-methionine + 3 L-cysteine + 1 L-tryptophan, k = 1e-5)
   reaction ProteinDegradation(YmfN -> 32 L-leucine + 42 L-alanine + 31 glycine + 31 L-valine + 34 L-glutamate + 29 L-serine + 27 L-isoleucine + 31 L-aspartate + 28 L-threonine + 21 L-lysine + 18 L-proline + 26 L-arginine + 11 L-phenylalanine + 18 L-tyrosine + 13 L-glutamine + 21 L-asparagine + 9 L-histidine + 16 L-methionine + 7 L-cysteine + 10 L-tryptophan, k = 1e-5)
   reaction ProteinDegradation(YmfQ -> 19 L-leucine + 20 L-alanine + 9 glycine + 10 L-valine + 8 L-glutamate + 10 L-serine + 8 L-isoleucine + 15 L-aspartate + 18 L-threonine + 4 L-lysine + 14 L-proline + 14 L-arginine + 3 L-phenylalanine + 7 L-tyrosine + 7 L-glutamine + 8 L-asparagine + 2 L-histidine + 4 L-methionine + 8 L-cysteine + 6 L-tryptophan, k = 1e-5)
   reaction ProteinDegradation(YmfR -> 12 L-leucine + 8 L-alanine + 8 glycine + 6 L-valine + 3 L-serine + 3 L-isoleucine + 1 L-aspartate + 1 L-threonine + 1 L-lysine + 3 L-proline + 2 L-arginine + 2 L-phenylalanine + 3 L-tyrosine + 1 L-glutamine + 2 L-methionine + 1 L-cysteine + 3 L-tryptophan, k = 1e-5)
   reaction ProteinDegradation(YmfS -> 12 L-leucine + 11 L-alanine + 7 glycine + 8 L-valine + 10 L-glutamate + 9 L-serine + 9 L-isoleucine + 12 L-aspartate + 6 L-threonine + 8 L-lysine + 8 L-proline + 4 L-arginine + 6 L-phenylalanine + 3 L-tyrosine + 8 L-glutamine + 4 L-asparagine + 2 L-histidine + 3 L-methionine + 3 L-cysteine + 4 L-tryptophan, k = 1e-5)
   reaction ProteinDegradation(YmgA -> 7 L-leucine + 5 L-alanine + 4 glycine + 2 L-valine + 4 L-glutamate + 8 L-serine + 10 L-isoleucine + 7 L-aspartate + 5 L-threonine + 8 L-lysine + 1 L-proline + 8 L-arginine + 4 L-phenylalanine + 1 L-tyrosine + 4 L-glutamine + 7 L-asparagine + 1 L-histidine + 4 L-methionine, k = 1e-5)
   reaction ProteinDegradation(YmgC -> 11 L-leucine + 2 L-alanine + 1 glycine + 4 L-valine + 6 L-glutamate + 6 L-serine + 10 L-isoleucine + 6 L-aspartate + 5 L-threonine + 3 L-lysine + 1 L-proline + 5 L-arginine + 4 L-phenylalanine + 3 L-tyrosine + 4 L-glutamine + 4 L-asparagine + 3 L-histidine + 3 L-methionine + 1 L-cysteine, k = 1e-5)
   reaction ProteinDegradation(YmgD -> 9 L-leucine + 16 L-alanine + 4 glycine + 8 L-valine + 7 L-glutamate + 6 L-serine + 7 L-isoleucine + 6 L-aspartate + 6 L-threonine + 10 L-lysine + 4 L-proline + 2 L-arginine + 3 L-phenylalanine + 2 L-tyrosine + 5 L-glutamine + 5 L-asparagine + 6 L-methionine + 2 L-cysteine + 1 L-tryptophan, k = 1e-5)
   reaction ProteinDegradation(YmgE -> 11 L-leucine + 7 L-alanine + 16 glycine + 7 L-valine + 1 L-glutamate + 3 L-serine + 14 L-isoleucine + 2 L-aspartate + 2 L-threonine + 1 L-lysine + 1 L-proline + 4 L-arginine + 7 L-phenylalanine + 1 L-asparagine + 1 L-histidine + 3 L-methionine + 1 L-cysteine + 2 L-tryptophan, k = 1e-5)
   reaction ProteinDegradation(YmgF -> 15 L-leucine + 4 L-alanine + 2 glycine + 6 L-valine + 2 L-glutamate + 3 L-serine + 8 L-isoleucine + 2 L-aspartate + 4 L-threonine + 1 L-lysine + 1 L-proline + 4 L-arginine + 3 L-phenylalanine + 2 L-tyrosine + 2 L-glutamine + 9 L-asparagine + 1 L-histidine + 2 L-methionine + 1 L-tryptophan, k = 1e-5)
   reaction ProteinDegradation(YmgG -> 11 L-leucine + 18 L-alanine + 27 glycine + 11 L-valine + 2 L-glutamate + 2 L-serine + 5 L-isoleucine + 2 L-aspartate + 8 L-threonine + 12 L-lysine + 1 L-proline + 3 L-arginine + 2 L-phenylalanine + 5 L-asparagine + 4 L-methionine + 1 L-cysteine, k = 1e-5)
   reaction ProteinDegradation(YmgI -> 7 L-leucine + 2 L-alanine + 3 L-valine + 3 L-glutamate + 5 L-serine + 14 L-isoleucine + 2 L-aspartate + 3 L-threonine + 3 L-lysine + 2 L-proline + 1 L-arginine + 1 L-phenylalanine + 3 L-tyrosine + 1 L-glutamine + 4 L-asparagine + 1 L-histidine + 1 L-methionine + 1 L-cysteine, k = 1e-5)
   reaction ProteinDegradation(YmgJ -> 5 L-leucine + 2 L-alanine + 3 L-valine + 6 L-serine + 7 L-isoleucine + 1 L-aspartate + 5 L-threonine + 4 L-lysine + 2 L-proline + 9 L-arginine + 3 L-phenylalanine + 4 L-tyrosine + 3 L-glutamine + 1 L-histidine + 2 L-methionine + 4 L-cysteine, k = 1e-5)
   reaction ProteinDegradation(YmgK -> 1 L-leucine + 2 L-alanine + 3 L-serine + 1 L-isoleucine + 2 L-lysine + 2 L-phenylalanine + 1 L-glutamine + 2 L-methionine, k = 1e-5)
   reaction ProteinDegradation(YmgL -> 5 L-leucine + 2 L-valine + 2 L-glutamate + 2 L-serine + 5 L-isoleucine + 3 L-threonine + 1 L-lysine + 1 L-proline + 1 L-arginine + 2 L-phenylalanine + 2 L-glutamine + 5 L-asparagine + 1 L-histidine + 3 L-methionine + 1 L-tryptophan, k = 1e-5)
   reaction ProteinDegradation(YmgM -> 8 L-leucine + 8 L-alanine + 2 glycine + 1 L-valine + 5 L-serine + 3 L-isoleucine + 5 L-aspartate + 1 L-threonine + 3 L-lysine + 4 L-proline + 4 L-arginine + 7 L-phenylalanine + 2 L-tyrosine + 5 L-glutamine + 3 L-asparagine + 4 L-histidine + 1 L-methionine + 1 L-cysteine, k = 1e-5)
   reaction ProteinDegradation(YmgN -> 2 L-leucine + 2 L-alanine + 2 glycine + 1 L-glutamate + 2 L-serine + 2 L-isoleucine + 1 L-aspartate + 1 L-threonine + 1 L-lysine + 2 L-arginine + 1 L-phenylalanine + 1 L-asparagine + 1 L-methionine, k = 1e-5)
   reaction ProteinDegradation(YmiA -> 7 L-leucine + 5 L-alanine + 3 glycine + 5 L-valine + 2 L-glutamate + 2 L-serine + 1 L-isoleucine + 1 L-aspartate + 3 L-lysine + 3 L-proline + 4 L-arginine + 2 L-phenylalanine + 1 L-glutamine + 1 L-asparagine + 2 L-methionine + 4 L-tryptophan, k = 1e-5)
   reaction ProteinDegradation(YmiB -> 2 L-leucine + 3 L-alanine + 3 L-valine + 2 L-serine + 3 L-isoleucine + 3 L-threonine + 4 L-lysine + 1 L-arginine + 5 L-phenylalanine + 2 L-tyrosine + 2 L-glutamine + 1 L-asparagine + 2 L-methionine + 1 L-tryptophan, k = 1e-5)
   reaction ProteinDegradation(YmiC -> 4 L-leucine + 2 L-alanine + 1 glycine + 1 L-glutamate + 3 L-serine + 3 L-isoleucine + 2 L-threonine + 1 L-lysine + 2 L-phenylalanine + 1 L-tyrosine + 2 L-asparagine + 1 L-histidine + 4 L-methionine + 4 L-tryptophan, k = 1e-5)
   reaction ProteinDegradation(YmiD -> 3 L-leucine + 4 L-alanine + 2 glycine + 1 L-glutamate + 3 L-serine + 3 L-isoleucine + 4 L-threonine + 4 L-lysine + 2 L-proline + 3 L-arginine + 1 L-phenylalanine + 6 L-tyrosine + 1 L-glutamine + 1 L-asparagine + 1 L-histidine + 2 L-methionine + 1 L-cysteine, k = 1e-5)
   reaction ProteinDegradation(YmjA -> 7 L-leucine + 11 L-alanine + 2 glycine + 2 L-valine + 14 L-glutamate + 1 L-serine + 6 L-isoleucine + 4 L-aspartate + 3 L-threonine + 1 L-lysine + 4 L-proline + 3 L-arginine + 3 L-phenylalanine + 3 L-tyrosine + 3 L-glutamine + 6 L-asparagine + 3 L-histidine + 3 L-methionine + 1 L-cysteine + 1 L-tryptophan, k = 1e-5)
   reaction ProteinDegradation(YmjC -> 4 L-leucine + 5 L-alanine + 4 glycine + 3 L-valine + 1 L-serine + 6 L-isoleucine + 2 L-aspartate + 5 L-threonine + 8 L-lysine + 3 L-proline + 3 L-arginine + 1 L-phenylalanine + 1 L-tyrosine + 7 L-glutamine + 3 L-asparagine + 2 L-histidine + 2 L-methionine, k = 1e-5)
   reaction ProteinDegradation(YmjD -> 1 L-leucine + 2 L-alanine + 1 glycine + 1 L-serine + 3 L-isoleucine + 2 L-aspartate + 1 L-lysine + 1 L-arginine + 1 L-glutamine + 3 L-asparagine + 2 L-histidine + 2 L-methionine + 1 L-tryptophan, k = 1e-5)
   reaction ProteinDegradation(YmjE -> 6 L-leucine + 2 L-alanine + 6 glycine + 1 L-valine + 1 L-glutamate + 3 L-serine + 1 L-isoleucine + 2 L-aspartate + 4 L-threonine + 1 L-lysine + 9 L-proline + 5 L-arginine + 2 L-phenylalanine + 2 L-tyrosine + 1 L-glutamine + 2 L-asparagine + 1 L-histidine + 2 L-methionine + 2 L-cysteine + 1 L-tryptophan, k = 1e-5)
   reaction ProteinDegradation(YnaA -> 31 L-leucine + 52 L-alanine + 21 glycine + 16 L-valine + 31 L-glutamate + 21 L-serine + 14 L-isoleucine + 13 L-aspartate + 21 L-threonine + 25 L-lysine + 9 L-proline + 17 L-arginine + 9 L-phenylalanine + 4 L-tyrosine + 28 L-glutamine + 12 L-asparagine + 3 L-histidine + 14 L-methionine + 1 L-cysteine, k = 1e-5)
   reaction ProteinDegradation(YnaE -> 10 L-leucine + 4 L-alanine + 4 glycine + 5 L-valine + 4 L-glutamate + 3 L-serine + 6 L-isoleucine + 5 L-aspartate + 5 L-threonine + 9 L-lysine + 3 L-proline + 3 L-arginine + 1 L-phenylalanine + 1 L-tyrosine + 4 L-glutamine + 6 L-asparagine + 2 L-methionine + 2 L-tryptophan, k = 1e-5)
   reaction ProteinDegradation(YnaI -> 32 L-leucine + 21 L-alanine + 24 glycine + 22 L-valine + 12 L-glutamate + 21 L-serine + 45 L-isoleucine + 14 L-aspartate + 22 L-threonine + 15 L-lysine + 10 L-proline + 19 L-arginine + 24 L-phenylalanine + 11 L-tyrosine + 12 L-glutamine + 17 L-asparagine + 4 L-histidine + 10 L-methionine + 3 L-cysteine + 5 L-tryptophan, k = 1e-5)
   reaction ProteinDegradation(YnaJ -> 10 L-leucine + 7 L-alanine + 7 glycine + 8 L-valine + 4 L-glutamate + 7 L-serine + 10 L-isoleucine + 5 L-threonine + 5 L-lysine + 2 L-proline + 1 L-arginine + 6 L-phenylalanine + 4 L-tyrosine + 3 L-glutamine + 1 L-asparagine + 4 L-methionine + 1 L-tryptophan, k = 1e-5)
   reaction ProteinDegradation(YnaK -> 8 L-leucine + 6 L-alanine + 5 glycine + 8 L-valine + 8 L-glutamate + 6 L-serine + 6 L-isoleucine + 3 L-aspartate + 4 L-threonine + 6 L-lysine + 4 L-proline + 4 L-arginine + 1 L-phenylalanine + 2 L-tyrosine + 6 L-glutamine + 2 L-asparagine + 3 L-histidine + 4 L-methionine + 1 L-tryptophan, k = 1e-5)
   reaction ProteinDegradation(YnaL -> 3 L-leucine + 2 L-alanine + 1 glycine + 3 L-valine + 4 L-glutamate + 2 L-serine + 6 L-isoleucine + 4 L-aspartate + 2 L-threonine + 1 L-lysine + 16 L-proline + 6 L-arginine + 1 L-tyrosine + 2 L-glutamine + 1 L-histidine + 2 L-methionine + 1 L-cysteine, k = 1e-5)
   reaction ProteinDegradation(YnaM -> 5 L-leucine + 1 L-alanine + 2 glycine + 1 L-valine + 5 L-serine + 9 L-isoleucine + 2 L-aspartate + 2 L-threonine + 2 L-lysine + 1 L-proline + 2 L-phenylalanine + 3 L-asparagine + 1 L-histidine + 1 L-methionine, k = 1e-5)
   reaction ProteinDegradation(YnaN -> 2 L-leucine + 1 L-alanine + 1 L-isoleucine + 1 L-aspartate + 1 L-lysine + 5 L-arginine + 1 L-tyrosine + 1 L-asparagine + 2 L-methionine, k = 1e-5)
   reaction ProteinDegradation(YnbA -> 44 L-leucine + 20 L-alanine + 10 glycine + 7 L-valine + 5 L-glutamate + 11 L-serine + 17 L-isoleucine + 4 L-aspartate + 11 L-threonine + 3 L-lysine + 8 L-proline + 8 L-arginine + 10 L-phenylalanine + 5 L-tyrosine + 8 L-glutamine + 9 L-asparagine + 3 L-histidine + 8 L-methionine + 4 L-cysteine + 6 L-tryptophan, k = 1e-5)
   reaction ProteinDegradation(YnbB -> 55 L-leucine + 19 L-alanine + 29 glycine + 17 L-valine + 7 L-glutamate + 16 L-serine + 28 L-isoleucine + 7 L-aspartate + 18 L-threonine + 10 L-lysine + 13 L-proline + 12 L-arginine + 21 L-phenylalanine + 7 L-tyrosine + 4 L-glutamine + 6 L-asparagine + 4 L-histidine + 8 L-methionine + 7 L-cysteine + 10 L-tryptophan, k = 1e-5)
   reaction ProteinDegradation(YnbC -> 63 L-leucine + 53 L-alanine + 46 glycine + 41 L-valine + 26 L-glutamate + 41 L-serine + 29 L-isoleucine + 35 L-aspartate + 21 L-threonine + 21 L-lysine + 29 L-proline + 45 L-arginine + 25 L-phenylalanine + 21 L-tyrosine + 27 L-glutamine + 18 L-asparagine + 21 L-histidine + 12 L-methionine + 2 L-cysteine + 9 L-tryptophan, k = 1e-5)
   reaction ProteinDegradation(YnbD -> 63 L-leucine + 27 L-alanine + 29 glycine + 33 L-valine + 17 L-glutamate + 22 L-serine + 24 L-isoleucine + 13 L-aspartate + 21 L-threonine + 10 L-lysine + 23 L-proline + 29 L-arginine + 23 L-phenylalanine + 13 L-tyrosine + 17 L-glutamine + 7 L-asparagine + 11 L-histidine + 14 L-methionine + 13 L-cysteine + 21 L-tryptophan, k = 1e-5)
   reaction ProteinDegradation(YnbE -> 7 L-leucine + 5 L-alanine + 1 glycine + 4 L-valine + 7 L-glutamate + 3 L-serine + 8 L-isoleucine + 3 L-aspartate + 4 L-threonine + 5 L-lysine + 3 L-proline + 2 L-arginine + 2 L-phenylalanine + 2 L-asparagine + 1 L-histidine + 3 L-methionine + 1 L-cysteine, k = 1e-5)
   reaction ProteinDegradation(YnbG -> 1 L-leucine + 1 L-valine + 1 L-serine + 2 L-isoleucine + 4 L-lysine + 1 L-proline + 4 L-tyrosine + 3 L-asparagine + 2 L-histidine + 1 L-methionine + 1 L-cysteine, k = 1e-5)
   reaction ProteinDegradation(YncE -> 37 L-leucine + 34 L-alanine + 22 glycine + 30 L-valine + 17 L-glutamate + 25 L-serine + 18 L-isoleucine + 23 L-aspartate + 31 L-threonine + 27 L-lysine + 9 L-proline + 19 L-arginine + 9 L-phenylalanine + 8 L-tyrosine + 14 L-glutamine + 17 L-asparagine + 6 L-histidine + 4 L-methionine + 3 L-tryptophan, k = 1e-5)
   reaction ProteinDegradation(YncG -> 26 L-leucine + 18 L-alanine + 9 glycine + 14 L-valine + 15 L-glutamate + 7 L-serine + 11 L-isoleucine + 11 L-aspartate + 13 L-threonine + 7 L-lysine + 14 L-proline + 10 L-arginine + 7 L-phenylalanine + 8 L-tyrosine + 10 L-glutamine + 8 L-asparagine + 2 L-histidine + 5 L-methionine + 4 L-cysteine + 6 L-tryptophan, k = 1e-5)
   reaction ProteinDegradation(YncH -> 9 L-leucine + 2 L-alanine + 2 glycine + 5 L-valine + 1 L-glutamate + 3 L-serine + 9 L-isoleucine + 2 L-aspartate + 3 L-threonine + 4 L-lysine + 2 L-arginine + 6 L-phenylalanine + 3 L-tyrosine + 5 L-glutamine + 5 L-asparagine + 1 L-histidine + 6 L-methionine + 2 L-cysteine, k = 1e-5)
   reaction ProteinDegradation(YncI -> 27 L-leucine + 27 L-alanine + 25 glycine + 23 L-valine + 20 L-glutamate + 19 L-serine + 17 L-isoleucine + 17 L-aspartate + 16 L-threonine + 15 L-lysine + 14 L-proline + 14 L-arginine + 13 L-phenylalanine + 10 L-tyrosine + 10 L-glutamine + 10 L-asparagine + 8 L-histidine + 7 L-methionine + 4 L-cysteine + 4 L-tryptophan, k = 1e-5)
   reaction ProteinDegradation(YncJ -> 8 L-leucine + 8 L-alanine + 5 glycine + 6 L-valine + 8 L-glutamate + 5 L-serine + 3 L-aspartate + 2 L-threonine + 5 L-lysine + 1 L-proline + 5 L-arginine + 4 L-phenylalanine + 1 L-tyrosine + 4 L-glutamine + 1 L-asparagine + 5 L-histidine + 2 L-methionine + 1 L-cysteine + 2 L-tryptophan, k = 1e-5)
   reaction ProteinDegradation(YncL -> 3 L-leucine + 2 L-alanine + 2 glycine + 4 L-valine + 3 L-serine + 3 L-isoleucine + 2 L-threonine + 2 L-arginine + 5 L-phenylalanine + 2 L-asparagine + 2 L-methionine + 1 L-tryptophan, k = 1e-5)
   reaction ProteinDegradation(YncO -> 7 L-leucine + 4 L-valine + 5 L-serine + 7 L-isoleucine + 2 L-threonine + 1 L-lysine + 3 L-proline + 7 L-phenylalanine + 5 L-tyrosine + 3 L-glutamine + 5 L-asparagine + 6 L-histidine + 3 L-methionine + 3 L-cysteine, k = 1e-5)
   reaction ProteinDegradation(YncP -> 4 L-leucine + 3 L-alanine + 1 glycine + 1 L-valine + 1 L-isoleucine + 2 L-threonine + 2 L-lysine + 2 L-proline + 1 L-arginine + 1 L-asparagine + 1 L-methionine + 2 L-cysteine + 1 L-tryptophan, k = 1e-5)
   reaction ProteinDegradation(YneE -> 47 L-leucine + 27 L-alanine + 10 glycine + 16 L-valine + 14 L-glutamate + 18 L-serine + 28 L-isoleucine + 13 L-aspartate + 13 L-threonine + 7 L-lysine + 14 L-proline + 21 L-arginine + 17 L-phenylalanine + 10 L-tyrosine + 11 L-glutamine + 12 L-asparagine + 8 L-histidine + 8 L-methionine + 5 L-cysteine + 5 L-tryptophan, k = 1e-5)
   reaction ProteinDegradation(YneG -> 10 L-leucine + 13 L-alanine + 6 glycine + 8 L-valine + 5 L-glutamate + 6 L-serine + 5 L-isoleucine + 3 L-aspartate + 3 L-threonine + 6 L-lysine + 8 L-proline + 10 L-arginine + 5 L-phenylalanine + 3 L-tyrosine + 10 L-glutamine + 3 L-asparagine + 5 L-histidine + 4 L-methionine + 4 L-cysteine + 2 L-tryptophan, k = 1e-5)
   reaction ProteinDegradation(YneJ -> 30 L-leucine + 33 L-alanine + 22 glycine + 17 L-valine + 19 L-glutamate + 19 L-serine + 16 L-isoleucine + 10 L-aspartate + 16 L-threonine + 4 L-lysine + 16 L-proline + 22 L-arginine + 11 L-phenylalanine + 8 L-tyrosine + 15 L-glutamine + 10 L-asparagine + 9 L-histidine + 8 L-methionine + 2 L-cysteine + 6 L-tryptophan, k = 1e-5)
   reaction ProteinDegradation(YneK -> 42 L-leucine + 15 L-alanine + 8 glycine + 24 L-valine + 20 L-glutamate + 22 L-serine + 27 L-isoleucine + 23 L-aspartate + 18 L-threonine + 19 L-lysine + 30 L-proline + 20 L-arginine + 24 L-phenylalanine + 7 L-tyrosine + 11 L-glutamine + 32 L-asparagine + 14 L-histidine + 8 L-methionine + 4 L-cysteine + 3 L-tryptophan, k = 1e-5)
   reaction ProteinDegradation(YneL -> 27 L-leucine + 27 L-alanine + 25 glycine + 23 L-valine + 20 L-glutamate + 19 L-serine + 17 L-isoleucine + 17 L-aspartate + 16 L-threonine + 15 L-lysine + 14 L-proline + 14 L-arginine + 13 L-phenylalanine + 10 L-tyrosine + 10 L-glutamine + 10 L-asparagine + 8 L-histidine + 7 L-methionine + 4 L-cysteine + 4 L-tryptophan, k = 1e-5)
   reaction ProteinDegradation(YneP -> 4 L-leucine + 2 glycine + 5 L-valine + 2 L-glutamate + 2 L-serine + 3 L-isoleucine + 2 L-threonine + 3 L-lysine + 3 L-proline + 4 L-arginine + 1 L-phenylalanine + 2 L-tyrosine + 1 L-glutamine + 1 L-asparagine + 2 L-histidine + 2 L-methionine + 1 L-cysteine, k = 1e-5)
   reaction ProteinDegradation(YnfA -> 21 L-leucine + 13 L-alanine + 10 glycine + 8 L-valine + 1 L-glutamate + 3 L-serine + 8 L-isoleucine + 2 L-aspartate + 8 L-threonine + 3 L-lysine + 3 L-proline + 4 L-arginine + 4 L-phenylalanine + 4 L-tyrosine + 1 L-asparagine + 1 L-histidine + 3 L-methionine + 4 L-cysteine + 7 L-tryptophan, k = 1e-5)
   reaction ProteinDegradation(YnfB -> 11 L-leucine + 12 L-alanine + 3 glycine + 4 L-valine + 8 L-glutamate + 6 L-serine + 6 L-isoleucine + 7 L-aspartate + 9 L-threonine + 9 L-lysine + 3 L-proline + 10 L-arginine + 1 L-phenylalanine + 1 L-tyrosine + 5 L-glutamine + 8 L-asparagine + 2 L-histidine + 2 L-methionine + 3 L-cysteine + 3 L-tryptophan, k = 1e-5)
   reaction ProteinDegradation(YnfC -> 25 L-leucine + 12 L-alanine + 12 glycine + 19 L-valine + 17 L-glutamate + 16 L-serine + 7 L-isoleucine + 20 L-aspartate + 20 L-threonine + 16 L-lysine + 10 L-proline + 9 L-arginine + 8 L-phenylalanine + 11 L-tyrosine + 10 L-glutamine + 11 L-asparagine + 1 L-histidine + 5 L-methionine + 6 L-cysteine + 1 L-tryptophan, k = 1e-5)
   reaction ProteinDegradation(YnfD -> 8 L-leucine + 12 L-alanine + 5 glycine + 7 L-valine + 3 L-glutamate + 13 L-serine + 6 L-isoleucine + 6 L-aspartate + 6 L-threonine + 2 L-lysine + 8 L-proline + 3 L-arginine + 1 L-phenylalanine + 1 L-tyrosine + 8 L-glutamine + 5 L-asparagine + 2 L-histidine + 1 L-methionine + 4 L-cysteine, k = 1e-5)
   reaction ProteinDegradation(YnfE -> 58 L-leucine + 66 L-alanine + 66 glycine + 45 L-valine + 49 L-glutamate + 52 L-serine + 56 L-isoleucine + 43 L-aspartate + 49 L-threonine + 50 L-lysine + 43 L-proline + 49 L-arginine + 18 L-phenylalanine + 32 L-tyrosine + 27 L-glutamine + 43 L-asparagine + 15 L-histidine + 20 L-methionine + 12 L-cysteine + 15 L-tryptophan, k = 1e-5)
   reaction ProteinDegradation(YnfF -> 55 L-leucine + 67 L-alanine + 65 glycine + 45 L-valine + 50 L-glutamate + 49 L-serine + 52 L-isoleucine + 48 L-aspartate + 49 L-threonine + 45 L-lysine + 44 L-proline + 48 L-arginine + 20 L-phenylalanine + 30 L-tyrosine + 24 L-glutamine + 38 L-asparagine + 23 L-histidine + 25 L-methionine + 13 L-cysteine + 17 L-tryptophan, k = 1e-5)
   reaction ProteinDegradation(YnfG -> 9 L-leucine + 16 L-alanine + 17 glycine + 13 L-valine + 14 L-glutamate + 9 L-serine + 8 L-isoleucine + 12 L-aspartate + 11 L-threonine + 11 L-lysine + 14 L-proline + 10 L-arginine + 8 L-phenylalanine + 10 L-tyrosine + 6 L-glutamine + 8 L-asparagine + 7 L-histidine + 4 L-methionine + 16 L-cysteine + 2 L-tryptophan, k = 1e-5)
   reaction ProteinDegradation(YnfH -> 42 L-leucine + 31 L-alanine + 32 glycine + 28 L-valine + 4 L-glutamate + 16 L-serine + 24 L-isoleucine + 4 L-aspartate + 11 L-threonine + 3 L-lysine + 9 L-proline + 12 L-arginine + 15 L-phenylalanine + 4 L-tyrosine + 8 L-glutamine + 7 L-asparagine + 6 L-histidine + 11 L-methionine + 6 L-cysteine + 11 L-tryptophan, k = 1e-5)
   reaction ProteinDegradation(YnfK -> 27 L-leucine + 27 L-alanine + 25 glycine + 23 L-valine + 20 L-glutamate + 19 L-serine + 17 L-isoleucine + 17 L-aspartate + 16 L-threonine + 15 L-lysine + 14 L-proline + 14 L-arginine + 13 L-phenylalanine + 10 L-tyrosine + 10 L-glutamine + 10 L-asparagine + 8 L-histidine + 7 L-methionine + 4 L-cysteine + 4 L-tryptophan, k = 1e-5)
   reaction ProteinDegradation(YnfL -> 39 L-leucine + 33 L-alanine + 15 glycine + 19 L-valine + 22 L-glutamate + 15 L-serine + 18 L-isoleucine + 12 L-aspartate + 13 L-threonine + 4 L-lysine + 17 L-proline + 24 L-arginine + 11 L-phenylalanine + 4 L-tyrosine + 14 L-glutamine + 11 L-asparagine + 13 L-histidine + 10 L-methionine + 3 L-tryptophan, k = 1e-5)
   reaction ProteinDegradation(YnfM -> 63 L-leucine + 39 L-alanine + 41 glycine + 21 L-valine + 5 L-glutamate + 45 L-serine + 25 L-isoleucine + 6 L-aspartate + 28 L-threonine + 8 L-lysine + 17 L-proline + 21 L-arginine + 30 L-phenylalanine + 11 L-tyrosine + 8 L-glutamine + 8 L-asparagine + 9 L-histidine + 19 L-methionine + 3 L-cysteine + 10 L-tryptophan, k = 1e-5)
   reaction ProteinDegradation(YnfN -> 5 L-leucine + 6 L-alanine + 3 glycine + 4 L-valine + 5 L-glutamate + 3 L-serine + 3 L-isoleucine + 2 L-aspartate + 4 L-threonine + 2 L-lysine + 2 L-proline + 3 L-arginine + 1 L-phenylalanine + 2 L-tyrosine + 1 L-asparagine + 3 L-histidine + 2 L-methionine, k = 1e-5)
   reaction ProteinDegradation(YnfO -> 4 L-leucine + 4 L-alanine + 2 glycine + 3 L-valine + 7 L-glutamate + 7 L-serine + 6 L-isoleucine + 2 L-aspartate + 6 L-threonine + 6 L-lysine + 2 L-proline + 11 L-arginine + 2 L-phenylalanine + 4 L-glutamine + 6 L-asparagine + 2 L-methionine + 2 L-cysteine + 1 L-tryptophan, k = 1e-5)
   reaction ProteinDegradation(YnfP -> 3 L-leucine + 4 L-alanine + 2 glycine + 2 L-valine + 3 L-glutamate + 3 L-serine + 1 L-isoleucine + 2 L-aspartate + 3 L-threonine + 4 L-lysine + 1 L-arginine + 2 L-phenylalanine + 2 L-histidine + 2 L-methionine + 1 L-cysteine + 1 L-tryptophan, k = 1e-5)
   reaction ProteinDegradation(YnfQ -> 4 L-leucine + 2 L-alanine + 2 glycine + 1 L-valine + 8 L-serine + 4 L-isoleucine + 4 L-aspartate + 3 L-threonine + 4 L-lysine + 2 L-proline + 3 L-arginine + 5 L-phenylalanine + 2 L-tyrosine + 2 L-glutamine + 4 L-asparagine + 3 L-histidine + 4 L-methionine + 5 L-cysteine, k = 1e-5)
   reaction ProteinDegradation(YnfR -> 3 L-leucine + 2 L-alanine + 2 glycine + 1 L-valine + 2 L-serine + 1 L-isoleucine + 1 L-aspartate + 1 L-threonine + 1 L-lysine + 1 L-proline + 1 L-arginine + 1 L-phenylalanine + 1 L-tyrosine + 1 L-histidine + 2 L-methionine, k = 1e-5)
   reaction ProteinDegradation(YnfS -> 6 L-leucine + 2 L-alanine + 1 glycine + 2 L-valine + 1 L-serine + 4 L-isoleucine + 2 L-aspartate + 1 L-threonine + 1 L-lysine + 1 L-proline + 1 L-phenylalanine + 2 L-asparagine + 1 L-methionine + 3 L-cysteine + 1 L-tryptophan, k = 1e-5)
   reaction ProteinDegradation(YnfT -> 5 L-leucine + 1 L-alanine + 2 glycine + 1 L-valine + 5 L-serine + 9 L-isoleucine + 2 L-aspartate + 2 L-threonine + 2 L-lysine + 1 L-proline + 2 L-phenylalanine + 3 L-asparagine + 1 L-histidine + 1 L-methionine, k = 1e-5)
   reaction ProteinDegradation(YnfU -> 4 L-leucine + 3 L-alanine + 1 glycine + 4 L-valine + 3 L-glutamate + 7 L-serine + 1 L-isoleucine + 2 L-threonine + 6 L-lysine + 2 L-proline + 4 L-arginine + 2 L-phenylalanine + 1 L-tyrosine + 3 L-glutamine + 5 L-asparagine + 2 L-histidine + 1 L-methionine + 5 L-cysteine, k = 1e-5)
   reaction ProteinDegradation(YnhF -> 6 L-leucine + 3 L-alanine + 2 glycine + 4 L-valine + 2 L-serine + 3 L-isoleucine + 1 L-aspartate + 4 L-threonine + 1 L-lysine + 1 L-phenylalanine + 1 L-histidine + 1 L-methionine, k = 1e-5)
   reaction ProteinDegradation(YnhG -> 30 L-leucine + 31 L-alanine + 27 glycine + 27 L-valine + 16 L-glutamate + 19 L-serine + 19 L-isoleucine + 9 L-aspartate + 23 L-threonine + 12 L-lysine + 33 L-proline + 20 L-arginine + 5 L-phenylalanine + 13 L-tyrosine + 19 L-glutamine + 18 L-asparagine + 3 L-histidine + 7 L-methionine + 1 L-cysteine + 2 L-tryptophan, k = 1e-5)
   reaction ProteinDegradation(YnhH -> 4 L-leucine + 7 L-alanine + 1 glycine + 1 L-glutamate + 6 L-serine + 2 L-isoleucine + 2 L-aspartate + 3 L-threonine + 3 L-lysine + 3 L-proline + 8 L-arginine + 5 L-phenylalanine + 5 L-glutamine + 2 L-asparagine + 7 L-histidine + 2 L-methionine + 2 L-cysteine + 1 L-tryptophan, k = 1e-5)
   reaction ProteinDegradation(YniA -> 38 L-leucine + 26 L-alanine + 20 glycine + 11 L-valine + 17 L-glutamate + 15 L-serine + 12 L-isoleucine + 19 L-aspartate + 9 L-threonine + 4 L-lysine + 20 L-proline + 17 L-arginine + 13 L-phenylalanine + 9 L-tyrosine + 24 L-glutamine + 6 L-asparagine + 10 L-histidine + 3 L-methionine + 4 L-cysteine + 9 L-tryptophan, k = 1e-5)
   reaction ProteinDegradation(YniB -> 21 L-leucine + 11 L-alanine + 12 glycine + 13 L-valine + 9 L-glutamate + 8 L-serine + 19 L-isoleucine + 4 L-aspartate + 8 L-threonine + 5 L-lysine + 6 L-proline + 9 L-arginine + 16 L-phenylalanine + 4 L-tyrosine + 9 L-glutamine + 9 L-asparagine + 3 L-histidine + 8 L-methionine + 1 L-cysteine + 3 L-tryptophan, k = 1e-5)
   reaction ProteinDegradation(YniD -> 5 L-leucine + 4 L-alanine + 2 glycine + 3 L-valine + 2 L-isoleucine + 1 L-aspartate + 1 L-threonine + 4 L-lysine + 1 L-proline + 2 L-arginine + 1 L-phenylalanine + 1 L-histidine + 4 L-methionine + 1 L-cysteine + 3 L-tryptophan, k = 1e-5)
   reaction ProteinDegradation(YnjA -> 24 L-leucine + 19 L-alanine + 7 glycine + 11 L-valine + 10 L-glutamate + 15 L-serine + 10 L-isoleucine + 9 L-aspartate + 7 L-threonine + 5 L-lysine + 13 L-proline + 17 L-arginine + 7 L-phenylalanine + 3 L-tyrosine + 6 L-glutamine + 2 L-asparagine + 3 L-histidine + 5 L-methionine + 4 L-cysteine + 5 L-tryptophan, k = 1e-5)
   reaction ProteinDegradation(YnjB -> 44 L-leucine + 48 L-alanine + 26 glycine + 21 L-valine + 18 L-glutamate + 18 L-serine + 10 L-isoleucine + 23 L-aspartate + 25 L-threonine + 15 L-lysine + 32 L-proline + 20 L-arginine + 15 L-phenylalanine + 8 L-tyrosine + 20 L-glutamine + 15 L-asparagine + 9 L-histidine + 6 L-methionine + 1 L-cysteine + 14 L-tryptophan, k = 1e-5)
   reaction ProteinDegradation(YnjC -> 112 L-leucine + 66 L-alanine + 30 glycine + 36 L-valine + 5 L-glutamate + 24 L-serine + 33 L-isoleucine + 12 L-aspartate + 27 L-threonine + 9 L-lysine + 34 L-proline + 19 L-arginine + 17 L-phenylalanine + 12 L-tyrosine + 22 L-glutamine + 6 L-asparagine + 3 L-histidine + 12 L-methionine + 4 L-cysteine + 28 L-tryptophan, k = 1e-5)
   reaction ProteinDegradation(YnjD -> 35 L-leucine + 21 L-alanine + 13 glycine + 16 L-valine + 9 L-glutamate + 14 L-serine + 7 L-isoleucine + 14 L-aspartate + 9 L-threonine + 6 L-lysine + 9 L-proline + 15 L-arginine + 10 L-phenylalanine + 1 L-tyrosine + 14 L-glutamine + 11 L-asparagine + 2 L-histidine + 4 L-methionine + 3 L-cysteine + 4 L-tryptophan, k = 1e-5)
   reaction ProteinDegradation(YnjE -> 39 L-leucine + 47 L-alanine + 34 glycine + 22 L-valine + 21 L-glutamate + 31 L-serine + 18 L-isoleucine + 29 L-aspartate + 22 L-threonine + 28 L-lysine + 25 L-proline + 17 L-arginine + 7 L-phenylalanine + 14 L-tyrosine + 23 L-glutamine + 13 L-asparagine + 12 L-histidine + 13 L-methionine + 2 L-cysteine + 18 L-tryptophan, k = 1e-5)
   reaction ProteinDegradation(YnjF -> 40 L-leucine + 24 L-alanine + 21 glycine + 9 L-valine + 4 L-glutamate + 6 L-serine + 10 L-isoleucine + 9 L-aspartate + 11 L-threonine + 5 L-lysine + 9 L-proline + 9 L-arginine + 18 L-phenylalanine + 6 L-tyrosine + 5 L-glutamine + 3 L-asparagine + 5 L-histidine + 2 L-methionine + 3 L-cysteine + 7 L-tryptophan, k = 1e-5)
   reaction ProteinDegradation(YnjH -> 8 L-leucine + 8 L-alanine + 4 glycine + 10 L-valine + 4 L-glutamate + 6 L-serine + 3 L-isoleucine + 4 L-aspartate + 3 L-threonine + 3 L-lysine + 8 L-proline + 5 L-arginine + 3 L-phenylalanine + 3 L-tyrosine + 7 L-glutamine + 4 L-asparagine + 1 L-histidine + 1 L-methionine + 4 L-cysteine + 1 L-tryptophan, k = 1e-5)
   reaction ProteinDegradation(YnjI -> 31 L-leucine + 27 L-alanine + 17 glycine + 11 L-valine + 30 L-glutamate + 30 L-serine + 22 L-isoleucine + 11 L-aspartate + 9 L-threonine + 26 L-lysine + 11 L-proline + 13 L-arginine + 20 L-phenylalanine + 18 L-tyrosine + 13 L-glutamine + 14 L-asparagine + 11 L-histidine + 11 L-methionine + 9 L-cysteine + 12 L-tryptophan, k = 1e-5)
   reaction ProteinDegradation(YoaA -> 87 L-leucine + 62 L-alanine + 36 glycine + 39 L-valine + 26 L-glutamate + 42 L-serine + 25 L-isoleucine + 47 L-aspartate + 35 L-threonine + 29 L-lysine + 33 L-proline + 43 L-arginine + 23 L-phenylalanine + 16 L-tyrosine + 38 L-glutamine + 16 L-asparagine + 7 L-histidine + 14 L-methionine + 13 L-cysteine + 5 L-tryptophan, k = 1e-5)
   reaction ProteinDegradation(YoaB -> 7 L-leucine + 18 L-alanine + 4 glycine + 12 L-valine + 5 L-glutamate + 4 L-serine + 8 L-isoleucine + 9 L-aspartate + 7 L-threonine + 7 L-lysine + 3 L-proline + 3 L-arginine + 3 L-phenylalanine + 3 L-tyrosine + 4 L-glutamine + 8 L-asparagine + 2 L-histidine + 3 L-methionine + 1 L-cysteine + 3 L-tryptophan, k = 1e-5)
   reaction ProteinDegradation(YoaC -> 5 L-leucine + 12 L-alanine + 7 glycine + 6 L-valine + 9 L-glutamate + 7 L-serine + 5 L-isoleucine + 5 L-aspartate + 6 L-threonine + 9 L-lysine + 6 L-proline + 2 L-arginine + 4 L-phenylalanine + 3 L-tyrosine + 2 L-glutamine + 3 L-asparagine + 6 L-methionine + 2 L-tryptophan, k = 1e-5)
   reaction ProteinDegradation(YoaE -> 69 L-leucine + 47 L-alanine + 39 glycine + 51 L-valine + 30 L-glutamate + 24 L-serine + 46 L-isoleucine + 35 L-aspartate + 22 L-threonine + 12 L-lysine + 25 L-proline + 27 L-arginine + 22 L-phenylalanine + 5 L-tyrosine + 12 L-glutamine + 14 L-asparagine + 14 L-histidine + 17 L-methionine + 2 L-cysteine + 5 L-tryptophan, k = 1e-5)
   reaction ProteinDegradation(YoaF -> 7 L-leucine + 7 L-alanine + 8 glycine + 5 L-valine + 4 L-glutamate + 5 L-serine + 5 L-isoleucine + 2 L-aspartate + 4 L-threonine + 5 L-lysine + 10 L-proline + 2 L-arginine + 1 L-phenylalanine + 1 L-tyrosine + 6 L-glutamine + 3 L-asparagine + 1 L-histidine + 2 L-methionine + 4 L-cysteine + 2 L-tryptophan, k = 1e-5)
   reaction ProteinDegradation(YoaG -> 3 L-leucine + 3 L-alanine + 3 glycine + 10 L-valine + 6 L-glutamate + 3 L-serine + 1 L-isoleucine + 4 L-aspartate + 9 L-threonine + 2 L-lysine + 2 L-proline + 1 L-arginine + 3 L-tyrosine + 5 L-asparagine + 1 L-histidine + 2 L-methionine + 1 L-cysteine + 1 L-tryptophan, k = 1e-5)
   reaction ProteinDegradation(YoaH -> 5 L-leucine + 8 L-alanine + 4 glycine + 3 L-valine + 9 L-glutamate + 4 L-serine + 3 L-isoleucine + 2 L-aspartate + 1 L-threonine + 1 L-lysine + 1 L-proline + 4 L-arginine + 2 L-phenylalanine + 6 L-glutamine + 1 L-asparagine + 2 L-histidine + 3 L-methionine, k = 1e-5)
   reaction ProteinDegradation(YoaI -> 5 L-leucine + 2 L-alanine + 1 glycine + 5 L-valine + 2 L-glutamate + 3 L-serine + 4 L-isoleucine + 1 L-aspartate + 3 L-threonine + 1 L-arginine + 3 L-phenylalanine + 1 L-glutamine + 1 L-asparagine + 2 L-methionine, k = 1e-5)
   reaction ProteinDegradation(YoaJ -> 2 L-leucine + 1 L-alanine + 3 glycine + 3 L-valine + 1 L-glutamate + 4 L-isoleucine + 3 L-threonine + 2 L-lysine + 3 L-methionine + 2 L-tryptophan, k = 1e-5)
   reaction ProteinDegradation(YoaK -> 1 L-leucine + 5 L-alanine + 4 glycine + 4 L-valine + 6 L-isoleucine + 1 L-threonine + 2 L-proline + 1 L-arginine + 5 L-phenylalanine + 1 L-tyrosine + 1 L-methionine + 1 L-tryptophan, k = 1e-5)
   reaction ProteinDegradation(YoaL -> 7 L-leucine + 3 L-alanine + 1 glycine + 2 L-valine + 9 L-serine + 1 L-isoleucine + 1 L-aspartate + 3 L-threonine + 2 L-proline + 7 L-arginine + 5 L-phenylalanine + 1 L-tyrosine + 3 L-asparagine + 3 L-histidine + 1 L-methionine + 2 L-cysteine + 1 L-tryptophan, k = 1e-5)
   reaction ProteinDegradation(YoaM -> 1 L-alanine + 1 glycine + 1 L-valine + 1 L-glutamate + 2 L-serine + 1 L-phenylalanine + 1 L-asparagine + 1 L-methionine + 1 L-cysteine + 1 L-tryptophan, k = 1e-5)
   reaction ProteinDegradation(YobA -> 10 L-leucine + 15 L-alanine + 7 glycine + 10 L-valine + 4 L-glutamate + 9 L-serine + 5 L-isoleucine + 4 L-aspartate + 14 L-threonine + 9 L-lysine + 7 L-proline + 3 L-arginine + 3 L-phenylalanine + 4 L-tyrosine + 6 L-glutamine + 5 L-asparagine + 6 L-histidine + 1 L-methionine + 2 L-tryptophan, k = 1e-5)
   reaction ProteinDegradation(YobB -> 26 L-leucine + 22 L-alanine + 15 glycine + 11 L-valine + 7 L-glutamate + 16 L-serine + 10 L-isoleucine + 11 L-aspartate + 11 L-threonine + 3 L-lysine + 13 L-proline + 20 L-arginine + 8 L-phenylalanine + 7 L-tyrosine + 14 L-glutamine + 3 L-asparagine + 5 L-histidine + 5 L-methionine + 6 L-cysteine + 5 L-tryptophan, k = 1e-5)
   reaction ProteinDegradation(YobD -> 24 L-leucine + 10 L-alanine + 7 glycine + 11 L-valine + 4 L-glutamate + 5 L-serine + 21 L-isoleucine + 6 L-aspartate + 7 L-threonine + 6 L-lysine + 4 L-proline + 11 L-arginine + 10 L-phenylalanine + 5 L-tyrosine + 5 L-glutamine + 7 L-asparagine + 1 L-histidine + 5 L-methionine + 3 L-tryptophan, k = 1e-5)
   reaction ProteinDegradation(YobF -> 4 L-leucine + 3 L-alanine + 2 glycine + 5 L-valine + 3 L-glutamate + 7 L-serine + 3 L-isoleucine + 1 L-aspartate + 1 L-threonine + 4 L-lysine + 1 L-proline + 2 L-arginine + 2 L-phenylalanine + 2 L-tyrosine + 1 L-asparagine + 1 L-histidine + 2 L-methionine + 3 L-cysteine, k = 1e-5)
   reaction ProteinDegradation(YobH -> 13 L-leucine + 4 L-alanine + 10 glycine + 6 L-valine + 1 L-glutamate + 5 L-serine + 7 L-isoleucine + 2 L-aspartate + 7 L-threonine + 3 L-lysine + 1 L-proline + 4 L-arginine + 2 L-phenylalanine + 3 L-tyrosine + 2 L-glutamine + 3 L-asparagine + 1 L-histidine + 2 L-methionine + 2 L-cysteine + 1 L-tryptophan, k = 1e-5)
   reaction ProteinDegradation(YobI -> 3 L-leucine + 1 L-valine + 1 L-glutamate + 4 L-isoleucine + 2 L-threonine + 1 L-lysine + 1 L-proline + 3 L-phenylalanine + 3 L-tyrosine + 1 L-histidine + 1 L-methionine, k = 1e-5)
   reaction ProteinDegradation(YodB -> 21 L-leucine + 17 L-alanine + 8 glycine + 6 L-valine + 4 L-glutamate + 12 L-serine + 16 L-isoleucine + 2 L-aspartate + 9 L-threonine + 9 L-lysine + 10 L-proline + 8 L-arginine + 11 L-phenylalanine + 9 L-tyrosine + 3 L-glutamine + 7 L-asparagine + 8 L-histidine + 10 L-methionine + 6 L-tryptophan, k = 1e-5)
   reaction ProteinDegradation(YodC -> 1 L-leucine + 2 L-alanine + 8 glycine + 8 L-valine + 10 L-glutamate + 6 L-serine + 1 L-isoleucine + 1 L-aspartate + 3 L-threonine + 2 L-lysine + 2 L-proline + 4 L-arginine + 2 L-phenylalanine + 3 L-tyrosine + 1 L-histidine + 4 L-methionine + 1 L-cysteine + 1 L-tryptophan, k = 1e-5)
   reaction ProteinDegradation(YodD -> 4 L-leucine + 7 L-alanine + 1 glycine + 8 L-valine + 10 L-glutamate + 9 L-serine + 3 L-isoleucine + 8 L-aspartate + 3 L-threonine + 3 L-lysine + 5 L-arginine + 2 L-phenylalanine + 2 L-tyrosine + 1 L-glutamine + 3 L-asparagine + 4 L-histidine + 1 L-methionine + 1 L-tryptophan, k = 1e-5)
   reaction ProteinDegradation(YodE -> 6 L-leucine + 3 L-alanine + 6 glycine + 3 L-valine + 2 L-glutamate + 4 L-serine + 6 L-isoleucine + 4 L-aspartate + 3 L-threonine + 1 L-lysine + 3 L-arginine + 1 L-phenylalanine + 4 L-asparagine + 1 L-histidine + 1 L-methionine, k = 1e-5)
   reaction ProteinDegradation(YoeA -> 27 L-leucine + 27 L-alanine + 25 glycine + 23 L-valine + 20 L-glutamate + 19 L-serine + 17 L-isoleucine + 17 L-aspartate + 16 L-threonine + 15 L-lysine + 14 L-proline + 14 L-arginine + 13 L-phenylalanine + 10 L-tyrosine + 10 L-glutamine + 10 L-asparagine + 8 L-histidine + 7 L-methionine + 4 L-cysteine + 4 L-tryptophan, k = 1e-5)
   reaction ProteinDegradation(YoeB -> 8 L-leucine + 3 L-alanine + 3 glycine + 3 L-valine + 8 L-glutamate + 5 L-serine + 6 L-isoleucine + 6 L-aspartate + 5 L-threonine + 8 L-lysine + 3 L-proline + 7 L-arginine + 2 L-phenylalanine + 5 L-tyrosine + 1 L-glutamine + 2 L-asparagine + 3 L-histidine + 1 L-methionine + 1 L-cysteine + 4 L-tryptophan, k = 1e-5)
   reaction ProteinDegradation(YoeF -> 12 L-leucine + 13 L-alanine + 9 glycine + 11 L-valine + 8 L-glutamate + 7 L-serine + 4 L-isoleucine + 4 L-aspartate + 6 L-threonine + 4 L-lysine + 4 L-proline + 7 L-arginine + 2 L-phenylalanine + 3 L-tyrosine + 5 L-glutamine + 5 L-asparagine + 4 L-histidine + 3 L-methionine + 4 L-cysteine + 3 L-tryptophan, k = 1e-5)
   reaction ProteinDegradation(YoeI -> 3 L-alanine + 1 glycine + 3 L-valine + 1 L-glutamate + 1 L-isoleucine + 1 L-aspartate + 2 L-threonine + 1 L-lysine + 2 L-phenylalanine + 1 L-tyrosine + 1 L-glutamine + 1 L-asparagine + 1 L-histidine + 1 L-methionine, k = 1e-5)
   reaction ProteinDegradation(YoeJ -> 1 glycine + 2 L-valine + 1 L-glutamate + 2 L-serine + 3 L-isoleucine + 1 L-aspartate + 2 L-lysine + 1 L-arginine + 1 L-tyrosine + 1 L-methionine + 1 L-cysteine, k = 1e-5)
   reaction ProteinDegradation(YohC -> 31 L-leucine + 16 L-alanine + 18 glycine + 19 L-valine + 6 L-glutamate + 11 L-serine + 12 L-isoleucine + 2 L-aspartate + 11 L-threonine + 2 L-lysine + 7 L-proline + 6 L-arginine + 11 L-phenylalanine + 10 L-tyrosine + 3 L-glutamine + 6 L-asparagine + 7 L-histidine + 7 L-methionine + 3 L-cysteine + 7 L-tryptophan, k = 1e-5)
   reaction ProteinDegradation(YohD -> 30 L-leucine + 14 L-alanine + 22 glycine + 17 L-valine + 3 L-glutamate + 5 L-serine + 14 L-isoleucine + 5 L-aspartate + 7 L-threonine + 11 L-lysine + 8 L-proline + 11 L-arginine + 9 L-phenylalanine + 6 L-tyrosine + 10 L-glutamine + 3 L-asparagine + 7 L-histidine + 3 L-methionine + 1 L-cysteine + 6 L-tryptophan, k = 1e-5)
   reaction ProteinDegradation(YohF -> 24 L-leucine + 33 L-alanine + 23 glycine + 18 L-valine + 14 L-glutamate + 12 L-serine + 18 L-isoleucine + 16 L-aspartate + 13 L-threonine + 10 L-lysine + 11 L-proline + 10 L-arginine + 8 L-phenylalanine + 2 L-tyrosine + 11 L-glutamine + 9 L-asparagine + 7 L-histidine + 8 L-methionine + 3 L-cysteine + 3 L-tryptophan, k = 1e-5)
   reaction ProteinDegradation(YohJ -> 20 L-leucine + 9 L-alanine + 10 glycine + 19 L-valine + 3 L-glutamate + 9 L-serine + 12 L-isoleucine + 1 L-aspartate + 3 L-threonine + 4 L-lysine + 6 L-proline + 4 L-arginine + 7 L-phenylalanine + 6 L-tyrosine + 6 L-glutamine + 2 L-asparagine + 1 L-histidine + 4 L-methionine + 3 L-cysteine + 3 L-tryptophan, k = 1e-5)
   reaction ProteinDegradation(YohK -> 31 L-leucine + 32 L-alanine + 18 glycine + 19 L-valine + 5 L-glutamate + 16 L-serine + 24 L-isoleucine + 3 L-aspartate + 12 L-threonine + 6 L-lysine + 12 L-proline + 8 L-arginine + 11 L-phenylalanine + 6 L-tyrosine + 4 L-glutamine + 4 L-asparagine + 3 L-histidine + 10 L-methionine + 4 L-cysteine + 3 L-tryptophan, k = 1e-5)
   reaction ProteinDegradation(YohO -> 5 L-leucine + 5 L-alanine + 7 glycine + 2 L-valine + 5 L-isoleucine + 1 L-threonine + 1 L-lysine + 2 L-arginine + 3 L-phenylalanine + 1 L-tyrosine + 3 L-methionine, k = 1e-5)
   reaction ProteinDegradation(YohP -> 5 L-leucine + 1 L-alanine + 2 glycine + 4 L-valine + 6 L-isoleucine + 1 L-threonine + 2 L-lysine + 3 L-phenylalanine + 2 L-methionine + 1 L-tryptophan, k = 1e-5)
   reaction ProteinDegradation(YojI -> 92 L-leucine + 53 L-alanine + 34 glycine + 31 L-valine + 32 L-glutamate + 27 L-serine + 31 L-isoleucine + 22 L-aspartate + 32 L-threonine + 21 L-lysine + 19 L-proline + 31 L-arginine + 27 L-phenylalanine + 14 L-tyrosine + 22 L-glutamine + 20 L-asparagine + 12 L-histidine + 15 L-methionine + 12 L-tryptophan, k = 1e-5)
   reaction ProteinDegradation(YojO -> 3 L-leucine + 5 L-alanine + 3 glycine + 3 L-valine + 3 L-glutamate + 4 L-serine + 8 L-isoleucine + 1 L-aspartate + 1 L-threonine + 4 L-lysine + 3 L-proline + 3 L-arginine + 2 L-phenylalanine + 3 L-tyrosine + 1 L-glutamine + 1 L-asparagine + 2 L-histidine + 1 L-methionine + 1 L-cysteine + 2 L-tryptophan, k = 1e-5)
   reaction ProteinDegradation(YpaA -> 27 L-leucine + 27 L-alanine + 25 glycine + 23 L-valine + 20 L-glutamate + 19 L-serine + 17 L-isoleucine + 17 L-aspartate + 16 L-threonine + 15 L-lysine + 14 L-proline + 14 L-arginine + 13 L-phenylalanine + 10 L-tyrosine + 10 L-glutamine + 10 L-asparagine + 8 L-histidine + 7 L-methionine + 4 L-cysteine + 4 L-tryptophan, k = 1e-5)
   reaction ProteinDegradation(YpaB -> 4 L-leucine + 1 L-alanine + 4 glycine + 3 L-valine + 1 L-glutamate + 5 L-serine + 1 L-isoleucine + 1 L-aspartate + 3 L-threonine + 5 L-lysine + 1 L-proline + 4 L-arginine + 2 L-phenylalanine + 2 L-glutamine + 4 L-asparagine + 1 L-histidine + 2 L-methionine + 2 L-cysteine + 1 L-tryptophan, k = 1e-5)
   reaction ProteinDegradation(YpdA -> 27 L-leucine + 27 L-alanine + 25 glycine + 23 L-valine + 20 L-glutamate + 19 L-serine + 17 L-isoleucine + 17 L-aspartate + 16 L-threonine + 15 L-lysine + 14 L-proline + 14 L-arginine + 13 L-phenylalanine + 10 L-tyrosine + 10 L-glutamine + 10 L-asparagine + 8 L-histidine + 7 L-methionine + 4 L-cysteine + 4 L-tryptophan, k = 1e-5)
   reaction ProteinDegradation(YpdB -> 22 L-leucine + 14 L-alanine + 4 glycine + 17 L-valine + 21 L-glutamate + 13 L-serine + 21 L-isoleucine + 13 L-aspartate + 13 L-threonine + 14 L-lysine + 10 L-proline + 12 L-arginine + 17 L-phenylalanine + 7 L-tyrosine + 13 L-glutamine + 11 L-asparagine + 8 L-histidine + 7 L-methionine + 3 L-cysteine + 4 L-tryptophan, k = 1e-5)
   reaction ProteinDegradation(YpdC -> 40 L-leucine + 20 L-alanine + 17 glycine + 17 L-valine + 11 L-glutamate + 20 L-serine + 11 L-isoleucine + 9 L-aspartate + 9 L-threonine + 6 L-lysine + 21 L-proline + 21 L-arginine + 18 L-phenylalanine + 8 L-tyrosine + 20 L-glutamine + 12 L-asparagine + 8 L-histidine + 8 L-methionine + 5 L-cysteine + 4 L-tryptophan, k = 1e-5)
   reaction ProteinDegradation(YpdE -> 37 L-leucine + 34 L-alanine + 29 glycine + 33 L-valine + 20 L-glutamate + 19 L-serine + 17 L-isoleucine + 25 L-aspartate + 20 L-threonine + 8 L-lysine + 14 L-proline + 26 L-arginine + 8 L-phenylalanine + 3 L-tyrosine + 17 L-glutamine + 7 L-asparagine + 7 L-histidine + 12 L-methionine + 6 L-cysteine + 3 L-tryptophan, k = 1e-5)
   reaction ProteinDegradation(YpdF -> 37 L-leucine + 37 L-alanine + 31 glycine + 29 L-valine + 26 L-glutamate + 20 L-serine + 22 L-isoleucine + 17 L-aspartate + 23 L-threonine + 9 L-lysine + 12 L-proline + 22 L-arginine + 9 L-phenylalanine + 11 L-tyrosine + 25 L-glutamine + 7 L-asparagine + 10 L-histidine + 6 L-methionine + 3 L-cysteine + 5 L-tryptophan, k = 1e-5)
   reaction ProteinDegradation(YpdI -> 10 L-leucine + 6 L-alanine + 3 glycine + 4 L-valine + 6 L-glutamate + 9 L-serine + 5 L-isoleucine + 1 L-aspartate + 8 L-threonine + 6 L-lysine + 8 L-proline + 3 L-arginine + 6 L-phenylalanine + 2 L-tyrosine + 2 L-glutamine + 4 L-asparagine + 2 L-histidine + 5 L-methionine + 1 L-cysteine, k = 1e-5)
   reaction ProteinDegradation(YpdJ -> 5 L-leucine + 3 L-alanine + 2 glycine + 1 L-valine + 3 L-glutamate + 4 L-serine + 3 L-isoleucine + 3 L-aspartate + 4 L-threonine + 1 L-lysine + 2 L-proline + 2 L-arginine + 3 L-phenylalanine + 3 L-tyrosine + 1 L-glutamine + 2 L-asparagine + 1 L-histidine + 1 L-methionine + 1 L-cysteine + 1 L-tryptophan, k = 1e-5)
   reaction ProteinDegradation(YpdK -> 1 L-leucine + 2 L-alanine + 2 glycine + 2 L-valine + 1 L-serine + 3 L-isoleucine + 1 L-threonine + 1 L-lysine + 4 L-phenylalanine + 1 L-tyrosine + 4 L-methionine + 1 L-tryptophan, k = 1e-5)
   reaction ProteinDegradation(YpeA -> 15 L-leucine + 6 L-alanine + 13 glycine + 12 L-valine + 16 L-glutamate + 3 L-serine + 8 L-isoleucine + 11 L-aspartate + 2 L-threonine + 5 L-lysine + 5 L-proline + 12 L-arginine + 4 L-phenylalanine + 6 L-tyrosine + 2 L-glutamine + 7 L-asparagine + 4 L-histidine + 6 L-methionine + 2 L-cysteine + 2 L-tryptophan, k = 1e-5)
   reaction ProteinDegradation(YpeB -> 13 L-leucine + 3 L-alanine + 5 glycine + 1 L-valine + 8 L-glutamate + 6 L-isoleucine + 2 L-aspartate + 4 L-threonine + 7 L-lysine + 5 L-proline + 4 L-arginine + 3 L-phenylalanine + 2 L-tyrosine + 4 L-glutamine + 1 L-asparagine + 3 L-methionine + 1 L-tryptophan, k = 1e-5)
   reaction ProteinDegradation(YpeC -> 7 L-leucine + 8 L-alanine + 13 glycine + 4 L-glutamate + 2 L-serine + 3 L-isoleucine + 10 L-aspartate + 2 L-threonine + 5 L-lysine + 2 L-proline + 17 L-arginine + 3 L-phenylalanine + 7 L-tyrosine + 1 L-glutamine + 5 L-asparagine + 9 L-histidine + 2 L-methionine + 8 L-tryptophan, k = 1e-5)
   reaction ProteinDegradation(YpeD -> 4 L-leucine + 1 L-alanine + 1 glycine + 2 L-valine + 2 L-glutamate + 3 L-serine + 3 L-isoleucine + 2 L-aspartate + 2 L-lysine + 1 L-arginine + 1 L-tyrosine + 1 L-glutamine + 1 L-asparagine + 2 L-histidine + 2 L-methionine + 1 L-tryptophan, k = 1e-5)
   reaction ProteinDegradation(YpfG -> 44 L-leucine + 34 L-alanine + 22 glycine + 17 L-valine + 19 L-glutamate + 19 L-serine + 15 L-isoleucine + 22 L-aspartate + 23 L-threonine + 13 L-lysine + 21 L-proline + 28 L-arginine + 12 L-phenylalanine + 4 L-tyrosine + 11 L-glutamine + 16 L-asparagine + 3 L-histidine + 7 L-methionine + 6 L-cysteine + 11 L-tryptophan, k = 1e-5)
   reaction ProteinDegradation(YpfH -> 18 L-leucine + 27 L-alanine + 23 glycine + 18 L-valine + 12 L-glutamate + 13 L-serine + 16 L-isoleucine + 17 L-aspartate + 10 L-threonine + 6 L-lysine + 13 L-proline + 8 L-arginine + 10 L-phenylalanine + 4 L-tyrosine + 11 L-glutamine + 7 L-asparagine + 9 L-histidine + 7 L-methionine + 3 L-tryptophan, k = 1e-5)
   reaction ProteinDegradation(YpfJ -> 20 L-leucine + 18 L-alanine + 36 glycine + 19 L-valine + 13 L-glutamate + 20 L-serine + 10 L-isoleucine + 19 L-aspartate + 16 L-threonine + 11 L-lysine + 11 L-proline + 16 L-arginine + 11 L-phenylalanine + 9 L-tyrosine + 28 L-glutamine + 7 L-asparagine + 5 L-histidine + 10 L-methionine + 4 L-cysteine + 4 L-tryptophan, k = 1e-5)
   reaction ProteinDegradation(YpfM -> 2 L-leucine + 1 glycine + 1 L-valine + 3 L-glutamate + 2 L-isoleucine + 1 L-aspartate + 2 L-lysine + 2 L-arginine + 1 L-phenylalanine + 1 L-asparagine + 2 L-methionine + 1 L-tryptophan, k = 1e-5)
   reaction ProteinDegradation(YpfN -> 8 L-leucine + 2 L-alanine + 1 glycine + 6 L-valine + 1 L-glutamate + 3 L-isoleucine + 11 L-aspartate + 11 L-lysine + 5 L-proline + 2 L-arginine + 3 L-phenylalanine + 1 L-tyrosine + 1 L-glutamine + 3 L-asparagine + 2 L-histidine + 1 L-methionine + 5 L-tryptophan, k = 1e-5)
   reaction ProteinDegradation(YphA -> 16 L-leucine + 18 L-alanine + 13 glycine + 12 L-valine + 1 L-glutamate + 3 L-serine + 15 L-isoleucine + 5 L-aspartate + 7 L-threonine + 2 L-lysine + 8 L-proline + 6 L-arginine + 12 L-phenylalanine + 4 L-tyrosine + 1 L-glutamine + 4 L-asparagine + 2 L-histidine + 9 L-methionine + 2 L-tryptophan, k = 1e-5)
   reaction ProteinDegradation(YphB -> 26 L-leucine + 20 L-alanine + 25 glycine + 16 L-valine + 19 L-glutamate + 19 L-serine + 8 L-isoleucine + 16 L-aspartate + 17 L-threonine + 4 L-lysine + 22 L-proline + 13 L-arginine + 16 L-phenylalanine + 11 L-tyrosine + 18 L-glutamine + 8 L-asparagine + 11 L-histidine + 4 L-methionine + 6 L-cysteine + 11 L-tryptophan, k = 1e-5)
   reaction ProteinDegradation(YphC -> 32 L-leucine + 35 L-alanine + 44 glycine + 24 L-valine + 18 L-glutamate + 17 L-serine + 20 L-isoleucine + 19 L-aspartate + 14 L-threonine + 15 L-lysine + 14 L-proline + 17 L-arginine + 9 L-phenylalanine + 12 L-tyrosine + 11 L-glutamine + 8 L-asparagine + 14 L-histidine + 14 L-methionine + 11 L-cysteine + 5 L-tryptophan, k = 1e-5)
   reaction ProteinDegradation(YphD -> 55 L-leucine + 37 L-alanine + 37 glycine + 42 L-valine + 6 L-glutamate + 23 L-serine + 26 L-isoleucine + 5 L-aspartate + 13 L-threonine + 5 L-lysine + 9 L-proline + 14 L-arginine + 20 L-phenylalanine + 1 L-tyrosine + 9 L-glutamine + 15 L-asparagine + 1 L-histidine + 8 L-methionine + 3 L-cysteine + 3 L-tryptophan, k = 1e-5)
   reaction ProteinDegradation(YphE -> 54 L-leucine + 43 L-alanine + 41 glycine + 54 L-valine + 44 L-glutamate + 30 L-serine + 33 L-isoleucine + 21 L-aspartate + 26 L-threonine + 20 L-lysine + 18 L-proline + 35 L-arginine + 6 L-phenylalanine + 9 L-tyrosine + 23 L-glutamine + 15 L-asparagine + 8 L-histidine + 14 L-methionine + 4 L-cysteine + 5 L-tryptophan, k = 1e-5)
   reaction ProteinDegradation(YphF -> 24 L-leucine + 37 L-alanine + 27 glycine + 32 L-valine + 19 L-glutamate + 17 L-serine + 24 L-isoleucine + 18 L-aspartate + 20 L-threonine + 24 L-lysine + 8 L-proline + 12 L-arginine + 8 L-phenylalanine + 8 L-tyrosine + 19 L-glutamine + 17 L-asparagine + 1 L-histidine + 7 L-methionine + 4 L-cysteine + 1 L-tryptophan, k = 1e-5)
   reaction ProteinDegradation(YphG -> 120 L-leucine + 124 L-alanine + 70 glycine + 54 L-valine + 67 L-glutamate + 46 L-serine + 40 L-isoleucine + 61 L-aspartate + 47 L-threonine + 40 L-lysine + 54 L-proline + 60 L-arginine + 41 L-phenylalanine + 44 L-tyrosine + 70 L-glutamine + 48 L-asparagine + 34 L-histidine + 22 L-methionine + 16 L-cysteine + 35 L-tryptophan, k = 1e-5)
   reaction ProteinDegradation(YphH -> 40 L-leucine + 27 L-alanine + 26 glycine + 27 L-valine + 23 L-glutamate + 27 L-serine + 31 L-isoleucine + 16 L-aspartate + 21 L-threonine + 15 L-lysine + 17 L-proline + 20 L-arginine + 8 L-phenylalanine + 11 L-tyrosine + 29 L-glutamine + 23 L-asparagine + 8 L-histidine + 4 L-methionine + 12 L-cysteine + 12 L-tryptophan, k = 1e-5)
   reaction ProteinDegradation(YpjA -> 93 L-leucine + 122 L-alanine + 213 glycine + 114 L-valine + 65 L-glutamate + 129 L-serine + 89 L-isoleucine + 78 L-aspartate + 167 L-threonine + 61 L-lysine + 34 L-proline + 43 L-arginine + 25 L-phenylalanine + 42 L-tyrosine + 54 L-glutamine + 139 L-asparagine + 27 L-histidine + 20 L-methionine + 3 L-cysteine + 8 L-tryptophan, k = 1e-5)
   reaction ProteinDegradation(YpjB -> 20 L-leucine + 8 L-alanine + 13 glycine + 15 L-valine + 19 L-glutamate + 31 L-serine + 15 L-isoleucine + 23 L-aspartate + 10 L-threonine + 21 L-lysine + 11 L-proline + 6 L-arginine + 22 L-phenylalanine + 9 L-tyrosine + 8 L-glutamine + 21 L-asparagine + 3 L-histidine + 2 L-methionine + 5 L-cysteine + 1 L-tryptophan, k = 1e-5)
   reaction ProteinDegradation(YpjC -> 17 L-leucine + 10 L-alanine + 9 glycine + 10 L-valine + 18 L-glutamate + 15 L-serine + 7 L-isoleucine + 2 L-aspartate + 3 L-threonine + 16 L-lysine + 1 L-proline + 3 L-arginine + 7 L-phenylalanine + 4 L-tyrosine + 5 L-glutamine + 19 L-asparagine + 4 L-histidine + 5 L-methionine + 4 L-cysteine + 1 L-tryptophan, k = 1e-5)
   reaction ProteinDegradation(YpjD -> 44 L-leucine + 27 L-alanine + 16 glycine + 23 L-valine + 7 L-glutamate + 15 L-serine + 24 L-isoleucine + 4 L-aspartate + 11 L-threonine + 6 L-lysine + 8 L-proline + 10 L-arginine + 11 L-phenylalanine + 10 L-tyrosine + 8 L-glutamine + 11 L-asparagine + 7 L-histidine + 11 L-methionine + 3 L-cysteine + 7 L-tryptophan, k = 1e-5)
   reaction ProteinDegradation(YpjF -> 14 L-leucine + 8 L-alanine + 4 glycine + 9 L-valine + 5 L-glutamate + 7 L-serine + 7 L-isoleucine + 6 L-aspartate + 9 L-threonine + 5 L-lysine + 5 L-proline + 6 L-arginine + 3 L-phenylalanine + 3 L-tyrosine + 6 L-glutamine + 4 L-asparagine + 3 L-histidine + 2 L-methionine + 1 L-cysteine + 2 L-tryptophan, k = 1e-5)
   reaction ProteinDegradation(YpjI -> 27 L-leucine + 27 L-alanine + 25 glycine + 23 L-valine + 20 L-glutamate + 19 L-serine + 17 L-isoleucine + 17 L-aspartate + 16 L-threonine + 15 L-lysine + 14 L-proline + 14 L-arginine + 13 L-phenylalanine + 10 L-tyrosine + 10 L-glutamine + 10 L-asparagine + 8 L-histidine + 7 L-methionine + 4 L-cysteine + 4 L-tryptophan, k = 1e-5)
   reaction ProteinDegradation(YpjJ -> 2 L-leucine + 5 L-alanine + 4 glycine + 4 L-valine + 2 L-glutamate + 3 L-serine + 5 L-isoleucine + 4 L-aspartate + 5 L-threonine + 2 L-lysine + 2 L-proline + 11 L-arginine + 1 L-phenylalanine + 5 L-tyrosine + 2 L-glutamine + 3 L-histidine + 3 L-methionine + 2 L-cysteine + 1 L-tryptophan, k = 1e-5)
   reaction ProteinDegradation(YpjK -> 8 L-leucine + 12 L-alanine + 9 glycine + 13 L-valine + 4 L-serine + 11 L-isoleucine + 1 L-aspartate + 6 L-threonine + 4 L-lysine + 3 L-proline + 1 L-arginine + 3 L-phenylalanine + 1 L-tyrosine + 1 L-asparagine + 1 L-methionine, k = 1e-5)
   reaction ProteinDegradation(YqaA -> 26 L-leucine + 13 L-alanine + 13 glycine + 13 L-valine + 3 L-glutamate + 13 L-serine + 4 L-isoleucine + 1 L-aspartate + 8 L-threonine + 4 L-lysine + 5 L-proline + 6 L-arginine + 7 L-phenylalanine + 2 L-tyrosine + 2 L-glutamine + 3 L-asparagine + 2 L-histidine + 7 L-methionine + 2 L-cysteine + 8 L-tryptophan, k = 1e-5)
   reaction ProteinDegradation(YqaB -> 20 L-leucine + 26 L-alanine + 12 glycine + 15 L-valine + 10 L-glutamate + 6 L-serine + 9 L-isoleucine + 15 L-aspartate + 8 L-threonine + 5 L-lysine + 9 L-proline + 12 L-arginine + 5 L-phenylalanine + 5 L-tyrosine + 8 L-glutamine + 2 L-asparagine + 9 L-histidine + 7 L-methionine + 2 L-cysteine + 3 L-tryptophan, k = 1e-5)
   reaction ProteinDegradation(YqaE -> 9 L-leucine + 2 L-alanine + 7 glycine + 3 L-valine + 9 L-isoleucine + 1 L-aspartate + 3 L-threonine + 1 L-lysine + 3 L-proline + 2 L-arginine + 4 L-phenylalanine + 1 L-tyrosine + 1 L-glutamine + 1 L-asparagine + 1 L-histidine + 1 L-methionine + 3 L-tryptophan, k = 1e-5)
   reaction ProteinDegradation(YqcA -> 17 L-leucine + 10 L-alanine + 14 glycine + 11 L-valine + 13 L-glutamate + 11 L-serine + 7 L-isoleucine + 9 L-aspartate + 8 L-threonine + 4 L-lysine + 8 L-proline + 2 L-arginine + 6 L-phenylalanine + 5 L-tyrosine + 10 L-glutamine + 6 L-asparagine + 1 L-histidine + 3 L-methionine + 1 L-cysteine + 3 L-tryptophan, k = 1e-5)
   reaction ProteinDegradation(YqcC -> 17 L-leucine + 12 L-alanine + 1 glycine + 3 L-valine + 8 L-glutamate + 2 L-serine + 2 L-isoleucine + 9 L-aspartate + 5 L-threonine + 2 L-lysine + 9 L-proline + 6 L-arginine + 5 L-phenylalanine + 2 L-tyrosine + 9 L-glutamine + 3 L-asparagine + 6 L-histidine + 5 L-methionine + 3 L-tryptophan, k = 1e-5)
   reaction ProteinDegradation(YqcE -> 48 L-leucine + 35 L-alanine + 33 glycine + 28 L-valine + 8 L-glutamate + 39 L-serine + 46 L-isoleucine + 10 L-aspartate + 29 L-threonine + 12 L-lysine + 14 L-proline + 14 L-arginine + 22 L-phenylalanine + 20 L-tyrosine + 10 L-glutamine + 12 L-asparagine + 4 L-histidine + 24 L-methionine + 7 L-cysteine + 10 L-tryptophan, k = 1e-5)
   reaction ProteinDegradation(YqcG -> 2 L-leucine + 2 L-alanine + 1 glycine + 4 L-valine + 4 L-glutamate + 2 L-serine + 6 L-isoleucine + 2 L-aspartate + 3 L-threonine + 4 L-lysine + 6 L-phenylalanine + 1 L-tyrosine + 1 L-glutamine + 6 L-asparagine + 1 L-histidine + 1 L-methionine, k = 1e-5)
   reaction ProteinDegradation(YqeA -> 26 L-leucine + 38 L-alanine + 29 glycine + 27 L-valine + 24 L-glutamate + 16 L-serine + 23 L-isoleucine + 15 L-aspartate + 15 L-threonine + 20 L-lysine + 11 L-proline + 13 L-arginine + 8 L-phenylalanine + 4 L-tyrosine + 14 L-glutamine + 10 L-asparagine + 5 L-histidine + 8 L-methionine + 2 L-cysteine + 2 L-tryptophan, k = 1e-5)
   reaction ProteinDegradation(YqeB -> 51 L-leucine + 65 L-alanine + 55 glycine + 48 L-valine + 35 L-glutamate + 24 L-serine + 37 L-isoleucine + 24 L-aspartate + 24 L-threonine + 21 L-lysine + 24 L-proline + 33 L-arginine + 16 L-phenylalanine + 4 L-tyrosine + 18 L-glutamine + 17 L-asparagine + 15 L-histidine + 20 L-methionine + 7 L-cysteine + 3 L-tryptophan, k = 1e-5)
   reaction ProteinDegradation(YqeC -> 23 L-leucine + 23 L-alanine + 16 glycine + 21 L-valine + 11 L-glutamate + 18 L-serine + 16 L-isoleucine + 12 L-aspartate + 14 L-threonine + 9 L-lysine + 18 L-proline + 13 L-arginine + 11 L-phenylalanine + 15 L-glutamine + 6 L-asparagine + 10 L-histidine + 6 L-methionine + 8 L-cysteine + 6 L-tryptophan, k = 1e-5)
   reaction ProteinDegradation(YqeF -> 38 L-leucine + 57 L-alanine + 41 glycine + 36 L-valine + 20 L-glutamate + 25 L-serine + 23 L-isoleucine + 21 L-aspartate + 16 L-threonine + 10 L-lysine + 12 L-proline + 24 L-arginine + 6 L-phenylalanine + 5 L-tyrosine + 18 L-glutamine + 16 L-asparagine + 7 L-histidine + 9 L-methionine + 6 L-cysteine + 3 L-tryptophan, k = 1e-5)
   reaction ProteinDegradation(YqeG -> 51 L-leucine + 34 L-alanine + 24 glycine + 36 L-valine + 12 L-glutamate + 33 L-serine + 49 L-isoleucine + 4 L-aspartate + 27 L-threonine + 17 L-lysine + 16 L-proline + 9 L-arginine + 26 L-phenylalanine + 14 L-tyrosine + 9 L-glutamine + 11 L-asparagine + 7 L-histidine + 15 L-methionine + 7 L-cysteine + 8 L-tryptophan, k = 1e-5)
   reaction ProteinDegradation(YqeH -> 17 L-leucine + 9 L-alanine + 13 glycine + 11 L-valine + 11 L-glutamate + 21 L-serine + 16 L-isoleucine + 10 L-aspartate + 7 L-threonine + 8 L-lysine + 4 L-proline + 13 L-arginine + 10 L-phenylalanine + 13 L-tyrosine + 8 L-glutamine + 13 L-asparagine + 5 L-histidine + 11 L-methionine + 7 L-cysteine + 3 L-tryptophan, k = 1e-5)
   reaction ProteinDegradation(YqeI -> 19 L-leucine + 18 L-alanine + 12 glycine + 17 L-valine + 12 L-glutamate + 15 L-serine + 23 L-isoleucine + 13 L-aspartate + 15 L-threonine + 18 L-lysine + 12 L-proline + 12 L-arginine + 13 L-phenylalanine + 10 L-tyrosine + 6 L-glutamine + 26 L-asparagine + 12 L-histidine + 5 L-methionine + 5 L-cysteine + 6 L-tryptophan, k = 1e-5)
   reaction ProteinDegradation(YqeJ -> 11 L-leucine + 9 L-alanine + 7 glycine + 8 L-valine + 7 L-glutamate + 9 L-serine + 16 L-isoleucine + 9 L-aspartate + 11 L-threonine + 13 L-lysine + 2 L-proline + 7 L-arginine + 10 L-phenylalanine + 9 L-tyrosine + 6 L-glutamine + 13 L-asparagine + 3 L-histidine + 5 L-methionine + 2 L-cysteine + 3 L-tryptophan, k = 1e-5)
   reaction ProteinDegradation(YqeK -> 12 L-leucine + 2 L-alanine + 15 L-valine + 7 L-glutamate + 19 L-serine + 8 L-isoleucine + 8 L-aspartate + 9 L-threonine + 12 L-lysine + 3 L-proline + 7 L-arginine + 6 L-phenylalanine + 3 L-tyrosine + 2 L-glutamine + 17 L-asparagine + 2 L-histidine + 4 L-methionine + 3 L-cysteine + 2 L-tryptophan, k = 1e-5)
   reaction ProteinDegradation(YqeL -> 5 L-leucine + 1 L-alanine + 1 L-valine + 1 L-glutamate + 3 L-isoleucine + 5 L-aspartate + 1 L-lysine + 1 L-arginine + 2 L-phenylalanine + 2 L-tyrosine + 1 L-glutamine + 1 L-histidine + 1 L-methionine + 1 L-cysteine, k = 1e-5)
   reaction ProteinDegradation(YqfA -> 38 L-leucine + 22 L-alanine + 20 glycine + 21 L-valine + 3 L-glutamate + 15 L-serine + 20 L-isoleucine + 3 L-aspartate + 8 L-threonine + 9 L-lysine + 5 L-proline + 4 L-arginine + 9 L-phenylalanine + 13 L-tyrosine + 5 L-glutamine + 3 L-asparagine + 8 L-histidine + 6 L-methionine + 3 L-cysteine + 4 L-tryptophan, k = 1e-5)
   reaction ProteinDegradation(YqfB -> 7 L-leucine + 4 L-alanine + 5 glycine + 6 L-valine + 9 L-glutamate + 3 L-serine + 8 L-isoleucine + 9 L-aspartate + 14 L-threonine + 6 L-lysine + 2 L-proline + 5 L-arginine + 8 L-phenylalanine + 3 L-tyrosine + 6 L-glutamine + 2 L-asparagine + 2 L-histidine + 2 L-methionine + 2 L-cysteine, k = 1e-5)
   reaction ProteinDegradation(YqfE -> 27 L-leucine + 27 L-alanine + 25 glycine + 23 L-valine + 20 L-glutamate + 19 L-serine + 17 L-isoleucine + 17 L-aspartate + 16 L-threonine + 15 L-lysine + 14 L-proline + 14 L-arginine + 13 L-phenylalanine + 10 L-tyrosine + 10 L-glutamine + 10 L-asparagine + 8 L-histidine + 7 L-methionine + 4 L-cysteine + 4 L-tryptophan, k = 1e-5)
   reaction ProteinDegradation(YqfG -> 8 L-leucine + 3 L-alanine + 2 L-valine + 1 L-glutamate + 4 L-serine + 4 L-isoleucine + 1 L-aspartate + 1 L-threonine + 1 L-lysine + 1 L-proline + 2 L-arginine + 5 L-phenylalanine + 1 L-tyrosine + 1 L-asparagine + 5 L-methionine + 1 L-cysteine, k = 1e-5)
   reaction ProteinDegradation(YqfH -> 1 L-leucine + 1 glycine + 4 L-valine + 2 L-serine + 2 L-isoleucine + 1 L-threonine + 1 L-lysine + 2 L-proline + 2 L-arginine + 1 L-tyrosine + 3 L-glutamine + 1 L-asparagine + 1 L-methionine + 1 L-cysteine, k = 1e-5)
   reaction ProteinDegradation(YqfI -> 1 L-leucine + 1 L-alanine + 1 glycine + 2 L-valine + 1 L-glutamate + 2 L-serine + 1 L-isoleucine + 2 L-threonine + 7 L-lysine + 1 L-arginine + 1 L-phenylalanine + 2 L-tyrosine + 4 L-asparagine + 1 L-methionine, k = 1e-5)
   reaction ProteinDegradation(YqgA -> 39 L-leucine + 32 L-alanine + 20 glycine + 16 L-valine + 5 L-glutamate + 16 L-serine + 23 L-isoleucine + 3 L-aspartate + 11 L-threonine + 7 L-lysine + 11 L-proline + 6 L-arginine + 13 L-phenylalanine + 1 L-tyrosine + 4 L-glutamine + 7 L-asparagine + 2 L-histidine + 11 L-methionine + 5 L-cysteine + 3 L-tryptophan, k = 1e-5)
   reaction ProteinDegradation(YqgB -> 6 L-leucine + 4 L-alanine + 1 glycine + 3 L-valine + 2 L-glutamate + 2 L-serine + 3 L-isoleucine + 1 L-threonine + 4 L-lysine + 2 L-proline + 1 L-arginine + 2 L-phenylalanine + 1 L-tyrosine + 4 L-glutamine + 3 L-asparagine + 1 L-histidine + 1 L-methionine + 2 L-cysteine, k = 1e-5)
   reaction ProteinDegradation(YqgC -> 3 L-leucine + 4 L-alanine + 3 glycine + 7 L-valine + 3 L-glutamate + 4 L-serine + 4 L-isoleucine + 1 L-aspartate + 9 L-threonine + 5 L-lysine + 5 L-proline + 9 L-arginine + 3 L-phenylalanine + 1 L-tyrosine + 5 L-glutamine + 1 L-asparagine + 1 L-histidine + 2 L-methionine + 1 L-cysteine, k = 1e-5)
   reaction ProteinDegradation(YqgD -> 12 L-leucine + 6 L-alanine + 5 glycine + 4 L-valine + 2 L-glutamate + 4 L-serine + 8 L-isoleucine + 2 L-aspartate + 7 L-threonine + 3 L-lysine + 3 L-proline + 4 L-arginine + 7 L-phenylalanine + 3 L-tyrosine + 3 L-glutamine + 4 L-asparagine + 2 L-methionine + 1 L-cysteine + 3 L-tryptophan, k = 1e-5)
   reaction ProteinDegradation(YqgE -> 22 L-leucine + 15 L-alanine + 12 glycine + 10 L-valine + 12 L-glutamate + 9 L-serine + 17 L-isoleucine + 12 L-aspartate + 11 L-threonine + 9 L-lysine + 13 L-proline + 9 L-arginine + 5 L-phenylalanine + 2 L-tyrosine + 5 L-glutamine + 9 L-asparagine + 5 L-histidine + 6 L-methionine + 1 L-cysteine + 3 L-tryptophan, k = 1e-5)
   reaction ProteinDegradation(YqgF -> 13 L-leucine + 12 L-alanine + 15 glycine + 8 L-valine + 10 L-glutamate + 7 L-serine + 10 L-isoleucine + 7 L-aspartate + 8 L-threonine + 7 L-lysine + 6 L-proline + 10 L-arginine + 6 L-phenylalanine + 3 L-tyrosine + 6 L-glutamine + 4 L-asparagine + 2 L-histidine + 2 L-methionine + 2 L-tryptophan, k = 1e-5)
   reaction ProteinDegradation(YqgG -> 7 L-leucine + 4 L-alanine + 3 glycine + 1 L-glutamate + 7 L-serine + 1 L-isoleucine + 2 L-aspartate + 2 L-threonine + 1 L-proline + 4 L-arginine + 1 L-phenylalanine + 3 L-tyrosine + 1 L-glutamine + 2 L-asparagine + 3 L-histidine + 1 L-methionine + 4 L-cysteine, k = 1e-5)
   reaction ProteinDegradation(YqgH -> 6 L-leucine + 3 L-alanine + 1 L-valine + 4 L-serine + 1 L-isoleucine + 4 L-arginine + 1 L-phenylalanine + 1 L-tyrosine + 1 L-asparagine + 2 L-histidine + 3 L-methionine, k = 1e-5)
   reaction ProteinDegradation(YqhA -> 28 L-leucine + 13 L-alanine + 6 glycine + 16 L-valine + 7 L-glutamate + 13 L-serine + 10 L-isoleucine + 7 L-aspartate + 4 L-threonine + 8 L-lysine + 3 L-proline + 5 L-arginine + 10 L-phenylalanine + 5 L-tyrosine + 2 L-glutamine + 9 L-asparagine + 5 L-histidine + 10 L-methionine + 3 L-tryptophan, k = 1e-5)
   reaction ProteinDegradation(YqhC -> 40 L-leucine + 27 L-alanine + 17 glycine + 16 L-valine + 25 L-glutamate + 22 L-serine + 20 L-isoleucine + 11 L-aspartate + 12 L-threonine + 16 L-lysine + 13 L-proline + 23 L-arginine + 11 L-phenylalanine + 13 L-tyrosine + 11 L-glutamine + 15 L-asparagine + 7 L-histidine + 13 L-methionine + 6 L-cysteine, k = 1e-5)
   reaction ProteinDegradation(YqhD -> 40 L-leucine + 42 L-alanine + 34 glycine + 30 L-valine + 23 L-glutamate + 12 L-serine + 22 L-isoleucine + 23 L-aspartate + 27 L-threonine + 20 L-lysine + 19 L-proline + 16 L-arginine + 11 L-phenylalanine + 10 L-tyrosine + 15 L-glutamine + 16 L-asparagine + 13 L-histidine + 8 L-methionine + 1 L-cysteine + 5 L-tryptophan, k = 1e-5)
   reaction ProteinDegradation(YqhG -> 25 L-leucine + 30 L-alanine + 11 glycine + 21 L-valine + 24 L-glutamate + 17 L-serine + 19 L-isoleucine + 22 L-aspartate + 22 L-threonine + 15 L-lysine + 10 L-proline + 16 L-arginine + 15 L-phenylalanine + 8 L-tyrosine + 19 L-glutamine + 16 L-asparagine + 6 L-histidine + 3 L-methionine + 3 L-cysteine + 6 L-tryptophan, k = 1e-5)
   reaction ProteinDegradation(YqhH -> 10 L-leucine + 12 L-alanine + 2 glycine + 6 L-valine + 4 L-glutamate + 3 L-serine + 3 L-isoleucine + 4 L-aspartate + 5 L-threonine + 5 L-lysine + 1 L-proline + 6 L-arginine + 2 L-phenylalanine + 3 L-tyrosine + 6 L-glutamine + 6 L-asparagine + 3 L-methionine + 4 L-cysteine, k = 1e-5)
   reaction ProteinDegradation(YqhI -> 5 L-leucine + 4 L-alanine + 3 glycine + 2 L-valine + 2 L-glutamate + 2 L-serine + 2 L-isoleucine + 5 L-aspartate + 1 L-threonine + 4 L-lysine + 2 L-proline + 4 L-arginine + 2 L-phenylalanine + 4 L-tyrosine + 1 L-glutamine + 1 L-asparagine + 1 L-histidine + 1 L-methionine + 1 L-cysteine, k = 1e-5)
   reaction ProteinDegradation(YqhJ -> 2 L-leucine + 1 L-alanine + 2 glycine + 1 L-valine + 1 L-isoleucine + 1 L-aspartate + 2 L-threonine + 4 L-lysine + 2 L-phenylalanine + 1 L-tyrosine + 1 L-histidine + 1 L-methionine, k = 1e-5)
   reaction ProteinDegradation(YqiA -> 27 L-leucine + 13 L-alanine + 14 glycine + 13 L-valine + 12 L-glutamate + 13 L-serine + 9 L-isoleucine + 11 L-aspartate + 7 L-threonine + 3 L-lysine + 13 L-proline + 5 L-arginine + 7 L-phenylalanine + 12 L-tyrosine + 10 L-glutamine + 7 L-asparagine + 8 L-histidine + 4 L-methionine + 2 L-cysteine + 3 L-tryptophan, k = 1e-5)
   reaction ProteinDegradation(YqiB -> 12 L-leucine + 12 L-alanine + 2 glycine + 8 L-valine + 7 L-glutamate + 8 L-serine + 6 L-isoleucine + 6 L-aspartate + 9 L-threonine + 5 L-lysine + 8 L-proline + 12 L-arginine + 5 L-phenylalanine + 10 L-tyrosine + 9 L-glutamine + 5 L-asparagine + 4 L-histidine + 7 L-methionine + 3 L-cysteine + 2 L-tryptophan, k = 1e-5)
   reaction ProteinDegradation(YqiD -> 7 L-leucine + 6 L-alanine + 1 glycine + 5 L-valine + 5 L-glutamate + 1 L-serine + 3 L-isoleucine + 2 L-aspartate + 2 L-threonine + 3 L-lysine + 6 L-arginine + 3 L-phenylalanine + 4 L-tyrosine + 1 L-glutamine + 2 L-asparagine + 1 L-histidine + 1 L-methionine + 1 L-cysteine + 2 L-tryptophan, k = 1e-5)
   reaction ProteinDegradation(YqiG -> 27 L-leucine + 27 L-alanine + 25 glycine + 23 L-valine + 20 L-glutamate + 19 L-serine + 17 L-isoleucine + 17 L-aspartate + 16 L-threonine + 15 L-lysine + 14 L-proline + 14 L-arginine + 13 L-phenylalanine + 10 L-tyrosine + 10 L-glutamine + 10 L-asparagine + 8 L-histidine + 7 L-methionine + 4 L-cysteine + 4 L-tryptophan, k = 1e-5)
   reaction ProteinDegradation(YqiH -> 17 L-leucine + 11 L-alanine + 12 glycine + 17 L-valine + 12 L-glutamate + 13 L-serine + 23 L-isoleucine + 11 L-aspartate + 18 L-threonine + 16 L-lysine + 14 L-proline + 13 L-arginine + 10 L-phenylalanine + 9 L-tyrosine + 13 L-glutamine + 21 L-asparagine + 2 L-histidine + 11 L-methionine + 3 L-cysteine + 3 L-tryptophan, k = 1e-5)
   reaction ProteinDegradation(YqiI -> 25 L-leucine + 26 L-alanine + 29 glycine + 27 L-valine + 16 L-glutamate + 31 L-serine + 23 L-isoleucine + 19 L-aspartate + 20 L-threonine + 19 L-lysine + 21 L-proline + 8 L-arginine + 24 L-phenylalanine + 14 L-tyrosine + 7 L-glutamine + 24 L-asparagine + 4 L-histidine + 8 L-methionine + 6 L-cysteine + 3 L-tryptophan, k = 1e-5)
   reaction ProteinDegradation(YqiJ -> 33 L-leucine + 16 L-alanine + 16 glycine + 10 L-valine + 9 L-glutamate + 12 L-serine + 23 L-isoleucine + 7 L-aspartate + 11 L-threonine + 5 L-lysine + 10 L-proline + 4 L-arginine + 10 L-phenylalanine + 8 L-tyrosine + 7 L-glutamine + 6 L-asparagine + 10 L-histidine + 4 L-methionine + 5 L-cysteine + 3 L-tryptophan, k = 1e-5)
   reaction ProteinDegradation(YqiK -> 45 L-leucine + 78 L-alanine + 24 glycine + 43 L-valine + 62 L-glutamate + 30 L-serine + 36 L-isoleucine + 22 L-aspartate + 37 L-threonine + 27 L-lysine + 11 L-proline + 40 L-arginine + 15 L-phenylalanine + 2 L-tyrosine + 40 L-glutamine + 24 L-asparagine + 3 L-histidine + 12 L-methionine + 1 L-cysteine + 1 L-tryptophan, k = 1e-5)
   reaction ProteinDegradation(YqiM -> 3 L-leucine + 2 L-alanine + 2 L-valine + 1 L-serine + 1 L-isoleucine + 2 L-threonine + 1 L-lysine + 1 L-proline + 3 L-arginine + 2 L-tyrosine + 2 L-glutamine + 3 L-asparagine + 1 L-histidine + 2 L-methionine + 1 L-tryptophan, k = 1e-5)
   reaction ProteinDegradation(YqjA -> 48 L-leucine + 16 L-alanine + 20 glycine + 16 L-valine + 4 L-glutamate + 10 L-serine + 9 L-isoleucine + 3 L-aspartate + 11 L-threonine + 7 L-lysine + 8 L-proline + 7 L-arginine + 13 L-phenylalanine + 7 L-tyrosine + 9 L-glutamine + 8 L-asparagine + 7 L-histidine + 8 L-methionine + 2 L-cysteine + 7 L-tryptophan, k = 1e-5)
   reaction ProteinDegradation(YqjC -> 12 L-leucine + 18 L-alanine + 3 glycine + 3 L-valine + 13 L-glutamate + 7 L-serine + 6 L-isoleucine + 8 L-aspartate + 2 L-threonine + 16 L-lysine + 8 L-arginine + 1 L-phenylalanine + 4 L-tyrosine + 11 L-glutamine + 5 L-asparagine + 2 L-histidine + 1 L-methionine + 2 L-cysteine, k = 1e-5)
   reaction ProteinDegradation(YqjD -> 11 L-leucine + 11 L-alanine + 8 glycine + 7 L-valine + 12 L-glutamate + 11 L-serine + 4 L-isoleucine + 3 L-aspartate + 6 L-threonine + 8 L-lysine + 1 L-proline + 9 L-arginine + 2 L-tyrosine + 3 L-glutamine + 1 L-asparagine + 2 L-histidine + 1 L-methionine + 1 L-tryptophan, k = 1e-5)
   reaction ProteinDegradation(YqjE -> 26 L-leucine + 11 L-alanine + 8 glycine + 10 L-valine + 11 L-glutamate + 6 L-serine + 8 L-isoleucine + 3 L-aspartate + 8 L-threonine + 4 L-lysine + 2 L-proline + 10 L-arginine + 3 L-phenylalanine + 1 L-tyrosine + 6 L-glutamine + 3 L-asparagine + 4 L-histidine + 8 L-methionine + 2 L-tryptophan, k = 1e-5)
   reaction ProteinDegradation(YqjF -> 22 L-leucine + 11 L-alanine + 17 glycine + 6 L-valine + 4 L-glutamate + 4 L-serine + 9 L-isoleucine + 2 L-aspartate + 11 L-threonine + 6 L-lysine + 4 L-proline + 3 L-arginine + 12 L-phenylalanine + 3 L-tyrosine + 2 L-glutamine + 4 L-asparagine + 1 L-histidine + 7 L-methionine + 2 L-tryptophan, k = 1e-5)
   reaction ProteinDegradation(YqjG -> 28 L-leucine + 23 L-alanine + 27 glycine + 18 L-valine + 14 L-glutamate + 15 L-serine + 19 L-isoleucine + 24 L-aspartate + 24 L-threonine + 14 L-lysine + 15 L-proline + 17 L-arginine + 17 L-phenylalanine + 18 L-tyrosine + 11 L-glutamine + 15 L-asparagine + 13 L-histidine + 5 L-methionine + 2 L-cysteine + 9 L-tryptophan, k = 1e-5)
   reaction ProteinDegradation(YqjH -> 22 L-leucine + 24 L-alanine + 17 glycine + 20 L-valine + 16 L-glutamate + 11 L-serine + 9 L-isoleucine + 20 L-aspartate + 9 L-threonine + 7 L-lysine + 18 L-proline + 22 L-arginine + 12 L-phenylalanine + 10 L-tyrosine + 13 L-glutamine + 6 L-asparagine + 7 L-histidine + 4 L-methionine + 2 L-cysteine + 5 L-tryptophan, k = 1e-5)
   reaction ProteinDegradation(YqjI -> 16 L-leucine + 12 L-alanine + 22 glycine + 7 L-valine + 21 L-glutamate + 8 L-serine + 16 L-isoleucine + 11 L-aspartate + 6 L-threonine + 11 L-lysine + 5 L-proline + 16 L-arginine + 5 L-phenylalanine + 3 L-tyrosine + 16 L-glutamine + 6 L-asparagine + 14 L-histidine + 3 L-methionine + 8 L-cysteine + 1 L-tryptophan, k = 1e-5)
   reaction ProteinDegradation(YqjK -> 13 L-leucine + 7 L-alanine + 5 glycine + 6 L-valine + 4 L-glutamate + 10 L-serine + 3 L-isoleucine + 2 L-aspartate + 5 L-threonine + 4 L-lysine + 1 L-proline + 15 L-arginine + 1 L-phenylalanine + 1 L-tyrosine + 8 L-glutamine + 2 L-asparagine + 1 L-histidine + 4 L-methionine + 7 L-tryptophan, k = 1e-5)
   reaction ProteinDegradation(YraH -> 12 L-leucine + 21 L-alanine + 17 glycine + 16 L-valine + 13 L-glutamate + 9 L-serine + 17 L-isoleucine + 12 L-aspartate + 12 L-threonine + 7 L-lysine + 10 L-proline + 6 L-arginine + 7 L-phenylalanine + 5 L-tyrosine + 2 L-glutamine + 18 L-asparagine + 2 L-histidine + 4 L-methionine + 2 L-cysteine + 2 L-tryptophan, k = 1e-5)
   reaction ProteinDegradation(YraI -> 23 L-leucine + 22 L-alanine + 14 glycine + 13 L-valine + 11 L-glutamate + 16 L-serine + 16 L-isoleucine + 13 L-aspartate + 13 L-threonine + 19 L-lysine + 13 L-proline + 13 L-arginine + 9 L-phenylalanine + 9 L-tyrosine + 5 L-glutamine + 12 L-asparagine + 3 L-histidine + 2 L-methionine + 2 L-cysteine + 3 L-tryptophan, k = 1e-5)
   reaction ProteinDegradation(YraJ -> 67 L-leucine + 53 L-alanine + 67 glycine + 37 L-valine + 29 L-glutamate + 85 L-serine + 43 L-isoleucine + 52 L-aspartate + 59 L-threonine + 23 L-lysine + 34 L-proline + 46 L-arginine + 30 L-phenylalanine + 50 L-tyrosine + 62 L-glutamine + 60 L-asparagine + 12 L-histidine + 13 L-methionine + 4 L-cysteine + 12 L-tryptophan, k = 1e-5)
   reaction ProteinDegradation(YraK -> 22 L-leucine + 21 L-alanine + 38 glycine + 34 L-valine + 4 L-glutamate + 28 L-serine + 22 L-isoleucine + 24 L-aspartate + 44 L-threonine + 16 L-lysine + 15 L-proline + 12 L-arginine + 12 L-phenylalanine + 11 L-tyrosine + 16 L-glutamine + 24 L-asparagine + 3 L-histidine + 7 L-methionine + 7 L-cysteine + 3 L-tryptophan, k = 1e-5)
   reaction ProteinDegradation(YraN -> 9 L-leucine + 14 L-alanine + 11 glycine + 9 L-valine + 8 L-glutamate + 7 L-serine + 5 L-isoleucine + 7 L-aspartate + 11 L-threonine + 5 L-lysine + 2 L-proline + 15 L-arginine + 6 L-phenylalanine + 2 L-tyrosine + 5 L-glutamine + 5 L-asparagine + 3 L-histidine + 2 L-methionine + 1 L-cysteine + 4 L-tryptophan, k = 1e-5)
   reaction ProteinDegradation(YraQ -> 47 L-leucine + 51 L-alanine + 30 glycine + 33 L-valine + 6 L-glutamate + 15 L-serine + 19 L-isoleucine + 6 L-aspartate + 19 L-threonine + 8 L-lysine + 20 L-proline + 12 L-arginine + 17 L-phenylalanine + 6 L-tyrosine + 14 L-glutamine + 4 L-asparagine + 2 L-histidine + 17 L-methionine + 4 L-cysteine + 16 L-tryptophan, k = 1e-5)
   reaction ProteinDegradation(YraR -> 24 L-leucine + 22 L-alanine + 15 glycine + 14 L-valine + 12 L-glutamate + 12 L-serine + 10 L-isoleucine + 10 L-aspartate + 12 L-threonine + 7 L-lysine + 13 L-proline + 17 L-arginine + 7 L-phenylalanine + 2 L-tyrosine + 6 L-glutamine + 8 L-asparagine + 6 L-histidine + 10 L-methionine + 2 L-cysteine + 2 L-tryptophan, k = 1e-5)
   reaction ProteinDegradation(YrbG -> 60 L-leucine + 33 L-alanine + 27 glycine + 33 L-valine + 11 L-glutamate + 20 L-serine + 32 L-isoleucine + 11 L-aspartate + 16 L-threonine + 2 L-lysine + 15 L-proline + 17 L-arginine + 11 L-phenylalanine + 6 L-tyrosine + 6 L-glutamine + 8 L-asparagine + 2 L-histidine + 8 L-methionine + 2 L-cysteine + 5 L-tryptophan, k = 1e-5)
   reaction ProteinDegradation(YrbL -> 22 L-leucine + 13 L-alanine + 12 glycine + 8 L-valine + 15 L-glutamate + 11 L-serine + 16 L-isoleucine + 12 L-aspartate + 11 L-threonine + 14 L-lysine + 9 L-proline + 20 L-arginine + 3 L-phenylalanine + 9 L-tyrosine + 12 L-glutamine + 3 L-asparagine + 6 L-histidine + 2 L-methionine + 8 L-cysteine + 4 L-tryptophan, k = 1e-5)
   reaction ProteinDegradation(YrbN -> 3 L-leucine + 4 L-alanine + 1 glycine + 1 L-valine + 2 L-glutamate + 2 L-isoleucine + 2 L-aspartate + 1 L-lysine + 1 L-arginine + 2 L-phenylalanine + 1 L-glutamine + 1 L-asparagine + 3 L-histidine + 1 L-methionine + 1 L-cysteine, k = 1e-5)
   reaction ProteinDegradation(YrdA -> 17 L-leucine + 6 L-alanine + 20 glycine + 21 L-valine + 6 L-glutamate + 12 L-serine + 13 L-isoleucine + 17 L-aspartate + 6 L-threonine + 7 L-lysine + 9 L-proline + 10 L-arginine + 1 L-phenylalanine + 8 L-tyrosine + 9 L-glutamine + 8 L-asparagine + 5 L-histidine + 6 L-methionine + 1 L-cysteine + 2 L-tryptophan, k = 1e-5)
   reaction ProteinDegradation(YrdB -> 7 L-leucine + 6 L-alanine + 4 glycine + 3 L-valine + 11 L-glutamate + 4 L-serine + 3 L-isoleucine + 6 L-aspartate + 3 L-threonine + 2 L-lysine + 4 L-proline + 4 L-arginine + 4 L-phenylalanine + 1 L-tyrosine + 8 L-glutamine + 4 L-asparagine + 1 L-histidine + 2 L-methionine + 3 L-cysteine + 5 L-tryptophan, k = 1e-5)
   reaction ProteinDegradation(YrdD -> 11 L-leucine + 13 L-alanine + 15 glycine + 10 L-valine + 12 L-glutamate + 10 L-serine + 9 L-isoleucine + 5 L-aspartate + 7 L-threonine + 13 L-lysine + 13 L-proline + 10 L-arginine + 8 L-phenylalanine + 6 L-tyrosine + 8 L-glutamine + 5 L-asparagine + 7 L-histidine + 2 L-methionine + 16 L-cysteine, k = 1e-5)
   reaction ProteinDegradation(YrfF -> 94 L-leucine + 60 L-alanine + 39 glycine + 38 L-valine + 38 L-glutamate + 55 L-serine + 42 L-isoleucine + 36 L-aspartate + 43 L-threonine + 21 L-lysine + 41 L-proline + 40 L-arginine + 23 L-phenylalanine + 19 L-tyrosine + 34 L-glutamine + 31 L-asparagine + 16 L-histidine + 15 L-methionine + 8 L-cysteine + 18 L-tryptophan, k = 1e-5)
   reaction ProteinDegradation(YrfG -> 30 L-leucine + 20 L-alanine + 12 glycine + 9 L-valine + 13 L-glutamate + 7 L-serine + 10 L-isoleucine + 18 L-aspartate + 15 L-threonine + 8 L-lysine + 9 L-proline + 10 L-arginine + 6 L-phenylalanine + 9 L-tyrosine + 12 L-glutamine + 8 L-asparagine + 10 L-histidine + 7 L-methionine + 3 L-cysteine + 6 L-tryptophan, k = 1e-5)
   reaction ProteinDegradation(YrfJ -> 3 L-leucine + 1 L-alanine + 1 L-serine + 2 L-lysine + 2 L-arginine + 3 L-glutamine + 1 L-asparagine + 1 L-histidine + 2 L-methionine + 1 L-tryptophan, k = 1e-5)
   reaction ProteinDegradation(YrhA -> 27 L-leucine + 27 L-alanine + 25 glycine + 23 L-valine + 20 L-glutamate + 19 L-serine + 17 L-isoleucine + 17 L-aspartate + 16 L-threonine + 15 L-lysine + 14 L-proline + 14 L-arginine + 13 L-phenylalanine + 10 L-tyrosine + 10 L-glutamine + 10 L-asparagine + 8 L-histidine + 7 L-methionine + 4 L-cysteine + 4 L-tryptophan, k = 1e-5)
   reaction ProteinDegradation(YrhB -> 9 L-leucine + 11 L-alanine + 7 glycine + 2 L-valine + 8 L-glutamate + 3 L-serine + 6 L-isoleucine + 8 L-aspartate + 5 L-threonine + 5 L-lysine + 4 L-proline + 3 L-arginine + 7 L-phenylalanine + 5 L-tyrosine + 2 L-glutamine + 2 L-asparagine + 4 L-histidine + 1 L-methionine + 1 L-cysteine + 1 L-tryptophan, k = 1e-5)
   reaction ProteinDegradation(YrhD -> 7 L-leucine + 2 L-alanine + 1 glycine + 2 L-valine + 5 L-glutamate + 4 L-serine + 5 L-isoleucine + 4 L-aspartate + 2 L-threonine + 2 L-lysine + 1 L-proline + 2 L-arginine + 2 L-phenylalanine + 3 L-tyrosine + 3 L-asparagine + 3 L-histidine + 3 L-methionine, k = 1e-5)
   reaction ProteinDegradation(YriA -> 4 L-leucine + 2 L-alanine + 1 glycine + 1 L-valine + 3 L-isoleucine + 2 L-aspartate + 1 L-threonine + 1 L-lysine + 1 L-proline + 3 L-arginine + 1 L-phenylalanine + 2 L-tyrosine + 1 L-methionine + 1 L-tryptophan, k = 1e-5)
   reaction ProteinDegradation(YriB -> 2 L-leucine + 1 L-alanine + 1 glycine + 4 L-valine + 2 L-aspartate + 1 L-proline + 2 L-arginine + 1 L-phenylalanine + 1 L-asparagine + 1 L-methionine + 1 L-cysteine, k = 1e-5)
   reaction ProteinDegradation(YsaA -> 5 L-leucine + 18 L-alanine + 5 glycine + 13 L-valine + 10 L-glutamate + 7 L-serine + 10 L-isoleucine + 8 L-aspartate + 7 L-threonine + 8 L-lysine + 7 L-proline + 12 L-arginine + 4 L-phenylalanine + 7 L-glutamine + 3 L-asparagine + 8 L-histidine + 4 L-methionine + 19 L-cysteine + 2 L-tryptophan, k = 1e-5)
   reaction ProteinDegradation(YsaB -> 7 L-leucine + 9 L-alanine + 5 glycine + 7 L-valine + 5 L-glutamate + 6 L-serine + 2 L-isoleucine + 5 L-aspartate + 3 L-threonine + 6 L-lysine + 4 L-proline + 6 L-arginine + 8 L-phenylalanine + 3 L-tyrosine + 7 L-glutamine + 3 L-asparagine + 2 L-histidine + 8 L-methionine + 3 L-cysteine, k = 1e-5)
   reaction ProteinDegradation(YsaE -> 3 L-leucine + 3 L-alanine + 2 glycine + 1 L-valine + 2 L-serine + 2 L-isoleucine + 1 L-lysine + 4 L-arginine + 2 L-phenylalanine + 1 L-glutamine + 1 L-asparagine + 1 L-methionine, k = 1e-5)
   reaction ProteinDegradation(YsdD -> 2 L-leucine + 1 glycine + 1 L-valine + 2 L-serine + 1 L-isoleucine + 2 L-aspartate + 2 L-threonine + 2 L-lysine + 2 L-proline + 3 L-arginine + 1 L-phenylalanine + 1 L-glutamine + 3 L-asparagine + 1 L-histidine + 1 L-methionine + 1 L-tryptophan, k = 1e-5)
   reaction ProteinDegradation(YsdE -> 1 L-leucine + 1 L-alanine + 2 glycine + 1 L-valine + 1 L-glutamate + 2 L-serine + 2 L-isoleucine + 2 L-lysine + 3 L-arginine + 1 L-phenylalanine + 1 L-tyrosine + 3 L-glutamine + 2 L-asparagine + 1 L-methionine + 1 L-cysteine, k = 1e-5)
   reaction ProteinDegradation(YsgA -> 22 L-leucine + 35 L-alanine + 22 glycine + 16 L-valine + 10 L-glutamate + 17 L-serine + 16 L-isoleucine + 19 L-aspartate + 11 L-threonine + 10 L-lysine + 19 L-proline + 12 L-arginine + 8 L-phenylalanine + 10 L-tyrosine + 14 L-glutamine + 9 L-asparagine + 8 L-histidine + 5 L-methionine + 2 L-cysteine + 6 L-tryptophan, k = 1e-5)
   reaction ProteinDegradation(YsgD -> 2 L-leucine + 4 L-serine + 2 L-isoleucine + 1 L-aspartate + 2 L-threonine + 1 L-proline + 2 L-arginine + 1 L-tyrosine + 1 L-asparagine + 1 L-methionine + 1 L-tryptophan, k = 1e-5)
   reaction ProteinDegradation(YshB -> 4 L-leucine + 6 L-alanine + 2 glycine + 4 L-valine + 1 L-glutamate + 5 L-serine + 3 L-isoleucine + 1 L-aspartate + 2 L-threonine + 1 L-proline + 1 L-phenylalanine + 1 L-glutamine + 1 L-asparagine + 1 L-histidine + 2 L-methionine + 1 L-cysteine, k = 1e-5)
   reaction ProteinDegradation(YtcA -> 11 L-leucine + 12 L-alanine + 3 glycine + 6 L-valine + 6 L-serine + 11 L-isoleucine + 5 L-threonine + 2 L-lysine + 5 L-proline + 4 L-arginine + 8 L-phenylalanine + 4 L-tyrosine + 2 L-glutamine + 2 L-asparagine + 5 L-methionine + 2 L-cysteine + 3 L-tryptophan, k = 1e-5)
   reaction ProteinDegradation(YtcB -> 2 L-leucine + 2 L-valine + 1 L-serine + 3 L-isoleucine + 1 L-aspartate + 1 L-threonine + 1 L-lysine + 1 L-tyrosine + 1 L-glutamine + 1 L-asparagine + 2 L-histidine + 1 L-methionine + 1 L-cysteine, k = 1e-5)
   reaction ProteinDegradation(YtfA -> 27 L-leucine + 27 L-alanine + 25 glycine + 23 L-valine + 20 L-glutamate + 19 L-serine + 17 L-isoleucine + 17 L-aspartate + 16 L-threonine + 15 L-lysine + 14 L-proline + 14 L-arginine + 13 L-phenylalanine + 10 L-tyrosine + 10 L-glutamine + 10 L-asparagine + 8 L-histidine + 7 L-methionine + 4 L-cysteine + 4 L-tryptophan, k = 1e-5)
   reaction ProteinDegradation(YtfB -> 15 L-leucine + 15 L-alanine + 14 glycine + 16 L-valine + 11 L-glutamate + 8 L-serine + 10 L-isoleucine + 13 L-aspartate + 14 L-threonine + 5 L-lysine + 24 L-proline + 13 L-arginine + 8 L-phenylalanine + 2 L-tyrosine + 24 L-glutamine + 9 L-asparagine + 3 L-histidine + 6 L-methionine + 2 L-tryptophan, k = 1e-5)
   reaction ProteinDegradation(YtfE -> 24 L-leucine + 21 L-alanine + 10 glycine + 10 L-valine + 24 L-glutamate + 10 L-serine + 15 L-isoleucine + 12 L-aspartate + 9 L-threonine + 13 L-lysine + 13 L-proline + 11 L-arginine + 3 L-phenylalanine + 6 L-tyrosine + 8 L-glutamine + 6 L-asparagine + 9 L-histidine + 11 L-methionine + 3 L-cysteine + 2 L-tryptophan, k = 1e-5)
   reaction ProteinDegradation(YtfF -> 56 L-leucine + 34 L-alanine + 23 glycine + 28 L-valine + 7 L-glutamate + 16 L-serine + 23 L-isoleucine + 6 L-aspartate + 15 L-threonine + 5 L-lysine + 22 L-proline + 15 L-arginine + 9 L-phenylalanine + 11 L-tyrosine + 9 L-glutamine + 8 L-asparagine + 2 L-histidine + 13 L-methionine + 7 L-cysteine + 12 L-tryptophan, k = 1e-5)
   reaction ProteinDegradation(YtfH -> 18 L-leucine + 11 L-alanine + 7 glycine + 13 L-valine + 12 L-glutamate + 10 L-serine + 4 L-isoleucine + 4 L-aspartate + 3 L-threonine + 5 L-lysine + 6 L-proline + 9 L-arginine + 3 L-phenylalanine + 2 L-tyrosine + 8 L-glutamine + 3 L-asparagine + 3 L-histidine + 2 L-methionine + 1 L-cysteine + 2 L-tryptophan, k = 1e-5)
   reaction ProteinDegradation(YtfI -> 27 L-leucine + 18 L-alanine + 18 glycine + 15 L-valine + 25 L-glutamate + 23 L-serine + 28 L-isoleucine + 19 L-aspartate + 11 L-threonine + 27 L-lysine + 6 L-proline + 14 L-arginine + 19 L-phenylalanine + 15 L-tyrosine + 11 L-glutamine + 19 L-asparagine + 6 L-histidine + 4 L-methionine + 4 L-cysteine + 3 L-tryptophan, k = 1e-5)
   reaction ProteinDegradation(YtfJ -> 22 L-leucine + 15 L-alanine + 11 glycine + 15 L-valine + 9 L-glutamate + 13 L-serine + 9 L-isoleucine + 12 L-aspartate + 12 L-threonine + 14 L-lysine + 7 L-proline + 8 L-arginine + 4 L-phenylalanine + 3 L-tyrosine + 12 L-glutamine + 5 L-asparagine + 3 L-histidine + 5 L-methionine + 1 L-cysteine + 4 L-tryptophan, k = 1e-5)
   reaction ProteinDegradation(YtfK -> 7 L-leucine + 3 L-alanine + 3 glycine + 7 L-valine + 3 L-glutamate + 2 L-serine + 5 L-isoleucine + 3 L-aspartate + 1 L-threonine + 9 L-lysine + 2 L-proline + 5 L-arginine + 4 L-phenylalanine + 3 L-tyrosine + 4 L-glutamine + 2 L-asparagine + 1 L-histidine + 4 L-methionine, k = 1e-5)
   reaction ProteinDegradation(YtfP -> 12 L-leucine + 7 L-alanine + 13 glycine + 6 L-valine + 4 L-glutamate + 6 L-serine + 5 L-isoleucine + 8 L-aspartate + 5 L-threonine + 3 L-lysine + 4 L-proline + 8 L-arginine + 2 L-phenylalanine + 9 L-tyrosine + 6 L-glutamine + 5 L-asparagine + 4 L-histidine + 3 L-methionine + 3 L-tryptophan, k = 1e-5)
   reaction ProteinDegradation(YtfQ -> 22 L-leucine + 36 L-alanine + 25 glycine + 25 L-valine + 23 L-glutamate + 19 L-serine + 23 L-isoleucine + 19 L-aspartate + 16 L-threonine + 34 L-lysine + 12 L-proline + 8 L-arginine + 8 L-phenylalanine + 6 L-tyrosine + 9 L-glutamine + 14 L-asparagine + 1 L-histidine + 12 L-methionine + 2 L-cysteine + 4 L-tryptophan, k = 1e-5)
   reaction ProteinDegradation(YtfR -> 63 L-leucine + 43 L-alanine + 40 glycine + 31 L-valine + 37 L-glutamate + 26 L-serine + 40 L-isoleucine + 24 L-aspartate + 26 L-threonine + 21 L-lysine + 21 L-proline + 39 L-arginine + 18 L-phenylalanine + 6 L-tyrosine + 26 L-glutamine + 13 L-asparagine + 7 L-histidine + 11 L-methionine + 5 L-cysteine + 3 L-tryptophan, k = 1e-5)
   reaction ProteinDegradation(YtfT -> 53 L-leucine + 39 L-alanine + 35 glycine + 36 L-valine + 3 L-glutamate + 17 L-serine + 34 L-isoleucine + 10 L-aspartate + 21 L-threonine + 7 L-lysine + 15 L-proline + 14 L-arginine + 13 L-phenylalanine + 1 L-tyrosine + 11 L-glutamine + 11 L-asparagine + 1 L-histidine + 12 L-methionine + 2 L-cysteine + 6 L-tryptophan, k = 1e-5)
   reaction ProteinDegradation(YtgA -> 1 L-leucine + 1 L-alanine + 1 L-glutamate + 2 L-serine + 4 L-isoleucine + 3 L-threonine + 1 L-lysine + 1 L-glutamine + 1 L-asparagine + 1 L-methionine, k = 1e-5)
   reaction ProteinDegradation(YtgB -> 4 L-leucine + 1 L-valine + 1 L-glutamate + 1 L-serine + 1 L-isoleucine + 2 L-threonine + 1 L-lysine + 3 L-arginine + 2 L-histidine + 1 L-methionine + 1 L-tryptophan, k = 1e-5)
   reaction ProteinDegradation(YthA -> 5 L-leucine + 2 L-alanine + 3 L-valine + 2 L-serine + 6 L-isoleucine + 1 L-aspartate + 2 L-threonine + 3 L-lysine + 2 L-proline + 7 L-phenylalanine + 3 L-asparagine + 1 L-histidine + 3 L-methionine + 1 L-cysteine, k = 1e-5)
   reaction ProteinDegradation(YthB -> 4 L-leucine + 4 L-alanine + 1 L-valine + 1 L-glutamate + 3 L-serine + 3 L-isoleucine + 1 L-threonine + 3 L-lysine + 2 L-proline + 3 L-arginine + 1 L-glutamine + 3 L-asparagine + 1 L-histidine + 1 L-methionine + 1 L-cysteine, k = 1e-5)
   reaction ProteinDegradation(YtiA -> 7 L-leucine + 4 L-alanine + 9 glycine + 6 L-valine + 4 L-glutamate + 4 L-serine + 7 L-isoleucine + 3 L-aspartate + 5 L-threonine + 2 L-lysine + 5 L-proline + 6 L-arginine + 4 L-phenylalanine + 2 L-tyrosine + 5 L-glutamine + 2 L-histidine + 2 L-methionine + 5 L-cysteine + 3 L-tryptophan, k = 1e-5)
   reaction ProteinDegradation(YtiB -> 1 L-alanine + 1 glycine + 3 L-valine + 1 L-serine + 3 L-isoleucine + 2 L-threonine + 2 L-arginine + 1 L-phenylalanine + 1 L-glutamine + 2 L-asparagine + 1 L-methionine, k = 1e-5)
   reaction ProteinDegradation(YtiC -> 3 L-leucine + 1 glycine + 3 L-valine + 2 L-serine + 6 L-isoleucine + 2 L-aspartate + 1 L-threonine + 2 L-lysine + 1 L-proline + 1 L-arginine + 2 L-phenylalanine + 2 L-tyrosine + 3 L-asparagine + 3 L-methionine + 1 L-tryptophan, k = 1e-5)
   reaction ProteinDegradation(YtiD -> 4 L-leucine + 2 L-alanine + 2 glycine + 4 L-glutamate + 8 L-serine + 3 L-isoleucine + 2 L-aspartate + 1 L-threonine + 2 L-lysine + 2 L-proline + 1 L-arginine + 5 L-phenylalanine + 5 L-tyrosine + 3 L-asparagine + 1 L-histidine + 2 L-methionine, k = 1e-5)
   reaction ProteinDegradation(YtiE -> 1 L-leucine + 1 L-isoleucine + 2 L-threonine + 1 L-arginine + 1 L-phenylalanine + 1 L-tyrosine + 1 L-asparagine + 2 L-methionine + 1 L-cysteine, k = 1e-5)
   reaction ProteinDegradation(YtjA -> 7 L-leucine + 9 L-alanine + 8 glycine + 5 L-valine + 1 L-serine + 7 L-isoleucine + 1 L-threonine + 2 L-lysine + 1 L-proline + 3 L-arginine + 6 L-phenylalanine + 2 L-methionine + 1 L-tryptophan, k = 1e-5)
   reaction ProteinDegradation(YtjB -> 34 L-leucine + 18 L-alanine + 12 glycine + 13 L-valine + 15 L-glutamate + 10 L-serine + 9 L-isoleucine + 11 L-aspartate + 15 L-threonine + 10 L-lysine + 8 L-proline + 18 L-arginine + 5 L-phenylalanine + 3 L-tyrosine + 16 L-glutamine + 7 L-asparagine + 3 L-histidine + 4 L-methionine + 1 L-cysteine + 2 L-tryptophan, k = 1e-5)
   reaction ProteinDegradation(YtjE -> 1 L-leucine + 2 L-serine + 3 L-isoleucine + 1 L-aspartate + 3 L-lysine + 1 L-arginine + 2 L-phenylalanine + 1 L-tyrosine + 1 L-glutamine + 2 L-methionine, k = 1e-5)
   reaction ProteinDegradation(YzcX -> 13 L-leucine + 19 L-alanine + 11 glycine + 15 L-valine + 3 L-glutamate + 15 L-serine + 8 L-isoleucine + 8 L-aspartate + 9 L-threonine + 7 L-lysine + 5 L-proline + 5 L-arginine + 11 L-phenylalanine + 5 L-tyrosine + 8 L-glutamine + 4 L-asparagine + 4 L-histidine + 4 L-methionine + 6 L-cysteine + 1 L-tryptophan, k = 1e-5)
   reaction ProteinDegradation(YzgL -> 14 L-leucine + 7 L-alanine + 10 glycine + 10 L-valine + 2 L-glutamate + 2 L-serine + 11 L-isoleucine + 1 L-aspartate + 4 L-threonine + 2 L-lysine + 4 L-proline + 2 L-arginine + 8 L-phenylalanine + 3 L-tyrosine + 2 L-glutamine + 3 L-asparagine + 5 L-methionine + 2 L-cysteine + 1 L-tryptophan, k = 1e-5)
   reaction ProteinDegradation(ZapA -> 11 L-leucine + 11 L-alanine + 2 glycine + 4 L-valine + 9 L-glutamate + 4 L-serine + 7 L-isoleucine + 7 L-aspartate + 7 L-threonine + 4 L-lysine + 3 L-proline + 10 L-arginine + 3 L-phenylalanine + 2 L-tyrosine + 14 L-glutamine + 7 L-asparagine + 3 L-methionine + 1 L-cysteine, k = 1e-5)
   reaction ProteinDegradation(ZapB -> 11 L-leucine + 4 L-alanine + 2 glycine + 4 L-valine + 16 L-glutamate + 3 L-serine + 3 L-isoleucine + 1 L-aspartate + 3 L-threonine + 5 L-lysine + 4 L-arginine + 1 L-phenylalanine + 11 L-glutamine + 6 L-asparagine + 2 L-histidine + 4 L-methionine + 1 L-tryptophan, k = 1e-5)
   reaction ProteinDegradation(ZapC -> 19 L-leucine + 18 L-alanine + 7 glycine + 14 L-valine + 11 L-glutamate + 10 L-serine + 5 L-isoleucine + 14 L-aspartate + 2 L-threonine + 9 L-lysine + 9 L-proline + 10 L-arginine + 9 L-phenylalanine + 4 L-tyrosine + 7 L-glutamine + 8 L-asparagine + 4 L-histidine + 10 L-methionine + 5 L-cysteine + 5 L-tryptophan, k = 1e-5)
   reaction ProteinDegradation(ZapD -> 39 L-leucine + 14 L-alanine + 13 glycine + 13 L-valine + 14 L-glutamate + 14 L-serine + 15 L-isoleucine + 14 L-aspartate + 11 L-threonine + 6 L-lysine + 12 L-proline + 20 L-arginine + 12 L-phenylalanine + 2 L-tyrosine + 22 L-glutamine + 8 L-asparagine + 6 L-histidine + 4 L-methionine + 4 L-cysteine + 4 L-tryptophan, k = 1e-5)
   reaction ProteinDegradation(ZapE -> 48 L-leucine + 27 L-alanine + 21 glycine + 24 L-valine + 27 L-glutamate + 18 L-serine + 14 L-isoleucine + 22 L-aspartate + 23 L-threonine + 15 L-lysine + 16 L-proline + 30 L-arginine + 16 L-phenylalanine + 11 L-tyrosine + 19 L-glutamine + 8 L-asparagine + 13 L-histidine + 14 L-methionine + 4 L-cysteine + 5 L-tryptophan, k = 1e-5)
   reaction ProteinDegradation(ZapG -> 16 L-leucine + 16 L-alanine + 7 glycine + 5 L-valine + 13 L-glutamate + 11 L-serine + 4 L-isoleucine + 6 L-aspartate + 3 L-threonine + 5 L-lysine + 4 L-proline + 11 L-arginine + 3 L-phenylalanine + 6 L-tyrosine + 8 L-glutamine + 5 L-asparagine + 3 L-histidine + 5 L-methionine + 1 L-tryptophan, k = 1e-5)
   reaction ProteinDegradation(ZinT -> 13 L-leucine + 14 L-alanine + 13 glycine + 13 L-valine + 15 L-glutamate + 17 L-serine + 12 L-isoleucine + 15 L-aspartate + 9 L-threonine + 19 L-lysine + 9 L-proline + 5 L-arginine + 10 L-phenylalanine + 14 L-tyrosine + 9 L-glutamine + 8 L-asparagine + 10 L-histidine + 6 L-methionine + 2 L-cysteine + 3 L-tryptophan, k = 1e-5)
   reaction ProteinDegradation(ZipA -> 19 L-leucine + 34 L-alanine + 15 glycine + 25 L-valine + 20 L-glutamate + 16 L-serine + 15 L-isoleucine + 20 L-aspartate + 6 L-threonine + 12 L-lysine + 41 L-proline + 17 L-arginine + 10 L-phenylalanine + 7 L-tyrosine + 35 L-glutamine + 9 L-asparagine + 13 L-histidine + 13 L-methionine + 1 L-tryptophan, k = 1e-5)
   reaction ProteinDegradation(ZitB -> 45 L-leucine + 32 L-alanine + 20 glycine + 27 L-valine + 16 L-glutamate + 17 L-serine + 21 L-isoleucine + 12 L-aspartate + 14 L-threonine + 4 L-lysine + 14 L-proline + 16 L-arginine + 9 L-phenylalanine + 4 L-tyrosine + 7 L-glutamine + 9 L-asparagine + 25 L-histidine + 11 L-methionine + 3 L-cysteine + 7 L-tryptophan, k = 1e-5)
   reaction ProteinDegradation(ZntA -> 91 L-leucine + 119 L-alanine + 59 glycine + 55 L-valine + 47 L-glutamate + 35 L-serine + 45 L-isoleucine + 28 L-aspartate + 49 L-threonine + 25 L-lysine + 30 L-proline + 41 L-arginine + 18 L-phenylalanine + 6 L-tyrosine + 26 L-glutamine + 21 L-asparagine + 9 L-histidine + 13 L-methionine + 9 L-cysteine + 6 L-tryptophan, k = 1e-5)
   reaction ProteinDegradation(ZntB -> 42 L-leucine + 23 L-alanine + 27 glycine + 25 L-valine + 15 L-glutamate + 15 L-serine + 18 L-isoleucine + 29 L-aspartate + 16 L-threonine + 6 L-lysine + 14 L-proline + 27 L-arginine + 9 L-phenylalanine + 5 L-tyrosine + 13 L-glutamine + 9 L-asparagine + 7 L-histidine + 13 L-methionine + 6 L-cysteine + 8 L-tryptophan, k = 1e-5)
   reaction ProteinDegradation(ZntR -> 14 L-leucine + 9 L-alanine + 9 glycine + 6 L-valine + 17 L-glutamate + 12 L-serine + 9 L-isoleucine + 4 L-aspartate + 6 L-threonine + 5 L-lysine + 2 L-proline + 13 L-arginine + 3 L-phenylalanine + 5 L-tyrosine + 11 L-glutamine + 1 L-asparagine + 5 L-histidine + 5 L-methionine + 5 L-cysteine, k = 1e-5)
   reaction ProteinDegradation(ZnuA -> 34 L-leucine + 36 L-alanine + 22 glycine + 23 L-valine + 20 L-glutamate + 18 L-serine + 9 L-isoleucine + 20 L-aspartate + 16 L-threonine + 20 L-lysine + 16 L-proline + 9 L-arginine + 13 L-phenylalanine + 6 L-tyrosine + 16 L-glutamine + 7 L-asparagine + 13 L-histidine + 7 L-methionine + 2 L-cysteine + 3 L-tryptophan, k = 1e-5)
   reaction ProteinDegradation(ZnuB -> 47 L-leucine + 33 L-alanine + 21 glycine + 30 L-valine + 4 L-glutamate + 15 L-serine + 18 L-isoleucine + 9 L-aspartate + 13 L-threonine + 6 L-lysine + 10 L-proline + 9 L-arginine + 12 L-phenylalanine + 4 L-tyrosine + 5 L-glutamine + 3 L-asparagine + 2 L-histidine + 13 L-methionine + 2 L-cysteine + 5 L-tryptophan, k = 1e-5)
   reaction ProteinDegradation(ZnuC -> 42 L-leucine + 9 L-alanine + 22 glycine + 25 L-valine + 11 L-glutamate + 13 L-serine + 10 L-isoleucine + 13 L-aspartate + 12 L-threonine + 10 L-lysine + 13 L-proline + 21 L-arginine + 4 L-phenylalanine + 4 L-tyrosine + 11 L-glutamine + 10 L-asparagine + 12 L-histidine + 5 L-methionine + 4 L-cysteine, k = 1e-5)
   reaction ProteinDegradation(ZraP -> 10 L-leucine + 20 L-alanine + 17 glycine + 4 L-valine + 6 L-glutamate + 9 L-serine + 5 L-isoleucine + 4 L-aspartate + 5 L-threonine + 7 L-lysine + 4 L-proline + 6 L-arginine + 2 L-phenylalanine + 4 L-tyrosine + 10 L-glutamine + 7 L-asparagine + 5 L-histidine + 12 L-methionine + 1 L-cysteine + 3 L-tryptophan, k = 1e-5)
   reaction ProteinDegradation(ZraR -> 56 L-leucine + 51 L-alanine + 27 glycine + 33 L-valine + 36 L-glutamate + 23 L-serine + 29 L-isoleucine + 24 L-aspartate + 23 L-threonine + 17 L-lysine + 16 L-proline + 30 L-arginine + 11 L-phenylalanine + 7 L-tyrosine + 19 L-glutamine + 14 L-asparagine + 11 L-histidine + 9 L-methionine + 3 L-cysteine + 2 L-tryptophan, k = 1e-5)
   reaction ProteinDegradation(ZraS -> 57 L-leucine + 50 L-alanine + 34 glycine + 37 L-valine + 25 L-glutamate + 28 L-serine + 25 L-isoleucine + 21 L-aspartate + 23 L-threonine + 21 L-lysine + 18 L-proline + 28 L-arginine + 13 L-phenylalanine + 8 L-tyrosine + 30 L-glutamine + 15 L-asparagine + 13 L-histidine + 12 L-methionine + 1 L-cysteine + 6 L-tryptophan, k = 1e-5)
   reaction ProteinDegradation(ZupT -> 42 L-leucine + 34 L-alanine + 30 glycine + 17 L-valine + 8 L-glutamate + 18 L-serine + 21 L-isoleucine + 4 L-aspartate + 9 L-threonine + 6 L-lysine + 15 L-proline + 4 L-arginine + 11 L-phenylalanine + 4 L-tyrosine + 5 L-glutamine + 7 L-asparagine + 4 L-histidine + 15 L-methionine + 1 L-cysteine + 2 L-tryptophan, k = 1e-5)
   reaction ProteinDegradation(Zur -> 19 L-leucine + 18 L-alanine + 6 glycine + 13 L-valine + 16 L-glutamate + 6 L-serine + 5 L-isoleucine + 8 L-aspartate + 9 L-threonine + 9 L-lysine + 7 L-proline + 10 L-arginine + 5 L-phenylalanine + 3 L-tyrosine + 11 L-glutamine + 3 L-asparagine + 9 L-histidine + 5 L-methionine + 9 L-cysteine, k = 1e-5)
   reaction ProteinDegradation(argF -> 27 L-leucine + 27 L-alanine + 25 glycine + 23 L-valine + 20 L-glutamate + 19 L-serine + 17 L-isoleucine + 17 L-aspartate + 16 L-threonine + 15 L-lysine + 14 L-proline + 14 L-arginine + 13 L-phenylalanine + 10 L-tyrosine + 10 L-glutamine + 10 L-asparagine + 8 L-histidine + 7 L-methionine + 4 L-cysteine + 4 L-tryptophan, k = 1e-5)
   reaction ProteinDegradation(aroG -> 27 L-leucine + 27 L-alanine + 25 glycine + 23 L-valine + 20 L-glutamate + 19 L-serine + 17 L-isoleucine + 17 L-aspartate + 16 L-threonine + 15 L-lysine + 14 L-proline + 14 L-arginine + 13 L-phenylalanine + 10 L-tyrosine + 10 L-glutamine + 10 L-asparagine + 8 L-histidine + 7 L-methionine + 4 L-cysteine + 4 L-tryptophan, k = 1e-5)
   reaction ProteinDegradation(aroH -> 27 L-leucine + 27 L-alanine + 25 glycine + 23 L-valine + 20 L-glutamate + 19 L-serine + 17 L-isoleucine + 17 L-aspartate + 16 L-threonine + 15 L-lysine + 14 L-proline + 14 L-arginine + 13 L-phenylalanine + 10 L-tyrosine + 10 L-glutamine + 10 L-asparagine + 8 L-histidine + 7 L-methionine + 4 L-cysteine + 4 L-tryptophan, k = 1e-5)
   reaction ProteinDegradation(aroL -> 27 L-leucine + 27 L-alanine + 25 glycine + 23 L-valine + 20 L-glutamate + 19 L-serine + 17 L-isoleucine + 17 L-aspartate + 16 L-threonine + 15 L-lysine + 14 L-proline + 14 L-arginine + 13 L-phenylalanine + 10 L-tyrosine + 10 L-glutamine + 10 L-asparagine + 8 L-histidine + 7 L-methionine + 4 L-cysteine + 4 L-tryptophan, k = 1e-5)
   reaction ProteinDegradation(aroP -> 27 L-leucine + 27 L-alanine + 25 glycine + 23 L-valine + 20 L-glutamate + 19 L-serine + 17 L-isoleucine + 17 L-aspartate + 16 L-threonine + 15 L-lysine + 14 L-proline + 14 L-arginine + 13 L-phenylalanine + 10 L-tyrosine + 10 L-glutamine + 10 L-asparagine + 8 L-histidine + 7 L-methionine + 4 L-cysteine + 4 L-tryptophan, k = 1e-5)
   reaction ProteinDegradation(cadA -> 27 L-leucine + 27 L-alanine + 25 glycine + 23 L-valine + 20 L-glutamate + 19 L-serine + 17 L-isoleucine + 17 L-aspartate + 16 L-threonine + 15 L-lysine + 14 L-proline + 14 L-arginine + 13 L-phenylalanine + 10 L-tyrosine + 10 L-glutamine + 10 L-asparagine + 8 L-histidine + 7 L-methionine + 4 L-cysteine + 4 L-tryptophan, k = 1e-5)
   reaction ProteinDegradation(cadC -> 27 L-leucine + 27 L-alanine + 25 glycine + 23 L-valine + 20 L-glutamate + 19 L-serine + 17 L-isoleucine + 17 L-aspartate + 16 L-threonine + 15 L-lysine + 14 L-proline + 14 L-arginine + 13 L-phenylalanine + 10 L-tyrosine + 10 L-glutamine + 10 L-asparagine + 8 L-histidine + 7 L-methionine + 4 L-cysteine + 4 L-tryptophan, k = 1e-5)
   reaction ProteinDegradation(cysA -> 27 L-leucine + 27 L-alanine + 25 glycine + 23 L-valine + 20 L-glutamate + 19 L-serine + 17 L-isoleucine + 17 L-aspartate + 16 L-threonine + 15 L-lysine + 14 L-proline + 14 L-arginine + 13 L-phenylalanine + 10 L-tyrosine + 10 L-glutamine + 10 L-asparagine + 8 L-histidine + 7 L-methionine + 4 L-cysteine + 4 L-tryptophan, k = 1e-5)
   reaction ProteinDegradation(cysB -> 27 L-leucine + 27 L-alanine + 25 glycine + 23 L-valine + 20 L-glutamate + 19 L-serine + 17 L-isoleucine + 17 L-aspartate + 16 L-threonine + 15 L-lysine + 14 L-proline + 14 L-arginine + 13 L-phenylalanine + 10 L-tyrosine + 10 L-glutamine + 10 L-asparagine + 8 L-histidine + 7 L-methionine + 4 L-cysteine + 4 L-tryptophan, k = 1e-5)
   reaction ProteinDegradation(cysP -> 27 L-leucine + 27 L-alanine + 25 glycine + 23 L-valine + 20 L-glutamate + 19 L-serine + 17 L-isoleucine + 17 L-aspartate + 16 L-threonine + 15 L-lysine + 14 L-proline + 14 L-arginine + 13 L-phenylalanine + 10 L-tyrosine + 10 L-glutamine + 10 L-asparagine + 8 L-histidine + 7 L-methionine + 4 L-cysteine + 4 L-tryptophan, k = 1e-5)
   reaction ProteinDegradation(cysU -> 27 L-leucine + 27 L-alanine + 25 glycine + 23 L-valine + 20 L-glutamate + 19 L-serine + 17 L-isoleucine + 17 L-aspartate + 16 L-threonine + 15 L-lysine + 14 L-proline + 14 L-arginine + 13 L-phenylalanine + 10 L-tyrosine + 10 L-glutamine + 10 L-asparagine + 8 L-histidine + 7 L-methionine + 4 L-cysteine + 4 L-tryptophan, k = 1e-5)
   reaction ProteinDegradation(cysW -> 27 L-leucine + 27 L-alanine + 25 glycine + 23 L-valine + 20 L-glutamate + 19 L-serine + 17 L-isoleucine + 17 L-aspartate + 16 L-threonine + 15 L-lysine + 14 L-proline + 14 L-arginine + 13 L-phenylalanine + 10 L-tyrosine + 10 L-glutamine + 10 L-asparagine + 8 L-histidine + 7 L-methionine + 4 L-cysteine + 4 L-tryptophan, k = 1e-5)
   reaction ProteinDegradation(cysZ -> 27 L-leucine + 27 L-alanine + 25 glycine + 23 L-valine + 20 L-glutamate + 19 L-serine + 17 L-isoleucine + 17 L-aspartate + 16 L-threonine + 15 L-lysine + 14 L-proline + 14 L-arginine + 13 L-phenylalanine + 10 L-tyrosine + 10 L-glutamine + 10 L-asparagine + 8 L-histidine + 7 L-methionine + 4 L-cysteine + 4 L-tryptophan, k = 1e-5)
   reaction ProteinDegradation(ilvG -> 27 L-leucine + 27 L-alanine + 25 glycine + 23 L-valine + 20 L-glutamate + 19 L-serine + 17 L-isoleucine + 17 L-aspartate + 16 L-threonine + 15 L-lysine + 14 L-proline + 14 L-arginine + 13 L-phenylalanine + 10 L-tyrosine + 10 L-glutamine + 10 L-asparagine + 8 L-histidine + 7 L-methionine + 4 L-cysteine + 4 L-tryptophan, k = 1e-5)
   reaction ProteinDegradation(ilvL -> 27 L-leucine + 27 L-alanine + 25 glycine + 23 L-valine + 20 L-glutamate + 19 L-serine + 17 L-isoleucine + 17 L-aspartate + 16 L-threonine + 15 L-lysine + 14 L-proline + 14 L-arginine + 13 L-phenylalanine + 10 L-tyrosine + 10 L-glutamine + 10 L-asparagine + 8 L-histidine + 7 L-methionine + 4 L-cysteine + 4 L-tryptophan, k = 1e-5)
   reaction ProteinDegradation(ilvM -> 27 L-leucine + 27 L-alanine + 25 glycine + 23 L-valine + 20 L-glutamate + 19 L-serine + 17 L-isoleucine + 17 L-aspartate + 16 L-threonine + 15 L-lysine + 14 L-proline + 14 L-arginine + 13 L-phenylalanine + 10 L-tyrosine + 10 L-glutamine + 10 L-asparagine + 8 L-histidine + 7 L-methionine + 4 L-cysteine + 4 L-tryptophan, k = 1e-5)
   reaction ProteinDegradation(ilvN -> 27 L-leucine + 27 L-alanine + 25 glycine + 23 L-valine + 20 L-glutamate + 19 L-serine + 17 L-isoleucine + 17 L-aspartate + 16 L-threonine + 15 L-lysine + 14 L-proline + 14 L-arginine + 13 L-phenylalanine + 10 L-tyrosine + 10 L-glutamine + 10 L-asparagine + 8 L-histidine + 7 L-methionine + 4 L-cysteine + 4 L-tryptophan, k = 1e-5)
   reaction ProteinDegradation(ilvY -> 27 L-leucine + 27 L-alanine + 25 glycine + 23 L-valine + 20 L-glutamate + 19 L-serine + 17 L-isoleucine + 17 L-aspartate + 16 L-threonine + 15 L-lysine + 14 L-proline + 14 L-arginine + 13 L-phenylalanine + 10 L-tyrosine + 10 L-glutamine + 10 L-asparagine + 8 L-histidine + 7 L-methionine + 4 L-cysteine + 4 L-tryptophan, k = 1e-5)
   reaction ProteinDegradation(ivbL -> 27 L-leucine + 27 L-alanine + 25 glycine + 23 L-valine + 20 L-glutamate + 19 L-serine + 17 L-isoleucine + 17 L-aspartate + 16 L-threonine + 15 L-lysine + 14 L-proline + 14 L-arginine + 13 L-phenylalanine + 10 L-tyrosine + 10 L-glutamine + 10 L-asparagine + 8 L-histidine + 7 L-methionine + 4 L-cysteine + 4 L-tryptophan, k = 1e-5)
   reaction ProteinDegradation(leuE -> 27 L-leucine + 27 L-alanine + 25 glycine + 23 L-valine + 20 L-glutamate + 19 L-serine + 17 L-isoleucine + 17 L-aspartate + 16 L-threonine + 15 L-lysine + 14 L-proline + 14 L-arginine + 13 L-phenylalanine + 10 L-tyrosine + 10 L-glutamine + 10 L-asparagine + 8 L-histidine + 7 L-methionine + 4 L-cysteine + 4 L-tryptophan, k = 1e-5)
   reaction ProteinDegradation(leuL -> 27 L-leucine + 27 L-alanine + 25 glycine + 23 L-valine + 20 L-glutamate + 19 L-serine + 17 L-isoleucine + 17 L-aspartate + 16 L-threonine + 15 L-lysine + 14 L-proline + 14 L-arginine + 13 L-phenylalanine + 10 L-tyrosine + 10 L-glutamine + 10 L-asparagine + 8 L-histidine + 7 L-methionine + 4 L-cysteine + 4 L-tryptophan, k = 1e-5)
   reaction ProteinDegradation(livF -> 27 L-leucine + 27 L-alanine + 25 glycine + 23 L-valine + 20 L-glutamate + 19 L-serine + 17 L-isoleucine + 17 L-aspartate + 16 L-threonine + 15 L-lysine + 14 L-proline + 14 L-arginine + 13 L-phenylalanine + 10 L-tyrosine + 10 L-glutamine + 10 L-asparagine + 8 L-histidine + 7 L-methionine + 4 L-cysteine + 4 L-tryptophan, k = 1e-5)
   reaction ProteinDegradation(livG -> 27 L-leucine + 27 L-alanine + 25 glycine + 23 L-valine + 20 L-glutamate + 19 L-serine + 17 L-isoleucine + 17 L-aspartate + 16 L-threonine + 15 L-lysine + 14 L-proline + 14 L-arginine + 13 L-phenylalanine + 10 L-tyrosine + 10 L-glutamine + 10 L-asparagine + 8 L-histidine + 7 L-methionine + 4 L-cysteine + 4 L-tryptophan, k = 1e-5)
   reaction ProteinDegradation(livH -> 27 L-leucine + 27 L-alanine + 25 glycine + 23 L-valine + 20 L-glutamate + 19 L-serine + 17 L-isoleucine + 17 L-aspartate + 16 L-threonine + 15 L-lysine + 14 L-proline + 14 L-arginine + 13 L-phenylalanine + 10 L-tyrosine + 10 L-glutamine + 10 L-asparagine + 8 L-histidine + 7 L-methionine + 4 L-cysteine + 4 L-tryptophan, k = 1e-5)
   reaction ProteinDegradation(livJ -> 27 L-leucine + 27 L-alanine + 25 glycine + 23 L-valine + 20 L-glutamate + 19 L-serine + 17 L-isoleucine + 17 L-aspartate + 16 L-threonine + 15 L-lysine + 14 L-proline + 14 L-arginine + 13 L-phenylalanine + 10 L-tyrosine + 10 L-glutamine + 10 L-asparagine + 8 L-histidine + 7 L-methionine + 4 L-cysteine + 4 L-tryptophan, k = 1e-5)
   reaction ProteinDegradation(livK -> 27 L-leucine + 27 L-alanine + 25 glycine + 23 L-valine + 20 L-glutamate + 19 L-serine + 17 L-isoleucine + 17 L-aspartate + 16 L-threonine + 15 L-lysine + 14 L-proline + 14 L-arginine + 13 L-phenylalanine + 10 L-tyrosine + 10 L-glutamine + 10 L-asparagine + 8 L-histidine + 7 L-methionine + 4 L-cysteine + 4 L-tryptophan, k = 1e-5)
   reaction ProteinDegradation(livM -> 27 L-leucine + 27 L-alanine + 25 glycine + 23 L-valine + 20 L-glutamate + 19 L-serine + 17 L-isoleucine + 17 L-aspartate + 16 L-threonine + 15 L-lysine + 14 L-proline + 14 L-arginine + 13 L-phenylalanine + 10 L-tyrosine + 10 L-glutamine + 10 L-asparagine + 8 L-histidine + 7 L-methionine + 4 L-cysteine + 4 L-tryptophan, k = 1e-5)
   reaction ProteinDegradation(lysO -> 27 L-leucine + 27 L-alanine + 25 glycine + 23 L-valine + 20 L-glutamate + 19 L-serine + 17 L-isoleucine + 17 L-aspartate + 16 L-threonine + 15 L-lysine + 14 L-proline + 14 L-arginine + 13 L-phenylalanine + 10 L-tyrosine + 10 L-glutamine + 10 L-asparagine + 8 L-histidine + 7 L-methionine + 4 L-cysteine + 4 L-tryptophan, k = 1e-5)
   reaction ProteinDegradation(lysP -> 27 L-leucine + 27 L-alanine + 25 glycine + 23 L-valine + 20 L-glutamate + 19 L-serine + 17 L-isoleucine + 17 L-aspartate + 16 L-threonine + 15 L-lysine + 14 L-proline + 14 L-arginine + 13 L-phenylalanine + 10 L-tyrosine + 10 L-glutamine + 10 L-asparagine + 8 L-histidine + 7 L-methionine + 4 L-cysteine + 4 L-tryptophan, k = 1e-5)
   reaction ProteinDegradation(lysR -> 27 L-leucine + 27 L-alanine + 25 glycine + 23 L-valine + 20 L-glutamate + 19 L-serine + 17 L-isoleucine + 17 L-aspartate + 16 L-threonine + 15 L-lysine + 14 L-proline + 14 L-arginine + 13 L-phenylalanine + 10 L-tyrosine + 10 L-glutamine + 10 L-asparagine + 8 L-histidine + 7 L-methionine + 4 L-cysteine + 4 L-tryptophan, k = 1e-5)
   reaction ProteinDegradation(metI -> 27 L-leucine + 27 L-alanine + 25 glycine + 23 L-valine + 20 L-glutamate + 19 L-serine + 17 L-isoleucine + 17 L-aspartate + 16 L-threonine + 15 L-lysine + 14 L-proline + 14 L-arginine + 13 L-phenylalanine + 10 L-tyrosine + 10 L-glutamine + 10 L-asparagine + 8 L-histidine + 7 L-methionine + 4 L-cysteine + 4 L-tryptophan, k = 1e-5)
   reaction ProteinDegradation(metJ -> 27 L-leucine + 27 L-alanine + 25 glycine + 23 L-valine + 20 L-glutamate + 19 L-serine + 17 L-isoleucine + 17 L-aspartate + 16 L-threonine + 15 L-lysine + 14 L-proline + 14 L-arginine + 13 L-phenylalanine + 10 L-tyrosine + 10 L-glutamine + 10 L-asparagine + 8 L-histidine + 7 L-methionine + 4 L-cysteine + 4 L-tryptophan, k = 1e-5)
   reaction ProteinDegradation(metN -> 27 L-leucine + 27 L-alanine + 25 glycine + 23 L-valine + 20 L-glutamate + 19 L-serine + 17 L-isoleucine + 17 L-aspartate + 16 L-threonine + 15 L-lysine + 14 L-proline + 14 L-arginine + 13 L-phenylalanine + 10 L-tyrosine + 10 L-glutamine + 10 L-asparagine + 8 L-histidine + 7 L-methionine + 4 L-cysteine + 4 L-tryptophan, k = 1e-5)
   reaction ProteinDegradation(metQ -> 27 L-leucine + 27 L-alanine + 25 glycine + 23 L-valine + 20 L-glutamate + 19 L-serine + 17 L-isoleucine + 17 L-aspartate + 16 L-threonine + 15 L-lysine + 14 L-proline + 14 L-arginine + 13 L-phenylalanine + 10 L-tyrosine + 10 L-glutamine + 10 L-asparagine + 8 L-histidine + 7 L-methionine + 4 L-cysteine + 4 L-tryptophan, k = 1e-5)
   reaction ProteinDegradation(metR -> 27 L-leucine + 27 L-alanine + 25 glycine + 23 L-valine + 20 L-glutamate + 19 L-serine + 17 L-isoleucine + 17 L-aspartate + 16 L-threonine + 15 L-lysine + 14 L-proline + 14 L-arginine + 13 L-phenylalanine + 10 L-tyrosine + 10 L-glutamine + 10 L-asparagine + 8 L-histidine + 7 L-methionine + 4 L-cysteine + 4 L-tryptophan, k = 1e-5)
   reaction ProteinDegradation(panZ -> 27 L-leucine + 27 L-alanine + 25 glycine + 23 L-valine + 20 L-glutamate + 19 L-serine + 17 L-isoleucine + 17 L-aspartate + 16 L-threonine + 15 L-lysine + 14 L-proline + 14 L-arginine + 13 L-phenylalanine + 10 L-tyrosine + 10 L-glutamine + 10 L-asparagine + 8 L-histidine + 7 L-methionine + 4 L-cysteine + 4 L-tryptophan, k = 1e-5)
   reaction ProteinDegradation(pheL -> 27 L-leucine + 27 L-alanine + 25 glycine + 23 L-valine + 20 L-glutamate + 19 L-serine + 17 L-isoleucine + 17 L-aspartate + 16 L-threonine + 15 L-lysine + 14 L-proline + 14 L-arginine + 13 L-phenylalanine + 10 L-tyrosine + 10 L-glutamine + 10 L-asparagine + 8 L-histidine + 7 L-methionine + 4 L-cysteine + 4 L-tryptophan, k = 1e-5)
   reaction ProteinDegradation(pheM -> 27 L-leucine + 27 L-alanine + 25 glycine + 23 L-valine + 20 L-glutamate + 19 L-serine + 17 L-isoleucine + 17 L-aspartate + 16 L-threonine + 15 L-lysine + 14 L-proline + 14 L-arginine + 13 L-phenylalanine + 10 L-tyrosine + 10 L-glutamine + 10 L-asparagine + 8 L-histidine + 7 L-methionine + 4 L-cysteine + 4 L-tryptophan, k = 1e-5)
   reaction ProteinDegradation(pheP -> 27 L-leucine + 27 L-alanine + 25 glycine + 23 L-valine + 20 L-glutamate + 19 L-serine + 17 L-isoleucine + 17 L-aspartate + 16 L-threonine + 15 L-lysine + 14 L-proline + 14 L-arginine + 13 L-phenylalanine + 10 L-tyrosine + 10 L-glutamine + 10 L-asparagine + 8 L-histidine + 7 L-methionine + 4 L-cysteine + 4 L-tryptophan, k = 1e-5)
   reaction ProteinDegradation(thiB -> 27 L-leucine + 27 L-alanine + 25 glycine + 23 L-valine + 20 L-glutamate + 19 L-serine + 17 L-isoleucine + 17 L-aspartate + 16 L-threonine + 15 L-lysine + 14 L-proline + 14 L-arginine + 13 L-phenylalanine + 10 L-tyrosine + 10 L-glutamine + 10 L-asparagine + 8 L-histidine + 7 L-methionine + 4 L-cysteine + 4 L-tryptophan, k = 1e-5)
   reaction ProteinDegradation(thiI -> 27 L-leucine + 27 L-alanine + 25 glycine + 23 L-valine + 20 L-glutamate + 19 L-serine + 17 L-isoleucine + 17 L-aspartate + 16 L-threonine + 15 L-lysine + 14 L-proline + 14 L-arginine + 13 L-phenylalanine + 10 L-tyrosine + 10 L-glutamine + 10 L-asparagine + 8 L-histidine + 7 L-methionine + 4 L-cysteine + 4 L-tryptophan, k = 1e-5)
   reaction ProteinDegradation(thiP -> 27 L-leucine + 27 L-alanine + 25 glycine + 23 L-valine + 20 L-glutamate + 19 L-serine + 17 L-isoleucine + 17 L-aspartate + 16 L-threonine + 15 L-lysine + 14 L-proline + 14 L-arginine + 13 L-phenylalanine + 10 L-tyrosine + 10 L-glutamine + 10 L-asparagine + 8 L-histidine + 7 L-methionine + 4 L-cysteine + 4 L-tryptophan, k = 1e-5)
   reaction ProteinDegradation(thiQ -> 27 L-leucine + 27 L-alanine + 25 glycine + 23 L-valine + 20 L-glutamate + 19 L-serine + 17 L-isoleucine + 17 L-aspartate + 16 L-threonine + 15 L-lysine + 14 L-proline + 14 L-arginine + 13 L-phenylalanine + 10 L-tyrosine + 10 L-glutamine + 10 L-asparagine + 8 L-histidine + 7 L-methionine + 4 L-cysteine + 4 L-tryptophan, k = 1e-5)
   reaction ProteinDegradation(thrL -> 27 L-leucine + 27 L-alanine + 25 glycine + 23 L-valine + 20 L-glutamate + 19 L-serine + 17 L-isoleucine + 17 L-aspartate + 16 L-threonine + 15 L-lysine + 14 L-proline + 14 L-arginine + 13 L-phenylalanine + 10 L-tyrosine + 10 L-glutamine + 10 L-asparagine + 8 L-histidine + 7 L-methionine + 4 L-cysteine + 4 L-tryptophan, k = 1e-5)
   reaction ProteinDegradation(tnaC -> 27 L-leucine + 27 L-alanine + 25 glycine + 23 L-valine + 20 L-glutamate + 19 L-serine + 17 L-isoleucine + 17 L-aspartate + 16 L-threonine + 15 L-lysine + 14 L-proline + 14 L-arginine + 13 L-phenylalanine + 10 L-tyrosine + 10 L-glutamine + 10 L-asparagine + 8 L-histidine + 7 L-methionine + 4 L-cysteine + 4 L-tryptophan, k = 1e-5)
   reaction ProteinDegradation(trpL -> 27 L-leucine + 27 L-alanine + 25 glycine + 23 L-valine + 20 L-glutamate + 19 L-serine + 17 L-isoleucine + 17 L-aspartate + 16 L-threonine + 15 L-lysine + 14 L-proline + 14 L-arginine + 13 L-phenylalanine + 10 L-tyrosine + 10 L-glutamine + 10 L-asparagine + 8 L-histidine + 7 L-methionine + 4 L-cysteine + 4 L-tryptophan, k = 1e-5)
   reaction ProteinDegradation(trpR -> 27 L-leucine + 27 L-alanine + 25 glycine + 23 L-valine + 20 L-glutamate + 19 L-serine + 17 L-isoleucine + 17 L-aspartate + 16 L-threonine + 15 L-lysine + 14 L-proline + 14 L-arginine + 13 L-phenylalanine + 10 L-tyrosine + 10 L-glutamine + 10 L-asparagine + 8 L-histidine + 7 L-methionine + 4 L-cysteine + 4 L-tryptophan, k = 1e-5)
}
```
