## Supplementary File 1 for "A Genome-Scale Virtual *Escherichia coli* in the L++ Language": WholeCellTranscription.lpp (part 1 of 3)

```
// Life Code License
// (c) 2026, Omphalos Lifesciences Inc, All rights reserved.
//
// GENERATED by Scripts/ExpandCentralDogma.py from the whole cell's central-dogma template expansion (staging v10_3220):
// one explicit row per gene for each step the templates of Transcription.lpp and Translation.lpp wrote, where no
// module writes that gene's row itself. Regenerate rather than edit in bulk; a single gene's row may be edited here.

// Step: promoter binding (ClosedComplex), open complex, elongation and RNAP release. 14895 reactions.

pathway WholeCellTranscription
{
   reaction ClosedComplex(AaaT.gene + RNAP~RpoD -> AaaT.gene~RNAP~RpoD, k = 4e4, kr = 1e-1)
   reaction ClosedComplex(AaeX.gene + RNAP~RpoD -> AaeX.gene~RNAP~RpoD, k = 4e4, kr = 1e-1)
   reaction ClosedComplex(AbpA.gene + RNAP~RpoD -> AbpA.gene~RNAP~RpoD, k = 4e4, kr = 1e-1)
   reaction ClosedComplex(AbpB.gene + RNAP~RpoD -> AbpB.gene~RNAP~RpoD, k = 4e4, kr = 1e-1)
   reaction ClosedComplex(AccD.gene + RNAP~RpoD -> AccD.gene~RNAP~RpoD, k = 4e4, kr = 1e-1)
   reaction ClosedComplex(AceE.gene + RNAP~RpoD -> AceE.gene~RNAP~RpoD, k = 4e4, kr = 1e-1)
   reaction ClosedComplex(AckA.gene + RNAP~RpoD -> AckA.gene~RNAP~RpoD, k = 4e4, kr = 1e-1)
   reaction ClosedComplex(AcnA.gene + RNAP~RpoD -> AcnA.gene~RNAP~RpoD, k = 4e4, kr = 1e-1)
   reaction ClosedComplex(AcpP.gene + RNAP~RpoD -> AcpP.gene~RNAP~RpoD, k = 4e4, kr = 1e-1)
   reaction ClosedComplex(AcpS.gene + RNAP~RpoD -> AcpS.gene~RNAP~RpoD, k = 4e4, kr = 1e-1)
   reaction ClosedComplex(AcrD.gene + RNAP~RpoD -> AcrD.gene~RNAP~RpoD, k = 4e4, kr = 1e-1)
   reaction ClosedComplex(AcrZ.gene + RNAP~RpoD -> AcrZ.gene~RNAP~RpoD, k = 4e4, kr = 1e-1)
   reaction ClosedComplex(ActP.gene + RNAP~RpoD -> ActP.gene~RNAP~RpoD, k = 4e4, kr = 1e-1)
   reaction ClosedComplex(Ada.gene + RNAP~RpoD -> Ada.gene~RNAP~RpoD, k = 4e4, kr = 1e-1)
   reaction ClosedComplex(Add.gene + RNAP~RpoD -> Add.gene~RNAP~RpoD, k = 4e4, kr = 1e-1)
   reaction ClosedComplex(Ade.gene + RNAP~RpoD -> Ade.gene~RNAP~RpoD, k = 4e4, kr = 1e-1)
   reaction ClosedComplex(AdhE.gene + RNAP~RpoD -> AdhE.gene~RNAP~RpoD, k = 4e4, kr = 1e-1)
   reaction ClosedComplex(AdhP.gene + RNAP~RpoD -> AdhP.gene~RNAP~RpoD, k = 4e4, kr = 1e-1)
   reaction ClosedComplex(AdiC.gene + RNAP~RpoD -> AdiC.gene~RNAP~RpoD, k = 4e4, kr = 1e-1)
   reaction ClosedComplex(Aer.gene + RNAP~RpoD -> Aer.gene~RNAP~RpoD, k = 4e4, kr = 1e-1)
   reaction ClosedComplex(AfuB.gene + RNAP~RpoD -> AfuB.gene~RNAP~RpoD, k = 4e4, kr = 1e-1)
   reaction ClosedComplex(AgaA.gene + RNAP~RpoD -> AgaA.gene~RNAP~RpoD, k = 4e4, kr = 1e-1)
   reaction ClosedComplex(AgaC.gene + RNAP~RpoD -> AgaC.gene~RNAP~RpoD, k = 4e4, kr = 1e-1)
   reaction ClosedComplex(AgaD.gene + RNAP~RpoD -> AgaD.gene~RNAP~RpoD, k = 4e4, kr = 1e-1)
   reaction ClosedComplex(AgaW.gene + RNAP~RpoD -> AgaW.gene~RNAP~RpoD, k = 4e4, kr = 1e-1)
   reaction ClosedComplex(AhpC.gene + RNAP~RpoD -> AhpC.gene~RNAP~RpoD, k = 4e4, kr = 1e-1)
   reaction ClosedComplex(AhpF.gene + RNAP~RpoD -> AhpF.gene~RNAP~RpoD, k = 4e4, kr = 1e-1)
   reaction ClosedComplex(AidB.gene + RNAP~RpoD -> AidB.gene~RNAP~RpoD, k = 4e4, kr = 1e-1)
   reaction ClosedComplex(AlaA.gene + RNAP~RpoD -> AlaA.gene~RNAP~RpoD, k = 4e4, kr = 1e-1)
   reaction ClosedComplex(AldB.gene + RNAP~RpoD -> AldB.gene~RNAP~RpoD, k = 4e4, kr = 1e-1)
   reaction ClosedComplex(AlkA.gene + RNAP~RpoD -> AlkA.gene~RNAP~RpoD, k = 4e4, kr = 1e-1)
   reaction ClosedComplex(AlkB.gene + RNAP~RpoD -> AlkB.gene~RNAP~RpoD, k = 4e4, kr = 1e-1)
   reaction ClosedComplex(AllF.gene + RNAP~RpoD -> AllF.gene~RNAP~RpoD, k = 4e4, kr = 1e-1)
   reaction ClosedComplex(AllG.gene + RNAP~RpoD -> AllG.gene~RNAP~RpoD, k = 4e4, kr = 1e-1)
   reaction ClosedComplex(AllH.gene + RNAP~RpoD -> AllH.gene~RNAP~RpoD, k = 4e4, kr = 1e-1)
   reaction ClosedComplex(AllK.gene + RNAP~RpoD -> AllK.gene~RNAP~RpoD, k = 4e4, kr = 1e-1)
   reaction ClosedComplex(AlpA.gene + RNAP~RpoD -> AlpA.gene~RNAP~RpoD, k = 4e4, kr = 1e-1)
   reaction ClosedComplex(AmiB.gene + RNAP~RpoD -> AmiB.gene~RNAP~RpoD, k = 4e4, kr = 1e-1)
   reaction ClosedComplex(AmtB.gene + RNAP~RpoD -> AmtB.gene~RNAP~RpoD, k = 4e4, kr = 1e-1)
   reaction ClosedComplex(AnsB.gene + RNAP~RpoD -> AnsB.gene~RNAP~RpoD, k = 4e4, kr = 1e-1)
   reaction ClosedComplex(AnsP.gene + RNAP~RpoD -> AnsP.gene~RNAP~RpoD, k = 4e4, kr = 1e-1)
   reaction ClosedComplex(ApaG.gene + RNAP~RpoD -> ApaG.gene~RNAP~RpoD, k = 4e4, kr = 1e-1)
   reaction ClosedComplex(ApaH.gene + RNAP~RpoD -> ApaH.gene~RNAP~RpoD, k = 4e4, kr = 1e-1)
   reaction ClosedComplex(AppA.gene + RNAP~RpoD -> AppA.gene~RNAP~RpoD, k = 4e4, kr = 1e-1)
   reaction ClosedComplex(AppB.gene + RNAP~RpoD -> AppB.gene~RNAP~RpoD, k = 4e4, kr = 1e-1)
   reaction ClosedComplex(AppC.gene + RNAP~RpoD -> AppC.gene~RNAP~RpoD, k = 4e4, kr = 1e-1)
   reaction ClosedComplex(AppX.gene + RNAP~RpoD -> AppX.gene~RNAP~RpoD, k = 4e4, kr = 1e-1)
   reaction ClosedComplex(AppY.gene + RNAP~RpoD -> AppY.gene~RNAP~RpoD, k = 4e4, kr = 1e-1)
   reaction ClosedComplex(AqpZ.gene + RNAP~RpoD -> AqpZ.gene~RNAP~RpoD, k = 4e4, kr = 1e-1)
   reaction ClosedComplex(AraF.gene + RNAP~RpoD -> AraF.gene~RNAP~RpoD, k = 4e4, kr = 1e-1)
   reaction ClosedComplex(AraG.gene + RNAP~RpoD -> AraG.gene~RNAP~RpoD, k = 4e4, kr = 1e-1)
   reaction ClosedComplex(AraH.gene + RNAP~RpoD -> AraH.gene~RNAP~RpoD, k = 4e4, kr = 1e-1)
   reaction ClosedComplex(ArcA.gene + RNAP~RpoD -> ArcA.gene~RNAP~RpoD, k = 4e4, kr = 1e-1)
   reaction ClosedComplex(ArcB.gene + RNAP~RpoD -> ArcB.gene~RNAP~RpoD, k = 4e4, kr = 1e-1)
   reaction ClosedComplex(ArfA.gene + RNAP~RpoD -> ArfA.gene~RNAP~RpoD, k = 4e4, kr = 1e-1)
   reaction ClosedComplex(ArgA.gene + RNAP~RpoD -> ArgA.gene~RNAP~RpoD, k = 4e4, kr = 1e-1)
   reaction ClosedComplex(ArgB.gene + RNAP~RpoD -> ArgB.gene~RNAP~RpoD, k = 4e4, kr = 1e-1)
   reaction ClosedComplex(ArgC.gene + RNAP~RpoD -> ArgC.gene~RNAP~RpoD, k = 4e4, kr = 1e-1)
   reaction ClosedComplex(ArgD.gene + RNAP~RpoD -> ArgD.gene~RNAP~RpoD, k = 4e4, kr = 1e-1)
   reaction ClosedComplex(ArgE.gene + RNAP~RpoD -> ArgE.gene~RNAP~RpoD, k = 4e4, kr = 1e-1)
   reaction ClosedComplex(ArgH.gene + RNAP~RpoD -> ArgH.gene~RNAP~RpoD, k = 4e4, kr = 1e-1)
   reaction ClosedComplex(ArgI.gene + RNAP~RpoD -> ArgI.gene~RNAP~RpoD, k = 4e4, kr = 1e-1)
   reaction ClosedComplex(ArgK.gene + RNAP~RpoD -> ArgK.gene~RNAP~RpoD, k = 4e4, kr = 1e-1)
   reaction ClosedComplex(ArgL.gene + RNAP~RpoD -> ArgL.gene~RNAP~RpoD, k = 4e4, kr = 1e-1)
   reaction ClosedComplex(ArgO.gene + RNAP~RpoD -> ArgO.gene~RNAP~RpoD, k = 4e4, kr = 1e-1)
   reaction ClosedComplex(ArgP.gene + RNAP~RpoD -> ArgP.gene~RNAP~RpoD, k = 4e4, kr = 1e-1)
   reaction ClosedComplex(ArgR.gene + RNAP~RpoD -> ArgR.gene~RNAP~RpoD, k = 4e4, kr = 1e-1)
   reaction ClosedComplex(ArgS.gene + RNAP~RpoD -> ArgS.gene~RNAP~RpoD, k = 4e4, kr = 1e-1)
   reaction ClosedComplex(ArgT.gene + RNAP~RpoD -> ArgT.gene~RNAP~RpoD, k = 4e4, kr = 1e-1)
   reaction ClosedComplex(AriR.gene + RNAP~RpoD -> AriR.gene~RNAP~RpoD, k = 4e4, kr = 1e-1)
   reaction ClosedComplex(ArnE.gene + RNAP~RpoD -> ArnE.gene~RNAP~RpoD, k = 4e4, kr = 1e-1)
   reaction ClosedComplex(ArnF.gene + RNAP~RpoD -> ArnF.gene~RNAP~RpoD, k = 4e4, kr = 1e-1)
   reaction ClosedComplex(ArnT.gene + RNAP~RpoD -> ArnT.gene~RNAP~RpoD, k = 4e4, kr = 1e-1)
   reaction ClosedComplex(AroA.gene + RNAP~RpoD -> AroA.gene~RNAP~RpoD, k = 4e4, kr = 1e-1)
   reaction ClosedComplex(AroB.gene + RNAP~RpoD -> AroB.gene~RNAP~RpoD, k = 4e4, kr = 1e-1)
   reaction ClosedComplex(AroC.gene + RNAP~RpoD -> AroC.gene~RNAP~RpoD, k = 4e4, kr = 1e-1)
   reaction ClosedComplex(AroD.gene + RNAP~RpoD -> AroD.gene~RNAP~RpoD, k = 4e4, kr = 1e-1)
   reaction ClosedComplex(AroE.gene + RNAP~RpoD -> AroE.gene~RNAP~RpoD, k = 4e4, kr = 1e-1)
   reaction ClosedComplex(AroF.gene + RNAP~RpoD -> AroF.gene~RNAP~RpoD, k = 4e4, kr = 1e-1)
   reaction ClosedComplex(AroK.gene + RNAP~RpoD -> AroK.gene~RNAP~RpoD, k = 4e4, kr = 1e-1)
   reaction ClosedComplex(ArpB.gene + RNAP~RpoD -> ArpB.gene~RNAP~RpoD, k = 4e4, kr = 1e-1)
   reaction ClosedComplex(ArsB.gene + RNAP~RpoD -> ArsB.gene~RNAP~RpoD, k = 4e4, kr = 1e-1)
   reaction ClosedComplex(ArtI.gene + RNAP~RpoD -> ArtI.gene~RNAP~RpoD, k = 4e4, kr = 1e-1)
   reaction ClosedComplex(ArtM.gene + RNAP~RpoD -> ArtM.gene~RNAP~RpoD, k = 4e4, kr = 1e-1)
   reaction ClosedComplex(ArtP.gene + RNAP~RpoD -> ArtP.gene~RNAP~RpoD, k = 4e4, kr = 1e-1)
   reaction ClosedComplex(ArtQ.gene + RNAP~RpoD -> ArtQ.gene~RNAP~RpoD, k = 4e4, kr = 1e-1)
   reaction ClosedComplex(AslB.gene + RNAP~RpoD -> AslB.gene~RNAP~RpoD, k = 4e4, kr = 1e-1)
   reaction ClosedComplex(AsnA.gene + RNAP~RpoD -> AsnA.gene~RNAP~RpoD, k = 4e4, kr = 1e-1)
   reaction ClosedComplex(AsnB.gene + RNAP~RpoD -> AsnB.gene~RNAP~RpoD, k = 4e4, kr = 1e-1)
   reaction ClosedComplex(AsnC.gene + RNAP~RpoD -> AsnC.gene~RNAP~RpoD, k = 4e4, kr = 1e-1)
   reaction ClosedComplex(Asr.gene + RNAP~RpoD -> Asr.gene~RNAP~RpoD, k = 4e4, kr = 1e-1)
   reaction ClosedComplex(AstA.gene + RNAP~RpoD -> AstA.gene~RNAP~RpoD, k = 4e4, kr = 1e-1)
   reaction ClosedComplex(AstB.gene + RNAP~RpoD -> AstB.gene~RNAP~RpoD, k = 4e4, kr = 1e-1)
   reaction ClosedComplex(AstC.gene + RNAP~RpoD -> AstC.gene~RNAP~RpoD, k = 4e4, kr = 1e-1)
   reaction ClosedComplex(AstD.gene + RNAP~RpoD -> AstD.gene~RNAP~RpoD, k = 4e4, kr = 1e-1)
   reaction ClosedComplex(AstE.gene + RNAP~RpoD -> AstE.gene~RNAP~RpoD, k = 4e4, kr = 1e-1)
   reaction ClosedComplex(Atl.gene + RNAP~RpoD -> Atl.gene~RNAP~RpoD, k = 4e4, kr = 1e-1)
   reaction ClosedComplex(AtoA.gene + RNAP~RpoD -> AtoA.gene~RNAP~RpoD, k = 4e4, kr = 1e-1)
   reaction ClosedComplex(AtoB.gene + RNAP~RpoD -> AtoB.gene~RNAP~RpoD, k = 4e4, kr = 1e-1)
   reaction ClosedComplex(AtoC.gene + RNAP~RpoD -> AtoC.gene~RNAP~RpoD, k = 4e4, kr = 1e-1)
   reaction ClosedComplex(AtoD.gene + RNAP~RpoD -> AtoD.gene~RNAP~RpoD, k = 4e4, kr = 1e-1)
   reaction ClosedComplex(AtoE.gene + RNAP~RpoD -> AtoE.gene~RNAP~RpoD, k = 4e4, kr = 1e-1)
   reaction ClosedComplex(AtoS.gene + RNAP~RpoD -> AtoS.gene~RNAP~RpoD, k = 4e4, kr = 1e-1)
   reaction ClosedComplex(AzoR.gene + RNAP~RpoD -> AzoR.gene~RNAP~RpoD, k = 4e4, kr = 1e-1)
   reaction ClosedComplex(AzuC.gene + RNAP~RpoD -> AzuC.gene~RNAP~RpoD, k = 4e4, kr = 1e-1)
   reaction ClosedComplex(B0309.gene + RNAP~RpoD -> B0309.gene~RNAP~RpoD, k = 4e4, kr = 1e-1)
   reaction ClosedComplex(B1787.gene + RNAP~RpoD -> B1787.gene~RNAP~RpoD, k = 4e4, kr = 1e-1)
   reaction ClosedComplex(BaeR.gene + RNAP~RpoD -> BaeR.gene~RNAP~RpoD, k = 4e4, kr = 1e-1)
   reaction ClosedComplex(BaeS.gene + RNAP~RpoD -> BaeS.gene~RNAP~RpoD, k = 4e4, kr = 1e-1)
   reaction ClosedComplex(BamA.gene + RNAP~RpoD -> BamA.gene~RNAP~RpoD, k = 4e4, kr = 1e-1)
   reaction ClosedComplex(BamB.gene + RNAP~RpoD -> BamB.gene~RNAP~RpoD, k = 4e4, kr = 1e-1)
   reaction ClosedComplex(BamC.gene + RNAP~RpoD -> BamC.gene~RNAP~RpoD, k = 4e4, kr = 1e-1)
   reaction ClosedComplex(BamD.gene + RNAP~RpoD -> BamD.gene~RNAP~RpoD, k = 4e4, kr = 1e-1)
   reaction ClosedComplex(BamE.gene + RNAP~RpoD -> BamE.gene~RNAP~RpoD, k = 4e4, kr = 1e-1)
   reaction ClosedComplex(BarA.gene + RNAP~RpoD -> BarA.gene~RNAP~RpoD, k = 4e4, kr = 1e-1)
   reaction ClosedComplex(BaxL.gene + RNAP~RpoD -> BaxL.gene~RNAP~RpoD, k = 4e4, kr = 1e-1)
   reaction ClosedComplex(BcsQ.gene + RNAP~RpoD -> BcsQ.gene~RNAP~RpoD, k = 4e4, kr = 1e-1)
   reaction ClosedComplex(Bdm.gene + RNAP~RpoD -> Bdm.gene~RNAP~RpoD, k = 4e4, kr = 1e-1)
   reaction ClosedComplex(BeeE.gene + RNAP~RpoD -> BeeE.gene~RNAP~RpoD, k = 4e4, kr = 1e-1)
   reaction ClosedComplex(BepA.gene + RNAP~RpoD -> BepA.gene~RNAP~RpoD, k = 4e4, kr = 1e-1)
   reaction ClosedComplex(Bfd.gene + RNAP~RpoD -> Bfd.gene~RNAP~RpoD, k = 4e4, kr = 1e-1)
   reaction ClosedComplex(BglA.gene + RNAP~RpoD -> BglA.gene~RNAP~RpoD, k = 4e4, kr = 1e-1)
   reaction ClosedComplex(BglB.gene + RNAP~RpoD -> BglB.gene~RNAP~RpoD, k = 4e4, kr = 1e-1)
   reaction ClosedComplex(BhsA.gene + RNAP~RpoD -> BhsA.gene~RNAP~RpoD, k = 4e4, kr = 1e-1)
   reaction ClosedComplex(BioD2.gene + RNAP~RpoD -> BioD2.gene~RNAP~RpoD, k = 4e4, kr = 1e-1)
   reaction ClosedComplex(BioP.gene + RNAP~RpoD -> BioP.gene~RNAP~RpoD, k = 4e4, kr = 1e-1)
   reaction ClosedComplex(BipA.gene + RNAP~RpoD -> BipA.gene~RNAP~RpoD, k = 4e4, kr = 1e-1)
   reaction ClosedComplex(Blc.gene + RNAP~RpoD -> Blc.gene~RNAP~RpoD, k = 4e4, kr = 1e-1)
   reaction ClosedComplex(Blr.gene + RNAP~RpoD -> Blr.gene~RNAP~RpoD, k = 4e4, kr = 1e-1)
   reaction ClosedComplex(BolA.gene + RNAP~RpoD -> BolA.gene~RNAP~RpoD, k = 4e4, kr = 1e-1)
   reaction ClosedComplex(BorD.gene + RNAP~RpoD -> BorD.gene~RNAP~RpoD, k = 4e4, kr = 1e-1)
   reaction ClosedComplex(BsmA.gene + RNAP~RpoD -> BsmA.gene~RNAP~RpoD, k = 4e4, kr = 1e-1)
   reaction ClosedComplex(BssS.gene + RNAP~RpoD -> BssS.gene~RNAP~RpoD, k = 4e4, kr = 1e-1)
   reaction ClosedComplex(BtsR.gene + RNAP~RpoD -> BtsR.gene~RNAP~RpoD, k = 4e4, kr = 1e-1)
   reaction ClosedComplex(BtsS.gene + RNAP~RpoD -> BtsS.gene~RNAP~RpoD, k = 4e4, kr = 1e-1)
   reaction ClosedComplex(BtsT.gene + RNAP~RpoD -> BtsT.gene~RNAP~RpoD, k = 4e4, kr = 1e-1)
   reaction ClosedComplex(BtuC.gene + RNAP~RpoD -> BtuC.gene~RNAP~RpoD, k = 4e4, kr = 1e-1)
   reaction ClosedComplex(BtuF.gene + RNAP~RpoD -> BtuF.gene~RNAP~RpoD, k = 4e4, kr = 1e-1)
   reaction ClosedComplex(CaiE.gene + RNAP~RpoD -> CaiE.gene~RNAP~RpoD, k = 4e4, kr = 1e-1)
   reaction ClosedComplex(Can.gene + RNAP~RpoD -> Can.gene~RNAP~RpoD, k = 4e4, kr = 1e-1)
   reaction ClosedComplex(CarB.gene + RNAP~RpoD -> CarB.gene~RNAP~RpoD, k = 4e4, kr = 1e-1)
   reaction ClosedComplex(CasA.gene + RNAP~RpoD -> CasA.gene~RNAP~RpoD, k = 4e4, kr = 1e-1)
   reaction ClosedComplex(CasB.gene + RNAP~RpoD -> CasB.gene~RNAP~RpoD, k = 4e4, kr = 1e-1)
   reaction ClosedComplex(CasC.gene + RNAP~RpoD -> CasC.gene~RNAP~RpoD, k = 4e4, kr = 1e-1)
   reaction ClosedComplex(CasD.gene + RNAP~RpoD -> CasD.gene~RNAP~RpoD, k = 4e4, kr = 1e-1)
   reaction ClosedComplex(CasE.gene + RNAP~RpoD -> CasE.gene~RNAP~RpoD, k = 4e4, kr = 1e-1)
   reaction ClosedComplex(CbeA.gene + RNAP~RpoD -> CbeA.gene~RNAP~RpoD, k = 4e4, kr = 1e-1)
   reaction ClosedComplex(CbpA.gene + RNAP~RpoD -> CbpA.gene~RNAP~RpoD, k = 4e4, kr = 1e-1)
   reaction ClosedComplex(CbpM.gene + RNAP~RpoD -> CbpM.gene~RNAP~RpoD, k = 4e4, kr = 1e-1)
   reaction ClosedComplex(CbrB.gene + RNAP~RpoD -> CbrB.gene~RNAP~RpoD, k = 4e4, kr = 1e-1)
   reaction ClosedComplex(Cca.gene + RNAP~RpoD -> Cca.gene~RNAP~RpoD, k = 4e4, kr = 1e-1)
   reaction ClosedComplex(CcmD.gene + RNAP~RpoD -> CcmD.gene~RNAP~RpoD, k = 4e4, kr = 1e-1)
   reaction ClosedComplex(Ccp.gene + RNAP~RpoD -> Ccp.gene~RNAP~RpoD, k = 4e4, kr = 1e-1)
   reaction ClosedComplex(CdgI.gene + RNAP~RpoD -> CdgI.gene~RNAP~RpoD, k = 4e4, kr = 1e-1)
   reaction ClosedComplex(CdsA.gene + RNAP~RpoD -> CdsA.gene~RNAP~RpoD, k = 4e4, kr = 1e-1)
   reaction ClosedComplex(CecR.gene + RNAP~RpoD -> CecR.gene~RNAP~RpoD, k = 4e4, kr = 1e-1)
   reaction ClosedComplex(Cfa.gene + RNAP~RpoD -> Cfa.gene~RNAP~RpoD, k = 4e4, kr = 1e-1)
   reaction ClosedComplex(ChaB.gene + RNAP~RpoD -> ChaB.gene~RNAP~RpoD, k = 4e4, kr = 1e-1)
   reaction ClosedComplex(ChaC.gene + RNAP~RpoD -> ChaC.gene~RNAP~RpoD, k = 4e4, kr = 1e-1)
   reaction ClosedComplex(CheA.gene + RNAP~RpoD -> CheA.gene~RNAP~RpoD, k = 4e4, kr = 1e-1)
   reaction ClosedComplex(CheB.gene + RNAP~RpoD -> CheB.gene~RNAP~RpoD, k = 4e4, kr = 1e-1)
   reaction ClosedComplex(CheR.gene + RNAP~RpoD -> CheR.gene~RNAP~RpoD, k = 4e4, kr = 1e-1)
   reaction ClosedComplex(CheW.gene + RNAP~RpoD -> CheW.gene~RNAP~RpoD, k = 4e4, kr = 1e-1)
   reaction ClosedComplex(CheY.gene + RNAP~RpoD -> CheY.gene~RNAP~RpoD, k = 4e4, kr = 1e-1)
   reaction ClosedComplex(ChiP.gene + RNAP~RpoD -> ChiP.gene~RNAP~RpoD, k = 4e4, kr = 1e-1)
   reaction ClosedComplex(ChpS.gene + RNAP~RpoD -> ChpS.gene~RNAP~RpoD, k = 4e4, kr = 1e-1)
   reaction ClosedComplex(ChrR.gene + RNAP~RpoD -> ChrR.gene~RNAP~RpoD, k = 4e4, kr = 1e-1)
   reaction ClosedComplex(CirA.gene + RNAP~RpoD -> CirA.gene~RNAP~RpoD, k = 4e4, kr = 1e-1)
   reaction ClosedComplex(CitB.gene + RNAP~RpoD -> CitB.gene~RNAP~RpoD, k = 4e4, kr = 1e-1)
   reaction ClosedComplex(CitC.gene + RNAP~RpoD -> CitC.gene~RNAP~RpoD, k = 4e4, kr = 1e-1)
   reaction ClosedComplex(ClcB.gene + RNAP~RpoD -> ClcB.gene~RNAP~RpoD, k = 4e4, kr = 1e-1)
   reaction ClosedComplex(ClpA.gene + RNAP~RpoD -> ClpA.gene~RNAP~RpoD, k = 4e4, kr = 1e-1)
   reaction ClosedComplex(ClpB.gene + RNAP~RpoD -> ClpB.gene~RNAP~RpoD, k = 4e4, kr = 1e-1)
   reaction ClosedComplex(ClpP.gene + RNAP~RpoD -> ClpP.gene~RNAP~RpoD, k = 4e4, kr = 1e-1)
   reaction ClosedComplex(ClpX.gene + RNAP~RpoD -> ClpX.gene~RNAP~RpoD, k = 4e4, kr = 1e-1)
   reaction ClosedComplex(CmoM.gene + RNAP~RpoD -> CmoM.gene~RNAP~RpoD, k = 4e4, kr = 1e-1)
   reaction ClosedComplex(CmtB.gene + RNAP~RpoD -> CmtB.gene~RNAP~RpoD, k = 4e4, kr = 1e-1)
   reaction ClosedComplex(CnoX.gene + RNAP~RpoD -> CnoX.gene~RNAP~RpoD, k = 4e4, kr = 1e-1)
   reaction ClosedComplex(CohE.gene + RNAP~RpoD -> CohE.gene~RNAP~RpoD, k = 4e4, kr = 1e-1)
   reaction ClosedComplex(ComR.gene + RNAP~RpoD -> ComR.gene~RNAP~RpoD, k = 4e4, kr = 1e-1)
   reaction ClosedComplex(CorC.gene + RNAP~RpoD -> CorC.gene~RNAP~RpoD, k = 4e4, kr = 1e-1)
   reaction ClosedComplex(CpoB.gene + RNAP~RpoD -> CpoB.gene~RNAP~RpoD, k = 4e4, kr = 1e-1)
   reaction ClosedComplex(CpxA.gene + RNAP~RpoD -> CpxA.gene~RNAP~RpoD, k = 4e4, kr = 1e-1)
   reaction ClosedComplex(CpxR.gene + RNAP~RpoD -> CpxR.gene~RNAP~RpoD, k = 4e4, kr = 1e-1)
   reaction ClosedComplex(Cra.gene + RNAP~RpoD -> Cra.gene~RNAP~RpoD, k = 4e4, kr = 1e-1)
   reaction ClosedComplex(CreA.gene + RNAP~RpoD -> CreA.gene~RNAP~RpoD, k = 4e4, kr = 1e-1)
   reaction ClosedComplex(CreB.gene + RNAP~RpoD -> CreB.gene~RNAP~RpoD, k = 4e4, kr = 1e-1)
   reaction ClosedComplex(CreC.gene + RNAP~RpoD -> CreC.gene~RNAP~RpoD, k = 4e4, kr = 1e-1)
   reaction ClosedComplex(CreD.gene + RNAP~RpoD -> CreD.gene~RNAP~RpoD, k = 4e4, kr = 1e-1)
   reaction ClosedComplex(Crl.gene + RNAP~RpoD -> Crl.gene~RNAP~RpoD, k = 4e4, kr = 1e-1)
   reaction ClosedComplex(Crr.gene + RNAP~RpoD -> Crr.gene~RNAP~RpoD, k = 4e4, kr = 1e-1)
   reaction ClosedComplex(CsgA.gene + RNAP~RpoD -> CsgA.gene~RNAP~RpoD, k = 4e4, kr = 1e-1)
   reaction ClosedComplex(CsgB.gene + RNAP~RpoD -> CsgB.gene~RNAP~RpoD, k = 4e4, kr = 1e-1)
   reaction ClosedComplex(CsgC.gene + RNAP~RpoD -> CsgC.gene~RNAP~RpoD, k = 4e4, kr = 1e-1)
   reaction ClosedComplex(CsgD.gene + RNAP~RpoD -> CsgD.gene~RNAP~RpoD, k = 4e4, kr = 1e-1)
   reaction ClosedComplex(CsgE.gene + RNAP~RpoD -> CsgE.gene~RNAP~RpoD, k = 4e4, kr = 1e-1)
   reaction ClosedComplex(CsgF.gene + RNAP~RpoD -> CsgF.gene~RNAP~RpoD, k = 4e4, kr = 1e-1)
   reaction ClosedComplex(CsgG.gene + RNAP~RpoD -> CsgG.gene~RNAP~RpoD, k = 4e4, kr = 1e-1)
   reaction ClosedComplex(CsiE.gene + RNAP~RpoD -> CsiE.gene~RNAP~RpoD, k = 4e4, kr = 1e-1)
   reaction ClosedComplex(CsqR.gene + RNAP~RpoD -> CsqR.gene~RNAP~RpoD, k = 4e4, kr = 1e-1)
   reaction ClosedComplex(CsrA.gene + RNAP~RpoD -> CsrA.gene~RNAP~RpoD, k = 4e4, kr = 1e-1)
   reaction ClosedComplex(CsrB.gene + RNAP~RpoD -> CsrB.gene~RNAP~RpoD, k = 4e4, kr = 1e-1)
   reaction ClosedComplex(CstA.gene + RNAP~RpoD -> CstA.gene~RNAP~RpoD, k = 4e4, kr = 1e-1)
   reaction ClosedComplex(CurA.gene + RNAP~RpoD -> CurA.gene~RNAP~RpoD, k = 4e4, kr = 1e-1)
   reaction ClosedComplex(CusC.gene + RNAP~RpoD -> CusC.gene~RNAP~RpoD, k = 4e4, kr = 1e-1)
   reaction ClosedComplex(CusF.gene + RNAP~RpoD -> CusF.gene~RNAP~RpoD, k = 4e4, kr = 1e-1)
   reaction ClosedComplex(CusR.gene + RNAP~RpoD -> CusR.gene~RNAP~RpoD, k = 4e4, kr = 1e-1)
   reaction ClosedComplex(CusS.gene + RNAP~RpoD -> CusS.gene~RNAP~RpoD, k = 4e4, kr = 1e-1)
   reaction ClosedComplex(CyaY.gene + RNAP~RpoD -> CyaY.gene~RNAP~RpoD, k = 4e4, kr = 1e-1)
   reaction ClosedComplex(CydX.gene + RNAP~RpoD -> CydX.gene~RNAP~RpoD, k = 4e4, kr = 1e-1)
   reaction ClosedComplex(CysE.gene + RNAP~RpoD -> CysE.gene~RNAP~RpoD, k = 4e4, kr = 1e-1)
   reaction ClosedComplex(CysG.gene + RNAP~RpoD -> CysG.gene~RNAP~RpoD, k = 4e4, kr = 1e-1)
   reaction ClosedComplex(CysQ.gene + RNAP~RpoD -> CysQ.gene~RNAP~RpoD, k = 4e4, kr = 1e-1)
   reaction ClosedComplex(CysS.gene + RNAP~RpoD -> CysS.gene~RNAP~RpoD, k = 4e4, kr = 1e-1)
   reaction ClosedComplex(CysX.gene + RNAP~RpoD -> CysX.gene~RNAP~RpoD, k = 4e4, kr = 1e-1)
   reaction ClosedComplex(DacA.gene + RNAP~RpoD -> DacA.gene~RNAP~RpoD, k = 4e4, kr = 1e-1)
   reaction ClosedComplex(DacC.gene + RNAP~RpoD -> DacC.gene~RNAP~RpoD, k = 4e4, kr = 1e-1)
   reaction ClosedComplex(DamX.gene + RNAP~RpoD -> DamX.gene~RNAP~RpoD, k = 4e4, kr = 1e-1)
   reaction ClosedComplex(DapA.gene + RNAP~RpoD -> DapA.gene~RNAP~RpoD, k = 4e4, kr = 1e-1)
   reaction ClosedComplex(DapB.gene + RNAP~RpoD -> DapB.gene~RNAP~RpoD, k = 4e4, kr = 1e-1)
   reaction ClosedComplex(DarP.gene + RNAP~RpoD -> DarP.gene~RNAP~RpoD, k = 4e4, kr = 1e-1)
   reaction ClosedComplex(DcrB.gene + RNAP~RpoD -> DcrB.gene~RNAP~RpoD, k = 4e4, kr = 1e-1)
   reaction ClosedComplex(DcuA.gene + RNAP~RpoD -> DcuA.gene~RNAP~RpoD, k = 4e4, kr = 1e-1)
   reaction ClosedComplex(DcuB.gene + RNAP~RpoD -> DcuB.gene~RNAP~RpoD, k = 4e4, kr = 1e-1)
   reaction ClosedComplex(DcuD.gene + RNAP~RpoD -> DcuD.gene~RNAP~RpoD, k = 4e4, kr = 1e-1)
   reaction ClosedComplex(DcuR.gene + RNAP~RpoD -> DcuR.gene~RNAP~RpoD, k = 4e4, kr = 1e-1)
   reaction ClosedComplex(DcuS.gene + RNAP~RpoD -> DcuS.gene~RNAP~RpoD, k = 4e4, kr = 1e-1)
   reaction ClosedComplex(DcyD.gene + RNAP~RpoD -> DcyD.gene~RNAP~RpoD, k = 4e4, kr = 1e-1)
   reaction ClosedComplex(DdpA.gene + RNAP~RpoD -> DdpA.gene~RNAP~RpoD, k = 4e4, kr = 1e-1)
   reaction ClosedComplex(DdpB.gene + RNAP~RpoD -> DdpB.gene~RNAP~RpoD, k = 4e4, kr = 1e-1)
   reaction ClosedComplex(DdpC.gene + RNAP~RpoD -> DdpC.gene~RNAP~RpoD, k = 4e4, kr = 1e-1)
   reaction ClosedComplex(DdpD.gene + RNAP~RpoD -> DdpD.gene~RNAP~RpoD, k = 4e4, kr = 1e-1)
   reaction ClosedComplex(DdpF.gene + RNAP~RpoD -> DdpF.gene~RNAP~RpoD, k = 4e4, kr = 1e-1)
   reaction ClosedComplex(DdpX.gene + RNAP~RpoD -> DdpX.gene~RNAP~RpoD, k = 4e4, kr = 1e-1)
   reaction ClosedComplex(DecR.gene + RNAP~RpoD -> DecR.gene~RNAP~RpoD, k = 4e4, kr = 1e-1)
   reaction ClosedComplex(DegP.gene + RNAP~RpoD -> DegP.gene~RNAP~RpoD, k = 4e4, kr = 1e-1)
   reaction ClosedComplex(DegS.gene + RNAP~RpoD -> DegS.gene~RNAP~RpoD, k = 4e4, kr = 1e-1)
   reaction ClosedComplex(DeoA.gene + RNAP~RpoD -> DeoA.gene~RNAP~RpoD, k = 4e4, kr = 1e-1)
   reaction ClosedComplex(Der.gene + RNAP~RpoD -> Der.gene~RNAP~RpoD, k = 4e4, kr = 1e-1)
   reaction ClosedComplex(DgcC.gene + RNAP~RpoD -> DgcC.gene~RNAP~RpoD, k = 4e4, kr = 1e-1)
   reaction ClosedComplex(DgcE.gene + RNAP~RpoD -> DgcE.gene~RNAP~RpoD, k = 4e4, kr = 1e-1)
   reaction ClosedComplex(DgcF.gene + RNAP~RpoD -> DgcF.gene~RNAP~RpoD, k = 4e4, kr = 1e-1)
   reaction ClosedComplex(DgcI.gene + RNAP~RpoD -> DgcI.gene~RNAP~RpoD, k = 4e4, kr = 1e-1)
   reaction ClosedComplex(DgcJ.gene + RNAP~RpoD -> DgcJ.gene~RNAP~RpoD, k = 4e4, kr = 1e-1)
   reaction ClosedComplex(DgcM.gene + RNAP~RpoD -> DgcM.gene~RNAP~RpoD, k = 4e4, kr = 1e-1)
   reaction ClosedComplex(DgcN.gene + RNAP~RpoD -> DgcN.gene~RNAP~RpoD, k = 4e4, kr = 1e-1)
   reaction ClosedComplex(DgcP.gene + RNAP~RpoD -> DgcP.gene~RNAP~RpoD, k = 4e4, kr = 1e-1)
   reaction ClosedComplex(DgcQ.gene + RNAP~RpoD -> DgcQ.gene~RNAP~RpoD, k = 4e4, kr = 1e-1)
   reaction ClosedComplex(DgcT.gene + RNAP~RpoD -> DgcT.gene~RNAP~RpoD, k = 4e4, kr = 1e-1)
   reaction ClosedComplex(DhaK.gene + RNAP~RpoD -> DhaK.gene~RNAP~RpoD, k = 4e4, kr = 1e-1)
   reaction ClosedComplex(DhaL.gene + RNAP~RpoD -> DhaL.gene~RNAP~RpoD, k = 4e4, kr = 1e-1)
   reaction ClosedComplex(DhaM.gene + RNAP~RpoD -> DhaM.gene~RNAP~RpoD, k = 4e4, kr = 1e-1)
   reaction ClosedComplex(DhaR.gene + RNAP~RpoD -> DhaR.gene~RNAP~RpoD, k = 4e4, kr = 1e-1)
   reaction ClosedComplex(DicC.gene + RNAP~RpoD -> DicC.gene~RNAP~RpoD, k = 4e4, kr = 1e-1)
   reaction ClosedComplex(DigH.gene + RNAP~RpoD -> DigH.gene~RNAP~RpoD, k = 4e4, kr = 1e-1)
   reaction ClosedComplex(DinB.gene + RNAP~RpoD -> DinB.gene~RNAP~RpoD, k = 4e4, kr = 1e-1)
   reaction ClosedComplex(DinQ.gene + RNAP~RpoD -> DinQ.gene~RNAP~RpoD, k = 4e4, kr = 1e-1)
   reaction ClosedComplex(DkgA.gene + RNAP~RpoD -> DkgA.gene~RNAP~RpoD, k = 4e4, kr = 1e-1)
   reaction ClosedComplex(DkgB.gene + RNAP~RpoD -> DkgB.gene~RNAP~RpoD, k = 4e4, kr = 1e-1)
   reaction ClosedComplex(Dld.gene + RNAP~RpoD -> Dld.gene~RNAP~RpoD, k = 4e4, kr = 1e-1)
   reaction ClosedComplex(DlgD.gene + RNAP~RpoD -> DlgD.gene~RNAP~RpoD, k = 4e4, kr = 1e-1)
   reaction ClosedComplex(DlsT.gene + RNAP~RpoD -> DlsT.gene~RNAP~RpoD, k = 4e4, kr = 1e-1)
   reaction ClosedComplex(DmsD.gene + RNAP~RpoD -> DmsD.gene~RNAP~RpoD, k = 4e4, kr = 1e-1)
   reaction ClosedComplex(DnaJ.gene + RNAP~RpoD -> DnaJ.gene~RNAP~RpoD, k = 4e4, kr = 1e-1)
   reaction ClosedComplex(DnaK.gene + RNAP~RpoD -> DnaK.gene~RNAP~RpoD, k = 4e4, kr = 1e-1)
   reaction ClosedComplex(DolP.gene + RNAP~RpoD -> DolP.gene~RNAP~RpoD, k = 4e4, kr = 1e-1)
   reaction ClosedComplex(DpaA.gene + RNAP~RpoD -> DpaA.gene~RNAP~RpoD, k = 4e4, kr = 1e-1)
   reaction ClosedComplex(DpiA.gene + RNAP~RpoD -> DpiA.gene~RNAP~RpoD, k = 4e4, kr = 1e-1)
   reaction ClosedComplex(DpiB.gene + RNAP~RpoD -> DpiB.gene~RNAP~RpoD, k = 4e4, kr = 1e-1)
   reaction ClosedComplex(Dps.gene + RNAP~RpoD -> Dps.gene~RNAP~RpoD, k = 4e4, kr = 1e-1)
   reaction ClosedComplex(DrpB.gene + RNAP~RpoD -> DrpB.gene~RNAP~RpoD, k = 4e4, kr = 1e-1)
   reaction ClosedComplex(DsbC.gene + RNAP~RpoD -> DsbC.gene~RNAP~RpoD, k = 4e4, kr = 1e-1)
   reaction ClosedComplex(DsrB.gene + RNAP~RpoD -> DsrB.gene~RNAP~RpoD, k = 4e4, kr = 1e-1)
   reaction ClosedComplex(DtpC.gene + RNAP~RpoD -> DtpC.gene~RNAP~RpoD, k = 4e4, kr = 1e-1)
   reaction ClosedComplex(Dut.gene + RNAP~RpoD -> Dut.gene~RNAP~RpoD, k = 4e4, kr = 1e-1)
   reaction ClosedComplex(Dxr.gene + RNAP~RpoD -> Dxr.gene~RNAP~RpoD, k = 4e4, kr = 1e-1)
   reaction ClosedComplex(EaeH.gene + RNAP~RpoD -> EaeH.gene~RNAP~RpoD, k = 4e4, kr = 1e-1)
   reaction ClosedComplex(EcnA.gene + RNAP~RpoD -> EcnA.gene~RNAP~RpoD, k = 4e4, kr = 1e-1)
   reaction ClosedComplex(EcnB.gene + RNAP~RpoD -> EcnB.gene~RNAP~RpoD, k = 4e4, kr = 1e-1)
   reaction ClosedComplex(EcpR.gene + RNAP~RpoD -> EcpR.gene~RNAP~RpoD, k = 4e4, kr = 1e-1)
   reaction ClosedComplex(EfeU.gene + RNAP~RpoD -> EfeU.gene~RNAP~RpoD, k = 4e4, kr = 1e-1)
   reaction ClosedComplex(EfpL.gene + RNAP~RpoD -> EfpL.gene~RNAP~RpoD, k = 4e4, kr = 1e-1)
   reaction ClosedComplex(ElaB.gene + RNAP~RpoD -> ElaB.gene~RNAP~RpoD, k = 4e4, kr = 1e-1)
   reaction ClosedComplex(ElfA.gene + RNAP~RpoD -> ElfA.gene~RNAP~RpoD, k = 4e4, kr = 1e-1)
   reaction ClosedComplex(EmrD.gene + RNAP~RpoD -> EmrD.gene~RNAP~RpoD, k = 4e4, kr = 1e-1)
   reaction ClosedComplex(EmrK.gene + RNAP~RpoD -> EmrK.gene~RNAP~RpoD, k = 4e4, kr = 1e-1)
   reaction ClosedComplex(EmrY.gene + RNAP~RpoD -> EmrY.gene~RNAP~RpoD, k = 4e4, kr = 1e-1)
   reaction ClosedComplex(EngB.gene + RNAP~RpoD -> EngB.gene~RNAP~RpoD, k = 4e4, kr = 1e-1)
   reaction ClosedComplex(EnvC.gene + RNAP~RpoD -> EnvC.gene~RNAP~RpoD, k = 4e4, kr = 1e-1)
   reaction ClosedComplex(EnvR.gene + RNAP~RpoD -> EnvR.gene~RNAP~RpoD, k = 4e4, kr = 1e-1)
   reaction ClosedComplex(EptB.gene + RNAP~RpoD -> EptB.gene~RNAP~RpoD, k = 4e4, kr = 1e-1)
   reaction ClosedComplex(ErfK.gene + RNAP~RpoD -> ErfK.gene~RNAP~RpoD, k = 4e4, kr = 1e-1)
   reaction ClosedComplex(ErpA.gene + RNAP~RpoD -> ErpA.gene~RNAP~RpoD, k = 4e4, kr = 1e-1)
   reaction ClosedComplex(EssD.gene + RNAP~RpoD -> EssD.gene~RNAP~RpoD, k = 4e4, kr = 1e-1)
   reaction ClosedComplex(EutH.gene + RNAP~RpoD -> EutH.gene~RNAP~RpoD, k = 4e4, kr = 1e-1)
   reaction ClosedComplex(EutJ.gene + RNAP~RpoD -> EutJ.gene~RNAP~RpoD, k = 4e4, kr = 1e-1)
   reaction ClosedComplex(EutN.gene + RNAP~RpoD -> EutN.gene~RNAP~RpoD, k = 4e4, kr = 1e-1)
   reaction ClosedComplex(EutP.gene + RNAP~RpoD -> EutP.gene~RNAP~RpoD, k = 4e4, kr = 1e-1)
   reaction ClosedComplex(EutR.gene + RNAP~RpoD -> EutR.gene~RNAP~RpoD, k = 4e4, kr = 1e-1)
   reaction ClosedComplex(EvgA.gene + RNAP~RpoD -> EvgA.gene~RNAP~RpoD, k = 4e4, kr = 1e-1)
   reaction ClosedComplex(EvgL.gene + RNAP~RpoD -> EvgL.gene~RNAP~RpoD, k = 4e4, kr = 1e-1)
   reaction ClosedComplex(EvgS.gene + RNAP~RpoD -> EvgS.gene~RNAP~RpoD, k = 4e4, kr = 1e-1)
   reaction ClosedComplex(ExbB.gene + RNAP~RpoD -> ExbB.gene~RNAP~RpoD, k = 4e4, kr = 1e-1)
   reaction ClosedComplex(ExbD.gene + RNAP~RpoD -> ExbD.gene~RNAP~RpoD, k = 4e4, kr = 1e-1)
   reaction ClosedComplex(ExoD.gene + RNAP~RpoD -> ExoD.gene~RNAP~RpoD, k = 4e4, kr = 1e-1)
   reaction ClosedComplex(FabY.gene + RNAP~RpoD -> FabY.gene~RNAP~RpoD, k = 4e4, kr = 1e-1)
   reaction ClosedComplex(FabZ.gene + RNAP~RpoD -> FabZ.gene~RNAP~RpoD, k = 4e4, kr = 1e-1)
   reaction ClosedComplex(FadA.gene + RNAP~RpoD -> FadA.gene~RNAP~RpoD, k = 4e4, kr = 1e-1)
   reaction ClosedComplex(FadB.gene + RNAP~RpoD -> FadB.gene~RNAP~RpoD, k = 4e4, kr = 1e-1)
   reaction ClosedComplex(FadL.gene + RNAP~RpoD -> FadL.gene~RNAP~RpoD, k = 4e4, kr = 1e-1)
   reaction ClosedComplex(FadM.gene + RNAP~RpoD -> FadM.gene~RNAP~RpoD, k = 4e4, kr = 1e-1)
   reaction ClosedComplex(FadR.gene + RNAP~RpoD -> FadR.gene~RNAP~RpoD, k = 4e4, kr = 1e-1)
   reaction ClosedComplex(FbaB.gene + RNAP~RpoD -> FbaB.gene~RNAP~RpoD, k = 4e4, kr = 1e-1)
   reaction ClosedComplex(FbpC.gene + RNAP~RpoD -> FbpC.gene~RNAP~RpoD, k = 4e4, kr = 1e-1)
   reaction ClosedComplex(Fcl.gene + RNAP~RpoD -> Fcl.gene~RNAP~RpoD, k = 4e4, kr = 1e-1)
   reaction ClosedComplex(FdhF.gene + RNAP~RpoD -> FdhF.gene~RNAP~RpoD, k = 4e4, kr = 1e-1)
   reaction ClosedComplex(FecA.gene + RNAP~RpoD -> FecA.gene~RNAP~RpoD, k = 4e4, kr = 1e-1)
   reaction ClosedComplex(FecB.gene + RNAP~RpoD -> FecB.gene~RNAP~RpoD, k = 4e4, kr = 1e-1)
   reaction ClosedComplex(FecC.gene + RNAP~RpoD -> FecC.gene~RNAP~RpoD, k = 4e4, kr = 1e-1)
   reaction ClosedComplex(FecD.gene + RNAP~RpoD -> FecD.gene~RNAP~RpoD, k = 4e4, kr = 1e-1)
   reaction ClosedComplex(FecE.gene + RNAP~RpoD -> FecE.gene~RNAP~RpoD, k = 4e4, kr = 1e-1)
   reaction ClosedComplex(FepA.gene + RNAP~RpoD -> FepA.gene~RNAP~RpoD, k = 4e4, kr = 1e-1)
   reaction ClosedComplex(Ffh.gene + RNAP~RpoD -> Ffh.gene~RNAP~RpoD, k = 4e4, kr = 1e-1)
   reaction ClosedComplex(FhlA.gene + RNAP~RpoD -> FhlA.gene~RNAP~RpoD, k = 4e4, kr = 1e-1)
   reaction ClosedComplex(Fic.gene + RNAP~RpoD -> Fic.gene~RNAP~RpoD, k = 4e4, kr = 1e-1)
   reaction ClosedComplex(FimZ.gene + RNAP~RpoD -> FimZ.gene~RNAP~RpoD, k = 4e4, kr = 1e-1)
   reaction ClosedComplex(FixX.gene + RNAP~RpoD -> FixX.gene~RNAP~RpoD, k = 4e4, kr = 1e-1)
   reaction ClosedComplex(FkpA.gene + RNAP~RpoD -> FkpA.gene~RNAP~RpoD, k = 4e4, kr = 1e-1)
   reaction ClosedComplex(FkpB.gene + RNAP~RpoD -> FkpB.gene~RNAP~RpoD, k = 4e4, kr = 1e-1)
   reaction ClosedComplex(FlgA.gene + RNAP~RpoD -> FlgA.gene~RNAP~RpoD, k = 4e4, kr = 1e-1)
   reaction ClosedComplex(FlgK.gene + RNAP~RpoD -> FlgK.gene~RNAP~RpoD, k = 4e4, kr = 1e-1)
   reaction ClosedComplex(FlgL.gene + RNAP~RpoD -> FlgL.gene~RNAP~RpoD, k = 4e4, kr = 1e-1)
   reaction ClosedComplex(FlgM.gene + RNAP~RpoD -> FlgM.gene~RNAP~RpoD, k = 4e4, kr = 1e-1)
   reaction ClosedComplex(FlgN.gene + RNAP~RpoD -> FlgN.gene~RNAP~RpoD, k = 4e4, kr = 1e-1)
   reaction ClosedComplex(FlhC.gene + RNAP~RpoD -> FlhC.gene~RNAP~RpoD, k = 4e4, kr = 1e-1)
   reaction ClosedComplex(FlhD.gene + RNAP~RpoD -> FlhD.gene~RNAP~RpoD, k = 4e4, kr = 1e-1)
   reaction ClosedComplex(FliC.gene + RNAP~RpoD -> FliC.gene~RNAP~RpoD, k = 4e4, kr = 1e-1)
   reaction ClosedComplex(FliD.gene + RNAP~RpoD -> FliD.gene~RNAP~RpoD, k = 4e4, kr = 1e-1)
   reaction ClosedComplex(FliE.gene + RNAP~RpoD -> FliE.gene~RNAP~RpoD, k = 4e4, kr = 1e-1)
   reaction ClosedComplex(FliF.gene + RNAP~RpoD -> FliF.gene~RNAP~RpoD, k = 4e4, kr = 1e-1)
   reaction ClosedComplex(FliG.gene + RNAP~RpoD -> FliG.gene~RNAP~RpoD, k = 4e4, kr = 1e-1)
   reaction ClosedComplex(FliH.gene + RNAP~RpoD -> FliH.gene~RNAP~RpoD, k = 4e4, kr = 1e-1)
   reaction ClosedComplex(FliI.gene + RNAP~RpoD -> FliI.gene~RNAP~RpoD, k = 4e4, kr = 1e-1)
   reaction ClosedComplex(FliJ.gene + RNAP~RpoD -> FliJ.gene~RNAP~RpoD, k = 4e4, kr = 1e-1)
   reaction ClosedComplex(FliK.gene + RNAP~RpoD -> FliK.gene~RNAP~RpoD, k = 4e4, kr = 1e-1)
   reaction ClosedComplex(FliL.gene + RNAP~RpoD -> FliL.gene~RNAP~RpoD, k = 4e4, kr = 1e-1)
   reaction ClosedComplex(FliM.gene + RNAP~RpoD -> FliM.gene~RNAP~RpoD, k = 4e4, kr = 1e-1)
   reaction ClosedComplex(FliN.gene + RNAP~RpoD -> FliN.gene~RNAP~RpoD, k = 4e4, kr = 1e-1)
   reaction ClosedComplex(FliO.gene + RNAP~RpoD -> FliO.gene~RNAP~RpoD, k = 4e4, kr = 1e-1)
   reaction ClosedComplex(FliP.gene + RNAP~RpoD -> FliP.gene~RNAP~RpoD, k = 4e4, kr = 1e-1)
   reaction ClosedComplex(FliQ.gene + RNAP~RpoD -> FliQ.gene~RNAP~RpoD, k = 4e4, kr = 1e-1)
   reaction ClosedComplex(FliR.gene + RNAP~RpoD -> FliR.gene~RNAP~RpoD, k = 4e4, kr = 1e-1)
   reaction ClosedComplex(FliS.gene + RNAP~RpoD -> FliS.gene~RNAP~RpoD, k = 4e4, kr = 1e-1)
   reaction ClosedComplex(FliT.gene + RNAP~RpoD -> FliT.gene~RNAP~RpoD, k = 4e4, kr = 1e-1)
   reaction ClosedComplex(FliZ.gene + RNAP~RpoD -> FliZ.gene~RNAP~RpoD, k = 4e4, kr = 1e-1)
   reaction ClosedComplex(FluC.gene + RNAP~RpoD -> FluC.gene~RNAP~RpoD, k = 4e4, kr = 1e-1)
   reaction ClosedComplex(FlxA.gene + RNAP~RpoD -> FlxA.gene~RNAP~RpoD, k = 4e4, kr = 1e-1)
   reaction ClosedComplex(Fmt.gene + RNAP~RpoD -> Fmt.gene~RNAP~RpoD, k = 4e4, kr = 1e-1)
   reaction ClosedComplex(Fnr.gene + RNAP~RpoD -> Fnr.gene~RNAP~RpoD, k = 4e4, kr = 1e-1)
   reaction ClosedComplex(FocB.gene + RNAP~RpoD -> FocB.gene~RNAP~RpoD, k = 4e4, kr = 1e-1)
   reaction ClosedComplex(FolA.gene + RNAP~RpoD -> FolA.gene~RNAP~RpoD, k = 4e4, kr = 1e-1)
   reaction ClosedComplex(FrdA.gene + RNAP~RpoD -> FrdA.gene~RNAP~RpoD, k = 4e4, kr = 1e-1)
   reaction ClosedComplex(FrdB.gene + RNAP~RpoD -> FrdB.gene~RNAP~RpoD, k = 4e4, kr = 1e-1)
   reaction ClosedComplex(FrdC.gene + RNAP~RpoD -> FrdC.gene~RNAP~RpoD, k = 4e4, kr = 1e-1)
   reaction ClosedComplex(FrdD.gene + RNAP~RpoD -> FrdD.gene~RNAP~RpoD, k = 4e4, kr = 1e-1)
   reaction ClosedComplex(FrlA.gene + RNAP~RpoD -> FrlA.gene~RNAP~RpoD, k = 4e4, kr = 1e-1)
   reaction ClosedComplex(FruB.gene + RNAP~RpoD -> FruB.gene~RNAP~RpoD, k = 4e4, kr = 1e-1)
   reaction ClosedComplex(FruL.gene + RNAP~RpoD -> FruL.gene~RNAP~RpoD, k = 4e4, kr = 1e-1)
   reaction ClosedComplex(FryC.gene + RNAP~RpoD -> FryC.gene~RNAP~RpoD, k = 4e4, kr = 1e-1)
   reaction ClosedComplex(FsaA.gene + RNAP~RpoD -> FsaA.gene~RNAP~RpoD, k = 4e4, kr = 1e-1)
   reaction ClosedComplex(FtnB.gene + RNAP~RpoD -> FtnB.gene~RNAP~RpoD, k = 4e4, kr = 1e-1)
   reaction ClosedComplex(FtsA.gene + RNAP~RpoD -> FtsA.gene~RNAP~RpoD, k = 4e4, kr = 1e-1)
   reaction ClosedComplex(FtsB.gene + RNAP~RpoD -> FtsB.gene~RNAP~RpoD, k = 4e4, kr = 1e-1)
   reaction ClosedComplex(FtsH.gene + RNAP~RpoD -> FtsH.gene~RNAP~RpoD, k = 4e4, kr = 1e-1)
   reaction ClosedComplex(FtsI.gene + RNAP~RpoD -> FtsI.gene~RNAP~RpoD, k = 4e4, kr = 1e-1)
   reaction ClosedComplex(FtsK.gene + RNAP~RpoD -> FtsK.gene~RNAP~RpoD, k = 4e4, kr = 1e-1)
   reaction ClosedComplex(FtsL.gene + RNAP~RpoD -> FtsL.gene~RNAP~RpoD, k = 4e4, kr = 1e-1)
   reaction ClosedComplex(FtsQ.gene + RNAP~RpoD -> FtsQ.gene~RNAP~RpoD, k = 4e4, kr = 1e-1)
   reaction ClosedComplex(FtsW.gene + RNAP~RpoD -> FtsW.gene~RNAP~RpoD, k = 4e4, kr = 1e-1)
   reaction ClosedComplex(FtsY.gene + RNAP~RpoD -> FtsY.gene~RNAP~RpoD, k = 4e4, kr = 1e-1)
   reaction ClosedComplex(FtsZ.gene + RNAP~RpoD -> FtsZ.gene~RNAP~RpoD, k = 4e4, kr = 1e-1)
   reaction ClosedComplex(FucO.gene + RNAP~RpoD -> FucO.gene~RNAP~RpoD, k = 4e4, kr = 1e-1)
   reaction ClosedComplex(FumB.gene + RNAP~RpoD -> FumB.gene~RNAP~RpoD, k = 4e4, kr = 1e-1)
   reaction ClosedComplex(FumC.gene + RNAP~RpoD -> FumC.gene~RNAP~RpoD, k = 4e4, kr = 1e-1)
   reaction ClosedComplex(FumD.gene + RNAP~RpoD -> FumD.gene~RNAP~RpoD, k = 4e4, kr = 1e-1)
   reaction ClosedComplex(FumE.gene + RNAP~RpoD -> FumE.gene~RNAP~RpoD, k = 4e4, kr = 1e-1)
   reaction ClosedComplex(FxsA.gene + RNAP~RpoD -> FxsA.gene~RNAP~RpoD, k = 4e4, kr = 1e-1)
   reaction ClosedComplex(GabD.gene + RNAP~RpoD -> GabD.gene~RNAP~RpoD, k = 4e4, kr = 1e-1)
   reaction ClosedComplex(GabP.gene + RNAP~RpoD -> GabP.gene~RNAP~RpoD, k = 4e4, kr = 1e-1)
   reaction ClosedComplex(GabT.gene + RNAP~RpoD -> GabT.gene~RNAP~RpoD, k = 4e4, kr = 1e-1)
   reaction ClosedComplex(GadA.gene + RNAP~RpoD -> GadA.gene~RNAP~RpoD, k = 4e4, kr = 1e-1)
   reaction ClosedComplex(GadB.gene + RNAP~RpoD -> GadB.gene~RNAP~RpoD, k = 4e4, kr = 1e-1)
   reaction ClosedComplex(GadC.gene + RNAP~RpoD -> GadC.gene~RNAP~RpoD, k = 4e4, kr = 1e-1)
   reaction ClosedComplex(GadE.gene + RNAP~RpoD -> GadE.gene~RNAP~RpoD, k = 4e4, kr = 1e-1)
   reaction ClosedComplex(GadW.gene + RNAP~RpoD -> GadW.gene~RNAP~RpoD, k = 4e4, kr = 1e-1)
   reaction ClosedComplex(GadX.gene + RNAP~RpoD -> GadX.gene~RNAP~RpoD, k = 4e4, kr = 1e-1)
   reaction ClosedComplex(GalE.gene + RNAP~RpoD -> GalE.gene~RNAP~RpoD, k = 4e4, kr = 1e-1)
   reaction ClosedComplex(GalF.gene + RNAP~RpoD -> GalF.gene~RNAP~RpoD, k = 4e4, kr = 1e-1)
   reaction ClosedComplex(GalK.gene + RNAP~RpoD -> GalK.gene~RNAP~RpoD, k = 4e4, kr = 1e-1)
   reaction ClosedComplex(GalM.gene + RNAP~RpoD -> GalM.gene~RNAP~RpoD, k = 4e4, kr = 1e-1)
   reaction ClosedComplex(GalT.gene + RNAP~RpoD -> GalT.gene~RNAP~RpoD, k = 4e4, kr = 1e-1)
   reaction ClosedComplex(GatC.gene + RNAP~RpoD -> GatC.gene~RNAP~RpoD, k = 4e4, kr = 1e-1)
   reaction ClosedComplex(GatR.gene + RNAP~RpoD -> GatR.gene~RNAP~RpoD, k = 4e4, kr = 1e-1)
   reaction ClosedComplex(GdhA.gene + RNAP~RpoD -> GdhA.gene~RNAP~RpoD, k = 4e4, kr = 1e-1)
   reaction ClosedComplex(Gdx.gene + RNAP~RpoD -> Gdx.gene~RNAP~RpoD, k = 4e4, kr = 1e-1)
   reaction ClosedComplex(GfcA.gene + RNAP~RpoD -> GfcA.gene~RNAP~RpoD, k = 4e4, kr = 1e-1)
   reaction ClosedComplex(GgaR.gene + RNAP~RpoD -> GgaR.gene~RNAP~RpoD, k = 4e4, kr = 1e-1)
   reaction ClosedComplex(GhoT.gene + RNAP~RpoD -> GhoT.gene~RNAP~RpoD, k = 4e4, kr = 1e-1)
   reaction ClosedComplex(GhrA.gene + RNAP~RpoD -> GhrA.gene~RNAP~RpoD, k = 4e4, kr = 1e-1)
   reaction ClosedComplex(GlaH.gene + RNAP~RpoD -> GlaH.gene~RNAP~RpoD, k = 4e4, kr = 1e-1)
   reaction ClosedComplex(GlaR.gene + RNAP~RpoD -> GlaR.gene~RNAP~RpoD, k = 4e4, kr = 1e-1)
   reaction ClosedComplex(GlcG.gene + RNAP~RpoD -> GlcG.gene~RNAP~RpoD, k = 4e4, kr = 1e-1)
   reaction ClosedComplex(GldA.gene + RNAP~RpoD -> GldA.gene~RNAP~RpoD, k = 4e4, kr = 1e-1)
   reaction ClosedComplex(Glf.gene + RNAP~RpoD -> Glf.gene~RNAP~RpoD, k = 4e4, kr = 1e-1)
   reaction ClosedComplex(GlgA.gene + RNAP~RpoD -> GlgA.gene~RNAP~RpoD, k = 4e4, kr = 1e-1)
   reaction ClosedComplex(GlgB.gene + RNAP~RpoD -> GlgB.gene~RNAP~RpoD, k = 4e4, kr = 1e-1)
   reaction ClosedComplex(GlgC.gene + RNAP~RpoD -> GlgC.gene~RNAP~RpoD, k = 4e4, kr = 1e-1)
   reaction ClosedComplex(GlgP.gene + RNAP~RpoD -> GlgP.gene~RNAP~RpoD, k = 4e4, kr = 1e-1)
   reaction ClosedComplex(GlgS.gene + RNAP~RpoD -> GlgS.gene~RNAP~RpoD, k = 4e4, kr = 1e-1)
   reaction ClosedComplex(GlgX.gene + RNAP~RpoD -> GlgX.gene~RNAP~RpoD, k = 4e4, kr = 1e-1)
   reaction ClosedComplex(Glk.gene + RNAP~RpoD -> Glk.gene~RNAP~RpoD, k = 4e4, kr = 1e-1)
   reaction ClosedComplex(GlnB.gene + RNAP~RpoD -> GlnB.gene~RNAP~RpoD, k = 4e4, kr = 1e-1)
   reaction ClosedComplex(GlnD.gene + RNAP~RpoD -> GlnD.gene~RNAP~RpoD, k = 4e4, kr = 1e-1)
   reaction ClosedComplex(GlnE.gene + RNAP~RpoD -> GlnE.gene~RNAP~RpoD, k = 4e4, kr = 1e-1)
   reaction ClosedComplex(GlnG.gene + RNAP~RpoD -> GlnG.gene~RNAP~RpoD, k = 4e4, kr = 1e-1)
   reaction ClosedComplex(GlnH.gene + RNAP~RpoD -> GlnH.gene~RNAP~RpoD, k = 4e4, kr = 1e-1)
   reaction ClosedComplex(GlnK.gene + RNAP~RpoD -> GlnK.gene~RNAP~RpoD, k = 4e4, kr = 1e-1)
   reaction ClosedComplex(GlnL.gene + RNAP~RpoD -> GlnL.gene~RNAP~RpoD, k = 4e4, kr = 1e-1)
   reaction ClosedComplex(GlnP.gene + RNAP~RpoD -> GlnP.gene~RNAP~RpoD, k = 4e4, kr = 1e-1)
   reaction ClosedComplex(GlnQ.gene + RNAP~RpoD -> GlnQ.gene~RNAP~RpoD, k = 4e4, kr = 1e-1)
   reaction ClosedComplex(GloA.gene + RNAP~RpoD -> GloA.gene~RNAP~RpoD, k = 4e4, kr = 1e-1)
   reaction ClosedComplex(GloB.gene + RNAP~RpoD -> GloB.gene~RNAP~RpoD, k = 4e4, kr = 1e-1)
   reaction ClosedComplex(GloC.gene + RNAP~RpoD -> GloC.gene~RNAP~RpoD, k = 4e4, kr = 1e-1)
   reaction ClosedComplex(GlpA.gene + RNAP~RpoD -> GlpA.gene~RNAP~RpoD, k = 4e4, kr = 1e-1)
   reaction ClosedComplex(GlpQ.gene + RNAP~RpoD -> GlpQ.gene~RNAP~RpoD, k = 4e4, kr = 1e-1)
   reaction ClosedComplex(GlpR.gene + RNAP~RpoD -> GlpR.gene~RNAP~RpoD, k = 4e4, kr = 1e-1)
   reaction ClosedComplex(GlpT.gene + RNAP~RpoD -> GlpT.gene~RNAP~RpoD, k = 4e4, kr = 1e-1)
   reaction ClosedComplex(GlsA1.gene + RNAP~RpoD -> GlsA1.gene~RNAP~RpoD, k = 4e4, kr = 1e-1)
   reaction ClosedComplex(GlsA2.gene + RNAP~RpoD -> GlsA2.gene~RNAP~RpoD, k = 4e4, kr = 1e-1)
   reaction ClosedComplex(GltB.gene + RNAP~RpoD -> GltB.gene~RNAP~RpoD, k = 4e4, kr = 1e-1)
   reaction ClosedComplex(GltD.gene + RNAP~RpoD -> GltD.gene~RNAP~RpoD, k = 4e4, kr = 1e-1)
   reaction ClosedComplex(GltF.gene + RNAP~RpoD -> GltF.gene~RNAP~RpoD, k = 4e4, kr = 1e-1)
   reaction ClosedComplex(GlvB.gene + RNAP~RpoD -> GlvB.gene~RNAP~RpoD, k = 4e4, kr = 1e-1)
   reaction ClosedComplex(GlvC.gene + RNAP~RpoD -> GlvC.gene~RNAP~RpoD, k = 4e4, kr = 1e-1)
   reaction ClosedComplex(GlvG.gene + RNAP~RpoD -> GlvG.gene~RNAP~RpoD, k = 4e4, kr = 1e-1)
   reaction ClosedComplex(Gmm.gene + RNAP~RpoD -> Gmm.gene~RNAP~RpoD, k = 4e4, kr = 1e-1)
   reaction ClosedComplex(GndA.gene + RNAP~RpoD -> GndA.gene~RNAP~RpoD, k = 4e4, kr = 1e-1)
   reaction ClosedComplex(GnsA.gene + RNAP~RpoD -> GnsA.gene~RNAP~RpoD, k = 4e4, kr = 1e-1)
   reaction ClosedComplex(GntX.gene + RNAP~RpoD -> GntX.gene~RNAP~RpoD, k = 4e4, kr = 1e-1)
   reaction ClosedComplex(GpmB.gene + RNAP~RpoD -> GpmB.gene~RNAP~RpoD, k = 4e4, kr = 1e-1)
   reaction ClosedComplex(GpmI.gene + RNAP~RpoD -> GpmI.gene~RNAP~RpoD, k = 4e4, kr = 1e-1)
   reaction ClosedComplex(GpmM.gene + RNAP~RpoD -> GpmM.gene~RNAP~RpoD, k = 4e4, kr = 1e-1)
   reaction ClosedComplex(GroEL.gene + RNAP~RpoD -> GroEL.gene~RNAP~RpoD, k = 4e4, kr = 1e-1)
   reaction ClosedComplex(GroES.gene + RNAP~RpoD -> GroES.gene~RNAP~RpoD, k = 4e4, kr = 1e-1)
   reaction ClosedComplex(GrpE.gene + RNAP~RpoD -> GrpE.gene~RNAP~RpoD, k = 4e4, kr = 1e-1)
   reaction ClosedComplex(GsiB.gene + RNAP~RpoD -> GsiB.gene~RNAP~RpoD, k = 4e4, kr = 1e-1)
   reaction ClosedComplex(GspA.gene + RNAP~RpoD -> GspA.gene~RNAP~RpoD, k = 4e4, kr = 1e-1)
   reaction ClosedComplex(GspB.gene + RNAP~RpoD -> GspB.gene~RNAP~RpoD, k = 4e4, kr = 1e-1)
   reaction ClosedComplex(GspC.gene + RNAP~RpoD -> GspC.gene~RNAP~RpoD, k = 4e4, kr = 1e-1)
   reaction ClosedComplex(GspG.gene + RNAP~RpoD -> GspG.gene~RNAP~RpoD, k = 4e4, kr = 1e-1)
   reaction ClosedComplex(GspI.gene + RNAP~RpoD -> GspI.gene~RNAP~RpoD, k = 4e4, kr = 1e-1)
   reaction ClosedComplex(GspO.gene + RNAP~RpoD -> GspO.gene~RNAP~RpoD, k = 4e4, kr = 1e-1)
   reaction ClosedComplex(GuaC.gene + RNAP~RpoD -> GuaC.gene~RNAP~RpoD, k = 4e4, kr = 1e-1)
   reaction ClosedComplex(GutM.gene + RNAP~RpoD -> GutM.gene~RNAP~RpoD, k = 4e4, kr = 1e-1)
   reaction ClosedComplex(GutQ.gene + RNAP~RpoD -> GutQ.gene~RNAP~RpoD, k = 4e4, kr = 1e-1)
   reaction ClosedComplex(HcaC.gene + RNAP~RpoD -> HcaC.gene~RNAP~RpoD, k = 4e4, kr = 1e-1)
   reaction ClosedComplex(HcaF.gene + RNAP~RpoD -> HcaF.gene~RNAP~RpoD, k = 4e4, kr = 1e-1)
   reaction ClosedComplex(HchA.gene + RNAP~RpoD -> HchA.gene~RNAP~RpoD, k = 4e4, kr = 1e-1)
   reaction ClosedComplex(Hcp.gene + RNAP~RpoD -> Hcp.gene~RNAP~RpoD, k = 4e4, kr = 1e-1)
   reaction ClosedComplex(Hcr.gene + RNAP~RpoD -> Hcr.gene~RNAP~RpoD, k = 4e4, kr = 1e-1)
   reaction ClosedComplex(HcxA.gene + RNAP~RpoD -> HcxA.gene~RNAP~RpoD, k = 4e4, kr = 1e-1)
   reaction ClosedComplex(HcxB.gene + RNAP~RpoD -> HcxB.gene~RNAP~RpoD, k = 4e4, kr = 1e-1)
   reaction ClosedComplex(HdeA.gene + RNAP~RpoD -> HdeA.gene~RNAP~RpoD, k = 4e4, kr = 1e-1)
   reaction ClosedComplex(HdeB.gene + RNAP~RpoD -> HdeB.gene~RNAP~RpoD, k = 4e4, kr = 1e-1)
   reaction ClosedComplex(HdeD.gene + RNAP~RpoD -> HdeD.gene~RNAP~RpoD, k = 4e4, kr = 1e-1)
   reaction ClosedComplex(HdfR.gene + RNAP~RpoD -> HdfR.gene~RNAP~RpoD, k = 4e4, kr = 1e-1)
   reaction ClosedComplex(HemA.gene + RNAP~RpoD -> HemA.gene~RNAP~RpoD, k = 4e4, kr = 1e-1)
   reaction ClosedComplex(HemB.gene + RNAP~RpoD -> HemB.gene~RNAP~RpoD, k = 4e4, kr = 1e-1)
   reaction ClosedComplex(HemC.gene + RNAP~RpoD -> HemC.gene~RNAP~RpoD, k = 4e4, kr = 1e-1)
   reaction ClosedComplex(HemD.gene + RNAP~RpoD -> HemD.gene~RNAP~RpoD, k = 4e4, kr = 1e-1)
   reaction ClosedComplex(HemE.gene + RNAP~RpoD -> HemE.gene~RNAP~RpoD, k = 4e4, kr = 1e-1)
   reaction ClosedComplex(HemG.gene + RNAP~RpoD -> HemG.gene~RNAP~RpoD, k = 4e4, kr = 1e-1)
   reaction ClosedComplex(HemH.gene + RNAP~RpoD -> HemH.gene~RNAP~RpoD, k = 4e4, kr = 1e-1)
   reaction ClosedComplex(HemL.gene + RNAP~RpoD -> HemL.gene~RNAP~RpoD, k = 4e4, kr = 1e-1)
   reaction ClosedComplex(HemW.gene + RNAP~RpoD -> HemW.gene~RNAP~RpoD, k = 4e4, kr = 1e-1)
   reaction ClosedComplex(HemX.gene + RNAP~RpoD -> HemX.gene~RNAP~RpoD, k = 4e4, kr = 1e-1)
   reaction ClosedComplex(HexR.gene + RNAP~RpoD -> HexR.gene~RNAP~RpoD, k = 4e4, kr = 1e-1)
   reaction ClosedComplex(HflC.gene + RNAP~RpoD -> HflC.gene~RNAP~RpoD, k = 4e4, kr = 1e-1)
   reaction ClosedComplex(HflK.gene + RNAP~RpoD -> HflK.gene~RNAP~RpoD, k = 4e4, kr = 1e-1)
   reaction ClosedComplex(HflX.gene + RNAP~RpoD -> HflX.gene~RNAP~RpoD, k = 4e4, kr = 1e-1)
   reaction ClosedComplex(Hfq.gene + RNAP~RpoD -> Hfq.gene~RNAP~RpoD, k = 4e4, kr = 1e-1)
   reaction ClosedComplex(HisA.gene + RNAP~RpoD -> HisA.gene~RNAP~RpoD, k = 4e4, kr = 1e-1)
   reaction ClosedComplex(HisB.gene + RNAP~RpoD -> HisB.gene~RNAP~RpoD, k = 4e4, kr = 1e-1)
   reaction ClosedComplex(HisC.gene + RNAP~RpoD -> HisC.gene~RNAP~RpoD, k = 4e4, kr = 1e-1)
   reaction ClosedComplex(HisD.gene + RNAP~RpoD -> HisD.gene~RNAP~RpoD, k = 4e4, kr = 1e-1)
   reaction ClosedComplex(HisF.gene + RNAP~RpoD -> HisF.gene~RNAP~RpoD, k = 4e4, kr = 1e-1)
   reaction ClosedComplex(HisG.gene + RNAP~RpoD -> HisG.gene~RNAP~RpoD, k = 4e4, kr = 1e-1)
   reaction ClosedComplex(HisH.gene + RNAP~RpoD -> HisH.gene~RNAP~RpoD, k = 4e4, kr = 1e-1)
   reaction ClosedComplex(HisI.gene + RNAP~RpoD -> HisI.gene~RNAP~RpoD, k = 4e4, kr = 1e-1)
   reaction ClosedComplex(HisJ.gene + RNAP~RpoD -> HisJ.gene~RNAP~RpoD, k = 4e4, kr = 1e-1)
   reaction ClosedComplex(HisL.gene + RNAP~RpoD -> HisL.gene~RNAP~RpoD, k = 4e4, kr = 1e-1)
   reaction ClosedComplex(HisM.gene + RNAP~RpoD -> HisM.gene~RNAP~RpoD, k = 4e4, kr = 1e-1)
   reaction ClosedComplex(HisP.gene + RNAP~RpoD -> HisP.gene~RNAP~RpoD, k = 4e4, kr = 1e-1)
   reaction ClosedComplex(HisQ.gene + RNAP~RpoD -> HisQ.gene~RNAP~RpoD, k = 4e4, kr = 1e-1)
   reaction ClosedComplex(HldD.gene + RNAP~RpoD -> HldD.gene~RNAP~RpoD, k = 4e4, kr = 1e-1)
   reaction ClosedComplex(HldE.gene + RNAP~RpoD -> HldE.gene~RNAP~RpoD, k = 4e4, kr = 1e-1)
   reaction ClosedComplex(Hmp.gene + RNAP~RpoD -> Hmp.gene~RNAP~RpoD, k = 4e4, kr = 1e-1)
   reaction ClosedComplex(HofM.gene + RNAP~RpoD -> HofM.gene~RNAP~RpoD, k = 4e4, kr = 1e-1)
   reaction ClosedComplex(HofN.gene + RNAP~RpoD -> HofN.gene~RNAP~RpoD, k = 4e4, kr = 1e-1)
   reaction ClosedComplex(HofO.gene + RNAP~RpoD -> HofO.gene~RNAP~RpoD, k = 4e4, kr = 1e-1)
   reaction ClosedComplex(HofP.gene + RNAP~RpoD -> HofP.gene~RNAP~RpoD, k = 4e4, kr = 1e-1)
   reaction ClosedComplex(HokB.gene + RNAP~RpoD -> HokB.gene~RNAP~RpoD, k = 4e4, kr = 1e-1)
   reaction ClosedComplex(HokC.gene + RNAP~RpoD -> HokC.gene~RNAP~RpoD, k = 4e4, kr = 1e-1)
   reaction ClosedComplex(HokD.gene + RNAP~RpoD -> HokD.gene~RNAP~RpoD, k = 4e4, kr = 1e-1)
   reaction ClosedComplex(HokE.gene + RNAP~RpoD -> HokE.gene~RNAP~RpoD, k = 4e4, kr = 1e-1)
   reaction ClosedComplex(HolC.gene + RNAP~RpoD -> HolC.gene~RNAP~RpoD, k = 4e4, kr = 1e-1)
   reaction ClosedComplex(Hpf.gene + RNAP~RpoD -> Hpf.gene~RNAP~RpoD, k = 4e4, kr = 1e-1)
   reaction ClosedComplex(HprR.gene + RNAP~RpoD -> HprR.gene~RNAP~RpoD, k = 4e4, kr = 1e-1)
   reaction ClosedComplex(HprS.gene + RNAP~RpoD -> HprS.gene~RNAP~RpoD, k = 4e4, kr = 1e-1)
   reaction ClosedComplex(HslO.gene + RNAP~RpoD -> HslO.gene~RNAP~RpoD, k = 4e4, kr = 1e-1)
   reaction ClosedComplex(HslR.gene + RNAP~RpoD -> HslR.gene~RNAP~RpoD, k = 4e4, kr = 1e-1)
   reaction ClosedComplex(HslU.gene + RNAP~RpoD -> HslU.gene~RNAP~RpoD, k = 4e4, kr = 1e-1)
   reaction ClosedComplex(HslV.gene + RNAP~RpoD -> HslV.gene~RNAP~RpoD, k = 4e4, kr = 1e-1)
   reaction ClosedComplex(HspQ.gene + RNAP~RpoD -> HspQ.gene~RNAP~RpoD, k = 4e4, kr = 1e-1)
   reaction ClosedComplex(HtpG.gene + RNAP~RpoD -> HtpG.gene~RNAP~RpoD, k = 4e4, kr = 1e-1)
   reaction ClosedComplex(HtpX.gene + RNAP~RpoD -> HtpX.gene~RNAP~RpoD, k = 4e4, kr = 1e-1)
   reaction ClosedComplex(HtrE.gene + RNAP~RpoD -> HtrE.gene~RNAP~RpoD, k = 4e4, kr = 1e-1)
   reaction ClosedComplex(HtrL.gene + RNAP~RpoD -> HtrL.gene~RNAP~RpoD, k = 4e4, kr = 1e-1)
   reaction ClosedComplex(HxpA.gene + RNAP~RpoD -> HxpA.gene~RNAP~RpoD, k = 4e4, kr = 1e-1)
   reaction ClosedComplex(HxpB.gene + RNAP~RpoD -> HxpB.gene~RNAP~RpoD, k = 4e4, kr = 1e-1)
   reaction ClosedComplex(HyaA.gene + RNAP~RpoD -> HyaA.gene~RNAP~RpoD, k = 4e4, kr = 1e-1)
   reaction ClosedComplex(HyaB.gene + RNAP~RpoD -> HyaB.gene~RNAP~RpoD, k = 4e4, kr = 1e-1)
   reaction ClosedComplex(HyaC.gene + RNAP~RpoD -> HyaC.gene~RNAP~RpoD, k = 4e4, kr = 1e-1)
   reaction ClosedComplex(HyaD.gene + RNAP~RpoD -> HyaD.gene~RNAP~RpoD, k = 4e4, kr = 1e-1)
   reaction ClosedComplex(HyaE.gene + RNAP~RpoD -> HyaE.gene~RNAP~RpoD, k = 4e4, kr = 1e-1)
   reaction ClosedComplex(HyaF.gene + RNAP~RpoD -> HyaF.gene~RNAP~RpoD, k = 4e4, kr = 1e-1)
   reaction ClosedComplex(HybC.gene + RNAP~RpoD -> HybC.gene~RNAP~RpoD, k = 4e4, kr = 1e-1)
   reaction ClosedComplex(HycA.gene + RNAP~RpoD -> HycA.gene~RNAP~RpoD, k = 4e4, kr = 1e-1)
   reaction ClosedComplex(HycB.gene + RNAP~RpoD -> HycB.gene~RNAP~RpoD, k = 4e4, kr = 1e-1)
   reaction ClosedComplex(HycC.gene + RNAP~RpoD -> HycC.gene~RNAP~RpoD, k = 4e4, kr = 1e-1)
   reaction ClosedComplex(HycD.gene + RNAP~RpoD -> HycD.gene~RNAP~RpoD, k = 4e4, kr = 1e-1)
   reaction ClosedComplex(HycE.gene + RNAP~RpoD -> HycE.gene~RNAP~RpoD, k = 4e4, kr = 1e-1)
   reaction ClosedComplex(HycF.gene + RNAP~RpoD -> HycF.gene~RNAP~RpoD, k = 4e4, kr = 1e-1)
   reaction ClosedComplex(HycG.gene + RNAP~RpoD -> HycG.gene~RNAP~RpoD, k = 4e4, kr = 1e-1)
   reaction ClosedComplex(HycH.gene + RNAP~RpoD -> HycH.gene~RNAP~RpoD, k = 4e4, kr = 1e-1)
   reaction ClosedComplex(HycI.gene + RNAP~RpoD -> HycI.gene~RNAP~RpoD, k = 4e4, kr = 1e-1)
   reaction ClosedComplex(HydN.gene + RNAP~RpoD -> HydN.gene~RNAP~RpoD, k = 4e4, kr = 1e-1)
   reaction ClosedComplex(HyfA.gene + RNAP~RpoD -> HyfA.gene~RNAP~RpoD, k = 4e4, kr = 1e-1)
   reaction ClosedComplex(HyfB.gene + RNAP~RpoD -> HyfB.gene~RNAP~RpoD, k = 4e4, kr = 1e-1)
   reaction ClosedComplex(HyfC.gene + RNAP~RpoD -> HyfC.gene~RNAP~RpoD, k = 4e4, kr = 1e-1)
   reaction ClosedComplex(HyfD.gene + RNAP~RpoD -> HyfD.gene~RNAP~RpoD, k = 4e4, kr = 1e-1)
   reaction ClosedComplex(HyfE.gene + RNAP~RpoD -> HyfE.gene~RNAP~RpoD, k = 4e4, kr = 1e-1)
   reaction ClosedComplex(HyfF.gene + RNAP~RpoD -> HyfF.gene~RNAP~RpoD, k = 4e4, kr = 1e-1)
   reaction ClosedComplex(HyfG.gene + RNAP~RpoD -> HyfG.gene~RNAP~RpoD, k = 4e4, kr = 1e-1)
   reaction ClosedComplex(HyfH.gene + RNAP~RpoD -> HyfH.gene~RNAP~RpoD, k = 4e4, kr = 1e-1)
   reaction ClosedComplex(HyfI.gene + RNAP~RpoD -> HyfI.gene~RNAP~RpoD, k = 4e4, kr = 1e-1)
   reaction ClosedComplex(HyfJ.gene + RNAP~RpoD -> HyfJ.gene~RNAP~RpoD, k = 4e4, kr = 1e-1)
   reaction ClosedComplex(HyfR.gene + RNAP~RpoD -> HyfR.gene~RNAP~RpoD, k = 4e4, kr = 1e-1)
   reaction ClosedComplex(HypA.gene + RNAP~RpoD -> HypA.gene~RNAP~RpoD, k = 4e4, kr = 1e-1)
   reaction ClosedComplex(HypB.gene + RNAP~RpoD -> HypB.gene~RNAP~RpoD, k = 4e4, kr = 1e-1)
   reaction ClosedComplex(HypC.gene + RNAP~RpoD -> HypC.gene~RNAP~RpoD, k = 4e4, kr = 1e-1)
   reaction ClosedComplex(HypD.gene + RNAP~RpoD -> HypD.gene~RNAP~RpoD, k = 4e4, kr = 1e-1)
   reaction ClosedComplex(HypE.gene + RNAP~RpoD -> HypE.gene~RNAP~RpoD, k = 4e4, kr = 1e-1)
   reaction ClosedComplex(HypF.gene + RNAP~RpoD -> HypF.gene~RNAP~RpoD, k = 4e4, kr = 1e-1)
   reaction ClosedComplex(IbaG.gene + RNAP~RpoD -> IbaG.gene~RNAP~RpoD, k = 4e4, kr = 1e-1)
   reaction ClosedComplex(IbpA.gene + RNAP~RpoD -> IbpA.gene~RNAP~RpoD, k = 4e4, kr = 1e-1)
   reaction ClosedComplex(IbpB.gene + RNAP~RpoD -> IbpB.gene~RNAP~RpoD, k = 4e4, kr = 1e-1)
   reaction ClosedComplex(IbsA.gene + RNAP~RpoD -> IbsA.gene~RNAP~RpoD, k = 4e4, kr = 1e-1)
   reaction ClosedComplex(IbsB.gene + RNAP~RpoD -> IbsB.gene~RNAP~RpoD, k = 4e4, kr = 1e-1)
   reaction ClosedComplex(IbsC.gene + RNAP~RpoD -> IbsC.gene~RNAP~RpoD, k = 4e4, kr = 1e-1)
   reaction ClosedComplex(IbsD.gene + RNAP~RpoD -> IbsD.gene~RNAP~RpoD, k = 4e4, kr = 1e-1)
   reaction ClosedComplex(IbsE.gene + RNAP~RpoD -> IbsE.gene~RNAP~RpoD, k = 4e4, kr = 1e-1)
   reaction ClosedComplex(IdlP.gene + RNAP~RpoD -> IdlP.gene~RNAP~RpoD, k = 4e4, kr = 1e-1)
   reaction ClosedComplex(IhfA.gene + RNAP~RpoD -> IhfA.gene~RNAP~RpoD, k = 4e4, kr = 1e-1)
   reaction ClosedComplex(IhfB.gene + RNAP~RpoD -> IhfB.gene~RNAP~RpoD, k = 4e4, kr = 1e-1)
   reaction ClosedComplex(IlvA.gene + RNAP~RpoD -> IlvA.gene~RNAP~RpoD, k = 4e4, kr = 1e-1)
   reaction ClosedComplex(IlvD.gene + RNAP~RpoD -> IlvD.gene~RNAP~RpoD, k = 4e4, kr = 1e-1)
   reaction ClosedComplex(IlvE.gene + RNAP~RpoD -> IlvE.gene~RNAP~RpoD, k = 4e4, kr = 1e-1)
   reaction ClosedComplex(IlvG.gene + RNAP~RpoD -> IlvG.gene~RNAP~RpoD, k = 4e4, kr = 1e-1)
   reaction ClosedComplex(IlvI.gene + RNAP~RpoD -> IlvI.gene~RNAP~RpoD, k = 4e4, kr = 1e-1)
   reaction ClosedComplex(IlvL.gene + RNAP~RpoD -> IlvL.gene~RNAP~RpoD, k = 4e4, kr = 1e-1)
   reaction ClosedComplex(IlvM.gene + RNAP~RpoD -> IlvM.gene~RNAP~RpoD, k = 4e4, kr = 1e-1)
   reaction ClosedComplex(IlvN.gene + RNAP~RpoD -> IlvN.gene~RNAP~RpoD, k = 4e4, kr = 1e-1)
   reaction ClosedComplex(IlvX.gene + RNAP~RpoD -> IlvX.gene~RNAP~RpoD, k = 4e4, kr = 1e-1)
   reaction ClosedComplex(IlvY.gene + RNAP~RpoD -> IlvY.gene~RNAP~RpoD, k = 4e4, kr = 1e-1)
   reaction ClosedComplex(InsA1.gene + RNAP~RpoD -> InsA1.gene~RNAP~RpoD, k = 4e4, kr = 1e-1)
   reaction ClosedComplex(InsA2.gene + RNAP~RpoD -> InsA2.gene~RNAP~RpoD, k = 4e4, kr = 1e-1)
   reaction ClosedComplex(InsA3.gene + RNAP~RpoD -> InsA3.gene~RNAP~RpoD, k = 4e4, kr = 1e-1)
   reaction ClosedComplex(InsA4.gene + RNAP~RpoD -> InsA4.gene~RNAP~RpoD, k = 4e4, kr = 1e-1)
   reaction ClosedComplex(InsA5.gene + RNAP~RpoD -> InsA5.gene~RNAP~RpoD, k = 4e4, kr = 1e-1)
   reaction ClosedComplex(InsA6.gene + RNAP~RpoD -> InsA6.gene~RNAP~RpoD, k = 4e4, kr = 1e-1)
   reaction ClosedComplex(InsA7.gene + RNAP~RpoD -> InsA7.gene~RNAP~RpoD, k = 4e4, kr = 1e-1)
   reaction ClosedComplex(InsA9.gene + RNAP~RpoD -> InsA9.gene~RNAP~RpoD, k = 4e4, kr = 1e-1)
   reaction ClosedComplex(InsB1.gene + RNAP~RpoD -> InsB1.gene~RNAP~RpoD, k = 4e4, kr = 1e-1)
   reaction ClosedComplex(InsB2.gene + RNAP~RpoD -> InsB2.gene~RNAP~RpoD, k = 4e4, kr = 1e-1)
   reaction ClosedComplex(InsB3.gene + RNAP~RpoD -> InsB3.gene~RNAP~RpoD, k = 4e4, kr = 1e-1)
   reaction ClosedComplex(InsB4.gene + RNAP~RpoD -> InsB4.gene~RNAP~RpoD, k = 4e4, kr = 1e-1)
   reaction ClosedComplex(InsB5.gene + RNAP~RpoD -> InsB5.gene~RNAP~RpoD, k = 4e4, kr = 1e-1)
   reaction ClosedComplex(InsB6.gene + RNAP~RpoD -> InsB6.gene~RNAP~RpoD, k = 4e4, kr = 1e-1)
   reaction ClosedComplex(InsB9.gene + RNAP~RpoD -> InsB9.gene~RNAP~RpoD, k = 4e4, kr = 1e-1)
   reaction ClosedComplex(InsC2.gene + RNAP~RpoD -> InsC2.gene~RNAP~RpoD, k = 4e4, kr = 1e-1)
   reaction ClosedComplex(InsC3.gene + RNAP~RpoD -> InsC3.gene~RNAP~RpoD, k = 4e4, kr = 1e-1)
   reaction ClosedComplex(InsC4.gene + RNAP~RpoD -> InsC4.gene~RNAP~RpoD, k = 4e4, kr = 1e-1)
   reaction ClosedComplex(InsC5.gene + RNAP~RpoD -> InsC5.gene~RNAP~RpoD, k = 4e4, kr = 1e-1)
   reaction ClosedComplex(InsC6.gene + RNAP~RpoD -> InsC6.gene~RNAP~RpoD, k = 4e4, kr = 1e-1)
   reaction ClosedComplex(InsD2.gene + RNAP~RpoD -> InsD2.gene~RNAP~RpoD, k = 4e4, kr = 1e-1)
   reaction ClosedComplex(InsD3.gene + RNAP~RpoD -> InsD3.gene~RNAP~RpoD, k = 4e4, kr = 1e-1)
   reaction ClosedComplex(InsD4.gene + RNAP~RpoD -> InsD4.gene~RNAP~RpoD, k = 4e4, kr = 1e-1)
   reaction ClosedComplex(InsD5.gene + RNAP~RpoD -> InsD5.gene~RNAP~RpoD, k = 4e4, kr = 1e-1)
   reaction ClosedComplex(InsD6.gene + RNAP~RpoD -> InsD6.gene~RNAP~RpoD, k = 4e4, kr = 1e-1)
   reaction ClosedComplex(InsD8.gene + RNAP~RpoD -> InsD8.gene~RNAP~RpoD, k = 4e4, kr = 1e-1)
   reaction ClosedComplex(InsE2.gene + RNAP~RpoD -> InsE2.gene~RNAP~RpoD, k = 4e4, kr = 1e-1)
   reaction ClosedComplex(InsE3.gene + RNAP~RpoD -> InsE3.gene~RNAP~RpoD, k = 4e4, kr = 1e-1)
   reaction ClosedComplex(InsE4.gene + RNAP~RpoD -> InsE4.gene~RNAP~RpoD, k = 4e4, kr = 1e-1)
   reaction ClosedComplex(InsE5.gene + RNAP~RpoD -> InsE5.gene~RNAP~RpoD, k = 4e4, kr = 1e-1)
   reaction ClosedComplex(InsF1.gene + RNAP~RpoD -> InsF1.gene~RNAP~RpoD, k = 4e4, kr = 1e-1)
   reaction ClosedComplex(InsF2.gene + RNAP~RpoD -> InsF2.gene~RNAP~RpoD, k = 4e4, kr = 1e-1)
   reaction ClosedComplex(InsF3.gene + RNAP~RpoD -> InsF3.gene~RNAP~RpoD, k = 4e4, kr = 1e-1)
   reaction ClosedComplex(InsF4.gene + RNAP~RpoD -> InsF4.gene~RNAP~RpoD, k = 4e4, kr = 1e-1)
   reaction ClosedComplex(InsF5.gene + RNAP~RpoD -> InsF5.gene~RNAP~RpoD, k = 4e4, kr = 1e-1)
   reaction ClosedComplex(InsH10.gene + RNAP~RpoD -> InsH10.gene~RNAP~RpoD, k = 4e4, kr = 1e-1)
   reaction ClosedComplex(InsH11.gene + RNAP~RpoD -> InsH11.gene~RNAP~RpoD, k = 4e4, kr = 1e-1)
   reaction ClosedComplex(InsH2.gene + RNAP~RpoD -> InsH2.gene~RNAP~RpoD, k = 4e4, kr = 1e-1)
   reaction ClosedComplex(InsH21.gene + RNAP~RpoD -> InsH21.gene~RNAP~RpoD, k = 4e4, kr = 1e-1)
   reaction ClosedComplex(InsH3.gene + RNAP~RpoD -> InsH3.gene~RNAP~RpoD, k = 4e4, kr = 1e-1)
   reaction ClosedComplex(InsH4.gene + RNAP~RpoD -> InsH4.gene~RNAP~RpoD, k = 4e4, kr = 1e-1)
   reaction ClosedComplex(InsH5.gene + RNAP~RpoD -> InsH5.gene~RNAP~RpoD, k = 4e4, kr = 1e-1)
   reaction ClosedComplex(InsH6.gene + RNAP~RpoD -> InsH6.gene~RNAP~RpoD, k = 4e4, kr = 1e-1)
   reaction ClosedComplex(InsH7.gene + RNAP~RpoD -> InsH7.gene~RNAP~RpoD, k = 4e4, kr = 1e-1)
   reaction ClosedComplex(InsH8.gene + RNAP~RpoD -> InsH8.gene~RNAP~RpoD, k = 4e4, kr = 1e-1)
   reaction ClosedComplex(InsH9.gene + RNAP~RpoD -> InsH9.gene~RNAP~RpoD, k = 4e4, kr = 1e-1)
   reaction ClosedComplex(InsI1.gene + RNAP~RpoD -> InsI1.gene~RNAP~RpoD, k = 4e4, kr = 1e-1)
   reaction ClosedComplex(InsI3.gene + RNAP~RpoD -> InsI3.gene~RNAP~RpoD, k = 4e4, kr = 1e-1)
   reaction ClosedComplex(InsI4.gene + RNAP~RpoD -> InsI4.gene~RNAP~RpoD, k = 4e4, kr = 1e-1)
   reaction ClosedComplex(InsJ.gene + RNAP~RpoD -> InsJ.gene~RNAP~RpoD, k = 4e4, kr = 1e-1)
   reaction ClosedComplex(InsK.gene + RNAP~RpoD -> InsK.gene~RNAP~RpoD, k = 4e4, kr = 1e-1)
   reaction ClosedComplex(InsL2.gene + RNAP~RpoD -> InsL2.gene~RNAP~RpoD, k = 4e4, kr = 1e-1)
   reaction ClosedComplex(InsL3.gene + RNAP~RpoD -> InsL3.gene~RNAP~RpoD, k = 4e4, kr = 1e-1)
   reaction ClosedComplex(InsN1.gene + RNAP~RpoD -> InsN1.gene~RNAP~RpoD, k = 4e4, kr = 1e-1)
   reaction ClosedComplex(InsN2.gene + RNAP~RpoD -> InsN2.gene~RNAP~RpoD, k = 4e4, kr = 1e-1)
   reaction ClosedComplex(InsO1.gene + RNAP~RpoD -> InsO1.gene~RNAP~RpoD, k = 4e4, kr = 1e-1)
   reaction ClosedComplex(InsO2.gene + RNAP~RpoD -> InsO2.gene~RNAP~RpoD, k = 4e4, kr = 1e-1)
   reaction ClosedComplex(InsZ.gene + RNAP~RpoD -> InsZ.gene~RNAP~RpoD, k = 4e4, kr = 1e-1)
   reaction ClosedComplex(IntB.gene + RNAP~RpoD -> IntB.gene~RNAP~RpoD, k = 4e4, kr = 1e-1)
   reaction ClosedComplex(IntG.gene + RNAP~RpoD -> IntG.gene~RNAP~RpoD, k = 4e4, kr = 1e-1)
   reaction ClosedComplex(IprA.gene + RNAP~RpoD -> IprA.gene~RNAP~RpoD, k = 4e4, kr = 1e-1)
   reaction ClosedComplex(IraM.gene + RNAP~RpoD -> IraM.gene~RNAP~RpoD, k = 4e4, kr = 1e-1)
   reaction ClosedComplex(IraP.gene + RNAP~RpoD -> IraP.gene~RNAP~RpoD, k = 4e4, kr = 1e-1)
   reaction ClosedComplex(IspA.gene + RNAP~RpoD -> IspA.gene~RNAP~RpoD, k = 4e4, kr = 1e-1)
   reaction ClosedComplex(IspB.gene + RNAP~RpoD -> IspB.gene~RNAP~RpoD, k = 4e4, kr = 1e-1)
   reaction ClosedComplex(IspD.gene + RNAP~RpoD -> IspD.gene~RNAP~RpoD, k = 4e4, kr = 1e-1)
   reaction ClosedComplex(IspE.gene + RNAP~RpoD -> IspE.gene~RNAP~RpoD, k = 4e4, kr = 1e-1)
   reaction ClosedComplex(IspF.gene + RNAP~RpoD -> IspF.gene~RNAP~RpoD, k = 4e4, kr = 1e-1)
   reaction ClosedComplex(IspG.gene + RNAP~RpoD -> IspG.gene~RNAP~RpoD, k = 4e4, kr = 1e-1)
   reaction ClosedComplex(IspH.gene + RNAP~RpoD -> IspH.gene~RNAP~RpoD, k = 4e4, kr = 1e-1)
   reaction ClosedComplex(IvbL.gene + RNAP~RpoD -> IvbL.gene~RNAP~RpoD, k = 4e4, kr = 1e-1)
   reaction ClosedComplex(JayE.gene + RNAP~RpoD -> JayE.gene~RNAP~RpoD, k = 4e4, kr = 1e-1)
   reaction ClosedComplex(KatE.gene + RNAP~RpoD -> KatE.gene~RNAP~RpoD, k = 4e4, kr = 1e-1)
   reaction ClosedComplex(Kbl.gene + RNAP~RpoD -> Kbl.gene~RNAP~RpoD, k = 4e4, kr = 1e-1)
   reaction ClosedComplex(Kbp.gene + RNAP~RpoD -> Kbp.gene~RNAP~RpoD, k = 4e4, kr = 1e-1)
   reaction ClosedComplex(KdgK.gene + RNAP~RpoD -> KdgK.gene~RNAP~RpoD, k = 4e4, kr = 1e-1)
   reaction ClosedComplex(KdgR.gene + RNAP~RpoD -> KdgR.gene~RNAP~RpoD, k = 4e4, kr = 1e-1)
   reaction ClosedComplex(KdpA.gene + RNAP~RpoD -> KdpA.gene~RNAP~RpoD, k = 4e4, kr = 1e-1)
   reaction ClosedComplex(KdpD.gene + RNAP~RpoD -> KdpD.gene~RNAP~RpoD, k = 4e4, kr = 1e-1)
   reaction ClosedComplex(KdpE.gene + RNAP~RpoD -> KdpE.gene~RNAP~RpoD, k = 4e4, kr = 1e-1)
   reaction ClosedComplex(KdpF.gene + RNAP~RpoD -> KdpF.gene~RNAP~RpoD, k = 4e4, kr = 1e-1)
   reaction ClosedComplex(KdsB.gene + RNAP~RpoD -> KdsB.gene~RNAP~RpoD, k = 4e4, kr = 1e-1)
   reaction ClosedComplex(KdsC.gene + RNAP~RpoD -> KdsC.gene~RNAP~RpoD, k = 4e4, kr = 1e-1)
   reaction ClosedComplex(KdsD.gene + RNAP~RpoD -> KdsD.gene~RNAP~RpoD, k = 4e4, kr = 1e-1)
   reaction ClosedComplex(KduD.gene + RNAP~RpoD -> KduD.gene~RNAP~RpoD, k = 4e4, kr = 1e-1)
   reaction ClosedComplex(KduI.gene + RNAP~RpoD -> KduI.gene~RNAP~RpoD, k = 4e4, kr = 1e-1)
   reaction ClosedComplex(LacI.gene + RNAP~RpoD -> LacI.gene~RNAP~RpoD, k = 4e4, kr = 1e-1)
   reaction ClosedComplex(LacZ.gene + RNAP~RpoD -> LacZ.gene~RNAP~RpoD, k = 4e4, kr = 1e-1)
   reaction ClosedComplex(LafU.gene + RNAP~RpoD -> LafU.gene~RNAP~RpoD, k = 4e4, kr = 1e-1)
   reaction ClosedComplex(LapA.gene + RNAP~RpoD -> LapA.gene~RNAP~RpoD, k = 4e4, kr = 1e-1)
   reaction ClosedComplex(LapB.gene + RNAP~RpoD -> LapB.gene~RNAP~RpoD, k = 4e4, kr = 1e-1)
   reaction ClosedComplex(LasT.gene + RNAP~RpoD -> LasT.gene~RNAP~RpoD, k = 4e4, kr = 1e-1)
   reaction ClosedComplex(LdcC.gene + RNAP~RpoD -> LdcC.gene~RNAP~RpoD, k = 4e4, kr = 1e-1)
   reaction ClosedComplex(LdhA.gene + RNAP~RpoD -> LdhA.gene~RNAP~RpoD, k = 4e4, kr = 1e-1)
   reaction ClosedComplex(LdrA.gene + RNAP~RpoD -> LdrA.gene~RNAP~RpoD, k = 4e4, kr = 1e-1)
   reaction ClosedComplex(LdrB.gene + RNAP~RpoD -> LdrB.gene~RNAP~RpoD, k = 4e4, kr = 1e-1)
   reaction ClosedComplex(LdrC.gene + RNAP~RpoD -> LdrC.gene~RNAP~RpoD, k = 4e4, kr = 1e-1)
   reaction ClosedComplex(LdrD.gene + RNAP~RpoD -> LdrD.gene~RNAP~RpoD, k = 4e4, kr = 1e-1)
   reaction ClosedComplex(LepA.gene + RNAP~RpoD -> LepA.gene~RNAP~RpoD, k = 4e4, kr = 1e-1)
   reaction ClosedComplex(LetA.gene + RNAP~RpoD -> LetA.gene~RNAP~RpoD, k = 4e4, kr = 1e-1)
   reaction ClosedComplex(LetB.gene + RNAP~RpoD -> LetB.gene~RNAP~RpoD, k = 4e4, kr = 1e-1)
   reaction ClosedComplex(LeuC.gene + RNAP~RpoD -> LeuC.gene~RNAP~RpoD, k = 4e4, kr = 1e-1)
   reaction ClosedComplex(LeuD.gene + RNAP~RpoD -> LeuD.gene~RNAP~RpoD, k = 4e4, kr = 1e-1)
   reaction ClosedComplex(LeuL.gene + RNAP~RpoD -> LeuL.gene~RNAP~RpoD, k = 4e4, kr = 1e-1)
   reaction ClosedComplex(LeuO.gene + RNAP~RpoD -> LeuO.gene~RNAP~RpoD, k = 4e4, kr = 1e-1)
   reaction ClosedComplex(LfhA.gene + RNAP~RpoD -> LfhA.gene~RNAP~RpoD, k = 4e4, kr = 1e-1)
   reaction ClosedComplex(LgoR.gene + RNAP~RpoD -> LgoR.gene~RNAP~RpoD, k = 4e4, kr = 1e-1)
   reaction ClosedComplex(Lgt.gene + RNAP~RpoD -> Lgt.gene~RNAP~RpoD, k = 4e4, kr = 1e-1)
   reaction ClosedComplex(LhgD.gene + RNAP~RpoD -> LhgD.gene~RNAP~RpoD, k = 4e4, kr = 1e-1)
   reaction ClosedComplex(Lhr.gene + RNAP~RpoD -> Lhr.gene~RNAP~RpoD, k = 4e4, kr = 1e-1)
   reaction ClosedComplex(Lnt.gene + RNAP~RpoD -> Lnt.gene~RNAP~RpoD, k = 4e4, kr = 1e-1)
   reaction ClosedComplex(LolB.gene + RNAP~RpoD -> LolB.gene~RNAP~RpoD, k = 4e4, kr = 1e-1)
   reaction ClosedComplex(LolC.gene + RNAP~RpoD -> LolC.gene~RNAP~RpoD, k = 4e4, kr = 1e-1)
   reaction ClosedComplex(LolE.gene + RNAP~RpoD -> LolE.gene~RNAP~RpoD, k = 4e4, kr = 1e-1)
   reaction ClosedComplex(LomR.gene + RNAP~RpoD -> LomR.gene~RNAP~RpoD, k = 4e4, kr = 1e-1)
   reaction ClosedComplex(Lon.gene + RNAP~RpoD -> Lon.gene~RNAP~RpoD, k = 4e4, kr = 1e-1)
   reaction ClosedComplex(Lpd.gene + RNAP~RpoD -> Lpd.gene~RNAP~RpoD, k = 4e4, kr = 1e-1)
   reaction ClosedComplex(LpoB.gene + RNAP~RpoD -> LpoB.gene~RNAP~RpoD, k = 4e4, kr = 1e-1)
   reaction ClosedComplex(LptA.gene + RNAP~RpoD -> LptA.gene~RNAP~RpoD, k = 4e4, kr = 1e-1)
   reaction ClosedComplex(LptB.gene + RNAP~RpoD -> LptB.gene~RNAP~RpoD, k = 4e4, kr = 1e-1)
   reaction ClosedComplex(LptC.gene + RNAP~RpoD -> LptC.gene~RNAP~RpoD, k = 4e4, kr = 1e-1)
   reaction ClosedComplex(LptD.gene + RNAP~RpoD -> LptD.gene~RNAP~RpoD, k = 4e4, kr = 1e-1)
   reaction ClosedComplex(LptE.gene + RNAP~RpoD -> LptE.gene~RNAP~RpoD, k = 4e4, kr = 1e-1)
   reaction ClosedComplex(LptM.gene + RNAP~RpoD -> LptM.gene~RNAP~RpoD, k = 4e4, kr = 1e-1)
   reaction ClosedComplex(LpxA.gene + RNAP~RpoD -> LpxA.gene~RNAP~RpoD, k = 4e4, kr = 1e-1)
   reaction ClosedComplex(LpxB.gene + RNAP~RpoD -> LpxB.gene~RNAP~RpoD, k = 4e4, kr = 1e-1)
   reaction ClosedComplex(LpxC.gene + RNAP~RpoD -> LpxC.gene~RNAP~RpoD, k = 4e4, kr = 1e-1)
   reaction ClosedComplex(LpxD.gene + RNAP~RpoD -> LpxD.gene~RNAP~RpoD, k = 4e4, kr = 1e-1)
   reaction ClosedComplex(LpxH.gene + RNAP~RpoD -> LpxH.gene~RNAP~RpoD, k = 4e4, kr = 1e-1)
   reaction ClosedComplex(LpxP.gene + RNAP~RpoD -> LpxP.gene~RNAP~RpoD, k = 4e4, kr = 1e-1)
   reaction ClosedComplex(LspA.gene + RNAP~RpoD -> LspA.gene~RNAP~RpoD, k = 4e4, kr = 1e-1)
   reaction ClosedComplex(LsrA.gene + RNAP~RpoD -> LsrA.gene~RNAP~RpoD, k = 4e4, kr = 1e-1)
   reaction ClosedComplex(LsrB.gene + RNAP~RpoD -> LsrB.gene~RNAP~RpoD, k = 4e4, kr = 1e-1)
   reaction ClosedComplex(LsrC.gene + RNAP~RpoD -> LsrC.gene~RNAP~RpoD, k = 4e4, kr = 1e-1)
   reaction ClosedComplex(LsrD.gene + RNAP~RpoD -> LsrD.gene~RNAP~RpoD, k = 4e4, kr = 1e-1)
   reaction ClosedComplex(LsrF.gene + RNAP~RpoD -> LsrF.gene~RNAP~RpoD, k = 4e4, kr = 1e-1)
   reaction ClosedComplex(LsrG.gene + RNAP~RpoD -> LsrG.gene~RNAP~RpoD, k = 4e4, kr = 1e-1)
   reaction ClosedComplex(LtnD.gene + RNAP~RpoD -> LtnD.gene~RNAP~RpoD, k = 4e4, kr = 1e-1)
   reaction ClosedComplex(LuxS.gene + RNAP~RpoD -> LuxS.gene~RNAP~RpoD, k = 4e4, kr = 1e-1)
   reaction ClosedComplex(LysA.gene + RNAP~RpoD -> LysA.gene~RNAP~RpoD, k = 4e4, kr = 1e-1)
   reaction ClosedComplex(LysC.gene + RNAP~RpoD -> LysC.gene~RNAP~RpoD, k = 4e4, kr = 1e-1)
   reaction ClosedComplex(Lyx.gene + RNAP~RpoD -> Lyx.gene~RNAP~RpoD, k = 4e4, kr = 1e-1)
   reaction ClosedComplex(MaeA.gene + RNAP~RpoD -> MaeA.gene~RNAP~RpoD, k = 4e4, kr = 1e-1)
   reaction ClosedComplex(MalK.gene + RNAP~RpoD -> MalK.gene~RNAP~RpoD, k = 4e4, kr = 1e-1)
   reaction ClosedComplex(MalP.gene + RNAP~RpoD -> MalP.gene~RNAP~RpoD, k = 4e4, kr = 1e-1)
   reaction ClosedComplex(MalQ.gene + RNAP~RpoD -> MalQ.gene~RNAP~RpoD, k = 4e4, kr = 1e-1)
   reaction ClosedComplex(ManA.gene + RNAP~RpoD -> ManA.gene~RNAP~RpoD, k = 4e4, kr = 1e-1)
   reaction ClosedComplex(ManB.gene + RNAP~RpoD -> ManB.gene~RNAP~RpoD, k = 4e4, kr = 1e-1)
   reaction ClosedComplex(ManC.gene + RNAP~RpoD -> ManC.gene~RNAP~RpoD, k = 4e4, kr = 1e-1)
   reaction ClosedComplex(ManY.gene + RNAP~RpoD -> ManY.gene~RNAP~RpoD, k = 4e4, kr = 1e-1)
   reaction ClosedComplex(MaoP.gene + RNAP~RpoD -> MaoP.gene~RNAP~RpoD, k = 4e4, kr = 1e-1)
   reaction ClosedComplex(MarB.gene + RNAP~RpoD -> MarB.gene~RNAP~RpoD, k = 4e4, kr = 1e-1)
   reaction ClosedComplex(MazE.gene + RNAP~RpoD -> MazE.gene~RNAP~RpoD, k = 4e4, kr = 1e-1)
   reaction ClosedComplex(MazF.gene + RNAP~RpoD -> MazF.gene~RNAP~RpoD, k = 4e4, kr = 1e-1)
   reaction ClosedComplex(MazG.gene + RNAP~RpoD -> MazG.gene~RNAP~RpoD, k = 4e4, kr = 1e-1)
   reaction ClosedComplex(MbiA.gene + RNAP~RpoD -> MbiA.gene~RNAP~RpoD, k = 4e4, kr = 1e-1)
   reaction ClosedComplex(MdaB.gene + RNAP~RpoD -> MdaB.gene~RNAP~RpoD, k = 4e4, kr = 1e-1)
   reaction ClosedComplex(MdoB.gene + RNAP~RpoD -> MdoB.gene~RNAP~RpoD, k = 4e4, kr = 1e-1)
   reaction ClosedComplex(MdoC.gene + RNAP~RpoD -> MdoC.gene~RNAP~RpoD, k = 4e4, kr = 1e-1)
   reaction ClosedComplex(MdoD.gene + RNAP~RpoD -> MdoD.gene~RNAP~RpoD, k = 4e4, kr = 1e-1)
   reaction ClosedComplex(MdoG.gene + RNAP~RpoD -> MdoG.gene~RNAP~RpoD, k = 4e4, kr = 1e-1)
   reaction ClosedComplex(MdoH.gene + RNAP~RpoD -> MdoH.gene~RNAP~RpoD, k = 4e4, kr = 1e-1)
   reaction ClosedComplex(MdtA.gene + RNAP~RpoD -> MdtA.gene~RNAP~RpoD, k = 4e4, kr = 1e-1)
   reaction ClosedComplex(MdtB.gene + RNAP~RpoD -> MdtB.gene~RNAP~RpoD, k = 4e4, kr = 1e-1)
   reaction ClosedComplex(MdtC.gene + RNAP~RpoD -> MdtC.gene~RNAP~RpoD, k = 4e4, kr = 1e-1)
   reaction ClosedComplex(MdtD.gene + RNAP~RpoD -> MdtD.gene~RNAP~RpoD, k = 4e4, kr = 1e-1)
   reaction ClosedComplex(MdtE.gene + RNAP~RpoD -> MdtE.gene~RNAP~RpoD, k = 4e4, kr = 1e-1)
   reaction ClosedComplex(MdtF.gene + RNAP~RpoD -> MdtF.gene~RNAP~RpoD, k = 4e4, kr = 1e-1)
   reaction ClosedComplex(MdtH.gene + RNAP~RpoD -> MdtH.gene~RNAP~RpoD, k = 4e4, kr = 1e-1)
   reaction ClosedComplex(MdtI.gene + RNAP~RpoD -> MdtI.gene~RNAP~RpoD, k = 4e4, kr = 1e-1)
   reaction ClosedComplex(MdtJ.gene + RNAP~RpoD -> MdtJ.gene~RNAP~RpoD, k = 4e4, kr = 1e-1)
   reaction ClosedComplex(MdtQ.gene + RNAP~RpoD -> MdtQ.gene~RNAP~RpoD, k = 4e4, kr = 1e-1)
   reaction ClosedComplex(MepK.gene + RNAP~RpoD -> MepK.gene~RNAP~RpoD, k = 4e4, kr = 1e-1)
   reaction ClosedComplex(MetA.gene + RNAP~RpoD -> MetA.gene~RNAP~RpoD, k = 4e4, kr = 1e-1)
   reaction ClosedComplex(MetAS.gene + RNAP~RpoD -> MetAS.gene~RNAP~RpoD, k = 4e4, kr = 1e-1)
   reaction ClosedComplex(MetB.gene + RNAP~RpoD -> MetB.gene~RNAP~RpoD, k = 4e4, kr = 1e-1)
   reaction ClosedComplex(MetC.gene + RNAP~RpoD -> MetC.gene~RNAP~RpoD, k = 4e4, kr = 1e-1)
   reaction ClosedComplex(MetE.gene + RNAP~RpoD -> MetE.gene~RNAP~RpoD, k = 4e4, kr = 1e-1)
   reaction ClosedComplex(MetH.gene + RNAP~RpoD -> MetH.gene~RNAP~RpoD, k = 4e4, kr = 1e-1)
   reaction ClosedComplex(MetK.gene + RNAP~RpoD -> MetK.gene~RNAP~RpoD, k = 4e4, kr = 1e-1)
   reaction ClosedComplex(MetL.gene + RNAP~RpoD -> MetL.gene~RNAP~RpoD, k = 4e4, kr = 1e-1)
   reaction ClosedComplex(MglA.gene + RNAP~RpoD -> MglA.gene~RNAP~RpoD, k = 4e4, kr = 1e-1)
   reaction ClosedComplex(MglB.gene + RNAP~RpoD -> MglB.gene~RNAP~RpoD, k = 4e4, kr = 1e-1)
   reaction ClosedComplex(MglC.gene + RNAP~RpoD -> MglC.gene~RNAP~RpoD, k = 4e4, kr = 1e-1)
   reaction ClosedComplex(MgrB.gene + RNAP~RpoD -> MgrB.gene~RNAP~RpoD, k = 4e4, kr = 1e-1)
   reaction ClosedComplex(MgsA.gene + RNAP~RpoD -> MgsA.gene~RNAP~RpoD, k = 4e4, kr = 1e-1)
   reaction ClosedComplex(MgtA.gene + RNAP~RpoD -> MgtA.gene~RNAP~RpoD, k = 4e4, kr = 1e-1)
   reaction ClosedComplex(MgtL.gene + RNAP~RpoD -> MgtL.gene~RNAP~RpoD, k = 4e4, kr = 1e-1)
   reaction ClosedComplex(MgtS.gene + RNAP~RpoD -> MgtS.gene~RNAP~RpoD, k = 4e4, kr = 1e-1)
   reaction ClosedComplex(MgtT.gene + RNAP~RpoD -> MgtT.gene~RNAP~RpoD, k = 4e4, kr = 1e-1)
   reaction ClosedComplex(MhpB.gene + RNAP~RpoD -> MhpB.gene~RNAP~RpoD, k = 4e4, kr = 1e-1)
   reaction ClosedComplex(MhpT.gene + RNAP~RpoD -> MhpT.gene~RNAP~RpoD, k = 4e4, kr = 1e-1)
   reaction ClosedComplex(MiaA.gene + RNAP~RpoD -> MiaA.gene~RNAP~RpoD, k = 4e4, kr = 1e-1)
   reaction ClosedComplex(MioC.gene + RNAP~RpoD -> MioC.gene~RNAP~RpoD, k = 4e4, kr = 1e-1)
   reaction ClosedComplex(MlaB.gene + RNAP~RpoD -> MlaB.gene~RNAP~RpoD, k = 4e4, kr = 1e-1)
   reaction ClosedComplex(Mlc.gene + RNAP~RpoD -> Mlc.gene~RNAP~RpoD, k = 4e4, kr = 1e-1)
   reaction ClosedComplex(MlrA.gene + RNAP~RpoD -> MlrA.gene~RNAP~RpoD, k = 4e4, kr = 1e-1)
   reaction ClosedComplex(MltG.gene + RNAP~RpoD -> MltG.gene~RNAP~RpoD, k = 4e4, kr = 1e-1)
   reaction ClosedComplex(MngA.gene + RNAP~RpoD -> MngA.gene~RNAP~RpoD, k = 4e4, kr = 1e-1)
   reaction ClosedComplex(MngB.gene + RNAP~RpoD -> MngB.gene~RNAP~RpoD, k = 4e4, kr = 1e-1)
   reaction ClosedComplex(MnmG.gene + RNAP~RpoD -> MnmG.gene~RNAP~RpoD, k = 4e4, kr = 1e-1)
   reaction ClosedComplex(MntS.gene + RNAP~RpoD -> MntS.gene~RNAP~RpoD, k = 4e4, kr = 1e-1)
   reaction ClosedComplex(ModA.gene + RNAP~RpoD -> ModA.gene~RNAP~RpoD, k = 4e4, kr = 1e-1)
   reaction ClosedComplex(ModB.gene + RNAP~RpoD -> ModB.gene~RNAP~RpoD, k = 4e4, kr = 1e-1)
   reaction ClosedComplex(ModC.gene + RNAP~RpoD -> ModC.gene~RNAP~RpoD, k = 4e4, kr = 1e-1)
   reaction ClosedComplex(MokB.gene + RNAP~RpoD -> MokB.gene~RNAP~RpoD, k = 4e4, kr = 1e-1)
   reaction ClosedComplex(MokC.gene + RNAP~RpoD -> MokC.gene~RNAP~RpoD, k = 4e4, kr = 1e-1)
   reaction ClosedComplex(MotA.gene + RNAP~RpoD -> MotA.gene~RNAP~RpoD, k = 4e4, kr = 1e-1)
   reaction ClosedComplex(MotB.gene + RNAP~RpoD -> MotB.gene~RNAP~RpoD, k = 4e4, kr = 1e-1)
   reaction ClosedComplex(MpaA.gene + RNAP~RpoD -> MpaA.gene~RNAP~RpoD, k = 4e4, kr = 1e-1)
   reaction ClosedComplex(Mpl.gene + RNAP~RpoD -> Mpl.gene~RNAP~RpoD, k = 4e4, kr = 1e-1)
   reaction ClosedComplex(MprA.gene + RNAP~RpoD -> MprA.gene~RNAP~RpoD, k = 4e4, kr = 1e-1)
   reaction ClosedComplex(MraY.gene + RNAP~RpoD -> MraY.gene~RNAP~RpoD, k = 4e4, kr = 1e-1)
   reaction ClosedComplex(MraZ.gene + RNAP~RpoD -> MraZ.gene~RNAP~RpoD, k = 4e4, kr = 1e-1)
   reaction ClosedComplex(MrdA.gene + RNAP~RpoD -> MrdA.gene~RNAP~RpoD, k = 4e4, kr = 1e-1)
   reaction ClosedComplex(MrdB.gene + RNAP~RpoD -> MrdB.gene~RNAP~RpoD, k = 4e4, kr = 1e-1)
   reaction ClosedComplex(MreC.gene + RNAP~RpoD -> MreC.gene~RNAP~RpoD, k = 4e4, kr = 1e-1)
   reaction ClosedComplex(MscL.gene + RNAP~RpoD -> MscL.gene~RNAP~RpoD, k = 4e4, kr = 1e-1)
   reaction ClosedComplex(MscM.gene + RNAP~RpoD -> MscM.gene~RNAP~RpoD, k = 4e4, kr = 1e-1)
   reaction ClosedComplex(MsrC.gene + RNAP~RpoD -> MsrC.gene~RNAP~RpoD, k = 4e4, kr = 1e-1)
   reaction ClosedComplex(MsrP.gene + RNAP~RpoD -> MsrP.gene~RNAP~RpoD, k = 4e4, kr = 1e-1)
   reaction ClosedComplex(MsrQ.gene + RNAP~RpoD -> MsrQ.gene~RNAP~RpoD, k = 4e4, kr = 1e-1)
   reaction ClosedComplex(MsyB.gene + RNAP~RpoD -> MsyB.gene~RNAP~RpoD, k = 4e4, kr = 1e-1)
   reaction ClosedComplex(MtlA.gene + RNAP~RpoD -> MtlA.gene~RNAP~RpoD, k = 4e4, kr = 1e-1)
   reaction ClosedComplex(MtnN.gene + RNAP~RpoD -> MtnN.gene~RNAP~RpoD, k = 4e4, kr = 1e-1)
   reaction ClosedComplex(MukE.gene + RNAP~RpoD -> MukE.gene~RNAP~RpoD, k = 4e4, kr = 1e-1)
   reaction ClosedComplex(MurD.gene + RNAP~RpoD -> MurD.gene~RNAP~RpoD, k = 4e4, kr = 1e-1)
   reaction ClosedComplex(MurE.gene + RNAP~RpoD -> MurE.gene~RNAP~RpoD, k = 4e4, kr = 1e-1)
   reaction ClosedComplex(MurG.gene + RNAP~RpoD -> MurG.gene~RNAP~RpoD, k = 4e4, kr = 1e-1)
   reaction ClosedComplex(MurJ.gene + RNAP~RpoD -> MurJ.gene~RNAP~RpoD, k = 4e4, kr = 1e-1)
   reaction ClosedComplex(MurP.gene + RNAP~RpoD -> MurP.gene~RNAP~RpoD, k = 4e4, kr = 1e-1)
   reaction ClosedComplex(MurQ.gene + RNAP~RpoD -> MurQ.gene~RNAP~RpoD, k = 4e4, kr = 1e-1)
   reaction ClosedComplex(MurR.gene + RNAP~RpoD -> MurR.gene~RNAP~RpoD, k = 4e4, kr = 1e-1)
   reaction ClosedComplex(MutL.gene + RNAP~RpoD -> MutL.gene~RNAP~RpoD, k = 4e4, kr = 1e-1)
   reaction ClosedComplex(MutM.gene + RNAP~RpoD -> MutM.gene~RNAP~RpoD, k = 4e4, kr = 1e-1)
   reaction ClosedComplex(MutS.gene + RNAP~RpoD -> MutS.gene~RNAP~RpoD, k = 4e4, kr = 1e-1)
   reaction ClosedComplex(MzrA.gene + RNAP~RpoD -> MzrA.gene~RNAP~RpoD, k = 4e4, kr = 1e-1)
   reaction ClosedComplex(Nac.gene + RNAP~RpoD -> Nac.gene~RNAP~RpoD, k = 4e4, kr = 1e-1)
   reaction ClosedComplex(NagB.gene + RNAP~RpoD -> NagB.gene~RNAP~RpoD, k = 4e4, kr = 1e-1)
   reaction ClosedComplex(NagD.gene + RNAP~RpoD -> NagD.gene~RNAP~RpoD, k = 4e4, kr = 1e-1)
   reaction ClosedComplex(NagE.gene + RNAP~RpoD -> NagE.gene~RNAP~RpoD, k = 4e4, kr = 1e-1)
   reaction ClosedComplex(NanQ.gene + RNAP~RpoD -> NanQ.gene~RNAP~RpoD, k = 4e4, kr = 1e-1)
   reaction ClosedComplex(NanX.gene + RNAP~RpoD -> NanX.gene~RNAP~RpoD, k = 4e4, kr = 1e-1)
   reaction ClosedComplex(NanY.gene + RNAP~RpoD -> NanY.gene~RNAP~RpoD, k = 4e4, kr = 1e-1)
   reaction ClosedComplex(NapF.gene + RNAP~RpoD -> NapF.gene~RNAP~RpoD, k = 4e4, kr = 1e-1)
   reaction ClosedComplex(NarG.gene + RNAP~RpoD -> NarG.gene~RNAP~RpoD, k = 4e4, kr = 1e-1)
   reaction ClosedComplex(NarL.gene + RNAP~RpoD -> NarL.gene~RNAP~RpoD, k = 4e4, kr = 1e-1)
   reaction ClosedComplex(NarP.gene + RNAP~RpoD -> NarP.gene~RNAP~RpoD, k = 4e4, kr = 1e-1)
   reaction ClosedComplex(NarQ.gene + RNAP~RpoD -> NarQ.gene~RNAP~RpoD, k = 4e4, kr = 1e-1)
   reaction ClosedComplex(NarU.gene + RNAP~RpoD -> NarU.gene~RNAP~RpoD, k = 4e4, kr = 1e-1)
   reaction ClosedComplex(NarV.gene + RNAP~RpoD -> NarV.gene~RNAP~RpoD, k = 4e4, kr = 1e-1)
   reaction ClosedComplex(NarW.gene + RNAP~RpoD -> NarW.gene~RNAP~RpoD, k = 4e4, kr = 1e-1)
   reaction ClosedComplex(NarX.gene + RNAP~RpoD -> NarX.gene~RNAP~RpoD, k = 4e4, kr = 1e-1)
   reaction ClosedComplex(NarY.gene + RNAP~RpoD -> NarY.gene~RNAP~RpoD, k = 4e4, kr = 1e-1)
   reaction ClosedComplex(NarZ.gene + RNAP~RpoD -> NarZ.gene~RNAP~RpoD, k = 4e4, kr = 1e-1)
   reaction ClosedComplex(Ndh.gene + RNAP~RpoD -> Ndh.gene~RNAP~RpoD, k = 4e4, kr = 1e-1)
   reaction ClosedComplex(NfuA.gene + RNAP~RpoD -> NfuA.gene~RNAP~RpoD, k = 4e4, kr = 1e-1)
   reaction ClosedComplex(NhaA.gene + RNAP~RpoD -> NhaA.gene~RNAP~RpoD, k = 4e4, kr = 1e-1)
   reaction ClosedComplex(NhaR.gene + RNAP~RpoD -> NhaR.gene~RNAP~RpoD, k = 4e4, kr = 1e-1)
   reaction ClosedComplex(NikA.gene + RNAP~RpoD -> NikA.gene~RNAP~RpoD, k = 4e4, kr = 1e-1)
   reaction ClosedComplex(NikB.gene + RNAP~RpoD -> NikB.gene~RNAP~RpoD, k = 4e4, kr = 1e-1)
   reaction ClosedComplex(NikC.gene + RNAP~RpoD -> NikC.gene~RNAP~RpoD, k = 4e4, kr = 1e-1)
   reaction ClosedComplex(NikD.gene + RNAP~RpoD -> NikD.gene~RNAP~RpoD, k = 4e4, kr = 1e-1)
   reaction ClosedComplex(NikE.gene + RNAP~RpoD -> NikE.gene~RNAP~RpoD, k = 4e4, kr = 1e-1)
   reaction ClosedComplex(NikR.gene + RNAP~RpoD -> NikR.gene~RNAP~RpoD, k = 4e4, kr = 1e-1)
   reaction ClosedComplex(NimR.gene + RNAP~RpoD -> NimR.gene~RNAP~RpoD, k = 4e4, kr = 1e-1)
   reaction ClosedComplex(NimT.gene + RNAP~RpoD -> NimT.gene~RNAP~RpoD, k = 4e4, kr = 1e-1)
   reaction ClosedComplex(NirB.gene + RNAP~RpoD -> NirB.gene~RNAP~RpoD, k = 4e4, kr = 1e-1)
   reaction ClosedComplex(NlpA.gene + RNAP~RpoD -> NlpA.gene~RNAP~RpoD, k = 4e4, kr = 1e-1)
   reaction ClosedComplex(NmpC.gene + RNAP~RpoD -> NmpC.gene~RNAP~RpoD, k = 4e4, kr = 1e-1)
   reaction ClosedComplex(Nnr.gene + RNAP~RpoD -> Nnr.gene~RNAP~RpoD, k = 4e4, kr = 1e-1)
   reaction ClosedComplex(NohA.gene + RNAP~RpoD -> NohA.gene~RNAP~RpoD, k = 4e4, kr = 1e-1)
   reaction ClosedComplex(NohD.gene + RNAP~RpoD -> NohD.gene~RNAP~RpoD, k = 4e4, kr = 1e-1)
   reaction ClosedComplex(NorV.gene + RNAP~RpoD -> NorV.gene~RNAP~RpoD, k = 4e4, kr = 1e-1)
   reaction ClosedComplex(NorW.gene + RNAP~RpoD -> NorW.gene~RNAP~RpoD, k = 4e4, kr = 1e-1)
   reaction ClosedComplex(NrdB.gene + RNAP~RpoD -> NrdB.gene~RNAP~RpoD, k = 4e4, kr = 1e-1)
   reaction ClosedComplex(NrdR.gene + RNAP~RpoD -> NrdR.gene~RNAP~RpoD, k = 4e4, kr = 1e-1)
   reaction ClosedComplex(NrfF.gene + RNAP~RpoD -> NrfF.gene~RNAP~RpoD, k = 4e4, kr = 1e-1)
   reaction ClosedComplex(NrfG.gene + RNAP~RpoD -> NrfG.gene~RNAP~RpoD, k = 4e4, kr = 1e-1)
   reaction ClosedComplex(NtrC.gene + RNAP~RpoD -> NtrC.gene~RNAP~RpoD, k = 4e4, kr = 1e-1)
   reaction ClosedComplex(NuoA.gene + RNAP~RpoD -> NuoA.gene~RNAP~RpoD, k = 4e4, kr = 1e-1)
   reaction ClosedComplex(NuoB.gene + RNAP~RpoD -> NuoB.gene~RNAP~RpoD, k = 4e4, kr = 1e-1)
   reaction ClosedComplex(NuoC.gene + RNAP~RpoD -> NuoC.gene~RNAP~RpoD, k = 4e4, kr = 1e-1)
   reaction ClosedComplex(NuoE.gene + RNAP~RpoD -> NuoE.gene~RNAP~RpoD, k = 4e4, kr = 1e-1)
   reaction ClosedComplex(NuoF.gene + RNAP~RpoD -> NuoF.gene~RNAP~RpoD, k = 4e4, kr = 1e-1)
   reaction ClosedComplex(NuoI.gene + RNAP~RpoD -> NuoI.gene~RNAP~RpoD, k = 4e4, kr = 1e-1)
   reaction ClosedComplex(NusB.gene + RNAP~RpoD -> NusB.gene~RNAP~RpoD, k = 4e4, kr = 1e-1)
   reaction ClosedComplex(OgrK.gene + RNAP~RpoD -> OgrK.gene~RNAP~RpoD, k = 4e4, kr = 1e-1)
   reaction ClosedComplex(OmpN.gene + RNAP~RpoD -> OmpN.gene~RNAP~RpoD, k = 4e4, kr = 1e-1)
   reaction ClosedComplex(OppA.gene + RNAP~RpoD -> OppA.gene~RNAP~RpoD, k = 4e4, kr = 1e-1)
   reaction ClosedComplex(OppB.gene + RNAP~RpoD -> OppB.gene~RNAP~RpoD, k = 4e4, kr = 1e-1)
   reaction ClosedComplex(OppC.gene + RNAP~RpoD -> OppC.gene~RNAP~RpoD, k = 4e4, kr = 1e-1)
   reaction ClosedComplex(OppD.gene + RNAP~RpoD -> OppD.gene~RNAP~RpoD, k = 4e4, kr = 1e-1)
   reaction ClosedComplex(OppF.gene + RNAP~RpoD -> OppF.gene~RNAP~RpoD, k = 4e4, kr = 1e-1)
   reaction ClosedComplex(Orn.gene + RNAP~RpoD -> Orn.gene~RNAP~RpoD, k = 4e4, kr = 1e-1)
   reaction ClosedComplex(OrtT.gene + RNAP~RpoD -> OrtT.gene~RNAP~RpoD, k = 4e4, kr = 1e-1)
   reaction ClosedComplex(OsmB.gene + RNAP~RpoD -> OsmB.gene~RNAP~RpoD, k = 4e4, kr = 1e-1)
   reaction ClosedComplex(OsmC.gene + RNAP~RpoD -> OsmC.gene~RNAP~RpoD, k = 4e4, kr = 1e-1)
   reaction ClosedComplex(OsmE.gene + RNAP~RpoD -> OsmE.gene~RNAP~RpoD, k = 4e4, kr = 1e-1)
   reaction ClosedComplex(OsmY.gene + RNAP~RpoD -> OsmY.gene~RNAP~RpoD, k = 4e4, kr = 1e-1)
   reaction ClosedComplex(OtnC.gene + RNAP~RpoD -> OtnC.gene~RNAP~RpoD, k = 4e4, kr = 1e-1)
   reaction ClosedComplex(OtnI.gene + RNAP~RpoD -> OtnI.gene~RNAP~RpoD, k = 4e4, kr = 1e-1)
   reaction ClosedComplex(OtnK.gene + RNAP~RpoD -> OtnK.gene~RNAP~RpoD, k = 4e4, kr = 1e-1)
   reaction ClosedComplex(OtsA.gene + RNAP~RpoD -> OtsA.gene~RNAP~RpoD, k = 4e4, kr = 1e-1)
   reaction ClosedComplex(OtsB.gene + RNAP~RpoD -> OtsB.gene~RNAP~RpoD, k = 4e4, kr = 1e-1)
   reaction ClosedComplex(OxyR.gene + RNAP~RpoD -> OxyR.gene~RNAP~RpoD, k = 4e4, kr = 1e-1)
   reaction ClosedComplex(PBP.gene + RNAP~RpoD -> PBP.gene~RNAP~RpoD, k = 4e4, kr = 1e-1)
   reaction ClosedComplex(PaaB.gene + RNAP~RpoD -> PaaB.gene~RNAP~RpoD, k = 4e4, kr = 1e-1)
   reaction ClosedComplex(PaaH.gene + RNAP~RpoD -> PaaH.gene~RNAP~RpoD, k = 4e4, kr = 1e-1)
   reaction ClosedComplex(PabA.gene + RNAP~RpoD -> PabA.gene~RNAP~RpoD, k = 4e4, kr = 1e-1)
   reaction ClosedComplex(PaeA.gene + RNAP~RpoD -> PaeA.gene~RNAP~RpoD, k = 4e4, kr = 1e-1)
   reaction ClosedComplex(PanZ.gene + RNAP~RpoD -> PanZ.gene~RNAP~RpoD, k = 4e4, kr = 1e-1)
   reaction ClosedComplex(ParE.gene + RNAP~RpoD -> ParE.gene~RNAP~RpoD, k = 4e4, kr = 1e-1)
   reaction ClosedComplex(PatA.gene + RNAP~RpoD -> PatA.gene~RNAP~RpoD, k = 4e4, kr = 1e-1)
   reaction ClosedComplex(PatD.gene + RNAP~RpoD -> PatD.gene~RNAP~RpoD, k = 4e4, kr = 1e-1)
   reaction ClosedComplex(PatZ.gene + RNAP~RpoD -> PatZ.gene~RNAP~RpoD, k = 4e4, kr = 1e-1)
   reaction ClosedComplex(PbgA.gene + RNAP~RpoD -> PbgA.gene~RNAP~RpoD, k = 4e4, kr = 1e-1)
   reaction ClosedComplex(Pbl.gene + RNAP~RpoD -> Pbl.gene~RNAP~RpoD, k = 4e4, kr = 1e-1)
   reaction ClosedComplex(PckA.gene + RNAP~RpoD -> PckA.gene~RNAP~RpoD, k = 4e4, kr = 1e-1)
   reaction ClosedComplex(PcnB.gene + RNAP~RpoD -> PcnB.gene~RNAP~RpoD, k = 4e4, kr = 1e-1)
   reaction ClosedComplex(PdeA.gene + RNAP~RpoD -> PdeA.gene~RNAP~RpoD, k = 4e4, kr = 1e-1)
   reaction ClosedComplex(PdeB.gene + RNAP~RpoD -> PdeB.gene~RNAP~RpoD, k = 4e4, kr = 1e-1)
   reaction ClosedComplex(PdeC.gene + RNAP~RpoD -> PdeC.gene~RNAP~RpoD, k = 4e4, kr = 1e-1)
   reaction ClosedComplex(PdeD.gene + RNAP~RpoD -> PdeD.gene~RNAP~RpoD, k = 4e4, kr = 1e-1)
   reaction ClosedComplex(PdeF.gene + RNAP~RpoD -> PdeF.gene~RNAP~RpoD, k = 4e4, kr = 1e-1)
   reaction ClosedComplex(PdeG.gene + RNAP~RpoD -> PdeG.gene~RNAP~RpoD, k = 4e4, kr = 1e-1)
   reaction ClosedComplex(PdeH.gene + RNAP~RpoD -> PdeH.gene~RNAP~RpoD, k = 4e4, kr = 1e-1)
   reaction ClosedComplex(PdeI.gene + RNAP~RpoD -> PdeI.gene~RNAP~RpoD, k = 4e4, kr = 1e-1)
   reaction ClosedComplex(PdeK.gene + RNAP~RpoD -> PdeK.gene~RNAP~RpoD, k = 4e4, kr = 1e-1)
   reaction ClosedComplex(PdeL.gene + RNAP~RpoD -> PdeL.gene~RNAP~RpoD, k = 4e4, kr = 1e-1)
   reaction ClosedComplex(PdeN.gene + RNAP~RpoD -> PdeN.gene~RNAP~RpoD, k = 4e4, kr = 1e-1)
   reaction ClosedComplex(PdeR.gene + RNAP~RpoD -> PdeR.gene~RNAP~RpoD, k = 4e4, kr = 1e-1)
   reaction ClosedComplex(PdhR.gene + RNAP~RpoD -> PdhR.gene~RNAP~RpoD, k = 4e4, kr = 1e-1)
   reaction ClosedComplex(PdxH.gene + RNAP~RpoD -> PdxH.gene~RNAP~RpoD, k = 4e4, kr = 1e-1)
   reaction ClosedComplex(PdxI.gene + RNAP~RpoD -> PdxI.gene~RNAP~RpoD, k = 4e4, kr = 1e-1)
   reaction ClosedComplex(PeaD.gene + RNAP~RpoD -> PeaD.gene~RNAP~RpoD, k = 4e4, kr = 1e-1)
   reaction ClosedComplex(PepE.gene + RNAP~RpoD -> PepE.gene~RNAP~RpoD, k = 4e4, kr = 1e-1)
   reaction ClosedComplex(PepQ.gene + RNAP~RpoD -> PepQ.gene~RNAP~RpoD, k = 4e4, kr = 1e-1)
   reaction ClosedComplex(PepT.gene + RNAP~RpoD -> PepT.gene~RNAP~RpoD, k = 4e4, kr = 1e-1)
   reaction ClosedComplex(PerM.gene + RNAP~RpoD -> PerM.gene~RNAP~RpoD, k = 4e4, kr = 1e-1)
   reaction ClosedComplex(PfkB.gene + RNAP~RpoD -> PfkB.gene~RNAP~RpoD, k = 4e4, kr = 1e-1)
   reaction ClosedComplex(PflB.gene + RNAP~RpoD -> PflB.gene~RNAP~RpoD, k = 4e4, kr = 1e-1)
   reaction ClosedComplex(PgaD.gene + RNAP~RpoD -> PgaD.gene~RNAP~RpoD, k = 4e4, kr = 1e-1)
   reaction ClosedComplex(PgeF.gene + RNAP~RpoD -> PgeF.gene~RNAP~RpoD, k = 4e4, kr = 1e-1)
   reaction ClosedComplex(PgpA.gene + RNAP~RpoD -> PgpA.gene~RNAP~RpoD, k = 4e4, kr = 1e-1)
   reaction ClosedComplex(PgpC.gene + RNAP~RpoD -> PgpC.gene~RNAP~RpoD, k = 4e4, kr = 1e-1)
   reaction ClosedComplex(PheA.gene + RNAP~RpoD -> PheA.gene~RNAP~RpoD, k = 4e4, kr = 1e-1)
   reaction ClosedComplex(PheL.gene + RNAP~RpoD -> PheL.gene~RNAP~RpoD, k = 4e4, kr = 1e-1)
   reaction ClosedComplex(PheM.gene + RNAP~RpoD -> PheM.gene~RNAP~RpoD, k = 4e4, kr = 1e-1)
   reaction ClosedComplex(PhnE.gene + RNAP~RpoD -> PhnE.gene~RNAP~RpoD, k = 4e4, kr = 1e-1)
   reaction ClosedComplex(PhnE1.gene + RNAP~RpoD -> PhnE1.gene~RNAP~RpoD, k = 4e4, kr = 1e-1)
   reaction ClosedComplex(PhnH.gene + RNAP~RpoD -> PhnH.gene~RNAP~RpoD, k = 4e4, kr = 1e-1)
   reaction ClosedComplex(PhnI.gene + RNAP~RpoD -> PhnI.gene~RNAP~RpoD, k = 4e4, kr = 1e-1)
   reaction ClosedComplex(PhoP.gene + RNAP~RpoD -> PhoP.gene~RNAP~RpoD, k = 4e4, kr = 1e-1)
   reaction ClosedComplex(PhoQ.gene + RNAP~RpoD -> PhoQ.gene~RNAP~RpoD, k = 4e4, kr = 1e-1)
   reaction ClosedComplex(PhoU.gene + RNAP~RpoD -> PhoU.gene~RNAP~RpoD, k = 4e4, kr = 1e-1)
   reaction ClosedComplex(PhrB.gene + RNAP~RpoD -> PhrB.gene~RNAP~RpoD, k = 4e4, kr = 1e-1)
   reaction ClosedComplex(PinH.gene + RNAP~RpoD -> PinH.gene~RNAP~RpoD, k = 4e4, kr = 1e-1)
   reaction ClosedComplex(PitB.gene + RNAP~RpoD -> PitB.gene~RNAP~RpoD, k = 4e4, kr = 1e-1)
   reaction ClosedComplex(PlaR.gene + RNAP~RpoD -> PlaR.gene~RNAP~RpoD, k = 4e4, kr = 1e-1)
   reaction ClosedComplex(PliG.gene + RNAP~RpoD -> PliG.gene~RNAP~RpoD, k = 4e4, kr = 1e-1)
   reaction ClosedComplex(PlsB.gene + RNAP~RpoD -> PlsB.gene~RNAP~RpoD, k = 4e4, kr = 1e-1)
   reaction ClosedComplex(PmbA.gene + RNAP~RpoD -> PmbA.gene~RNAP~RpoD, k = 4e4, kr = 1e-1)
   reaction ClosedComplex(PmrA.gene + RNAP~RpoD -> PmrA.gene~RNAP~RpoD, k = 4e4, kr = 1e-1)
   reaction ClosedComplex(PmrR.gene + RNAP~RpoD -> PmrR.gene~RNAP~RpoD, k = 4e4, kr = 1e-1)
   reaction ClosedComplex(PntA.gene + RNAP~RpoD -> PntA.gene~RNAP~RpoD, k = 4e4, kr = 1e-1)
   reaction ClosedComplex(PntB.gene + RNAP~RpoD -> PntB.gene~RNAP~RpoD, k = 4e4, kr = 1e-1)
   reaction ClosedComplex(PotF.gene + RNAP~RpoD -> PotF.gene~RNAP~RpoD, k = 4e4, kr = 1e-1)
   reaction ClosedComplex(PotG.gene + RNAP~RpoD -> PotG.gene~RNAP~RpoD, k = 4e4, kr = 1e-1)
   reaction ClosedComplex(PotH.gene + RNAP~RpoD -> PotH.gene~RNAP~RpoD, k = 4e4, kr = 1e-1)
   reaction ClosedComplex(PotI.gene + RNAP~RpoD -> PotI.gene~RNAP~RpoD, k = 4e4, kr = 1e-1)
   reaction ClosedComplex(PoxB.gene + RNAP~RpoD -> PoxB.gene~RNAP~RpoD, k = 4e4, kr = 1e-1)
   reaction ClosedComplex(PpdA.gene + RNAP~RpoD -> PpdA.gene~RNAP~RpoD, k = 4e4, kr = 1e-1)
   reaction ClosedComplex(PpdB.gene + RNAP~RpoD -> PpdB.gene~RNAP~RpoD, k = 4e4, kr = 1e-1)
   reaction ClosedComplex(PpdC.gene + RNAP~RpoD -> PpdC.gene~RNAP~RpoD, k = 4e4, kr = 1e-1)
   reaction ClosedComplex(PpdD.gene + RNAP~RpoD -> PpdD.gene~RNAP~RpoD, k = 4e4, kr = 1e-1)
   reaction ClosedComplex(PphA.gene + RNAP~RpoD -> PphA.gene~RNAP~RpoD, k = 4e4, kr = 1e-1)
   reaction ClosedComplex(PphB.gene + RNAP~RpoD -> PphB.gene~RNAP~RpoD, k = 4e4, kr = 1e-1)
   reaction ClosedComplex(PphC.gene + RNAP~RpoD -> PphC.gene~RNAP~RpoD, k = 4e4, kr = 1e-1)
   reaction ClosedComplex(PpiD.gene + RNAP~RpoD -> PpiD.gene~RNAP~RpoD, k = 4e4, kr = 1e-1)
   reaction ClosedComplex(Ppk.gene + RNAP~RpoD -> Ppk.gene~RNAP~RpoD, k = 4e4, kr = 1e-1)
   reaction ClosedComplex(PpnN.gene + RNAP~RpoD -> PpnN.gene~RNAP~RpoD, k = 4e4, kr = 1e-1)
   reaction ClosedComplex(PpnP.gene + RNAP~RpoD -> PpnP.gene~RNAP~RpoD, k = 4e4, kr = 1e-1)
   reaction ClosedComplex(Ppx.gene + RNAP~RpoD -> Ppx.gene~RNAP~RpoD, k = 4e4, kr = 1e-1)
   reaction ClosedComplex(PqiA.gene + RNAP~RpoD -> PqiA.gene~RNAP~RpoD, k = 4e4, kr = 1e-1)
   reaction ClosedComplex(PqiB.gene + RNAP~RpoD -> PqiB.gene~RNAP~RpoD, k = 4e4, kr = 1e-1)
   reaction ClosedComplex(PqiC.gene + RNAP~RpoD -> PqiC.gene~RNAP~RpoD, k = 4e4, kr = 1e-1)
   reaction ClosedComplex(PqqU.gene + RNAP~RpoD -> PqqU.gene~RNAP~RpoD, k = 4e4, kr = 1e-1)
   reaction ClosedComplex(Prc.gene + RNAP~RpoD -> Prc.gene~RNAP~RpoD, k = 4e4, kr = 1e-1)
   reaction ClosedComplex(PrfH.gene + RNAP~RpoD -> PrfH.gene~RNAP~RpoD, k = 4e4, kr = 1e-1)
   reaction ClosedComplex(PrlC.gene + RNAP~RpoD -> PrlC.gene~RNAP~RpoD, k = 4e4, kr = 1e-1)
   reaction ClosedComplex(ProA.gene + RNAP~RpoD -> ProA.gene~RNAP~RpoD, k = 4e4, kr = 1e-1)
   reaction ClosedComplex(ProB.gene + RNAP~RpoD -> ProB.gene~RNAP~RpoD, k = 4e4, kr = 1e-1)
   reaction ClosedComplex(ProC.gene + RNAP~RpoD -> ProC.gene~RNAP~RpoD, k = 4e4, kr = 1e-1)
   reaction ClosedComplex(ProP.gene + RNAP~RpoD -> ProP.gene~RNAP~RpoD, k = 4e4, kr = 1e-1)
   reaction ClosedComplex(ProV.gene + RNAP~RpoD -> ProV.gene~RNAP~RpoD, k = 4e4, kr = 1e-1)
   reaction ClosedComplex(ProW.gene + RNAP~RpoD -> ProW.gene~RNAP~RpoD, k = 4e4, kr = 1e-1)
   reaction ClosedComplex(ProX.gene + RNAP~RpoD -> ProX.gene~RNAP~RpoD, k = 4e4, kr = 1e-1)
   reaction ClosedComplex(PrpB.gene + RNAP~RpoD -> PrpB.gene~RNAP~RpoD, k = 4e4, kr = 1e-1)
   reaction ClosedComplex(PrpC.gene + RNAP~RpoD -> PrpC.gene~RNAP~RpoD, k = 4e4, kr = 1e-1)
   reaction ClosedComplex(PrpD.gene + RNAP~RpoD -> PrpD.gene~RNAP~RpoD, k = 4e4, kr = 1e-1)
   reaction ClosedComplex(PrpE.gene + RNAP~RpoD -> PrpE.gene~RNAP~RpoD, k = 4e4, kr = 1e-1)
   reaction ClosedComplex(Psd.gene + RNAP~RpoD -> Psd.gene~RNAP~RpoD, k = 4e4, kr = 1e-1)
   reaction ClosedComplex(PspA.gene + RNAP~RpoD -> PspA.gene~RNAP~RpoD, k = 4e4, kr = 1e-1)
   reaction ClosedComplex(PspB.gene + RNAP~RpoD -> PspB.gene~RNAP~RpoD, k = 4e4, kr = 1e-1)
   reaction ClosedComplex(PspC.gene + RNAP~RpoD -> PspC.gene~RNAP~RpoD, k = 4e4, kr = 1e-1)
   reaction ClosedComplex(PspD.gene + RNAP~RpoD -> PspD.gene~RNAP~RpoD, k = 4e4, kr = 1e-1)
   reaction ClosedComplex(PspE.gene + RNAP~RpoD -> PspE.gene~RNAP~RpoD, k = 4e4, kr = 1e-1)
   reaction ClosedComplex(PspG.gene + RNAP~RpoD -> PspG.gene~RNAP~RpoD, k = 4e4, kr = 1e-1)
   reaction ClosedComplex(PssA.gene + RNAP~RpoD -> PssA.gene~RNAP~RpoD, k = 4e4, kr = 1e-1)
   reaction ClosedComplex(PssL.gene + RNAP~RpoD -> PssL.gene~RNAP~RpoD, k = 4e4, kr = 1e-1)
   reaction ClosedComplex(PstA.gene + RNAP~RpoD -> PstA.gene~RNAP~RpoD, k = 4e4, kr = 1e-1)
   reaction ClosedComplex(PstB.gene + RNAP~RpoD -> PstB.gene~RNAP~RpoD, k = 4e4, kr = 1e-1)
   reaction ClosedComplex(PstC.gene + RNAP~RpoD -> PstC.gene~RNAP~RpoD, k = 4e4, kr = 1e-1)
   reaction ClosedComplex(Pta.gene + RNAP~RpoD -> Pta.gene~RNAP~RpoD, k = 4e4, kr = 1e-1)
   reaction ClosedComplex(PtsA.gene + RNAP~RpoD -> PtsA.gene~RNAP~RpoD, k = 4e4, kr = 1e-1)
   reaction ClosedComplex(PtsH.gene + RNAP~RpoD -> PtsH.gene~RNAP~RpoD, k = 4e4, kr = 1e-1)
   reaction ClosedComplex(PtsI.gene + RNAP~RpoD -> PtsI.gene~RNAP~RpoD, k = 4e4, kr = 1e-1)
   reaction ClosedComplex(PtsN.gene + RNAP~RpoD -> PtsN.gene~RNAP~RpoD, k = 4e4, kr = 1e-1)
   reaction ClosedComplex(PtsO.gene + RNAP~RpoD -> PtsO.gene~RNAP~RpoD, k = 4e4, kr = 1e-1)
   reaction ClosedComplex(PunC.gene + RNAP~RpoD -> PunC.gene~RNAP~RpoD, k = 4e4, kr = 1e-1)
   reaction ClosedComplex(PunR.gene + RNAP~RpoD -> PunR.gene~RNAP~RpoD, k = 4e4, kr = 1e-1)
   reaction ClosedComplex(PurR.gene + RNAP~RpoD -> PurR.gene~RNAP~RpoD, k = 4e4, kr = 1e-1)
   reaction ClosedComplex(PurT.gene + RNAP~RpoD -> PurT.gene~RNAP~RpoD, k = 4e4, kr = 1e-1)
   reaction ClosedComplex(PuuA.gene + RNAP~RpoD -> PuuA.gene~RNAP~RpoD, k = 4e4, kr = 1e-1)
   reaction ClosedComplex(PuuB.gene + RNAP~RpoD -> PuuB.gene~RNAP~RpoD, k = 4e4, kr = 1e-1)
   reaction ClosedComplex(PuuC.gene + RNAP~RpoD -> PuuC.gene~RNAP~RpoD, k = 4e4, kr = 1e-1)
   reaction ClosedComplex(PuuD.gene + RNAP~RpoD -> PuuD.gene~RNAP~RpoD, k = 4e4, kr = 1e-1)
   reaction ClosedComplex(PuuE.gene + RNAP~RpoD -> PuuE.gene~RNAP~RpoD, k = 4e4, kr = 1e-1)
   reaction ClosedComplex(PuuP.gene + RNAP~RpoD -> PuuP.gene~RNAP~RpoD, k = 4e4, kr = 1e-1)
   reaction ClosedComplex(PuuR.gene + RNAP~RpoD -> PuuR.gene~RNAP~RpoD, k = 4e4, kr = 1e-1)
   reaction ClosedComplex(PxpA.gene + RNAP~RpoD -> PxpA.gene~RNAP~RpoD, k = 4e4, kr = 1e-1)
   reaction ClosedComplex(PxpB.gene + RNAP~RpoD -> PxpB.gene~RNAP~RpoD, k = 4e4, kr = 1e-1)
   reaction ClosedComplex(PxpC.gene + RNAP~RpoD -> PxpC.gene~RNAP~RpoD, k = 4e4, kr = 1e-1)
   reaction ClosedComplex(PykF.gene + RNAP~RpoD -> PykF.gene~RNAP~RpoD, k = 4e4, kr = 1e-1)
   reaction ClosedComplex(PyrI.gene + RNAP~RpoD -> PyrI.gene~RNAP~RpoD, k = 4e4, kr = 1e-1)
   reaction ClosedComplex(PyrL.gene + RNAP~RpoD -> PyrL.gene~RNAP~RpoD, k = 4e4, kr = 1e-1)
   reaction ClosedComplex(QseB.gene + RNAP~RpoD -> QseB.gene~RNAP~RpoD, k = 4e4, kr = 1e-1)
   reaction ClosedComplex(QseC.gene + RNAP~RpoD -> QseC.gene~RNAP~RpoD, k = 4e4, kr = 1e-1)
   reaction ClosedComplex(RadD.gene + RNAP~RpoD -> RadD.gene~RNAP~RpoD, k = 4e4, kr = 1e-1)
   reaction ClosedComplex(RaiA.gene + RNAP~RpoD -> RaiA.gene~RNAP~RpoD, k = 4e4, kr = 1e-1)
   reaction ClosedComplex(RalR.gene + RNAP~RpoD -> RalR.gene~RNAP~RpoD, k = 4e4, kr = 1e-1)
   reaction ClosedComplex(RapA.gene + RNAP~RpoD -> RapA.gene~RNAP~RpoD, k = 4e4, kr = 1e-1)
   reaction ClosedComplex(RapZ.gene + RNAP~RpoD -> RapZ.gene~RNAP~RpoD, k = 4e4, kr = 1e-1)
   reaction ClosedComplex(RavA.gene + RNAP~RpoD -> RavA.gene~RNAP~RpoD, k = 4e4, kr = 1e-1)
   reaction ClosedComplex(RbsD.gene + RNAP~RpoD -> RbsD.gene~RNAP~RpoD, k = 4e4, kr = 1e-1)
   reaction ClosedComplex(RcbA.gene + RNAP~RpoD -> RcbA.gene~RNAP~RpoD, k = 4e4, kr = 1e-1)
   reaction ClosedComplex(RclA.gene + RNAP~RpoD -> RclA.gene~RNAP~RpoD, k = 4e4, kr = 1e-1)
   reaction ClosedComplex(RclB.gene + RNAP~RpoD -> RclB.gene~RNAP~RpoD, k = 4e4, kr = 1e-1)
   reaction ClosedComplex(RclC.gene + RNAP~RpoD -> RclC.gene~RNAP~RpoD, k = 4e4, kr = 1e-1)
   reaction ClosedComplex(RcnA.gene + RNAP~RpoD -> RcnA.gene~RNAP~RpoD, k = 4e4, kr = 1e-1)
   reaction ClosedComplex(RcnB.gene + RNAP~RpoD -> RcnB.gene~RNAP~RpoD, k = 4e4, kr = 1e-1)
   reaction ClosedComplex(RcsB.gene + RNAP~RpoD -> RcsB.gene~RNAP~RpoD, k = 4e4, kr = 1e-1)
   reaction ClosedComplex(RcsC.gene + RNAP~RpoD -> RcsC.gene~RNAP~RpoD, k = 4e4, kr = 1e-1)
   reaction ClosedComplex(RcsD.gene + RNAP~RpoD -> RcsD.gene~RNAP~RpoD, k = 4e4, kr = 1e-1)
   reaction ClosedComplex(RdcA.gene + RNAP~RpoD -> RdcA.gene~RNAP~RpoD, k = 4e4, kr = 1e-1)
   reaction ClosedComplex(RdcB.gene + RNAP~RpoD -> RdcB.gene~RNAP~RpoD, k = 4e4, kr = 1e-1)
   reaction ClosedComplex(RdgB.gene + RNAP~RpoD -> RdgB.gene~RNAP~RpoD, k = 4e4, kr = 1e-1)
   reaction ClosedComplex(RdgC.gene + RNAP~RpoD -> RdgC.gene~RNAP~RpoD, k = 4e4, kr = 1e-1)
   reaction ClosedComplex(RdsA.gene + RNAP~RpoD -> RdsA.gene~RNAP~RpoD, k = 4e4, kr = 1e-1)
   reaction ClosedComplex(RecC.gene + RNAP~RpoD -> RecC.gene~RNAP~RpoD, k = 4e4, kr = 1e-1)
   reaction ClosedComplex(RecF.gene + RNAP~RpoD -> RecF.gene~RNAP~RpoD, k = 4e4, kr = 1e-1)
   reaction ClosedComplex(RecJ.gene + RNAP~RpoD -> RecJ.gene~RNAP~RpoD, k = 4e4, kr = 1e-1)
   reaction ClosedComplex(RecR.gene + RNAP~RpoD -> RecR.gene~RNAP~RpoD, k = 4e4, kr = 1e-1)
   reaction ClosedComplex(RenD.gene + RNAP~RpoD -> RenD.gene~RNAP~RpoD, k = 4e4, kr = 1e-1)
   reaction ClosedComplex(RfbA.gene + RNAP~RpoD -> RfbA.gene~RNAP~RpoD, k = 4e4, kr = 1e-1)
   reaction ClosedComplex(RfbB.gene + RNAP~RpoD -> RfbB.gene~RNAP~RpoD, k = 4e4, kr = 1e-1)
   reaction ClosedComplex(RfbX.gene + RNAP~RpoD -> RfbX.gene~RNAP~RpoD, k = 4e4, kr = 1e-1)
   reaction ClosedComplex(RhaA.gene + RNAP~RpoD -> RhaA.gene~RNAP~RpoD, k = 4e4, kr = 1e-1)
   reaction ClosedComplex(RhaB.gene + RNAP~RpoD -> RhaB.gene~RNAP~RpoD, k = 4e4, kr = 1e-1)
   reaction ClosedComplex(RhaD.gene + RNAP~RpoD -> RhaD.gene~RNAP~RpoD, k = 4e4, kr = 1e-1)
   reaction ClosedComplex(RhaM.gene + RNAP~RpoD -> RhaM.gene~RNAP~RpoD, k = 4e4, kr = 1e-1)
   reaction ClosedComplex(RhaR.gene + RNAP~RpoD -> RhaR.gene~RNAP~RpoD, k = 4e4, kr = 1e-1)
   reaction ClosedComplex(RhaS.gene + RNAP~RpoD -> RhaS.gene~RNAP~RpoD, k = 4e4, kr = 1e-1)
   reaction ClosedComplex(RhaT.gene + RNAP~RpoD -> RhaT.gene~RNAP~RpoD, k = 4e4, kr = 1e-1)
   reaction ClosedComplex(RhlB.gene + RNAP~RpoD -> RhlB.gene~RNAP~RpoD, k = 4e4, kr = 1e-1)
   reaction ClosedComplex(RhmT.gene + RNAP~RpoD -> RhmT.gene~RNAP~RpoD, k = 4e4, kr = 1e-1)
   reaction ClosedComplex(RhoL.gene + RNAP~RpoD -> RhoL.gene~RNAP~RpoD, k = 4e4, kr = 1e-1)
   reaction ClosedComplex(RhsA.gene + RNAP~RpoD -> RhsA.gene~RNAP~RpoD, k = 4e4, kr = 1e-1)
   reaction ClosedComplex(RhsE.gene + RNAP~RpoD -> RhsE.gene~RNAP~RpoD, k = 4e4, kr = 1e-1)
   reaction ClosedComplex(RibF.gene + RNAP~RpoD -> RibF.gene~RNAP~RpoD, k = 4e4, kr = 1e-1)
   reaction ClosedComplex(RihB.gene + RNAP~RpoD -> RihB.gene~RNAP~RpoD, k = 4e4, kr = 1e-1)
   reaction ClosedComplex(RimM.gene + RNAP~RpoD -> RimM.gene~RNAP~RpoD, k = 4e4, kr = 1e-1)
   reaction ClosedComplex(RlhA.gene + RNAP~RpoD -> RlhA.gene~RNAP~RpoD, k = 4e4, kr = 1e-1)
   reaction ClosedComplex(RlmE.gene + RNAP~RpoD -> RlmE.gene~RNAP~RpoD, k = 4e4, kr = 1e-1)
   reaction ClosedComplex(RluA.gene + RNAP~RpoD -> RluA.gene~RNAP~RpoD, k = 4e4, kr = 1e-1)
   reaction ClosedComplex(Rnb.gene + RNAP~RpoD -> Rnb.gene~RNAP~RpoD, k = 4e4, kr = 1e-1)
   reaction ClosedComplex(RnhB.gene + RNAP~RpoD -> RnhB.gene~RNAP~RpoD, k = 4e4, kr = 1e-1)
   reaction ClosedComplex(Rnk.gene + RNAP~RpoD -> Rnk.gene~RNAP~RpoD, k = 4e4, kr = 1e-1)
   reaction ClosedComplex(RnlA.gene + RNAP~RpoD -> RnlA.gene~RNAP~RpoD, k = 4e4, kr = 1e-1)
   reaction ClosedComplex(RnlB.gene + RNAP~RpoD -> RnlB.gene~RNAP~RpoD, k = 4e4, kr = 1e-1)
   reaction ClosedComplex(Rnm.gene + RNAP~RpoD -> Rnm.gene~RNAP~RpoD, k = 4e4, kr = 1e-1)
   reaction ClosedComplex(Rnr.gene + RNAP~RpoD -> Rnr.gene~RNAP~RpoD, k = 4e4, kr = 1e-1)
   reaction ClosedComplex(Rnt.gene + RNAP~RpoD -> Rnt.gene~RNAP~RpoD, k = 4e4, kr = 1e-1)
   reaction ClosedComplex(Rob.gene + RNAP~RpoD -> Rob.gene~RNAP~RpoD, k = 4e4, kr = 1e-1)
   reaction ClosedComplex(RoxA.gene + RNAP~RpoD -> RoxA.gene~RNAP~RpoD, k = 4e4, kr = 1e-1)
   reaction ClosedComplex(Rpe.gene + RNAP~RpoD -> Rpe.gene~RNAP~RpoD, k = 4e4, kr = 1e-1)
   reaction ClosedComplex(Rph.gene + RNAP~RpoD -> Rph.gene~RNAP~RpoD, k = 4e4, kr = 1e-1)
   reaction ClosedComplex(RpiR.gene + RNAP~RpoD -> RpiR.gene~RNAP~RpoD, k = 4e4, kr = 1e-1)
   reaction ClosedComplex(RpnA.gene + RNAP~RpoD -> RpnA.gene~RNAP~RpoD, k = 4e4, kr = 1e-1)
   reaction ClosedComplex(RpnB.gene + RNAP~RpoD -> RpnB.gene~RNAP~RpoD, k = 4e4, kr = 1e-1)
   reaction ClosedComplex(RpnC.gene + RNAP~RpoD -> RpnC.gene~RNAP~RpoD, k = 4e4, kr = 1e-1)
   reaction ClosedComplex(RraA.gene + RNAP~RpoD -> RraA.gene~RNAP~RpoD, k = 4e4, kr = 1e-1)
   reaction ClosedComplex(RrrD.gene + RNAP~RpoD -> RrrD.gene~RNAP~RpoD, k = 4e4, kr = 1e-1)
   reaction ClosedComplex(Rsd.gene + RNAP~RpoD -> Rsd.gene~RNAP~RpoD, k = 4e4, kr = 1e-1)
   reaction ClosedComplex(RseA.gene + RNAP~RpoD -> RseA.gene~RNAP~RpoD, k = 4e4, kr = 1e-1)
   reaction ClosedComplex(RseB.gene + RNAP~RpoD -> RseB.gene~RNAP~RpoD, k = 4e4, kr = 1e-1)
   reaction ClosedComplex(RseC.gene + RNAP~RpoD -> RseC.gene~RNAP~RpoD, k = 4e4, kr = 1e-1)
   reaction ClosedComplex(RseD.gene + RNAP~RpoD -> RseD.gene~RNAP~RpoD, k = 4e4, kr = 1e-1)
   reaction ClosedComplex(RseP.gene + RNAP~RpoD -> RseP.gene~RNAP~RpoD, k = 4e4, kr = 1e-1)
   reaction ClosedComplex(RsmA.gene + RNAP~RpoD -> RsmA.gene~RNAP~RpoD, k = 4e4, kr = 1e-1)
   reaction ClosedComplex(RsmG.gene + RNAP~RpoD -> RsmG.gene~RNAP~RpoD, k = 4e4, kr = 1e-1)
   reaction ClosedComplex(RsmH.gene + RNAP~RpoD -> RsmH.gene~RNAP~RpoD, k = 4e4, kr = 1e-1)
   reaction ClosedComplex(RsmJ.gene + RNAP~RpoD -> RsmJ.gene~RNAP~RpoD, k = 4e4, kr = 1e-1)
   reaction ClosedComplex(RssA.gene + RNAP~RpoD -> RssA.gene~RNAP~RpoD, k = 4e4, kr = 1e-1)
   reaction ClosedComplex(RssB.gene + RNAP~RpoD -> RssB.gene~RNAP~RpoD, k = 4e4, kr = 1e-1)
   reaction ClosedComplex(RstA.gene + RNAP~RpoD -> RstA.gene~RNAP~RpoD, k = 4e4, kr = 1e-1)
   reaction ClosedComplex(RstB.gene + RNAP~RpoD -> RstB.gene~RNAP~RpoD, k = 4e4, kr = 1e-1)
   reaction ClosedComplex(RtcA.gene + RNAP~RpoD -> RtcA.gene~RNAP~RpoD, k = 4e4, kr = 1e-1)
   reaction ClosedComplex(RtcB.gene + RNAP~RpoD -> RtcB.gene~RNAP~RpoD, k = 4e4, kr = 1e-1)
   reaction ClosedComplex(RtcR.gene + RNAP~RpoD -> RtcR.gene~RNAP~RpoD, k = 4e4, kr = 1e-1)
   reaction ClosedComplex(RusA.gene + RNAP~RpoD -> RusA.gene~RNAP~RpoD, k = 4e4, kr = 1e-1)
   reaction ClosedComplex(RutA.gene + RNAP~RpoD -> RutA.gene~RNAP~RpoD, k = 4e4, kr = 1e-1)
   reaction ClosedComplex(RutB.gene + RNAP~RpoD -> RutB.gene~RNAP~RpoD, k = 4e4, kr = 1e-1)
   reaction ClosedComplex(RutC.gene + RNAP~RpoD -> RutC.gene~RNAP~RpoD, k = 4e4, kr = 1e-1)
   reaction ClosedComplex(RutD.gene + RNAP~RpoD -> RutD.gene~RNAP~RpoD, k = 4e4, kr = 1e-1)
   reaction ClosedComplex(RutE.gene + RNAP~RpoD -> RutE.gene~RNAP~RpoD, k = 4e4, kr = 1e-1)
   reaction ClosedComplex(RutF.gene + RNAP~RpoD -> RutF.gene~RNAP~RpoD, k = 4e4, kr = 1e-1)
   reaction ClosedComplex(RutG.gene + RNAP~RpoD -> RutG.gene~RNAP~RpoD, k = 4e4, kr = 1e-1)
   reaction ClosedComplex(RutR.gene + RNAP~RpoD -> RutR.gene~RNAP~RpoD, k = 4e4, kr = 1e-1)
   reaction ClosedComplex(RzoD.gene + RNAP~RpoD -> RzoD.gene~RNAP~RpoD, k = 4e4, kr = 1e-1)
   reaction ClosedComplex(RzoQ.gene + RNAP~RpoD -> RzoQ.gene~RNAP~RpoD, k = 4e4, kr = 1e-1)
   reaction ClosedComplex(RzoR.gene + RNAP~RpoD -> RzoR.gene~RNAP~RpoD, k = 4e4, kr = 1e-1)
   reaction ClosedComplex(RzpD.gene + RNAP~RpoD -> RzpD.gene~RNAP~RpoD, k = 4e4, kr = 1e-1)
   reaction ClosedComplex(RzpR.gene + RNAP~RpoD -> RzpR.gene~RNAP~RpoD, k = 4e4, kr = 1e-1)
   reaction ClosedComplex(SafA.gene + RNAP~RpoD -> SafA.gene~RNAP~RpoD, k = 4e4, kr = 1e-1)
   reaction ClosedComplex(SatP.gene + RNAP~RpoD -> SatP.gene~RNAP~RpoD, k = 4e4, kr = 1e-1)
   reaction ClosedComplex(SbmA.gene + RNAP~RpoD -> SbmA.gene~RNAP~RpoD, k = 4e4, kr = 1e-1)
   reaction ClosedComplex(SdaA.gene + RNAP~RpoD -> SdaA.gene~RNAP~RpoD, k = 4e4, kr = 1e-1)
   reaction ClosedComplex(SdhB.gene + RNAP~RpoD -> SdhB.gene~RNAP~RpoD, k = 4e4, kr = 1e-1)
   reaction ClosedComplex(SdhC.gene + RNAP~RpoD -> SdhC.gene~RNAP~RpoD, k = 4e4, kr = 1e-1)
   reaction ClosedComplex(SdhD.gene + RNAP~RpoD -> SdhD.gene~RNAP~RpoD, k = 4e4, kr = 1e-1)
   reaction ClosedComplex(SdhE.gene + RNAP~RpoD -> SdhE.gene~RNAP~RpoD, k = 4e4, kr = 1e-1)
   reaction ClosedComplex(SecA.gene + RNAP~RpoD -> SecA.gene~RNAP~RpoD, k = 4e4, kr = 1e-1)
   reaction ClosedComplex(SecG.gene + RNAP~RpoD -> SecG.gene~RNAP~RpoD, k = 4e4, kr = 1e-1)
   reaction ClosedComplex(SecY.gene + RNAP~RpoD -> SecY.gene~RNAP~RpoD, k = 4e4, kr = 1e-1)
   reaction ClosedComplex(SelD.gene + RNAP~RpoD -> SelD.gene~RNAP~RpoD, k = 4e4, kr = 1e-1)
   reaction ClosedComplex(SelO.gene + RNAP~RpoD -> SelO.gene~RNAP~RpoD, k = 4e4, kr = 1e-1)
   reaction ClosedComplex(SelU.gene + RNAP~RpoD -> SelU.gene~RNAP~RpoD, k = 4e4, kr = 1e-1)
   reaction ClosedComplex(SeqA.gene + RNAP~RpoD -> SeqA.gene~RNAP~RpoD, k = 4e4, kr = 1e-1)
   reaction ClosedComplex(SerB.gene + RNAP~RpoD -> SerB.gene~RNAP~RpoD, k = 4e4, kr = 1e-1)
   reaction ClosedComplex(SetA.gene + RNAP~RpoD -> SetA.gene~RNAP~RpoD, k = 4e4, kr = 1e-1)
   reaction ClosedComplex(SetB.gene + RNAP~RpoD -> SetB.gene~RNAP~RpoD, k = 4e4, kr = 1e-1)
   reaction ClosedComplex(SfmA.gene + RNAP~RpoD -> SfmA.gene~RNAP~RpoD, k = 4e4, kr = 1e-1)
   reaction ClosedComplex(SfmF.gene + RNAP~RpoD -> SfmF.gene~RNAP~RpoD, k = 4e4, kr = 1e-1)
   reaction ClosedComplex(SgbE.gene + RNAP~RpoD -> SgbE.gene~RNAP~RpoD, k = 4e4, kr = 1e-1)
   reaction ClosedComplex(SgbH.gene + RNAP~RpoD -> SgbH.gene~RNAP~RpoD, k = 4e4, kr = 1e-1)
   reaction ClosedComplex(SgbU.gene + RNAP~RpoD -> SgbU.gene~RNAP~RpoD, k = 4e4, kr = 1e-1)
   reaction ClosedComplex(SgcB.gene + RNAP~RpoD -> SgcB.gene~RNAP~RpoD, k = 4e4, kr = 1e-1)
   reaction ClosedComplex(SgcQ.gene + RNAP~RpoD -> SgcQ.gene~RNAP~RpoD, k = 4e4, kr = 1e-1)
   reaction ClosedComplex(SgrT.gene + RNAP~RpoD -> SgrT.gene~RNAP~RpoD, k = 4e4, kr = 1e-1)
   reaction ClosedComplex(ShoB.gene + RNAP~RpoD -> ShoB.gene~RNAP~RpoD, k = 4e4, kr = 1e-1)
   reaction ClosedComplex(SixA.gene + RNAP~RpoD -> SixA.gene~RNAP~RpoD, k = 4e4, kr = 1e-1)
   reaction ClosedComplex(Skp.gene + RNAP~RpoD -> Skp.gene~RNAP~RpoD, k = 4e4, kr = 1e-1)
   reaction ClosedComplex(Slt.gene + RNAP~RpoD -> Slt.gene~RNAP~RpoD, k = 4e4, kr = 1e-1)
   reaction ClosedComplex(SodC.gene + RNAP~RpoD -> SodC.gene~RNAP~RpoD, k = 4e4, kr = 1e-1)
   reaction ClosedComplex(SohB.gene + RNAP~RpoD -> SohB.gene~RNAP~RpoD, k = 4e4, kr = 1e-1)
   reaction ClosedComplex(SotB.gene + RNAP~RpoD -> SotB.gene~RNAP~RpoD, k = 4e4, kr = 1e-1)
   reaction ClosedComplex(SpeA.gene + RNAP~RpoD -> SpeA.gene~RNAP~RpoD, k = 4e4, kr = 1e-1)
   reaction ClosedComplex(SpeB.gene + RNAP~RpoD -> SpeB.gene~RNAP~RpoD, k = 4e4, kr = 1e-1)
   reaction ClosedComplex(SpeC.gene + RNAP~RpoD -> SpeC.gene~RNAP~RpoD, k = 4e4, kr = 1e-1)
   reaction ClosedComplex(SpeFL.gene + RNAP~RpoD -> SpeFL.gene~RNAP~RpoD, k = 4e4, kr = 1e-1)
   reaction ClosedComplex(SpeG.gene + RNAP~RpoD -> SpeG.gene~RNAP~RpoD, k = 4e4, kr = 1e-1)
   reaction ClosedComplex(SpfP.gene + RNAP~RpoD -> SpfP.gene~RNAP~RpoD, k = 4e4, kr = 1e-1)
   reaction ClosedComplex(SpoT.gene + RNAP~RpoD -> SpoT.gene~RNAP~RpoD, k = 4e4, kr = 1e-1)
   reaction ClosedComplex(SprT.gene + RNAP~RpoD -> SprT.gene~RNAP~RpoD, k = 4e4, kr = 1e-1)
   reaction ClosedComplex(Spy.gene + RNAP~RpoD -> Spy.gene~RNAP~RpoD, k = 4e4, kr = 1e-1)
   reaction ClosedComplex(Sra.gene + RNAP~RpoD -> Sra.gene~RNAP~RpoD, k = 4e4, kr = 1e-1)
   reaction ClosedComplex(SsnA.gene + RNAP~RpoD -> SsnA.gene~RNAP~RpoD, k = 4e4, kr = 1e-1)
   reaction ClosedComplex(SspB.gene + RNAP~RpoD -> SspB.gene~RNAP~RpoD, k = 4e4, kr = 1e-1)
   reaction ClosedComplex(StfE.gene + RNAP~RpoD -> StfE.gene~RNAP~RpoD, k = 4e4, kr = 1e-1)
   reaction ClosedComplex(StfQ.gene + RNAP~RpoD -> StfQ.gene~RNAP~RpoD, k = 4e4, kr = 1e-1)
   reaction ClosedComplex(SthA.gene + RNAP~RpoD -> SthA.gene~RNAP~RpoD, k = 4e4, kr = 1e-1)
   reaction ClosedComplex(SucB.gene + RNAP~RpoD -> SucB.gene~RNAP~RpoD, k = 4e4, kr = 1e-1)
   reaction ClosedComplex(SucC.gene + RNAP~RpoD -> SucC.gene~RNAP~RpoD, k = 4e4, kr = 1e-1)
   reaction ClosedComplex(SuhB.gene + RNAP~RpoD -> SuhB.gene~RNAP~RpoD, k = 4e4, kr = 1e-1)
   reaction ClosedComplex(SurA.gene + RNAP~RpoD -> SurA.gene~RNAP~RpoD, k = 4e4, kr = 1e-1)
   reaction ClosedComplex(SurE.gene + RNAP~RpoD -> SurE.gene~RNAP~RpoD, k = 4e4, kr = 1e-1)
   reaction ClosedComplex(SutR.gene + RNAP~RpoD -> SutR.gene~RNAP~RpoD, k = 4e4, kr = 1e-1)
   reaction ClosedComplex(SymE.gene + RNAP~RpoD -> SymE.gene~RNAP~RpoD, k = 4e4, kr = 1e-1)
   reaction ClosedComplex(TabA.gene + RNAP~RpoD -> TabA.gene~RNAP~RpoD, k = 4e4, kr = 1e-1)
   reaction ClosedComplex(TadA.gene + RNAP~RpoD -> TadA.gene~RNAP~RpoD, k = 4e4, kr = 1e-1)
   reaction ClosedComplex(Tam.gene + RNAP~RpoD -> Tam.gene~RNAP~RpoD, k = 4e4, kr = 1e-1)
   reaction ClosedComplex(Tap.gene + RNAP~RpoD -> Tap.gene~RNAP~RpoD, k = 4e4, kr = 1e-1)
   reaction ClosedComplex(TapT.gene + RNAP~RpoD -> TapT.gene~RNAP~RpoD, k = 4e4, kr = 1e-1)
   reaction ClosedComplex(Tar.gene + RNAP~RpoD -> Tar.gene~RNAP~RpoD, k = 4e4, kr = 1e-1)
   reaction ClosedComplex(Tas.gene + RNAP~RpoD -> Tas.gene~RNAP~RpoD, k = 4e4, kr = 1e-1)
   reaction ClosedComplex(TatA.gene + RNAP~RpoD -> TatA.gene~RNAP~RpoD, k = 4e4, kr = 1e-1)
   reaction ClosedComplex(TcyJ.gene + RNAP~RpoD -> TcyJ.gene~RNAP~RpoD, k = 4e4, kr = 1e-1)
   reaction ClosedComplex(TcyL.gene + RNAP~RpoD -> TcyL.gene~RNAP~RpoD, k = 4e4, kr = 1e-1)
   reaction ClosedComplex(TcyN.gene + RNAP~RpoD -> TcyN.gene~RNAP~RpoD, k = 4e4, kr = 1e-1)
   reaction ClosedComplex(TcyP.gene + RNAP~RpoD -> TcyP.gene~RNAP~RpoD, k = 4e4, kr = 1e-1)
   reaction ClosedComplex(TdcB.gene + RNAP~RpoD -> TdcB.gene~RNAP~RpoD, k = 4e4, kr = 1e-1)
   reaction ClosedComplex(TdcF.gene + RNAP~RpoD -> TdcF.gene~RNAP~RpoD, k = 4e4, kr = 1e-1)
   reaction ClosedComplex(TfaD.gene + RNAP~RpoD -> TfaD.gene~RNAP~RpoD, k = 4e4, kr = 1e-1)
   reaction ClosedComplex(TfaS.gene + RNAP~RpoD -> TfaS.gene~RNAP~RpoD, k = 4e4, kr = 1e-1)
   reaction ClosedComplex(TfaX.gene + RNAP~RpoD -> TfaX.gene~RNAP~RpoD, k = 4e4, kr = 1e-1)
   reaction ClosedComplex(ThiB.gene + RNAP~RpoD -> ThiB.gene~RNAP~RpoD, k = 4e4, kr = 1e-1)
   reaction ClosedComplex(ThiF.gene + RNAP~RpoD -> ThiF.gene~RNAP~RpoD, k = 4e4, kr = 1e-1)
   reaction ClosedComplex(ThiS.gene + RNAP~RpoD -> ThiS.gene~RNAP~RpoD, k = 4e4, kr = 1e-1)
   reaction ClosedComplex(ThpR.gene + RNAP~RpoD -> ThpR.gene~RNAP~RpoD, k = 4e4, kr = 1e-1)
   reaction ClosedComplex(ThrA.gene + RNAP~RpoD -> ThrA.gene~RNAP~RpoD, k = 4e4, kr = 1e-1)
   reaction ClosedComplex(ThrB.gene + RNAP~RpoD -> ThrB.gene~RNAP~RpoD, k = 4e4, kr = 1e-1)
   reaction ClosedComplex(ThrL.gene + RNAP~RpoD -> ThrL.gene~RNAP~RpoD, k = 4e4, kr = 1e-1)
   reaction ClosedComplex(ThrP.gene + RNAP~RpoD -> ThrP.gene~RNAP~RpoD, k = 4e4, kr = 1e-1)
   reaction ClosedComplex(TilS.gene + RNAP~RpoD -> TilS.gene~RNAP~RpoD, k = 4e4, kr = 1e-1)
   reaction ClosedComplex(TimP.gene + RNAP~RpoD -> TimP.gene~RNAP~RpoD, k = 4e4, kr = 1e-1)
   reaction ClosedComplex(TisB.gene + RNAP~RpoD -> TisB.gene~RNAP~RpoD, k = 4e4, kr = 1e-1)
   reaction ClosedComplex(TktA.gene + RNAP~RpoD -> TktA.gene~RNAP~RpoD, k = 4e4, kr = 1e-1)
   reaction ClosedComplex(TmaR.gene + RNAP~RpoD -> TmaR.gene~RNAP~RpoD, k = 4e4, kr = 1e-1)
   reaction ClosedComplex(TnaC.gene + RNAP~RpoD -> TnaC.gene~RNAP~RpoD, k = 4e4, kr = 1e-1)
   reaction ClosedComplex(TolC.gene + RNAP~RpoD -> TolC.gene~RNAP~RpoD, k = 4e4, kr = 1e-1)
   reaction ClosedComplex(TorA.gene + RNAP~RpoD -> TorA.gene~RNAP~RpoD, k = 4e4, kr = 1e-1)
   reaction ClosedComplex(TorD.gene + RNAP~RpoD -> TorD.gene~RNAP~RpoD, k = 4e4, kr = 1e-1)
   reaction ClosedComplex(TorI.gene + RNAP~RpoD -> TorI.gene~RNAP~RpoD, k = 4e4, kr = 1e-1)
   reaction ClosedComplex(TorR.gene + RNAP~RpoD -> TorR.gene~RNAP~RpoD, k = 4e4, kr = 1e-1)
   reaction ClosedComplex(TorS.gene + RNAP~RpoD -> TorS.gene~RNAP~RpoD, k = 4e4, kr = 1e-1)
   reaction ClosedComplex(Tpr.gene + RNAP~RpoD -> Tpr.gene~RNAP~RpoD, k = 4e4, kr = 1e-1)
   reaction ClosedComplex(TreA.gene + RNAP~RpoD -> TreA.gene~RNAP~RpoD, k = 4e4, kr = 1e-1)
   reaction ClosedComplex(TreF.gene + RNAP~RpoD -> TreF.gene~RNAP~RpoD, k = 4e4, kr = 1e-1)
   reaction ClosedComplex(Trg.gene + RNAP~RpoD -> Trg.gene~RNAP~RpoD, k = 4e4, kr = 1e-1)
   reaction ClosedComplex(TrhO.gene + RNAP~RpoD -> TrhO.gene~RNAP~RpoD, k = 4e4, kr = 1e-1)
   reaction ClosedComplex(TrhP.gene + RNAP~RpoD -> TrhP.gene~RNAP~RpoD, k = 4e4, kr = 1e-1)
   reaction ClosedComplex(TrkG.gene + RNAP~RpoD -> TrkG.gene~RNAP~RpoD, k = 4e4, kr = 1e-1)
   reaction ClosedComplex(TrmA.gene + RNAP~RpoD -> TrmA.gene~RNAP~RpoD, k = 4e4, kr = 1e-1)
   reaction ClosedComplex(TrmB.gene + RNAP~RpoD -> TrmB.gene~RNAP~RpoD, k = 4e4, kr = 1e-1)
   reaction ClosedComplex(TrmO.gene + RNAP~RpoD -> TrmO.gene~RNAP~RpoD, k = 4e4, kr = 1e-1)
   reaction ClosedComplex(TrpB.gene + RNAP~RpoD -> TrpB.gene~RNAP~RpoD, k = 4e4, kr = 1e-1)
   reaction ClosedComplex(TrpC.gene + RNAP~RpoD -> TrpC.gene~RNAP~RpoD, k = 4e4, kr = 1e-1)
   reaction ClosedComplex(TrpD.gene + RNAP~RpoD -> TrpD.gene~RNAP~RpoD, k = 4e4, kr = 1e-1)
   reaction ClosedComplex(TrpE.gene + RNAP~RpoD -> TrpE.gene~RNAP~RpoD, k = 4e4, kr = 1e-1)
   reaction ClosedComplex(TrpGD.gene + RNAP~RpoD -> TrpGD.gene~RNAP~RpoD, k = 4e4, kr = 1e-1)
   reaction ClosedComplex(TrpL.gene + RNAP~RpoD -> TrpL.gene~RNAP~RpoD, k = 4e4, kr = 1e-1)
   reaction ClosedComplex(TrpR.gene + RNAP~RpoD -> TrpR.gene~RNAP~RpoD, k = 4e4, kr = 1e-1)
   reaction ClosedComplex(TsaB.gene + RNAP~RpoD -> TsaB.gene~RNAP~RpoD, k = 4e4, kr = 1e-1)
   reaction ClosedComplex(TsaE.gene + RNAP~RpoD -> TsaE.gene~RNAP~RpoD, k = 4e4, kr = 1e-1)
   reaction ClosedComplex(TsgA.gene + RNAP~RpoD -> TsgA.gene~RNAP~RpoD, k = 4e4, kr = 1e-1)
   reaction ClosedComplex(Tsr.gene + RNAP~RpoD -> Tsr.gene~RNAP~RpoD, k = 4e4, kr = 1e-1)
   reaction ClosedComplex(TsuA.gene + RNAP~RpoD -> TsuA.gene~RNAP~RpoD, k = 4e4, kr = 1e-1)
   reaction ClosedComplex(TsuB.gene + RNAP~RpoD -> TsuB.gene~RNAP~RpoD, k = 4e4, kr = 1e-1)
   reaction ClosedComplex(Tsx.gene + RNAP~RpoD -> Tsx.gene~RNAP~RpoD, k = 4e4, kr = 1e-1)
   reaction ClosedComplex(TufA.gene + RNAP~RpoD -> TufA.gene~RNAP~RpoD, k = 4e4, kr = 1e-1)
   reaction ClosedComplex(TyrA.gene + RNAP~RpoD -> TyrA.gene~RNAP~RpoD, k = 4e4, kr = 1e-1)
   reaction ClosedComplex(TyrB.gene + RNAP~RpoD -> TyrB.gene~RNAP~RpoD, k = 4e4, kr = 1e-1)
   reaction ClosedComplex(TyrR.gene + RNAP~RpoD -> TyrR.gene~RNAP~RpoD, k = 4e4, kr = 1e-1)
   reaction ClosedComplex(UacF.gene + RNAP~RpoD -> UacF.gene~RNAP~RpoD, k = 4e4, kr = 1e-1)
   reaction ClosedComplex(UacR.gene + RNAP~RpoD -> UacR.gene~RNAP~RpoD, k = 4e4, kr = 1e-1)
   reaction ClosedComplex(UbiA.gene + RNAP~RpoD -> UbiA.gene~RNAP~RpoD, k = 4e4, kr = 1e-1)
   reaction ClosedComplex(UbiB.gene + RNAP~RpoD -> UbiB.gene~RNAP~RpoD, k = 4e4, kr = 1e-1)
   reaction ClosedComplex(UbiC.gene + RNAP~RpoD -> UbiC.gene~RNAP~RpoD, k = 4e4, kr = 1e-1)
   reaction ClosedComplex(UbiD.gene + RNAP~RpoD -> UbiD.gene~RNAP~RpoD, k = 4e4, kr = 1e-1)
   reaction ClosedComplex(UbiE.gene + RNAP~RpoD -> UbiE.gene~RNAP~RpoD, k = 4e4, kr = 1e-1)
   reaction ClosedComplex(UbiF.gene + RNAP~RpoD -> UbiF.gene~RNAP~RpoD, k = 4e4, kr = 1e-1)
   reaction ClosedComplex(UbiG.gene + RNAP~RpoD -> UbiG.gene~RNAP~RpoD, k = 4e4, kr = 1e-1)
   reaction ClosedComplex(UbiH.gene + RNAP~RpoD -> UbiH.gene~RNAP~RpoD, k = 4e4, kr = 1e-1)
   reaction ClosedComplex(UbiI.gene + RNAP~RpoD -> UbiI.gene~RNAP~RpoD, k = 4e4, kr = 1e-1)
   reaction ClosedComplex(UbiK.gene + RNAP~RpoD -> UbiK.gene~RNAP~RpoD, k = 4e4, kr = 1e-1)
   reaction ClosedComplex(UbiT.gene + RNAP~RpoD -> UbiT.gene~RNAP~RpoD, k = 4e4, kr = 1e-1)
   reaction ClosedComplex(UbiU.gene + RNAP~RpoD -> UbiU.gene~RNAP~RpoD, k = 4e4, kr = 1e-1)
   reaction ClosedComplex(UbiV.gene + RNAP~RpoD -> UbiV.gene~RNAP~RpoD, k = 4e4, kr = 1e-1)
   reaction ClosedComplex(UbiX.gene + RNAP~RpoD -> UbiX.gene~RNAP~RpoD, k = 4e4, kr = 1e-1)
   reaction ClosedComplex(UcpA.gene + RNAP~RpoD -> UcpA.gene~RNAP~RpoD, k = 4e4, kr = 1e-1)
   reaction ClosedComplex(UgpA.gene + RNAP~RpoD -> UgpA.gene~RNAP~RpoD, k = 4e4, kr = 1e-1)
   reaction ClosedComplex(UhpA.gene + RNAP~RpoD -> UhpA.gene~RNAP~RpoD, k = 4e4, kr = 1e-1)
   reaction ClosedComplex(UhpB.gene + RNAP~RpoD -> UhpB.gene~RNAP~RpoD, k = 4e4, kr = 1e-1)
   reaction ClosedComplex(UhpT.gene + RNAP~RpoD -> UhpT.gene~RNAP~RpoD, k = 4e4, kr = 1e-1)
   reaction ClosedComplex(UlaA.gene + RNAP~RpoD -> UlaA.gene~RNAP~RpoD, k = 4e4, kr = 1e-1)
   reaction ClosedComplex(UmuD.gene + RNAP~RpoD -> UmuD.gene~RNAP~RpoD, k = 4e4, kr = 1e-1)
   reaction ClosedComplex(Uof.gene + RNAP~RpoD -> Uof.gene~RNAP~RpoD, k = 4e4, kr = 1e-1)
   reaction ClosedComplex(UppP.gene + RNAP~RpoD -> UppP.gene~RNAP~RpoD, k = 4e4, kr = 1e-1)
   reaction ClosedComplex(UshA.gene + RNAP~RpoD -> UshA.gene~RNAP~RpoD, k = 4e4, kr = 1e-1)
   reaction ClosedComplex(UspB.gene + RNAP~RpoD -> UspB.gene~RNAP~RpoD, k = 4e4, kr = 1e-1)
   reaction ClosedComplex(UspD.gene + RNAP~RpoD -> UspD.gene~RNAP~RpoD, k = 4e4, kr = 1e-1)
   reaction ClosedComplex(UvrY.gene + RNAP~RpoD -> UvrY.gene~RNAP~RpoD, k = 4e4, kr = 1e-1)
   reaction ClosedComplex(UxaC.gene + RNAP~RpoD -> UxaC.gene~RNAP~RpoD, k = 4e4, kr = 1e-1)
   reaction ClosedComplex(UxuA.gene + RNAP~RpoD -> UxuA.gene~RNAP~RpoD, k = 4e4, kr = 1e-1)
   reaction ClosedComplex(Ves.gene + RNAP~RpoD -> Ves.gene~RNAP~RpoD, k = 4e4, kr = 1e-1)
   reaction ClosedComplex(ViaA.gene + RNAP~RpoD -> ViaA.gene~RNAP~RpoD, k = 4e4, kr = 1e-1)
   reaction ClosedComplex(WaaA.gene + RNAP~RpoD -> WaaA.gene~RNAP~RpoD, k = 4e4, kr = 1e-1)
   reaction ClosedComplex(WaaC.gene + RNAP~RpoD -> WaaC.gene~RNAP~RpoD, k = 4e4, kr = 1e-1)
   reaction ClosedComplex(WaaF.gene + RNAP~RpoD -> WaaF.gene~RNAP~RpoD, k = 4e4, kr = 1e-1)
   reaction ClosedComplex(WaaJ.gene + RNAP~RpoD -> WaaJ.gene~RNAP~RpoD, k = 4e4, kr = 1e-1)
   reaction ClosedComplex(WaaL.gene + RNAP~RpoD -> WaaL.gene~RNAP~RpoD, k = 4e4, kr = 1e-1)
   reaction ClosedComplex(WbbH.gene + RNAP~RpoD -> WbbH.gene~RNAP~RpoD, k = 4e4, kr = 1e-1)
   reaction ClosedComplex(WbbL.gene + RNAP~RpoD -> WbbL.gene~RNAP~RpoD, k = 4e4, kr = 1e-1)
   reaction ClosedComplex(WcaA.gene + RNAP~RpoD -> WcaA.gene~RNAP~RpoD, k = 4e4, kr = 1e-1)
   reaction ClosedComplex(WcaB.gene + RNAP~RpoD -> WcaB.gene~RNAP~RpoD, k = 4e4, kr = 1e-1)
   reaction ClosedComplex(WcaE.gene + RNAP~RpoD -> WcaE.gene~RNAP~RpoD, k = 4e4, kr = 1e-1)
   reaction ClosedComplex(WrbA.gene + RNAP~RpoD -> WrbA.gene~RNAP~RpoD, k = 4e4, kr = 1e-1)
   reaction ClosedComplex(Wza.gene + RNAP~RpoD -> Wza.gene~RNAP~RpoD, k = 4e4, kr = 1e-1)
   reaction ClosedComplex(Wzb.gene + RNAP~RpoD -> Wzb.gene~RNAP~RpoD, k = 4e4, kr = 1e-1)
   reaction ClosedComplex(Wzc.gene + RNAP~RpoD -> Wzc.gene~RNAP~RpoD, k = 4e4, kr = 1e-1)
   reaction ClosedComplex(WzzB.gene + RNAP~RpoD -> WzzB.gene~RNAP~RpoD, k = 4e4, kr = 1e-1)
   reaction ClosedComplex(XapA.gene + RNAP~RpoD -> XapA.gene~RNAP~RpoD, k = 4e4, kr = 1e-1)
   reaction ClosedComplex(XapB.gene + RNAP~RpoD -> XapB.gene~RNAP~RpoD, k = 4e4, kr = 1e-1)
   reaction ClosedComplex(XdhA.gene + RNAP~RpoD -> XdhA.gene~RNAP~RpoD, k = 4e4, kr = 1e-1)
   reaction ClosedComplex(XdhB.gene + RNAP~RpoD -> XdhB.gene~RNAP~RpoD, k = 4e4, kr = 1e-1)
   reaction ClosedComplex(XdhC.gene + RNAP~RpoD -> XdhC.gene~RNAP~RpoD, k = 4e4, kr = 1e-1)
   reaction ClosedComplex(XerD.gene + RNAP~RpoD -> XerD.gene~RNAP~RpoD, k = 4e4, kr = 1e-1)
   reaction ClosedComplex(XisR.gene + RNAP~RpoD -> XisR.gene~RNAP~RpoD, k = 4e4, kr = 1e-1)
   reaction ClosedComplex(XseB.gene + RNAP~RpoD -> XseB.gene~RNAP~RpoD, k = 4e4, kr = 1e-1)
   reaction ClosedComplex(XthA.gene + RNAP~RpoD -> XthA.gene~RNAP~RpoD, k = 4e4, kr = 1e-1)
   reaction ClosedComplex(XtpA.gene + RNAP~RpoD -> XtpA.gene~RNAP~RpoD, k = 4e4, kr = 1e-1)
   reaction ClosedComplex(XylF.gene + RNAP~RpoD -> XylF.gene~RNAP~RpoD, k = 4e4, kr = 1e-1)
   reaction ClosedComplex(XynR.gene + RNAP~RpoD -> XynR.gene~RNAP~RpoD, k = 4e4, kr = 1e-1)
   reaction ClosedComplex(YaaU.gene + RNAP~RpoD -> YaaU.gene~RNAP~RpoD, k = 4e4, kr = 1e-1)
   reaction ClosedComplex(YaaX.gene + RNAP~RpoD -> YaaX.gene~RNAP~RpoD, k = 4e4, kr = 1e-1)
   reaction ClosedComplex(YaaY.gene + RNAP~RpoD -> YaaY.gene~RNAP~RpoD, k = 4e4, kr = 1e-1)
   reaction ClosedComplex(YabI.gene + RNAP~RpoD -> YabI.gene~RNAP~RpoD, k = 4e4, kr = 1e-1)
   reaction ClosedComplex(YabP.gene + RNAP~RpoD -> YabP.gene~RNAP~RpoD, k = 4e4, kr = 1e-1)
   reaction ClosedComplex(YabQ.gene + RNAP~RpoD -> YabQ.gene~RNAP~RpoD, k = 4e4, kr = 1e-1)
   reaction ClosedComplex(YabR.gene + RNAP~RpoD -> YabR.gene~RNAP~RpoD, k = 4e4, kr = 1e-1)
   reaction ClosedComplex(YacM.gene + RNAP~RpoD -> YacM.gene~RNAP~RpoD, k = 4e4, kr = 1e-1)
   reaction ClosedComplex(YadH.gene + RNAP~RpoD -> YadH.gene~RNAP~RpoD, k = 4e4, kr = 1e-1)
   reaction ClosedComplex(YadK.gene + RNAP~RpoD -> YadK.gene~RNAP~RpoD, k = 4e4, kr = 1e-1)
   reaction ClosedComplex(YadN.gene + RNAP~RpoD -> YadN.gene~RNAP~RpoD, k = 4e4, kr = 1e-1)
   reaction ClosedComplex(YadS.gene + RNAP~RpoD -> YadS.gene~RNAP~RpoD, k = 4e4, kr = 1e-1)
   reaction ClosedComplex(YadV.gene + RNAP~RpoD -> YadV.gene~RNAP~RpoD, k = 4e4, kr = 1e-1)
   reaction ClosedComplex(YadW.gene + RNAP~RpoD -> YadW.gene~RNAP~RpoD, k = 4e4, kr = 1e-1)
   reaction ClosedComplex(YadX.gene + RNAP~RpoD -> YadX.gene~RNAP~RpoD, k = 4e4, kr = 1e-1)
   reaction ClosedComplex(YaeI.gene + RNAP~RpoD -> YaeI.gene~RNAP~RpoD, k = 4e4, kr = 1e-1)
   reaction ClosedComplex(YafD.gene + RNAP~RpoD -> YafD.gene~RNAP~RpoD, k = 4e4, kr = 1e-1)
   reaction ClosedComplex(YafE.gene + RNAP~RpoD -> YafE.gene~RNAP~RpoD, k = 4e4, kr = 1e-1)
   reaction ClosedComplex(YafF.gene + RNAP~RpoD -> YafF.gene~RNAP~RpoD, k = 4e4, kr = 1e-1)
   reaction ClosedComplex(YafN.gene + RNAP~RpoD -> YafN.gene~RNAP~RpoD, k = 4e4, kr = 1e-1)
   reaction ClosedComplex(YafO.gene + RNAP~RpoD -> YafO.gene~RNAP~RpoD, k = 4e4, kr = 1e-1)
   reaction ClosedComplex(YafP.gene + RNAP~RpoD -> YafP.gene~RNAP~RpoD, k = 4e4, kr = 1e-1)
   reaction ClosedComplex(YafU.gene + RNAP~RpoD -> YafU.gene~RNAP~RpoD, k = 4e4, kr = 1e-1)
   reaction ClosedComplex(YafW.gene + RNAP~RpoD -> YafW.gene~RNAP~RpoD, k = 4e4, kr = 1e-1)
   reaction ClosedComplex(YafX.gene + RNAP~RpoD -> YafX.gene~RNAP~RpoD, k = 4e4, kr = 1e-1)
   reaction ClosedComplex(YafY.gene + RNAP~RpoD -> YafY.gene~RNAP~RpoD, k = 4e4, kr = 1e-1)
   reaction ClosedComplex(YagB.gene + RNAP~RpoD -> YagB.gene~RNAP~RpoD, k = 4e4, kr = 1e-1)
   reaction ClosedComplex(YagJ.gene + RNAP~RpoD -> YagJ.gene~RNAP~RpoD, k = 4e4, kr = 1e-1)
   reaction ClosedComplex(YagK.gene + RNAP~RpoD -> YagK.gene~RNAP~RpoD, k = 4e4, kr = 1e-1)
   reaction ClosedComplex(YagM.gene + RNAP~RpoD -> YagM.gene~RNAP~RpoD, k = 4e4, kr = 1e-1)
   reaction ClosedComplex(YagP.gene + RNAP~RpoD -> YagP.gene~RNAP~RpoD, k = 4e4, kr = 1e-1)
   reaction ClosedComplex(YagU.gene + RNAP~RpoD -> YagU.gene~RNAP~RpoD, k = 4e4, kr = 1e-1)
   reaction ClosedComplex(YahC.gene + RNAP~RpoD -> YahC.gene~RNAP~RpoD, k = 4e4, kr = 1e-1)
   reaction ClosedComplex(YahD.gene + RNAP~RpoD -> YahD.gene~RNAP~RpoD, k = 4e4, kr = 1e-1)
   reaction ClosedComplex(YahE.gene + RNAP~RpoD -> YahE.gene~RNAP~RpoD, k = 4e4, kr = 1e-1)
   reaction ClosedComplex(YahF.gene + RNAP~RpoD -> YahF.gene~RNAP~RpoD, k = 4e4, kr = 1e-1)
   reaction ClosedComplex(YahG.gene + RNAP~RpoD -> YahG.gene~RNAP~RpoD, k = 4e4, kr = 1e-1)
   reaction ClosedComplex(YahH.gene + RNAP~RpoD -> YahH.gene~RNAP~RpoD, k = 4e4, kr = 1e-1)
   reaction ClosedComplex(YahM.gene + RNAP~RpoD -> YahM.gene~RNAP~RpoD, k = 4e4, kr = 1e-1)
   reaction ClosedComplex(YahN.gene + RNAP~RpoD -> YahN.gene~RNAP~RpoD, k = 4e4, kr = 1e-1)
   reaction ClosedComplex(YahV.gene + RNAP~RpoD -> YahV.gene~RNAP~RpoD, k = 4e4, kr = 1e-1)
   reaction ClosedComplex(YaiA.gene + RNAP~RpoD -> YaiA.gene~RNAP~RpoD, k = 4e4, kr = 1e-1)
   reaction ClosedComplex(YaiI.gene + RNAP~RpoD -> YaiI.gene~RNAP~RpoD, k = 4e4, kr = 1e-1)
   reaction ClosedComplex(YaiT.gene + RNAP~RpoD -> YaiT.gene~RNAP~RpoD, k = 4e4, kr = 1e-1)
   reaction ClosedComplex(YaiW.gene + RNAP~RpoD -> YaiW.gene~RNAP~RpoD, k = 4e4, kr = 1e-1)
   reaction ClosedComplex(YaiX.gene + RNAP~RpoD -> YaiX.gene~RNAP~RpoD, k = 4e4, kr = 1e-1)
   reaction ClosedComplex(YaiY.gene + RNAP~RpoD -> YaiY.gene~RNAP~RpoD, k = 4e4, kr = 1e-1)
   reaction ClosedComplex(YajO.gene + RNAP~RpoD -> YajO.gene~RNAP~RpoD, k = 4e4, kr = 1e-1)
   reaction ClosedComplex(YbaB.gene + RNAP~RpoD -> YbaB.gene~RNAP~RpoD, k = 4e4, kr = 1e-1)
   reaction ClosedComplex(YbaT.gene + RNAP~RpoD -> YbaT.gene~RNAP~RpoD, k = 4e4, kr = 1e-1)
   reaction ClosedComplex(YbbD.gene + RNAP~RpoD -> YbbD.gene~RNAP~RpoD, k = 4e4, kr = 1e-1)
   reaction ClosedComplex(YbbV.gene + RNAP~RpoD -> YbbV.gene~RNAP~RpoD, k = 4e4, kr = 1e-1)
   reaction ClosedComplex(YbbW.gene + RNAP~RpoD -> YbbW.gene~RNAP~RpoD, k = 4e4, kr = 1e-1)
   reaction ClosedComplex(YbbY.gene + RNAP~RpoD -> YbbY.gene~RNAP~RpoD, k = 4e4, kr = 1e-1)
   reaction ClosedComplex(YbcI.gene + RNAP~RpoD -> YbcI.gene~RNAP~RpoD, k = 4e4, kr = 1e-1)
   reaction ClosedComplex(YbcJ.gene + RNAP~RpoD -> YbcJ.gene~RNAP~RpoD, k = 4e4, kr = 1e-1)
   reaction ClosedComplex(YbcN.gene + RNAP~RpoD -> YbcN.gene~RNAP~RpoD, k = 4e4, kr = 1e-1)
   reaction ClosedComplex(YbcO.gene + RNAP~RpoD -> YbcO.gene~RNAP~RpoD, k = 4e4, kr = 1e-1)
   reaction ClosedComplex(YbcV.gene + RNAP~RpoD -> YbcV.gene~RNAP~RpoD, k = 4e4, kr = 1e-1)
   reaction ClosedComplex(YbcY.gene + RNAP~RpoD -> YbcY.gene~RNAP~RpoD, k = 4e4, kr = 1e-1)
   reaction ClosedComplex(YbdJ.gene + RNAP~RpoD -> YbdJ.gene~RNAP~RpoD, k = 4e4, kr = 1e-1)
   reaction ClosedComplex(YbeD.gene + RNAP~RpoD -> YbeD.gene~RNAP~RpoD, k = 4e4, kr = 1e-1)
   reaction ClosedComplex(YbeH.gene + RNAP~RpoD -> YbeH.gene~RNAP~RpoD, k = 4e4, kr = 1e-1)
   reaction ClosedComplex(YbeM.gene + RNAP~RpoD -> YbeM.gene~RNAP~RpoD, k = 4e4, kr = 1e-1)
   reaction ClosedComplex(YbeT.gene + RNAP~RpoD -> YbeT.gene~RNAP~RpoD, k = 4e4, kr = 1e-1)
   reaction ClosedComplex(YbeU.gene + RNAP~RpoD -> YbeU.gene~RNAP~RpoD, k = 4e4, kr = 1e-1)
   reaction ClosedComplex(YbeY.gene + RNAP~RpoD -> YbeY.gene~RNAP~RpoD, k = 4e4, kr = 1e-1)
   reaction ClosedComplex(YbeZ.gene + RNAP~RpoD -> YbeZ.gene~RNAP~RpoD, k = 4e4, kr = 1e-1)
   reaction ClosedComplex(YbfB.gene + RNAP~RpoD -> YbfB.gene~RNAP~RpoD, k = 4e4, kr = 1e-1)
   reaction ClosedComplex(YbfE.gene + RNAP~RpoD -> YbfE.gene~RNAP~RpoD, k = 4e4, kr = 1e-1)
   reaction ClosedComplex(YbfG.gene + RNAP~RpoD -> YbfG.gene~RNAP~RpoD, k = 4e4, kr = 1e-1)
   reaction ClosedComplex(YbfI.gene + RNAP~RpoD -> YbfI.gene~RNAP~RpoD, k = 4e4, kr = 1e-1)
   reaction ClosedComplex(YbfL.gene + RNAP~RpoD -> YbfL.gene~RNAP~RpoD, k = 4e4, kr = 1e-1)
   reaction ClosedComplex(YbfO.gene + RNAP~RpoD -> YbfO.gene~RNAP~RpoD, k = 4e4, kr = 1e-1)
   reaction ClosedComplex(YbfQ.gene + RNAP~RpoD -> YbfQ.gene~RNAP~RpoD, k = 4e4, kr = 1e-1)
   reaction ClosedComplex(YbgA.gene + RNAP~RpoD -> YbgA.gene~RNAP~RpoD, k = 4e4, kr = 1e-1)
   reaction ClosedComplex(YbgE.gene + RNAP~RpoD -> YbgE.gene~RNAP~RpoD, k = 4e4, kr = 1e-1)
   reaction ClosedComplex(YbgP.gene + RNAP~RpoD -> YbgP.gene~RNAP~RpoD, k = 4e4, kr = 1e-1)
   reaction ClosedComplex(YbgU.gene + RNAP~RpoD -> YbgU.gene~RNAP~RpoD, k = 4e4, kr = 1e-1)
   reaction ClosedComplex(YbgV.gene + RNAP~RpoD -> YbgV.gene~RNAP~RpoD, k = 4e4, kr = 1e-1)
   reaction ClosedComplex(YbhB.gene + RNAP~RpoD -> YbhB.gene~RNAP~RpoD, k = 4e4, kr = 1e-1)
   reaction ClosedComplex(YbhQ.gene + RNAP~RpoD -> YbhQ.gene~RNAP~RpoD, k = 4e4, kr = 1e-1)
   reaction ClosedComplex(YbiB.gene + RNAP~RpoD -> YbiB.gene~RNAP~RpoD, k = 4e4, kr = 1e-1)
   reaction ClosedComplex(YbiE.gene + RNAP~RpoD -> YbiE.gene~RNAP~RpoD, k = 4e4, kr = 1e-1)
   reaction ClosedComplex(YbiI.gene + RNAP~RpoD -> YbiI.gene~RNAP~RpoD, k = 4e4, kr = 1e-1)
   reaction ClosedComplex(YbiS.gene + RNAP~RpoD -> YbiS.gene~RNAP~RpoD, k = 4e4, kr = 1e-1)
   reaction ClosedComplex(YbjC.gene + RNAP~RpoD -> YbjC.gene~RNAP~RpoD, k = 4e4, kr = 1e-1)
   reaction ClosedComplex(YbjH.gene + RNAP~RpoD -> YbjH.gene~RNAP~RpoD, k = 4e4, kr = 1e-1)
   reaction ClosedComplex(YbjP.gene + RNAP~RpoD -> YbjP.gene~RNAP~RpoD, k = 4e4, kr = 1e-1)
   reaction ClosedComplex(YbjQ.gene + RNAP~RpoD -> YbjQ.gene~RNAP~RpoD, k = 4e4, kr = 1e-1)
   reaction ClosedComplex(YbjT.gene + RNAP~RpoD -> YbjT.gene~RNAP~RpoD, k = 4e4, kr = 1e-1)
   reaction ClosedComplex(YcaD.gene + RNAP~RpoD -> YcaD.gene~RNAP~RpoD, k = 4e4, kr = 1e-1)
   reaction ClosedComplex(YcaI.gene + RNAP~RpoD -> YcaI.gene~RNAP~RpoD, k = 4e4, kr = 1e-1)
   reaction ClosedComplex(YcbB.gene + RNAP~RpoD -> YcbB.gene~RNAP~RpoD, k = 4e4, kr = 1e-1)
   reaction ClosedComplex(YcbV.gene + RNAP~RpoD -> YcbV.gene~RNAP~RpoD, k = 4e4, kr = 1e-1)
   reaction ClosedComplex(YccE.gene + RNAP~RpoD -> YccE.gene~RNAP~RpoD, k = 4e4, kr = 1e-1)
   reaction ClosedComplex(YccJ.gene + RNAP~RpoD -> YccJ.gene~RNAP~RpoD, k = 4e4, kr = 1e-1)
   reaction ClosedComplex(YcdY.gene + RNAP~RpoD -> YcdY.gene~RNAP~RpoD, k = 4e4, kr = 1e-1)
   reaction ClosedComplex(YceF.gene + RNAP~RpoD -> YceF.gene~RNAP~RpoD, k = 4e4, kr = 1e-1)
   reaction ClosedComplex(YceI.gene + RNAP~RpoD -> YceI.gene~RNAP~RpoD, k = 4e4, kr = 1e-1)
   reaction ClosedComplex(YceJ.gene + RNAP~RpoD -> YceJ.gene~RNAP~RpoD, k = 4e4, kr = 1e-1)
   reaction ClosedComplex(YceK.gene + RNAP~RpoD -> YceK.gene~RNAP~RpoD, k = 4e4, kr = 1e-1)
   reaction ClosedComplex(YceO.gene + RNAP~RpoD -> YceO.gene~RNAP~RpoD, k = 4e4, kr = 1e-1)
   reaction ClosedComplex(YcfS.gene + RNAP~RpoD -> YcfS.gene~RNAP~RpoD, k = 4e4, kr = 1e-1)
   reaction ClosedComplex(YcgI.gene + RNAP~RpoD -> YcgI.gene~RNAP~RpoD, k = 4e4, kr = 1e-1)
   reaction ClosedComplex(YcgR.gene + RNAP~RpoD -> YcgR.gene~RNAP~RpoD, k = 4e4, kr = 1e-1)
   reaction ClosedComplex(YcgZ.gene + RNAP~RpoD -> YcgZ.gene~RNAP~RpoD, k = 4e4, kr = 1e-1)
   reaction ClosedComplex(YchF.gene + RNAP~RpoD -> YchF.gene~RNAP~RpoD, k = 4e4, kr = 1e-1)
   reaction ClosedComplex(YchS.gene + RNAP~RpoD -> YchS.gene~RNAP~RpoD, k = 4e4, kr = 1e-1)
   reaction ClosedComplex(YchT.gene + RNAP~RpoD -> YchT.gene~RNAP~RpoD, k = 4e4, kr = 1e-1)
   reaction ClosedComplex(YciE.gene + RNAP~RpoD -> YciE.gene~RNAP~RpoD, k = 4e4, kr = 1e-1)
   reaction ClosedComplex(YciF.gene + RNAP~RpoD -> YciF.gene~RNAP~RpoD, k = 4e4, kr = 1e-1)
   reaction ClosedComplex(YciG.gene + RNAP~RpoD -> YciG.gene~RNAP~RpoD, k = 4e4, kr = 1e-1)
   reaction ClosedComplex(YciH.gene + RNAP~RpoD -> YciH.gene~RNAP~RpoD, k = 4e4, kr = 1e-1)
   reaction ClosedComplex(YciO.gene + RNAP~RpoD -> YciO.gene~RNAP~RpoD, k = 4e4, kr = 1e-1)
   reaction ClosedComplex(YciT.gene + RNAP~RpoD -> YciT.gene~RNAP~RpoD, k = 4e4, kr = 1e-1)
   reaction ClosedComplex(YciX.gene + RNAP~RpoD -> YciX.gene~RNAP~RpoD, k = 4e4, kr = 1e-1)
   reaction ClosedComplex(YciZ.gene + RNAP~RpoD -> YciZ.gene~RNAP~RpoD, k = 4e4, kr = 1e-1)
   reaction ClosedComplex(YcjF.gene + RNAP~RpoD -> YcjF.gene~RNAP~RpoD, k = 4e4, kr = 1e-1)
   reaction ClosedComplex(YcjO.gene + RNAP~RpoD -> YcjO.gene~RNAP~RpoD, k = 4e4, kr = 1e-1)
   reaction ClosedComplex(YcjV.gene + RNAP~RpoD -> YcjV.gene~RNAP~RpoD, k = 4e4, kr = 1e-1)
   reaction ClosedComplex(YcjX.gene + RNAP~RpoD -> YcjX.gene~RNAP~RpoD, k = 4e4, kr = 1e-1)
   reaction ClosedComplex(YcjY.gene + RNAP~RpoD -> YcjY.gene~RNAP~RpoD, k = 4e4, kr = 1e-1)
   reaction ClosedComplex(YdaF.gene + RNAP~RpoD -> YdaF.gene~RNAP~RpoD, k = 4e4, kr = 1e-1)
   reaction ClosedComplex(YdaT.gene + RNAP~RpoD -> YdaT.gene~RNAP~RpoD, k = 4e4, kr = 1e-1)
   reaction ClosedComplex(YdaU.gene + RNAP~RpoD -> YdaU.gene~RNAP~RpoD, k = 4e4, kr = 1e-1)
   reaction ClosedComplex(YdaW.gene + RNAP~RpoD -> YdaW.gene~RNAP~RpoD, k = 4e4, kr = 1e-1)
   reaction ClosedComplex(YdaY.gene + RNAP~RpoD -> YdaY.gene~RNAP~RpoD, k = 4e4, kr = 1e-1)
   reaction ClosedComplex(YdbA.gene + RNAP~RpoD -> YdbA.gene~RNAP~RpoD, k = 4e4, kr = 1e-1)
   reaction ClosedComplex(YdbD.gene + RNAP~RpoD -> YdbD.gene~RNAP~RpoD, k = 4e4, kr = 1e-1)
   reaction ClosedComplex(YdbJ.gene + RNAP~RpoD -> YdbJ.gene~RNAP~RpoD, k = 4e4, kr = 1e-1)
   reaction ClosedComplex(YdbK.gene + RNAP~RpoD -> YdbK.gene~RNAP~RpoD, k = 4e4, kr = 1e-1)
   reaction ClosedComplex(YdcF.gene + RNAP~RpoD -> YdcF.gene~RNAP~RpoD, k = 4e4, kr = 1e-1)
   reaction ClosedComplex(YdcO.gene + RNAP~RpoD -> YdcO.gene~RNAP~RpoD, k = 4e4, kr = 1e-1)
   reaction ClosedComplex(YdcS.gene + RNAP~RpoD -> YdcS.gene~RNAP~RpoD, k = 4e4, kr = 1e-1)
   reaction ClosedComplex(YdcT.gene + RNAP~RpoD -> YdcT.gene~RNAP~RpoD, k = 4e4, kr = 1e-1)
   reaction ClosedComplex(YdcU.gene + RNAP~RpoD -> YdcU.gene~RNAP~RpoD, k = 4e4, kr = 1e-1)
   reaction ClosedComplex(YdcV.gene + RNAP~RpoD -> YdcV.gene~RNAP~RpoD, k = 4e4, kr = 1e-1)
   reaction ClosedComplex(YdcY.gene + RNAP~RpoD -> YdcY.gene~RNAP~RpoD, k = 4e4, kr = 1e-1)
   reaction ClosedComplex(YddG.gene + RNAP~RpoD -> YddG.gene~RNAP~RpoD, k = 4e4, kr = 1e-1)
   reaction ClosedComplex(YddJ.gene + RNAP~RpoD -> YddJ.gene~RNAP~RpoD, k = 4e4, kr = 1e-1)
   reaction ClosedComplex(YddK.gene + RNAP~RpoD -> YddK.gene~RNAP~RpoD, k = 4e4, kr = 1e-1)
   reaction ClosedComplex(YddL.gene + RNAP~RpoD -> YddL.gene~RNAP~RpoD, k = 4e4, kr = 1e-1)
   reaction ClosedComplex(YddY.gene + RNAP~RpoD -> YddY.gene~RNAP~RpoD, k = 4e4, kr = 1e-1)
   reaction ClosedComplex(YdeK.gene + RNAP~RpoD -> YdeK.gene~RNAP~RpoD, k = 4e4, kr = 1e-1)
   reaction ClosedComplex(YdeO.gene + RNAP~RpoD -> YdeO.gene~RNAP~RpoD, k = 4e4, kr = 1e-1)
   reaction ClosedComplex(YdeQ.gene + RNAP~RpoD -> YdeQ.gene~RNAP~RpoD, k = 4e4, kr = 1e-1)
   reaction ClosedComplex(YdeT.gene + RNAP~RpoD -> YdeT.gene~RNAP~RpoD, k = 4e4, kr = 1e-1)
   reaction ClosedComplex(YdeU.gene + RNAP~RpoD -> YdeU.gene~RNAP~RpoD, k = 4e4, kr = 1e-1)
   reaction ClosedComplex(YdfE.gene + RNAP~RpoD -> YdfE.gene~RNAP~RpoD, k = 4e4, kr = 1e-1)
   reaction ClosedComplex(YdfJ.gene + RNAP~RpoD -> YdfJ.gene~RNAP~RpoD, k = 4e4, kr = 1e-1)
   reaction ClosedComplex(YdfU.gene + RNAP~RpoD -> YdfU.gene~RNAP~RpoD, k = 4e4, kr = 1e-1)
   reaction ClosedComplex(YdfV.gene + RNAP~RpoD -> YdfV.gene~RNAP~RpoD, k = 4e4, kr = 1e-1)
   reaction ClosedComplex(YdfW.gene + RNAP~RpoD -> YdfW.gene~RNAP~RpoD, k = 4e4, kr = 1e-1)
   reaction ClosedComplex(YdfX.gene + RNAP~RpoD -> YdfX.gene~RNAP~RpoD, k = 4e4, kr = 1e-1)
   reaction ClosedComplex(YdgU.gene + RNAP~RpoD -> YdgU.gene~RNAP~RpoD, k = 4e4, kr = 1e-1)
   reaction ClosedComplex(YdgV.gene + RNAP~RpoD -> YdgV.gene~RNAP~RpoD, k = 4e4, kr = 1e-1)
   reaction ClosedComplex(YdhF.gene + RNAP~RpoD -> YdhF.gene~RNAP~RpoD, k = 4e4, kr = 1e-1)
   reaction ClosedComplex(YdhI.gene + RNAP~RpoD -> YdhI.gene~RNAP~RpoD, k = 4e4, kr = 1e-1)
   reaction ClosedComplex(YdhJ.gene + RNAP~RpoD -> YdhJ.gene~RNAP~RpoD, k = 4e4, kr = 1e-1)
   reaction ClosedComplex(YdhK.gene + RNAP~RpoD -> YdhK.gene~RNAP~RpoD, k = 4e4, kr = 1e-1)
   reaction ClosedComplex(YdhQ.gene + RNAP~RpoD -> YdhQ.gene~RNAP~RpoD, k = 4e4, kr = 1e-1)
   reaction ClosedComplex(YdhT.gene + RNAP~RpoD -> YdhT.gene~RNAP~RpoD, k = 4e4, kr = 1e-1)
   reaction ClosedComplex(YdhU.gene + RNAP~RpoD -> YdhU.gene~RNAP~RpoD, k = 4e4, kr = 1e-1)
   reaction ClosedComplex(YdhV.gene + RNAP~RpoD -> YdhV.gene~RNAP~RpoD, k = 4e4, kr = 1e-1)
   reaction ClosedComplex(YdhW.gene + RNAP~RpoD -> YdhW.gene~RNAP~RpoD, k = 4e4, kr = 1e-1)
   reaction ClosedComplex(YdhX.gene + RNAP~RpoD -> YdhX.gene~RNAP~RpoD, k = 4e4, kr = 1e-1)
   reaction ClosedComplex(YdhY.gene + RNAP~RpoD -> YdhY.gene~RNAP~RpoD, k = 4e4, kr = 1e-1)
   reaction ClosedComplex(YdiH.gene + RNAP~RpoD -> YdiH.gene~RNAP~RpoD, k = 4e4, kr = 1e-1)
   reaction ClosedComplex(YdiM.gene + RNAP~RpoD -> YdiM.gene~RNAP~RpoD, k = 4e4, kr = 1e-1)
   reaction ClosedComplex(YdiT.gene + RNAP~RpoD -> YdiT.gene~RNAP~RpoD, k = 4e4, kr = 1e-1)
   reaction ClosedComplex(YdiV.gene + RNAP~RpoD -> YdiV.gene~RNAP~RpoD, k = 4e4, kr = 1e-1)
   reaction ClosedComplex(YdjE.gene + RNAP~RpoD -> YdjE.gene~RNAP~RpoD, k = 4e4, kr = 1e-1)
   reaction ClosedComplex(YdjJ.gene + RNAP~RpoD -> YdjJ.gene~RNAP~RpoD, k = 4e4, kr = 1e-1)
   reaction ClosedComplex(YdjK.gene + RNAP~RpoD -> YdjK.gene~RNAP~RpoD, k = 4e4, kr = 1e-1)
   reaction ClosedComplex(YdjM.gene + RNAP~RpoD -> YdjM.gene~RNAP~RpoD, k = 4e4, kr = 1e-1)
   reaction ClosedComplex(YdjO.gene + RNAP~RpoD -> YdjO.gene~RNAP~RpoD, k = 4e4, kr = 1e-1)
   reaction ClosedComplex(YeaD.gene + RNAP~RpoD -> YeaD.gene~RNAP~RpoD, k = 4e4, kr = 1e-1)
   reaction ClosedComplex(YeaG.gene + RNAP~RpoD -> YeaG.gene~RNAP~RpoD, k = 4e4, kr = 1e-1)
   reaction ClosedComplex(YeaH.gene + RNAP~RpoD -> YeaH.gene~RNAP~RpoD, k = 4e4, kr = 1e-1)
   reaction ClosedComplex(YeaK.gene + RNAP~RpoD -> YeaK.gene~RNAP~RpoD, k = 4e4, kr = 1e-1)
   reaction ClosedComplex(YeaL.gene + RNAP~RpoD -> YeaL.gene~RNAP~RpoD, k = 4e4, kr = 1e-1)
   reaction ClosedComplex(YeaO.gene + RNAP~RpoD -> YeaO.gene~RNAP~RpoD, k = 4e4, kr = 1e-1)
   reaction ClosedComplex(YeaQ.gene + RNAP~RpoD -> YeaQ.gene~RNAP~RpoD, k = 4e4, kr = 1e-1)
   reaction ClosedComplex(YeaW.gene + RNAP~RpoD -> YeaW.gene~RNAP~RpoD, k = 4e4, kr = 1e-1)
   reaction ClosedComplex(YeaX.gene + RNAP~RpoD -> YeaX.gene~RNAP~RpoD, k = 4e4, kr = 1e-1)
   reaction ClosedComplex(YeaY.gene + RNAP~RpoD -> YeaY.gene~RNAP~RpoD, k = 4e4, kr = 1e-1)
   reaction ClosedComplex(YebW.gene + RNAP~RpoD -> YebW.gene~RNAP~RpoD, k = 4e4, kr = 1e-1)
   reaction ClosedComplex(YecA.gene + RNAP~RpoD -> YecA.gene~RNAP~RpoD, k = 4e4, kr = 1e-1)
   reaction ClosedComplex(YecF.gene + RNAP~RpoD -> YecF.gene~RNAP~RpoD, k = 4e4, kr = 1e-1)
   reaction ClosedComplex(YecJ.gene + RNAP~RpoD -> YecJ.gene~RNAP~RpoD, k = 4e4, kr = 1e-1)
   reaction ClosedComplex(YecT.gene + RNAP~RpoD -> YecT.gene~RNAP~RpoD, k = 4e4, kr = 1e-1)
   reaction ClosedComplex(YecU.gene + RNAP~RpoD -> YecU.gene~RNAP~RpoD, k = 4e4, kr = 1e-1)
   reaction ClosedComplex(YecV.gene + RNAP~RpoD -> YecV.gene~RNAP~RpoD, k = 4e4, kr = 1e-1)
   reaction ClosedComplex(YedD.gene + RNAP~RpoD -> YedD.gene~RNAP~RpoD, k = 4e4, kr = 1e-1)
   reaction ClosedComplex(YedF.gene + RNAP~RpoD -> YedF.gene~RNAP~RpoD, k = 4e4, kr = 1e-1)
   reaction ClosedComplex(YedM.gene + RNAP~RpoD -> YedM.gene~RNAP~RpoD, k = 4e4, kr = 1e-1)
   reaction ClosedComplex(YedP.gene + RNAP~RpoD -> YedP.gene~RNAP~RpoD, k = 4e4, kr = 1e-1)
   reaction ClosedComplex(YedS.gene + RNAP~RpoD -> YedS.gene~RNAP~RpoD, k = 4e4, kr = 1e-1)
   reaction ClosedComplex(YedX.gene + RNAP~RpoD -> YedX.gene~RNAP~RpoD, k = 4e4, kr = 1e-1)
   reaction ClosedComplex(YeeL.gene + RNAP~RpoD -> YeeL.gene~RNAP~RpoD, k = 4e4, kr = 1e-1)
   reaction ClosedComplex(YeeN.gene + RNAP~RpoD -> YeeN.gene~RNAP~RpoD, k = 4e4, kr = 1e-1)
   reaction ClosedComplex(YeeP.gene + RNAP~RpoD -> YeeP.gene~RNAP~RpoD, k = 4e4, kr = 1e-1)
   reaction ClosedComplex(YeeS.gene + RNAP~RpoD -> YeeS.gene~RNAP~RpoD, k = 4e4, kr = 1e-1)
   reaction ClosedComplex(YeeT.gene + RNAP~RpoD -> YeeT.gene~RNAP~RpoD, k = 4e4, kr = 1e-1)
   reaction ClosedComplex(YeeW.gene + RNAP~RpoD -> YeeW.gene~RNAP~RpoD, k = 4e4, kr = 1e-1)
   reaction ClosedComplex(YeeZ.gene + RNAP~RpoD -> YeeZ.gene~RNAP~RpoD, k = 4e4, kr = 1e-1)
   reaction ClosedComplex(YehA.gene + RNAP~RpoD -> YehA.gene~RNAP~RpoD, k = 4e4, kr = 1e-1)
   reaction ClosedComplex(YehF.gene + RNAP~RpoD -> YehF.gene~RNAP~RpoD, k = 4e4, kr = 1e-1)
   reaction ClosedComplex(YehQ.gene + RNAP~RpoD -> YehQ.gene~RNAP~RpoD, k = 4e4, kr = 1e-1)
   reaction ClosedComplex(YehR.gene + RNAP~RpoD -> YehR.gene~RNAP~RpoD, k = 4e4, kr = 1e-1)
   reaction ClosedComplex(YehW.gene + RNAP~RpoD -> YehW.gene~RNAP~RpoD, k = 4e4, kr = 1e-1)
   reaction ClosedComplex(YehX.gene + RNAP~RpoD -> YehX.gene~RNAP~RpoD, k = 4e4, kr = 1e-1)
   reaction ClosedComplex(YehY.gene + RNAP~RpoD -> YehY.gene~RNAP~RpoD, k = 4e4, kr = 1e-1)
   reaction ClosedComplex(YehZ.gene + RNAP~RpoD -> YehZ.gene~RNAP~RpoD, k = 4e4, kr = 1e-1)
   reaction ClosedComplex(YeiL.gene + RNAP~RpoD -> YeiL.gene~RNAP~RpoD, k = 4e4, kr = 1e-1)
   reaction ClosedComplex(YeiW.gene + RNAP~RpoD -> YeiW.gene~RNAP~RpoD, k = 4e4, kr = 1e-1)
   reaction ClosedComplex(YejO.gene + RNAP~RpoD -> YejO.gene~RNAP~RpoD, k = 4e4, kr = 1e-1)
   reaction ClosedComplex(YfaD.gene + RNAP~RpoD -> YfaD.gene~RNAP~RpoD, k = 4e4, kr = 1e-1)
   reaction ClosedComplex(YfaE.gene + RNAP~RpoD -> YfaE.gene~RNAP~RpoD, k = 4e4, kr = 1e-1)
   reaction ClosedComplex(YfaH.gene + RNAP~RpoD -> YfaH.gene~RNAP~RpoD, k = 4e4, kr = 1e-1)
   reaction ClosedComplex(YfaP.gene + RNAP~RpoD -> YfaP.gene~RNAP~RpoD, k = 4e4, kr = 1e-1)
   reaction ClosedComplex(YfaS.gene + RNAP~RpoD -> YfaS.gene~RNAP~RpoD, k = 4e4, kr = 1e-1)
   reaction ClosedComplex(YfaT.gene + RNAP~RpoD -> YfaT.gene~RNAP~RpoD, k = 4e4, kr = 1e-1)
   reaction ClosedComplex(YfbO.gene + RNAP~RpoD -> YfbO.gene~RNAP~RpoD, k = 4e4, kr = 1e-1)
   reaction ClosedComplex(YfbP.gene + RNAP~RpoD -> YfbP.gene~RNAP~RpoD, k = 4e4, kr = 1e-1)
   reaction ClosedComplex(YfbR.gene + RNAP~RpoD -> YfbR.gene~RNAP~RpoD, k = 4e4, kr = 1e-1)
   reaction ClosedComplex(YfcE.gene + RNAP~RpoD -> YfcE.gene~RNAP~RpoD, k = 4e4, kr = 1e-1)
   reaction ClosedComplex(YfcJ.gene + RNAP~RpoD -> YfcJ.gene~RNAP~RpoD, k = 4e4, kr = 1e-1)
   reaction ClosedComplex(YfcQ.gene + RNAP~RpoD -> YfcQ.gene~RNAP~RpoD, k = 4e4, kr = 1e-1)
   reaction ClosedComplex(YfcU.gene + RNAP~RpoD -> YfcU.gene~RNAP~RpoD, k = 4e4, kr = 1e-1)
   reaction ClosedComplex(YfcV.gene + RNAP~RpoD -> YfcV.gene~RNAP~RpoD, k = 4e4, kr = 1e-1)
   reaction ClosedComplex(YfcZ.gene + RNAP~RpoD -> YfcZ.gene~RNAP~RpoD, k = 4e4, kr = 1e-1)
   reaction ClosedComplex(YfdE.gene + RNAP~RpoD -> YfdE.gene~RNAP~RpoD, k = 4e4, kr = 1e-1)
   reaction ClosedComplex(YfdG.gene + RNAP~RpoD -> YfdG.gene~RNAP~RpoD, k = 4e4, kr = 1e-1)
   reaction ClosedComplex(YfdH.gene + RNAP~RpoD -> YfdH.gene~RNAP~RpoD, k = 4e4, kr = 1e-1)
   reaction ClosedComplex(YfdI.gene + RNAP~RpoD -> YfdI.gene~RNAP~RpoD, k = 4e4, kr = 1e-1)
   reaction ClosedComplex(YfdL.gene + RNAP~RpoD -> YfdL.gene~RNAP~RpoD, k = 4e4, kr = 1e-1)
   reaction ClosedComplex(YfdM.gene + RNAP~RpoD -> YfdM.gene~RNAP~RpoD, k = 4e4, kr = 1e-1)
   reaction ClosedComplex(YfdO.gene + RNAP~RpoD -> YfdO.gene~RNAP~RpoD, k = 4e4, kr = 1e-1)
   reaction ClosedComplex(YfdP.gene + RNAP~RpoD -> YfdP.gene~RNAP~RpoD, k = 4e4, kr = 1e-1)
   reaction ClosedComplex(YfdT.gene + RNAP~RpoD -> YfdT.gene~RNAP~RpoD, k = 4e4, kr = 1e-1)
   reaction ClosedComplex(YfeK.gene + RNAP~RpoD -> YfeK.gene~RNAP~RpoD, k = 4e4, kr = 1e-1)
   reaction ClosedComplex(YfeN.gene + RNAP~RpoD -> YfeN.gene~RNAP~RpoD, k = 4e4, kr = 1e-1)
   reaction ClosedComplex(YfeS.gene + RNAP~RpoD -> YfeS.gene~RNAP~RpoD, k = 4e4, kr = 1e-1)
   reaction ClosedComplex(YfeW.gene + RNAP~RpoD -> YfeW.gene~RNAP~RpoD, k = 4e4, kr = 1e-1)
   reaction ClosedComplex(YfeY.gene + RNAP~RpoD -> YfeY.gene~RNAP~RpoD, k = 4e4, kr = 1e-1)
   reaction ClosedComplex(YfeZ.gene + RNAP~RpoD -> YfeZ.gene~RNAP~RpoD, k = 4e4, kr = 1e-1)
   reaction ClosedComplex(YffN.gene + RNAP~RpoD -> YffN.gene~RNAP~RpoD, k = 4e4, kr = 1e-1)
   reaction ClosedComplex(YffO.gene + RNAP~RpoD -> YffO.gene~RNAP~RpoD, k = 4e4, kr = 1e-1)
   reaction ClosedComplex(YffP.gene + RNAP~RpoD -> YffP.gene~RNAP~RpoD, k = 4e4, kr = 1e-1)
   reaction ClosedComplex(YffQ.gene + RNAP~RpoD -> YffQ.gene~RNAP~RpoD, k = 4e4, kr = 1e-1)
   reaction ClosedComplex(YfgD.gene + RNAP~RpoD -> YfgD.gene~RNAP~RpoD, k = 4e4, kr = 1e-1)
   reaction ClosedComplex(YfgH.gene + RNAP~RpoD -> YfgH.gene~RNAP~RpoD, k = 4e4, kr = 1e-1)
   reaction ClosedComplex(YfiC.gene + RNAP~RpoD -> YfiC.gene~RNAP~RpoD, k = 4e4, kr = 1e-1)
   reaction ClosedComplex(YfiM.gene + RNAP~RpoD -> YfiM.gene~RNAP~RpoD, k = 4e4, kr = 1e-1)
   reaction ClosedComplex(YfiS.gene + RNAP~RpoD -> YfiS.gene~RNAP~RpoD, k = 4e4, kr = 1e-1)
   reaction ClosedComplex(YfjM.gene + RNAP~RpoD -> YfjM.gene~RNAP~RpoD, k = 4e4, kr = 1e-1)
   reaction ClosedComplex(YfjP.gene + RNAP~RpoD -> YfjP.gene~RNAP~RpoD, k = 4e4, kr = 1e-1)
   reaction ClosedComplex(YfjR.gene + RNAP~RpoD -> YfjR.gene~RNAP~RpoD, k = 4e4, kr = 1e-1)
   reaction ClosedComplex(YfjT.gene + RNAP~RpoD -> YfjT.gene~RNAP~RpoD, k = 4e4, kr = 1e-1)
   reaction ClosedComplex(YfjU.gene + RNAP~RpoD -> YfjU.gene~RNAP~RpoD, k = 4e4, kr = 1e-1)
   reaction ClosedComplex(YfjX.gene + RNAP~RpoD -> YfjX.gene~RNAP~RpoD, k = 4e4, kr = 1e-1)
   reaction ClosedComplex(YgaH.gene + RNAP~RpoD -> YgaH.gene~RNAP~RpoD, k = 4e4, kr = 1e-1)
   reaction ClosedComplex(YgaM.gene + RNAP~RpoD -> YgaM.gene~RNAP~RpoD, k = 4e4, kr = 1e-1)
   reaction ClosedComplex(YgaQ.gene + RNAP~RpoD -> YgaQ.gene~RNAP~RpoD, k = 4e4, kr = 1e-1)
   reaction ClosedComplex(YgaY.gene + RNAP~RpoD -> YgaY.gene~RNAP~RpoD, k = 4e4, kr = 1e-1)
   reaction ClosedComplex(YgbE.gene + RNAP~RpoD -> YgbE.gene~RNAP~RpoD, k = 4e4, kr = 1e-1)
   reaction ClosedComplex(YgbF.gene + RNAP~RpoD -> YgbF.gene~RNAP~RpoD, k = 4e4, kr = 1e-1)
   reaction ClosedComplex(YgbT.gene + RNAP~RpoD -> YgbT.gene~RNAP~RpoD, k = 4e4, kr = 1e-1)
   reaction ClosedComplex(YgcO.gene + RNAP~RpoD -> YgcO.gene~RNAP~RpoD, k = 4e4, kr = 1e-1)
   reaction ClosedComplex(YgdB.gene + RNAP~RpoD -> YgdB.gene~RNAP~RpoD, k = 4e4, kr = 1e-1)
   reaction ClosedComplex(YgdD.gene + RNAP~RpoD -> YgdD.gene~RNAP~RpoD, k = 4e4, kr = 1e-1)
   reaction ClosedComplex(YgdT.gene + RNAP~RpoD -> YgdT.gene~RNAP~RpoD, k = 4e4, kr = 1e-1)
   reaction ClosedComplex(YgeF.gene + RNAP~RpoD -> YgeF.gene~RNAP~RpoD, k = 4e4, kr = 1e-1)
   reaction ClosedComplex(YgeH.gene + RNAP~RpoD -> YgeH.gene~RNAP~RpoD, k = 4e4, kr = 1e-1)
   reaction ClosedComplex(YgeI.gene + RNAP~RpoD -> YgeI.gene~RNAP~RpoD, k = 4e4, kr = 1e-1)
   reaction ClosedComplex(YgeK.gene + RNAP~RpoD -> YgeK.gene~RNAP~RpoD, k = 4e4, kr = 1e-1)
   reaction ClosedComplex(YgeN.gene + RNAP~RpoD -> YgeN.gene~RNAP~RpoD, k = 4e4, kr = 1e-1)
   reaction ClosedComplex(YgeO.gene + RNAP~RpoD -> YgeO.gene~RNAP~RpoD, k = 4e4, kr = 1e-1)
   reaction ClosedComplex(YgeP.gene + RNAP~RpoD -> YgeP.gene~RNAP~RpoD, k = 4e4, kr = 1e-1)
   reaction ClosedComplex(YgeQ.gene + RNAP~RpoD -> YgeQ.gene~RNAP~RpoD, k = 4e4, kr = 1e-1)
   reaction ClosedComplex(YgeY.gene + RNAP~RpoD -> YgeY.gene~RNAP~RpoD, k = 4e4, kr = 1e-1)
   reaction ClosedComplex(YgfB.gene + RNAP~RpoD -> YgfB.gene~RNAP~RpoD, k = 4e4, kr = 1e-1)
   reaction ClosedComplex(YgfK.gene + RNAP~RpoD -> YgfK.gene~RNAP~RpoD, k = 4e4, kr = 1e-1)
   reaction ClosedComplex(YgfX.gene + RNAP~RpoD -> YgfX.gene~RNAP~RpoD, k = 4e4, kr = 1e-1)
   reaction ClosedComplex(YggE.gene + RNAP~RpoD -> YggE.gene~RNAP~RpoD, k = 4e4, kr = 1e-1)
   reaction ClosedComplex(YggN.gene + RNAP~RpoD -> YggN.gene~RNAP~RpoD, k = 4e4, kr = 1e-1)
   reaction ClosedComplex(YggP.gene + RNAP~RpoD -> YggP.gene~RNAP~RpoD, k = 4e4, kr = 1e-1)
   reaction ClosedComplex(YggS.gene + RNAP~RpoD -> YggS.gene~RNAP~RpoD, k = 4e4, kr = 1e-1)
   reaction ClosedComplex(YggT.gene + RNAP~RpoD -> YggT.gene~RNAP~RpoD, k = 4e4, kr = 1e-1)
   reaction ClosedComplex(YggU.gene + RNAP~RpoD -> YggU.gene~RNAP~RpoD, k = 4e4, kr = 1e-1)
   reaction ClosedComplex(YghA.gene + RNAP~RpoD -> YghA.gene~RNAP~RpoD, k = 4e4, kr = 1e-1)
   reaction ClosedComplex(YghE.gene + RNAP~RpoD -> YghE.gene~RNAP~RpoD, k = 4e4, kr = 1e-1)
   reaction ClosedComplex(YghF.gene + RNAP~RpoD -> YghF.gene~RNAP~RpoD, k = 4e4, kr = 1e-1)
   reaction ClosedComplex(YghJ.gene + RNAP~RpoD -> YghJ.gene~RNAP~RpoD, k = 4e4, kr = 1e-1)
   reaction ClosedComplex(YghO.gene + RNAP~RpoD -> YghO.gene~RNAP~RpoD, k = 4e4, kr = 1e-1)
   reaction ClosedComplex(YghX.gene + RNAP~RpoD -> YghX.gene~RNAP~RpoD, k = 4e4, kr = 1e-1)
   reaction ClosedComplex(YgiB.gene + RNAP~RpoD -> YgiB.gene~RNAP~RpoD, k = 4e4, kr = 1e-1)
   reaction ClosedComplex(YgiC.gene + RNAP~RpoD -> YgiC.gene~RNAP~RpoD, k = 4e4, kr = 1e-1)
   reaction ClosedComplex(YgiL.gene + RNAP~RpoD -> YgiL.gene~RNAP~RpoD, k = 4e4, kr = 1e-1)
   reaction ClosedComplex(YgiM.gene + RNAP~RpoD -> YgiM.gene~RNAP~RpoD, k = 4e4, kr = 1e-1)
   reaction ClosedComplex(YgiZ.gene + RNAP~RpoD -> YgiZ.gene~RNAP~RpoD, k = 4e4, kr = 1e-1)
   reaction ClosedComplex(YgjI.gene + RNAP~RpoD -> YgjI.gene~RNAP~RpoD, k = 4e4, kr = 1e-1)
   reaction ClosedComplex(YgjJ.gene + RNAP~RpoD -> YgjJ.gene~RNAP~RpoD, k = 4e4, kr = 1e-1)
   reaction ClosedComplex(YhaB.gene + RNAP~RpoD -> YhaB.gene~RNAP~RpoD, k = 4e4, kr = 1e-1)
   reaction ClosedComplex(YhaL.gene + RNAP~RpoD -> YhaL.gene~RNAP~RpoD, k = 4e4, kr = 1e-1)
   reaction ClosedComplex(YhbO.gene + RNAP~RpoD -> YhbO.gene~RNAP~RpoD, k = 4e4, kr = 1e-1)
   reaction ClosedComplex(YhcE.gene + RNAP~RpoD -> YhcE.gene~RNAP~RpoD, k = 4e4, kr = 1e-1)
   reaction ClosedComplex(YhcF.gene + RNAP~RpoD -> YhcF.gene~RNAP~RpoD, k = 4e4, kr = 1e-1)
   reaction ClosedComplex(YhdN.gene + RNAP~RpoD -> YhdN.gene~RNAP~RpoD, k = 4e4, kr = 1e-1)
   reaction ClosedComplex(YhdT.gene + RNAP~RpoD -> YhdT.gene~RNAP~RpoD, k = 4e4, kr = 1e-1)
   reaction ClosedComplex(YhdU.gene + RNAP~RpoD -> YhdU.gene~RNAP~RpoD, k = 4e4, kr = 1e-1)
   reaction ClosedComplex(YhdW.gene + RNAP~RpoD -> YhdW.gene~RNAP~RpoD, k = 4e4, kr = 1e-1)
   reaction ClosedComplex(YhdX.gene + RNAP~RpoD -> YhdX.gene~RNAP~RpoD, k = 4e4, kr = 1e-1)
   reaction ClosedComplex(YhdY.gene + RNAP~RpoD -> YhdY.gene~RNAP~RpoD, k = 4e4, kr = 1e-1)
   reaction ClosedComplex(YhdZ.gene + RNAP~RpoD -> YhdZ.gene~RNAP~RpoD, k = 4e4, kr = 1e-1)
   reaction ClosedComplex(YheO.gene + RNAP~RpoD -> YheO.gene~RNAP~RpoD, k = 4e4, kr = 1e-1)
   reaction ClosedComplex(YhfG.gene + RNAP~RpoD -> YhfG.gene~RNAP~RpoD, k = 4e4, kr = 1e-1)
   reaction ClosedComplex(YhfL.gene + RNAP~RpoD -> YhfL.gene~RNAP~RpoD, k = 4e4, kr = 1e-1)
   reaction ClosedComplex(YhfT.gene + RNAP~RpoD -> YhfT.gene~RNAP~RpoD, k = 4e4, kr = 1e-1)
   reaction ClosedComplex(YhgO.gene + RNAP~RpoD -> YhgO.gene~RNAP~RpoD, k = 4e4, kr = 1e-1)
   reaction ClosedComplex(YhgP.gene + RNAP~RpoD -> YhgP.gene~RNAP~RpoD, k = 4e4, kr = 1e-1)
   reaction ClosedComplex(YhhA.gene + RNAP~RpoD -> YhhA.gene~RNAP~RpoD, k = 4e4, kr = 1e-1)
   reaction ClosedComplex(YhiD.gene + RNAP~RpoD -> YhiD.gene~RNAP~RpoD, k = 4e4, kr = 1e-1)
   reaction ClosedComplex(YhiL.gene + RNAP~RpoD -> YhiL.gene~RNAP~RpoD, k = 4e4, kr = 1e-1)
   reaction ClosedComplex(YhiM.gene + RNAP~RpoD -> YhiM.gene~RNAP~RpoD, k = 4e4, kr = 1e-1)
   reaction ClosedComplex(YhiS.gene + RNAP~RpoD -> YhiS.gene~RNAP~RpoD, k = 4e4, kr = 1e-1)
   reaction ClosedComplex(YhiY.gene + RNAP~RpoD -> YhiY.gene~RNAP~RpoD, k = 4e4, kr = 1e-1)
   reaction ClosedComplex(YhjC.gene + RNAP~RpoD -> YhjC.gene~RNAP~RpoD, k = 4e4, kr = 1e-1)
   reaction ClosedComplex(YhjG.gene + RNAP~RpoD -> YhjG.gene~RNAP~RpoD, k = 4e4, kr = 1e-1)
   reaction ClosedComplex(YhjJ.gene + RNAP~RpoD -> YhjJ.gene~RNAP~RpoD, k = 4e4, kr = 1e-1)
   reaction ClosedComplex(YhjR.gene + RNAP~RpoD -> YhjR.gene~RNAP~RpoD, k = 4e4, kr = 1e-1)
   reaction ClosedComplex(YhjX.gene + RNAP~RpoD -> YhjX.gene~RNAP~RpoD, k = 4e4, kr = 1e-1)
   reaction ClosedComplex(YhjY.gene + RNAP~RpoD -> YhjY.gene~RNAP~RpoD, k = 4e4, kr = 1e-1)
   reaction ClosedComplex(YiaA.gene + RNAP~RpoD -> YiaA.gene~RNAP~RpoD, k = 4e4, kr = 1e-1)
   reaction ClosedComplex(YiaB.gene + RNAP~RpoD -> YiaB.gene~RNAP~RpoD, k = 4e4, kr = 1e-1)
   reaction ClosedComplex(YiaG.gene + RNAP~RpoD -> YiaG.gene~RNAP~RpoD, k = 4e4, kr = 1e-1)
   reaction ClosedComplex(YiaL.gene + RNAP~RpoD -> YiaL.gene~RNAP~RpoD, k = 4e4, kr = 1e-1)
   reaction ClosedComplex(YiaM.gene + RNAP~RpoD -> YiaM.gene~RNAP~RpoD, k = 4e4, kr = 1e-1)
   reaction ClosedComplex(YiaN.gene + RNAP~RpoD -> YiaN.gene~RNAP~RpoD, k = 4e4, kr = 1e-1)
   reaction ClosedComplex(YiaO.gene + RNAP~RpoD -> YiaO.gene~RNAP~RpoD, k = 4e4, kr = 1e-1)
   reaction ClosedComplex(YibA.gene + RNAP~RpoD -> YibA.gene~RNAP~RpoD, k = 4e4, kr = 1e-1)
   reaction ClosedComplex(YibD.gene + RNAP~RpoD -> YibD.gene~RNAP~RpoD, k = 4e4, kr = 1e-1)
   reaction ClosedComplex(YibF.gene + RNAP~RpoD -> YibF.gene~RNAP~RpoD, k = 4e4, kr = 1e-1)
   reaction ClosedComplex(YibG.gene + RNAP~RpoD -> YibG.gene~RNAP~RpoD, k = 4e4, kr = 1e-1)
   reaction ClosedComplex(YibI.gene + RNAP~RpoD -> YibI.gene~RNAP~RpoD, k = 4e4, kr = 1e-1)
   reaction ClosedComplex(YibJ.gene + RNAP~RpoD -> YibJ.gene~RNAP~RpoD, k = 4e4, kr = 1e-1)
   reaction ClosedComplex(YibL.gene + RNAP~RpoD -> YibL.gene~RNAP~RpoD, k = 4e4, kr = 1e-1)
   reaction ClosedComplex(YibQ.gene + RNAP~RpoD -> YibQ.gene~RNAP~RpoD, k = 4e4, kr = 1e-1)
   reaction ClosedComplex(YibT.gene + RNAP~RpoD -> YibT.gene~RNAP~RpoD, k = 4e4, kr = 1e-1)
   reaction ClosedComplex(YibV.gene + RNAP~RpoD -> YibV.gene~RNAP~RpoD, k = 4e4, kr = 1e-1)
   reaction ClosedComplex(YibX.gene + RNAP~RpoD -> YibX.gene~RNAP~RpoD, k = 4e4, kr = 1e-1)
   reaction ClosedComplex(YibY.gene + RNAP~RpoD -> YibY.gene~RNAP~RpoD, k = 4e4, kr = 1e-1)
   reaction ClosedComplex(YicC.gene + RNAP~RpoD -> YicC.gene~RNAP~RpoD, k = 4e4, kr = 1e-1)
   reaction ClosedComplex(YicI.gene + RNAP~RpoD -> YicI.gene~RNAP~RpoD, k = 4e4, kr = 1e-1)
   reaction ClosedComplex(YicJ.gene + RNAP~RpoD -> YicJ.gene~RNAP~RpoD, k = 4e4, kr = 1e-1)
   reaction ClosedComplex(YicR.gene + RNAP~RpoD -> YicR.gene~RNAP~RpoD, k = 4e4, kr = 1e-1)
   reaction ClosedComplex(YicU.gene + RNAP~RpoD -> YicU.gene~RNAP~RpoD, k = 4e4, kr = 1e-1)
   reaction ClosedComplex(YidB.gene + RNAP~RpoD -> YidB.gene~RNAP~RpoD, k = 4e4, kr = 1e-1)
   reaction ClosedComplex(YidK.gene + RNAP~RpoD -> YidK.gene~RNAP~RpoD, k = 4e4, kr = 1e-1)
   reaction ClosedComplex(YidQ.gene + RNAP~RpoD -> YidQ.gene~RNAP~RpoD, k = 4e4, kr = 1e-1)
   reaction ClosedComplex(YieE.gene + RNAP~RpoD -> YieE.gene~RNAP~RpoD, k = 4e4, kr = 1e-1)
   reaction ClosedComplex(YifB.gene + RNAP~RpoD -> YifB.gene~RNAP~RpoD, k = 4e4, kr = 1e-1)
   reaction ClosedComplex(YifN.gene + RNAP~RpoD -> YifN.gene~RNAP~RpoD, k = 4e4, kr = 1e-1)
   reaction ClosedComplex(YihG.gene + RNAP~RpoD -> YihG.gene~RNAP~RpoD, k = 4e4, kr = 1e-1)
   reaction ClosedComplex(YihI.gene + RNAP~RpoD -> YihI.gene~RNAP~RpoD, k = 4e4, kr = 1e-1)
   reaction ClosedComplex(YihP.gene + RNAP~RpoD -> YihP.gene~RNAP~RpoD, k = 4e4, kr = 1e-1)
   reaction ClosedComplex(YihR.gene + RNAP~RpoD -> YihR.gene~RNAP~RpoD, k = 4e4, kr = 1e-1)
   reaction ClosedComplex(YiiM.gene + RNAP~RpoD -> YiiM.gene~RNAP~RpoD, k = 4e4, kr = 1e-1)
   reaction ClosedComplex(YiiR.gene + RNAP~RpoD -> YiiR.gene~RNAP~RpoD, k = 4e4, kr = 1e-1)
   reaction ClosedComplex(YiiS.gene + RNAP~RpoD -> YiiS.gene~RNAP~RpoD, k = 4e4, kr = 1e-1)
   reaction ClosedComplex(YijD.gene + RNAP~RpoD -> YijD.gene~RNAP~RpoD, k = 4e4, kr = 1e-1)
   reaction ClosedComplex(YjaZ.gene + RNAP~RpoD -> YjaZ.gene~RNAP~RpoD, k = 4e4, kr = 1e-1)
   reaction ClosedComplex(YjbE.gene + RNAP~RpoD -> YjbE.gene~RNAP~RpoD, k = 4e4, kr = 1e-1)
   reaction ClosedComplex(YjbF.gene + RNAP~RpoD -> YjbF.gene~RNAP~RpoD, k = 4e4, kr = 1e-1)
   reaction ClosedComplex(YjbI.gene + RNAP~RpoD -> YjbI.gene~RNAP~RpoD, k = 4e4, kr = 1e-1)
   reaction ClosedComplex(YjcB.gene + RNAP~RpoD -> YjcB.gene~RNAP~RpoD, k = 4e4, kr = 1e-1)
   reaction ClosedComplex(YjcH.gene + RNAP~RpoD -> YjcH.gene~RNAP~RpoD, k = 4e4, kr = 1e-1)
   reaction ClosedComplex(YjcS.gene + RNAP~RpoD -> YjcS.gene~RNAP~RpoD, k = 4e4, kr = 1e-1)
   reaction ClosedComplex(YjdC.gene + RNAP~RpoD -> YjdC.gene~RNAP~RpoD, k = 4e4, kr = 1e-1)
   reaction ClosedComplex(YjdF.gene + RNAP~RpoD -> YjdF.gene~RNAP~RpoD, k = 4e4, kr = 1e-1)
   reaction ClosedComplex(YjdN.gene + RNAP~RpoD -> YjdN.gene~RNAP~RpoD, k = 4e4, kr = 1e-1)
   reaction ClosedComplex(YjeM.gene + RNAP~RpoD -> YjeM.gene~RNAP~RpoD, k = 4e4, kr = 1e-1)
   reaction ClosedComplex(YjeN.gene + RNAP~RpoD -> YjeN.gene~RNAP~RpoD, k = 4e4, kr = 1e-1)
   reaction ClosedComplex(YjeO.gene + RNAP~RpoD -> YjeO.gene~RNAP~RpoD, k = 4e4, kr = 1e-1)
   reaction ClosedComplex(YjeV.gene + RNAP~RpoD -> YjeV.gene~RNAP~RpoD, k = 4e4, kr = 1e-1)
   reaction ClosedComplex(YjfF.gene + RNAP~RpoD -> YjfF.gene~RNAP~RpoD, k = 4e4, kr = 1e-1)
   reaction ClosedComplex(YjfI.gene + RNAP~RpoD -> YjfI.gene~RNAP~RpoD, k = 4e4, kr = 1e-1)
   reaction ClosedComplex(YjfL.gene + RNAP~RpoD -> YjfL.gene~RNAP~RpoD, k = 4e4, kr = 1e-1)
   reaction ClosedComplex(YjfM.gene + RNAP~RpoD -> YjfM.gene~RNAP~RpoD, k = 4e4, kr = 1e-1)
   reaction ClosedComplex(YjfY.gene + RNAP~RpoD -> YjfY.gene~RNAP~RpoD, k = 4e4, kr = 1e-1)
   reaction ClosedComplex(YjgN.gene + RNAP~RpoD -> YjgN.gene~RNAP~RpoD, k = 4e4, kr = 1e-1)
   reaction ClosedComplex(YjgW.gene + RNAP~RpoD -> YjgW.gene~RNAP~RpoD, k = 4e4, kr = 1e-1)
   reaction ClosedComplex(YjgX.gene + RNAP~RpoD -> YjgX.gene~RNAP~RpoD, k = 4e4, kr = 1e-1)
   reaction ClosedComplex(YjgZ.gene + RNAP~RpoD -> YjgZ.gene~RNAP~RpoD, k = 4e4, kr = 1e-1)
   reaction ClosedComplex(YjhD.gene + RNAP~RpoD -> YjhD.gene~RNAP~RpoD, k = 4e4, kr = 1e-1)
   reaction ClosedComplex(YjhE.gene + RNAP~RpoD -> YjhE.gene~RNAP~RpoD, k = 4e4, kr = 1e-1)
   reaction ClosedComplex(YjhF.gene + RNAP~RpoD -> YjhF.gene~RNAP~RpoD, k = 4e4, kr = 1e-1)
   reaction ClosedComplex(YjhG.gene + RNAP~RpoD -> YjhG.gene~RNAP~RpoD, k = 4e4, kr = 1e-1)
   reaction ClosedComplex(YjhH.gene + RNAP~RpoD -> YjhH.gene~RNAP~RpoD, k = 4e4, kr = 1e-1)
   reaction ClosedComplex(YjhI.gene + RNAP~RpoD -> YjhI.gene~RNAP~RpoD, k = 4e4, kr = 1e-1)
   reaction ClosedComplex(YjhQ.gene + RNAP~RpoD -> YjhQ.gene~RNAP~RpoD, k = 4e4, kr = 1e-1)
   reaction ClosedComplex(YjhR.gene + RNAP~RpoD -> YjhR.gene~RNAP~RpoD, k = 4e4, kr = 1e-1)
   reaction ClosedComplex(YjhV.gene + RNAP~RpoD -> YjhV.gene~RNAP~RpoD, k = 4e4, kr = 1e-1)
   reaction ClosedComplex(YjiC.gene + RNAP~RpoD -> YjiC.gene~RNAP~RpoD, k = 4e4, kr = 1e-1)
   reaction ClosedComplex(YjiE.gene + RNAP~RpoD -> YjiE.gene~RNAP~RpoD, k = 4e4, kr = 1e-1)
   reaction ClosedComplex(YjiH.gene + RNAP~RpoD -> YjiH.gene~RNAP~RpoD, k = 4e4, kr = 1e-1)
   reaction ClosedComplex(YjiJ.gene + RNAP~RpoD -> YjiJ.gene~RNAP~RpoD, k = 4e4, kr = 1e-1)
   reaction ClosedComplex(YjiP.gene + RNAP~RpoD -> YjiP.gene~RNAP~RpoD, k = 4e4, kr = 1e-1)
   reaction ClosedComplex(YjiQ.gene + RNAP~RpoD -> YjiQ.gene~RNAP~RpoD, k = 4e4, kr = 1e-1)
   reaction ClosedComplex(YjiT.gene + RNAP~RpoD -> YjiT.gene~RNAP~RpoD, k = 4e4, kr = 1e-1)
   reaction ClosedComplex(YjiV.gene + RNAP~RpoD -> YjiV.gene~RNAP~RpoD, k = 4e4, kr = 1e-1)
   reaction ClosedComplex(YjjB.gene + RNAP~RpoD -> YjjB.gene~RNAP~RpoD, k = 4e4, kr = 1e-1)
   reaction ClosedComplex(YjjQ.gene + RNAP~RpoD -> YjjQ.gene~RNAP~RpoD, k = 4e4, kr = 1e-1)
   reaction ClosedComplex(YjjY.gene + RNAP~RpoD -> YjjY.gene~RNAP~RpoD, k = 4e4, kr = 1e-1)
   reaction ClosedComplex(YjjZ.gene + RNAP~RpoD -> YjjZ.gene~RNAP~RpoD, k = 4e4, kr = 1e-1)
   reaction ClosedComplex(YkfB.gene + RNAP~RpoD -> YkfB.gene~RNAP~RpoD, k = 4e4, kr = 1e-1)
   reaction ClosedComplex(YkfC.gene + RNAP~RpoD -> YkfC.gene~RNAP~RpoD, k = 4e4, kr = 1e-1)
   reaction ClosedComplex(YkfF.gene + RNAP~RpoD -> YkfF.gene~RNAP~RpoD, k = 4e4, kr = 1e-1)
   reaction ClosedComplex(YkfG.gene + RNAP~RpoD -> YkfG.gene~RNAP~RpoD, k = 4e4, kr = 1e-1)
   reaction ClosedComplex(YkfH.gene + RNAP~RpoD -> YkfH.gene~RNAP~RpoD, k = 4e4, kr = 1e-1)
   reaction ClosedComplex(YkfI.gene + RNAP~RpoD -> YkfI.gene~RNAP~RpoD, k = 4e4, kr = 1e-1)
   reaction ClosedComplex(YkfJ.gene + RNAP~RpoD -> YkfJ.gene~RNAP~RpoD, k = 4e4, kr = 1e-1)
   reaction ClosedComplex(YkfM.gene + RNAP~RpoD -> YkfM.gene~RNAP~RpoD, k = 4e4, kr = 1e-1)
   reaction ClosedComplex(YkfO.gene + RNAP~RpoD -> YkfO.gene~RNAP~RpoD, k = 4e4, kr = 1e-1)
   reaction ClosedComplex(YkgA.gene + RNAP~RpoD -> YkgA.gene~RNAP~RpoD, k = 4e4, kr = 1e-1)
   reaction ClosedComplex(YkgJ.gene + RNAP~RpoD -> YkgJ.gene~RNAP~RpoD, k = 4e4, kr = 1e-1)
   reaction ClosedComplex(YkgN.gene + RNAP~RpoD -> YkgN.gene~RNAP~RpoD, k = 4e4, kr = 1e-1)
   reaction ClosedComplex(YkgR.gene + RNAP~RpoD -> YkgR.gene~RNAP~RpoD, k = 4e4, kr = 1e-1)
   reaction ClosedComplex(YkgS.gene + RNAP~RpoD -> YkgS.gene~RNAP~RpoD, k = 4e4, kr = 1e-1)
   reaction ClosedComplex(YkgV.gene + RNAP~RpoD -> YkgV.gene~RNAP~RpoD, k = 4e4, kr = 1e-1)
   reaction ClosedComplex(YkiA.gene + RNAP~RpoD -> YkiA.gene~RNAP~RpoD, k = 4e4, kr = 1e-1)
   reaction ClosedComplex(YkiC.gene + RNAP~RpoD -> YkiC.gene~RNAP~RpoD, k = 4e4, kr = 1e-1)
   reaction ClosedComplex(YkiD.gene + RNAP~RpoD -> YkiD.gene~RNAP~RpoD, k = 4e4, kr = 1e-1)
   reaction ClosedComplex(YkiE.gene + RNAP~RpoD -> YkiE.gene~RNAP~RpoD, k = 4e4, kr = 1e-1)
   reaction ClosedComplex(YlbG.gene + RNAP~RpoD -> YlbG.gene~RNAP~RpoD, k = 4e4, kr = 1e-1)
   reaction ClosedComplex(YlbH.gene + RNAP~RpoD -> YlbH.gene~RNAP~RpoD, k = 4e4, kr = 1e-1)
   reaction ClosedComplex(YlcH.gene + RNAP~RpoD -> YlcH.gene~RNAP~RpoD, k = 4e4, kr = 1e-1)
   reaction ClosedComplex(YlcI.gene + RNAP~RpoD -> YlcI.gene~RNAP~RpoD, k = 4e4, kr = 1e-1)
   reaction ClosedComplex(YlcJ.gene + RNAP~RpoD -> YlcJ.gene~RNAP~RpoD, k = 4e4, kr = 1e-1)
   reaction ClosedComplex(YldA.gene + RNAP~RpoD -> YldA.gene~RNAP~RpoD, k = 4e4, kr = 1e-1)
   reaction ClosedComplex(YliM.gene + RNAP~RpoD -> YliM.gene~RNAP~RpoD, k = 4e4, kr = 1e-1)
   reaction ClosedComplex(YljB.gene + RNAP~RpoD -> YljB.gene~RNAP~RpoD, k = 4e4, kr = 1e-1)
   reaction ClosedComplex(YmcE.gene + RNAP~RpoD -> YmcE.gene~RNAP~RpoD, k = 4e4, kr = 1e-1)
   reaction ClosedComplex(YmcF.gene + RNAP~RpoD -> YmcF.gene~RNAP~RpoD, k = 4e4, kr = 1e-1)
   reaction ClosedComplex(YmdA.gene + RNAP~RpoD -> YmdA.gene~RNAP~RpoD, k = 4e4, kr = 1e-1)
   reaction ClosedComplex(YmdE.gene + RNAP~RpoD -> YmdE.gene~RNAP~RpoD, k = 4e4, kr = 1e-1)
   reaction ClosedComplex(YmdF.gene + RNAP~RpoD -> YmdF.gene~RNAP~RpoD, k = 4e4, kr = 1e-1)
   reaction ClosedComplex(YmdG.gene + RNAP~RpoD -> YmdG.gene~RNAP~RpoD, k = 4e4, kr = 1e-1)
   reaction ClosedComplex(YmfA.gene + RNAP~RpoD -> YmfA.gene~RNAP~RpoD, k = 4e4, kr = 1e-1)
   reaction ClosedComplex(YmfH.gene + RNAP~RpoD -> YmfH.gene~RNAP~RpoD, k = 4e4, kr = 1e-1)
   reaction ClosedComplex(YmfI.gene + RNAP~RpoD -> YmfI.gene~RNAP~RpoD, k = 4e4, kr = 1e-1)
   reaction ClosedComplex(YmfL.gene + RNAP~RpoD -> YmfL.gene~RNAP~RpoD, k = 4e4, kr = 1e-1)
   reaction ClosedComplex(YmfM.gene + RNAP~RpoD -> YmfM.gene~RNAP~RpoD, k = 4e4, kr = 1e-1)
   reaction ClosedComplex(YmfN.gene + RNAP~RpoD -> YmfN.gene~RNAP~RpoD, k = 4e4, kr = 1e-1)
   reaction ClosedComplex(YmfR.gene + RNAP~RpoD -> YmfR.gene~RNAP~RpoD, k = 4e4, kr = 1e-1)
   reaction ClosedComplex(YmfS.gene + RNAP~RpoD -> YmfS.gene~RNAP~RpoD, k = 4e4, kr = 1e-1)
   reaction ClosedComplex(YmgA.gene + RNAP~RpoD -> YmgA.gene~RNAP~RpoD, k = 4e4, kr = 1e-1)
   reaction ClosedComplex(YmgC.gene + RNAP~RpoD -> YmgC.gene~RNAP~RpoD, k = 4e4, kr = 1e-1)
   reaction ClosedComplex(YmgF.gene + RNAP~RpoD -> YmgF.gene~RNAP~RpoD, k = 4e4, kr = 1e-1)
   reaction ClosedComplex(YmgI.gene + RNAP~RpoD -> YmgI.gene~RNAP~RpoD, k = 4e4, kr = 1e-1)
   reaction ClosedComplex(YmgJ.gene + RNAP~RpoD -> YmgJ.gene~RNAP~RpoD, k = 4e4, kr = 1e-1)
   reaction ClosedComplex(YmgK.gene + RNAP~RpoD -> YmgK.gene~RNAP~RpoD, k = 4e4, kr = 1e-1)
   reaction ClosedComplex(YmgL.gene + RNAP~RpoD -> YmgL.gene~RNAP~RpoD, k = 4e4, kr = 1e-1)
   reaction ClosedComplex(YmgM.gene + RNAP~RpoD -> YmgM.gene~RNAP~RpoD, k = 4e4, kr = 1e-1)
   reaction ClosedComplex(YmgN.gene + RNAP~RpoD -> YmgN.gene~RNAP~RpoD, k = 4e4, kr = 1e-1)
   reaction ClosedComplex(YmiB.gene + RNAP~RpoD -> YmiB.gene~RNAP~RpoD, k = 4e4, kr = 1e-1)
   reaction ClosedComplex(YmiC.gene + RNAP~RpoD -> YmiC.gene~RNAP~RpoD, k = 4e4, kr = 1e-1)
   reaction ClosedComplex(YmiD.gene + RNAP~RpoD -> YmiD.gene~RNAP~RpoD, k = 4e4, kr = 1e-1)
   reaction ClosedComplex(YmjC.gene + RNAP~RpoD -> YmjC.gene~RNAP~RpoD, k = 4e4, kr = 1e-1)
   reaction ClosedComplex(YmjD.gene + RNAP~RpoD -> YmjD.gene~RNAP~RpoD, k = 4e4, kr = 1e-1)
   reaction ClosedComplex(YmjE.gene + RNAP~RpoD -> YmjE.gene~RNAP~RpoD, k = 4e4, kr = 1e-1)
   reaction ClosedComplex(YnaA.gene + RNAP~RpoD -> YnaA.gene~RNAP~RpoD, k = 4e4, kr = 1e-1)
   reaction ClosedComplex(YnaJ.gene + RNAP~RpoD -> YnaJ.gene~RNAP~RpoD, k = 4e4, kr = 1e-1)
   reaction ClosedComplex(YnaL.gene + RNAP~RpoD -> YnaL.gene~RNAP~RpoD, k = 4e4, kr = 1e-1)
   reaction ClosedComplex(YnaM.gene + RNAP~RpoD -> YnaM.gene~RNAP~RpoD, k = 4e4, kr = 1e-1)
   reaction ClosedComplex(YnaN.gene + RNAP~RpoD -> YnaN.gene~RNAP~RpoD, k = 4e4, kr = 1e-1)
   reaction ClosedComplex(YnbB.gene + RNAP~RpoD -> YnbB.gene~RNAP~RpoD, k = 4e4, kr = 1e-1)
   reaction ClosedComplex(YnbD.gene + RNAP~RpoD -> YnbD.gene~RNAP~RpoD, k = 4e4, kr = 1e-1)
   reaction ClosedComplex(YnbG.gene + RNAP~RpoD -> YnbG.gene~RNAP~RpoD, k = 4e4, kr = 1e-1)
   reaction ClosedComplex(YncH.gene + RNAP~RpoD -> YncH.gene~RNAP~RpoD, k = 4e4, kr = 1e-1)
   reaction ClosedComplex(YncI.gene + RNAP~RpoD -> YncI.gene~RNAP~RpoD, k = 4e4, kr = 1e-1)
   reaction ClosedComplex(YncJ.gene + RNAP~RpoD -> YncJ.gene~RNAP~RpoD, k = 4e4, kr = 1e-1)
   reaction ClosedComplex(YncL.gene + RNAP~RpoD -> YncL.gene~RNAP~RpoD, k = 4e4, kr = 1e-1)
   reaction ClosedComplex(YncO.gene + RNAP~RpoD -> YncO.gene~RNAP~RpoD, k = 4e4, kr = 1e-1)
   reaction ClosedComplex(YncP.gene + RNAP~RpoD -> YncP.gene~RNAP~RpoD, k = 4e4, kr = 1e-1)
   reaction ClosedComplex(YneK.gene + RNAP~RpoD -> YneK.gene~RNAP~RpoD, k = 4e4, kr = 1e-1)
   reaction ClosedComplex(YneL.gene + RNAP~RpoD -> YneL.gene~RNAP~RpoD, k = 4e4, kr = 1e-1)
   reaction ClosedComplex(YneP.gene + RNAP~RpoD -> YneP.gene~RNAP~RpoD, k = 4e4, kr = 1e-1)
   reaction ClosedComplex(YnfA.gene + RNAP~RpoD -> YnfA.gene~RNAP~RpoD, k = 4e4, kr = 1e-1)
   reaction ClosedComplex(YnfB.gene + RNAP~RpoD -> YnfB.gene~RNAP~RpoD, k = 4e4, kr = 1e-1)
   reaction ClosedComplex(YnfD.gene + RNAP~RpoD -> YnfD.gene~RNAP~RpoD, k = 4e4, kr = 1e-1)
   reaction ClosedComplex(YnfE.gene + RNAP~RpoD -> YnfE.gene~RNAP~RpoD, k = 4e4, kr = 1e-1)
   reaction ClosedComplex(YnfF.gene + RNAP~RpoD -> YnfF.gene~RNAP~RpoD, k = 4e4, kr = 1e-1)
   reaction ClosedComplex(YnfG.gene + RNAP~RpoD -> YnfG.gene~RNAP~RpoD, k = 4e4, kr = 1e-1)
   reaction ClosedComplex(YnfH.gene + RNAP~RpoD -> YnfH.gene~RNAP~RpoD, k = 4e4, kr = 1e-1)
   reaction ClosedComplex(YnfK.gene + RNAP~RpoD -> YnfK.gene~RNAP~RpoD, k = 4e4, kr = 1e-1)
   reaction ClosedComplex(YnfO.gene + RNAP~RpoD -> YnfO.gene~RNAP~RpoD, k = 4e4, kr = 1e-1)
   reaction ClosedComplex(YnfP.gene + RNAP~RpoD -> YnfP.gene~RNAP~RpoD, k = 4e4, kr = 1e-1)
   reaction ClosedComplex(YnfQ.gene + RNAP~RpoD -> YnfQ.gene~RNAP~RpoD, k = 4e4, kr = 1e-1)
   reaction ClosedComplex(YnfR.gene + RNAP~RpoD -> YnfR.gene~RNAP~RpoD, k = 4e4, kr = 1e-1)
   reaction ClosedComplex(YnfS.gene + RNAP~RpoD -> YnfS.gene~RNAP~RpoD, k = 4e4, kr = 1e-1)
   reaction ClosedComplex(YnfT.gene + RNAP~RpoD -> YnfT.gene~RNAP~RpoD, k = 4e4, kr = 1e-1)
   reaction ClosedComplex(YnfU.gene + RNAP~RpoD -> YnfU.gene~RNAP~RpoD, k = 4e4, kr = 1e-1)
   reaction ClosedComplex(YnhF.gene + RNAP~RpoD -> YnhF.gene~RNAP~RpoD, k = 4e4, kr = 1e-1)
   reaction ClosedComplex(YnhG.gene + RNAP~RpoD -> YnhG.gene~RNAP~RpoD, k = 4e4, kr = 1e-1)
   reaction ClosedComplex(YnhH.gene + RNAP~RpoD -> YnhH.gene~RNAP~RpoD, k = 4e4, kr = 1e-1)
   reaction ClosedComplex(YniA.gene + RNAP~RpoD -> YniA.gene~RNAP~RpoD, k = 4e4, kr = 1e-1)
   reaction ClosedComplex(YniD.gene + RNAP~RpoD -> YniD.gene~RNAP~RpoD, k = 4e4, kr = 1e-1)
   reaction ClosedComplex(YnjH.gene + RNAP~RpoD -> YnjH.gene~RNAP~RpoD, k = 4e4, kr = 1e-1)
   reaction ClosedComplex(YoaC.gene + RNAP~RpoD -> YoaC.gene~RNAP~RpoD, k = 4e4, kr = 1e-1)
   reaction ClosedComplex(YoaG.gene + RNAP~RpoD -> YoaG.gene~RNAP~RpoD, k = 4e4, kr = 1e-1)
   reaction ClosedComplex(YoaI.gene + RNAP~RpoD -> YoaI.gene~RNAP~RpoD, k = 4e4, kr = 1e-1)
   reaction ClosedComplex(YoaJ.gene + RNAP~RpoD -> YoaJ.gene~RNAP~RpoD, k = 4e4, kr = 1e-1)
   reaction ClosedComplex(YoaK.gene + RNAP~RpoD -> YoaK.gene~RNAP~RpoD, k = 4e4, kr = 1e-1)
   reaction ClosedComplex(YoaL.gene + RNAP~RpoD -> YoaL.gene~RNAP~RpoD, k = 4e4, kr = 1e-1)
   reaction ClosedComplex(YoaM.gene + RNAP~RpoD -> YoaM.gene~RNAP~RpoD, k = 4e4, kr = 1e-1)
   reaction ClosedComplex(YobF.gene + RNAP~RpoD -> YobF.gene~RNAP~RpoD, k = 4e4, kr = 1e-1)
   reaction ClosedComplex(YobI.gene + RNAP~RpoD -> YobI.gene~RNAP~RpoD, k = 4e4, kr = 1e-1)
   reaction ClosedComplex(YodE.gene + RNAP~RpoD -> YodE.gene~RNAP~RpoD, k = 4e4, kr = 1e-1)
   reaction ClosedComplex(YoeA.gene + RNAP~RpoD -> YoeA.gene~RNAP~RpoD, k = 4e4, kr = 1e-1)
   reaction ClosedComplex(YoeB.gene + RNAP~RpoD -> YoeB.gene~RNAP~RpoD, k = 4e4, kr = 1e-1)
   reaction ClosedComplex(YoeF.gene + RNAP~RpoD -> YoeF.gene~RNAP~RpoD, k = 4e4, kr = 1e-1)
   reaction ClosedComplex(YoeI.gene + RNAP~RpoD -> YoeI.gene~RNAP~RpoD, k = 4e4, kr = 1e-1)
   reaction ClosedComplex(YoeJ.gene + RNAP~RpoD -> YoeJ.gene~RNAP~RpoD, k = 4e4, kr = 1e-1)
   reaction ClosedComplex(YohO.gene + RNAP~RpoD -> YohO.gene~RNAP~RpoD, k = 4e4, kr = 1e-1)
   reaction ClosedComplex(YohP.gene + RNAP~RpoD -> YohP.gene~RNAP~RpoD, k = 4e4, kr = 1e-1)
   reaction ClosedComplex(YojO.gene + RNAP~RpoD -> YojO.gene~RNAP~RpoD, k = 4e4, kr = 1e-1)
   reaction ClosedComplex(YpaA.gene + RNAP~RpoD -> YpaA.gene~RNAP~RpoD, k = 4e4, kr = 1e-1)
   reaction ClosedComplex(YpaB.gene + RNAP~RpoD -> YpaB.gene~RNAP~RpoD, k = 4e4, kr = 1e-1)
   reaction ClosedComplex(YpdA.gene + RNAP~RpoD -> YpdA.gene~RNAP~RpoD, k = 4e4, kr = 1e-1)
   reaction ClosedComplex(YpdB.gene + RNAP~RpoD -> YpdB.gene~RNAP~RpoD, k = 4e4, kr = 1e-1)
   reaction ClosedComplex(YpdI.gene + RNAP~RpoD -> YpdI.gene~RNAP~RpoD, k = 4e4, kr = 1e-1)
   reaction ClosedComplex(YpdJ.gene + RNAP~RpoD -> YpdJ.gene~RNAP~RpoD, k = 4e4, kr = 1e-1)
   reaction ClosedComplex(YpdK.gene + RNAP~RpoD -> YpdK.gene~RNAP~RpoD, k = 4e4, kr = 1e-1)
   reaction ClosedComplex(YpeC.gene + RNAP~RpoD -> YpeC.gene~RNAP~RpoD, k = 4e4, kr = 1e-1)
   reaction ClosedComplex(YpeD.gene + RNAP~RpoD -> YpeD.gene~RNAP~RpoD, k = 4e4, kr = 1e-1)
   reaction ClosedComplex(YpfM.gene + RNAP~RpoD -> YpfM.gene~RNAP~RpoD, k = 4e4, kr = 1e-1)
   reaction ClosedComplex(YpjB.gene + RNAP~RpoD -> YpjB.gene~RNAP~RpoD, k = 4e4, kr = 1e-1)
   reaction ClosedComplex(YpjC.gene + RNAP~RpoD -> YpjC.gene~RNAP~RpoD, k = 4e4, kr = 1e-1)
   reaction ClosedComplex(YpjI.gene + RNAP~RpoD -> YpjI.gene~RNAP~RpoD, k = 4e4, kr = 1e-1)
   reaction ClosedComplex(YpjJ.gene + RNAP~RpoD -> YpjJ.gene~RNAP~RpoD, k = 4e4, kr = 1e-1)
   reaction ClosedComplex(YpjK.gene + RNAP~RpoD -> YpjK.gene~RNAP~RpoD, k = 4e4, kr = 1e-1)
   reaction ClosedComplex(YqaA.gene + RNAP~RpoD -> YqaA.gene~RNAP~RpoD, k = 4e4, kr = 1e-1)
   reaction ClosedComplex(YqaE.gene + RNAP~RpoD -> YqaE.gene~RNAP~RpoD, k = 4e4, kr = 1e-1)
   reaction ClosedComplex(YqcA.gene + RNAP~RpoD -> YqcA.gene~RNAP~RpoD, k = 4e4, kr = 1e-1)
   reaction ClosedComplex(YqcG.gene + RNAP~RpoD -> YqcG.gene~RNAP~RpoD, k = 4e4, kr = 1e-1)
   reaction ClosedComplex(YqeJ.gene + RNAP~RpoD -> YqeJ.gene~RNAP~RpoD, k = 4e4, kr = 1e-1)
   reaction ClosedComplex(YqeK.gene + RNAP~RpoD -> YqeK.gene~RNAP~RpoD, k = 4e4, kr = 1e-1)
   reaction ClosedComplex(YqeL.gene + RNAP~RpoD -> YqeL.gene~RNAP~RpoD, k = 4e4, kr = 1e-1)
   reaction ClosedComplex(YqfB.gene + RNAP~RpoD -> YqfB.gene~RNAP~RpoD, k = 4e4, kr = 1e-1)
   reaction ClosedComplex(YqfE.gene + RNAP~RpoD -> YqfE.gene~RNAP~RpoD, k = 4e4, kr = 1e-1)
   reaction ClosedComplex(YqfG.gene + RNAP~RpoD -> YqfG.gene~RNAP~RpoD, k = 4e4, kr = 1e-1)
   reaction ClosedComplex(YqfH.gene + RNAP~RpoD -> YqfH.gene~RNAP~RpoD, k = 4e4, kr = 1e-1)
   reaction ClosedComplex(YqfI.gene + RNAP~RpoD -> YqfI.gene~RNAP~RpoD, k = 4e4, kr = 1e-1)
   reaction ClosedComplex(YqgB.gene + RNAP~RpoD -> YqgB.gene~RNAP~RpoD, k = 4e4, kr = 1e-1)
   reaction ClosedComplex(YqgD.gene + RNAP~RpoD -> YqgD.gene~RNAP~RpoD, k = 4e4, kr = 1e-1)
   reaction ClosedComplex(YqgF.gene + RNAP~RpoD -> YqgF.gene~RNAP~RpoD, k = 4e4, kr = 1e-1)
   reaction ClosedComplex(YqgG.gene + RNAP~RpoD -> YqgG.gene~RNAP~RpoD, k = 4e4, kr = 1e-1)
   reaction ClosedComplex(YqgH.gene + RNAP~RpoD -> YqgH.gene~RNAP~RpoD, k = 4e4, kr = 1e-1)
   reaction ClosedComplex(YqhD.gene + RNAP~RpoD -> YqhD.gene~RNAP~RpoD, k = 4e4, kr = 1e-1)
   reaction ClosedComplex(YqhI.gene + RNAP~RpoD -> YqhI.gene~RNAP~RpoD, k = 4e4, kr = 1e-1)
   reaction ClosedComplex(YqhJ.gene + RNAP~RpoD -> YqhJ.gene~RNAP~RpoD, k = 4e4, kr = 1e-1)
   reaction ClosedComplex(YqiD.gene + RNAP~RpoD -> YqiD.gene~RNAP~RpoD, k = 4e4, kr = 1e-1)
   reaction ClosedComplex(YqiG.gene + RNAP~RpoD -> YqiG.gene~RNAP~RpoD, k = 4e4, kr = 1e-1)
   reaction ClosedComplex(YqiH.gene + RNAP~RpoD -> YqiH.gene~RNAP~RpoD, k = 4e4, kr = 1e-1)
   reaction ClosedComplex(YqiI.gene + RNAP~RpoD -> YqiI.gene~RNAP~RpoD, k = 4e4, kr = 1e-1)
   reaction ClosedComplex(YqiJ.gene + RNAP~RpoD -> YqiJ.gene~RNAP~RpoD, k = 4e4, kr = 1e-1)
   reaction ClosedComplex(YqiM.gene + RNAP~RpoD -> YqiM.gene~RNAP~RpoD, k = 4e4, kr = 1e-1)
   reaction ClosedComplex(YqjA.gene + RNAP~RpoD -> YqjA.gene~RNAP~RpoD, k = 4e4, kr = 1e-1)
   reaction ClosedComplex(YqjC.gene + RNAP~RpoD -> YqjC.gene~RNAP~RpoD, k = 4e4, kr = 1e-1)
   reaction ClosedComplex(YqjD.gene + RNAP~RpoD -> YqjD.gene~RNAP~RpoD, k = 4e4, kr = 1e-1)
   reaction ClosedComplex(YqjE.gene + RNAP~RpoD -> YqjE.gene~RNAP~RpoD, k = 4e4, kr = 1e-1)
   reaction ClosedComplex(YqjG.gene + RNAP~RpoD -> YqjG.gene~RNAP~RpoD, k = 4e4, kr = 1e-1)
   reaction ClosedComplex(YqjK.gene + RNAP~RpoD -> YqjK.gene~RNAP~RpoD, k = 4e4, kr = 1e-1)
   reaction ClosedComplex(YrbG.gene + RNAP~RpoD -> YrbG.gene~RNAP~RpoD, k = 4e4, kr = 1e-1)
   reaction ClosedComplex(YrbN.gene + RNAP~RpoD -> YrbN.gene~RNAP~RpoD, k = 4e4, kr = 1e-1)
   reaction ClosedComplex(YrdA.gene + RNAP~RpoD -> YrdA.gene~RNAP~RpoD, k = 4e4, kr = 1e-1)
   reaction ClosedComplex(YrfF.gene + RNAP~RpoD -> YrfF.gene~RNAP~RpoD, k = 4e4, kr = 1e-1)
   reaction ClosedComplex(YrfG.gene + RNAP~RpoD -> YrfG.gene~RNAP~RpoD, k = 4e4, kr = 1e-1)
   reaction ClosedComplex(YrfJ.gene + RNAP~RpoD -> YrfJ.gene~RNAP~RpoD, k = 4e4, kr = 1e-1)
   reaction ClosedComplex(YrhA.gene + RNAP~RpoD -> YrhA.gene~RNAP~RpoD, k = 4e4, kr = 1e-1)
   reaction ClosedComplex(YrhB.gene + RNAP~RpoD -> YrhB.gene~RNAP~RpoD, k = 4e4, kr = 1e-1)
   reaction ClosedComplex(YrhD.gene + RNAP~RpoD -> YrhD.gene~RNAP~RpoD, k = 4e4, kr = 1e-1)
   reaction ClosedComplex(YriA.gene + RNAP~RpoD -> YriA.gene~RNAP~RpoD, k = 4e4, kr = 1e-1)
   reaction ClosedComplex(YriB.gene + RNAP~RpoD -> YriB.gene~RNAP~RpoD, k = 4e4, kr = 1e-1)
   reaction ClosedComplex(YsaA.gene + RNAP~RpoD -> YsaA.gene~RNAP~RpoD, k = 4e4, kr = 1e-1)
   reaction ClosedComplex(YsaB.gene + RNAP~RpoD -> YsaB.gene~RNAP~RpoD, k = 4e4, kr = 1e-1)
   reaction ClosedComplex(YsaE.gene + RNAP~RpoD -> YsaE.gene~RNAP~RpoD, k = 4e4, kr = 1e-1)
   reaction ClosedComplex(YsdD.gene + RNAP~RpoD -> YsdD.gene~RNAP~RpoD, k = 4e4, kr = 1e-1)
   reaction ClosedComplex(YsdE.gene + RNAP~RpoD -> YsdE.gene~RNAP~RpoD, k = 4e4, kr = 1e-1)
   reaction ClosedComplex(YsgD.gene + RNAP~RpoD -> YsgD.gene~RNAP~RpoD, k = 4e4, kr = 1e-1)
   reaction ClosedComplex(YshB.gene + RNAP~RpoD -> YshB.gene~RNAP~RpoD, k = 4e4, kr = 1e-1)
   reaction ClosedComplex(YtcB.gene + RNAP~RpoD -> YtcB.gene~RNAP~RpoD, k = 4e4, kr = 1e-1)
   reaction ClosedComplex(YtfA.gene + RNAP~RpoD -> YtfA.gene~RNAP~RpoD, k = 4e4, kr = 1e-1)
   reaction ClosedComplex(YtfJ.gene + RNAP~RpoD -> YtfJ.gene~RNAP~RpoD, k = 4e4, kr = 1e-1)
   reaction ClosedComplex(YtfK.gene + RNAP~RpoD -> YtfK.gene~RNAP~RpoD, k = 4e4, kr = 1e-1)
   reaction ClosedComplex(YtgA.gene + RNAP~RpoD -> YtgA.gene~RNAP~RpoD, k = 4e4, kr = 1e-1)
   reaction ClosedComplex(YtgB.gene + RNAP~RpoD -> YtgB.gene~RNAP~RpoD, k = 4e4, kr = 1e-1)
   reaction ClosedComplex(YthA.gene + RNAP~RpoD -> YthA.gene~RNAP~RpoD, k = 4e4, kr = 1e-1)
   reaction ClosedComplex(YthB.gene + RNAP~RpoD -> YthB.gene~RNAP~RpoD, k = 4e4, kr = 1e-1)
   reaction ClosedComplex(YtiA.gene + RNAP~RpoD -> YtiA.gene~RNAP~RpoD, k = 4e4, kr = 1e-1)
   reaction ClosedComplex(YtiB.gene + RNAP~RpoD -> YtiB.gene~RNAP~RpoD, k = 4e4, kr = 1e-1)
   reaction ClosedComplex(YtiC.gene + RNAP~RpoD -> YtiC.gene~RNAP~RpoD, k = 4e4, kr = 1e-1)
   reaction ClosedComplex(YtiD.gene + RNAP~RpoD -> YtiD.gene~RNAP~RpoD, k = 4e4, kr = 1e-1)
   reaction ClosedComplex(YtiE.gene + RNAP~RpoD -> YtiE.gene~RNAP~RpoD, k = 4e4, kr = 1e-1)
   reaction ClosedComplex(YtjA.gene + RNAP~RpoD -> YtjA.gene~RNAP~RpoD, k = 4e4, kr = 1e-1)
   reaction ClosedComplex(YtjE.gene + RNAP~RpoD -> YtjE.gene~RNAP~RpoD, k = 4e4, kr = 1e-1)
   reaction ClosedComplex(YzcX.gene + RNAP~RpoD -> YzcX.gene~RNAP~RpoD, k = 4e4, kr = 1e-1)
   reaction ClosedComplex(YzgL.gene + RNAP~RpoD -> YzgL.gene~RNAP~RpoD, k = 4e4, kr = 1e-1)
   reaction ClosedComplex(ZapA.gene + RNAP~RpoD -> ZapA.gene~RNAP~RpoD, k = 4e4, kr = 1e-1)
   reaction ClosedComplex(ZapG.gene + RNAP~RpoD -> ZapG.gene~RNAP~RpoD, k = 4e4, kr = 1e-1)
   reaction ClosedComplex(ZntB.gene + RNAP~RpoD -> ZntB.gene~RNAP~RpoD, k = 4e4, kr = 1e-1)
   reaction ClosedComplex(ZntR.gene + RNAP~RpoD -> ZntR.gene~RNAP~RpoD, k = 4e4, kr = 1e-1)
   reaction ClosedComplex(ZnuA.gene + RNAP~RpoD -> ZnuA.gene~RNAP~RpoD, k = 4e4, kr = 1e-1)
   reaction ClosedComplex(ZraP.gene + RNAP~RpoD -> ZraP.gene~RNAP~RpoD, k = 4e4, kr = 1e-1)
   reaction ClosedComplex(ZraR.gene + RNAP~RpoD -> ZraR.gene~RNAP~RpoD, k = 4e4, kr = 1e-1)
   reaction ClosedComplex(ZraS.gene + RNAP~RpoD -> ZraS.gene~RNAP~RpoD, k = 4e4, kr = 1e-1)
   reaction ClosedComplex(argF.gene + RNAP~RpoD -> argF.gene~RNAP~RpoD, k = 4e4, kr = 1e-1)
   reaction ClosedComplex(aroG.gene + RNAP~RpoD -> aroG.gene~RNAP~RpoD, k = 4e4, kr = 1e-1)
   reaction ClosedComplex(aroH.gene + RNAP~RpoD -> aroH.gene~RNAP~RpoD, k = 4e4, kr = 1e-1)
   reaction ClosedComplex(aroL.gene + RNAP~RpoD -> aroL.gene~RNAP~RpoD, k = 4e4, kr = 1e-1)
   reaction ClosedComplex(aroP.gene + RNAP~RpoD -> aroP.gene~RNAP~RpoD, k = 4e4, kr = 1e-1)
   reaction ClosedComplex(cadA.gene + RNAP~RpoD -> cadA.gene~RNAP~RpoD, k = 4e4, kr = 1e-1)
   reaction ClosedComplex(cadC.gene + RNAP~RpoD -> cadC.gene~RNAP~RpoD, k = 4e4, kr = 1e-1)
   reaction ClosedComplex(cysA.gene + RNAP~RpoD -> cysA.gene~RNAP~RpoD, k = 4e4, kr = 1e-1)
   reaction ClosedComplex(cysB.gene + RNAP~RpoD -> cysB.gene~RNAP~RpoD, k = 4e4, kr = 1e-1)
   reaction ClosedComplex(cysP.gene + RNAP~RpoD -> cysP.gene~RNAP~RpoD, k = 4e4, kr = 1e-1)
   reaction ClosedComplex(cysU.gene + RNAP~RpoD -> cysU.gene~RNAP~RpoD, k = 4e4, kr = 1e-1)
   reaction ClosedComplex(cysW.gene + RNAP~RpoD -> cysW.gene~RNAP~RpoD, k = 4e4, kr = 1e-1)
   reaction ClosedComplex(cysZ.gene + RNAP~RpoD -> cysZ.gene~RNAP~RpoD, k = 4e4, kr = 1e-1)
   reaction ClosedComplex(ilvG.gene + RNAP~RpoD -> ilvG.gene~RNAP~RpoD, k = 4e4, kr = 1e-1)
   reaction ClosedComplex(ilvL.gene + RNAP~RpoD -> ilvL.gene~RNAP~RpoD, k = 4e4, kr = 1e-1)
   reaction ClosedComplex(ilvM.gene + RNAP~RpoD -> ilvM.gene~RNAP~RpoD, k = 4e4, kr = 1e-1)
   reaction ClosedComplex(ilvN.gene + RNAP~RpoD -> ilvN.gene~RNAP~RpoD, k = 4e4, kr = 1e-1)
   reaction ClosedComplex(ilvY.gene + RNAP~RpoD -> ilvY.gene~RNAP~RpoD, k = 4e4, kr = 1e-1)
   reaction ClosedComplex(ivbL.gene + RNAP~RpoD -> ivbL.gene~RNAP~RpoD, k = 4e4, kr = 1e-1)
   reaction ClosedComplex(leuE.gene + RNAP~RpoD -> leuE.gene~RNAP~RpoD, k = 4e4, kr = 1e-1)
   reaction ClosedComplex(leuL.gene + RNAP~RpoD -> leuL.gene~RNAP~RpoD, k = 4e4, kr = 1e-1)
   reaction ClosedComplex(livF.gene + RNAP~RpoD -> livF.gene~RNAP~RpoD, k = 4e4, kr = 1e-1)
   reaction ClosedComplex(livG.gene + RNAP~RpoD -> livG.gene~RNAP~RpoD, k = 4e4, kr = 1e-1)
   reaction ClosedComplex(livH.gene + RNAP~RpoD -> livH.gene~RNAP~RpoD, k = 4e4, kr = 1e-1)
   reaction ClosedComplex(livJ.gene + RNAP~RpoD -> livJ.gene~RNAP~RpoD, k = 4e4, kr = 1e-1)
   reaction ClosedComplex(livK.gene + RNAP~RpoD -> livK.gene~RNAP~RpoD, k = 4e4, kr = 1e-1)
   reaction ClosedComplex(livM.gene + RNAP~RpoD -> livM.gene~RNAP~RpoD, k = 4e4, kr = 1e-1)
   reaction ClosedComplex(lysO.gene + RNAP~RpoD -> lysO.gene~RNAP~RpoD, k = 4e4, kr = 1e-1)
   reaction ClosedComplex(lysP.gene + RNAP~RpoD -> lysP.gene~RNAP~RpoD, k = 4e4, kr = 1e-1)
   reaction ClosedComplex(lysR.gene + RNAP~RpoD -> lysR.gene~RNAP~RpoD, k = 4e4, kr = 1e-1)
   reaction ClosedComplex(metI.gene + RNAP~RpoD -> metI.gene~RNAP~RpoD, k = 4e4, kr = 1e-1)
   reaction ClosedComplex(metJ.gene + RNAP~RpoD -> metJ.gene~RNAP~RpoD, k = 4e4, kr = 1e-1)
   reaction ClosedComplex(metN.gene + RNAP~RpoD -> metN.gene~RNAP~RpoD, k = 4e4, kr = 1e-1)
   reaction ClosedComplex(metQ.gene + RNAP~RpoD -> metQ.gene~RNAP~RpoD, k = 4e4, kr = 1e-1)
   reaction ClosedComplex(metR.gene + RNAP~RpoD -> metR.gene~RNAP~RpoD, k = 4e4, kr = 1e-1)
   reaction ClosedComplex(panZ.gene + RNAP~RpoD -> panZ.gene~RNAP~RpoD, k = 4e4, kr = 1e-1)
   reaction ClosedComplex(pheL.gene + RNAP~RpoD -> pheL.gene~RNAP~RpoD, k = 4e4, kr = 1e-1)
   reaction ClosedComplex(pheM.gene + RNAP~RpoD -> pheM.gene~RNAP~RpoD, k = 4e4, kr = 1e-1)
   reaction ClosedComplex(pheP.gene + RNAP~RpoD -> pheP.gene~RNAP~RpoD, k = 4e4, kr = 1e-1)
   reaction ClosedComplex(thiB.gene + RNAP~RpoD -> thiB.gene~RNAP~RpoD, k = 4e4, kr = 1e-1)
   reaction ClosedComplex(thiI.gene + RNAP~RpoD -> thiI.gene~RNAP~RpoD, k = 4e4, kr = 1e-1)
   reaction ClosedComplex(thiP.gene + RNAP~RpoD -> thiP.gene~RNAP~RpoD, k = 4e4, kr = 1e-1)
   reaction ClosedComplex(thiQ.gene + RNAP~RpoD -> thiQ.gene~RNAP~RpoD, k = 4e4, kr = 1e-1)
   reaction ClosedComplex(thrL.gene + RNAP~RpoD -> thrL.gene~RNAP~RpoD, k = 4e4, kr = 1e-1)
   reaction ClosedComplex(tnaC.gene + RNAP~RpoD -> tnaC.gene~RNAP~RpoD, k = 4e4, kr = 1e-1)
   reaction ClosedComplex(trpL.gene + RNAP~RpoD -> trpL.gene~RNAP~RpoD, k = 4e4, kr = 1e-1)
   reaction ClosedComplex(trpR.gene + RNAP~RpoD -> trpR.gene~RNAP~RpoD, k = 4e4, kr = 1e-1)
   reaction OpenComplex(AHAS.gene~RNAP~RpoD + RNAPAuxiliary -> AHAS.gene~RNAP~RNAPAuxiliary + RpoD, k = 1e5)
   reaction OpenComplex(AaaT.gene~RNAP~RpoD + RNAPAuxiliary -> AaaT.gene~RNAP~RNAPAuxiliary + RpoD, k = 1e5)
   reaction OpenComplex(AaeA.gene~RNAP~RpoD + RNAPAuxiliary -> AaeA.gene~RNAP~RNAPAuxiliary + RpoD, k = 1e5)
   reaction OpenComplex(AaeB.gene~RNAP~RpoD + RNAPAuxiliary -> AaeB.gene~RNAP~RNAPAuxiliary + RpoD, k = 1e5)
   reaction OpenComplex(AaeR.gene~RNAP~RpoD + RNAPAuxiliary -> AaeR.gene~RNAP~RNAPAuxiliary + RpoD, k = 1e5)
   reaction OpenComplex(AaeX.gene~RNAP~RpoD + RNAPAuxiliary -> AaeX.gene~RNAP~RNAPAuxiliary + RpoD, k = 1e5)
   reaction OpenComplex(Aas.gene~RNAP~RpoD + RNAPAuxiliary -> Aas.gene~RNAP~RNAPAuxiliary + RpoD, k = 1e5)
   reaction OpenComplex(Aat.gene~RNAP~RpoD + RNAPAuxiliary -> Aat.gene~RNAP~RNAPAuxiliary + RpoD, k = 1e5)
   reaction OpenComplex(AbgR.gene~RNAP~RpoD + RNAPAuxiliary -> AbgR.gene~RNAP~RNAPAuxiliary + RpoD, k = 1e5)
   reaction OpenComplex(AbgT.gene~RNAP~RpoD + RNAPAuxiliary -> AbgT.gene~RNAP~RNAPAuxiliary + RpoD, k = 1e5)
   reaction OpenComplex(AbpA.gene~RNAP~RpoD + RNAPAuxiliary -> AbpA.gene~RNAP~RNAPAuxiliary + RpoD, k = 1e5)
   reaction OpenComplex(AbpB.gene~RNAP~RpoD + RNAPAuxiliary -> AbpB.gene~RNAP~RNAPAuxiliary + RpoD, k = 1e5)
   reaction OpenComplex(AbrB.gene~RNAP~RpoD + RNAPAuxiliary -> AbrB.gene~RNAP~RNAPAuxiliary + RpoD, k = 1e5)
   reaction OpenComplex(AccA.gene~RNAP~RpoD + RNAPAuxiliary -> AccA.gene~RNAP~RNAPAuxiliary + RpoD, k = 1e5)
   reaction OpenComplex(AccB.gene~RNAP~RpoD + RNAPAuxiliary -> AccB.gene~RNAP~RNAPAuxiliary + RpoD, k = 1e5)
   reaction OpenComplex(AccC.gene~RNAP~RpoD + RNAPAuxiliary -> AccC.gene~RNAP~RNAPAuxiliary + RpoD, k = 1e5)
   reaction OpenComplex(AccD.gene~RNAP~RpoD + RNAPAuxiliary -> AccD.gene~RNAP~RNAPAuxiliary + RpoD, k = 1e5)
   reaction OpenComplex(AceE.gene~RNAP~RpoD + RNAPAuxiliary -> AceE.gene~RNAP~RNAPAuxiliary + RpoD, k = 1e5)
   reaction OpenComplex(AceF.gene~RNAP~RpoD + RNAPAuxiliary -> AceF.gene~RNAP~RNAPAuxiliary + RpoD, k = 1e5)
   reaction OpenComplex(AceK.gene~RNAP~RpoD + RNAPAuxiliary -> AceK.gene~RNAP~RNAPAuxiliary + RpoD, k = 1e5)
   reaction OpenComplex(AckA.gene~RNAP~RpoD + RNAPAuxiliary -> AckA.gene~RNAP~RNAPAuxiliary + RpoD, k = 1e5)
   reaction OpenComplex(AcnA.gene~RNAP~RpoD + RNAPAuxiliary -> AcnA.gene~RNAP~RNAPAuxiliary + RpoD, k = 1e5)
   reaction OpenComplex(AcnB.gene~RNAP~RpoD + RNAPAuxiliary -> AcnB.gene~RNAP~RNAPAuxiliary + RpoD, k = 1e5)
   reaction OpenComplex(AcpP.gene~RNAP~RpoD + RNAPAuxiliary -> AcpP.gene~RNAP~RNAPAuxiliary + RpoD, k = 1e5)
   reaction OpenComplex(AcpS.gene~RNAP~RpoD + RNAPAuxiliary -> AcpS.gene~RNAP~RNAPAuxiliary + RpoD, k = 1e5)
   reaction OpenComplex(AcrA.gene~RNAP~RpoD + RNAPAuxiliary -> AcrA.gene~RNAP~RNAPAuxiliary + RpoD, k = 1e5)
   reaction OpenComplex(AcrB.gene~RNAP~RpoD + RNAPAuxiliary -> AcrB.gene~RNAP~RNAPAuxiliary + RpoD, k = 1e5)
   reaction OpenComplex(AcrD.gene~RNAP~RpoD + RNAPAuxiliary -> AcrD.gene~RNAP~RNAPAuxiliary + RpoD, k = 1e5)
   reaction OpenComplex(AcrE.gene~RNAP~RpoD + RNAPAuxiliary -> AcrE.gene~RNAP~RNAPAuxiliary + RpoD, k = 1e5)
   reaction OpenComplex(AcrF.gene~RNAP~RpoD + RNAPAuxiliary -> AcrF.gene~RNAP~RNAPAuxiliary + RpoD, k = 1e5)
   reaction OpenComplex(AcrR.gene~RNAP~RpoD + RNAPAuxiliary -> AcrR.gene~RNAP~RNAPAuxiliary + RpoD, k = 1e5)
   reaction OpenComplex(AcrZ.gene~RNAP~RpoD + RNAPAuxiliary -> AcrZ.gene~RNAP~RNAPAuxiliary + RpoD, k = 1e5)
   reaction OpenComplex(ActP.gene~RNAP~RpoD + RNAPAuxiliary -> ActP.gene~RNAP~RNAPAuxiliary + RpoD, k = 1e5)
   reaction OpenComplex(AcuI.gene~RNAP~RpoD + RNAPAuxiliary -> AcuI.gene~RNAP~RNAPAuxiliary + RpoD, k = 1e5)
   reaction OpenComplex(Ada.gene~RNAP~RpoD + RNAPAuxiliary -> Ada.gene~RNAP~RNAPAuxiliary + RpoD, k = 1e5)
   reaction OpenComplex(Add.gene~RNAP~RpoD + RNAPAuxiliary -> Add.gene~RNAP~RNAPAuxiliary + RpoD, k = 1e5)
   reaction OpenComplex(Ade.gene~RNAP~RpoD + RNAPAuxiliary -> Ade.gene~RNAP~RNAPAuxiliary + RpoD, k = 1e5)
   reaction OpenComplex(AdeP.gene~RNAP~RpoD + RNAPAuxiliary -> AdeP.gene~RNAP~RNAPAuxiliary + RpoD, k = 1e5)
   reaction OpenComplex(AdeQ.gene~RNAP~RpoD + RNAPAuxiliary -> AdeQ.gene~RNAP~RNAPAuxiliary + RpoD, k = 1e5)
   reaction OpenComplex(AdhE.gene~RNAP~RpoD + RNAPAuxiliary -> AdhE.gene~RNAP~RNAPAuxiliary + RpoD, k = 1e5)
   reaction OpenComplex(AdhP.gene~RNAP~RpoD + RNAPAuxiliary -> AdhP.gene~RNAP~RNAPAuxiliary + RpoD, k = 1e5)
   reaction OpenComplex(AdiA.gene~RNAP~RpoD + RNAPAuxiliary -> AdiA.gene~RNAP~RNAPAuxiliary + RpoD, k = 1e5)
   reaction OpenComplex(AdiC.gene~RNAP~RpoD + RNAPAuxiliary -> AdiC.gene~RNAP~RNAPAuxiliary + RpoD, k = 1e5)
   reaction OpenComplex(AdiY.gene~RNAP~RpoD + RNAPAuxiliary -> AdiY.gene~RNAP~RNAPAuxiliary + RpoD, k = 1e5)
   reaction OpenComplex(Adk.gene~RNAP~RpoD + RNAPAuxiliary -> Adk.gene~RNAP~RNAPAuxiliary + RpoD, k = 1e5)
   reaction OpenComplex(AegA.gene~RNAP~RpoD + RNAPAuxiliary -> AegA.gene~RNAP~RNAPAuxiliary + RpoD, k = 1e5)
   reaction OpenComplex(Aer.gene~RNAP~RpoD + RNAPAuxiliary -> Aer.gene~RNAP~RNAPAuxiliary + RpoD, k = 1e5)
   reaction OpenComplex(Aes.gene~RNAP~RpoD + RNAPAuxiliary -> Aes.gene~RNAP~RNAPAuxiliary + RpoD, k = 1e5)
   reaction OpenComplex(AfuB.gene~RNAP~RpoD + RNAPAuxiliary -> AfuB.gene~RNAP~RNAPAuxiliary + RpoD, k = 1e5)
   reaction OpenComplex(AgaA.gene~RNAP~RpoD + RNAPAuxiliary -> AgaA.gene~RNAP~RNAPAuxiliary + RpoD, k = 1e5)
   reaction OpenComplex(AgaB.gene~RNAP~RpoD + RNAPAuxiliary -> AgaB.gene~RNAP~RNAPAuxiliary + RpoD, k = 1e5)
   reaction OpenComplex(AgaC.gene~RNAP~RpoD + RNAPAuxiliary -> AgaC.gene~RNAP~RNAPAuxiliary + RpoD, k = 1e5)
   reaction OpenComplex(AgaD.gene~RNAP~RpoD + RNAPAuxiliary -> AgaD.gene~RNAP~RNAPAuxiliary + RpoD, k = 1e5)
   reaction OpenComplex(AgaI.gene~RNAP~RpoD + RNAPAuxiliary -> AgaI.gene~RNAP~RNAPAuxiliary + RpoD, k = 1e5)
   reaction OpenComplex(AgaR.gene~RNAP~RpoD + RNAPAuxiliary -> AgaR.gene~RNAP~RNAPAuxiliary + RpoD, k = 1e5)
   reaction OpenComplex(AgaS.gene~RNAP~RpoD + RNAPAuxiliary -> AgaS.gene~RNAP~RNAPAuxiliary + RpoD, k = 1e5)
   reaction OpenComplex(AgaV.gene~RNAP~RpoD + RNAPAuxiliary -> AgaV.gene~RNAP~RNAPAuxiliary + RpoD, k = 1e5)
   reaction OpenComplex(AgaW.gene~RNAP~RpoD + RNAPAuxiliary -> AgaW.gene~RNAP~RNAPAuxiliary + RpoD, k = 1e5)
   reaction OpenComplex(Agp.gene~RNAP~RpoD + RNAPAuxiliary -> Agp.gene~RNAP~RNAPAuxiliary + RpoD, k = 1e5)
   reaction OpenComplex(AhpC.gene~RNAP~RpoD + RNAPAuxiliary -> AhpC.gene~RNAP~RNAPAuxiliary + RpoD, k = 1e5)
   reaction OpenComplex(AhpF.gene~RNAP~RpoD + RNAPAuxiliary -> AhpF.gene~RNAP~RNAPAuxiliary + RpoD, k = 1e5)
   reaction OpenComplex(Ahr.gene~RNAP~RpoD + RNAPAuxiliary -> Ahr.gene~RNAP~RNAPAuxiliary + RpoD, k = 1e5)
   reaction OpenComplex(AidB.gene~RNAP~RpoD + RNAPAuxiliary -> AidB.gene~RNAP~RNAPAuxiliary + RpoD, k = 1e5)
   reaction OpenComplex(Ais.gene~RNAP~RpoD + RNAPAuxiliary -> Ais.gene~RNAP~RNAPAuxiliary + RpoD, k = 1e5)
   reaction OpenComplex(AlaA.gene~RNAP~RpoD + RNAPAuxiliary -> AlaA.gene~RNAP~RNAPAuxiliary + RpoD, k = 1e5)
   reaction OpenComplex(AlaC.gene~RNAP~RpoD + RNAPAuxiliary -> AlaC.gene~RNAP~RNAPAuxiliary + RpoD, k = 1e5)
   reaction OpenComplex(AlaE.gene~RNAP~RpoD + RNAPAuxiliary -> AlaE.gene~RNAP~RNAPAuxiliary + RpoD, k = 1e5)
   reaction OpenComplex(AlaS.gene~RNAP~RpoD + RNAPAuxiliary -> AlaS.gene~RNAP~RNAPAuxiliary + RpoD, k = 1e5)
   reaction OpenComplex(AldA.gene~RNAP~RpoD + RNAPAuxiliary -> AldA.gene~RNAP~RNAPAuxiliary + RpoD, k = 1e5)
   reaction OpenComplex(AldB.gene~RNAP~RpoD + RNAPAuxiliary -> AldB.gene~RNAP~RNAPAuxiliary + RpoD, k = 1e5)
   reaction OpenComplex(AlkA.gene~RNAP~RpoD + RNAPAuxiliary -> AlkA.gene~RNAP~RNAPAuxiliary + RpoD, k = 1e5)
   reaction OpenComplex(AlkB.gene~RNAP~RpoD + RNAPAuxiliary -> AlkB.gene~RNAP~RNAPAuxiliary + RpoD, k = 1e5)
   reaction OpenComplex(AllA.gene~RNAP~RpoD + RNAPAuxiliary -> AllA.gene~RNAP~RNAPAuxiliary + RpoD, k = 1e5)
   reaction OpenComplex(AllB.gene~RNAP~RpoD + RNAPAuxiliary -> AllB.gene~RNAP~RNAPAuxiliary + RpoD, k = 1e5)
   reaction OpenComplex(AllC.gene~RNAP~RpoD + RNAPAuxiliary -> AllC.gene~RNAP~RNAPAuxiliary + RpoD, k = 1e5)
   reaction OpenComplex(AllD.gene~RNAP~RpoD + RNAPAuxiliary -> AllD.gene~RNAP~RNAPAuxiliary + RpoD, k = 1e5)
   reaction OpenComplex(AllE.gene~RNAP~RpoD + RNAPAuxiliary -> AllE.gene~RNAP~RNAPAuxiliary + RpoD, k = 1e5)
   reaction OpenComplex(AllF.gene~RNAP~RpoD + RNAPAuxiliary -> AllF.gene~RNAP~RNAPAuxiliary + RpoD, k = 1e5)
   reaction OpenComplex(AllG.gene~RNAP~RpoD + RNAPAuxiliary -> AllG.gene~RNAP~RNAPAuxiliary + RpoD, k = 1e5)
   reaction OpenComplex(AllH.gene~RNAP~RpoD + RNAPAuxiliary -> AllH.gene~RNAP~RNAPAuxiliary + RpoD, k = 1e5)
   reaction OpenComplex(AllK.gene~RNAP~RpoD + RNAPAuxiliary -> AllK.gene~RNAP~RNAPAuxiliary + RpoD, k = 1e5)
   reaction OpenComplex(AllR.gene~RNAP~RpoD + RNAPAuxiliary -> AllR.gene~RNAP~RNAPAuxiliary + RpoD, k = 1e5)
   reaction OpenComplex(AllS.gene~RNAP~RpoD + RNAPAuxiliary -> AllS.gene~RNAP~RNAPAuxiliary + RpoD, k = 1e5)
   reaction OpenComplex(AlpA.gene~RNAP~RpoD + RNAPAuxiliary -> AlpA.gene~RNAP~RNAPAuxiliary + RpoD, k = 1e5)
   reaction OpenComplex(Alr.gene~RNAP~RpoD + RNAPAuxiliary -> Alr.gene~RNAP~RNAPAuxiliary + RpoD, k = 1e5)
   reaction OpenComplex(AlsA.gene~RNAP~RpoD + RNAPAuxiliary -> AlsA.gene~RNAP~RNAPAuxiliary + RpoD, k = 1e5)
   reaction OpenComplex(AlsB.gene~RNAP~RpoD + RNAPAuxiliary -> AlsB.gene~RNAP~RNAPAuxiliary + RpoD, k = 1e5)
   reaction OpenComplex(AlsC.gene~RNAP~RpoD + RNAPAuxiliary -> AlsC.gene~RNAP~RNAPAuxiliary + RpoD, k = 1e5)
   reaction OpenComplex(AlsE.gene~RNAP~RpoD + RNAPAuxiliary -> AlsE.gene~RNAP~RNAPAuxiliary + RpoD, k = 1e5)
   reaction OpenComplex(AlsK.gene~RNAP~RpoD + RNAPAuxiliary -> AlsK.gene~RNAP~RNAPAuxiliary + RpoD, k = 1e5)
   reaction OpenComplex(Alx.gene~RNAP~RpoD + RNAPAuxiliary -> Alx.gene~RNAP~RNAPAuxiliary + RpoD, k = 1e5)
   reaction OpenComplex(AmiA.gene~RNAP~RpoD + RNAPAuxiliary -> AmiA.gene~RNAP~RNAPAuxiliary + RpoD, k = 1e5)
   reaction OpenComplex(AmiB.gene~RNAP~RpoD + RNAPAuxiliary -> AmiB.gene~RNAP~RNAPAuxiliary + RpoD, k = 1e5)
   reaction OpenComplex(AmiC.gene~RNAP~RpoD + RNAPAuxiliary -> AmiC.gene~RNAP~RNAPAuxiliary + RpoD, k = 1e5)
   reaction OpenComplex(AmiD.gene~RNAP~RpoD + RNAPAuxiliary -> AmiD.gene~RNAP~RNAPAuxiliary + RpoD, k = 1e5)
   reaction OpenComplex(Amn.gene~RNAP~RpoD + RNAPAuxiliary -> Amn.gene~RNAP~RNAPAuxiliary + RpoD, k = 1e5)
   reaction OpenComplex(AmpC.gene~RNAP~RpoD + RNAPAuxiliary -> AmpC.gene~RNAP~RNAPAuxiliary + RpoD, k = 1e5)
   reaction OpenComplex(AmpD.gene~RNAP~RpoD + RNAPAuxiliary -> AmpD.gene~RNAP~RNAPAuxiliary + RpoD, k = 1e5)
   reaction OpenComplex(AmpE.gene~RNAP~RpoD + RNAPAuxiliary -> AmpE.gene~RNAP~RNAPAuxiliary + RpoD, k = 1e5)
   reaction OpenComplex(AmpG.gene~RNAP~RpoD + RNAPAuxiliary -> AmpG.gene~RNAP~RNAPAuxiliary + RpoD, k = 1e5)
   reaction OpenComplex(AmpH.gene~RNAP~RpoD + RNAPAuxiliary -> AmpH.gene~RNAP~RNAPAuxiliary + RpoD, k = 1e5)
   reaction OpenComplex(AmtB.gene~RNAP~RpoD + RNAPAuxiliary -> AmtB.gene~RNAP~RNAPAuxiliary + RpoD, k = 1e5)
   reaction OpenComplex(AmyA.gene~RNAP~RpoD + RNAPAuxiliary -> AmyA.gene~RNAP~RNAPAuxiliary + RpoD, k = 1e5)
   reaction OpenComplex(AnmK.gene~RNAP~RpoD + RNAPAuxiliary -> AnmK.gene~RNAP~RNAPAuxiliary + RpoD, k = 1e5)
   reaction OpenComplex(AnsA.gene~RNAP~RpoD + RNAPAuxiliary -> AnsA.gene~RNAP~RNAPAuxiliary + RpoD, k = 1e5)
   reaction OpenComplex(AnsB.gene~RNAP~RpoD + RNAPAuxiliary -> AnsB.gene~RNAP~RNAPAuxiliary + RpoD, k = 1e5)
   reaction OpenComplex(AnsP.gene~RNAP~RpoD + RNAPAuxiliary -> AnsP.gene~RNAP~RNAPAuxiliary + RpoD, k = 1e5)
   reaction OpenComplex(ApaG.gene~RNAP~RpoD + RNAPAuxiliary -> ApaG.gene~RNAP~RNAPAuxiliary + RpoD, k = 1e5)
   reaction OpenComplex(ApaH.gene~RNAP~RpoD + RNAPAuxiliary -> ApaH.gene~RNAP~RNAPAuxiliary + RpoD, k = 1e5)
   reaction OpenComplex(ApbE.gene~RNAP~RpoD + RNAPAuxiliary -> ApbE.gene~RNAP~RNAPAuxiliary + RpoD, k = 1e5)
   reaction OpenComplex(AphA.gene~RNAP~RpoD + RNAPAuxiliary -> AphA.gene~RNAP~RNAPAuxiliary + RpoD, k = 1e5)
   reaction OpenComplex(AppA.gene~RNAP~RpoD + RNAPAuxiliary -> AppA.gene~RNAP~RNAPAuxiliary + RpoD, k = 1e5)
   reaction OpenComplex(AppB.gene~RNAP~RpoD + RNAPAuxiliary -> AppB.gene~RNAP~RNAPAuxiliary + RpoD, k = 1e5)
   reaction OpenComplex(AppC.gene~RNAP~RpoD + RNAPAuxiliary -> AppC.gene~RNAP~RNAPAuxiliary + RpoD, k = 1e5)
   reaction OpenComplex(AppX.gene~RNAP~RpoD + RNAPAuxiliary -> AppX.gene~RNAP~RNAPAuxiliary + RpoD, k = 1e5)
   reaction OpenComplex(AppY.gene~RNAP~RpoD + RNAPAuxiliary -> AppY.gene~RNAP~RNAPAuxiliary + RpoD, k = 1e5)
   reaction OpenComplex(Apt.gene~RNAP~RpoD + RNAPAuxiliary -> Apt.gene~RNAP~RNAPAuxiliary + RpoD, k = 1e5)
   reaction OpenComplex(AqpZ.gene~RNAP~RpoD + RNAPAuxiliary -> AqpZ.gene~RNAP~RNAPAuxiliary + RpoD, k = 1e5)
   reaction OpenComplex(AraA.gene~RNAP~RpoD + RNAPAuxiliary -> AraA.gene~RNAP~RNAPAuxiliary + RpoD, k = 1e5)
   reaction OpenComplex(AraB.gene~RNAP~RpoD + RNAPAuxiliary -> AraB.gene~RNAP~RNAPAuxiliary + RpoD, k = 1e5)
   reaction OpenComplex(AraC.gene~RNAP~RpoD + RNAPAuxiliary -> AraC.gene~RNAP~RNAPAuxiliary + RpoD, k = 1e5)
   reaction OpenComplex(AraD.gene~RNAP~RpoD + RNAPAuxiliary -> AraD.gene~RNAP~RNAPAuxiliary + RpoD, k = 1e5)
   reaction OpenComplex(AraE.gene~RNAP~RpoD + RNAPAuxiliary -> AraE.gene~RNAP~RNAPAuxiliary + RpoD, k = 1e5)
   reaction OpenComplex(AraF.gene~RNAP~RpoD + RNAPAuxiliary -> AraF.gene~RNAP~RNAPAuxiliary + RpoD, k = 1e5)
   reaction OpenComplex(AraG.gene~RNAP~RpoD + RNAPAuxiliary -> AraG.gene~RNAP~RNAPAuxiliary + RpoD, k = 1e5)
   reaction OpenComplex(AraH.gene~RNAP~RpoD + RNAPAuxiliary -> AraH.gene~RNAP~RNAPAuxiliary + RpoD, k = 1e5)
   reaction OpenComplex(AraJ.gene~RNAP~RpoD + RNAPAuxiliary -> AraJ.gene~RNAP~RNAPAuxiliary + RpoD, k = 1e5)
   reaction OpenComplex(ArcA.gene~RNAP~RpoD + RNAPAuxiliary -> ArcA.gene~RNAP~RNAPAuxiliary + RpoD, k = 1e5)
   reaction OpenComplex(ArcB.gene~RNAP~RpoD + RNAPAuxiliary -> ArcB.gene~RNAP~RNAPAuxiliary + RpoD, k = 1e5)
   reaction OpenComplex(ArfA.gene~RNAP~RpoD + RNAPAuxiliary -> ArfA.gene~RNAP~RNAPAuxiliary + RpoD, k = 1e5)
   reaction OpenComplex(ArfB.gene~RNAP~RpoD + RNAPAuxiliary -> ArfB.gene~RNAP~RNAPAuxiliary + RpoD, k = 1e5)
   reaction OpenComplex(ArgA.gene~RNAP~RpoD + RNAPAuxiliary -> ArgA.gene~RNAP~RNAPAuxiliary + RpoD, k = 1e5)
   reaction OpenComplex(ArgB.gene~RNAP~RpoD + RNAPAuxiliary -> ArgB.gene~RNAP~RNAPAuxiliary + RpoD, k = 1e5)
   reaction OpenComplex(ArgC.gene~RNAP~RpoD + RNAPAuxiliary -> ArgC.gene~RNAP~RNAPAuxiliary + RpoD, k = 1e5)
   reaction OpenComplex(ArgD.gene~RNAP~RpoD + RNAPAuxiliary -> ArgD.gene~RNAP~RNAPAuxiliary + RpoD, k = 1e5)
   reaction OpenComplex(ArgE.gene~RNAP~RpoD + RNAPAuxiliary -> ArgE.gene~RNAP~RNAPAuxiliary + RpoD, k = 1e5)
   reaction OpenComplex(ArgF.gene~RNAP~RpoD + RNAPAuxiliary -> ArgF.gene~RNAP~RNAPAuxiliary + RpoD, k = 1e5)
   reaction OpenComplex(ArgG.gene~RNAP~RpoD + RNAPAuxiliary -> ArgG.gene~RNAP~RNAPAuxiliary + RpoD, k = 1e5)
   reaction OpenComplex(ArgH.gene~RNAP~RpoD + RNAPAuxiliary -> ArgH.gene~RNAP~RNAPAuxiliary + RpoD, k = 1e5)
   reaction OpenComplex(ArgI.gene~RNAP~RpoD + RNAPAuxiliary -> ArgI.gene~RNAP~RNAPAuxiliary + RpoD, k = 1e5)
   reaction OpenComplex(ArgK.gene~RNAP~RpoD + RNAPAuxiliary -> ArgK.gene~RNAP~RNAPAuxiliary + RpoD, k = 1e5)
   reaction OpenComplex(ArgL.gene~RNAP~RpoD + RNAPAuxiliary -> ArgL.gene~RNAP~RNAPAuxiliary + RpoD, k = 1e5)
   reaction OpenComplex(ArgO.gene~RNAP~RpoD + RNAPAuxiliary -> ArgO.gene~RNAP~RNAPAuxiliary + RpoD, k = 1e5)
   reaction OpenComplex(ArgP.gene~RNAP~RpoD + RNAPAuxiliary -> ArgP.gene~RNAP~RNAPAuxiliary + RpoD, k = 1e5)
   reaction OpenComplex(ArgR.gene~RNAP~RpoD + RNAPAuxiliary -> ArgR.gene~RNAP~RNAPAuxiliary + RpoD, k = 1e5)
   reaction OpenComplex(ArgS.gene~RNAP~RpoD + RNAPAuxiliary -> ArgS.gene~RNAP~RNAPAuxiliary + RpoD, k = 1e5)
   reaction OpenComplex(ArgT.gene~RNAP~RpoD + RNAPAuxiliary -> ArgT.gene~RNAP~RNAPAuxiliary + RpoD, k = 1e5)
   reaction OpenComplex(AriR.gene~RNAP~RpoD + RNAPAuxiliary -> AriR.gene~RNAP~RNAPAuxiliary + RpoD, k = 1e5)
   reaction OpenComplex(ArnA.gene~RNAP~RpoD + RNAPAuxiliary -> ArnA.gene~RNAP~RNAPAuxiliary + RpoD, k = 1e5)
   reaction OpenComplex(ArnB.gene~RNAP~RpoD + RNAPAuxiliary -> ArnB.gene~RNAP~RNAPAuxiliary + RpoD, k = 1e5)
   reaction OpenComplex(ArnC.gene~RNAP~RpoD + RNAPAuxiliary -> ArnC.gene~RNAP~RNAPAuxiliary + RpoD, k = 1e5)
   reaction OpenComplex(ArnD.gene~RNAP~RpoD + RNAPAuxiliary -> ArnD.gene~RNAP~RNAPAuxiliary + RpoD, k = 1e5)
   reaction OpenComplex(ArnE.gene~RNAP~RpoD + RNAPAuxiliary -> ArnE.gene~RNAP~RNAPAuxiliary + RpoD, k = 1e5)
   reaction OpenComplex(ArnF.gene~RNAP~RpoD + RNAPAuxiliary -> ArnF.gene~RNAP~RNAPAuxiliary + RpoD, k = 1e5)
   reaction OpenComplex(ArnT.gene~RNAP~RpoD + RNAPAuxiliary -> ArnT.gene~RNAP~RNAPAuxiliary + RpoD, k = 1e5)
   reaction OpenComplex(AroA.gene~RNAP~RpoD + RNAPAuxiliary -> AroA.gene~RNAP~RNAPAuxiliary + RpoD, k = 1e5)
   reaction OpenComplex(AroB.gene~RNAP~RpoD + RNAPAuxiliary -> AroB.gene~RNAP~RNAPAuxiliary + RpoD, k = 1e5)
   reaction OpenComplex(AroC.gene~RNAP~RpoD + RNAPAuxiliary -> AroC.gene~RNAP~RNAPAuxiliary + RpoD, k = 1e5)
   reaction OpenComplex(AroD.gene~RNAP~RpoD + RNAPAuxiliary -> AroD.gene~RNAP~RNAPAuxiliary + RpoD, k = 1e5)
   reaction OpenComplex(AroE.gene~RNAP~RpoD + RNAPAuxiliary -> AroE.gene~RNAP~RNAPAuxiliary + RpoD, k = 1e5)
   reaction OpenComplex(AroF.gene~RNAP~RpoD + RNAPAuxiliary -> AroF.gene~RNAP~RNAPAuxiliary + RpoD, k = 1e5)
   reaction OpenComplex(AroG.gene~RNAP~RpoD + RNAPAuxiliary -> AroG.gene~RNAP~RNAPAuxiliary + RpoD, k = 1e5)
   reaction OpenComplex(AroH.gene~RNAP~RpoD + RNAPAuxiliary -> AroH.gene~RNAP~RNAPAuxiliary + RpoD, k = 1e5)
   reaction OpenComplex(AroK.gene~RNAP~RpoD + RNAPAuxiliary -> AroK.gene~RNAP~RNAPAuxiliary + RpoD, k = 1e5)
   reaction OpenComplex(AroL.gene~RNAP~RpoD + RNAPAuxiliary -> AroL.gene~RNAP~RNAPAuxiliary + RpoD, k = 1e5)
   reaction OpenComplex(AroM.gene~RNAP~RpoD + RNAPAuxiliary -> AroM.gene~RNAP~RNAPAuxiliary + RpoD, k = 1e5)
   reaction OpenComplex(AroP.gene~RNAP~RpoD + RNAPAuxiliary -> AroP.gene~RNAP~RNAPAuxiliary + RpoD, k = 1e5)
   reaction OpenComplex(ArpA.gene~RNAP~RpoD + RNAPAuxiliary -> ArpA.gene~RNAP~RNAPAuxiliary + RpoD, k = 1e5)
   reaction OpenComplex(ArpB.gene~RNAP~RpoD + RNAPAuxiliary -> ArpB.gene~RNAP~RNAPAuxiliary + RpoD, k = 1e5)
   reaction OpenComplex(ArsB.gene~RNAP~RpoD + RNAPAuxiliary -> ArsB.gene~RNAP~RNAPAuxiliary + RpoD, k = 1e5)
   reaction OpenComplex(ArsC.gene~RNAP~RpoD + RNAPAuxiliary -> ArsC.gene~RNAP~RNAPAuxiliary + RpoD, k = 1e5)
   reaction OpenComplex(ArsR.gene~RNAP~RpoD + RNAPAuxiliary -> ArsR.gene~RNAP~RNAPAuxiliary + RpoD, k = 1e5)
   reaction OpenComplex(ArtI.gene~RNAP~RpoD + RNAPAuxiliary -> ArtI.gene~RNAP~RNAPAuxiliary + RpoD, k = 1e5)
   reaction OpenComplex(ArtJ.gene~RNAP~RpoD + RNAPAuxiliary -> ArtJ.gene~RNAP~RNAPAuxiliary + RpoD, k = 1e5)
   reaction OpenComplex(ArtM.gene~RNAP~RpoD + RNAPAuxiliary -> ArtM.gene~RNAP~RNAPAuxiliary + RpoD, k = 1e5)
   reaction OpenComplex(ArtP.gene~RNAP~RpoD + RNAPAuxiliary -> ArtP.gene~RNAP~RNAPAuxiliary + RpoD, k = 1e5)
   reaction OpenComplex(ArtQ.gene~RNAP~RpoD + RNAPAuxiliary -> ArtQ.gene~RNAP~RNAPAuxiliary + RpoD, k = 1e5)
   reaction OpenComplex(AscB.gene~RNAP~RpoD + RNAPAuxiliary -> AscB.gene~RNAP~RNAPAuxiliary + RpoD, k = 1e5)
   reaction OpenComplex(AscF.gene~RNAP~RpoD + RNAPAuxiliary -> AscF.gene~RNAP~RNAPAuxiliary + RpoD, k = 1e5)
   reaction OpenComplex(AscG.gene~RNAP~RpoD + RNAPAuxiliary -> AscG.gene~RNAP~RNAPAuxiliary + RpoD, k = 1e5)
   reaction OpenComplex(Asd.gene~RNAP~RpoD + RNAPAuxiliary -> Asd.gene~RNAP~RNAPAuxiliary + RpoD, k = 1e5)
   reaction OpenComplex(AslA.gene~RNAP~RpoD + RNAPAuxiliary -> AslA.gene~RNAP~RNAPAuxiliary + RpoD, k = 1e5)
   reaction OpenComplex(AslB.gene~RNAP~RpoD + RNAPAuxiliary -> AslB.gene~RNAP~RNAPAuxiliary + RpoD, k = 1e5)
   reaction OpenComplex(AsmA.gene~RNAP~RpoD + RNAPAuxiliary -> AsmA.gene~RNAP~RNAPAuxiliary + RpoD, k = 1e5)
   reaction OpenComplex(AsnA.gene~RNAP~RpoD + RNAPAuxiliary -> AsnA.gene~RNAP~RNAPAuxiliary + RpoD, k = 1e5)
   reaction OpenComplex(AsnB.gene~RNAP~RpoD + RNAPAuxiliary -> AsnB.gene~RNAP~RNAPAuxiliary + RpoD, k = 1e5)
   reaction OpenComplex(AsnC.gene~RNAP~RpoD + RNAPAuxiliary -> AsnC.gene~RNAP~RNAPAuxiliary + RpoD, k = 1e5)
   reaction OpenComplex(AsnS.gene~RNAP~RpoD + RNAPAuxiliary -> AsnS.gene~RNAP~RNAPAuxiliary + RpoD, k = 1e5)
   reaction OpenComplex(AspA.gene~RNAP~RpoD + RNAPAuxiliary -> AspA.gene~RNAP~RNAPAuxiliary + RpoD, k = 1e5)
   reaction OpenComplex(AspC.gene~RNAP~RpoD + RNAPAuxiliary -> AspC.gene~RNAP~RNAPAuxiliary + RpoD, k = 1e5)
   reaction OpenComplex(AspS.gene~RNAP~RpoD + RNAPAuxiliary -> AspS.gene~RNAP~RNAPAuxiliary + RpoD, k = 1e5)
   reaction OpenComplex(Asr.gene~RNAP~RpoD + RNAPAuxiliary -> Asr.gene~RNAP~RNAPAuxiliary + RpoD, k = 1e5)
   reaction OpenComplex(AstA.gene~RNAP~RpoD + RNAPAuxiliary -> AstA.gene~RNAP~RNAPAuxiliary + RpoD, k = 1e5)
   reaction OpenComplex(AstB.gene~RNAP~RpoD + RNAPAuxiliary -> AstB.gene~RNAP~RNAPAuxiliary + RpoD, k = 1e5)
   reaction OpenComplex(AstC.gene~RNAP~RpoD + RNAPAuxiliary -> AstC.gene~RNAP~RNAPAuxiliary + RpoD, k = 1e5)
   reaction OpenComplex(AstD.gene~RNAP~RpoD + RNAPAuxiliary -> AstD.gene~RNAP~RNAPAuxiliary + RpoD, k = 1e5)
   reaction OpenComplex(AstE.gene~RNAP~RpoD + RNAPAuxiliary -> AstE.gene~RNAP~RNAPAuxiliary + RpoD, k = 1e5)
   reaction OpenComplex(Atl.gene~RNAP~RpoD + RNAPAuxiliary -> Atl.gene~RNAP~RNAPAuxiliary + RpoD, k = 1e5)
   reaction OpenComplex(AtoA.gene~RNAP~RpoD + RNAPAuxiliary -> AtoA.gene~RNAP~RNAPAuxiliary + RpoD, k = 1e5)
   reaction OpenComplex(AtoB.gene~RNAP~RpoD + RNAPAuxiliary -> AtoB.gene~RNAP~RNAPAuxiliary + RpoD, k = 1e5)
   reaction OpenComplex(AtoC.gene~RNAP~RpoD + RNAPAuxiliary -> AtoC.gene~RNAP~RNAPAuxiliary + RpoD, k = 1e5)
   reaction OpenComplex(AtoD.gene~RNAP~RpoD + RNAPAuxiliary -> AtoD.gene~RNAP~RNAPAuxiliary + RpoD, k = 1e5)
   reaction OpenComplex(AtoE.gene~RNAP~RpoD + RNAPAuxiliary -> AtoE.gene~RNAP~RNAPAuxiliary + RpoD, k = 1e5)
   reaction OpenComplex(AtoS.gene~RNAP~RpoD + RNAPAuxiliary -> AtoS.gene~RNAP~RNAPAuxiliary + RpoD, k = 1e5)
   reaction OpenComplex(AtpA.gene~RNAP~RpoD + RNAPAuxiliary -> AtpA.gene~RNAP~RNAPAuxiliary + RpoD, k = 1e5)
   reaction OpenComplex(AtpB.gene~RNAP~RpoD + RNAPAuxiliary -> AtpB.gene~RNAP~RNAPAuxiliary + RpoD, k = 1e5)
   reaction OpenComplex(AtpC.gene~RNAP~RpoD + RNAPAuxiliary -> AtpC.gene~RNAP~RNAPAuxiliary + RpoD, k = 1e5)
   reaction OpenComplex(AtpD.gene~RNAP~RpoD + RNAPAuxiliary -> AtpD.gene~RNAP~RNAPAuxiliary + RpoD, k = 1e5)
   reaction OpenComplex(AtpE.gene~RNAP~RpoD + RNAPAuxiliary -> AtpE.gene~RNAP~RNAPAuxiliary + RpoD, k = 1e5)
   reaction OpenComplex(AtpF.gene~RNAP~RpoD + RNAPAuxiliary -> AtpF.gene~RNAP~RNAPAuxiliary + RpoD, k = 1e5)
   reaction OpenComplex(AtpG.gene~RNAP~RpoD + RNAPAuxiliary -> AtpG.gene~RNAP~RNAPAuxiliary + RpoD, k = 1e5)
   reaction OpenComplex(AtpH.gene~RNAP~RpoD + RNAPAuxiliary -> AtpH.gene~RNAP~RNAPAuxiliary + RpoD, k = 1e5)
   reaction OpenComplex(AtpI.gene~RNAP~RpoD + RNAPAuxiliary -> AtpI.gene~RNAP~RNAPAuxiliary + RpoD, k = 1e5)
   reaction OpenComplex(AvtA.gene~RNAP~RpoD + RNAPAuxiliary -> AvtA.gene~RNAP~RNAPAuxiliary + RpoD, k = 1e5)
   reaction OpenComplex(AzoR.gene~RNAP~RpoD + RNAPAuxiliary -> AzoR.gene~RNAP~RNAPAuxiliary + RpoD, k = 1e5)
   reaction OpenComplex(AzuC.gene~RNAP~RpoD + RNAPAuxiliary -> AzuC.gene~RNAP~RNAPAuxiliary + RpoD, k = 1e5)
   reaction OpenComplex(B0309.gene~RNAP~RpoD + RNAPAuxiliary -> B0309.gene~RNAP~RNAPAuxiliary + RpoD, k = 1e5)
   reaction OpenComplex(B1787.gene~RNAP~RpoD + RNAPAuxiliary -> B1787.gene~RNAP~RNAPAuxiliary + RpoD, k = 1e5)
   reaction OpenComplex(BaeR.gene~RNAP~RpoD + RNAPAuxiliary -> BaeR.gene~RNAP~RNAPAuxiliary + RpoD, k = 1e5)
   reaction OpenComplex(BaeS.gene~RNAP~RpoD + RNAPAuxiliary -> BaeS.gene~RNAP~RNAPAuxiliary + RpoD, k = 1e5)
   reaction OpenComplex(BamA.gene~RNAP~RpoD + RNAPAuxiliary -> BamA.gene~RNAP~RNAPAuxiliary + RpoD, k = 1e5)
   reaction OpenComplex(BamB.gene~RNAP~RpoD + RNAPAuxiliary -> BamB.gene~RNAP~RNAPAuxiliary + RpoD, k = 1e5)
   reaction OpenComplex(BamC.gene~RNAP~RpoD + RNAPAuxiliary -> BamC.gene~RNAP~RNAPAuxiliary + RpoD, k = 1e5)
   reaction OpenComplex(BamD.gene~RNAP~RpoD + RNAPAuxiliary -> BamD.gene~RNAP~RNAPAuxiliary + RpoD, k = 1e5)
   reaction OpenComplex(BamE.gene~RNAP~RpoD + RNAPAuxiliary -> BamE.gene~RNAP~RNAPAuxiliary + RpoD, k = 1e5)
   reaction OpenComplex(BarA.gene~RNAP~RpoD + RNAPAuxiliary -> BarA.gene~RNAP~RNAPAuxiliary + RpoD, k = 1e5)
   reaction OpenComplex(BasR.gene~RNAP~RpoD + RNAPAuxiliary -> BasR.gene~RNAP~RNAPAuxiliary + RpoD, k = 1e5)
   reaction OpenComplex(BasS.gene~RNAP~RpoD + RNAPAuxiliary -> BasS.gene~RNAP~RNAPAuxiliary + RpoD, k = 1e5)
   reaction OpenComplex(Bax.gene~RNAP~RpoD + RNAPAuxiliary -> Bax.gene~RNAP~RNAPAuxiliary + RpoD, k = 1e5)
   reaction OpenComplex(BaxL.gene~RNAP~RpoD + RNAPAuxiliary -> BaxL.gene~RNAP~RNAPAuxiliary + RpoD, k = 1e5)
   reaction OpenComplex(Bcp.gene~RNAP~RpoD + RNAPAuxiliary -> Bcp.gene~RNAP~RNAPAuxiliary + RpoD, k = 1e5)
   reaction OpenComplex(Bcr.gene~RNAP~RpoD + RNAPAuxiliary -> Bcr.gene~RNAP~RNAPAuxiliary + RpoD, k = 1e5)
   reaction OpenComplex(BcsA.gene~RNAP~RpoD + RNAPAuxiliary -> BcsA.gene~RNAP~RNAPAuxiliary + RpoD, k = 1e5)
   reaction OpenComplex(BcsB.gene~RNAP~RpoD + RNAPAuxiliary -> BcsB.gene~RNAP~RNAPAuxiliary + RpoD, k = 1e5)
   reaction OpenComplex(BcsC.gene~RNAP~RpoD + RNAPAuxiliary -> BcsC.gene~RNAP~RNAPAuxiliary + RpoD, k = 1e5)
   reaction OpenComplex(BcsE.gene~RNAP~RpoD + RNAPAuxiliary -> BcsE.gene~RNAP~RNAPAuxiliary + RpoD, k = 1e5)
   reaction OpenComplex(BcsF.gene~RNAP~RpoD + RNAPAuxiliary -> BcsF.gene~RNAP~RNAPAuxiliary + RpoD, k = 1e5)
   reaction OpenComplex(BcsG.gene~RNAP~RpoD + RNAPAuxiliary -> BcsG.gene~RNAP~RNAPAuxiliary + RpoD, k = 1e5)
   reaction OpenComplex(BcsQ.gene~RNAP~RpoD + RNAPAuxiliary -> BcsQ.gene~RNAP~RNAPAuxiliary + RpoD, k = 1e5)
   reaction OpenComplex(BcsZ.gene~RNAP~RpoD + RNAPAuxiliary -> BcsZ.gene~RNAP~RNAPAuxiliary + RpoD, k = 1e5)
   reaction OpenComplex(BdcA.gene~RNAP~RpoD + RNAPAuxiliary -> BdcA.gene~RNAP~RNAPAuxiliary + RpoD, k = 1e5)
   reaction OpenComplex(BdcR.gene~RNAP~RpoD + RNAPAuxiliary -> BdcR.gene~RNAP~RNAPAuxiliary + RpoD, k = 1e5)
   reaction OpenComplex(Bdm.gene~RNAP~RpoD + RNAPAuxiliary -> Bdm.gene~RNAP~RNAPAuxiliary + RpoD, k = 1e5)
   reaction OpenComplex(BeeE.gene~RNAP~RpoD + RNAPAuxiliary -> BeeE.gene~RNAP~RNAPAuxiliary + RpoD, k = 1e5)
   reaction OpenComplex(BepA.gene~RNAP~RpoD + RNAPAuxiliary -> BepA.gene~RNAP~RNAPAuxiliary + RpoD, k = 1e5)
   reaction OpenComplex(BetA.gene~RNAP~RpoD + RNAPAuxiliary -> BetA.gene~RNAP~RNAPAuxiliary + RpoD, k = 1e5)
   reaction OpenComplex(BetB.gene~RNAP~RpoD + RNAPAuxiliary -> BetB.gene~RNAP~RNAPAuxiliary + RpoD, k = 1e5)
   reaction OpenComplex(BetI.gene~RNAP~RpoD + RNAPAuxiliary -> BetI.gene~RNAP~RNAPAuxiliary + RpoD, k = 1e5)
   reaction OpenComplex(BetT.gene~RNAP~RpoD + RNAPAuxiliary -> BetT.gene~RNAP~RNAPAuxiliary + RpoD, k = 1e5)
   reaction OpenComplex(Bfd.gene~RNAP~RpoD + RNAPAuxiliary -> Bfd.gene~RNAP~RNAPAuxiliary + RpoD, k = 1e5)
   reaction OpenComplex(Bfr.gene~RNAP~RpoD + RNAPAuxiliary -> Bfr.gene~RNAP~RNAPAuxiliary + RpoD, k = 1e5)
   reaction OpenComplex(BglA.gene~RNAP~RpoD + RNAPAuxiliary -> BglA.gene~RNAP~RNAPAuxiliary + RpoD, k = 1e5)
   reaction OpenComplex(BglB.gene~RNAP~RpoD + RNAPAuxiliary -> BglB.gene~RNAP~RNAPAuxiliary + RpoD, k = 1e5)
   reaction OpenComplex(BglF.gene~RNAP~RpoD + RNAPAuxiliary -> BglF.gene~RNAP~RNAPAuxiliary + RpoD, k = 1e5)
   reaction OpenComplex(BglG.gene~RNAP~RpoD + RNAPAuxiliary -> BglG.gene~RNAP~RNAPAuxiliary + RpoD, k = 1e5)
   reaction OpenComplex(BglH.gene~RNAP~RpoD + RNAPAuxiliary -> BglH.gene~RNAP~RNAPAuxiliary + RpoD, k = 1e5)
   reaction OpenComplex(BglJ.gene~RNAP~RpoD + RNAPAuxiliary -> BglJ.gene~RNAP~RNAPAuxiliary + RpoD, k = 1e5)
   reaction OpenComplex(BglX.gene~RNAP~RpoD + RNAPAuxiliary -> BglX.gene~RNAP~RNAPAuxiliary + RpoD, k = 1e5)
   reaction OpenComplex(BhsA.gene~RNAP~RpoD + RNAPAuxiliary -> BhsA.gene~RNAP~RNAPAuxiliary + RpoD, k = 1e5)
   reaction OpenComplex(BioA.gene~RNAP~RpoD + RNAPAuxiliary -> BioA.gene~RNAP~RNAPAuxiliary + RpoD, k = 1e5)
   reaction OpenComplex(BioB.gene~RNAP~RpoD + RNAPAuxiliary -> BioB.gene~RNAP~RNAPAuxiliary + RpoD, k = 1e5)
   reaction OpenComplex(BioC.gene~RNAP~RpoD + RNAPAuxiliary -> BioC.gene~RNAP~RNAPAuxiliary + RpoD, k = 1e5)
   reaction OpenComplex(BioD.gene~RNAP~RpoD + RNAPAuxiliary -> BioD.gene~RNAP~RNAPAuxiliary + RpoD, k = 1e5)
   reaction OpenComplex(BioD2.gene~RNAP~RpoD + RNAPAuxiliary -> BioD2.gene~RNAP~RNAPAuxiliary + RpoD, k = 1e5)
   reaction OpenComplex(BioF.gene~RNAP~RpoD + RNAPAuxiliary -> BioF.gene~RNAP~RNAPAuxiliary + RpoD, k = 1e5)
   reaction OpenComplex(BioH.gene~RNAP~RpoD + RNAPAuxiliary -> BioH.gene~RNAP~RNAPAuxiliary + RpoD, k = 1e5)
   reaction OpenComplex(BioP.gene~RNAP~RpoD + RNAPAuxiliary -> BioP.gene~RNAP~RNAPAuxiliary + RpoD, k = 1e5)
   reaction OpenComplex(BipA.gene~RNAP~RpoD + RNAPAuxiliary -> BipA.gene~RNAP~RNAPAuxiliary + RpoD, k = 1e5)
   reaction OpenComplex(BirA.gene~RNAP~RpoD + RNAPAuxiliary -> BirA.gene~RNAP~RNAPAuxiliary + RpoD, k = 1e5)
   reaction OpenComplex(BisC.gene~RNAP~RpoD + RNAPAuxiliary -> BisC.gene~RNAP~RNAPAuxiliary + RpoD, k = 1e5)
   reaction OpenComplex(Blc.gene~RNAP~RpoD + RNAPAuxiliary -> Blc.gene~RNAP~RNAPAuxiliary + RpoD, k = 1e5)
   reaction OpenComplex(Blr.gene~RNAP~RpoD + RNAPAuxiliary -> Blr.gene~RNAP~RNAPAuxiliary + RpoD, k = 1e5)
   reaction OpenComplex(BluF.gene~RNAP~RpoD + RNAPAuxiliary -> BluF.gene~RNAP~RNAPAuxiliary + RpoD, k = 1e5)
   reaction OpenComplex(BluR.gene~RNAP~RpoD + RNAPAuxiliary -> BluR.gene~RNAP~RNAPAuxiliary + RpoD, k = 1e5)
   reaction OpenComplex(BolA.gene~RNAP~RpoD + RNAPAuxiliary -> BolA.gene~RNAP~RNAPAuxiliary + RpoD, k = 1e5)
   reaction OpenComplex(BorD.gene~RNAP~RpoD + RNAPAuxiliary -> BorD.gene~RNAP~RNAPAuxiliary + RpoD, k = 1e5)
   reaction OpenComplex(BrnQ.gene~RNAP~RpoD + RNAPAuxiliary -> BrnQ.gene~RNAP~RNAPAuxiliary + RpoD, k = 1e5)
   reaction OpenComplex(BsmA.gene~RNAP~RpoD + RNAPAuxiliary -> BsmA.gene~RNAP~RNAPAuxiliary + RpoD, k = 1e5)
   reaction OpenComplex(BssR.gene~RNAP~RpoD + RNAPAuxiliary -> BssR.gene~RNAP~RNAPAuxiliary + RpoD, k = 1e5)
   reaction OpenComplex(BssS.gene~RNAP~RpoD + RNAPAuxiliary -> BssS.gene~RNAP~RNAPAuxiliary + RpoD, k = 1e5)
   reaction OpenComplex(BtsR.gene~RNAP~RpoD + RNAPAuxiliary -> BtsR.gene~RNAP~RNAPAuxiliary + RpoD, k = 1e5)
   reaction OpenComplex(BtsS.gene~RNAP~RpoD + RNAPAuxiliary -> BtsS.gene~RNAP~RNAPAuxiliary + RpoD, k = 1e5)
   reaction OpenComplex(BtsT.gene~RNAP~RpoD + RNAPAuxiliary -> BtsT.gene~RNAP~RNAPAuxiliary + RpoD, k = 1e5)
   reaction OpenComplex(BtuB.gene~RNAP~RpoD + RNAPAuxiliary -> BtuB.gene~RNAP~RNAPAuxiliary + RpoD, k = 1e5)
   reaction OpenComplex(BtuC.gene~RNAP~RpoD + RNAPAuxiliary -> BtuC.gene~RNAP~RNAPAuxiliary + RpoD, k = 1e5)
   reaction OpenComplex(BtuD.gene~RNAP~RpoD + RNAPAuxiliary -> BtuD.gene~RNAP~RNAPAuxiliary + RpoD, k = 1e5)
   reaction OpenComplex(BtuE.gene~RNAP~RpoD + RNAPAuxiliary -> BtuE.gene~RNAP~RNAPAuxiliary + RpoD, k = 1e5)
   reaction OpenComplex(BtuF.gene~RNAP~RpoD + RNAPAuxiliary -> BtuF.gene~RNAP~RNAPAuxiliary + RpoD, k = 1e5)
   reaction OpenComplex(CadA.gene~RNAP~RpoD + RNAPAuxiliary -> CadA.gene~RNAP~RNAPAuxiliary + RpoD, k = 1e5)
   reaction OpenComplex(CadC.gene~RNAP~RpoD + RNAPAuxiliary -> CadC.gene~RNAP~RNAPAuxiliary + RpoD, k = 1e5)
   reaction OpenComplex(CaiA.gene~RNAP~RpoD + RNAPAuxiliary -> CaiA.gene~RNAP~RNAPAuxiliary + RpoD, k = 1e5)
   reaction OpenComplex(CaiB.gene~RNAP~RpoD + RNAPAuxiliary -> CaiB.gene~RNAP~RNAPAuxiliary + RpoD, k = 1e5)
   reaction OpenComplex(CaiC.gene~RNAP~RpoD + RNAPAuxiliary -> CaiC.gene~RNAP~RNAPAuxiliary + RpoD, k = 1e5)
   reaction OpenComplex(CaiD.gene~RNAP~RpoD + RNAPAuxiliary -> CaiD.gene~RNAP~RNAPAuxiliary + RpoD, k = 1e5)
   reaction OpenComplex(CaiE.gene~RNAP~RpoD + RNAPAuxiliary -> CaiE.gene~RNAP~RNAPAuxiliary + RpoD, k = 1e5)
   reaction OpenComplex(CaiF.gene~RNAP~RpoD + RNAPAuxiliary -> CaiF.gene~RNAP~RNAPAuxiliary + RpoD, k = 1e5)
   reaction OpenComplex(CaiT.gene~RNAP~RpoD + RNAPAuxiliary -> CaiT.gene~RNAP~RNAPAuxiliary + RpoD, k = 1e5)
   reaction OpenComplex(Can.gene~RNAP~RpoD + RNAPAuxiliary -> Can.gene~RNAP~RNAPAuxiliary + RpoD, k = 1e5)
   reaction OpenComplex(CarA.gene~RNAP~RpoD + RNAPAuxiliary -> CarA.gene~RNAP~RNAPAuxiliary + RpoD, k = 1e5)
   reaction OpenComplex(CarB.gene~RNAP~RpoD + RNAPAuxiliary -> CarB.gene~RNAP~RNAPAuxiliary + RpoD, k = 1e5)
   reaction OpenComplex(CasA.gene~RNAP~RpoD + RNAPAuxiliary -> CasA.gene~RNAP~RNAPAuxiliary + RpoD, k = 1e5)
   reaction OpenComplex(CasB.gene~RNAP~RpoD + RNAPAuxiliary -> CasB.gene~RNAP~RNAPAuxiliary + RpoD, k = 1e5)
   reaction OpenComplex(CasC.gene~RNAP~RpoD + RNAPAuxiliary -> CasC.gene~RNAP~RNAPAuxiliary + RpoD, k = 1e5)
   reaction OpenComplex(CasD.gene~RNAP~RpoD + RNAPAuxiliary -> CasD.gene~RNAP~RNAPAuxiliary + RpoD, k = 1e5)
   reaction OpenComplex(CasE.gene~RNAP~RpoD + RNAPAuxiliary -> CasE.gene~RNAP~RNAPAuxiliary + RpoD, k = 1e5)
   reaction OpenComplex(CbeA.gene~RNAP~RpoD + RNAPAuxiliary -> CbeA.gene~RNAP~RNAPAuxiliary + RpoD, k = 1e5)
   reaction OpenComplex(Cbl.gene~RNAP~RpoD + RNAPAuxiliary -> Cbl.gene~RNAP~RNAPAuxiliary + RpoD, k = 1e5)
   reaction OpenComplex(CbpA.gene~RNAP~RpoD + RNAPAuxiliary -> CbpA.gene~RNAP~RNAPAuxiliary + RpoD, k = 1e5)
   reaction OpenComplex(CbpM.gene~RNAP~RpoD + RNAPAuxiliary -> CbpM.gene~RNAP~RNAPAuxiliary + RpoD, k = 1e5)
   reaction OpenComplex(CbrA.gene~RNAP~RpoD + RNAPAuxiliary -> CbrA.gene~RNAP~RNAPAuxiliary + RpoD, k = 1e5)
   reaction OpenComplex(CbrB.gene~RNAP~RpoD + RNAPAuxiliary -> CbrB.gene~RNAP~RNAPAuxiliary + RpoD, k = 1e5)
   reaction OpenComplex(CbrC.gene~RNAP~RpoD + RNAPAuxiliary -> CbrC.gene~RNAP~RNAPAuxiliary + RpoD, k = 1e5)
   reaction OpenComplex(CbtA.gene~RNAP~RpoD + RNAPAuxiliary -> CbtA.gene~RNAP~RNAPAuxiliary + RpoD, k = 1e5)
   reaction OpenComplex(Cca.gene~RNAP~RpoD + RNAPAuxiliary -> Cca.gene~RNAP~RNAPAuxiliary + RpoD, k = 1e5)
   reaction OpenComplex(CcmA.gene~RNAP~RpoD + RNAPAuxiliary -> CcmA.gene~RNAP~RNAPAuxiliary + RpoD, k = 1e5)
   reaction OpenComplex(CcmB.gene~RNAP~RpoD + RNAPAuxiliary -> CcmB.gene~RNAP~RNAPAuxiliary + RpoD, k = 1e5)
   reaction OpenComplex(CcmC.gene~RNAP~RpoD + RNAPAuxiliary -> CcmC.gene~RNAP~RNAPAuxiliary + RpoD, k = 1e5)
   reaction OpenComplex(CcmD.gene~RNAP~RpoD + RNAPAuxiliary -> CcmD.gene~RNAP~RNAPAuxiliary + RpoD, k = 1e5)
   reaction OpenComplex(CcmE.gene~RNAP~RpoD + RNAPAuxiliary -> CcmE.gene~RNAP~RNAPAuxiliary + RpoD, k = 1e5)
   reaction OpenComplex(CcmF.gene~RNAP~RpoD + RNAPAuxiliary -> CcmF.gene~RNAP~RNAPAuxiliary + RpoD, k = 1e5)
   reaction OpenComplex(CcmH.gene~RNAP~RpoD + RNAPAuxiliary -> CcmH.gene~RNAP~RNAPAuxiliary + RpoD, k = 1e5)
   reaction OpenComplex(Ccp.gene~RNAP~RpoD + RNAPAuxiliary -> Ccp.gene~RNAP~RNAPAuxiliary + RpoD, k = 1e5)
   reaction OpenComplex(CdaR.gene~RNAP~RpoD + RNAPAuxiliary -> CdaR.gene~RNAP~RNAPAuxiliary + RpoD, k = 1e5)
   reaction OpenComplex(Cdd.gene~RNAP~RpoD + RNAPAuxiliary -> Cdd.gene~RNAP~RNAPAuxiliary + RpoD, k = 1e5)
   reaction OpenComplex(CdgI.gene~RNAP~RpoD + RNAPAuxiliary -> CdgI.gene~RNAP~RNAPAuxiliary + RpoD, k = 1e5)
   reaction OpenComplex(Cdh.gene~RNAP~RpoD + RNAPAuxiliary -> Cdh.gene~RNAP~RNAPAuxiliary + RpoD, k = 1e5)
   reaction OpenComplex(CdsA.gene~RNAP~RpoD + RNAPAuxiliary -> CdsA.gene~RNAP~RNAPAuxiliary + RpoD, k = 1e5)
   reaction OpenComplex(CecR.gene~RNAP~RpoD + RNAPAuxiliary -> CecR.gene~RNAP~RNAPAuxiliary + RpoD, k = 1e5)
   reaction OpenComplex(CedA.gene~RNAP~RpoD + RNAPAuxiliary -> CedA.gene~RNAP~RNAPAuxiliary + RpoD, k = 1e5)
   reaction OpenComplex(Cfa.gene~RNAP~RpoD + RNAPAuxiliary -> Cfa.gene~RNAP~RNAPAuxiliary + RpoD, k = 1e5)
   reaction OpenComplex(ChaA.gene~RNAP~RpoD + RNAPAuxiliary -> ChaA.gene~RNAP~RNAPAuxiliary + RpoD, k = 1e5)
   reaction OpenComplex(ChaB.gene~RNAP~RpoD + RNAPAuxiliary -> ChaB.gene~RNAP~RNAPAuxiliary + RpoD, k = 1e5)
   reaction OpenComplex(ChaC.gene~RNAP~RpoD + RNAPAuxiliary -> ChaC.gene~RNAP~RNAPAuxiliary + RpoD, k = 1e5)
   reaction OpenComplex(ChbA.gene~RNAP~RpoD + RNAPAuxiliary -> ChbA.gene~RNAP~RNAPAuxiliary + RpoD, k = 1e5)
   reaction OpenComplex(ChbB.gene~RNAP~RpoD + RNAPAuxiliary -> ChbB.gene~RNAP~RNAPAuxiliary + RpoD, k = 1e5)
   reaction OpenComplex(ChbC.gene~RNAP~RpoD + RNAPAuxiliary -> ChbC.gene~RNAP~RNAPAuxiliary + RpoD, k = 1e5)
   reaction OpenComplex(ChbF.gene~RNAP~RpoD + RNAPAuxiliary -> ChbF.gene~RNAP~RNAPAuxiliary + RpoD, k = 1e5)
   reaction OpenComplex(ChbG.gene~RNAP~RpoD + RNAPAuxiliary -> ChbG.gene~RNAP~RNAPAuxiliary + RpoD, k = 1e5)
   reaction OpenComplex(ChbR.gene~RNAP~RpoD + RNAPAuxiliary -> ChbR.gene~RNAP~RNAPAuxiliary + RpoD, k = 1e5)
   reaction OpenComplex(CheA.gene~RNAP~RpoD + RNAPAuxiliary -> CheA.gene~RNAP~RNAPAuxiliary + RpoD, k = 1e5)
   reaction OpenComplex(CheB.gene~RNAP~RpoD + RNAPAuxiliary -> CheB.gene~RNAP~RNAPAuxiliary + RpoD, k = 1e5)
   reaction OpenComplex(CheR.gene~RNAP~RpoD + RNAPAuxiliary -> CheR.gene~RNAP~RNAPAuxiliary + RpoD, k = 1e5)
   reaction OpenComplex(CheW.gene~RNAP~RpoD + RNAPAuxiliary -> CheW.gene~RNAP~RNAPAuxiliary + RpoD, k = 1e5)
   reaction OpenComplex(CheY.gene~RNAP~RpoD + RNAPAuxiliary -> CheY.gene~RNAP~RNAPAuxiliary + RpoD, k = 1e5)
   reaction OpenComplex(ChiA.gene~RNAP~RpoD + RNAPAuxiliary -> ChiA.gene~RNAP~RNAPAuxiliary + RpoD, k = 1e5)
   reaction OpenComplex(ChiP.gene~RNAP~RpoD + RNAPAuxiliary -> ChiP.gene~RNAP~RNAPAuxiliary + RpoD, k = 1e5)
   reaction OpenComplex(ChiQ.gene~RNAP~RpoD + RNAPAuxiliary -> ChiQ.gene~RNAP~RNAPAuxiliary + RpoD, k = 1e5)
   reaction OpenComplex(Cho.gene~RNAP~RpoD + RNAPAuxiliary -> Cho.gene~RNAP~RNAPAuxiliary + RpoD, k = 1e5)
   reaction OpenComplex(ChpB.gene~RNAP~RpoD + RNAPAuxiliary -> ChpB.gene~RNAP~RNAPAuxiliary + RpoD, k = 1e5)
   reaction OpenComplex(ChpS.gene~RNAP~RpoD + RNAPAuxiliary -> ChpS.gene~RNAP~RNAPAuxiliary + RpoD, k = 1e5)
   reaction OpenComplex(ChrR.gene~RNAP~RpoD + RNAPAuxiliary -> ChrR.gene~RNAP~RNAPAuxiliary + RpoD, k = 1e5)
   reaction OpenComplex(CirA.gene~RNAP~RpoD + RNAPAuxiliary -> CirA.gene~RNAP~RNAPAuxiliary + RpoD, k = 1e5)
   reaction OpenComplex(CitB.gene~RNAP~RpoD + RNAPAuxiliary -> CitB.gene~RNAP~RNAPAuxiliary + RpoD, k = 1e5)
   reaction OpenComplex(CitC.gene~RNAP~RpoD + RNAPAuxiliary -> CitC.gene~RNAP~RNAPAuxiliary + RpoD, k = 1e5)
   reaction OpenComplex(CitD.gene~RNAP~RpoD + RNAPAuxiliary -> CitD.gene~RNAP~RNAPAuxiliary + RpoD, k = 1e5)
   reaction OpenComplex(CitE.gene~RNAP~RpoD + RNAPAuxiliary -> CitE.gene~RNAP~RNAPAuxiliary + RpoD, k = 1e5)
   reaction OpenComplex(CitF.gene~RNAP~RpoD + RNAPAuxiliary -> CitF.gene~RNAP~RNAPAuxiliary + RpoD, k = 1e5)
   reaction OpenComplex(CitT.gene~RNAP~RpoD + RNAPAuxiliary -> CitT.gene~RNAP~RNAPAuxiliary + RpoD, k = 1e5)
   reaction OpenComplex(CitX.gene~RNAP~RpoD + RNAPAuxiliary -> CitX.gene~RNAP~RNAPAuxiliary + RpoD, k = 1e5)
   reaction OpenComplex(ClcA.gene~RNAP~RpoD + RNAPAuxiliary -> ClcA.gene~RNAP~RNAPAuxiliary + RpoD, k = 1e5)
   reaction OpenComplex(ClcB.gene~RNAP~RpoD + RNAPAuxiliary -> ClcB.gene~RNAP~RNAPAuxiliary + RpoD, k = 1e5)
   reaction OpenComplex(ClpA.gene~RNAP~RpoD + RNAPAuxiliary -> ClpA.gene~RNAP~RNAPAuxiliary + RpoD, k = 1e5)
   reaction OpenComplex(ClpB.gene~RNAP~RpoD + RNAPAuxiliary -> ClpB.gene~RNAP~RNAPAuxiliary + RpoD, k = 1e5)
   reaction OpenComplex(ClpP.gene~RNAP~RpoD + RNAPAuxiliary -> ClpP.gene~RNAP~RNAPAuxiliary + RpoD, k = 1e5)
   reaction OpenComplex(ClpS.gene~RNAP~RpoD + RNAPAuxiliary -> ClpS.gene~RNAP~RNAPAuxiliary + RpoD, k = 1e5)
   reaction OpenComplex(ClpX.gene~RNAP~RpoD + RNAPAuxiliary -> ClpX.gene~RNAP~RNAPAuxiliary + RpoD, k = 1e5)
   reaction OpenComplex(ClsA.gene~RNAP~RpoD + RNAPAuxiliary -> ClsA.gene~RNAP~RNAPAuxiliary + RpoD, k = 1e5)
   reaction OpenComplex(ClsB.gene~RNAP~RpoD + RNAPAuxiliary -> ClsB.gene~RNAP~RNAPAuxiliary + RpoD, k = 1e5)
   reaction OpenComplex(ClsC.gene~RNAP~RpoD + RNAPAuxiliary -> ClsC.gene~RNAP~RNAPAuxiliary + RpoD, k = 1e5)
   reaction OpenComplex(Cmk.gene~RNAP~RpoD + RNAPAuxiliary -> Cmk.gene~RNAP~RNAPAuxiliary + RpoD, k = 1e5)
   reaction OpenComplex(CmoB.gene~RNAP~RpoD + RNAPAuxiliary -> CmoB.gene~RNAP~RNAPAuxiliary + RpoD, k = 1e5)
   reaction OpenComplex(CmoM.gene~RNAP~RpoD + RNAPAuxiliary -> CmoM.gene~RNAP~RNAPAuxiliary + RpoD, k = 1e5)
   reaction OpenComplex(CmtA.gene~RNAP~RpoD + RNAPAuxiliary -> CmtA.gene~RNAP~RNAPAuxiliary + RpoD, k = 1e5)
   reaction OpenComplex(CmtB.gene~RNAP~RpoD + RNAPAuxiliary -> CmtB.gene~RNAP~RNAPAuxiliary + RpoD, k = 1e5)
   reaction OpenComplex(CnoX.gene~RNAP~RpoD + RNAPAuxiliary -> CnoX.gene~RNAP~RNAPAuxiliary + RpoD, k = 1e5)
   reaction OpenComplex(Cnu.gene~RNAP~RpoD + RNAPAuxiliary -> Cnu.gene~RNAP~RNAPAuxiliary + RpoD, k = 1e5)
   reaction OpenComplex(CoaA.gene~RNAP~RpoD + RNAPAuxiliary -> CoaA.gene~RNAP~RNAPAuxiliary + RpoD, k = 1e5)
   reaction OpenComplex(CoaD.gene~RNAP~RpoD + RNAPAuxiliary -> CoaD.gene~RNAP~RNAPAuxiliary + RpoD, k = 1e5)
   reaction OpenComplex(CoaE.gene~RNAP~RpoD + RNAPAuxiliary -> CoaE.gene~RNAP~RNAPAuxiliary + RpoD, k = 1e5)
   reaction OpenComplex(CobB.gene~RNAP~RpoD + RNAPAuxiliary -> CobB.gene~RNAP~RNAPAuxiliary + RpoD, k = 1e5)
   reaction OpenComplex(CodA.gene~RNAP~RpoD + RNAPAuxiliary -> CodA.gene~RNAP~RNAPAuxiliary + RpoD, k = 1e5)
   reaction OpenComplex(CodB.gene~RNAP~RpoD + RNAPAuxiliary -> CodB.gene~RNAP~RNAPAuxiliary + RpoD, k = 1e5)
   reaction OpenComplex(CohE.gene~RNAP~RpoD + RNAPAuxiliary -> CohE.gene~RNAP~RNAPAuxiliary + RpoD, k = 1e5)
   reaction OpenComplex(ComR.gene~RNAP~RpoD + RNAPAuxiliary -> ComR.gene~RNAP~RNAPAuxiliary + RpoD, k = 1e5)
   reaction OpenComplex(CopA.gene~RNAP~RpoD + RNAPAuxiliary -> CopA.gene~RNAP~RNAPAuxiliary + RpoD, k = 1e5)
   reaction OpenComplex(CorA.gene~RNAP~RpoD + RNAPAuxiliary -> CorA.gene~RNAP~RNAPAuxiliary + RpoD, k = 1e5)
   reaction OpenComplex(CorC.gene~RNAP~RpoD + RNAPAuxiliary -> CorC.gene~RNAP~RNAPAuxiliary + RpoD, k = 1e5)
   reaction OpenComplex(CpdA.gene~RNAP~RpoD + RNAPAuxiliary -> CpdA.gene~RNAP~RNAPAuxiliary + RpoD, k = 1e5)
   reaction OpenComplex(CpdB.gene~RNAP~RpoD + RNAPAuxiliary -> CpdB.gene~RNAP~RNAPAuxiliary + RpoD, k = 1e5)
   reaction OpenComplex(CpoB.gene~RNAP~RpoD + RNAPAuxiliary -> CpoB.gene~RNAP~RNAPAuxiliary + RpoD, k = 1e5)
   reaction OpenComplex(CpxA.gene~RNAP~RpoD + RNAPAuxiliary -> CpxA.gene~RNAP~RNAPAuxiliary + RpoD, k = 1e5)
   reaction OpenComplex(CpxP.gene~RNAP~RpoD + RNAPAuxiliary -> CpxP.gene~RNAP~RNAPAuxiliary + RpoD, k = 1e5)
   reaction OpenComplex(CpxR.gene~RNAP~RpoD + RNAPAuxiliary -> CpxR.gene~RNAP~RNAPAuxiliary + RpoD, k = 1e5)
   reaction OpenComplex(Cra.gene~RNAP~RpoD + RNAPAuxiliary -> Cra.gene~RNAP~RNAPAuxiliary + RpoD, k = 1e5)
   reaction OpenComplex(CreA.gene~RNAP~RpoD + RNAPAuxiliary -> CreA.gene~RNAP~RNAPAuxiliary + RpoD, k = 1e5)
   reaction OpenComplex(CreB.gene~RNAP~RpoD + RNAPAuxiliary -> CreB.gene~RNAP~RNAPAuxiliary + RpoD, k = 1e5)
   reaction OpenComplex(CreC.gene~RNAP~RpoD + RNAPAuxiliary -> CreC.gene~RNAP~RNAPAuxiliary + RpoD, k = 1e5)
   reaction OpenComplex(CreD.gene~RNAP~RpoD + RNAPAuxiliary -> CreD.gene~RNAP~RNAPAuxiliary + RpoD, k = 1e5)
   reaction OpenComplex(Crl.gene~RNAP~RpoD + RNAPAuxiliary -> Crl.gene~RNAP~RNAPAuxiliary + RpoD, k = 1e5)
   reaction OpenComplex(CroE.gene~RNAP~RpoD + RNAPAuxiliary -> CroE.gene~RNAP~RNAPAuxiliary + RpoD, k = 1e5)
   reaction OpenComplex(Crp.gene~RNAP~RpoD + RNAPAuxiliary -> Crp.gene~RNAP~RNAPAuxiliary + RpoD, k = 1e5)
   reaction OpenComplex(Crr.gene~RNAP~RpoD + RNAPAuxiliary -> Crr.gene~RNAP~RNAPAuxiliary + RpoD, k = 1e5)
   reaction OpenComplex(CsdA.gene~RNAP~RpoD + RNAPAuxiliary -> CsdA.gene~RNAP~RNAPAuxiliary + RpoD, k = 1e5)
   reaction OpenComplex(CsdE.gene~RNAP~RpoD + RNAPAuxiliary -> CsdE.gene~RNAP~RNAPAuxiliary + RpoD, k = 1e5)
   reaction OpenComplex(CsgA.gene~RNAP~RpoD + RNAPAuxiliary -> CsgA.gene~RNAP~RNAPAuxiliary + RpoD, k = 1e5)
   reaction OpenComplex(CsgB.gene~RNAP~RpoD + RNAPAuxiliary -> CsgB.gene~RNAP~RNAPAuxiliary + RpoD, k = 1e5)
   reaction OpenComplex(CsgC.gene~RNAP~RpoD + RNAPAuxiliary -> CsgC.gene~RNAP~RNAPAuxiliary + RpoD, k = 1e5)
   reaction OpenComplex(CsgD.gene~RNAP~RpoD + RNAPAuxiliary -> CsgD.gene~RNAP~RNAPAuxiliary + RpoD, k = 1e5)
   reaction OpenComplex(CsgE.gene~RNAP~RpoD + RNAPAuxiliary -> CsgE.gene~RNAP~RNAPAuxiliary + RpoD, k = 1e5)
   reaction OpenComplex(CsgF.gene~RNAP~RpoD + RNAPAuxiliary -> CsgF.gene~RNAP~RNAPAuxiliary + RpoD, k = 1e5)
   reaction OpenComplex(CsgG.gene~RNAP~RpoD + RNAPAuxiliary -> CsgG.gene~RNAP~RNAPAuxiliary + RpoD, k = 1e5)
   reaction OpenComplex(CsiE.gene~RNAP~RpoD + RNAPAuxiliary -> CsiE.gene~RNAP~RNAPAuxiliary + RpoD, k = 1e5)
   reaction OpenComplex(CspA.gene~RNAP~RpoD + RNAPAuxiliary -> CspA.gene~RNAP~RNAPAuxiliary + RpoD, k = 1e5)
   reaction OpenComplex(CspB.gene~RNAP~RpoD + RNAPAuxiliary -> CspB.gene~RNAP~RNAPAuxiliary + RpoD, k = 1e5)
   reaction OpenComplex(CspC.gene~RNAP~RpoD + RNAPAuxiliary -> CspC.gene~RNAP~RNAPAuxiliary + RpoD, k = 1e5)
   reaction OpenComplex(CspD.gene~RNAP~RpoD + RNAPAuxiliary -> CspD.gene~RNAP~RNAPAuxiliary + RpoD, k = 1e5)
   reaction OpenComplex(CspE.gene~RNAP~RpoD + RNAPAuxiliary -> CspE.gene~RNAP~RNAPAuxiliary + RpoD, k = 1e5)
   reaction OpenComplex(CspF.gene~RNAP~RpoD + RNAPAuxiliary -> CspF.gene~RNAP~RNAPAuxiliary + RpoD, k = 1e5)
   reaction OpenComplex(CspG.gene~RNAP~RpoD + RNAPAuxiliary -> CspG.gene~RNAP~RNAPAuxiliary + RpoD, k = 1e5)
   reaction OpenComplex(CspH.gene~RNAP~RpoD + RNAPAuxiliary -> CspH.gene~RNAP~RNAPAuxiliary + RpoD, k = 1e5)
   reaction OpenComplex(CspI.gene~RNAP~RpoD + RNAPAuxiliary -> CspI.gene~RNAP~RNAPAuxiliary + RpoD, k = 1e5)
   reaction OpenComplex(CsqR.gene~RNAP~RpoD + RNAPAuxiliary -> CsqR.gene~RNAP~RNAPAuxiliary + RpoD, k = 1e5)
   reaction OpenComplex(CsrA.gene~RNAP~RpoD + RNAPAuxiliary -> CsrA.gene~RNAP~RNAPAuxiliary + RpoD, k = 1e5)
   reaction OpenComplex(CsrB.gene~RNAP~RpoD + RNAPAuxiliary -> CsrB.gene~RNAP~RNAPAuxiliary + RpoD, k = 1e5)
   reaction OpenComplex(CsrD.gene~RNAP~RpoD + RNAPAuxiliary -> CsrD.gene~RNAP~RNAPAuxiliary + RpoD, k = 1e5)
   reaction OpenComplex(CstA.gene~RNAP~RpoD + RNAPAuxiliary -> CstA.gene~RNAP~RNAPAuxiliary + RpoD, k = 1e5)
   reaction OpenComplex(CueO.gene~RNAP~RpoD + RNAPAuxiliary -> CueO.gene~RNAP~RNAPAuxiliary + RpoD, k = 1e5)
   reaction OpenComplex(CueR.gene~RNAP~RpoD + RNAPAuxiliary -> CueR.gene~RNAP~RNAPAuxiliary + RpoD, k = 1e5)
   reaction OpenComplex(CurA.gene~RNAP~RpoD + RNAPAuxiliary -> CurA.gene~RNAP~RNAPAuxiliary + RpoD, k = 1e5)
   reaction OpenComplex(CusA.gene~RNAP~RpoD + RNAPAuxiliary -> CusA.gene~RNAP~RNAPAuxiliary + RpoD, k = 1e5)
   reaction OpenComplex(CusB.gene~RNAP~RpoD + RNAPAuxiliary -> CusB.gene~RNAP~RNAPAuxiliary + RpoD, k = 1e5)
   reaction OpenComplex(CusC.gene~RNAP~RpoD + RNAPAuxiliary -> CusC.gene~RNAP~RNAPAuxiliary + RpoD, k = 1e5)
   reaction OpenComplex(CusF.gene~RNAP~RpoD + RNAPAuxiliary -> CusF.gene~RNAP~RNAPAuxiliary + RpoD, k = 1e5)
   reaction OpenComplex(CusR.gene~RNAP~RpoD + RNAPAuxiliary -> CusR.gene~RNAP~RNAPAuxiliary + RpoD, k = 1e5)
   reaction OpenComplex(CusS.gene~RNAP~RpoD + RNAPAuxiliary -> CusS.gene~RNAP~RNAPAuxiliary + RpoD, k = 1e5)
   reaction OpenComplex(CutA.gene~RNAP~RpoD + RNAPAuxiliary -> CutA.gene~RNAP~RNAPAuxiliary + RpoD, k = 1e5)
   reaction OpenComplex(CutC.gene~RNAP~RpoD + RNAPAuxiliary -> CutC.gene~RNAP~RNAPAuxiliary + RpoD, k = 1e5)
   reaction OpenComplex(CvpA.gene~RNAP~RpoD + RNAPAuxiliary -> CvpA.gene~RNAP~RNAPAuxiliary + RpoD, k = 1e5)
   reaction OpenComplex(CvrA.gene~RNAP~RpoD + RNAPAuxiliary -> CvrA.gene~RNAP~RNAPAuxiliary + RpoD, k = 1e5)
   reaction OpenComplex(CyaA.gene~RNAP~RpoD + RNAPAuxiliary -> CyaA.gene~RNAP~RNAPAuxiliary + RpoD, k = 1e5)
   reaction OpenComplex(CyaY.gene~RNAP~RpoD + RNAPAuxiliary -> CyaY.gene~RNAP~RNAPAuxiliary + RpoD, k = 1e5)
   reaction OpenComplex(CybB.gene~RNAP~RpoD + RNAPAuxiliary -> CybB.gene~RNAP~RNAPAuxiliary + RpoD, k = 1e5)
   reaction OpenComplex(CycA.gene~RNAP~RpoD + RNAPAuxiliary -> CycA.gene~RNAP~RNAPAuxiliary + RpoD, k = 1e5)
   reaction OpenComplex(CydA.gene~RNAP~RpoD + RNAPAuxiliary -> CydA.gene~RNAP~RNAPAuxiliary + RpoD, k = 1e5)
   reaction OpenComplex(CydB.gene~RNAP~RpoD + RNAPAuxiliary -> CydB.gene~RNAP~RNAPAuxiliary + RpoD, k = 1e5)
   reaction OpenComplex(CydC.gene~RNAP~RpoD + RNAPAuxiliary -> CydC.gene~RNAP~RNAPAuxiliary + RpoD, k = 1e5)
   reaction OpenComplex(CydD.gene~RNAP~RpoD + RNAPAuxiliary -> CydD.gene~RNAP~RNAPAuxiliary + RpoD, k = 1e5)
   reaction OpenComplex(CydX.gene~RNAP~RpoD + RNAPAuxiliary -> CydX.gene~RNAP~RNAPAuxiliary + RpoD, k = 1e5)
   reaction OpenComplex(CynR.gene~RNAP~RpoD + RNAPAuxiliary -> CynR.gene~RNAP~RNAPAuxiliary + RpoD, k = 1e5)
   reaction OpenComplex(CynS.gene~RNAP~RpoD + RNAPAuxiliary -> CynS.gene~RNAP~RNAPAuxiliary + RpoD, k = 1e5)
   reaction OpenComplex(CynT.gene~RNAP~RpoD + RNAPAuxiliary -> CynT.gene~RNAP~RNAPAuxiliary + RpoD, k = 1e5)
   reaction OpenComplex(CynX.gene~RNAP~RpoD + RNAPAuxiliary -> CynX.gene~RNAP~RNAPAuxiliary + RpoD, k = 1e5)
   reaction OpenComplex(CyoA.gene~RNAP~RpoD + RNAPAuxiliary -> CyoA.gene~RNAP~RNAPAuxiliary + RpoD, k = 1e5)
   reaction OpenComplex(CyoB.gene~RNAP~RpoD + RNAPAuxiliary -> CyoB.gene~RNAP~RNAPAuxiliary + RpoD, k = 1e5)
   reaction OpenComplex(CyoC.gene~RNAP~RpoD + RNAPAuxiliary -> CyoC.gene~RNAP~RNAPAuxiliary + RpoD, k = 1e5)
   reaction OpenComplex(CyoD.gene~RNAP~RpoD + RNAPAuxiliary -> CyoD.gene~RNAP~RNAPAuxiliary + RpoD, k = 1e5)
   reaction OpenComplex(CysA.gene~RNAP~RpoD + RNAPAuxiliary -> CysA.gene~RNAP~RNAPAuxiliary + RpoD, k = 1e5)
   reaction OpenComplex(CysB.gene~RNAP~RpoD + RNAPAuxiliary -> CysB.gene~RNAP~RNAPAuxiliary + RpoD, k = 1e5)
   reaction OpenComplex(CysC.gene~RNAP~RpoD + RNAPAuxiliary -> CysC.gene~RNAP~RNAPAuxiliary + RpoD, k = 1e5)
   reaction OpenComplex(CysD.gene~RNAP~RpoD + RNAPAuxiliary -> CysD.gene~RNAP~RNAPAuxiliary + RpoD, k = 1e5)
   reaction OpenComplex(CysE.gene~RNAP~RpoD + RNAPAuxiliary -> CysE.gene~RNAP~RNAPAuxiliary + RpoD, k = 1e5)
   reaction OpenComplex(CysG.gene~RNAP~RpoD + RNAPAuxiliary -> CysG.gene~RNAP~RNAPAuxiliary + RpoD, k = 1e5)
   reaction OpenComplex(CysH.gene~RNAP~RpoD + RNAPAuxiliary -> CysH.gene~RNAP~RNAPAuxiliary + RpoD, k = 1e5)
   reaction OpenComplex(CysI.gene~RNAP~RpoD + RNAPAuxiliary -> CysI.gene~RNAP~RNAPAuxiliary + RpoD, k = 1e5)
   reaction OpenComplex(CysJ.gene~RNAP~RpoD + RNAPAuxiliary -> CysJ.gene~RNAP~RNAPAuxiliary + RpoD, k = 1e5)
   reaction OpenComplex(CysK.gene~RNAP~RpoD + RNAPAuxiliary -> CysK.gene~RNAP~RNAPAuxiliary + RpoD, k = 1e5)
   reaction OpenComplex(CysM.gene~RNAP~RpoD + RNAPAuxiliary -> CysM.gene~RNAP~RNAPAuxiliary + RpoD, k = 1e5)
   reaction OpenComplex(CysN.gene~RNAP~RpoD + RNAPAuxiliary -> CysN.gene~RNAP~RNAPAuxiliary + RpoD, k = 1e5)
   reaction OpenComplex(CysP.gene~RNAP~RpoD + RNAPAuxiliary -> CysP.gene~RNAP~RNAPAuxiliary + RpoD, k = 1e5)
   reaction OpenComplex(CysQ.gene~RNAP~RpoD + RNAPAuxiliary -> CysQ.gene~RNAP~RNAPAuxiliary + RpoD, k = 1e5)
   reaction OpenComplex(CysS.gene~RNAP~RpoD + RNAPAuxiliary -> CysS.gene~RNAP~RNAPAuxiliary + RpoD, k = 1e5)
   reaction OpenComplex(CysU.gene~RNAP~RpoD + RNAPAuxiliary -> CysU.gene~RNAP~RNAPAuxiliary + RpoD, k = 1e5)
   reaction OpenComplex(CysW.gene~RNAP~RpoD + RNAPAuxiliary -> CysW.gene~RNAP~RNAPAuxiliary + RpoD, k = 1e5)
   reaction OpenComplex(CysX.gene~RNAP~RpoD + RNAPAuxiliary -> CysX.gene~RNAP~RNAPAuxiliary + RpoD, k = 1e5)
   reaction OpenComplex(CysZ.gene~RNAP~RpoD + RNAPAuxiliary -> CysZ.gene~RNAP~RNAPAuxiliary + RpoD, k = 1e5)
   reaction OpenComplex(CytR.gene~RNAP~RpoD + RNAPAuxiliary -> CytR.gene~RNAP~RNAPAuxiliary + RpoD, k = 1e5)
   reaction OpenComplex(DacA.gene~RNAP~RpoD + RNAPAuxiliary -> DacA.gene~RNAP~RNAPAuxiliary + RpoD, k = 1e5)
   reaction OpenComplex(DacB.gene~RNAP~RpoD + RNAPAuxiliary -> DacB.gene~RNAP~RNAPAuxiliary + RpoD, k = 1e5)
   reaction OpenComplex(DacC.gene~RNAP~RpoD + RNAPAuxiliary -> DacC.gene~RNAP~RNAPAuxiliary + RpoD, k = 1e5)
   reaction OpenComplex(DacD.gene~RNAP~RpoD + RNAPAuxiliary -> DacD.gene~RNAP~RNAPAuxiliary + RpoD, k = 1e5)
   reaction OpenComplex(DadA.gene~RNAP~RpoD + RNAPAuxiliary -> DadA.gene~RNAP~RNAPAuxiliary + RpoD, k = 1e5)
   reaction OpenComplex(DadX.gene~RNAP~RpoD + RNAPAuxiliary -> DadX.gene~RNAP~RNAPAuxiliary + RpoD, k = 1e5)
   reaction OpenComplex(Dam.gene~RNAP~RpoD + RNAPAuxiliary -> Dam.gene~RNAP~RNAPAuxiliary + RpoD, k = 1e5)
   reaction OpenComplex(DamX.gene~RNAP~RpoD + RNAPAuxiliary -> DamX.gene~RNAP~RNAPAuxiliary + RpoD, k = 1e5)
   reaction OpenComplex(DapA.gene~RNAP~RpoD + RNAPAuxiliary -> DapA.gene~RNAP~RNAPAuxiliary + RpoD, k = 1e5)
   reaction OpenComplex(DapB.gene~RNAP~RpoD + RNAPAuxiliary -> DapB.gene~RNAP~RNAPAuxiliary + RpoD, k = 1e5)
   reaction OpenComplex(DapD.gene~RNAP~RpoD + RNAPAuxiliary -> DapD.gene~RNAP~RNAPAuxiliary + RpoD, k = 1e5)
   reaction OpenComplex(DapE.gene~RNAP~RpoD + RNAPAuxiliary -> DapE.gene~RNAP~RNAPAuxiliary + RpoD, k = 1e5)
   reaction OpenComplex(DapF.gene~RNAP~RpoD + RNAPAuxiliary -> DapF.gene~RNAP~RNAPAuxiliary + RpoD, k = 1e5)
   reaction OpenComplex(DarP.gene~RNAP~RpoD + RNAPAuxiliary -> DarP.gene~RNAP~RNAPAuxiliary + RpoD, k = 1e5)
   reaction OpenComplex(DauA.gene~RNAP~RpoD + RNAPAuxiliary -> DauA.gene~RNAP~RNAPAuxiliary + RpoD, k = 1e5)
   reaction OpenComplex(DbpA.gene~RNAP~RpoD + RNAPAuxiliary -> DbpA.gene~RNAP~RNAPAuxiliary + RpoD, k = 1e5)
   reaction OpenComplex(Dcd.gene~RNAP~RpoD + RNAPAuxiliary -> Dcd.gene~RNAP~RNAPAuxiliary + RpoD, k = 1e5)
   reaction OpenComplex(Dcm.gene~RNAP~RpoD + RNAPAuxiliary -> Dcm.gene~RNAP~RNAPAuxiliary + RpoD, k = 1e5)
   reaction OpenComplex(Dcp.gene~RNAP~RpoD + RNAPAuxiliary -> Dcp.gene~RNAP~RNAPAuxiliary + RpoD, k = 1e5)
   reaction OpenComplex(DcrB.gene~RNAP~RpoD + RNAPAuxiliary -> DcrB.gene~RNAP~RNAPAuxiliary + RpoD, k = 1e5)
   reaction OpenComplex(DctA.gene~RNAP~RpoD + RNAPAuxiliary -> DctA.gene~RNAP~RNAPAuxiliary + RpoD, k = 1e5)
   reaction OpenComplex(DctR.gene~RNAP~RpoD + RNAPAuxiliary -> DctR.gene~RNAP~RNAPAuxiliary + RpoD, k = 1e5)
   reaction OpenComplex(DcuA.gene~RNAP~RpoD + RNAPAuxiliary -> DcuA.gene~RNAP~RNAPAuxiliary + RpoD, k = 1e5)
   reaction OpenComplex(DcuB.gene~RNAP~RpoD + RNAPAuxiliary -> DcuB.gene~RNAP~RNAPAuxiliary + RpoD, k = 1e5)
   reaction OpenComplex(DcuC.gene~RNAP~RpoD + RNAPAuxiliary -> DcuC.gene~RNAP~RNAPAuxiliary + RpoD, k = 1e5)
   reaction OpenComplex(DcuD.gene~RNAP~RpoD + RNAPAuxiliary -> DcuD.gene~RNAP~RNAPAuxiliary + RpoD, k = 1e5)
   reaction OpenComplex(DcuR.gene~RNAP~RpoD + RNAPAuxiliary -> DcuR.gene~RNAP~RNAPAuxiliary + RpoD, k = 1e5)
   reaction OpenComplex(DcuS.gene~RNAP~RpoD + RNAPAuxiliary -> DcuS.gene~RNAP~RNAPAuxiliary + RpoD, k = 1e5)
   reaction OpenComplex(DcyD.gene~RNAP~RpoD + RNAPAuxiliary -> DcyD.gene~RNAP~RNAPAuxiliary + RpoD, k = 1e5)
   reaction OpenComplex(DdlA.gene~RNAP~RpoD + RNAPAuxiliary -> DdlA.gene~RNAP~RNAPAuxiliary + RpoD, k = 1e5)
   reaction OpenComplex(DdlB.gene~RNAP~RpoD + RNAPAuxiliary -> DdlB.gene~RNAP~RNAPAuxiliary + RpoD, k = 1e5)
   reaction OpenComplex(DdpA.gene~RNAP~RpoD + RNAPAuxiliary -> DdpA.gene~RNAP~RNAPAuxiliary + RpoD, k = 1e5)
   reaction OpenComplex(DdpB.gene~RNAP~RpoD + RNAPAuxiliary -> DdpB.gene~RNAP~RNAPAuxiliary + RpoD, k = 1e5)
   reaction OpenComplex(DdpC.gene~RNAP~RpoD + RNAPAuxiliary -> DdpC.gene~RNAP~RNAPAuxiliary + RpoD, k = 1e5)
   reaction OpenComplex(DdpD.gene~RNAP~RpoD + RNAPAuxiliary -> DdpD.gene~RNAP~RNAPAuxiliary + RpoD, k = 1e5)
   reaction OpenComplex(DdpF.gene~RNAP~RpoD + RNAPAuxiliary -> DdpF.gene~RNAP~RNAPAuxiliary + RpoD, k = 1e5)
   reaction OpenComplex(DdpX.gene~RNAP~RpoD + RNAPAuxiliary -> DdpX.gene~RNAP~RNAPAuxiliary + RpoD, k = 1e5)
   reaction OpenComplex(DeaD.gene~RNAP~RpoD + RNAPAuxiliary -> DeaD.gene~RNAP~RNAPAuxiliary + RpoD, k = 1e5)
   reaction OpenComplex(DecR.gene~RNAP~RpoD + RNAPAuxiliary -> DecR.gene~RNAP~RNAPAuxiliary + RpoD, k = 1e5)
   reaction OpenComplex(DedA.gene~RNAP~RpoD + RNAPAuxiliary -> DedA.gene~RNAP~RNAPAuxiliary + RpoD, k = 1e5)
   reaction OpenComplex(DedD.gene~RNAP~RpoD + RNAPAuxiliary -> DedD.gene~RNAP~RNAPAuxiliary + RpoD, k = 1e5)
   reaction OpenComplex(Def.gene~RNAP~RpoD + RNAPAuxiliary -> Def.gene~RNAP~RNAPAuxiliary + RpoD, k = 1e5)
   reaction OpenComplex(DegP.gene~RNAP~RpoD + RNAPAuxiliary -> DegP.gene~RNAP~RNAPAuxiliary + RpoD, k = 1e5)
   reaction OpenComplex(DegQ.gene~RNAP~RpoD + RNAPAuxiliary -> DegQ.gene~RNAP~RNAPAuxiliary + RpoD, k = 1e5)
   reaction OpenComplex(DegS.gene~RNAP~RpoD + RNAPAuxiliary -> DegS.gene~RNAP~RNAPAuxiliary + RpoD, k = 1e5)
   reaction OpenComplex(DeoA.gene~RNAP~RpoD + RNAPAuxiliary -> DeoA.gene~RNAP~RNAPAuxiliary + RpoD, k = 1e5)
   reaction OpenComplex(DeoB.gene~RNAP~RpoD + RNAPAuxiliary -> DeoB.gene~RNAP~RNAPAuxiliary + RpoD, k = 1e5)
   reaction OpenComplex(DeoC.gene~RNAP~RpoD + RNAPAuxiliary -> DeoC.gene~RNAP~RNAPAuxiliary + RpoD, k = 1e5)
   reaction OpenComplex(DeoD.gene~RNAP~RpoD + RNAPAuxiliary -> DeoD.gene~RNAP~RNAPAuxiliary + RpoD, k = 1e5)
   reaction OpenComplex(DeoR.gene~RNAP~RpoD + RNAPAuxiliary -> DeoR.gene~RNAP~RNAPAuxiliary + RpoD, k = 1e5)
   reaction OpenComplex(Der.gene~RNAP~RpoD + RNAPAuxiliary -> Der.gene~RNAP~RNAPAuxiliary + RpoD, k = 1e5)
   reaction OpenComplex(Dfp.gene~RNAP~RpoD + RNAPAuxiliary -> Dfp.gene~RNAP~RNAPAuxiliary + RpoD, k = 1e5)
   reaction OpenComplex(DgcC.gene~RNAP~RpoD + RNAPAuxiliary -> DgcC.gene~RNAP~RNAPAuxiliary + RpoD, k = 1e5)
   reaction OpenComplex(DgcE.gene~RNAP~RpoD + RNAPAuxiliary -> DgcE.gene~RNAP~RNAPAuxiliary + RpoD, k = 1e5)
   reaction OpenComplex(DgcF.gene~RNAP~RpoD + RNAPAuxiliary -> DgcF.gene~RNAP~RNAPAuxiliary + RpoD, k = 1e5)
   reaction OpenComplex(DgcI.gene~RNAP~RpoD + RNAPAuxiliary -> DgcI.gene~RNAP~RNAPAuxiliary + RpoD, k = 1e5)
   reaction OpenComplex(DgcJ.gene~RNAP~RpoD + RNAPAuxiliary -> DgcJ.gene~RNAP~RNAPAuxiliary + RpoD, k = 1e5)
   reaction OpenComplex(DgcM.gene~RNAP~RpoD + RNAPAuxiliary -> DgcM.gene~RNAP~RNAPAuxiliary + RpoD, k = 1e5)
   reaction OpenComplex(DgcN.gene~RNAP~RpoD + RNAPAuxiliary -> DgcN.gene~RNAP~RNAPAuxiliary + RpoD, k = 1e5)
   reaction OpenComplex(DgcP.gene~RNAP~RpoD + RNAPAuxiliary -> DgcP.gene~RNAP~RNAPAuxiliary + RpoD, k = 1e5)
   reaction OpenComplex(DgcQ.gene~RNAP~RpoD + RNAPAuxiliary -> DgcQ.gene~RNAP~RNAPAuxiliary + RpoD, k = 1e5)
   reaction OpenComplex(DgcT.gene~RNAP~RpoD + RNAPAuxiliary -> DgcT.gene~RNAP~RNAPAuxiliary + RpoD, k = 1e5)
   reaction OpenComplex(DgcZ.gene~RNAP~RpoD + RNAPAuxiliary -> DgcZ.gene~RNAP~RNAPAuxiliary + RpoD, k = 1e5)
   reaction OpenComplex(DgkA.gene~RNAP~RpoD + RNAPAuxiliary -> DgkA.gene~RNAP~RNAPAuxiliary + RpoD, k = 1e5)
   reaction OpenComplex(DgoA.gene~RNAP~RpoD + RNAPAuxiliary -> DgoA.gene~RNAP~RNAPAuxiliary + RpoD, k = 1e5)
   reaction OpenComplex(DgoD.gene~RNAP~RpoD + RNAPAuxiliary -> DgoD.gene~RNAP~RNAPAuxiliary + RpoD, k = 1e5)
   reaction OpenComplex(DgoK.gene~RNAP~RpoD + RNAPAuxiliary -> DgoK.gene~RNAP~RNAPAuxiliary + RpoD, k = 1e5)
   reaction OpenComplex(DgoR.gene~RNAP~RpoD + RNAPAuxiliary -> DgoR.gene~RNAP~RNAPAuxiliary + RpoD, k = 1e5)
   reaction OpenComplex(DgoT.gene~RNAP~RpoD + RNAPAuxiliary -> DgoT.gene~RNAP~RNAPAuxiliary + RpoD, k = 1e5)
   reaction OpenComplex(Dgt.gene~RNAP~RpoD + RNAPAuxiliary -> Dgt.gene~RNAP~RNAPAuxiliary + RpoD, k = 1e5)
   reaction OpenComplex(DhaK.gene~RNAP~RpoD + RNAPAuxiliary -> DhaK.gene~RNAP~RNAPAuxiliary + RpoD, k = 1e5)
   reaction OpenComplex(DhaL.gene~RNAP~RpoD + RNAPAuxiliary -> DhaL.gene~RNAP~RNAPAuxiliary + RpoD, k = 1e5)
   reaction OpenComplex(DhaM.gene~RNAP~RpoD + RNAPAuxiliary -> DhaM.gene~RNAP~RNAPAuxiliary + RpoD, k = 1e5)
   reaction OpenComplex(DhaR.gene~RNAP~RpoD + RNAPAuxiliary -> DhaR.gene~RNAP~RNAPAuxiliary + RpoD, k = 1e5)
   reaction OpenComplex(DiaA.gene~RNAP~RpoD + RNAPAuxiliary -> DiaA.gene~RNAP~RNAPAuxiliary + RpoD, k = 1e5)
   reaction OpenComplex(DicA.gene~RNAP~RpoD + RNAPAuxiliary -> DicA.gene~RNAP~RNAPAuxiliary + RpoD, k = 1e5)
   reaction OpenComplex(DicB.gene~RNAP~RpoD + RNAPAuxiliary -> DicB.gene~RNAP~RNAPAuxiliary + RpoD, k = 1e5)
   reaction OpenComplex(DicC.gene~RNAP~RpoD + RNAPAuxiliary -> DicC.gene~RNAP~RNAPAuxiliary + RpoD, k = 1e5)
   reaction OpenComplex(DigH.gene~RNAP~RpoD + RNAPAuxiliary -> DigH.gene~RNAP~RNAPAuxiliary + RpoD, k = 1e5)
   reaction OpenComplex(DinB.gene~RNAP~RpoD + RNAPAuxiliary -> DinB.gene~RNAP~RNAPAuxiliary + RpoD, k = 1e5)
   reaction OpenComplex(DinD.gene~RNAP~RpoD + RNAPAuxiliary -> DinD.gene~RNAP~RNAPAuxiliary + RpoD, k = 1e5)
   reaction OpenComplex(DinF.gene~RNAP~RpoD + RNAPAuxiliary -> DinF.gene~RNAP~RNAPAuxiliary + RpoD, k = 1e5)
   reaction OpenComplex(DinG.gene~RNAP~RpoD + RNAPAuxiliary -> DinG.gene~RNAP~RNAPAuxiliary + RpoD, k = 1e5)
   reaction OpenComplex(DinI.gene~RNAP~RpoD + RNAPAuxiliary -> DinI.gene~RNAP~RNAPAuxiliary + RpoD, k = 1e5)
   reaction OpenComplex(DinJ.gene~RNAP~RpoD + RNAPAuxiliary -> DinJ.gene~RNAP~RNAPAuxiliary + RpoD, k = 1e5)
   reaction OpenComplex(DinQ.gene~RNAP~RpoD + RNAPAuxiliary -> DinQ.gene~RNAP~RNAPAuxiliary + RpoD, k = 1e5)
   reaction OpenComplex(DjlA.gene~RNAP~RpoD + RNAPAuxiliary -> DjlA.gene~RNAP~RNAPAuxiliary + RpoD, k = 1e5)
   reaction OpenComplex(DjlB.gene~RNAP~RpoD + RNAPAuxiliary -> DjlB.gene~RNAP~RNAPAuxiliary + RpoD, k = 1e5)
   reaction OpenComplex(DjlC.gene~RNAP~RpoD + RNAPAuxiliary -> DjlC.gene~RNAP~RNAPAuxiliary + RpoD, k = 1e5)
   reaction OpenComplex(DkgA.gene~RNAP~RpoD + RNAPAuxiliary -> DkgA.gene~RNAP~RNAPAuxiliary + RpoD, k = 1e5)
   reaction OpenComplex(DkgB.gene~RNAP~RpoD + RNAPAuxiliary -> DkgB.gene~RNAP~RNAPAuxiliary + RpoD, k = 1e5)
   reaction OpenComplex(DksA.gene~RNAP~RpoD + RNAPAuxiliary -> DksA.gene~RNAP~RNAPAuxiliary + RpoD, k = 1e5)
   reaction OpenComplex(Dld.gene~RNAP~RpoD + RNAPAuxiliary -> Dld.gene~RNAP~RNAPAuxiliary + RpoD, k = 1e5)
   reaction OpenComplex(DlgD.gene~RNAP~RpoD + RNAPAuxiliary -> DlgD.gene~RNAP~RNAPAuxiliary + RpoD, k = 1e5)
   reaction OpenComplex(DlsT.gene~RNAP~RpoD + RNAPAuxiliary -> DlsT.gene~RNAP~RNAPAuxiliary + RpoD, k = 1e5)
   reaction OpenComplex(DmlA.gene~RNAP~RpoD + RNAPAuxiliary -> DmlA.gene~RNAP~RNAPAuxiliary + RpoD, k = 1e5)
   reaction OpenComplex(DmlR.gene~RNAP~RpoD + RNAPAuxiliary -> DmlR.gene~RNAP~RNAPAuxiliary + RpoD, k = 1e5)
   reaction OpenComplex(DmsA.gene~RNAP~RpoD + RNAPAuxiliary -> DmsA.gene~RNAP~RNAPAuxiliary + RpoD, k = 1e5)
   reaction OpenComplex(DmsB.gene~RNAP~RpoD + RNAPAuxiliary -> DmsB.gene~RNAP~RNAPAuxiliary + RpoD, k = 1e5)
   reaction OpenComplex(DmsC.gene~RNAP~RpoD + RNAPAuxiliary -> DmsC.gene~RNAP~RNAPAuxiliary + RpoD, k = 1e5)
   reaction OpenComplex(DmsD.gene~RNAP~RpoD + RNAPAuxiliary -> DmsD.gene~RNAP~RNAPAuxiliary + RpoD, k = 1e5)
   reaction OpenComplex(DnaA.gene~RNAP~RpoD + RNAPAuxiliary -> DnaA.gene~RNAP~RNAPAuxiliary + RpoD, k = 1e5)
   reaction OpenComplex(DnaB.gene~RNAP~RpoD + RNAPAuxiliary -> DnaB.gene~RNAP~RNAPAuxiliary + RpoD, k = 1e5)
   reaction OpenComplex(DnaC.gene~RNAP~RpoD + RNAPAuxiliary -> DnaC.gene~RNAP~RNAPAuxiliary + RpoD, k = 1e5)
   reaction OpenComplex(DnaE.gene~RNAP~RpoD + RNAPAuxiliary -> DnaE.gene~RNAP~RNAPAuxiliary + RpoD, k = 1e5)
   reaction OpenComplex(DnaG.gene~RNAP~RpoD + RNAPAuxiliary -> DnaG.gene~RNAP~RNAPAuxiliary + RpoD, k = 1e5)
   reaction OpenComplex(DnaJ.gene~RNAP~RpoD + RNAPAuxiliary -> DnaJ.gene~RNAP~RNAPAuxiliary + RpoD, k = 1e5)
   reaction OpenComplex(DnaK.gene~RNAP~RpoD + RNAPAuxiliary -> DnaK.gene~RNAP~RNAPAuxiliary + RpoD, k = 1e5)
   reaction OpenComplex(DnaN.gene~RNAP~RpoD + RNAPAuxiliary -> DnaN.gene~RNAP~RNAPAuxiliary + RpoD, k = 1e5)
   reaction OpenComplex(DnaQ.gene~RNAP~RpoD + RNAPAuxiliary -> DnaQ.gene~RNAP~RNAPAuxiliary + RpoD, k = 1e5)
   reaction OpenComplex(DnaT.gene~RNAP~RpoD + RNAPAuxiliary -> DnaT.gene~RNAP~RNAPAuxiliary + RpoD, k = 1e5)
   reaction OpenComplex(DnaX.gene~RNAP~RpoD + RNAPAuxiliary -> DnaX.gene~RNAP~RNAPAuxiliary + RpoD, k = 1e5)
   reaction OpenComplex(DolP.gene~RNAP~RpoD + RNAPAuxiliary -> DolP.gene~RNAP~RNAPAuxiliary + RpoD, k = 1e5)
   reaction OpenComplex(DosC.gene~RNAP~RpoD + RNAPAuxiliary -> DosC.gene~RNAP~RNAPAuxiliary + RpoD, k = 1e5)
   reaction OpenComplex(DosP.gene~RNAP~RpoD + RNAPAuxiliary -> DosP.gene~RNAP~RNAPAuxiliary + RpoD, k = 1e5)
   reaction OpenComplex(DpaA.gene~RNAP~RpoD + RNAPAuxiliary -> DpaA.gene~RNAP~RNAPAuxiliary + RpoD, k = 1e5)
   reaction OpenComplex(DpiA.gene~RNAP~RpoD + RNAPAuxiliary -> DpiA.gene~RNAP~RNAPAuxiliary + RpoD, k = 1e5)
   reaction OpenComplex(DpiB.gene~RNAP~RpoD + RNAPAuxiliary -> DpiB.gene~RNAP~RNAPAuxiliary + RpoD, k = 1e5)
   reaction OpenComplex(DppA.gene~RNAP~RpoD + RNAPAuxiliary -> DppA.gene~RNAP~RNAPAuxiliary + RpoD, k = 1e5)
   reaction OpenComplex(DppB.gene~RNAP~RpoD + RNAPAuxiliary -> DppB.gene~RNAP~RNAPAuxiliary + RpoD, k = 1e5)
   reaction OpenComplex(DppC.gene~RNAP~RpoD + RNAPAuxiliary -> DppC.gene~RNAP~RNAPAuxiliary + RpoD, k = 1e5)
   reaction OpenComplex(DppD.gene~RNAP~RpoD + RNAPAuxiliary -> DppD.gene~RNAP~RNAPAuxiliary + RpoD, k = 1e5)
   reaction OpenComplex(DppF.gene~RNAP~RpoD + RNAPAuxiliary -> DppF.gene~RNAP~RNAPAuxiliary + RpoD, k = 1e5)
   reaction OpenComplex(Dps.gene~RNAP~RpoD + RNAPAuxiliary -> Dps.gene~RNAP~RNAPAuxiliary + RpoD, k = 1e5)
   reaction OpenComplex(DrpB.gene~RNAP~RpoD + RNAPAuxiliary -> DrpB.gene~RNAP~RNAPAuxiliary + RpoD, k = 1e5)
   reaction OpenComplex(DsbA.gene~RNAP~RpoD + RNAPAuxiliary -> DsbA.gene~RNAP~RNAPAuxiliary + RpoD, k = 1e5)
   reaction OpenComplex(DsbB.gene~RNAP~RpoD + RNAPAuxiliary -> DsbB.gene~RNAP~RNAPAuxiliary + RpoD, k = 1e5)
   reaction OpenComplex(DsbC.gene~RNAP~RpoD + RNAPAuxiliary -> DsbC.gene~RNAP~RNAPAuxiliary + RpoD, k = 1e5)
   reaction OpenComplex(DsbD.gene~RNAP~RpoD + RNAPAuxiliary -> DsbD.gene~RNAP~RNAPAuxiliary + RpoD, k = 1e5)
   reaction OpenComplex(DsbE.gene~RNAP~RpoD + RNAPAuxiliary -> DsbE.gene~RNAP~RNAPAuxiliary + RpoD, k = 1e5)
   reaction OpenComplex(DsbG.gene~RNAP~RpoD + RNAPAuxiliary -> DsbG.gene~RNAP~RNAPAuxiliary + RpoD, k = 1e5)
   reaction OpenComplex(DsdA.gene~RNAP~RpoD + RNAPAuxiliary -> DsdA.gene~RNAP~RNAPAuxiliary + RpoD, k = 1e5)
   reaction OpenComplex(DsdC.gene~RNAP~RpoD + RNAPAuxiliary -> DsdC.gene~RNAP~RNAPAuxiliary + RpoD, k = 1e5)
   reaction OpenComplex(DsdX.gene~RNAP~RpoD + RNAPAuxiliary -> DsdX.gene~RNAP~RNAPAuxiliary + RpoD, k = 1e5)
   reaction OpenComplex(DsrB.gene~RNAP~RpoD + RNAPAuxiliary -> DsrB.gene~RNAP~RNAPAuxiliary + RpoD, k = 1e5)
   reaction OpenComplex(Dtd.gene~RNAP~RpoD + RNAPAuxiliary -> Dtd.gene~RNAP~RNAPAuxiliary + RpoD, k = 1e5)
   reaction OpenComplex(DtpA.gene~RNAP~RpoD + RNAPAuxiliary -> DtpA.gene~RNAP~RNAPAuxiliary + RpoD, k = 1e5)
   reaction OpenComplex(DtpB.gene~RNAP~RpoD + RNAPAuxiliary -> DtpB.gene~RNAP~RNAPAuxiliary + RpoD, k = 1e5)
   reaction OpenComplex(DtpC.gene~RNAP~RpoD + RNAPAuxiliary -> DtpC.gene~RNAP~RNAPAuxiliary + RpoD, k = 1e5)
   reaction OpenComplex(DtpD.gene~RNAP~RpoD + RNAPAuxiliary -> DtpD.gene~RNAP~RNAPAuxiliary + RpoD, k = 1e5)
   reaction OpenComplex(DusA.gene~RNAP~RpoD + RNAPAuxiliary -> DusA.gene~RNAP~RNAPAuxiliary + RpoD, k = 1e5)
   reaction OpenComplex(DusB.gene~RNAP~RpoD + RNAPAuxiliary -> DusB.gene~RNAP~RNAPAuxiliary + RpoD, k = 1e5)
   reaction OpenComplex(DusC.gene~RNAP~RpoD + RNAPAuxiliary -> DusC.gene~RNAP~RNAPAuxiliary + RpoD, k = 1e5)
   reaction OpenComplex(Dut.gene~RNAP~RpoD + RNAPAuxiliary -> Dut.gene~RNAP~RNAPAuxiliary + RpoD, k = 1e5)
   reaction OpenComplex(Dxr.gene~RNAP~RpoD + RNAPAuxiliary -> Dxr.gene~RNAP~RNAPAuxiliary + RpoD, k = 1e5)
   reaction OpenComplex(Dxs.gene~RNAP~RpoD + RNAPAuxiliary -> Dxs.gene~RNAP~RNAPAuxiliary + RpoD, k = 1e5)
   reaction OpenComplex(EFTu.gene~RNAP~RpoD + RNAPAuxiliary -> EFTu.gene~RNAP~RNAPAuxiliary + RpoD, k = 1e5)
   reaction OpenComplex(EaeH.gene~RNAP~RpoD + RNAPAuxiliary -> EaeH.gene~RNAP~RNAPAuxiliary + RpoD, k = 1e5)
   reaction OpenComplex(EamA.gene~RNAP~RpoD + RNAPAuxiliary -> EamA.gene~RNAP~RNAPAuxiliary + RpoD, k = 1e5)
   reaction OpenComplex(EamB.gene~RNAP~RpoD + RNAPAuxiliary -> EamB.gene~RNAP~RNAPAuxiliary + RpoD, k = 1e5)
   reaction OpenComplex(EbgA.gene~RNAP~RpoD + RNAPAuxiliary -> EbgA.gene~RNAP~RNAPAuxiliary + RpoD, k = 1e5)
   reaction OpenComplex(EbgC.gene~RNAP~RpoD + RNAPAuxiliary -> EbgC.gene~RNAP~RNAPAuxiliary + RpoD, k = 1e5)
   reaction OpenComplex(EbgR.gene~RNAP~RpoD + RNAPAuxiliary -> EbgR.gene~RNAP~RNAPAuxiliary + RpoD, k = 1e5)
   reaction OpenComplex(EcnA.gene~RNAP~RpoD + RNAPAuxiliary -> EcnA.gene~RNAP~RNAPAuxiliary + RpoD, k = 1e5)
   reaction OpenComplex(EcnB.gene~RNAP~RpoD + RNAPAuxiliary -> EcnB.gene~RNAP~RNAPAuxiliary + RpoD, k = 1e5)
   reaction OpenComplex(Eco.gene~RNAP~RpoD + RNAPAuxiliary -> Eco.gene~RNAP~RNAPAuxiliary + RpoD, k = 1e5)
   reaction OpenComplex(EcpA.gene~RNAP~RpoD + RNAPAuxiliary -> EcpA.gene~RNAP~RNAPAuxiliary + RpoD, k = 1e5)
   reaction OpenComplex(EcpB.gene~RNAP~RpoD + RNAPAuxiliary -> EcpB.gene~RNAP~RNAPAuxiliary + RpoD, k = 1e5)
   reaction OpenComplex(EcpC.gene~RNAP~RpoD + RNAPAuxiliary -> EcpC.gene~RNAP~RNAPAuxiliary + RpoD, k = 1e5)
   reaction OpenComplex(EcpD.gene~RNAP~RpoD + RNAPAuxiliary -> EcpD.gene~RNAP~RNAPAuxiliary + RpoD, k = 1e5)
   reaction OpenComplex(EcpE.gene~RNAP~RpoD + RNAPAuxiliary -> EcpE.gene~RNAP~RNAPAuxiliary + RpoD, k = 1e5)
   reaction OpenComplex(EcpR.gene~RNAP~RpoD + RNAPAuxiliary -> EcpR.gene~RNAP~RNAPAuxiliary + RpoD, k = 1e5)
   reaction OpenComplex(Eda.gene~RNAP~RpoD + RNAPAuxiliary -> Eda.gene~RNAP~RNAPAuxiliary + RpoD, k = 1e5)
   reaction OpenComplex(Edd.gene~RNAP~RpoD + RNAPAuxiliary -> Edd.gene~RNAP~RNAPAuxiliary + RpoD, k = 1e5)
   reaction OpenComplex(EfeO.gene~RNAP~RpoD + RNAPAuxiliary -> EfeO.gene~RNAP~RNAPAuxiliary + RpoD, k = 1e5)
   reaction OpenComplex(EfeU.gene~RNAP~RpoD + RNAPAuxiliary -> EfeU.gene~RNAP~RNAPAuxiliary + RpoD, k = 1e5)
   reaction OpenComplex(Efp.gene~RNAP~RpoD + RNAPAuxiliary -> Efp.gene~RNAP~RNAPAuxiliary + RpoD, k = 1e5)
   reaction OpenComplex(EfpL.gene~RNAP~RpoD + RNAPAuxiliary -> EfpL.gene~RNAP~RNAPAuxiliary + RpoD, k = 1e5)
   reaction OpenComplex(ElaA.gene~RNAP~RpoD + RNAPAuxiliary -> ElaA.gene~RNAP~RNAPAuxiliary + RpoD, k = 1e5)
   reaction OpenComplex(ElaB.gene~RNAP~RpoD + RNAPAuxiliary -> ElaB.gene~RNAP~RNAPAuxiliary + RpoD, k = 1e5)
   reaction OpenComplex(ElaD.gene~RNAP~RpoD + RNAPAuxiliary -> ElaD.gene~RNAP~RNAPAuxiliary + RpoD, k = 1e5)
   reaction OpenComplex(ElbB.gene~RNAP~RpoD + RNAPAuxiliary -> ElbB.gene~RNAP~RNAPAuxiliary + RpoD, k = 1e5)
   reaction OpenComplex(ElfA.gene~RNAP~RpoD + RNAPAuxiliary -> ElfA.gene~RNAP~RNAPAuxiliary + RpoD, k = 1e5)
   reaction OpenComplex(ElfC.gene~RNAP~RpoD + RNAPAuxiliary -> ElfC.gene~RNAP~RNAPAuxiliary + RpoD, k = 1e5)
   reaction OpenComplex(ElfD.gene~RNAP~RpoD + RNAPAuxiliary -> ElfD.gene~RNAP~RNAPAuxiliary + RpoD, k = 1e5)
   reaction OpenComplex(ElfG.gene~RNAP~RpoD + RNAPAuxiliary -> ElfG.gene~RNAP~RNAPAuxiliary + RpoD, k = 1e5)
   reaction OpenComplex(ElyC.gene~RNAP~RpoD + RNAPAuxiliary -> ElyC.gene~RNAP~RNAPAuxiliary + RpoD, k = 1e5)
   reaction OpenComplex(EmrA.gene~RNAP~RpoD + RNAPAuxiliary -> EmrA.gene~RNAP~RNAPAuxiliary + RpoD, k = 1e5)
   reaction OpenComplex(EmrB.gene~RNAP~RpoD + RNAPAuxiliary -> EmrB.gene~RNAP~RNAPAuxiliary + RpoD, k = 1e5)
   reaction OpenComplex(EmrD.gene~RNAP~RpoD + RNAPAuxiliary -> EmrD.gene~RNAP~RNAPAuxiliary + RpoD, k = 1e5)
   reaction OpenComplex(EmrE.gene~RNAP~RpoD + RNAPAuxiliary -> EmrE.gene~RNAP~RNAPAuxiliary + RpoD, k = 1e5)
   reaction OpenComplex(EmrK.gene~RNAP~RpoD + RNAPAuxiliary -> EmrK.gene~RNAP~RNAPAuxiliary + RpoD, k = 1e5)
   reaction OpenComplex(EmrY.gene~RNAP~RpoD + RNAPAuxiliary -> EmrY.gene~RNAP~RNAPAuxiliary + RpoD, k = 1e5)
   reaction OpenComplex(EmtA.gene~RNAP~RpoD + RNAPAuxiliary -> EmtA.gene~RNAP~RNAPAuxiliary + RpoD, k = 1e5)
   reaction OpenComplex(EndA.gene~RNAP~RpoD + RNAPAuxiliary -> EndA.gene~RNAP~RNAPAuxiliary + RpoD, k = 1e5)
   reaction OpenComplex(EngB.gene~RNAP~RpoD + RNAPAuxiliary -> EngB.gene~RNAP~RNAPAuxiliary + RpoD, k = 1e5)
   reaction OpenComplex(Eno.gene~RNAP~RpoD + RNAPAuxiliary -> Eno.gene~RNAP~RNAPAuxiliary + RpoD, k = 1e5)
   reaction OpenComplex(EntF.gene~RNAP~RpoD + RNAPAuxiliary -> EntF.gene~RNAP~RNAPAuxiliary + RpoD, k = 1e5)
   reaction OpenComplex(EntH.gene~RNAP~RpoD + RNAPAuxiliary -> EntH.gene~RNAP~RNAPAuxiliary + RpoD, k = 1e5)
   reaction OpenComplex(EntS.gene~RNAP~RpoD + RNAPAuxiliary -> EntS.gene~RNAP~RNAPAuxiliary + RpoD, k = 1e5)
   reaction OpenComplex(EnvC.gene~RNAP~RpoD + RNAPAuxiliary -> EnvC.gene~RNAP~RNAPAuxiliary + RpoD, k = 1e5)
   reaction OpenComplex(EnvR.gene~RNAP~RpoD + RNAPAuxiliary -> EnvR.gene~RNAP~RNAPAuxiliary + RpoD, k = 1e5)
   reaction OpenComplex(EnvY.gene~RNAP~RpoD + RNAPAuxiliary -> EnvY.gene~RNAP~RNAPAuxiliary + RpoD, k = 1e5)
   reaction OpenComplex(EnvZ.gene~RNAP~RpoD + RNAPAuxiliary -> EnvZ.gene~RNAP~RNAPAuxiliary + RpoD, k = 1e5)
   reaction OpenComplex(EpmA.gene~RNAP~RpoD + RNAPAuxiliary -> EpmA.gene~RNAP~RNAPAuxiliary + RpoD, k = 1e5)
   reaction OpenComplex(EpmB.gene~RNAP~RpoD + RNAPAuxiliary -> EpmB.gene~RNAP~RNAPAuxiliary + RpoD, k = 1e5)
   reaction OpenComplex(EpmC.gene~RNAP~RpoD + RNAPAuxiliary -> EpmC.gene~RNAP~RNAPAuxiliary + RpoD, k = 1e5)
   reaction OpenComplex(EptA.gene~RNAP~RpoD + RNAPAuxiliary -> EptA.gene~RNAP~RNAPAuxiliary + RpoD, k = 1e5)
   reaction OpenComplex(EptB.gene~RNAP~RpoD + RNAPAuxiliary -> EptB.gene~RNAP~RNAPAuxiliary + RpoD, k = 1e5)
   reaction OpenComplex(EptC.gene~RNAP~RpoD + RNAPAuxiliary -> EptC.gene~RNAP~RNAPAuxiliary + RpoD, k = 1e5)
   reaction OpenComplex(Era.gene~RNAP~RpoD + RNAPAuxiliary -> Era.gene~RNAP~RNAPAuxiliary + RpoD, k = 1e5)
   reaction OpenComplex(ErfK.gene~RNAP~RpoD + RNAPAuxiliary -> ErfK.gene~RNAP~RNAPAuxiliary + RpoD, k = 1e5)
   reaction OpenComplex(ErpA.gene~RNAP~RpoD + RNAPAuxiliary -> ErpA.gene~RNAP~RNAPAuxiliary + RpoD, k = 1e5)
   reaction OpenComplex(EssD.gene~RNAP~RpoD + RNAPAuxiliary -> EssD.gene~RNAP~RNAPAuxiliary + RpoD, k = 1e5)
   reaction OpenComplex(EssQ.gene~RNAP~RpoD + RNAPAuxiliary -> EssQ.gene~RNAP~RNAPAuxiliary + RpoD, k = 1e5)
   reaction OpenComplex(Etk.gene~RNAP~RpoD + RNAPAuxiliary -> Etk.gene~RNAP~RNAPAuxiliary + RpoD, k = 1e5)
   reaction OpenComplex(Etp.gene~RNAP~RpoD + RNAPAuxiliary -> Etp.gene~RNAP~RNAPAuxiliary + RpoD, k = 1e5)
   reaction OpenComplex(EttA.gene~RNAP~RpoD + RNAPAuxiliary -> EttA.gene~RNAP~RNAPAuxiliary + RpoD, k = 1e5)
   reaction OpenComplex(EutA.gene~RNAP~RpoD + RNAPAuxiliary -> EutA.gene~RNAP~RNAPAuxiliary + RpoD, k = 1e5)
   reaction OpenComplex(EutB.gene~RNAP~RpoD + RNAPAuxiliary -> EutB.gene~RNAP~RNAPAuxiliary + RpoD, k = 1e5)
   reaction OpenComplex(EutC.gene~RNAP~RpoD + RNAPAuxiliary -> EutC.gene~RNAP~RNAPAuxiliary + RpoD, k = 1e5)
   reaction OpenComplex(EutD.gene~RNAP~RpoD + RNAPAuxiliary -> EutD.gene~RNAP~RNAPAuxiliary + RpoD, k = 1e5)
   reaction OpenComplex(EutE.gene~RNAP~RpoD + RNAPAuxiliary -> EutE.gene~RNAP~RNAPAuxiliary + RpoD, k = 1e5)
   reaction OpenComplex(EutG.gene~RNAP~RpoD + RNAPAuxiliary -> EutG.gene~RNAP~RNAPAuxiliary + RpoD, k = 1e5)
   reaction OpenComplex(EutH.gene~RNAP~RpoD + RNAPAuxiliary -> EutH.gene~RNAP~RNAPAuxiliary + RpoD, k = 1e5)
   reaction OpenComplex(EutJ.gene~RNAP~RpoD + RNAPAuxiliary -> EutJ.gene~RNAP~RNAPAuxiliary + RpoD, k = 1e5)
   reaction OpenComplex(EutK.gene~RNAP~RpoD + RNAPAuxiliary -> EutK.gene~RNAP~RNAPAuxiliary + RpoD, k = 1e5)
   reaction OpenComplex(EutL.gene~RNAP~RpoD + RNAPAuxiliary -> EutL.gene~RNAP~RNAPAuxiliary + RpoD, k = 1e5)
   reaction OpenComplex(EutM.gene~RNAP~RpoD + RNAPAuxiliary -> EutM.gene~RNAP~RNAPAuxiliary + RpoD, k = 1e5)
   reaction OpenComplex(EutN.gene~RNAP~RpoD + RNAPAuxiliary -> EutN.gene~RNAP~RNAPAuxiliary + RpoD, k = 1e5)
   reaction OpenComplex(EutP.gene~RNAP~RpoD + RNAPAuxiliary -> EutP.gene~RNAP~RNAPAuxiliary + RpoD, k = 1e5)
   reaction OpenComplex(EutQ.gene~RNAP~RpoD + RNAPAuxiliary -> EutQ.gene~RNAP~RNAPAuxiliary + RpoD, k = 1e5)
   reaction OpenComplex(EutR.gene~RNAP~RpoD + RNAPAuxiliary -> EutR.gene~RNAP~RNAPAuxiliary + RpoD, k = 1e5)
   reaction OpenComplex(EutS.gene~RNAP~RpoD + RNAPAuxiliary -> EutS.gene~RNAP~RNAPAuxiliary + RpoD, k = 1e5)
   reaction OpenComplex(EutT.gene~RNAP~RpoD + RNAPAuxiliary -> EutT.gene~RNAP~RNAPAuxiliary + RpoD, k = 1e5)
   reaction OpenComplex(EvgA.gene~RNAP~RpoD + RNAPAuxiliary -> EvgA.gene~RNAP~RNAPAuxiliary + RpoD, k = 1e5)
   reaction OpenComplex(EvgL.gene~RNAP~RpoD + RNAPAuxiliary -> EvgL.gene~RNAP~RNAPAuxiliary + RpoD, k = 1e5)
   reaction OpenComplex(EvgS.gene~RNAP~RpoD + RNAPAuxiliary -> EvgS.gene~RNAP~RNAPAuxiliary + RpoD, k = 1e5)
   reaction OpenComplex(ExbB.gene~RNAP~RpoD + RNAPAuxiliary -> ExbB.gene~RNAP~RNAPAuxiliary + RpoD, k = 1e5)
   reaction OpenComplex(ExbD.gene~RNAP~RpoD + RNAPAuxiliary -> ExbD.gene~RNAP~RNAPAuxiliary + RpoD, k = 1e5)
   reaction OpenComplex(ExoD.gene~RNAP~RpoD + RNAPAuxiliary -> ExoD.gene~RNAP~RNAPAuxiliary + RpoD, k = 1e5)
   reaction OpenComplex(ExoX.gene~RNAP~RpoD + RNAPAuxiliary -> ExoX.gene~RNAP~RNAPAuxiliary + RpoD, k = 1e5)
   reaction OpenComplex(ExuR.gene~RNAP~RpoD + RNAPAuxiliary -> ExuR.gene~RNAP~RNAPAuxiliary + RpoD, k = 1e5)
   reaction OpenComplex(ExuT.gene~RNAP~RpoD + RNAPAuxiliary -> ExuT.gene~RNAP~RNAPAuxiliary + RpoD, k = 1e5)
   reaction OpenComplex(FabA.gene~RNAP~RpoD + RNAPAuxiliary -> FabA.gene~RNAP~RNAPAuxiliary + RpoD, k = 1e5)
   reaction OpenComplex(FabB.gene~RNAP~RpoD + RNAPAuxiliary -> FabB.gene~RNAP~RNAPAuxiliary + RpoD, k = 1e5)
   reaction OpenComplex(FabD.gene~RNAP~RpoD + RNAPAuxiliary -> FabD.gene~RNAP~RNAPAuxiliary + RpoD, k = 1e5)
   reaction OpenComplex(FabF.gene~RNAP~RpoD + RNAPAuxiliary -> FabF.gene~RNAP~RNAPAuxiliary + RpoD, k = 1e5)
   reaction OpenComplex(FabG.gene~RNAP~RpoD + RNAPAuxiliary -> FabG.gene~RNAP~RNAPAuxiliary + RpoD, k = 1e5)
   reaction OpenComplex(FabH.gene~RNAP~RpoD + RNAPAuxiliary -> FabH.gene~RNAP~RNAPAuxiliary + RpoD, k = 1e5)
   reaction OpenComplex(FabI.gene~RNAP~RpoD + RNAPAuxiliary -> FabI.gene~RNAP~RNAPAuxiliary + RpoD, k = 1e5)
   reaction OpenComplex(FabR.gene~RNAP~RpoD + RNAPAuxiliary -> FabR.gene~RNAP~RNAPAuxiliary + RpoD, k = 1e5)
   reaction OpenComplex(FabY.gene~RNAP~RpoD + RNAPAuxiliary -> FabY.gene~RNAP~RNAPAuxiliary + RpoD, k = 1e5)
   reaction OpenComplex(FabZ.gene~RNAP~RpoD + RNAPAuxiliary -> FabZ.gene~RNAP~RNAPAuxiliary + RpoD, k = 1e5)
   reaction OpenComplex(FadA.gene~RNAP~RpoD + RNAPAuxiliary -> FadA.gene~RNAP~RNAPAuxiliary + RpoD, k = 1e5)
   reaction OpenComplex(FadB.gene~RNAP~RpoD + RNAPAuxiliary -> FadB.gene~RNAP~RNAPAuxiliary + RpoD, k = 1e5)
   reaction OpenComplex(FadD.gene~RNAP~RpoD + RNAPAuxiliary -> FadD.gene~RNAP~RNAPAuxiliary + RpoD, k = 1e5)
   reaction OpenComplex(FadE.gene~RNAP~RpoD + RNAPAuxiliary -> FadE.gene~RNAP~RNAPAuxiliary + RpoD, k = 1e5)
   reaction OpenComplex(FadH.gene~RNAP~RpoD + RNAPAuxiliary -> FadH.gene~RNAP~RNAPAuxiliary + RpoD, k = 1e5)
   reaction OpenComplex(FadI.gene~RNAP~RpoD + RNAPAuxiliary -> FadI.gene~RNAP~RNAPAuxiliary + RpoD, k = 1e5)
   reaction OpenComplex(FadJ.gene~RNAP~RpoD + RNAPAuxiliary -> FadJ.gene~RNAP~RNAPAuxiliary + RpoD, k = 1e5)
   reaction OpenComplex(FadK.gene~RNAP~RpoD + RNAPAuxiliary -> FadK.gene~RNAP~RNAPAuxiliary + RpoD, k = 1e5)
   reaction OpenComplex(FadL.gene~RNAP~RpoD + RNAPAuxiliary -> FadL.gene~RNAP~RNAPAuxiliary + RpoD, k = 1e5)
   reaction OpenComplex(FadM.gene~RNAP~RpoD + RNAPAuxiliary -> FadM.gene~RNAP~RNAPAuxiliary + RpoD, k = 1e5)
   reaction OpenComplex(FadR.gene~RNAP~RpoD + RNAPAuxiliary -> FadR.gene~RNAP~RNAPAuxiliary + RpoD, k = 1e5)
   reaction OpenComplex(Fau.gene~RNAP~RpoD + RNAPAuxiliary -> Fau.gene~RNAP~RNAPAuxiliary + RpoD, k = 1e5)
   reaction OpenComplex(FbaA.gene~RNAP~RpoD + RNAPAuxiliary -> FbaA.gene~RNAP~RNAPAuxiliary + RpoD, k = 1e5)
   reaction OpenComplex(FbaB.gene~RNAP~RpoD + RNAPAuxiliary -> FbaB.gene~RNAP~RNAPAuxiliary + RpoD, k = 1e5)
   reaction OpenComplex(FbpC.gene~RNAP~RpoD + RNAPAuxiliary -> FbpC.gene~RNAP~RNAPAuxiliary + RpoD, k = 1e5)
   reaction OpenComplex(Fcl.gene~RNAP~RpoD + RNAPAuxiliary -> Fcl.gene~RNAP~RNAPAuxiliary + RpoD, k = 1e5)
   reaction OpenComplex(FdhD.gene~RNAP~RpoD + RNAPAuxiliary -> FdhD.gene~RNAP~RNAPAuxiliary + RpoD, k = 1e5)
   reaction OpenComplex(FdhE.gene~RNAP~RpoD + RNAPAuxiliary -> FdhE.gene~RNAP~RNAPAuxiliary + RpoD, k = 1e5)
   reaction OpenComplex(FdhF.gene~RNAP~RpoD + RNAPAuxiliary -> FdhF.gene~RNAP~RNAPAuxiliary + RpoD, k = 1e5)
   reaction OpenComplex(FdnG.gene~RNAP~RpoD + RNAPAuxiliary -> FdnG.gene~RNAP~RNAPAuxiliary + RpoD, k = 1e5)
   reaction OpenComplex(FdnH.gene~RNAP~RpoD + RNAPAuxiliary -> FdnH.gene~RNAP~RNAPAuxiliary + RpoD, k = 1e5)
   reaction OpenComplex(FdnI.gene~RNAP~RpoD + RNAPAuxiliary -> FdnI.gene~RNAP~RNAPAuxiliary + RpoD, k = 1e5)
   reaction OpenComplex(FdoG.gene~RNAP~RpoD + RNAPAuxiliary -> FdoG.gene~RNAP~RNAPAuxiliary + RpoD, k = 1e5)
   reaction OpenComplex(FdoH.gene~RNAP~RpoD + RNAPAuxiliary -> FdoH.gene~RNAP~RNAPAuxiliary + RpoD, k = 1e5)
   reaction OpenComplex(FdoI.gene~RNAP~RpoD + RNAPAuxiliary -> FdoI.gene~RNAP~RNAPAuxiliary + RpoD, k = 1e5)
   reaction OpenComplex(Fdx.gene~RNAP~RpoD + RNAPAuxiliary -> Fdx.gene~RNAP~RNAPAuxiliary + RpoD, k = 1e5)
   reaction OpenComplex(FeaB.gene~RNAP~RpoD + RNAPAuxiliary -> FeaB.gene~RNAP~RNAPAuxiliary + RpoD, k = 1e5)
   reaction OpenComplex(FeaR.gene~RNAP~RpoD + RNAPAuxiliary -> FeaR.gene~RNAP~RNAPAuxiliary + RpoD, k = 1e5)
   reaction OpenComplex(FecA.gene~RNAP~RpoD + RNAPAuxiliary -> FecA.gene~RNAP~RNAPAuxiliary + RpoD, k = 1e5)
   reaction OpenComplex(FecB.gene~RNAP~RpoD + RNAPAuxiliary -> FecB.gene~RNAP~RNAPAuxiliary + RpoD, k = 1e5)
   reaction OpenComplex(FecC.gene~RNAP~RpoD + RNAPAuxiliary -> FecC.gene~RNAP~RNAPAuxiliary + RpoD, k = 1e5)
   reaction OpenComplex(FecD.gene~RNAP~RpoD + RNAPAuxiliary -> FecD.gene~RNAP~RNAPAuxiliary + RpoD, k = 1e5)
   reaction OpenComplex(FecE.gene~RNAP~RpoD + RNAPAuxiliary -> FecE.gene~RNAP~RNAPAuxiliary + RpoD, k = 1e5)
   reaction OpenComplex(FecI.gene~RNAP~RpoD + RNAPAuxiliary -> FecI.gene~RNAP~RNAPAuxiliary + RpoD, k = 1e5)
   reaction OpenComplex(FecR.gene~RNAP~RpoD + RNAPAuxiliary -> FecR.gene~RNAP~RNAPAuxiliary + RpoD, k = 1e5)
   reaction OpenComplex(FeoA.gene~RNAP~RpoD + RNAPAuxiliary -> FeoA.gene~RNAP~RNAPAuxiliary + RpoD, k = 1e5)
   reaction OpenComplex(FeoB.gene~RNAP~RpoD + RNAPAuxiliary -> FeoB.gene~RNAP~RNAPAuxiliary + RpoD, k = 1e5)
   reaction OpenComplex(FeoC.gene~RNAP~RpoD + RNAPAuxiliary -> FeoC.gene~RNAP~RNAPAuxiliary + RpoD, k = 1e5)
   reaction OpenComplex(FepA.gene~RNAP~RpoD + RNAPAuxiliary -> FepA.gene~RNAP~RNAPAuxiliary + RpoD, k = 1e5)
   reaction OpenComplex(FepB.gene~RNAP~RpoD + RNAPAuxiliary -> FepB.gene~RNAP~RNAPAuxiliary + RpoD, k = 1e5)
   reaction OpenComplex(FepC.gene~RNAP~RpoD + RNAPAuxiliary -> FepC.gene~RNAP~RNAPAuxiliary + RpoD, k = 1e5)
   reaction OpenComplex(FepD.gene~RNAP~RpoD + RNAPAuxiliary -> FepD.gene~RNAP~RNAPAuxiliary + RpoD, k = 1e5)
   reaction OpenComplex(FepE.gene~RNAP~RpoD + RNAPAuxiliary -> FepE.gene~RNAP~RNAPAuxiliary + RpoD, k = 1e5)
   reaction OpenComplex(FepG.gene~RNAP~RpoD + RNAPAuxiliary -> FepG.gene~RNAP~RNAPAuxiliary + RpoD, k = 1e5)
   reaction OpenComplex(Fes.gene~RNAP~RpoD + RNAPAuxiliary -> Fes.gene~RNAP~RNAPAuxiliary + RpoD, k = 1e5)
   reaction OpenComplex(FetA.gene~RNAP~RpoD + RNAPAuxiliary -> FetA.gene~RNAP~RNAPAuxiliary + RpoD, k = 1e5)
   reaction OpenComplex(FetB.gene~RNAP~RpoD + RNAPAuxiliary -> FetB.gene~RNAP~RNAPAuxiliary + RpoD, k = 1e5)
   reaction OpenComplex(Ffh.gene~RNAP~RpoD + RNAPAuxiliary -> Ffh.gene~RNAP~RNAPAuxiliary + RpoD, k = 1e5)
   reaction OpenComplex(FhlA.gene~RNAP~RpoD + RNAPAuxiliary -> FhlA.gene~RNAP~RNAPAuxiliary + RpoD, k = 1e5)
   reaction OpenComplex(FhuA.gene~RNAP~RpoD + RNAPAuxiliary -> FhuA.gene~RNAP~RNAPAuxiliary + RpoD, k = 1e5)
   reaction OpenComplex(FhuB.gene~RNAP~RpoD + RNAPAuxiliary -> FhuB.gene~RNAP~RNAPAuxiliary + RpoD, k = 1e5)
   reaction OpenComplex(FhuC.gene~RNAP~RpoD + RNAPAuxiliary -> FhuC.gene~RNAP~RNAPAuxiliary + RpoD, k = 1e5)
   reaction OpenComplex(FhuD.gene~RNAP~RpoD + RNAPAuxiliary -> FhuD.gene~RNAP~RNAPAuxiliary + RpoD, k = 1e5)
   reaction OpenComplex(FhuE.gene~RNAP~RpoD + RNAPAuxiliary -> FhuE.gene~RNAP~RNAPAuxiliary + RpoD, k = 1e5)
   reaction OpenComplex(FhuF.gene~RNAP~RpoD + RNAPAuxiliary -> FhuF.gene~RNAP~RNAPAuxiliary + RpoD, k = 1e5)
   reaction OpenComplex(Fic.gene~RNAP~RpoD + RNAPAuxiliary -> Fic.gene~RNAP~RNAPAuxiliary + RpoD, k = 1e5)
   reaction OpenComplex(FieF.gene~RNAP~RpoD + RNAPAuxiliary -> FieF.gene~RNAP~RNAPAuxiliary + RpoD, k = 1e5)
   reaction OpenComplex(FimA.gene~RNAP~RpoD + RNAPAuxiliary -> FimA.gene~RNAP~RNAPAuxiliary + RpoD, k = 1e5)
   reaction OpenComplex(FimB.gene~RNAP~RpoD + RNAPAuxiliary -> FimB.gene~RNAP~RNAPAuxiliary + RpoD, k = 1e5)
   reaction OpenComplex(FimC.gene~RNAP~RpoD + RNAPAuxiliary -> FimC.gene~RNAP~RNAPAuxiliary + RpoD, k = 1e5)
   reaction OpenComplex(FimD.gene~RNAP~RpoD + RNAPAuxiliary -> FimD.gene~RNAP~RNAPAuxiliary + RpoD, k = 1e5)
   reaction OpenComplex(FimE.gene~RNAP~RpoD + RNAPAuxiliary -> FimE.gene~RNAP~RNAPAuxiliary + RpoD, k = 1e5)
   reaction OpenComplex(FimF.gene~RNAP~RpoD + RNAPAuxiliary -> FimF.gene~RNAP~RNAPAuxiliary + RpoD, k = 1e5)
   reaction OpenComplex(FimG.gene~RNAP~RpoD + RNAPAuxiliary -> FimG.gene~RNAP~RNAPAuxiliary + RpoD, k = 1e5)
   reaction OpenComplex(FimH.gene~RNAP~RpoD + RNAPAuxiliary -> FimH.gene~RNAP~RNAPAuxiliary + RpoD, k = 1e5)
   reaction OpenComplex(FimI.gene~RNAP~RpoD + RNAPAuxiliary -> FimI.gene~RNAP~RNAPAuxiliary + RpoD, k = 1e5)
   reaction OpenComplex(FimZ.gene~RNAP~RpoD + RNAPAuxiliary -> FimZ.gene~RNAP~RNAPAuxiliary + RpoD, k = 1e5)
   reaction OpenComplex(Fis.gene~RNAP~RpoD + RNAPAuxiliary -> Fis.gene~RNAP~RNAPAuxiliary + RpoD, k = 1e5)
   reaction OpenComplex(Fiu.gene~RNAP~RpoD + RNAPAuxiliary -> Fiu.gene~RNAP~RNAPAuxiliary + RpoD, k = 1e5)
   reaction OpenComplex(FixA.gene~RNAP~RpoD + RNAPAuxiliary -> FixA.gene~RNAP~RNAPAuxiliary + RpoD, k = 1e5)
   reaction OpenComplex(FixB.gene~RNAP~RpoD + RNAPAuxiliary -> FixB.gene~RNAP~RNAPAuxiliary + RpoD, k = 1e5)
   reaction OpenComplex(FixC.gene~RNAP~RpoD + RNAPAuxiliary -> FixC.gene~RNAP~RNAPAuxiliary + RpoD, k = 1e5)
   reaction OpenComplex(FixX.gene~RNAP~RpoD + RNAPAuxiliary -> FixX.gene~RNAP~RNAPAuxiliary + RpoD, k = 1e5)
   reaction OpenComplex(FklB.gene~RNAP~RpoD + RNAPAuxiliary -> FklB.gene~RNAP~RNAPAuxiliary + RpoD, k = 1e5)
   reaction OpenComplex(FkpA.gene~RNAP~RpoD + RNAPAuxiliary -> FkpA.gene~RNAP~RNAPAuxiliary + RpoD, k = 1e5)
   reaction OpenComplex(FkpB.gene~RNAP~RpoD + RNAPAuxiliary -> FkpB.gene~RNAP~RNAPAuxiliary + RpoD, k = 1e5)
   reaction OpenComplex(FldA.gene~RNAP~RpoD + RNAPAuxiliary -> FldA.gene~RNAP~RNAPAuxiliary + RpoD, k = 1e5)
   reaction OpenComplex(FldB.gene~RNAP~RpoD + RNAPAuxiliary -> FldB.gene~RNAP~RNAPAuxiliary + RpoD, k = 1e5)
   reaction OpenComplex(FlgA.gene~RNAP~RpoD + RNAPAuxiliary -> FlgA.gene~RNAP~RNAPAuxiliary + RpoD, k = 1e5)
   reaction OpenComplex(FlgB.gene~RNAP~RpoD + RNAPAuxiliary -> FlgB.gene~RNAP~RNAPAuxiliary + RpoD, k = 1e5)
   reaction OpenComplex(FlgC.gene~RNAP~RpoD + RNAPAuxiliary -> FlgC.gene~RNAP~RNAPAuxiliary + RpoD, k = 1e5)
   reaction OpenComplex(FlgD.gene~RNAP~RpoD + RNAPAuxiliary -> FlgD.gene~RNAP~RNAPAuxiliary + RpoD, k = 1e5)
   reaction OpenComplex(FlgE.gene~RNAP~RpoD + RNAPAuxiliary -> FlgE.gene~RNAP~RNAPAuxiliary + RpoD, k = 1e5)
   reaction OpenComplex(FlgF.gene~RNAP~RpoD + RNAPAuxiliary -> FlgF.gene~RNAP~RNAPAuxiliary + RpoD, k = 1e5)
   reaction OpenComplex(FlgG.gene~RNAP~RpoD + RNAPAuxiliary -> FlgG.gene~RNAP~RNAPAuxiliary + RpoD, k = 1e5)
   reaction OpenComplex(FlgH.gene~RNAP~RpoD + RNAPAuxiliary -> FlgH.gene~RNAP~RNAPAuxiliary + RpoD, k = 1e5)
   reaction OpenComplex(FlgI.gene~RNAP~RpoD + RNAPAuxiliary -> FlgI.gene~RNAP~RNAPAuxiliary + RpoD, k = 1e5)
   reaction OpenComplex(FlgJ.gene~RNAP~RpoD + RNAPAuxiliary -> FlgJ.gene~RNAP~RNAPAuxiliary + RpoD, k = 1e5)
   reaction OpenComplex(FlgK.gene~RNAP~RpoD + RNAPAuxiliary -> FlgK.gene~RNAP~RNAPAuxiliary + RpoD, k = 1e5)
   reaction OpenComplex(FlgL.gene~RNAP~RpoD + RNAPAuxiliary -> FlgL.gene~RNAP~RNAPAuxiliary + RpoD, k = 1e5)
   reaction OpenComplex(FlgM.gene~RNAP~RpoD + RNAPAuxiliary -> FlgM.gene~RNAP~RNAPAuxiliary + RpoD, k = 1e5)
   reaction OpenComplex(FlgN.gene~RNAP~RpoD + RNAPAuxiliary -> FlgN.gene~RNAP~RNAPAuxiliary + RpoD, k = 1e5)
   reaction OpenComplex(FlhA.gene~RNAP~RpoD + RNAPAuxiliary -> FlhA.gene~RNAP~RNAPAuxiliary + RpoD, k = 1e5)
   reaction OpenComplex(FlhB.gene~RNAP~RpoD + RNAPAuxiliary -> FlhB.gene~RNAP~RNAPAuxiliary + RpoD, k = 1e5)
   reaction OpenComplex(FlhC.gene~RNAP~RpoD + RNAPAuxiliary -> FlhC.gene~RNAP~RNAPAuxiliary + RpoD, k = 1e5)
   reaction OpenComplex(FlhD.gene~RNAP~RpoD + RNAPAuxiliary -> FlhD.gene~RNAP~RNAPAuxiliary + RpoD, k = 1e5)
   reaction OpenComplex(FlhE.gene~RNAP~RpoD + RNAPAuxiliary -> FlhE.gene~RNAP~RNAPAuxiliary + RpoD, k = 1e5)
   reaction OpenComplex(FliA.gene~RNAP~RpoD + RNAPAuxiliary -> FliA.gene~RNAP~RNAPAuxiliary + RpoD, k = 1e5)
   reaction OpenComplex(FliC.gene~RNAP~RpoD + RNAPAuxiliary -> FliC.gene~RNAP~RNAPAuxiliary + RpoD, k = 1e5)
   reaction OpenComplex(FliD.gene~RNAP~RpoD + RNAPAuxiliary -> FliD.gene~RNAP~RNAPAuxiliary + RpoD, k = 1e5)
   reaction OpenComplex(FliE.gene~RNAP~RpoD + RNAPAuxiliary -> FliE.gene~RNAP~RNAPAuxiliary + RpoD, k = 1e5)
   reaction OpenComplex(FliF.gene~RNAP~RpoD + RNAPAuxiliary -> FliF.gene~RNAP~RNAPAuxiliary + RpoD, k = 1e5)
   reaction OpenComplex(FliG.gene~RNAP~RpoD + RNAPAuxiliary -> FliG.gene~RNAP~RNAPAuxiliary + RpoD, k = 1e5)
   reaction OpenComplex(FliH.gene~RNAP~RpoD + RNAPAuxiliary -> FliH.gene~RNAP~RNAPAuxiliary + RpoD, k = 1e5)
   reaction OpenComplex(FliI.gene~RNAP~RpoD + RNAPAuxiliary -> FliI.gene~RNAP~RNAPAuxiliary + RpoD, k = 1e5)
   reaction OpenComplex(FliJ.gene~RNAP~RpoD + RNAPAuxiliary -> FliJ.gene~RNAP~RNAPAuxiliary + RpoD, k = 1e5)
   reaction OpenComplex(FliK.gene~RNAP~RpoD + RNAPAuxiliary -> FliK.gene~RNAP~RNAPAuxiliary + RpoD, k = 1e5)
   reaction OpenComplex(FliL.gene~RNAP~RpoD + RNAPAuxiliary -> FliL.gene~RNAP~RNAPAuxiliary + RpoD, k = 1e5)
   reaction OpenComplex(FliM.gene~RNAP~RpoD + RNAPAuxiliary -> FliM.gene~RNAP~RNAPAuxiliary + RpoD, k = 1e5)
   reaction OpenComplex(FliN.gene~RNAP~RpoD + RNAPAuxiliary -> FliN.gene~RNAP~RNAPAuxiliary + RpoD, k = 1e5)
   reaction OpenComplex(FliO.gene~RNAP~RpoD + RNAPAuxiliary -> FliO.gene~RNAP~RNAPAuxiliary + RpoD, k = 1e5)
   reaction OpenComplex(FliP.gene~RNAP~RpoD + RNAPAuxiliary -> FliP.gene~RNAP~RNAPAuxiliary + RpoD, k = 1e5)
   reaction OpenComplex(FliQ.gene~RNAP~RpoD + RNAPAuxiliary -> FliQ.gene~RNAP~RNAPAuxiliary + RpoD, k = 1e5)
   reaction OpenComplex(FliR.gene~RNAP~RpoD + RNAPAuxiliary -> FliR.gene~RNAP~RNAPAuxiliary + RpoD, k = 1e5)
   reaction OpenComplex(FliS.gene~RNAP~RpoD + RNAPAuxiliary -> FliS.gene~RNAP~RNAPAuxiliary + RpoD, k = 1e5)
   reaction OpenComplex(FliT.gene~RNAP~RpoD + RNAPAuxiliary -> FliT.gene~RNAP~RNAPAuxiliary + RpoD, k = 1e5)
   reaction OpenComplex(FliZ.gene~RNAP~RpoD + RNAPAuxiliary -> FliZ.gene~RNAP~RNAPAuxiliary + RpoD, k = 1e5)
   reaction OpenComplex(Flk.gene~RNAP~RpoD + RNAPAuxiliary -> Flk.gene~RNAP~RNAPAuxiliary + RpoD, k = 1e5)
   reaction OpenComplex(Flu.gene~RNAP~RpoD + RNAPAuxiliary -> Flu.gene~RNAP~RNAPAuxiliary + RpoD, k = 1e5)
   reaction OpenComplex(FluC.gene~RNAP~RpoD + RNAPAuxiliary -> FluC.gene~RNAP~RNAPAuxiliary + RpoD, k = 1e5)
   reaction OpenComplex(FlxA.gene~RNAP~RpoD + RNAPAuxiliary -> FlxA.gene~RNAP~RNAPAuxiliary + RpoD, k = 1e5)
   reaction OpenComplex(Fmt.gene~RNAP~RpoD + RNAPAuxiliary -> Fmt.gene~RNAP~RNAPAuxiliary + RpoD, k = 1e5)
   reaction OpenComplex(Fnr.gene~RNAP~RpoD + RNAPAuxiliary -> Fnr.gene~RNAP~RNAPAuxiliary + RpoD, k = 1e5)
   reaction OpenComplex(FocA.gene~RNAP~RpoD + RNAPAuxiliary -> FocA.gene~RNAP~RNAPAuxiliary + RpoD, k = 1e5)
   reaction OpenComplex(FocB.gene~RNAP~RpoD + RNAPAuxiliary -> FocB.gene~RNAP~RNAPAuxiliary + RpoD, k = 1e5)
   reaction OpenComplex(FolA.gene~RNAP~RpoD + RNAPAuxiliary -> FolA.gene~RNAP~RNAPAuxiliary + RpoD, k = 1e5)
   reaction OpenComplex(FolB.gene~RNAP~RpoD + RNAPAuxiliary -> FolB.gene~RNAP~RNAPAuxiliary + RpoD, k = 1e5)
   reaction OpenComplex(FolC.gene~RNAP~RpoD + RNAPAuxiliary -> FolC.gene~RNAP~RNAPAuxiliary + RpoD, k = 1e5)
   reaction OpenComplex(FolD.gene~RNAP~RpoD + RNAPAuxiliary -> FolD.gene~RNAP~RNAPAuxiliary + RpoD, k = 1e5)
   reaction OpenComplex(FolE.gene~RNAP~RpoD + RNAPAuxiliary -> FolE.gene~RNAP~RNAPAuxiliary + RpoD, k = 1e5)
   reaction OpenComplex(FolK.gene~RNAP~RpoD + RNAPAuxiliary -> FolK.gene~RNAP~RNAPAuxiliary + RpoD, k = 1e5)
   reaction OpenComplex(FolM.gene~RNAP~RpoD + RNAPAuxiliary -> FolM.gene~RNAP~RNAPAuxiliary + RpoD, k = 1e5)
   reaction OpenComplex(FolP.gene~RNAP~RpoD + RNAPAuxiliary -> FolP.gene~RNAP~RNAPAuxiliary + RpoD, k = 1e5)
   reaction OpenComplex(FolX.gene~RNAP~RpoD + RNAPAuxiliary -> FolX.gene~RNAP~RNAPAuxiliary + RpoD, k = 1e5)
   reaction OpenComplex(Fpr.gene~RNAP~RpoD + RNAPAuxiliary -> Fpr.gene~RNAP~RNAPAuxiliary + RpoD, k = 1e5)
   reaction OpenComplex(Frc.gene~RNAP~RpoD + RNAPAuxiliary -> Frc.gene~RNAP~RNAPAuxiliary + RpoD, k = 1e5)
   reaction OpenComplex(FrdA.gene~RNAP~RpoD + RNAPAuxiliary -> FrdA.gene~RNAP~RNAPAuxiliary + RpoD, k = 1e5)
   reaction OpenComplex(FrdB.gene~RNAP~RpoD + RNAPAuxiliary -> FrdB.gene~RNAP~RNAPAuxiliary + RpoD, k = 1e5)
   reaction OpenComplex(FrdC.gene~RNAP~RpoD + RNAPAuxiliary -> FrdC.gene~RNAP~RNAPAuxiliary + RpoD, k = 1e5)
   reaction OpenComplex(FrdD.gene~RNAP~RpoD + RNAPAuxiliary -> FrdD.gene~RNAP~RNAPAuxiliary + RpoD, k = 1e5)
   reaction OpenComplex(FrlA.gene~RNAP~RpoD + RNAPAuxiliary -> FrlA.gene~RNAP~RNAPAuxiliary + RpoD, k = 1e5)
   reaction OpenComplex(FrlB.gene~RNAP~RpoD + RNAPAuxiliary -> FrlB.gene~RNAP~RNAPAuxiliary + RpoD, k = 1e5)
   reaction OpenComplex(FrlC.gene~RNAP~RpoD + RNAPAuxiliary -> FrlC.gene~RNAP~RNAPAuxiliary + RpoD, k = 1e5)
   reaction OpenComplex(FrlD.gene~RNAP~RpoD + RNAPAuxiliary -> FrlD.gene~RNAP~RNAPAuxiliary + RpoD, k = 1e5)
   reaction OpenComplex(FrlR.gene~RNAP~RpoD + RNAPAuxiliary -> FrlR.gene~RNAP~RNAPAuxiliary + RpoD, k = 1e5)
   reaction OpenComplex(FrmR.gene~RNAP~RpoD + RNAPAuxiliary -> FrmR.gene~RNAP~RNAPAuxiliary + RpoD, k = 1e5)
   reaction OpenComplex(Frr.gene~RNAP~RpoD + RNAPAuxiliary -> Frr.gene~RNAP~RNAPAuxiliary + RpoD, k = 1e5)
   reaction OpenComplex(FrsA.gene~RNAP~RpoD + RNAPAuxiliary -> FrsA.gene~RNAP~RNAPAuxiliary + RpoD, k = 1e5)
   reaction OpenComplex(FruA.gene~RNAP~RpoD + RNAPAuxiliary -> FruA.gene~RNAP~RNAPAuxiliary + RpoD, k = 1e5)
   reaction OpenComplex(FruB.gene~RNAP~RpoD + RNAPAuxiliary -> FruB.gene~RNAP~RNAPAuxiliary + RpoD, k = 1e5)
   reaction OpenComplex(FruK.gene~RNAP~RpoD + RNAPAuxiliary -> FruK.gene~RNAP~RNAPAuxiliary + RpoD, k = 1e5)
   reaction OpenComplex(FruL.gene~RNAP~RpoD + RNAPAuxiliary -> FruL.gene~RNAP~RNAPAuxiliary + RpoD, k = 1e5)
   reaction OpenComplex(FrvA.gene~RNAP~RpoD + RNAPAuxiliary -> FrvA.gene~RNAP~RNAPAuxiliary + RpoD, k = 1e5)
   reaction OpenComplex(FrvB.gene~RNAP~RpoD + RNAPAuxiliary -> FrvB.gene~RNAP~RNAPAuxiliary + RpoD, k = 1e5)
   reaction OpenComplex(FrvR.gene~RNAP~RpoD + RNAPAuxiliary -> FrvR.gene~RNAP~RNAPAuxiliary + RpoD, k = 1e5)
   reaction OpenComplex(FrvX.gene~RNAP~RpoD + RNAPAuxiliary -> FrvX.gene~RNAP~RNAPAuxiliary + RpoD, k = 1e5)
   reaction OpenComplex(FrwB.gene~RNAP~RpoD + RNAPAuxiliary -> FrwB.gene~RNAP~RNAPAuxiliary + RpoD, k = 1e5)
   reaction OpenComplex(FrwC.gene~RNAP~RpoD + RNAPAuxiliary -> FrwC.gene~RNAP~RNAPAuxiliary + RpoD, k = 1e5)
   reaction OpenComplex(FrwD.gene~RNAP~RpoD + RNAPAuxiliary -> FrwD.gene~RNAP~RNAPAuxiliary + RpoD, k = 1e5)
   reaction OpenComplex(FryA.gene~RNAP~RpoD + RNAPAuxiliary -> FryA.gene~RNAP~RNAPAuxiliary + RpoD, k = 1e5)
   reaction OpenComplex(FryB.gene~RNAP~RpoD + RNAPAuxiliary -> FryB.gene~RNAP~RNAPAuxiliary + RpoD, k = 1e5)
   reaction OpenComplex(FryC.gene~RNAP~RpoD + RNAPAuxiliary -> FryC.gene~RNAP~RNAPAuxiliary + RpoD, k = 1e5)
   reaction OpenComplex(FsaA.gene~RNAP~RpoD + RNAPAuxiliary -> FsaA.gene~RNAP~RNAPAuxiliary + RpoD, k = 1e5)
   reaction OpenComplex(FsaB.gene~RNAP~RpoD + RNAPAuxiliary -> FsaB.gene~RNAP~RNAPAuxiliary + RpoD, k = 1e5)
   reaction OpenComplex(Fsr.gene~RNAP~RpoD + RNAPAuxiliary -> Fsr.gene~RNAP~RNAPAuxiliary + RpoD, k = 1e5)
   reaction OpenComplex(FtnA.gene~RNAP~RpoD + RNAPAuxiliary -> FtnA.gene~RNAP~RNAPAuxiliary + RpoD, k = 1e5)
   reaction OpenComplex(FtnB.gene~RNAP~RpoD + RNAPAuxiliary -> FtnB.gene~RNAP~RNAPAuxiliary + RpoD, k = 1e5)
   reaction OpenComplex(FtsA.gene~RNAP~RpoD + RNAPAuxiliary -> FtsA.gene~RNAP~RNAPAuxiliary + RpoD, k = 1e5)
   reaction OpenComplex(FtsB.gene~RNAP~RpoD + RNAPAuxiliary -> FtsB.gene~RNAP~RNAPAuxiliary + RpoD, k = 1e5)
   reaction OpenComplex(FtsE.gene~RNAP~RpoD + RNAPAuxiliary -> FtsE.gene~RNAP~RNAPAuxiliary + RpoD, k = 1e5)
   reaction OpenComplex(FtsH.gene~RNAP~RpoD + RNAPAuxiliary -> FtsH.gene~RNAP~RNAPAuxiliary + RpoD, k = 1e5)
   reaction OpenComplex(FtsI.gene~RNAP~RpoD + RNAPAuxiliary -> FtsI.gene~RNAP~RNAPAuxiliary + RpoD, k = 1e5)
   reaction OpenComplex(FtsK.gene~RNAP~RpoD + RNAPAuxiliary -> FtsK.gene~RNAP~RNAPAuxiliary + RpoD, k = 1e5)
   reaction OpenComplex(FtsL.gene~RNAP~RpoD + RNAPAuxiliary -> FtsL.gene~RNAP~RNAPAuxiliary + RpoD, k = 1e5)
   reaction OpenComplex(FtsN.gene~RNAP~RpoD + RNAPAuxiliary -> FtsN.gene~RNAP~RNAPAuxiliary + RpoD, k = 1e5)
   reaction OpenComplex(FtsP.gene~RNAP~RpoD + RNAPAuxiliary -> FtsP.gene~RNAP~RNAPAuxiliary + RpoD, k = 1e5)
   reaction OpenComplex(FtsQ.gene~RNAP~RpoD + RNAPAuxiliary -> FtsQ.gene~RNAP~RNAPAuxiliary + RpoD, k = 1e5)
   reaction OpenComplex(FtsW.gene~RNAP~RpoD + RNAPAuxiliary -> FtsW.gene~RNAP~RNAPAuxiliary + RpoD, k = 1e5)
   reaction OpenComplex(FtsX.gene~RNAP~RpoD + RNAPAuxiliary -> FtsX.gene~RNAP~RNAPAuxiliary + RpoD, k = 1e5)
   reaction OpenComplex(FtsY.gene~RNAP~RpoD + RNAPAuxiliary -> FtsY.gene~RNAP~RNAPAuxiliary + RpoD, k = 1e5)
   reaction OpenComplex(FtsZ.gene~RNAP~RpoD + RNAPAuxiliary -> FtsZ.gene~RNAP~RNAPAuxiliary + RpoD, k = 1e5)
   reaction OpenComplex(FucA.gene~RNAP~RpoD + RNAPAuxiliary -> FucA.gene~RNAP~RNAPAuxiliary + RpoD, k = 1e5)
   reaction OpenComplex(FucI.gene~RNAP~RpoD + RNAPAuxiliary -> FucI.gene~RNAP~RNAPAuxiliary + RpoD, k = 1e5)
   reaction OpenComplex(FucK.gene~RNAP~RpoD + RNAPAuxiliary -> FucK.gene~RNAP~RNAPAuxiliary + RpoD, k = 1e5)
   reaction OpenComplex(FucO.gene~RNAP~RpoD + RNAPAuxiliary -> FucO.gene~RNAP~RNAPAuxiliary + RpoD, k = 1e5)
   reaction OpenComplex(FucP.gene~RNAP~RpoD + RNAPAuxiliary -> FucP.gene~RNAP~RNAPAuxiliary + RpoD, k = 1e5)
   reaction OpenComplex(FucR.gene~RNAP~RpoD + RNAPAuxiliary -> FucR.gene~RNAP~RNAPAuxiliary + RpoD, k = 1e5)
   reaction OpenComplex(FucU.gene~RNAP~RpoD + RNAPAuxiliary -> FucU.gene~RNAP~RNAPAuxiliary + RpoD, k = 1e5)
   reaction OpenComplex(FumA.gene~RNAP~RpoD + RNAPAuxiliary -> FumA.gene~RNAP~RNAPAuxiliary + RpoD, k = 1e5)
   reaction OpenComplex(FumB.gene~RNAP~RpoD + RNAPAuxiliary -> FumB.gene~RNAP~RNAPAuxiliary + RpoD, k = 1e5)
   reaction OpenComplex(FumC.gene~RNAP~RpoD + RNAPAuxiliary -> FumC.gene~RNAP~RNAPAuxiliary + RpoD, k = 1e5)
   reaction OpenComplex(FumD.gene~RNAP~RpoD + RNAPAuxiliary -> FumD.gene~RNAP~RNAPAuxiliary + RpoD, k = 1e5)
   reaction OpenComplex(FumE.gene~RNAP~RpoD + RNAPAuxiliary -> FumE.gene~RNAP~RNAPAuxiliary + RpoD, k = 1e5)
   reaction OpenComplex(Fur.gene~RNAP~RpoD + RNAPAuxiliary -> Fur.gene~RNAP~RNAPAuxiliary + RpoD, k = 1e5)
   reaction OpenComplex(FusA.gene~RNAP~RpoD + RNAPAuxiliary -> FusA.gene~RNAP~RNAPAuxiliary + RpoD, k = 1e5)
   reaction OpenComplex(FxsA.gene~RNAP~RpoD + RNAPAuxiliary -> FxsA.gene~RNAP~RNAPAuxiliary + RpoD, k = 1e5)
   reaction OpenComplex(GabD.gene~RNAP~RpoD + RNAPAuxiliary -> GabD.gene~RNAP~RNAPAuxiliary + RpoD, k = 1e5)
   reaction OpenComplex(GabP.gene~RNAP~RpoD + RNAPAuxiliary -> GabP.gene~RNAP~RNAPAuxiliary + RpoD, k = 1e5)
   reaction OpenComplex(GabT.gene~RNAP~RpoD + RNAPAuxiliary -> GabT.gene~RNAP~RNAPAuxiliary + RpoD, k = 1e5)
   reaction OpenComplex(GadA.gene~RNAP~RpoD + RNAPAuxiliary -> GadA.gene~RNAP~RNAPAuxiliary + RpoD, k = 1e5)
   reaction OpenComplex(GadB.gene~RNAP~RpoD + RNAPAuxiliary -> GadB.gene~RNAP~RNAPAuxiliary + RpoD, k = 1e5)
   reaction OpenComplex(GadC.gene~RNAP~RpoD + RNAPAuxiliary -> GadC.gene~RNAP~RNAPAuxiliary + RpoD, k = 1e5)
   reaction OpenComplex(GadE.gene~RNAP~RpoD + RNAPAuxiliary -> GadE.gene~RNAP~RNAPAuxiliary + RpoD, k = 1e5)
   reaction OpenComplex(GadW.gene~RNAP~RpoD + RNAPAuxiliary -> GadW.gene~RNAP~RNAPAuxiliary + RpoD, k = 1e5)
   reaction OpenComplex(GadX.gene~RNAP~RpoD + RNAPAuxiliary -> GadX.gene~RNAP~RNAPAuxiliary + RpoD, k = 1e5)
   reaction OpenComplex(GalE.gene~RNAP~RpoD + RNAPAuxiliary -> GalE.gene~RNAP~RNAPAuxiliary + RpoD, k = 1e5)
   reaction OpenComplex(GalF.gene~RNAP~RpoD + RNAPAuxiliary -> GalF.gene~RNAP~RNAPAuxiliary + RpoD, k = 1e5)
   reaction OpenComplex(GalK.gene~RNAP~RpoD + RNAPAuxiliary -> GalK.gene~RNAP~RNAPAuxiliary + RpoD, k = 1e5)
   reaction OpenComplex(GalM.gene~RNAP~RpoD + RNAPAuxiliary -> GalM.gene~RNAP~RNAPAuxiliary + RpoD, k = 1e5)
   reaction OpenComplex(GalP.gene~RNAP~RpoD + RNAPAuxiliary -> GalP.gene~RNAP~RNAPAuxiliary + RpoD, k = 1e5)
   reaction OpenComplex(GalR.gene~RNAP~RpoD + RNAPAuxiliary -> GalR.gene~RNAP~RNAPAuxiliary + RpoD, k = 1e5)
   reaction OpenComplex(GalS.gene~RNAP~RpoD + RNAPAuxiliary -> GalS.gene~RNAP~RNAPAuxiliary + RpoD, k = 1e5)
   reaction OpenComplex(GalT.gene~RNAP~RpoD + RNAPAuxiliary -> GalT.gene~RNAP~RNAPAuxiliary + RpoD, k = 1e5)
   reaction OpenComplex(GalU.gene~RNAP~RpoD + RNAPAuxiliary -> GalU.gene~RNAP~RNAPAuxiliary + RpoD, k = 1e5)
   reaction OpenComplex(GapA.gene~RNAP~RpoD + RNAPAuxiliary -> GapA.gene~RNAP~RNAPAuxiliary + RpoD, k = 1e5)
   reaction OpenComplex(GarD.gene~RNAP~RpoD + RNAPAuxiliary -> GarD.gene~RNAP~RNAPAuxiliary + RpoD, k = 1e5)
   reaction OpenComplex(GarK.gene~RNAP~RpoD + RNAPAuxiliary -> GarK.gene~RNAP~RNAPAuxiliary + RpoD, k = 1e5)
   reaction OpenComplex(GarL.gene~RNAP~RpoD + RNAPAuxiliary -> GarL.gene~RNAP~RNAPAuxiliary + RpoD, k = 1e5)
   reaction OpenComplex(GarP.gene~RNAP~RpoD + RNAPAuxiliary -> GarP.gene~RNAP~RNAPAuxiliary + RpoD, k = 1e5)
   reaction OpenComplex(GarR.gene~RNAP~RpoD + RNAPAuxiliary -> GarR.gene~RNAP~RNAPAuxiliary + RpoD, k = 1e5)
   reaction OpenComplex(GatA.gene~RNAP~RpoD + RNAPAuxiliary -> GatA.gene~RNAP~RNAPAuxiliary + RpoD, k = 1e5)
   reaction OpenComplex(GatB.gene~RNAP~RpoD + RNAPAuxiliary -> GatB.gene~RNAP~RNAPAuxiliary + RpoD, k = 1e5)
   reaction OpenComplex(GatC.gene~RNAP~RpoD + RNAPAuxiliary -> GatC.gene~RNAP~RNAPAuxiliary + RpoD, k = 1e5)
   reaction OpenComplex(GatD.gene~RNAP~RpoD + RNAPAuxiliary -> GatD.gene~RNAP~RNAPAuxiliary + RpoD, k = 1e5)
   reaction OpenComplex(GatR.gene~RNAP~RpoD + RNAPAuxiliary -> GatR.gene~RNAP~RNAPAuxiliary + RpoD, k = 1e5)
   reaction OpenComplex(GatY.gene~RNAP~RpoD + RNAPAuxiliary -> GatY.gene~RNAP~RNAPAuxiliary + RpoD, k = 1e5)
   reaction OpenComplex(GatZ.gene~RNAP~RpoD + RNAPAuxiliary -> GatZ.gene~RNAP~RNAPAuxiliary + RpoD, k = 1e5)
   reaction OpenComplex(Gcd.gene~RNAP~RpoD + RNAPAuxiliary -> Gcd.gene~RNAP~RNAPAuxiliary + RpoD, k = 1e5)
   reaction OpenComplex(Gcl.gene~RNAP~RpoD + RNAPAuxiliary -> Gcl.gene~RNAP~RNAPAuxiliary + RpoD, k = 1e5)
   reaction OpenComplex(GcvA.gene~RNAP~RpoD + RNAPAuxiliary -> GcvA.gene~RNAP~RNAPAuxiliary + RpoD, k = 1e5)
   reaction OpenComplex(GcvH.gene~RNAP~RpoD + RNAPAuxiliary -> GcvH.gene~RNAP~RNAPAuxiliary + RpoD, k = 1e5)
   reaction OpenComplex(GcvR.gene~RNAP~RpoD + RNAPAuxiliary -> GcvR.gene~RNAP~RNAPAuxiliary + RpoD, k = 1e5)
   reaction OpenComplex(GdhA.gene~RNAP~RpoD + RNAPAuxiliary -> GdhA.gene~RNAP~RNAPAuxiliary + RpoD, k = 1e5)
   reaction OpenComplex(Gdx.gene~RNAP~RpoD + RNAPAuxiliary -> Gdx.gene~RNAP~RNAPAuxiliary + RpoD, k = 1e5)
   reaction OpenComplex(GfcA.gene~RNAP~RpoD + RNAPAuxiliary -> GfcA.gene~RNAP~RNAPAuxiliary + RpoD, k = 1e5)
   reaction OpenComplex(GfcB.gene~RNAP~RpoD + RNAPAuxiliary -> GfcB.gene~RNAP~RNAPAuxiliary + RpoD, k = 1e5)
   reaction OpenComplex(GfcC.gene~RNAP~RpoD + RNAPAuxiliary -> GfcC.gene~RNAP~RNAPAuxiliary + RpoD, k = 1e5)
   reaction OpenComplex(GfcD.gene~RNAP~RpoD + RNAPAuxiliary -> GfcD.gene~RNAP~RNAPAuxiliary + RpoD, k = 1e5)
   reaction OpenComplex(GfcE.gene~RNAP~RpoD + RNAPAuxiliary -> GfcE.gene~RNAP~RNAPAuxiliary + RpoD, k = 1e5)
   reaction OpenComplex(GgaR.gene~RNAP~RpoD + RNAPAuxiliary -> GgaR.gene~RNAP~RNAPAuxiliary + RpoD, k = 1e5)
   reaction OpenComplex(GhoS.gene~RNAP~RpoD + RNAPAuxiliary -> GhoS.gene~RNAP~RNAPAuxiliary + RpoD, k = 1e5)
   reaction OpenComplex(GhoT.gene~RNAP~RpoD + RNAPAuxiliary -> GhoT.gene~RNAP~RNAPAuxiliary + RpoD, k = 1e5)
   reaction OpenComplex(GhrA.gene~RNAP~RpoD + RNAPAuxiliary -> GhrA.gene~RNAP~RNAPAuxiliary + RpoD, k = 1e5)
   reaction OpenComplex(GhrB.gene~RNAP~RpoD + RNAPAuxiliary -> GhrB.gene~RNAP~RNAPAuxiliary + RpoD, k = 1e5)
   reaction OpenComplex(GhxP.gene~RNAP~RpoD + RNAPAuxiliary -> GhxP.gene~RNAP~RNAPAuxiliary + RpoD, k = 1e5)
   reaction OpenComplex(GhxQ.gene~RNAP~RpoD + RNAPAuxiliary -> GhxQ.gene~RNAP~RNAPAuxiliary + RpoD, k = 1e5)
   reaction OpenComplex(GlaH.gene~RNAP~RpoD + RNAPAuxiliary -> GlaH.gene~RNAP~RNAPAuxiliary + RpoD, k = 1e5)
   reaction OpenComplex(GlaR.gene~RNAP~RpoD + RNAPAuxiliary -> GlaR.gene~RNAP~RNAPAuxiliary + RpoD, k = 1e5)
   reaction OpenComplex(GlcA.gene~RNAP~RpoD + RNAPAuxiliary -> GlcA.gene~RNAP~RNAPAuxiliary + RpoD, k = 1e5)
   reaction OpenComplex(GlcC.gene~RNAP~RpoD + RNAPAuxiliary -> GlcC.gene~RNAP~RNAPAuxiliary + RpoD, k = 1e5)
   reaction OpenComplex(GlcD.gene~RNAP~RpoD + RNAPAuxiliary -> GlcD.gene~RNAP~RNAPAuxiliary + RpoD, k = 1e5)
   reaction OpenComplex(GlcE.gene~RNAP~RpoD + RNAPAuxiliary -> GlcE.gene~RNAP~RNAPAuxiliary + RpoD, k = 1e5)
   reaction OpenComplex(GlcF.gene~RNAP~RpoD + RNAPAuxiliary -> GlcF.gene~RNAP~RNAPAuxiliary + RpoD, k = 1e5)
   reaction OpenComplex(GlcG.gene~RNAP~RpoD + RNAPAuxiliary -> GlcG.gene~RNAP~RNAPAuxiliary + RpoD, k = 1e5)
   reaction OpenComplex(GldA.gene~RNAP~RpoD + RNAPAuxiliary -> GldA.gene~RNAP~RNAPAuxiliary + RpoD, k = 1e5)
   reaction OpenComplex(Glf.gene~RNAP~RpoD + RNAPAuxiliary -> Glf.gene~RNAP~RNAPAuxiliary + RpoD, k = 1e5)
   reaction OpenComplex(GlgA.gene~RNAP~RpoD + RNAPAuxiliary -> GlgA.gene~RNAP~RNAPAuxiliary + RpoD, k = 1e5)
   reaction OpenComplex(GlgB.gene~RNAP~RpoD + RNAPAuxiliary -> GlgB.gene~RNAP~RNAPAuxiliary + RpoD, k = 1e5)
   reaction OpenComplex(GlgC.gene~RNAP~RpoD + RNAPAuxiliary -> GlgC.gene~RNAP~RNAPAuxiliary + RpoD, k = 1e5)
   reaction OpenComplex(GlgP.gene~RNAP~RpoD + RNAPAuxiliary -> GlgP.gene~RNAP~RNAPAuxiliary + RpoD, k = 1e5)
   reaction OpenComplex(GlgS.gene~RNAP~RpoD + RNAPAuxiliary -> GlgS.gene~RNAP~RNAPAuxiliary + RpoD, k = 1e5)
   reaction OpenComplex(GlgX.gene~RNAP~RpoD + RNAPAuxiliary -> GlgX.gene~RNAP~RNAPAuxiliary + RpoD, k = 1e5)
   reaction OpenComplex(Glk.gene~RNAP~RpoD + RNAPAuxiliary -> Glk.gene~RNAP~RNAPAuxiliary + RpoD, k = 1e5)
   reaction OpenComplex(GlmM.gene~RNAP~RpoD + RNAPAuxiliary -> GlmM.gene~RNAP~RNAPAuxiliary + RpoD, k = 1e5)
   reaction OpenComplex(GlmS.gene~RNAP~RpoD + RNAPAuxiliary -> GlmS.gene~RNAP~RNAPAuxiliary + RpoD, k = 1e5)
   reaction OpenComplex(GlmU.gene~RNAP~RpoD + RNAPAuxiliary -> GlmU.gene~RNAP~RNAPAuxiliary + RpoD, k = 1e5)
   reaction OpenComplex(GlnA.gene~RNAP~RpoD + RNAPAuxiliary -> GlnA.gene~RNAP~RNAPAuxiliary + RpoD, k = 1e5)
   reaction OpenComplex(GlnB.gene~RNAP~RpoD + RNAPAuxiliary -> GlnB.gene~RNAP~RNAPAuxiliary + RpoD, k = 1e5)
   reaction OpenComplex(GlnD.gene~RNAP~RpoD + RNAPAuxiliary -> GlnD.gene~RNAP~RNAPAuxiliary + RpoD, k = 1e5)
   reaction OpenComplex(GlnE.gene~RNAP~RpoD + RNAPAuxiliary -> GlnE.gene~RNAP~RNAPAuxiliary + RpoD, k = 1e5)
   reaction OpenComplex(GlnG.gene~RNAP~RpoD + RNAPAuxiliary -> GlnG.gene~RNAP~RNAPAuxiliary + RpoD, k = 1e5)
   reaction OpenComplex(GlnH.gene~RNAP~RpoD + RNAPAuxiliary -> GlnH.gene~RNAP~RNAPAuxiliary + RpoD, k = 1e5)
   reaction OpenComplex(GlnK.gene~RNAP~RpoD + RNAPAuxiliary -> GlnK.gene~RNAP~RNAPAuxiliary + RpoD, k = 1e5)
   reaction OpenComplex(GlnL.gene~RNAP~RpoD + RNAPAuxiliary -> GlnL.gene~RNAP~RNAPAuxiliary + RpoD, k = 1e5)
   reaction OpenComplex(GlnP.gene~RNAP~RpoD + RNAPAuxiliary -> GlnP.gene~RNAP~RNAPAuxiliary + RpoD, k = 1e5)
   reaction OpenComplex(GlnQ.gene~RNAP~RpoD + RNAPAuxiliary -> GlnQ.gene~RNAP~RNAPAuxiliary + RpoD, k = 1e5)
   reaction OpenComplex(GlnS.gene~RNAP~RpoD + RNAPAuxiliary -> GlnS.gene~RNAP~RNAPAuxiliary + RpoD, k = 1e5)
   reaction OpenComplex(GloA.gene~RNAP~RpoD + RNAPAuxiliary -> GloA.gene~RNAP~RNAPAuxiliary + RpoD, k = 1e5)
   reaction OpenComplex(GloB.gene~RNAP~RpoD + RNAPAuxiliary -> GloB.gene~RNAP~RNAPAuxiliary + RpoD, k = 1e5)
   reaction OpenComplex(GloC.gene~RNAP~RpoD + RNAPAuxiliary -> GloC.gene~RNAP~RNAPAuxiliary + RpoD, k = 1e5)
   reaction OpenComplex(GlpA.gene~RNAP~RpoD + RNAPAuxiliary -> GlpA.gene~RNAP~RNAPAuxiliary + RpoD, k = 1e5)
   reaction OpenComplex(GlpB.gene~RNAP~RpoD + RNAPAuxiliary -> GlpB.gene~RNAP~RNAPAuxiliary + RpoD, k = 1e5)
   reaction OpenComplex(GlpC.gene~RNAP~RpoD + RNAPAuxiliary -> GlpC.gene~RNAP~RNAPAuxiliary + RpoD, k = 1e5)
   reaction OpenComplex(GlpD.gene~RNAP~RpoD + RNAPAuxiliary -> GlpD.gene~RNAP~RNAPAuxiliary + RpoD, k = 1e5)
   reaction OpenComplex(GlpE.gene~RNAP~RpoD + RNAPAuxiliary -> GlpE.gene~RNAP~RNAPAuxiliary + RpoD, k = 1e5)
   reaction OpenComplex(GlpF.gene~RNAP~RpoD + RNAPAuxiliary -> GlpF.gene~RNAP~RNAPAuxiliary + RpoD, k = 1e5)
   reaction OpenComplex(GlpG.gene~RNAP~RpoD + RNAPAuxiliary -> GlpG.gene~RNAP~RNAPAuxiliary + RpoD, k = 1e5)
   reaction OpenComplex(GlpK.gene~RNAP~RpoD + RNAPAuxiliary -> GlpK.gene~RNAP~RNAPAuxiliary + RpoD, k = 1e5)
   reaction OpenComplex(GlpQ.gene~RNAP~RpoD + RNAPAuxiliary -> GlpQ.gene~RNAP~RNAPAuxiliary + RpoD, k = 1e5)
   reaction OpenComplex(GlpR.gene~RNAP~RpoD + RNAPAuxiliary -> GlpR.gene~RNAP~RNAPAuxiliary + RpoD, k = 1e5)
   reaction OpenComplex(GlpT.gene~RNAP~RpoD + RNAPAuxiliary -> GlpT.gene~RNAP~RNAPAuxiliary + RpoD, k = 1e5)
   reaction OpenComplex(GlpX.gene~RNAP~RpoD + RNAPAuxiliary -> GlpX.gene~RNAP~RNAPAuxiliary + RpoD, k = 1e5)
   reaction OpenComplex(GlrK.gene~RNAP~RpoD + RNAPAuxiliary -> GlrK.gene~RNAP~RNAPAuxiliary + RpoD, k = 1e5)
   reaction OpenComplex(GlrR.gene~RNAP~RpoD + RNAPAuxiliary -> GlrR.gene~RNAP~RNAPAuxiliary + RpoD, k = 1e5)
   reaction OpenComplex(GlsA1.gene~RNAP~RpoD + RNAPAuxiliary -> GlsA1.gene~RNAP~RNAPAuxiliary + RpoD, k = 1e5)
   reaction OpenComplex(GlsA2.gene~RNAP~RpoD + RNAPAuxiliary -> GlsA2.gene~RNAP~RNAPAuxiliary + RpoD, k = 1e5)
   reaction OpenComplex(GltA.gene~RNAP~RpoD + RNAPAuxiliary -> GltA.gene~RNAP~RNAPAuxiliary + RpoD, k = 1e5)
   reaction OpenComplex(GltB.gene~RNAP~RpoD + RNAPAuxiliary -> GltB.gene~RNAP~RNAPAuxiliary + RpoD, k = 1e5)
   reaction OpenComplex(GltD.gene~RNAP~RpoD + RNAPAuxiliary -> GltD.gene~RNAP~RNAPAuxiliary + RpoD, k = 1e5)
   reaction OpenComplex(GltF.gene~RNAP~RpoD + RNAPAuxiliary -> GltF.gene~RNAP~RNAPAuxiliary + RpoD, k = 1e5)
   reaction OpenComplex(GltX.gene~RNAP~RpoD + RNAPAuxiliary -> GltX.gene~RNAP~RNAPAuxiliary + RpoD, k = 1e5)
   reaction OpenComplex(GluQ.gene~RNAP~RpoD + RNAPAuxiliary -> GluQ.gene~RNAP~RNAPAuxiliary + RpoD, k = 1e5)
   reaction OpenComplex(GlvB.gene~RNAP~RpoD + RNAPAuxiliary -> GlvB.gene~RNAP~RNAPAuxiliary + RpoD, k = 1e5)
   reaction OpenComplex(GlvC.gene~RNAP~RpoD + RNAPAuxiliary -> GlvC.gene~RNAP~RNAPAuxiliary + RpoD, k = 1e5)
   reaction OpenComplex(GlvG.gene~RNAP~RpoD + RNAPAuxiliary -> GlvG.gene~RNAP~RNAPAuxiliary + RpoD, k = 1e5)
   reaction OpenComplex(GlxK.gene~RNAP~RpoD + RNAPAuxiliary -> GlxK.gene~RNAP~RNAPAuxiliary + RpoD, k = 1e5)
   reaction OpenComplex(GlxR.gene~RNAP~RpoD + RNAPAuxiliary -> GlxR.gene~RNAP~RNAPAuxiliary + RpoD, k = 1e5)
   reaction OpenComplex(GlyA.gene~RNAP~RpoD + RNAPAuxiliary -> GlyA.gene~RNAP~RNAPAuxiliary + RpoD, k = 1e5)
   reaction OpenComplex(GlyQ.gene~RNAP~RpoD + RNAPAuxiliary -> GlyQ.gene~RNAP~RNAPAuxiliary + RpoD, k = 1e5)
   reaction OpenComplex(GlyS.gene~RNAP~RpoD + RNAPAuxiliary -> GlyS.gene~RNAP~RNAPAuxiliary + RpoD, k = 1e5)
   reaction OpenComplex(Gmd.gene~RNAP~RpoD + RNAPAuxiliary -> Gmd.gene~RNAP~RNAPAuxiliary + RpoD, k = 1e5)
   reaction OpenComplex(GmhA.gene~RNAP~RpoD + RNAPAuxiliary -> GmhA.gene~RNAP~RNAPAuxiliary + RpoD, k = 1e5)
   reaction OpenComplex(GmhB.gene~RNAP~RpoD + RNAPAuxiliary -> GmhB.gene~RNAP~RNAPAuxiliary + RpoD, k = 1e5)
   reaction OpenComplex(Gmk.gene~RNAP~RpoD + RNAPAuxiliary -> Gmk.gene~RNAP~RNAPAuxiliary + RpoD, k = 1e5)
   reaction OpenComplex(Gmm.gene~RNAP~RpoD + RNAPAuxiliary -> Gmm.gene~RNAP~RNAPAuxiliary + RpoD, k = 1e5)
   reaction OpenComplex(GndA.gene~RNAP~RpoD + RNAPAuxiliary -> GndA.gene~RNAP~RNAPAuxiliary + RpoD, k = 1e5)
   reaction OpenComplex(GnsA.gene~RNAP~RpoD + RNAPAuxiliary -> GnsA.gene~RNAP~RNAPAuxiliary + RpoD, k = 1e5)
   reaction OpenComplex(GnsB.gene~RNAP~RpoD + RNAPAuxiliary -> GnsB.gene~RNAP~RNAPAuxiliary + RpoD, k = 1e5)
   reaction OpenComplex(GntK.gene~RNAP~RpoD + RNAPAuxiliary -> GntK.gene~RNAP~RNAPAuxiliary + RpoD, k = 1e5)
   reaction OpenComplex(GntP.gene~RNAP~RpoD + RNAPAuxiliary -> GntP.gene~RNAP~RNAPAuxiliary + RpoD, k = 1e5)
   reaction OpenComplex(GntR.gene~RNAP~RpoD + RNAPAuxiliary -> GntR.gene~RNAP~RNAPAuxiliary + RpoD, k = 1e5)
   reaction OpenComplex(GntT.gene~RNAP~RpoD + RNAPAuxiliary -> GntT.gene~RNAP~RNAPAuxiliary + RpoD, k = 1e5)
   reaction OpenComplex(GntU.gene~RNAP~RpoD + RNAPAuxiliary -> GntU.gene~RNAP~RNAPAuxiliary + RpoD, k = 1e5)
   reaction OpenComplex(GntX.gene~RNAP~RpoD + RNAPAuxiliary -> GntX.gene~RNAP~RNAPAuxiliary + RpoD, k = 1e5)
   reaction OpenComplex(Gph.gene~RNAP~RpoD + RNAPAuxiliary -> Gph.gene~RNAP~RNAPAuxiliary + RpoD, k = 1e5)
   reaction OpenComplex(GpmA.gene~RNAP~RpoD + RNAPAuxiliary -> GpmA.gene~RNAP~RNAPAuxiliary + RpoD, k = 1e5)
   reaction OpenComplex(GpmB.gene~RNAP~RpoD + RNAPAuxiliary -> GpmB.gene~RNAP~RNAPAuxiliary + RpoD, k = 1e5)
   reaction OpenComplex(GpmI.gene~RNAP~RpoD + RNAPAuxiliary -> GpmI.gene~RNAP~RNAPAuxiliary + RpoD, k = 1e5)
   reaction OpenComplex(GpmM.gene~RNAP~RpoD + RNAPAuxiliary -> GpmM.gene~RNAP~RNAPAuxiliary + RpoD, k = 1e5)
   reaction OpenComplex(Gpr.gene~RNAP~RpoD + RNAPAuxiliary -> Gpr.gene~RNAP~RNAPAuxiliary + RpoD, k = 1e5)
   reaction OpenComplex(GpsA.gene~RNAP~RpoD + RNAPAuxiliary -> GpsA.gene~RNAP~RNAPAuxiliary + RpoD, k = 1e5)
   reaction OpenComplex(Gpt.gene~RNAP~RpoD + RNAPAuxiliary -> Gpt.gene~RNAP~RNAPAuxiliary + RpoD, k = 1e5)
   reaction OpenComplex(GrcA.gene~RNAP~RpoD + RNAPAuxiliary -> GrcA.gene~RNAP~RNAPAuxiliary + RpoD, k = 1e5)
   reaction OpenComplex(GreA.gene~RNAP~RpoD + RNAPAuxiliary -> GreA.gene~RNAP~RNAPAuxiliary + RpoD, k = 1e5)
   reaction OpenComplex(GreB.gene~RNAP~RpoD + RNAPAuxiliary -> GreB.gene~RNAP~RNAPAuxiliary + RpoD, k = 1e5)
   reaction OpenComplex(GroEL.gene~RNAP~RpoD + RNAPAuxiliary -> GroEL.gene~RNAP~RNAPAuxiliary + RpoD, k = 1e5)
   reaction OpenComplex(GroES.gene~RNAP~RpoD + RNAPAuxiliary -> GroES.gene~RNAP~RNAPAuxiliary + RpoD, k = 1e5)
   reaction OpenComplex(GrpE.gene~RNAP~RpoD + RNAPAuxiliary -> GrpE.gene~RNAP~RNAPAuxiliary + RpoD, k = 1e5)
   reaction OpenComplex(GrxA.gene~RNAP~RpoD + RNAPAuxiliary -> GrxA.gene~RNAP~RNAPAuxiliary + RpoD, k = 1e5)
   reaction OpenComplex(GrxB.gene~RNAP~RpoD + RNAPAuxiliary -> GrxB.gene~RNAP~RNAPAuxiliary + RpoD, k = 1e5)
   reaction OpenComplex(GrxC.gene~RNAP~RpoD + RNAPAuxiliary -> GrxC.gene~RNAP~RNAPAuxiliary + RpoD, k = 1e5)
   reaction OpenComplex(GrxD.gene~RNAP~RpoD + RNAPAuxiliary -> GrxD.gene~RNAP~RNAPAuxiliary + RpoD, k = 1e5)
   reaction OpenComplex(GshA.gene~RNAP~RpoD + RNAPAuxiliary -> GshA.gene~RNAP~RNAPAuxiliary + RpoD, k = 1e5)
   reaction OpenComplex(GshB.gene~RNAP~RpoD + RNAPAuxiliary -> GshB.gene~RNAP~RNAPAuxiliary + RpoD, k = 1e5)
   reaction OpenComplex(GsiA.gene~RNAP~RpoD + RNAPAuxiliary -> GsiA.gene~RNAP~RNAPAuxiliary + RpoD, k = 1e5)
   reaction OpenComplex(GsiB.gene~RNAP~RpoD + RNAPAuxiliary -> GsiB.gene~RNAP~RNAPAuxiliary + RpoD, k = 1e5)
   reaction OpenComplex(GsiC.gene~RNAP~RpoD + RNAPAuxiliary -> GsiC.gene~RNAP~RNAPAuxiliary + RpoD, k = 1e5)
   reaction OpenComplex(GsiD.gene~RNAP~RpoD + RNAPAuxiliary -> GsiD.gene~RNAP~RNAPAuxiliary + RpoD, k = 1e5)
   reaction OpenComplex(Gsk.gene~RNAP~RpoD + RNAPAuxiliary -> Gsk.gene~RNAP~RNAPAuxiliary + RpoD, k = 1e5)
   reaction OpenComplex(GspA.gene~RNAP~RpoD + RNAPAuxiliary -> GspA.gene~RNAP~RNAPAuxiliary + RpoD, k = 1e5)
   reaction OpenComplex(GspB.gene~RNAP~RpoD + RNAPAuxiliary -> GspB.gene~RNAP~RNAPAuxiliary + RpoD, k = 1e5)
   reaction OpenComplex(GspC.gene~RNAP~RpoD + RNAPAuxiliary -> GspC.gene~RNAP~RNAPAuxiliary + RpoD, k = 1e5)
   reaction OpenComplex(GspD.gene~RNAP~RpoD + RNAPAuxiliary -> GspD.gene~RNAP~RNAPAuxiliary + RpoD, k = 1e5)
   reaction OpenComplex(GspE.gene~RNAP~RpoD + RNAPAuxiliary -> GspE.gene~RNAP~RNAPAuxiliary + RpoD, k = 1e5)
   reaction OpenComplex(GspF.gene~RNAP~RpoD + RNAPAuxiliary -> GspF.gene~RNAP~RNAPAuxiliary + RpoD, k = 1e5)
   reaction OpenComplex(GspG.gene~RNAP~RpoD + RNAPAuxiliary -> GspG.gene~RNAP~RNAPAuxiliary + RpoD, k = 1e5)
   reaction OpenComplex(GspH.gene~RNAP~RpoD + RNAPAuxiliary -> GspH.gene~RNAP~RNAPAuxiliary + RpoD, k = 1e5)
   reaction OpenComplex(GspI.gene~RNAP~RpoD + RNAPAuxiliary -> GspI.gene~RNAP~RNAPAuxiliary + RpoD, k = 1e5)
   reaction OpenComplex(GspJ.gene~RNAP~RpoD + RNAPAuxiliary -> GspJ.gene~RNAP~RNAPAuxiliary + RpoD, k = 1e5)
   reaction OpenComplex(GspK.gene~RNAP~RpoD + RNAPAuxiliary -> GspK.gene~RNAP~RNAPAuxiliary + RpoD, k = 1e5)
   reaction OpenComplex(GspL.gene~RNAP~RpoD + RNAPAuxiliary -> GspL.gene~RNAP~RNAPAuxiliary + RpoD, k = 1e5)
   reaction OpenComplex(GspM.gene~RNAP~RpoD + RNAPAuxiliary -> GspM.gene~RNAP~RNAPAuxiliary + RpoD, k = 1e5)
   reaction OpenComplex(GspO.gene~RNAP~RpoD + RNAPAuxiliary -> GspO.gene~RNAP~RNAPAuxiliary + RpoD, k = 1e5)
   reaction OpenComplex(Gss.gene~RNAP~RpoD + RNAPAuxiliary -> Gss.gene~RNAP~RNAPAuxiliary + RpoD, k = 1e5)
   reaction OpenComplex(GstA.gene~RNAP~RpoD + RNAPAuxiliary -> GstA.gene~RNAP~RNAPAuxiliary + RpoD, k = 1e5)
   reaction OpenComplex(GstB.gene~RNAP~RpoD + RNAPAuxiliary -> GstB.gene~RNAP~RNAPAuxiliary + RpoD, k = 1e5)
   reaction OpenComplex(GuaA.gene~RNAP~RpoD + RNAPAuxiliary -> GuaA.gene~RNAP~RNAPAuxiliary + RpoD, k = 1e5)
   reaction OpenComplex(GuaB.gene~RNAP~RpoD + RNAPAuxiliary -> GuaB.gene~RNAP~RNAPAuxiliary + RpoD, k = 1e5)
   reaction OpenComplex(GuaC.gene~RNAP~RpoD + RNAPAuxiliary -> GuaC.gene~RNAP~RNAPAuxiliary + RpoD, k = 1e5)
   reaction OpenComplex(GuaD.gene~RNAP~RpoD + RNAPAuxiliary -> GuaD.gene~RNAP~RNAPAuxiliary + RpoD, k = 1e5)
   reaction OpenComplex(GudD.gene~RNAP~RpoD + RNAPAuxiliary -> GudD.gene~RNAP~RNAPAuxiliary + RpoD, k = 1e5)
   reaction OpenComplex(GudP.gene~RNAP~RpoD + RNAPAuxiliary -> GudP.gene~RNAP~RNAPAuxiliary + RpoD, k = 1e5)
   reaction OpenComplex(GudX.gene~RNAP~RpoD + RNAPAuxiliary -> GudX.gene~RNAP~RNAPAuxiliary + RpoD, k = 1e5)
   reaction OpenComplex(GutM.gene~RNAP~RpoD + RNAPAuxiliary -> GutM.gene~RNAP~RNAPAuxiliary + RpoD, k = 1e5)
   reaction OpenComplex(GutQ.gene~RNAP~RpoD + RNAPAuxiliary -> GutQ.gene~RNAP~RNAPAuxiliary + RpoD, k = 1e5)
   reaction OpenComplex(GyrA.gene~RNAP~RpoD + RNAPAuxiliary -> GyrA.gene~RNAP~RNAPAuxiliary + RpoD, k = 1e5)
   reaction OpenComplex(GyrB.gene~RNAP~RpoD + RNAPAuxiliary -> GyrB.gene~RNAP~RNAPAuxiliary + RpoD, k = 1e5)
   reaction OpenComplex(HcaB.gene~RNAP~RpoD + RNAPAuxiliary -> HcaB.gene~RNAP~RNAPAuxiliary + RpoD, k = 1e5)
   reaction OpenComplex(HcaC.gene~RNAP~RpoD + RNAPAuxiliary -> HcaC.gene~RNAP~RNAPAuxiliary + RpoD, k = 1e5)
   reaction OpenComplex(HcaD.gene~RNAP~RpoD + RNAPAuxiliary -> HcaD.gene~RNAP~RNAPAuxiliary + RpoD, k = 1e5)
   reaction OpenComplex(HcaE.gene~RNAP~RpoD + RNAPAuxiliary -> HcaE.gene~RNAP~RNAPAuxiliary + RpoD, k = 1e5)
   reaction OpenComplex(HcaF.gene~RNAP~RpoD + RNAPAuxiliary -> HcaF.gene~RNAP~RNAPAuxiliary + RpoD, k = 1e5)
   reaction OpenComplex(HcaR.gene~RNAP~RpoD + RNAPAuxiliary -> HcaR.gene~RNAP~RNAPAuxiliary + RpoD, k = 1e5)
   reaction OpenComplex(HcaT.gene~RNAP~RpoD + RNAPAuxiliary -> HcaT.gene~RNAP~RNAPAuxiliary + RpoD, k = 1e5)
   reaction OpenComplex(HchA.gene~RNAP~RpoD + RNAPAuxiliary -> HchA.gene~RNAP~RNAPAuxiliary + RpoD, k = 1e5)
   reaction OpenComplex(Hcp.gene~RNAP~RpoD + RNAPAuxiliary -> Hcp.gene~RNAP~RNAPAuxiliary + RpoD, k = 1e5)
   reaction OpenComplex(Hcr.gene~RNAP~RpoD + RNAPAuxiliary -> Hcr.gene~RNAP~RNAPAuxiliary + RpoD, k = 1e5)
   reaction OpenComplex(HcxA.gene~RNAP~RpoD + RNAPAuxiliary -> HcxA.gene~RNAP~RNAPAuxiliary + RpoD, k = 1e5)
   reaction OpenComplex(HcxB.gene~RNAP~RpoD + RNAPAuxiliary -> HcxB.gene~RNAP~RNAPAuxiliary + RpoD, k = 1e5)
   reaction OpenComplex(Hda.gene~RNAP~RpoD + RNAPAuxiliary -> Hda.gene~RNAP~RNAPAuxiliary + RpoD, k = 1e5)
   reaction OpenComplex(HdeA.gene~RNAP~RpoD + RNAPAuxiliary -> HdeA.gene~RNAP~RNAPAuxiliary + RpoD, k = 1e5)
   reaction OpenComplex(HdeB.gene~RNAP~RpoD + RNAPAuxiliary -> HdeB.gene~RNAP~RNAPAuxiliary + RpoD, k = 1e5)
   reaction OpenComplex(HdeD.gene~RNAP~RpoD + RNAPAuxiliary -> HdeD.gene~RNAP~RNAPAuxiliary + RpoD, k = 1e5)
   reaction OpenComplex(HdfR.gene~RNAP~RpoD + RNAPAuxiliary -> HdfR.gene~RNAP~RNAPAuxiliary + RpoD, k = 1e5)
   reaction OpenComplex(HdhA.gene~RNAP~RpoD + RNAPAuxiliary -> HdhA.gene~RNAP~RNAPAuxiliary + RpoD, k = 1e5)
   reaction OpenComplex(HelD.gene~RNAP~RpoD + RNAPAuxiliary -> HelD.gene~RNAP~RNAPAuxiliary + RpoD, k = 1e5)
   reaction OpenComplex(HemA.gene~RNAP~RpoD + RNAPAuxiliary -> HemA.gene~RNAP~RNAPAuxiliary + RpoD, k = 1e5)
   reaction OpenComplex(HemB.gene~RNAP~RpoD + RNAPAuxiliary -> HemB.gene~RNAP~RNAPAuxiliary + RpoD, k = 1e5)
   reaction OpenComplex(HemC.gene~RNAP~RpoD + RNAPAuxiliary -> HemC.gene~RNAP~RNAPAuxiliary + RpoD, k = 1e5)
   reaction OpenComplex(HemD.gene~RNAP~RpoD + RNAPAuxiliary -> HemD.gene~RNAP~RNAPAuxiliary + RpoD, k = 1e5)
   reaction OpenComplex(HemE.gene~RNAP~RpoD + RNAPAuxiliary -> HemE.gene~RNAP~RNAPAuxiliary + RpoD, k = 1e5)
   reaction OpenComplex(HemG.gene~RNAP~RpoD + RNAPAuxiliary -> HemG.gene~RNAP~RNAPAuxiliary + RpoD, k = 1e5)
   reaction OpenComplex(HemH.gene~RNAP~RpoD + RNAPAuxiliary -> HemH.gene~RNAP~RNAPAuxiliary + RpoD, k = 1e5)
   reaction OpenComplex(HemL.gene~RNAP~RpoD + RNAPAuxiliary -> HemL.gene~RNAP~RNAPAuxiliary + RpoD, k = 1e5)
   reaction OpenComplex(HemW.gene~RNAP~RpoD + RNAPAuxiliary -> HemW.gene~RNAP~RNAPAuxiliary + RpoD, k = 1e5)
   reaction OpenComplex(HemX.gene~RNAP~RpoD + RNAPAuxiliary -> HemX.gene~RNAP~RNAPAuxiliary + RpoD, k = 1e5)
   reaction OpenComplex(HemY.gene~RNAP~RpoD + RNAPAuxiliary -> HemY.gene~RNAP~RNAPAuxiliary + RpoD, k = 1e5)
   reaction OpenComplex(HexR.gene~RNAP~RpoD + RNAPAuxiliary -> HexR.gene~RNAP~RNAPAuxiliary + RpoD, k = 1e5)
   reaction OpenComplex(HflC.gene~RNAP~RpoD + RNAPAuxiliary -> HflC.gene~RNAP~RNAPAuxiliary + RpoD, k = 1e5)
   reaction OpenComplex(HflD.gene~RNAP~RpoD + RNAPAuxiliary -> HflD.gene~RNAP~RNAPAuxiliary + RpoD, k = 1e5)
   reaction OpenComplex(HflK.gene~RNAP~RpoD + RNAPAuxiliary -> HflK.gene~RNAP~RNAPAuxiliary + RpoD, k = 1e5)
   reaction OpenComplex(HflX.gene~RNAP~RpoD + RNAPAuxiliary -> HflX.gene~RNAP~RNAPAuxiliary + RpoD, k = 1e5)
   reaction OpenComplex(Hfq.gene~RNAP~RpoD + RNAPAuxiliary -> Hfq.gene~RNAP~RNAPAuxiliary + RpoD, k = 1e5)
   reaction OpenComplex(Hha.gene~RNAP~RpoD + RNAPAuxiliary -> Hha.gene~RNAP~RNAPAuxiliary + RpoD, k = 1e5)
   reaction OpenComplex(HicA.gene~RNAP~RpoD + RNAPAuxiliary -> HicA.gene~RNAP~RNAPAuxiliary + RpoD, k = 1e5)
   reaction OpenComplex(HicB.gene~RNAP~RpoD + RNAPAuxiliary -> HicB.gene~RNAP~RNAPAuxiliary + RpoD, k = 1e5)
   reaction OpenComplex(HigA.gene~RNAP~RpoD + RNAPAuxiliary -> HigA.gene~RNAP~RNAPAuxiliary + RpoD, k = 1e5)
   reaction OpenComplex(HigB.gene~RNAP~RpoD + RNAPAuxiliary -> HigB.gene~RNAP~RNAPAuxiliary + RpoD, k = 1e5)
   reaction OpenComplex(HinT.gene~RNAP~RpoD + RNAPAuxiliary -> HinT.gene~RNAP~RNAPAuxiliary + RpoD, k = 1e5)
   reaction OpenComplex(HipA.gene~RNAP~RpoD + RNAPAuxiliary -> HipA.gene~RNAP~RNAPAuxiliary + RpoD, k = 1e5)
   reaction OpenComplex(HipB.gene~RNAP~RpoD + RNAPAuxiliary -> HipB.gene~RNAP~RNAPAuxiliary + RpoD, k = 1e5)
   reaction OpenComplex(HisA.gene~RNAP~RpoD + RNAPAuxiliary -> HisA.gene~RNAP~RNAPAuxiliary + RpoD, k = 1e5)
   reaction OpenComplex(HisB.gene~RNAP~RpoD + RNAPAuxiliary -> HisB.gene~RNAP~RNAPAuxiliary + RpoD, k = 1e5)
   reaction OpenComplex(HisC.gene~RNAP~RpoD + RNAPAuxiliary -> HisC.gene~RNAP~RNAPAuxiliary + RpoD, k = 1e5)
   reaction OpenComplex(HisD.gene~RNAP~RpoD + RNAPAuxiliary -> HisD.gene~RNAP~RNAPAuxiliary + RpoD, k = 1e5)
   reaction OpenComplex(HisF.gene~RNAP~RpoD + RNAPAuxiliary -> HisF.gene~RNAP~RNAPAuxiliary + RpoD, k = 1e5)
   reaction OpenComplex(HisG.gene~RNAP~RpoD + RNAPAuxiliary -> HisG.gene~RNAP~RNAPAuxiliary + RpoD, k = 1e5)
   reaction OpenComplex(HisH.gene~RNAP~RpoD + RNAPAuxiliary -> HisH.gene~RNAP~RNAPAuxiliary + RpoD, k = 1e5)
   reaction OpenComplex(HisI.gene~RNAP~RpoD + RNAPAuxiliary -> HisI.gene~RNAP~RNAPAuxiliary + RpoD, k = 1e5)
   reaction OpenComplex(HisJ.gene~RNAP~RpoD + RNAPAuxiliary -> HisJ.gene~RNAP~RNAPAuxiliary + RpoD, k = 1e5)
   reaction OpenComplex(HisL.gene~RNAP~RpoD + RNAPAuxiliary -> HisL.gene~RNAP~RNAPAuxiliary + RpoD, k = 1e5)
   reaction OpenComplex(HisM.gene~RNAP~RpoD + RNAPAuxiliary -> HisM.gene~RNAP~RNAPAuxiliary + RpoD, k = 1e5)
   reaction OpenComplex(HisP.gene~RNAP~RpoD + RNAPAuxiliary -> HisP.gene~RNAP~RNAPAuxiliary + RpoD, k = 1e5)
   reaction OpenComplex(HisQ.gene~RNAP~RpoD + RNAPAuxiliary -> HisQ.gene~RNAP~RNAPAuxiliary + RpoD, k = 1e5)
   reaction OpenComplex(HisS.gene~RNAP~RpoD + RNAPAuxiliary -> HisS.gene~RNAP~RNAPAuxiliary + RpoD, k = 1e5)
   reaction OpenComplex(HiuH.gene~RNAP~RpoD + RNAPAuxiliary -> HiuH.gene~RNAP~RNAPAuxiliary + RpoD, k = 1e5)
   reaction OpenComplex(HldD.gene~RNAP~RpoD + RNAPAuxiliary -> HldD.gene~RNAP~RNAPAuxiliary + RpoD, k = 1e5)
   reaction OpenComplex(HldE.gene~RNAP~RpoD + RNAPAuxiliary -> HldE.gene~RNAP~RNAPAuxiliary + RpoD, k = 1e5)
   reaction OpenComplex(HlyE.gene~RNAP~RpoD + RNAPAuxiliary -> HlyE.gene~RNAP~RNAPAuxiliary + RpoD, k = 1e5)
   reaction OpenComplex(Hmp.gene~RNAP~RpoD + RNAPAuxiliary -> Hmp.gene~RNAP~RNAPAuxiliary + RpoD, k = 1e5)
   reaction OpenComplex(Hns.gene~RNAP~RpoD + RNAPAuxiliary -> Hns.gene~RNAP~RNAPAuxiliary + RpoD, k = 1e5)
   reaction OpenComplex(HofB.gene~RNAP~RpoD + RNAPAuxiliary -> HofB.gene~RNAP~RNAPAuxiliary + RpoD, k = 1e5)
   reaction OpenComplex(HofC.gene~RNAP~RpoD + RNAPAuxiliary -> HofC.gene~RNAP~RNAPAuxiliary + RpoD, k = 1e5)
   reaction OpenComplex(HofM.gene~RNAP~RpoD + RNAPAuxiliary -> HofM.gene~RNAP~RNAPAuxiliary + RpoD, k = 1e5)
   reaction OpenComplex(HofN.gene~RNAP~RpoD + RNAPAuxiliary -> HofN.gene~RNAP~RNAPAuxiliary + RpoD, k = 1e5)
   reaction OpenComplex(HofO.gene~RNAP~RpoD + RNAPAuxiliary -> HofO.gene~RNAP~RNAPAuxiliary + RpoD, k = 1e5)
   reaction OpenComplex(HofP.gene~RNAP~RpoD + RNAPAuxiliary -> HofP.gene~RNAP~RNAPAuxiliary + RpoD, k = 1e5)
   reaction OpenComplex(HofQ.gene~RNAP~RpoD + RNAPAuxiliary -> HofQ.gene~RNAP~RNAPAuxiliary + RpoD, k = 1e5)
   reaction OpenComplex(HokA.gene~RNAP~RpoD + RNAPAuxiliary -> HokA.gene~RNAP~RNAPAuxiliary + RpoD, k = 1e5)
   reaction OpenComplex(HokB.gene~RNAP~RpoD + RNAPAuxiliary -> HokB.gene~RNAP~RNAPAuxiliary + RpoD, k = 1e5)
   reaction OpenComplex(HokC.gene~RNAP~RpoD + RNAPAuxiliary -> HokC.gene~RNAP~RNAPAuxiliary + RpoD, k = 1e5)
   reaction OpenComplex(HokD.gene~RNAP~RpoD + RNAPAuxiliary -> HokD.gene~RNAP~RNAPAuxiliary + RpoD, k = 1e5)
   reaction OpenComplex(HokE.gene~RNAP~RpoD + RNAPAuxiliary -> HokE.gene~RNAP~RNAPAuxiliary + RpoD, k = 1e5)
   reaction OpenComplex(HolA.gene~RNAP~RpoD + RNAPAuxiliary -> HolA.gene~RNAP~RNAPAuxiliary + RpoD, k = 1e5)
   reaction OpenComplex(HolB.gene~RNAP~RpoD + RNAPAuxiliary -> HolB.gene~RNAP~RNAPAuxiliary + RpoD, k = 1e5)
   reaction OpenComplex(HolC.gene~RNAP~RpoD + RNAPAuxiliary -> HolC.gene~RNAP~RNAPAuxiliary + RpoD, k = 1e5)
   reaction OpenComplex(HolD.gene~RNAP~RpoD + RNAPAuxiliary -> HolD.gene~RNAP~RNAPAuxiliary + RpoD, k = 1e5)
   reaction OpenComplex(HolE.gene~RNAP~RpoD + RNAPAuxiliary -> HolE.gene~RNAP~RNAPAuxiliary + RpoD, k = 1e5)
   reaction OpenComplex(Hpf.gene~RNAP~RpoD + RNAPAuxiliary -> Hpf.gene~RNAP~RNAPAuxiliary + RpoD, k = 1e5)
   reaction OpenComplex(HprR.gene~RNAP~RpoD + RNAPAuxiliary -> HprR.gene~RNAP~RNAPAuxiliary + RpoD, k = 1e5)
   reaction OpenComplex(HprS.gene~RNAP~RpoD + RNAPAuxiliary -> HprS.gene~RNAP~RNAPAuxiliary + RpoD, k = 1e5)
   reaction OpenComplex(Hpt.gene~RNAP~RpoD + RNAPAuxiliary -> Hpt.gene~RNAP~RNAPAuxiliary + RpoD, k = 1e5)
   reaction OpenComplex(HrpA.gene~RNAP~RpoD + RNAPAuxiliary -> HrpA.gene~RNAP~RNAPAuxiliary + RpoD, k = 1e5)
   reaction OpenComplex(HrpB.gene~RNAP~RpoD + RNAPAuxiliary -> HrpB.gene~RNAP~RNAPAuxiliary + RpoD, k = 1e5)
   reaction OpenComplex(HscA.gene~RNAP~RpoD + RNAPAuxiliary -> HscA.gene~RNAP~RNAPAuxiliary + RpoD, k = 1e5)
   reaction OpenComplex(HscB.gene~RNAP~RpoD + RNAPAuxiliary -> HscB.gene~RNAP~RNAPAuxiliary + RpoD, k = 1e5)
   reaction OpenComplex(HscC.gene~RNAP~RpoD + RNAPAuxiliary -> HscC.gene~RNAP~RNAPAuxiliary + RpoD, k = 1e5)
   reaction OpenComplex(HsdM.gene~RNAP~RpoD + RNAPAuxiliary -> HsdM.gene~RNAP~RNAPAuxiliary + RpoD, k = 1e5)
   reaction OpenComplex(HsdR.gene~RNAP~RpoD + RNAPAuxiliary -> HsdR.gene~RNAP~RNAPAuxiliary + RpoD, k = 1e5)
   reaction OpenComplex(HsdS.gene~RNAP~RpoD + RNAPAuxiliary -> HsdS.gene~RNAP~RNAPAuxiliary + RpoD, k = 1e5)
   reaction OpenComplex(HslJ.gene~RNAP~RpoD + RNAPAuxiliary -> HslJ.gene~RNAP~RNAPAuxiliary + RpoD, k = 1e5)
   reaction OpenComplex(HslO.gene~RNAP~RpoD + RNAPAuxiliary -> HslO.gene~RNAP~RNAPAuxiliary + RpoD, k = 1e5)
   reaction OpenComplex(HslR.gene~RNAP~RpoD + RNAPAuxiliary -> HslR.gene~RNAP~RNAPAuxiliary + RpoD, k = 1e5)
   reaction OpenComplex(HslU.gene~RNAP~RpoD + RNAPAuxiliary -> HslU.gene~RNAP~RNAPAuxiliary + RpoD, k = 1e5)
   reaction OpenComplex(HslV.gene~RNAP~RpoD + RNAPAuxiliary -> HslV.gene~RNAP~RNAPAuxiliary + RpoD, k = 1e5)
   reaction OpenComplex(HspQ.gene~RNAP~RpoD + RNAPAuxiliary -> HspQ.gene~RNAP~RNAPAuxiliary + RpoD, k = 1e5)
   reaction OpenComplex(HsrA.gene~RNAP~RpoD + RNAPAuxiliary -> HsrA.gene~RNAP~RNAPAuxiliary + RpoD, k = 1e5)
   reaction OpenComplex(HtpG.gene~RNAP~RpoD + RNAPAuxiliary -> HtpG.gene~RNAP~RNAPAuxiliary + RpoD, k = 1e5)
   reaction OpenComplex(HtpX.gene~RNAP~RpoD + RNAPAuxiliary -> HtpX.gene~RNAP~RNAPAuxiliary + RpoD, k = 1e5)
   reaction OpenComplex(HtrE.gene~RNAP~RpoD + RNAPAuxiliary -> HtrE.gene~RNAP~RNAPAuxiliary + RpoD, k = 1e5)
   reaction OpenComplex(HtrL.gene~RNAP~RpoD + RNAPAuxiliary -> HtrL.gene~RNAP~RNAPAuxiliary + RpoD, k = 1e5)
   reaction OpenComplex(HupA.gene~RNAP~RpoD + RNAPAuxiliary -> HupA.gene~RNAP~RNAPAuxiliary + RpoD, k = 1e5)
   reaction OpenComplex(HupB.gene~RNAP~RpoD + RNAPAuxiliary -> HupB.gene~RNAP~RNAPAuxiliary + RpoD, k = 1e5)
   reaction OpenComplex(HxpA.gene~RNAP~RpoD + RNAPAuxiliary -> HxpA.gene~RNAP~RNAPAuxiliary + RpoD, k = 1e5)
   reaction OpenComplex(HxpB.gene~RNAP~RpoD + RNAPAuxiliary -> HxpB.gene~RNAP~RNAPAuxiliary + RpoD, k = 1e5)
   reaction OpenComplex(HyaA.gene~RNAP~RpoD + RNAPAuxiliary -> HyaA.gene~RNAP~RNAPAuxiliary + RpoD, k = 1e5)
   reaction OpenComplex(HyaB.gene~RNAP~RpoD + RNAPAuxiliary -> HyaB.gene~RNAP~RNAPAuxiliary + RpoD, k = 1e5)
   reaction OpenComplex(HyaC.gene~RNAP~RpoD + RNAPAuxiliary -> HyaC.gene~RNAP~RNAPAuxiliary + RpoD, k = 1e5)
   reaction OpenComplex(HyaD.gene~RNAP~RpoD + RNAPAuxiliary -> HyaD.gene~RNAP~RNAPAuxiliary + RpoD, k = 1e5)
   reaction OpenComplex(HyaE.gene~RNAP~RpoD + RNAPAuxiliary -> HyaE.gene~RNAP~RNAPAuxiliary + RpoD, k = 1e5)
   reaction OpenComplex(HyaF.gene~RNAP~RpoD + RNAPAuxiliary -> HyaF.gene~RNAP~RNAPAuxiliary + RpoD, k = 1e5)
   reaction OpenComplex(HybA.gene~RNAP~RpoD + RNAPAuxiliary -> HybA.gene~RNAP~RNAPAuxiliary + RpoD, k = 1e5)
   reaction OpenComplex(HybB.gene~RNAP~RpoD + RNAPAuxiliary -> HybB.gene~RNAP~RNAPAuxiliary + RpoD, k = 1e5)
   reaction OpenComplex(HybC.gene~RNAP~RpoD + RNAPAuxiliary -> HybC.gene~RNAP~RNAPAuxiliary + RpoD, k = 1e5)
   reaction OpenComplex(HybD.gene~RNAP~RpoD + RNAPAuxiliary -> HybD.gene~RNAP~RNAPAuxiliary + RpoD, k = 1e5)
   reaction OpenComplex(HybE.gene~RNAP~RpoD + RNAPAuxiliary -> HybE.gene~RNAP~RNAPAuxiliary + RpoD, k = 1e5)
   reaction OpenComplex(HybF.gene~RNAP~RpoD + RNAPAuxiliary -> HybF.gene~RNAP~RNAPAuxiliary + RpoD, k = 1e5)
   reaction OpenComplex(HybG.gene~RNAP~RpoD + RNAPAuxiliary -> HybG.gene~RNAP~RNAPAuxiliary + RpoD, k = 1e5)
   reaction OpenComplex(HybO.gene~RNAP~RpoD + RNAPAuxiliary -> HybO.gene~RNAP~RNAPAuxiliary + RpoD, k = 1e5)
   reaction OpenComplex(HycA.gene~RNAP~RpoD + RNAPAuxiliary -> HycA.gene~RNAP~RNAPAuxiliary + RpoD, k = 1e5)
   reaction OpenComplex(HycB.gene~RNAP~RpoD + RNAPAuxiliary -> HycB.gene~RNAP~RNAPAuxiliary + RpoD, k = 1e5)
   reaction OpenComplex(HycC.gene~RNAP~RpoD + RNAPAuxiliary -> HycC.gene~RNAP~RNAPAuxiliary + RpoD, k = 1e5)
   reaction OpenComplex(HycD.gene~RNAP~RpoD + RNAPAuxiliary -> HycD.gene~RNAP~RNAPAuxiliary + RpoD, k = 1e5)
   reaction OpenComplex(HycE.gene~RNAP~RpoD + RNAPAuxiliary -> HycE.gene~RNAP~RNAPAuxiliary + RpoD, k = 1e5)
   reaction OpenComplex(HycF.gene~RNAP~RpoD + RNAPAuxiliary -> HycF.gene~RNAP~RNAPAuxiliary + RpoD, k = 1e5)
   reaction OpenComplex(HycG.gene~RNAP~RpoD + RNAPAuxiliary -> HycG.gene~RNAP~RNAPAuxiliary + RpoD, k = 1e5)
   reaction OpenComplex(HycH.gene~RNAP~RpoD + RNAPAuxiliary -> HycH.gene~RNAP~RNAPAuxiliary + RpoD, k = 1e5)
   reaction OpenComplex(HycI.gene~RNAP~RpoD + RNAPAuxiliary -> HycI.gene~RNAP~RNAPAuxiliary + RpoD, k = 1e5)
   reaction OpenComplex(HydN.gene~RNAP~RpoD + RNAPAuxiliary -> HydN.gene~RNAP~RNAPAuxiliary + RpoD, k = 1e5)
   reaction OpenComplex(HyfA.gene~RNAP~RpoD + RNAPAuxiliary -> HyfA.gene~RNAP~RNAPAuxiliary + RpoD, k = 1e5)
   reaction OpenComplex(HyfB.gene~RNAP~RpoD + RNAPAuxiliary -> HyfB.gene~RNAP~RNAPAuxiliary + RpoD, k = 1e5)
   reaction OpenComplex(HyfC.gene~RNAP~RpoD + RNAPAuxiliary -> HyfC.gene~RNAP~RNAPAuxiliary + RpoD, k = 1e5)
   reaction OpenComplex(HyfD.gene~RNAP~RpoD + RNAPAuxiliary -> HyfD.gene~RNAP~RNAPAuxiliary + RpoD, k = 1e5)
   reaction OpenComplex(HyfE.gene~RNAP~RpoD + RNAPAuxiliary -> HyfE.gene~RNAP~RNAPAuxiliary + RpoD, k = 1e5)
   reaction OpenComplex(HyfF.gene~RNAP~RpoD + RNAPAuxiliary -> HyfF.gene~RNAP~RNAPAuxiliary + RpoD, k = 1e5)
   reaction OpenComplex(HyfG.gene~RNAP~RpoD + RNAPAuxiliary -> HyfG.gene~RNAP~RNAPAuxiliary + RpoD, k = 1e5)
   reaction OpenComplex(HyfH.gene~RNAP~RpoD + RNAPAuxiliary -> HyfH.gene~RNAP~RNAPAuxiliary + RpoD, k = 1e5)
   reaction OpenComplex(HyfI.gene~RNAP~RpoD + RNAPAuxiliary -> HyfI.gene~RNAP~RNAPAuxiliary + RpoD, k = 1e5)
   reaction OpenComplex(HyfJ.gene~RNAP~RpoD + RNAPAuxiliary -> HyfJ.gene~RNAP~RNAPAuxiliary + RpoD, k = 1e5)
   reaction OpenComplex(HyfR.gene~RNAP~RpoD + RNAPAuxiliary -> HyfR.gene~RNAP~RNAPAuxiliary + RpoD, k = 1e5)
   reaction OpenComplex(Hyi.gene~RNAP~RpoD + RNAPAuxiliary -> Hyi.gene~RNAP~RNAPAuxiliary + RpoD, k = 1e5)
   reaction OpenComplex(HypA.gene~RNAP~RpoD + RNAPAuxiliary -> HypA.gene~RNAP~RNAPAuxiliary + RpoD, k = 1e5)
   reaction OpenComplex(HypB.gene~RNAP~RpoD + RNAPAuxiliary -> HypB.gene~RNAP~RNAPAuxiliary + RpoD, k = 1e5)
   reaction OpenComplex(HypC.gene~RNAP~RpoD + RNAPAuxiliary -> HypC.gene~RNAP~RNAPAuxiliary + RpoD, k = 1e5)
   reaction OpenComplex(HypD.gene~RNAP~RpoD + RNAPAuxiliary -> HypD.gene~RNAP~RNAPAuxiliary + RpoD, k = 1e5)
   reaction OpenComplex(HypE.gene~RNAP~RpoD + RNAPAuxiliary -> HypE.gene~RNAP~RNAPAuxiliary + RpoD, k = 1e5)
   reaction OpenComplex(HypF.gene~RNAP~RpoD + RNAPAuxiliary -> HypF.gene~RNAP~RNAPAuxiliary + RpoD, k = 1e5)
   reaction OpenComplex(HyuA.gene~RNAP~RpoD + RNAPAuxiliary -> HyuA.gene~RNAP~RNAPAuxiliary + RpoD, k = 1e5)
   reaction OpenComplex(IaaA.gene~RNAP~RpoD + RNAPAuxiliary -> IaaA.gene~RNAP~RNAPAuxiliary + RpoD, k = 1e5)
   reaction OpenComplex(IadA.gene~RNAP~RpoD + RNAPAuxiliary -> IadA.gene~RNAP~RNAPAuxiliary + RpoD, k = 1e5)
   reaction OpenComplex(Iap.gene~RNAP~RpoD + RNAPAuxiliary -> Iap.gene~RNAP~RNAPAuxiliary + RpoD, k = 1e5)
   reaction OpenComplex(IbaG.gene~RNAP~RpoD + RNAPAuxiliary -> IbaG.gene~RNAP~RNAPAuxiliary + RpoD, k = 1e5)
   reaction OpenComplex(IbpA.gene~RNAP~RpoD + RNAPAuxiliary -> IbpA.gene~RNAP~RNAPAuxiliary + RpoD, k = 1e5)
   reaction OpenComplex(IbpB.gene~RNAP~RpoD + RNAPAuxiliary -> IbpB.gene~RNAP~RNAPAuxiliary + RpoD, k = 1e5)
   reaction OpenComplex(IbsA.gene~RNAP~RpoD + RNAPAuxiliary -> IbsA.gene~RNAP~RNAPAuxiliary + RpoD, k = 1e5)
   reaction OpenComplex(IbsB.gene~RNAP~RpoD + RNAPAuxiliary -> IbsB.gene~RNAP~RNAPAuxiliary + RpoD, k = 1e5)
   reaction OpenComplex(IbsC.gene~RNAP~RpoD + RNAPAuxiliary -> IbsC.gene~RNAP~RNAPAuxiliary + RpoD, k = 1e5)
   reaction OpenComplex(IbsD.gene~RNAP~RpoD + RNAPAuxiliary -> IbsD.gene~RNAP~RNAPAuxiliary + RpoD, k = 1e5)
   reaction OpenComplex(IbsE.gene~RNAP~RpoD + RNAPAuxiliary -> IbsE.gene~RNAP~RNAPAuxiliary + RpoD, k = 1e5)
   reaction OpenComplex(Icd.gene~RNAP~RpoD + RNAPAuxiliary -> Icd.gene~RNAP~RNAPAuxiliary + RpoD, k = 1e5)
   reaction OpenComplex(IclR.gene~RNAP~RpoD + RNAPAuxiliary -> IclR.gene~RNAP~RNAPAuxiliary + RpoD, k = 1e5)
   reaction OpenComplex(IdlP.gene~RNAP~RpoD + RNAPAuxiliary -> IdlP.gene~RNAP~RNAPAuxiliary + RpoD, k = 1e5)
   reaction OpenComplex(IdnD.gene~RNAP~RpoD + RNAPAuxiliary -> IdnD.gene~RNAP~RNAPAuxiliary + RpoD, k = 1e5)
   reaction OpenComplex(IdnK.gene~RNAP~RpoD + RNAPAuxiliary -> IdnK.gene~RNAP~RNAPAuxiliary + RpoD, k = 1e5)
   reaction OpenComplex(IdnO.gene~RNAP~RpoD + RNAPAuxiliary -> IdnO.gene~RNAP~RNAPAuxiliary + RpoD, k = 1e5)
   reaction OpenComplex(IdnR.gene~RNAP~RpoD + RNAPAuxiliary -> IdnR.gene~RNAP~RNAPAuxiliary + RpoD, k = 1e5)
   reaction OpenComplex(IdnT.gene~RNAP~RpoD + RNAPAuxiliary -> IdnT.gene~RNAP~RNAPAuxiliary + RpoD, k = 1e5)
   reaction OpenComplex(IhfA.gene~RNAP~RpoD + RNAPAuxiliary -> IhfA.gene~RNAP~RNAPAuxiliary + RpoD, k = 1e5)
   reaction OpenComplex(IhfB.gene~RNAP~RpoD + RNAPAuxiliary -> IhfB.gene~RNAP~RNAPAuxiliary + RpoD, k = 1e5)
   reaction OpenComplex(IleS.gene~RNAP~RpoD + RNAPAuxiliary -> IleS.gene~RNAP~RNAPAuxiliary + RpoD, k = 1e5)
   reaction OpenComplex(IlvA.gene~RNAP~RpoD + RNAPAuxiliary -> IlvA.gene~RNAP~RNAPAuxiliary + RpoD, k = 1e5)
   reaction OpenComplex(IlvB.gene~RNAP~RpoD + RNAPAuxiliary -> IlvB.gene~RNAP~RNAPAuxiliary + RpoD, k = 1e5)
   reaction OpenComplex(IlvC.gene~RNAP~RpoD + RNAPAuxiliary -> IlvC.gene~RNAP~RNAPAuxiliary + RpoD, k = 1e5)
   reaction OpenComplex(IlvD.gene~RNAP~RpoD + RNAPAuxiliary -> IlvD.gene~RNAP~RNAPAuxiliary + RpoD, k = 1e5)
   reaction OpenComplex(IlvE.gene~RNAP~RpoD + RNAPAuxiliary -> IlvE.gene~RNAP~RNAPAuxiliary + RpoD, k = 1e5)
   reaction OpenComplex(IlvG.gene~RNAP~RpoD + RNAPAuxiliary -> IlvG.gene~RNAP~RNAPAuxiliary + RpoD, k = 1e5)
   reaction OpenComplex(IlvH.gene~RNAP~RpoD + RNAPAuxiliary -> IlvH.gene~RNAP~RNAPAuxiliary + RpoD, k = 1e5)
   reaction OpenComplex(IlvI.gene~RNAP~RpoD + RNAPAuxiliary -> IlvI.gene~RNAP~RNAPAuxiliary + RpoD, k = 1e5)
   reaction OpenComplex(IlvL.gene~RNAP~RpoD + RNAPAuxiliary -> IlvL.gene~RNAP~RNAPAuxiliary + RpoD, k = 1e5)
   reaction OpenComplex(IlvM.gene~RNAP~RpoD + RNAPAuxiliary -> IlvM.gene~RNAP~RNAPAuxiliary + RpoD, k = 1e5)
   reaction OpenComplex(IlvN.gene~RNAP~RpoD + RNAPAuxiliary -> IlvN.gene~RNAP~RNAPAuxiliary + RpoD, k = 1e5)
   reaction OpenComplex(IlvX.gene~RNAP~RpoD + RNAPAuxiliary -> IlvX.gene~RNAP~RNAPAuxiliary + RpoD, k = 1e5)
   reaction OpenComplex(IlvY.gene~RNAP~RpoD + RNAPAuxiliary -> IlvY.gene~RNAP~RNAPAuxiliary + RpoD, k = 1e5)
   reaction OpenComplex(InaA.gene~RNAP~RpoD + RNAPAuxiliary -> InaA.gene~RNAP~RNAPAuxiliary + RpoD, k = 1e5)
   reaction OpenComplex(InfA.gene~RNAP~RpoD + RNAPAuxiliary -> InfA.gene~RNAP~RNAPAuxiliary + RpoD, k = 1e5)
   reaction OpenComplex(InfB.gene~RNAP~RpoD + RNAPAuxiliary -> InfB.gene~RNAP~RNAPAuxiliary + RpoD, k = 1e5)
   reaction OpenComplex(InfC.gene~RNAP~RpoD + RNAPAuxiliary -> InfC.gene~RNAP~RNAPAuxiliary + RpoD, k = 1e5)
   reaction OpenComplex(InsA1.gene~RNAP~RpoD + RNAPAuxiliary -> InsA1.gene~RNAP~RNAPAuxiliary + RpoD, k = 1e5)
   reaction OpenComplex(InsA2.gene~RNAP~RpoD + RNAPAuxiliary -> InsA2.gene~RNAP~RNAPAuxiliary + RpoD, k = 1e5)
   reaction OpenComplex(InsA3.gene~RNAP~RpoD + RNAPAuxiliary -> InsA3.gene~RNAP~RNAPAuxiliary + RpoD, k = 1e5)
   reaction OpenComplex(InsA4.gene~RNAP~RpoD + RNAPAuxiliary -> InsA4.gene~RNAP~RNAPAuxiliary + RpoD, k = 1e5)
   reaction OpenComplex(InsA5.gene~RNAP~RpoD + RNAPAuxiliary -> InsA5.gene~RNAP~RNAPAuxiliary + RpoD, k = 1e5)
   reaction OpenComplex(InsA6.gene~RNAP~RpoD + RNAPAuxiliary -> InsA6.gene~RNAP~RNAPAuxiliary + RpoD, k = 1e5)
   reaction OpenComplex(InsA7.gene~RNAP~RpoD + RNAPAuxiliary -> InsA7.gene~RNAP~RNAPAuxiliary + RpoD, k = 1e5)
   reaction OpenComplex(InsA9.gene~RNAP~RpoD + RNAPAuxiliary -> InsA9.gene~RNAP~RNAPAuxiliary + RpoD, k = 1e5)
   reaction OpenComplex(InsB1.gene~RNAP~RpoD + RNAPAuxiliary -> InsB1.gene~RNAP~RNAPAuxiliary + RpoD, k = 1e5)
   reaction OpenComplex(InsB2.gene~RNAP~RpoD + RNAPAuxiliary -> InsB2.gene~RNAP~RNAPAuxiliary + RpoD, k = 1e5)
   reaction OpenComplex(InsB3.gene~RNAP~RpoD + RNAPAuxiliary -> InsB3.gene~RNAP~RNAPAuxiliary + RpoD, k = 1e5)
   reaction OpenComplex(InsB4.gene~RNAP~RpoD + RNAPAuxiliary -> InsB4.gene~RNAP~RNAPAuxiliary + RpoD, k = 1e5)
   reaction OpenComplex(InsB5.gene~RNAP~RpoD + RNAPAuxiliary -> InsB5.gene~RNAP~RNAPAuxiliary + RpoD, k = 1e5)
   reaction OpenComplex(InsB6.gene~RNAP~RpoD + RNAPAuxiliary -> InsB6.gene~RNAP~RNAPAuxiliary + RpoD, k = 1e5)
   reaction OpenComplex(InsB9.gene~RNAP~RpoD + RNAPAuxiliary -> InsB9.gene~RNAP~RNAPAuxiliary + RpoD, k = 1e5)
   reaction OpenComplex(InsC1.gene~RNAP~RpoD + RNAPAuxiliary -> InsC1.gene~RNAP~RNAPAuxiliary + RpoD, k = 1e5)
   reaction OpenComplex(InsC2.gene~RNAP~RpoD + RNAPAuxiliary -> InsC2.gene~RNAP~RNAPAuxiliary + RpoD, k = 1e5)
   reaction OpenComplex(InsC3.gene~RNAP~RpoD + RNAPAuxiliary -> InsC3.gene~RNAP~RNAPAuxiliary + RpoD, k = 1e5)
   reaction OpenComplex(InsC4.gene~RNAP~RpoD + RNAPAuxiliary -> InsC4.gene~RNAP~RNAPAuxiliary + RpoD, k = 1e5)
   reaction OpenComplex(InsC5.gene~RNAP~RpoD + RNAPAuxiliary -> InsC5.gene~RNAP~RNAPAuxiliary + RpoD, k = 1e5)
   reaction OpenComplex(InsC6.gene~RNAP~RpoD + RNAPAuxiliary -> InsC6.gene~RNAP~RNAPAuxiliary + RpoD, k = 1e5)
   reaction OpenComplex(InsD1.gene~RNAP~RpoD + RNAPAuxiliary -> InsD1.gene~RNAP~RNAPAuxiliary + RpoD, k = 1e5)
   reaction OpenComplex(InsD2.gene~RNAP~RpoD + RNAPAuxiliary -> InsD2.gene~RNAP~RNAPAuxiliary + RpoD, k = 1e5)
   reaction OpenComplex(InsD3.gene~RNAP~RpoD + RNAPAuxiliary -> InsD3.gene~RNAP~RNAPAuxiliary + RpoD, k = 1e5)
   reaction OpenComplex(InsD4.gene~RNAP~RpoD + RNAPAuxiliary -> InsD4.gene~RNAP~RNAPAuxiliary + RpoD, k = 1e5)
   reaction OpenComplex(InsD5.gene~RNAP~RpoD + RNAPAuxiliary -> InsD5.gene~RNAP~RNAPAuxiliary + RpoD, k = 1e5)
   reaction OpenComplex(InsD6.gene~RNAP~RpoD + RNAPAuxiliary -> InsD6.gene~RNAP~RNAPAuxiliary + RpoD, k = 1e5)
   reaction OpenComplex(InsD8.gene~RNAP~RpoD + RNAPAuxiliary -> InsD8.gene~RNAP~RNAPAuxiliary + RpoD, k = 1e5)
   reaction OpenComplex(InsE1.gene~RNAP~RpoD + RNAPAuxiliary -> InsE1.gene~RNAP~RNAPAuxiliary + RpoD, k = 1e5)
   reaction OpenComplex(InsE2.gene~RNAP~RpoD + RNAPAuxiliary -> InsE2.gene~RNAP~RNAPAuxiliary + RpoD, k = 1e5)
   reaction OpenComplex(InsE3.gene~RNAP~RpoD + RNAPAuxiliary -> InsE3.gene~RNAP~RNAPAuxiliary + RpoD, k = 1e5)
   reaction OpenComplex(InsE4.gene~RNAP~RpoD + RNAPAuxiliary -> InsE4.gene~RNAP~RNAPAuxiliary + RpoD, k = 1e5)
   reaction OpenComplex(InsE5.gene~RNAP~RpoD + RNAPAuxiliary -> InsE5.gene~RNAP~RNAPAuxiliary + RpoD, k = 1e5)
   reaction OpenComplex(InsF1.gene~RNAP~RpoD + RNAPAuxiliary -> InsF1.gene~RNAP~RNAPAuxiliary + RpoD, k = 1e5)
   reaction OpenComplex(InsF2.gene~RNAP~RpoD + RNAPAuxiliary -> InsF2.gene~RNAP~RNAPAuxiliary + RpoD, k = 1e5)
   reaction OpenComplex(InsF3.gene~RNAP~RpoD + RNAPAuxiliary -> InsF3.gene~RNAP~RNAPAuxiliary + RpoD, k = 1e5)
   reaction OpenComplex(InsF4.gene~RNAP~RpoD + RNAPAuxiliary -> InsF4.gene~RNAP~RNAPAuxiliary + RpoD, k = 1e5)
   reaction OpenComplex(InsF5.gene~RNAP~RpoD + RNAPAuxiliary -> InsF5.gene~RNAP~RNAPAuxiliary + RpoD, k = 1e5)
   reaction OpenComplex(InsG.gene~RNAP~RpoD + RNAPAuxiliary -> InsG.gene~RNAP~RNAPAuxiliary + RpoD, k = 1e5)
   reaction OpenComplex(InsH1.gene~RNAP~RpoD + RNAPAuxiliary -> InsH1.gene~RNAP~RNAPAuxiliary + RpoD, k = 1e5)
   reaction OpenComplex(InsH10.gene~RNAP~RpoD + RNAPAuxiliary -> InsH10.gene~RNAP~RNAPAuxiliary + RpoD, k = 1e5)
   reaction OpenComplex(InsH11.gene~RNAP~RpoD + RNAPAuxiliary -> InsH11.gene~RNAP~RNAPAuxiliary + RpoD, k = 1e5)
   reaction OpenComplex(InsH2.gene~RNAP~RpoD + RNAPAuxiliary -> InsH2.gene~RNAP~RNAPAuxiliary + RpoD, k = 1e5)
   reaction OpenComplex(InsH21.gene~RNAP~RpoD + RNAPAuxiliary -> InsH21.gene~RNAP~RNAPAuxiliary + RpoD, k = 1e5)
   reaction OpenComplex(InsH3.gene~RNAP~RpoD + RNAPAuxiliary -> InsH3.gene~RNAP~RNAPAuxiliary + RpoD, k = 1e5)
   reaction OpenComplex(InsH4.gene~RNAP~RpoD + RNAPAuxiliary -> InsH4.gene~RNAP~RNAPAuxiliary + RpoD, k = 1e5)
   reaction OpenComplex(InsH5.gene~RNAP~RpoD + RNAPAuxiliary -> InsH5.gene~RNAP~RNAPAuxiliary + RpoD, k = 1e5)
   reaction OpenComplex(InsH6.gene~RNAP~RpoD + RNAPAuxiliary -> InsH6.gene~RNAP~RNAPAuxiliary + RpoD, k = 1e5)
   reaction OpenComplex(InsH7.gene~RNAP~RpoD + RNAPAuxiliary -> InsH7.gene~RNAP~RNAPAuxiliary + RpoD, k = 1e5)
   reaction OpenComplex(InsH8.gene~RNAP~RpoD + RNAPAuxiliary -> InsH8.gene~RNAP~RNAPAuxiliary + RpoD, k = 1e5)
   reaction OpenComplex(InsH9.gene~RNAP~RpoD + RNAPAuxiliary -> InsH9.gene~RNAP~RNAPAuxiliary + RpoD, k = 1e5)
   reaction OpenComplex(InsI1.gene~RNAP~RpoD + RNAPAuxiliary -> InsI1.gene~RNAP~RNAPAuxiliary + RpoD, k = 1e5)
   reaction OpenComplex(InsI3.gene~RNAP~RpoD + RNAPAuxiliary -> InsI3.gene~RNAP~RNAPAuxiliary + RpoD, k = 1e5)
   reaction OpenComplex(InsI4.gene~RNAP~RpoD + RNAPAuxiliary -> InsI4.gene~RNAP~RNAPAuxiliary + RpoD, k = 1e5)
   reaction OpenComplex(InsJ.gene~RNAP~RpoD + RNAPAuxiliary -> InsJ.gene~RNAP~RNAPAuxiliary + RpoD, k = 1e5)
   reaction OpenComplex(InsK.gene~RNAP~RpoD + RNAPAuxiliary -> InsK.gene~RNAP~RNAPAuxiliary + RpoD, k = 1e5)
   reaction OpenComplex(InsL1.gene~RNAP~RpoD + RNAPAuxiliary -> InsL1.gene~RNAP~RNAPAuxiliary + RpoD, k = 1e5)
   reaction OpenComplex(InsL2.gene~RNAP~RpoD + RNAPAuxiliary -> InsL2.gene~RNAP~RNAPAuxiliary + RpoD, k = 1e5)
   reaction OpenComplex(InsL3.gene~RNAP~RpoD + RNAPAuxiliary -> InsL3.gene~RNAP~RNAPAuxiliary + RpoD, k = 1e5)
   reaction OpenComplex(InsN1.gene~RNAP~RpoD + RNAPAuxiliary -> InsN1.gene~RNAP~RNAPAuxiliary + RpoD, k = 1e5)
   reaction OpenComplex(InsN2.gene~RNAP~RpoD + RNAPAuxiliary -> InsN2.gene~RNAP~RNAPAuxiliary + RpoD, k = 1e5)
   reaction OpenComplex(InsO1.gene~RNAP~RpoD + RNAPAuxiliary -> InsO1.gene~RNAP~RNAPAuxiliary + RpoD, k = 1e5)
   reaction OpenComplex(InsO2.gene~RNAP~RpoD + RNAPAuxiliary -> InsO2.gene~RNAP~RNAPAuxiliary + RpoD, k = 1e5)
   reaction OpenComplex(InsQ.gene~RNAP~RpoD + RNAPAuxiliary -> InsQ.gene~RNAP~RNAPAuxiliary + RpoD, k = 1e5)
   reaction OpenComplex(InsZ.gene~RNAP~RpoD + RNAPAuxiliary -> InsZ.gene~RNAP~RNAPAuxiliary + RpoD, k = 1e5)
   reaction OpenComplex(IntB.gene~RNAP~RpoD + RNAPAuxiliary -> IntB.gene~RNAP~RNAPAuxiliary + RpoD, k = 1e5)
   reaction OpenComplex(IntF.gene~RNAP~RpoD + RNAPAuxiliary -> IntF.gene~RNAP~RNAPAuxiliary + RpoD, k = 1e5)
   reaction OpenComplex(IntG.gene~RNAP~RpoD + RNAPAuxiliary -> IntG.gene~RNAP~RNAPAuxiliary + RpoD, k = 1e5)
   reaction OpenComplex(IntS.gene~RNAP~RpoD + RNAPAuxiliary -> IntS.gene~RNAP~RNAPAuxiliary + RpoD, k = 1e5)
   reaction OpenComplex(IntZ.gene~RNAP~RpoD + RNAPAuxiliary -> IntZ.gene~RNAP~RNAPAuxiliary + RpoD, k = 1e5)
   reaction OpenComplex(IprA.gene~RNAP~RpoD + RNAPAuxiliary -> IprA.gene~RNAP~RNAPAuxiliary + RpoD, k = 1e5)
   reaction OpenComplex(IraD.gene~RNAP~RpoD + RNAPAuxiliary -> IraD.gene~RNAP~RNAPAuxiliary + RpoD, k = 1e5)
   reaction OpenComplex(IraM.gene~RNAP~RpoD + RNAPAuxiliary -> IraM.gene~RNAP~RNAPAuxiliary + RpoD, k = 1e5)
   reaction OpenComplex(IraP.gene~RNAP~RpoD + RNAPAuxiliary -> IraP.gene~RNAP~RNAPAuxiliary + RpoD, k = 1e5)
   reaction OpenComplex(IroK.gene~RNAP~RpoD + RNAPAuxiliary -> IroK.gene~RNAP~RNAPAuxiliary + RpoD, k = 1e5)
   reaction OpenComplex(IscA.gene~RNAP~RpoD + RNAPAuxiliary -> IscA.gene~RNAP~RNAPAuxiliary + RpoD, k = 1e5)
   reaction OpenComplex(IscR.gene~RNAP~RpoD + RNAPAuxiliary -> IscR.gene~RNAP~RNAPAuxiliary + RpoD, k = 1e5)
   reaction OpenComplex(IscS.gene~RNAP~RpoD + RNAPAuxiliary -> IscS.gene~RNAP~RNAPAuxiliary + RpoD, k = 1e5)
   reaction OpenComplex(IscU.gene~RNAP~RpoD + RNAPAuxiliary -> IscU.gene~RNAP~RNAPAuxiliary + RpoD, k = 1e5)
   reaction OpenComplex(IscX.gene~RNAP~RpoD + RNAPAuxiliary -> IscX.gene~RNAP~RNAPAuxiliary + RpoD, k = 1e5)
   reaction OpenComplex(IspA.gene~RNAP~RpoD + RNAPAuxiliary -> IspA.gene~RNAP~RNAPAuxiliary + RpoD, k = 1e5)
   reaction OpenComplex(IspB.gene~RNAP~RpoD + RNAPAuxiliary -> IspB.gene~RNAP~RNAPAuxiliary + RpoD, k = 1e5)
   reaction OpenComplex(IspD.gene~RNAP~RpoD + RNAPAuxiliary -> IspD.gene~RNAP~RNAPAuxiliary + RpoD, k = 1e5)
   reaction OpenComplex(IspE.gene~RNAP~RpoD + RNAPAuxiliary -> IspE.gene~RNAP~RNAPAuxiliary + RpoD, k = 1e5)
   reaction OpenComplex(IspF.gene~RNAP~RpoD + RNAPAuxiliary -> IspF.gene~RNAP~RNAPAuxiliary + RpoD, k = 1e5)
   reaction OpenComplex(IspG.gene~RNAP~RpoD + RNAPAuxiliary -> IspG.gene~RNAP~RNAPAuxiliary + RpoD, k = 1e5)
   reaction OpenComplex(IspH.gene~RNAP~RpoD + RNAPAuxiliary -> IspH.gene~RNAP~RNAPAuxiliary + RpoD, k = 1e5)
   reaction OpenComplex(IspU.gene~RNAP~RpoD + RNAPAuxiliary -> IspU.gene~RNAP~RNAPAuxiliary + RpoD, k = 1e5)
   reaction OpenComplex(IvbL.gene~RNAP~RpoD + RNAPAuxiliary -> IvbL.gene~RNAP~RNAPAuxiliary + RpoD, k = 1e5)
   reaction OpenComplex(Ivy.gene~RNAP~RpoD + RNAPAuxiliary -> Ivy.gene~RNAP~RNAPAuxiliary + RpoD, k = 1e5)
   reaction OpenComplex(JayE.gene~RNAP~RpoD + RNAPAuxiliary -> JayE.gene~RNAP~RNAPAuxiliary + RpoD, k = 1e5)
   reaction OpenComplex(KatE.gene~RNAP~RpoD + RNAPAuxiliary -> KatE.gene~RNAP~RNAPAuxiliary + RpoD, k = 1e5)
   reaction OpenComplex(KatG.gene~RNAP~RpoD + RNAPAuxiliary -> KatG.gene~RNAP~RNAPAuxiliary + RpoD, k = 1e5)
   reaction OpenComplex(KbaY.gene~RNAP~RpoD + RNAPAuxiliary -> KbaY.gene~RNAP~RNAPAuxiliary + RpoD, k = 1e5)
   reaction OpenComplex(KbaZ.gene~RNAP~RpoD + RNAPAuxiliary -> KbaZ.gene~RNAP~RNAPAuxiliary + RpoD, k = 1e5)
   reaction OpenComplex(Kbl.gene~RNAP~RpoD + RNAPAuxiliary -> Kbl.gene~RNAP~RNAPAuxiliary + RpoD, k = 1e5)
   reaction OpenComplex(Kbp.gene~RNAP~RpoD + RNAPAuxiliary -> Kbp.gene~RNAP~RNAPAuxiliary + RpoD, k = 1e5)
   reaction OpenComplex(Kch.gene~RNAP~RpoD + RNAPAuxiliary -> Kch.gene~RNAP~RNAPAuxiliary + RpoD, k = 1e5)
   reaction OpenComplex(KdgK.gene~RNAP~RpoD + RNAPAuxiliary -> KdgK.gene~RNAP~RNAPAuxiliary + RpoD, k = 1e5)
   reaction OpenComplex(KdgR.gene~RNAP~RpoD + RNAPAuxiliary -> KdgR.gene~RNAP~RNAPAuxiliary + RpoD, k = 1e5)
   reaction OpenComplex(KdgT.gene~RNAP~RpoD + RNAPAuxiliary -> KdgT.gene~RNAP~RNAPAuxiliary + RpoD, k = 1e5)
   reaction OpenComplex(KdpA.gene~RNAP~RpoD + RNAPAuxiliary -> KdpA.gene~RNAP~RNAPAuxiliary + RpoD, k = 1e5)
   reaction OpenComplex(KdpB.gene~RNAP~RpoD + RNAPAuxiliary -> KdpB.gene~RNAP~RNAPAuxiliary + RpoD, k = 1e5)
   reaction OpenComplex(KdpC.gene~RNAP~RpoD + RNAPAuxiliary -> KdpC.gene~RNAP~RNAPAuxiliary + RpoD, k = 1e5)
   reaction OpenComplex(KdpD.gene~RNAP~RpoD + RNAPAuxiliary -> KdpD.gene~RNAP~RNAPAuxiliary + RpoD, k = 1e5)
   reaction OpenComplex(KdpE.gene~RNAP~RpoD + RNAPAuxiliary -> KdpE.gene~RNAP~RNAPAuxiliary + RpoD, k = 1e5)
   reaction OpenComplex(KdpF.gene~RNAP~RpoD + RNAPAuxiliary -> KdpF.gene~RNAP~RNAPAuxiliary + RpoD, k = 1e5)
   reaction OpenComplex(KdsA.gene~RNAP~RpoD + RNAPAuxiliary -> KdsA.gene~RNAP~RNAPAuxiliary + RpoD, k = 1e5)
   reaction OpenComplex(KdsB.gene~RNAP~RpoD + RNAPAuxiliary -> KdsB.gene~RNAP~RNAPAuxiliary + RpoD, k = 1e5)
   reaction OpenComplex(KdsC.gene~RNAP~RpoD + RNAPAuxiliary -> KdsC.gene~RNAP~RNAPAuxiliary + RpoD, k = 1e5)
   reaction OpenComplex(KdsD.gene~RNAP~RpoD + RNAPAuxiliary -> KdsD.gene~RNAP~RNAPAuxiliary + RpoD, k = 1e5)
   reaction OpenComplex(KduD.gene~RNAP~RpoD + RNAPAuxiliary -> KduD.gene~RNAP~RNAPAuxiliary + RpoD, k = 1e5)
   reaction OpenComplex(KduI.gene~RNAP~RpoD + RNAPAuxiliary -> KduI.gene~RNAP~RNAPAuxiliary + RpoD, k = 1e5)
   reaction OpenComplex(KefB.gene~RNAP~RpoD + RNAPAuxiliary -> KefB.gene~RNAP~RNAPAuxiliary + RpoD, k = 1e5)
   reaction OpenComplex(KefC.gene~RNAP~RpoD + RNAPAuxiliary -> KefC.gene~RNAP~RNAPAuxiliary + RpoD, k = 1e5)
   reaction OpenComplex(KefF.gene~RNAP~RpoD + RNAPAuxiliary -> KefF.gene~RNAP~RNAPAuxiliary + RpoD, k = 1e5)
   reaction OpenComplex(KefG.gene~RNAP~RpoD + RNAPAuxiliary -> KefG.gene~RNAP~RNAPAuxiliary + RpoD, k = 1e5)
   reaction OpenComplex(KgtP.gene~RNAP~RpoD + RNAPAuxiliary -> KgtP.gene~RNAP~RNAPAuxiliary + RpoD, k = 1e5)
   reaction OpenComplex(KilR.gene~RNAP~RpoD + RNAPAuxiliary -> KilR.gene~RNAP~RNAPAuxiliary + RpoD, k = 1e5)
   reaction OpenComplex(KptA.gene~RNAP~RpoD + RNAPAuxiliary -> KptA.gene~RNAP~RNAPAuxiliary + RpoD, k = 1e5)
   reaction OpenComplex(Kup.gene~RNAP~RpoD + RNAPAuxiliary -> Kup.gene~RNAP~RNAPAuxiliary + RpoD, k = 1e5)
   reaction OpenComplex(LacA.gene~RNAP~RpoD + RNAPAuxiliary -> LacA.gene~RNAP~RNAPAuxiliary + RpoD, k = 1e5)
   reaction OpenComplex(LacI.gene~RNAP~RpoD + RNAPAuxiliary -> LacI.gene~RNAP~RNAPAuxiliary + RpoD, k = 1e5)
   reaction OpenComplex(LacY.gene~RNAP~RpoD + RNAPAuxiliary -> LacY.gene~RNAP~RNAPAuxiliary + RpoD, k = 1e5)
   reaction OpenComplex(LacZ.gene~RNAP~RpoD + RNAPAuxiliary -> LacZ.gene~RNAP~RNAPAuxiliary + RpoD, k = 1e5)
   reaction OpenComplex(LafU.gene~RNAP~RpoD + RNAPAuxiliary -> LafU.gene~RNAP~RNAPAuxiliary + RpoD, k = 1e5)
   reaction OpenComplex(LamB.gene~RNAP~RpoD + RNAPAuxiliary -> LamB.gene~RNAP~RNAPAuxiliary + RpoD, k = 1e5)
   reaction OpenComplex(LapA.gene~RNAP~RpoD + RNAPAuxiliary -> LapA.gene~RNAP~RNAPAuxiliary + RpoD, k = 1e5)
   reaction OpenComplex(LapB.gene~RNAP~RpoD + RNAPAuxiliary -> LapB.gene~RNAP~RNAPAuxiliary + RpoD, k = 1e5)
   reaction OpenComplex(LasT.gene~RNAP~RpoD + RNAPAuxiliary -> LasT.gene~RNAP~RNAPAuxiliary + RpoD, k = 1e5)
   reaction OpenComplex(LdcA.gene~RNAP~RpoD + RNAPAuxiliary -> LdcA.gene~RNAP~RNAPAuxiliary + RpoD, k = 1e5)
   reaction OpenComplex(LdcC.gene~RNAP~RpoD + RNAPAuxiliary -> LdcC.gene~RNAP~RNAPAuxiliary + RpoD, k = 1e5)
   reaction OpenComplex(LdhA.gene~RNAP~RpoD + RNAPAuxiliary -> LdhA.gene~RNAP~RNAPAuxiliary + RpoD, k = 1e5)
   reaction OpenComplex(LdrA.gene~RNAP~RpoD + RNAPAuxiliary -> LdrA.gene~RNAP~RNAPAuxiliary + RpoD, k = 1e5)
   reaction OpenComplex(LdrB.gene~RNAP~RpoD + RNAPAuxiliary -> LdrB.gene~RNAP~RNAPAuxiliary + RpoD, k = 1e5)
   reaction OpenComplex(LdrC.gene~RNAP~RpoD + RNAPAuxiliary -> LdrC.gene~RNAP~RNAPAuxiliary + RpoD, k = 1e5)
   reaction OpenComplex(LdrD.gene~RNAP~RpoD + RNAPAuxiliary -> LdrD.gene~RNAP~RNAPAuxiliary + RpoD, k = 1e5)
   reaction OpenComplex(LepA.gene~RNAP~RpoD + RNAPAuxiliary -> LepA.gene~RNAP~RNAPAuxiliary + RpoD, k = 1e5)
   reaction OpenComplex(LepB.gene~RNAP~RpoD + RNAPAuxiliary -> LepB.gene~RNAP~RNAPAuxiliary + RpoD, k = 1e5)
   reaction OpenComplex(LetA.gene~RNAP~RpoD + RNAPAuxiliary -> LetA.gene~RNAP~RNAPAuxiliary + RpoD, k = 1e5)
   reaction OpenComplex(LetB.gene~RNAP~RpoD + RNAPAuxiliary -> LetB.gene~RNAP~RNAPAuxiliary + RpoD, k = 1e5)
   reaction OpenComplex(LeuA.gene~RNAP~RpoD + RNAPAuxiliary -> LeuA.gene~RNAP~RNAPAuxiliary + RpoD, k = 1e5)
   reaction OpenComplex(LeuB.gene~RNAP~RpoD + RNAPAuxiliary -> LeuB.gene~RNAP~RNAPAuxiliary + RpoD, k = 1e5)
   reaction OpenComplex(LeuC.gene~RNAP~RpoD + RNAPAuxiliary -> LeuC.gene~RNAP~RNAPAuxiliary + RpoD, k = 1e5)
   reaction OpenComplex(LeuD.gene~RNAP~RpoD + RNAPAuxiliary -> LeuD.gene~RNAP~RNAPAuxiliary + RpoD, k = 1e5)
   reaction OpenComplex(LeuE.gene~RNAP~RpoD + RNAPAuxiliary -> LeuE.gene~RNAP~RNAPAuxiliary + RpoD, k = 1e5)
   reaction OpenComplex(LeuL.gene~RNAP~RpoD + RNAPAuxiliary -> LeuL.gene~RNAP~RNAPAuxiliary + RpoD, k = 1e5)
   reaction OpenComplex(LeuO.gene~RNAP~RpoD + RNAPAuxiliary -> LeuO.gene~RNAP~RNAPAuxiliary + RpoD, k = 1e5)
   reaction OpenComplex(LeuS.gene~RNAP~RpoD + RNAPAuxiliary -> LeuS.gene~RNAP~RNAPAuxiliary + RpoD, k = 1e5)
   reaction OpenComplex(LexA.gene~RNAP~RpoD + RNAPAuxiliary -> LexA.gene~RNAP~RNAPAuxiliary + RpoD, k = 1e5)
   reaction OpenComplex(LfhA.gene~RNAP~RpoD + RNAPAuxiliary -> LfhA.gene~RNAP~RNAPAuxiliary + RpoD, k = 1e5)
   reaction OpenComplex(LgoD.gene~RNAP~RpoD + RNAPAuxiliary -> LgoD.gene~RNAP~RNAPAuxiliary + RpoD, k = 1e5)
   reaction OpenComplex(LgoR.gene~RNAP~RpoD + RNAPAuxiliary -> LgoR.gene~RNAP~RNAPAuxiliary + RpoD, k = 1e5)
   reaction OpenComplex(LgoT.gene~RNAP~RpoD + RNAPAuxiliary -> LgoT.gene~RNAP~RNAPAuxiliary + RpoD, k = 1e5)
   reaction OpenComplex(Lgt.gene~RNAP~RpoD + RNAPAuxiliary -> Lgt.gene~RNAP~RNAPAuxiliary + RpoD, k = 1e5)
   reaction OpenComplex(LhgD.gene~RNAP~RpoD + RNAPAuxiliary -> LhgD.gene~RNAP~RNAPAuxiliary + RpoD, k = 1e5)
   reaction OpenComplex(Lhr.gene~RNAP~RpoD + RNAPAuxiliary -> Lhr.gene~RNAP~RNAPAuxiliary + RpoD, k = 1e5)
   reaction OpenComplex(LigA.gene~RNAP~RpoD + RNAPAuxiliary -> LigA.gene~RNAP~RNAPAuxiliary + RpoD, k = 1e5)
   reaction OpenComplex(LigB.gene~RNAP~RpoD + RNAPAuxiliary -> LigB.gene~RNAP~RNAPAuxiliary + RpoD, k = 1e5)
   reaction OpenComplex(Lit.gene~RNAP~RpoD + RNAPAuxiliary -> Lit.gene~RNAP~RNAPAuxiliary + RpoD, k = 1e5)
   reaction OpenComplex(LivF.gene~RNAP~RpoD + RNAPAuxiliary -> LivF.gene~RNAP~RNAPAuxiliary + RpoD, k = 1e5)
   reaction OpenComplex(LivG.gene~RNAP~RpoD + RNAPAuxiliary -> LivG.gene~RNAP~RNAPAuxiliary + RpoD, k = 1e5)
   reaction OpenComplex(LivH.gene~RNAP~RpoD + RNAPAuxiliary -> LivH.gene~RNAP~RNAPAuxiliary + RpoD, k = 1e5)
   reaction OpenComplex(LivK.gene~RNAP~RpoD + RNAPAuxiliary -> LivK.gene~RNAP~RNAPAuxiliary + RpoD, k = 1e5)
   reaction OpenComplex(LivM.gene~RNAP~RpoD + RNAPAuxiliary -> LivM.gene~RNAP~RNAPAuxiliary + RpoD, k = 1e5)
   reaction OpenComplex(LldD.gene~RNAP~RpoD + RNAPAuxiliary -> LldD.gene~RNAP~RNAPAuxiliary + RpoD, k = 1e5)
   reaction OpenComplex(LldP.gene~RNAP~RpoD + RNAPAuxiliary -> LldP.gene~RNAP~RNAPAuxiliary + RpoD, k = 1e5)
   reaction OpenComplex(LldR.gene~RNAP~RpoD + RNAPAuxiliary -> LldR.gene~RNAP~RNAPAuxiliary + RpoD, k = 1e5)
   reaction OpenComplex(Lnt.gene~RNAP~RpoD + RNAPAuxiliary -> Lnt.gene~RNAP~RNAPAuxiliary + RpoD, k = 1e5)
   reaction OpenComplex(LoiP.gene~RNAP~RpoD + RNAPAuxiliary -> LoiP.gene~RNAP~RNAPAuxiliary + RpoD, k = 1e5)
   reaction OpenComplex(LolA.gene~RNAP~RpoD + RNAPAuxiliary -> LolA.gene~RNAP~RNAPAuxiliary + RpoD, k = 1e5)
   reaction OpenComplex(LolB.gene~RNAP~RpoD + RNAPAuxiliary -> LolB.gene~RNAP~RNAPAuxiliary + RpoD, k = 1e5)
   reaction OpenComplex(LolC.gene~RNAP~RpoD + RNAPAuxiliary -> LolC.gene~RNAP~RNAPAuxiliary + RpoD, k = 1e5)
   reaction OpenComplex(LolD.gene~RNAP~RpoD + RNAPAuxiliary -> LolD.gene~RNAP~RNAPAuxiliary + RpoD, k = 1e5)
   reaction OpenComplex(LolE.gene~RNAP~RpoD + RNAPAuxiliary -> LolE.gene~RNAP~RNAPAuxiliary + RpoD, k = 1e5)
   reaction OpenComplex(LomR.gene~RNAP~RpoD + RNAPAuxiliary -> LomR.gene~RNAP~RNAPAuxiliary + RpoD, k = 1e5)
   reaction OpenComplex(Lon.gene~RNAP~RpoD + RNAPAuxiliary -> Lon.gene~RNAP~RNAPAuxiliary + RpoD, k = 1e5)
   reaction OpenComplex(Lpd.gene~RNAP~RpoD + RNAPAuxiliary -> Lpd.gene~RNAP~RNAPAuxiliary + RpoD, k = 1e5)
   reaction OpenComplex(LplT.gene~RNAP~RpoD + RNAPAuxiliary -> LplT.gene~RNAP~RNAPAuxiliary + RpoD, k = 1e5)
   reaction OpenComplex(LpoA.gene~RNAP~RpoD + RNAPAuxiliary -> LpoA.gene~RNAP~RNAPAuxiliary + RpoD, k = 1e5)
   reaction OpenComplex(LpoB.gene~RNAP~RpoD + RNAPAuxiliary -> LpoB.gene~RNAP~RNAPAuxiliary + RpoD, k = 1e5)
   reaction OpenComplex(Lpp.gene~RNAP~RpoD + RNAPAuxiliary -> Lpp.gene~RNAP~RNAPAuxiliary + RpoD, k = 1e5)
   reaction OpenComplex(LptA.gene~RNAP~RpoD + RNAPAuxiliary -> LptA.gene~RNAP~RNAPAuxiliary + RpoD, k = 1e5)
   reaction OpenComplex(LptB.gene~RNAP~RpoD + RNAPAuxiliary -> LptB.gene~RNAP~RNAPAuxiliary + RpoD, k = 1e5)
   reaction OpenComplex(LptC.gene~RNAP~RpoD + RNAPAuxiliary -> LptC.gene~RNAP~RNAPAuxiliary + RpoD, k = 1e5)
   reaction OpenComplex(LptD.gene~RNAP~RpoD + RNAPAuxiliary -> LptD.gene~RNAP~RNAPAuxiliary + RpoD, k = 1e5)
   reaction OpenComplex(LptE.gene~RNAP~RpoD + RNAPAuxiliary -> LptE.gene~RNAP~RNAPAuxiliary + RpoD, k = 1e5)
   reaction OpenComplex(LptF.gene~RNAP~RpoD + RNAPAuxiliary -> LptF.gene~RNAP~RNAPAuxiliary + RpoD, k = 1e5)
   reaction OpenComplex(LptG.gene~RNAP~RpoD + RNAPAuxiliary -> LptG.gene~RNAP~RNAPAuxiliary + RpoD, k = 1e5)
   reaction OpenComplex(LptM.gene~RNAP~RpoD + RNAPAuxiliary -> LptM.gene~RNAP~RNAPAuxiliary + RpoD, k = 1e5)
   reaction OpenComplex(LpxA.gene~RNAP~RpoD + RNAPAuxiliary -> LpxA.gene~RNAP~RNAPAuxiliary + RpoD, k = 1e5)
   reaction OpenComplex(LpxB.gene~RNAP~RpoD + RNAPAuxiliary -> LpxB.gene~RNAP~RNAPAuxiliary + RpoD, k = 1e5)
   reaction OpenComplex(LpxC.gene~RNAP~RpoD + RNAPAuxiliary -> LpxC.gene~RNAP~RNAPAuxiliary + RpoD, k = 1e5)
   reaction OpenComplex(LpxD.gene~RNAP~RpoD + RNAPAuxiliary -> LpxD.gene~RNAP~RNAPAuxiliary + RpoD, k = 1e5)
   reaction OpenComplex(LpxH.gene~RNAP~RpoD + RNAPAuxiliary -> LpxH.gene~RNAP~RNAPAuxiliary + RpoD, k = 1e5)
   reaction OpenComplex(LpxK.gene~RNAP~RpoD + RNAPAuxiliary -> LpxK.gene~RNAP~RNAPAuxiliary + RpoD, k = 1e5)
   reaction OpenComplex(LpxL.gene~RNAP~RpoD + RNAPAuxiliary -> LpxL.gene~RNAP~RNAPAuxiliary + RpoD, k = 1e5)
   reaction OpenComplex(LpxM.gene~RNAP~RpoD + RNAPAuxiliary -> LpxM.gene~RNAP~RNAPAuxiliary + RpoD, k = 1e5)
   reaction OpenComplex(LpxP.gene~RNAP~RpoD + RNAPAuxiliary -> LpxP.gene~RNAP~RNAPAuxiliary + RpoD, k = 1e5)
   reaction OpenComplex(LpxT.gene~RNAP~RpoD + RNAPAuxiliary -> LpxT.gene~RNAP~RNAPAuxiliary + RpoD, k = 1e5)
   reaction OpenComplex(LrhA.gene~RNAP~RpoD + RNAPAuxiliary -> LrhA.gene~RNAP~RNAPAuxiliary + RpoD, k = 1e5)
   reaction OpenComplex(Lrp.gene~RNAP~RpoD + RNAPAuxiliary -> Lrp.gene~RNAP~RNAPAuxiliary + RpoD, k = 1e5)
   reaction OpenComplex(LspA.gene~RNAP~RpoD + RNAPAuxiliary -> LspA.gene~RNAP~RNAPAuxiliary + RpoD, k = 1e5)
   reaction OpenComplex(LsrA.gene~RNAP~RpoD + RNAPAuxiliary -> LsrA.gene~RNAP~RNAPAuxiliary + RpoD, k = 1e5)
   reaction OpenComplex(LsrB.gene~RNAP~RpoD + RNAPAuxiliary -> LsrB.gene~RNAP~RNAPAuxiliary + RpoD, k = 1e5)
   reaction OpenComplex(LsrC.gene~RNAP~RpoD + RNAPAuxiliary -> LsrC.gene~RNAP~RNAPAuxiliary + RpoD, k = 1e5)
   reaction OpenComplex(LsrD.gene~RNAP~RpoD + RNAPAuxiliary -> LsrD.gene~RNAP~RNAPAuxiliary + RpoD, k = 1e5)
   reaction OpenComplex(LsrF.gene~RNAP~RpoD + RNAPAuxiliary -> LsrF.gene~RNAP~RNAPAuxiliary + RpoD, k = 1e5)
   reaction OpenComplex(LsrG.gene~RNAP~RpoD + RNAPAuxiliary -> LsrG.gene~RNAP~RNAPAuxiliary + RpoD, k = 1e5)
   reaction OpenComplex(LsrK.gene~RNAP~RpoD + RNAPAuxiliary -> LsrK.gene~RNAP~RNAPAuxiliary + RpoD, k = 1e5)
   reaction OpenComplex(LsrR.gene~RNAP~RpoD + RNAPAuxiliary -> LsrR.gene~RNAP~RNAPAuxiliary + RpoD, k = 1e5)
   reaction OpenComplex(LtnD.gene~RNAP~RpoD + RNAPAuxiliary -> LtnD.gene~RNAP~RNAPAuxiliary + RpoD, k = 1e5)
   reaction OpenComplex(LuxS.gene~RNAP~RpoD + RNAPAuxiliary -> LuxS.gene~RNAP~RNAPAuxiliary + RpoD, k = 1e5)
   reaction OpenComplex(LysA.gene~RNAP~RpoD + RNAPAuxiliary -> LysA.gene~RNAP~RNAPAuxiliary + RpoD, k = 1e5)
   reaction OpenComplex(LysC.gene~RNAP~RpoD + RNAPAuxiliary -> LysC.gene~RNAP~RNAPAuxiliary + RpoD, k = 1e5)
   reaction OpenComplex(LysO.gene~RNAP~RpoD + RNAPAuxiliary -> LysO.gene~RNAP~RNAPAuxiliary + RpoD, k = 1e5)
   reaction OpenComplex(LysP.gene~RNAP~RpoD + RNAPAuxiliary -> LysP.gene~RNAP~RNAPAuxiliary + RpoD, k = 1e5)
   reaction OpenComplex(LysR.gene~RNAP~RpoD + RNAPAuxiliary -> LysR.gene~RNAP~RNAPAuxiliary + RpoD, k = 1e5)
   reaction OpenComplex(LysS.gene~RNAP~RpoD + RNAPAuxiliary -> LysS.gene~RNAP~RNAPAuxiliary + RpoD, k = 1e5)
   reaction OpenComplex(LysU.gene~RNAP~RpoD + RNAPAuxiliary -> LysU.gene~RNAP~RNAPAuxiliary + RpoD, k = 1e5)
   reaction OpenComplex(Lyx.gene~RNAP~RpoD + RNAPAuxiliary -> Lyx.gene~RNAP~RNAPAuxiliary + RpoD, k = 1e5)
   reaction OpenComplex(Maa.gene~RNAP~RpoD + RNAPAuxiliary -> Maa.gene~RNAP~RNAPAuxiliary + RpoD, k = 1e5)
   reaction OpenComplex(MacA.gene~RNAP~RpoD + RNAPAuxiliary -> MacA.gene~RNAP~RNAPAuxiliary + RpoD, k = 1e5)
   reaction OpenComplex(MacB.gene~RNAP~RpoD + RNAPAuxiliary -> MacB.gene~RNAP~RNAPAuxiliary + RpoD, k = 1e5)
   reaction OpenComplex(MaeA.gene~RNAP~RpoD + RNAPAuxiliary -> MaeA.gene~RNAP~RNAPAuxiliary + RpoD, k = 1e5)
   reaction OpenComplex(MaeB.gene~RNAP~RpoD + RNAPAuxiliary -> MaeB.gene~RNAP~RNAPAuxiliary + RpoD, k = 1e5)
   reaction OpenComplex(Mak.gene~RNAP~RpoD + RNAPAuxiliary -> Mak.gene~RNAP~RNAPAuxiliary + RpoD, k = 1e5)
   reaction OpenComplex(MalE.gene~RNAP~RpoD + RNAPAuxiliary -> MalE.gene~RNAP~RNAPAuxiliary + RpoD, k = 1e5)
   reaction OpenComplex(MalF.gene~RNAP~RpoD + RNAPAuxiliary -> MalF.gene~RNAP~RNAPAuxiliary + RpoD, k = 1e5)
   reaction OpenComplex(MalG.gene~RNAP~RpoD + RNAPAuxiliary -> MalG.gene~RNAP~RNAPAuxiliary + RpoD, k = 1e5)
   reaction OpenComplex(MalI.gene~RNAP~RpoD + RNAPAuxiliary -> MalI.gene~RNAP~RNAPAuxiliary + RpoD, k = 1e5)
   reaction OpenComplex(MalK.gene~RNAP~RpoD + RNAPAuxiliary -> MalK.gene~RNAP~RNAPAuxiliary + RpoD, k = 1e5)
   reaction OpenComplex(MalM.gene~RNAP~RpoD + RNAPAuxiliary -> MalM.gene~RNAP~RNAPAuxiliary + RpoD, k = 1e5)
   reaction OpenComplex(MalP.gene~RNAP~RpoD + RNAPAuxiliary -> MalP.gene~RNAP~RNAPAuxiliary + RpoD, k = 1e5)
   reaction OpenComplex(MalQ.gene~RNAP~RpoD + RNAPAuxiliary -> MalQ.gene~RNAP~RNAPAuxiliary + RpoD, k = 1e5)
   reaction OpenComplex(MalS.gene~RNAP~RpoD + RNAPAuxiliary -> MalS.gene~RNAP~RNAPAuxiliary + RpoD, k = 1e5)
   reaction OpenComplex(MalT.gene~RNAP~RpoD + RNAPAuxiliary -> MalT.gene~RNAP~RNAPAuxiliary + RpoD, k = 1e5)
   reaction OpenComplex(MalX.gene~RNAP~RpoD + RNAPAuxiliary -> MalX.gene~RNAP~RNAPAuxiliary + RpoD, k = 1e5)
   reaction OpenComplex(MalY.gene~RNAP~RpoD + RNAPAuxiliary -> MalY.gene~RNAP~RNAPAuxiliary + RpoD, k = 1e5)
   reaction OpenComplex(MalZ.gene~RNAP~RpoD + RNAPAuxiliary -> MalZ.gene~RNAP~RNAPAuxiliary + RpoD, k = 1e5)
   reaction OpenComplex(ManA.gene~RNAP~RpoD + RNAPAuxiliary -> ManA.gene~RNAP~RNAPAuxiliary + RpoD, k = 1e5)
   reaction OpenComplex(ManB.gene~RNAP~RpoD + RNAPAuxiliary -> ManB.gene~RNAP~RNAPAuxiliary + RpoD, k = 1e5)
   reaction OpenComplex(ManC.gene~RNAP~RpoD + RNAPAuxiliary -> ManC.gene~RNAP~RNAPAuxiliary + RpoD, k = 1e5)
   reaction OpenComplex(ManX.gene~RNAP~RpoD + RNAPAuxiliary -> ManX.gene~RNAP~RNAPAuxiliary + RpoD, k = 1e5)
   reaction OpenComplex(ManY.gene~RNAP~RpoD + RNAPAuxiliary -> ManY.gene~RNAP~RNAPAuxiliary + RpoD, k = 1e5)
   reaction OpenComplex(ManZ.gene~RNAP~RpoD + RNAPAuxiliary -> ManZ.gene~RNAP~RNAPAuxiliary + RpoD, k = 1e5)
   reaction OpenComplex(MaoP.gene~RNAP~RpoD + RNAPAuxiliary -> MaoP.gene~RNAP~RNAPAuxiliary + RpoD, k = 1e5)
   reaction OpenComplex(Map.gene~RNAP~RpoD + RNAPAuxiliary -> Map.gene~RNAP~RNAPAuxiliary + RpoD, k = 1e5)
   reaction OpenComplex(MarA.gene~RNAP~RpoD + RNAPAuxiliary -> MarA.gene~RNAP~RNAPAuxiliary + RpoD, k = 1e5)
   reaction OpenComplex(MarB.gene~RNAP~RpoD + RNAPAuxiliary -> MarB.gene~RNAP~RNAPAuxiliary + RpoD, k = 1e5)
   reaction OpenComplex(MarC.gene~RNAP~RpoD + RNAPAuxiliary -> MarC.gene~RNAP~RNAPAuxiliary + RpoD, k = 1e5)
   reaction OpenComplex(MarR.gene~RNAP~RpoD + RNAPAuxiliary -> MarR.gene~RNAP~RNAPAuxiliary + RpoD, k = 1e5)
   reaction OpenComplex(MatP.gene~RNAP~RpoD + RNAPAuxiliary -> MatP.gene~RNAP~RNAPAuxiliary + RpoD, k = 1e5)
   reaction OpenComplex(MazE.gene~RNAP~RpoD + RNAPAuxiliary -> MazE.gene~RNAP~RNAPAuxiliary + RpoD, k = 1e5)
   reaction OpenComplex(MazF.gene~RNAP~RpoD + RNAPAuxiliary -> MazF.gene~RNAP~RNAPAuxiliary + RpoD, k = 1e5)
   reaction OpenComplex(MazG.gene~RNAP~RpoD + RNAPAuxiliary -> MazG.gene~RNAP~RNAPAuxiliary + RpoD, k = 1e5)
   reaction OpenComplex(MbiA.gene~RNAP~RpoD + RNAPAuxiliary -> MbiA.gene~RNAP~RNAPAuxiliary + RpoD, k = 1e5)
   reaction OpenComplex(McbA.gene~RNAP~RpoD + RNAPAuxiliary -> McbA.gene~RNAP~RNAPAuxiliary + RpoD, k = 1e5)
   reaction OpenComplex(McbR.gene~RNAP~RpoD + RNAPAuxiliary -> McbR.gene~RNAP~RNAPAuxiliary + RpoD, k = 1e5)
   reaction OpenComplex(McrA.gene~RNAP~RpoD + RNAPAuxiliary -> McrA.gene~RNAP~RNAPAuxiliary + RpoD, k = 1e5)
   reaction OpenComplex(McrB.gene~RNAP~RpoD + RNAPAuxiliary -> McrB.gene~RNAP~RNAPAuxiliary + RpoD, k = 1e5)
   reaction OpenComplex(McrC.gene~RNAP~RpoD + RNAPAuxiliary -> McrC.gene~RNAP~RNAPAuxiliary + RpoD, k = 1e5)
   reaction OpenComplex(MdaB.gene~RNAP~RpoD + RNAPAuxiliary -> MdaB.gene~RNAP~RNAPAuxiliary + RpoD, k = 1e5)
   reaction OpenComplex(MdfA.gene~RNAP~RpoD + RNAPAuxiliary -> MdfA.gene~RNAP~RNAPAuxiliary + RpoD, k = 1e5)
   reaction OpenComplex(Mdh.gene~RNAP~RpoD + RNAPAuxiliary -> Mdh.gene~RNAP~RNAPAuxiliary + RpoD, k = 1e5)
   reaction OpenComplex(MdlA.gene~RNAP~RpoD + RNAPAuxiliary -> MdlA.gene~RNAP~RNAPAuxiliary + RpoD, k = 1e5)
   reaction OpenComplex(MdlB.gene~RNAP~RpoD + RNAPAuxiliary -> MdlB.gene~RNAP~RNAPAuxiliary + RpoD, k = 1e5)
   reaction OpenComplex(MdoB.gene~RNAP~RpoD + RNAPAuxiliary -> MdoB.gene~RNAP~RNAPAuxiliary + RpoD, k = 1e5)
   reaction OpenComplex(MdoC.gene~RNAP~RpoD + RNAPAuxiliary -> MdoC.gene~RNAP~RNAPAuxiliary + RpoD, k = 1e5)
   reaction OpenComplex(MdoD.gene~RNAP~RpoD + RNAPAuxiliary -> MdoD.gene~RNAP~RNAPAuxiliary + RpoD, k = 1e5)
   reaction OpenComplex(MdoG.gene~RNAP~RpoD + RNAPAuxiliary -> MdoG.gene~RNAP~RNAPAuxiliary + RpoD, k = 1e5)
   reaction OpenComplex(MdoH.gene~RNAP~RpoD + RNAPAuxiliary -> MdoH.gene~RNAP~RNAPAuxiliary + RpoD, k = 1e5)
   reaction OpenComplex(MdtA.gene~RNAP~RpoD + RNAPAuxiliary -> MdtA.gene~RNAP~RNAPAuxiliary + RpoD, k = 1e5)
   reaction OpenComplex(MdtB.gene~RNAP~RpoD + RNAPAuxiliary -> MdtB.gene~RNAP~RNAPAuxiliary + RpoD, k = 1e5)
   reaction OpenComplex(MdtC.gene~RNAP~RpoD + RNAPAuxiliary -> MdtC.gene~RNAP~RNAPAuxiliary + RpoD, k = 1e5)
   reaction OpenComplex(MdtD.gene~RNAP~RpoD + RNAPAuxiliary -> MdtD.gene~RNAP~RNAPAuxiliary + RpoD, k = 1e5)
   reaction OpenComplex(MdtE.gene~RNAP~RpoD + RNAPAuxiliary -> MdtE.gene~RNAP~RNAPAuxiliary + RpoD, k = 1e5)
   reaction OpenComplex(MdtF.gene~RNAP~RpoD + RNAPAuxiliary -> MdtF.gene~RNAP~RNAPAuxiliary + RpoD, k = 1e5)
   reaction OpenComplex(MdtG.gene~RNAP~RpoD + RNAPAuxiliary -> MdtG.gene~RNAP~RNAPAuxiliary + RpoD, k = 1e5)
   reaction OpenComplex(MdtH.gene~RNAP~RpoD + RNAPAuxiliary -> MdtH.gene~RNAP~RNAPAuxiliary + RpoD, k = 1e5)
   reaction OpenComplex(MdtI.gene~RNAP~RpoD + RNAPAuxiliary -> MdtI.gene~RNAP~RNAPAuxiliary + RpoD, k = 1e5)
   reaction OpenComplex(MdtJ.gene~RNAP~RpoD + RNAPAuxiliary -> MdtJ.gene~RNAP~RNAPAuxiliary + RpoD, k = 1e5)
   reaction OpenComplex(MdtK.gene~RNAP~RpoD + RNAPAuxiliary -> MdtK.gene~RNAP~RNAPAuxiliary + RpoD, k = 1e5)
   reaction OpenComplex(MdtL.gene~RNAP~RpoD + RNAPAuxiliary -> MdtL.gene~RNAP~RNAPAuxiliary + RpoD, k = 1e5)
   reaction OpenComplex(MdtM.gene~RNAP~RpoD + RNAPAuxiliary -> MdtM.gene~RNAP~RNAPAuxiliary + RpoD, k = 1e5)
   reaction OpenComplex(MdtN.gene~RNAP~RpoD + RNAPAuxiliary -> MdtN.gene~RNAP~RNAPAuxiliary + RpoD, k = 1e5)
   reaction OpenComplex(MdtO.gene~RNAP~RpoD + RNAPAuxiliary -> MdtO.gene~RNAP~RNAPAuxiliary + RpoD, k = 1e5)
   reaction OpenComplex(MdtP.gene~RNAP~RpoD + RNAPAuxiliary -> MdtP.gene~RNAP~RNAPAuxiliary + RpoD, k = 1e5)
   reaction OpenComplex(MdtQ.gene~RNAP~RpoD + RNAPAuxiliary -> MdtQ.gene~RNAP~RNAPAuxiliary + RpoD, k = 1e5)
   reaction OpenComplex(MelA.gene~RNAP~RpoD + RNAPAuxiliary -> MelA.gene~RNAP~RNAPAuxiliary + RpoD, k = 1e5)
   reaction OpenComplex(MelB.gene~RNAP~RpoD + RNAPAuxiliary -> MelB.gene~RNAP~RNAPAuxiliary + RpoD, k = 1e5)
   reaction OpenComplex(MelR.gene~RNAP~RpoD + RNAPAuxiliary -> MelR.gene~RNAP~RNAPAuxiliary + RpoD, k = 1e5)
   reaction OpenComplex(MepA.gene~RNAP~RpoD + RNAPAuxiliary -> MepA.gene~RNAP~RNAPAuxiliary + RpoD, k = 1e5)
   reaction OpenComplex(MepH.gene~RNAP~RpoD + RNAPAuxiliary -> MepH.gene~RNAP~RNAPAuxiliary + RpoD, k = 1e5)
   reaction OpenComplex(MepK.gene~RNAP~RpoD + RNAPAuxiliary -> MepK.gene~RNAP~RNAPAuxiliary + RpoD, k = 1e5)
   reaction OpenComplex(MepM.gene~RNAP~RpoD + RNAPAuxiliary -> MepM.gene~RNAP~RNAPAuxiliary + RpoD, k = 1e5)
   reaction OpenComplex(MepS.gene~RNAP~RpoD + RNAPAuxiliary -> MepS.gene~RNAP~RNAPAuxiliary + RpoD, k = 1e5)
   reaction OpenComplex(MetA.gene~RNAP~RpoD + RNAPAuxiliary -> MetA.gene~RNAP~RNAPAuxiliary + RpoD, k = 1e5)
   reaction OpenComplex(MetAS.gene~RNAP~RpoD + RNAPAuxiliary -> MetAS.gene~RNAP~RNAPAuxiliary + RpoD, k = 1e5)
   reaction OpenComplex(MetB.gene~RNAP~RpoD + RNAPAuxiliary -> MetB.gene~RNAP~RNAPAuxiliary + RpoD, k = 1e5)
   reaction OpenComplex(MetC.gene~RNAP~RpoD + RNAPAuxiliary -> MetC.gene~RNAP~RNAPAuxiliary + RpoD, k = 1e5)
   reaction OpenComplex(MetE.gene~RNAP~RpoD + RNAPAuxiliary -> MetE.gene~RNAP~RNAPAuxiliary + RpoD, k = 1e5)
   reaction OpenComplex(MetF.gene~RNAP~RpoD + RNAPAuxiliary -> MetF.gene~RNAP~RNAPAuxiliary + RpoD, k = 1e5)
   reaction OpenComplex(MetG.gene~RNAP~RpoD + RNAPAuxiliary -> MetG.gene~RNAP~RNAPAuxiliary + RpoD, k = 1e5)
   reaction OpenComplex(MetH.gene~RNAP~RpoD + RNAPAuxiliary -> MetH.gene~RNAP~RNAPAuxiliary + RpoD, k = 1e5)
   reaction OpenComplex(MetI.gene~RNAP~RpoD + RNAPAuxiliary -> MetI.gene~RNAP~RNAPAuxiliary + RpoD, k = 1e5)
   reaction OpenComplex(MetJ.gene~RNAP~RpoD + RNAPAuxiliary -> MetJ.gene~RNAP~RNAPAuxiliary + RpoD, k = 1e5)
   reaction OpenComplex(MetK.gene~RNAP~RpoD + RNAPAuxiliary -> MetK.gene~RNAP~RNAPAuxiliary + RpoD, k = 1e5)
   reaction OpenComplex(MetL.gene~RNAP~RpoD + RNAPAuxiliary -> MetL.gene~RNAP~RNAPAuxiliary + RpoD, k = 1e5)
   reaction OpenComplex(MetN.gene~RNAP~RpoD + RNAPAuxiliary -> MetN.gene~RNAP~RNAPAuxiliary + RpoD, k = 1e5)
   reaction OpenComplex(MetQ.gene~RNAP~RpoD + RNAPAuxiliary -> MetQ.gene~RNAP~RNAPAuxiliary + RpoD, k = 1e5)
   reaction OpenComplex(MetR.gene~RNAP~RpoD + RNAPAuxiliary -> MetR.gene~RNAP~RNAPAuxiliary + RpoD, k = 1e5)
   reaction OpenComplex(Mfd.gene~RNAP~RpoD + RNAPAuxiliary -> Mfd.gene~RNAP~RNAPAuxiliary + RpoD, k = 1e5)
   reaction OpenComplex(MglA.gene~RNAP~RpoD + RNAPAuxiliary -> MglA.gene~RNAP~RNAPAuxiliary + RpoD, k = 1e5)
   reaction OpenComplex(MglB.gene~RNAP~RpoD + RNAPAuxiliary -> MglB.gene~RNAP~RNAPAuxiliary + RpoD, k = 1e5)
   reaction OpenComplex(MglC.gene~RNAP~RpoD + RNAPAuxiliary -> MglC.gene~RNAP~RNAPAuxiliary + RpoD, k = 1e5)
   reaction OpenComplex(MgrB.gene~RNAP~RpoD + RNAPAuxiliary -> MgrB.gene~RNAP~RNAPAuxiliary + RpoD, k = 1e5)
   reaction OpenComplex(MgsA.gene~RNAP~RpoD + RNAPAuxiliary -> MgsA.gene~RNAP~RNAPAuxiliary + RpoD, k = 1e5)
   reaction OpenComplex(MgtA.gene~RNAP~RpoD + RNAPAuxiliary -> MgtA.gene~RNAP~RNAPAuxiliary + RpoD, k = 1e5)
   reaction OpenComplex(MgtL.gene~RNAP~RpoD + RNAPAuxiliary -> MgtL.gene~RNAP~RNAPAuxiliary + RpoD, k = 1e5)
   reaction OpenComplex(MgtS.gene~RNAP~RpoD + RNAPAuxiliary -> MgtS.gene~RNAP~RNAPAuxiliary + RpoD, k = 1e5)
   reaction OpenComplex(MgtT.gene~RNAP~RpoD + RNAPAuxiliary -> MgtT.gene~RNAP~RNAPAuxiliary + RpoD, k = 1e5)
   reaction OpenComplex(MhpA.gene~RNAP~RpoD + RNAPAuxiliary -> MhpA.gene~RNAP~RNAPAuxiliary + RpoD, k = 1e5)
   reaction OpenComplex(MhpB.gene~RNAP~RpoD + RNAPAuxiliary -> MhpB.gene~RNAP~RNAPAuxiliary + RpoD, k = 1e5)
   reaction OpenComplex(MhpC.gene~RNAP~RpoD + RNAPAuxiliary -> MhpC.gene~RNAP~RNAPAuxiliary + RpoD, k = 1e5)
   reaction OpenComplex(MhpD.gene~RNAP~RpoD + RNAPAuxiliary -> MhpD.gene~RNAP~RNAPAuxiliary + RpoD, k = 1e5)
   reaction OpenComplex(MhpE.gene~RNAP~RpoD + RNAPAuxiliary -> MhpE.gene~RNAP~RNAPAuxiliary + RpoD, k = 1e5)
   reaction OpenComplex(MhpF.gene~RNAP~RpoD + RNAPAuxiliary -> MhpF.gene~RNAP~RNAPAuxiliary + RpoD, k = 1e5)
   reaction OpenComplex(MhpR.gene~RNAP~RpoD + RNAPAuxiliary -> MhpR.gene~RNAP~RNAPAuxiliary + RpoD, k = 1e5)
   reaction OpenComplex(MhpT.gene~RNAP~RpoD + RNAPAuxiliary -> MhpT.gene~RNAP~RNAPAuxiliary + RpoD, k = 1e5)
   reaction OpenComplex(MiaA.gene~RNAP~RpoD + RNAPAuxiliary -> MiaA.gene~RNAP~RNAPAuxiliary + RpoD, k = 1e5)
   reaction OpenComplex(MiaB.gene~RNAP~RpoD + RNAPAuxiliary -> MiaB.gene~RNAP~RNAPAuxiliary + RpoD, k = 1e5)
   reaction OpenComplex(MinC.gene~RNAP~RpoD + RNAPAuxiliary -> MinC.gene~RNAP~RNAPAuxiliary + RpoD, k = 1e5)
   reaction OpenComplex(MinD.gene~RNAP~RpoD + RNAPAuxiliary -> MinD.gene~RNAP~RNAPAuxiliary + RpoD, k = 1e5)
   reaction OpenComplex(MinE.gene~RNAP~RpoD + RNAPAuxiliary -> MinE.gene~RNAP~RNAPAuxiliary + RpoD, k = 1e5)
   reaction OpenComplex(MioC.gene~RNAP~RpoD + RNAPAuxiliary -> MioC.gene~RNAP~RNAPAuxiliary + RpoD, k = 1e5)
   reaction OpenComplex(MipA.gene~RNAP~RpoD + RNAPAuxiliary -> MipA.gene~RNAP~RNAPAuxiliary + RpoD, k = 1e5)
   reaction OpenComplex(MlaA.gene~RNAP~RpoD + RNAPAuxiliary -> MlaA.gene~RNAP~RNAPAuxiliary + RpoD, k = 1e5)
   reaction OpenComplex(MlaB.gene~RNAP~RpoD + RNAPAuxiliary -> MlaB.gene~RNAP~RNAPAuxiliary + RpoD, k = 1e5)
   reaction OpenComplex(MlaC.gene~RNAP~RpoD + RNAPAuxiliary -> MlaC.gene~RNAP~RNAPAuxiliary + RpoD, k = 1e5)
   reaction OpenComplex(MlaD.gene~RNAP~RpoD + RNAPAuxiliary -> MlaD.gene~RNAP~RNAPAuxiliary + RpoD, k = 1e5)
   reaction OpenComplex(MlaE.gene~RNAP~RpoD + RNAPAuxiliary -> MlaE.gene~RNAP~RNAPAuxiliary + RpoD, k = 1e5)
   reaction OpenComplex(MlaF.gene~RNAP~RpoD + RNAPAuxiliary -> MlaF.gene~RNAP~RNAPAuxiliary + RpoD, k = 1e5)
   reaction OpenComplex(Mlc.gene~RNAP~RpoD + RNAPAuxiliary -> Mlc.gene~RNAP~RNAPAuxiliary + RpoD, k = 1e5)
   reaction OpenComplex(MliC.gene~RNAP~RpoD + RNAPAuxiliary -> MliC.gene~RNAP~RNAPAuxiliary + RpoD, k = 1e5)
   reaction OpenComplex(MlrA.gene~RNAP~RpoD + RNAPAuxiliary -> MlrA.gene~RNAP~RNAPAuxiliary + RpoD, k = 1e5)
   reaction OpenComplex(MltA.gene~RNAP~RpoD + RNAPAuxiliary -> MltA.gene~RNAP~RNAPAuxiliary + RpoD, k = 1e5)
   reaction OpenComplex(MltB.gene~RNAP~RpoD + RNAPAuxiliary -> MltB.gene~RNAP~RNAPAuxiliary + RpoD, k = 1e5)
   reaction OpenComplex(MltC.gene~RNAP~RpoD + RNAPAuxiliary -> MltC.gene~RNAP~RNAPAuxiliary + RpoD, k = 1e5)
   reaction OpenComplex(MltD.gene~RNAP~RpoD + RNAPAuxiliary -> MltD.gene~RNAP~RNAPAuxiliary + RpoD, k = 1e5)
   reaction OpenComplex(MltF.gene~RNAP~RpoD + RNAPAuxiliary -> MltF.gene~RNAP~RNAPAuxiliary + RpoD, k = 1e5)
   reaction OpenComplex(MltG.gene~RNAP~RpoD + RNAPAuxiliary -> MltG.gene~RNAP~RNAPAuxiliary + RpoD, k = 1e5)
   reaction OpenComplex(MmuM.gene~RNAP~RpoD + RNAPAuxiliary -> MmuM.gene~RNAP~RNAPAuxiliary + RpoD, k = 1e5)
   reaction OpenComplex(MmuP.gene~RNAP~RpoD + RNAPAuxiliary -> MmuP.gene~RNAP~RNAPAuxiliary + RpoD, k = 1e5)
   reaction OpenComplex(MnaT.gene~RNAP~RpoD + RNAPAuxiliary -> MnaT.gene~RNAP~RNAPAuxiliary + RpoD, k = 1e5)
   reaction OpenComplex(MngA.gene~RNAP~RpoD + RNAPAuxiliary -> MngA.gene~RNAP~RNAPAuxiliary + RpoD, k = 1e5)
   reaction OpenComplex(MngB.gene~RNAP~RpoD + RNAPAuxiliary -> MngB.gene~RNAP~RNAPAuxiliary + RpoD, k = 1e5)
   reaction OpenComplex(MngR.gene~RNAP~RpoD + RNAPAuxiliary -> MngR.gene~RNAP~RNAPAuxiliary + RpoD, k = 1e5)
   reaction OpenComplex(MnmA.gene~RNAP~RpoD + RNAPAuxiliary -> MnmA.gene~RNAP~RNAPAuxiliary + RpoD, k = 1e5)
   reaction OpenComplex(MnmC.gene~RNAP~RpoD + RNAPAuxiliary -> MnmC.gene~RNAP~RNAPAuxiliary + RpoD, k = 1e5)
   reaction OpenComplex(MnmE.gene~RNAP~RpoD + RNAPAuxiliary -> MnmE.gene~RNAP~RNAPAuxiliary + RpoD, k = 1e5)
   reaction OpenComplex(MnmG.gene~RNAP~RpoD + RNAPAuxiliary -> MnmG.gene~RNAP~RNAPAuxiliary + RpoD, k = 1e5)
   reaction OpenComplex(MntH.gene~RNAP~RpoD + RNAPAuxiliary -> MntH.gene~RNAP~RNAPAuxiliary + RpoD, k = 1e5)
   reaction OpenComplex(MntP.gene~RNAP~RpoD + RNAPAuxiliary -> MntP.gene~RNAP~RNAPAuxiliary + RpoD, k = 1e5)
   reaction OpenComplex(MntR.gene~RNAP~RpoD + RNAPAuxiliary -> MntR.gene~RNAP~RNAPAuxiliary + RpoD, k = 1e5)
   reaction OpenComplex(MntS.gene~RNAP~RpoD + RNAPAuxiliary -> MntS.gene~RNAP~RNAPAuxiliary + RpoD, k = 1e5)
   reaction OpenComplex(MoaB.gene~RNAP~RpoD + RNAPAuxiliary -> MoaB.gene~RNAP~RNAPAuxiliary + RpoD, k = 1e5)
   reaction OpenComplex(MoaD.gene~RNAP~RpoD + RNAPAuxiliary -> MoaD.gene~RNAP~RNAPAuxiliary + RpoD, k = 1e5)
   reaction OpenComplex(MobB.gene~RNAP~RpoD + RNAPAuxiliary -> MobB.gene~RNAP~RNAPAuxiliary + RpoD, k = 1e5)
   reaction OpenComplex(ModA.gene~RNAP~RpoD + RNAPAuxiliary -> ModA.gene~RNAP~RNAPAuxiliary + RpoD, k = 1e5)
   reaction OpenComplex(ModB.gene~RNAP~RpoD + RNAPAuxiliary -> ModB.gene~RNAP~RNAPAuxiliary + RpoD, k = 1e5)
   reaction OpenComplex(ModC.gene~RNAP~RpoD + RNAPAuxiliary -> ModC.gene~RNAP~RNAPAuxiliary + RpoD, k = 1e5)
   reaction OpenComplex(ModE.gene~RNAP~RpoD + RNAPAuxiliary -> ModE.gene~RNAP~RNAPAuxiliary + RpoD, k = 1e5)
   reaction OpenComplex(ModF.gene~RNAP~RpoD + RNAPAuxiliary -> ModF.gene~RNAP~RNAPAuxiliary + RpoD, k = 1e5)
   reaction OpenComplex(MokB.gene~RNAP~RpoD + RNAPAuxiliary -> MokB.gene~RNAP~RNAPAuxiliary + RpoD, k = 1e5)
   reaction OpenComplex(MokC.gene~RNAP~RpoD + RNAPAuxiliary -> MokC.gene~RNAP~RNAPAuxiliary + RpoD, k = 1e5)
   reaction OpenComplex(MotA.gene~RNAP~RpoD + RNAPAuxiliary -> MotA.gene~RNAP~RNAPAuxiliary + RpoD, k = 1e5)
   reaction OpenComplex(MotB.gene~RNAP~RpoD + RNAPAuxiliary -> MotB.gene~RNAP~RNAPAuxiliary + RpoD, k = 1e5)
   reaction OpenComplex(MpaA.gene~RNAP~RpoD + RNAPAuxiliary -> MpaA.gene~RNAP~RNAPAuxiliary + RpoD, k = 1e5)
   reaction OpenComplex(Mpl.gene~RNAP~RpoD + RNAPAuxiliary -> Mpl.gene~RNAP~RNAPAuxiliary + RpoD, k = 1e5)
   reaction OpenComplex(MppA.gene~RNAP~RpoD + RNAPAuxiliary -> MppA.gene~RNAP~RNAPAuxiliary + RpoD, k = 1e5)
   reaction OpenComplex(MprA.gene~RNAP~RpoD + RNAPAuxiliary -> MprA.gene~RNAP~RNAPAuxiliary + RpoD, k = 1e5)
   reaction OpenComplex(Mqo.gene~RNAP~RpoD + RNAPAuxiliary -> Mqo.gene~RNAP~RNAPAuxiliary + RpoD, k = 1e5)
   reaction OpenComplex(MqsA.gene~RNAP~RpoD + RNAPAuxiliary -> MqsA.gene~RNAP~RNAPAuxiliary + RpoD, k = 1e5)
   reaction OpenComplex(MqsR.gene~RNAP~RpoD + RNAPAuxiliary -> MqsR.gene~RNAP~RNAPAuxiliary + RpoD, k = 1e5)
   reaction OpenComplex(MraY.gene~RNAP~RpoD + RNAPAuxiliary -> MraY.gene~RNAP~RNAPAuxiliary + RpoD, k = 1e5)
   reaction OpenComplex(MraZ.gene~RNAP~RpoD + RNAPAuxiliary -> MraZ.gene~RNAP~RNAPAuxiliary + RpoD, k = 1e5)
   reaction OpenComplex(MrcA.gene~RNAP~RpoD + RNAPAuxiliary -> MrcA.gene~RNAP~RNAPAuxiliary + RpoD, k = 1e5)
   reaction OpenComplex(MrcB.gene~RNAP~RpoD + RNAPAuxiliary -> MrcB.gene~RNAP~RNAPAuxiliary + RpoD, k = 1e5)
   reaction OpenComplex(MrdA.gene~RNAP~RpoD + RNAPAuxiliary -> MrdA.gene~RNAP~RNAPAuxiliary + RpoD, k = 1e5)
   reaction OpenComplex(MrdB.gene~RNAP~RpoD + RNAPAuxiliary -> MrdB.gene~RNAP~RNAPAuxiliary + RpoD, k = 1e5)
   reaction OpenComplex(MreB.gene~RNAP~RpoD + RNAPAuxiliary -> MreB.gene~RNAP~RNAPAuxiliary + RpoD, k = 1e5)
   reaction OpenComplex(MreC.gene~RNAP~RpoD + RNAPAuxiliary -> MreC.gene~RNAP~RNAPAuxiliary + RpoD, k = 1e5)
   reaction OpenComplex(MreD.gene~RNAP~RpoD + RNAPAuxiliary -> MreD.gene~RNAP~RNAPAuxiliary + RpoD, k = 1e5)
   reaction OpenComplex(Mrp.gene~RNAP~RpoD + RNAPAuxiliary -> Mrp.gene~RNAP~RNAPAuxiliary + RpoD, k = 1e5)
   reaction OpenComplex(Mrr.gene~RNAP~RpoD + RNAPAuxiliary -> Mrr.gene~RNAP~RNAPAuxiliary + RpoD, k = 1e5)
   reaction OpenComplex(MsbA.gene~RNAP~RpoD + RNAPAuxiliary -> MsbA.gene~RNAP~RNAPAuxiliary + RpoD, k = 1e5)
   reaction OpenComplex(MscK.gene~RNAP~RpoD + RNAPAuxiliary -> MscK.gene~RNAP~RNAPAuxiliary + RpoD, k = 1e5)
   reaction OpenComplex(MscL.gene~RNAP~RpoD + RNAPAuxiliary -> MscL.gene~RNAP~RNAPAuxiliary + RpoD, k = 1e5)
   reaction OpenComplex(MscM.gene~RNAP~RpoD + RNAPAuxiliary -> MscM.gene~RNAP~RNAPAuxiliary + RpoD, k = 1e5)
   reaction OpenComplex(MscS.gene~RNAP~RpoD + RNAPAuxiliary -> MscS.gene~RNAP~RNAPAuxiliary + RpoD, k = 1e5)
   reaction OpenComplex(MsrA.gene~RNAP~RpoD + RNAPAuxiliary -> MsrA.gene~RNAP~RNAPAuxiliary + RpoD, k = 1e5)
   reaction OpenComplex(MsrB.gene~RNAP~RpoD + RNAPAuxiliary -> MsrB.gene~RNAP~RNAPAuxiliary + RpoD, k = 1e5)
   reaction OpenComplex(MsrC.gene~RNAP~RpoD + RNAPAuxiliary -> MsrC.gene~RNAP~RNAPAuxiliary + RpoD, k = 1e5)
   reaction OpenComplex(MsrP.gene~RNAP~RpoD + RNAPAuxiliary -> MsrP.gene~RNAP~RNAPAuxiliary + RpoD, k = 1e5)
   reaction OpenComplex(MsrQ.gene~RNAP~RpoD + RNAPAuxiliary -> MsrQ.gene~RNAP~RNAPAuxiliary + RpoD, k = 1e5)
   reaction OpenComplex(MsyB.gene~RNAP~RpoD + RNAPAuxiliary -> MsyB.gene~RNAP~RNAPAuxiliary + RpoD, k = 1e5)
   reaction OpenComplex(MtfA.gene~RNAP~RpoD + RNAPAuxiliary -> MtfA.gene~RNAP~RNAPAuxiliary + RpoD, k = 1e5)
   reaction OpenComplex(MtgA.gene~RNAP~RpoD + RNAPAuxiliary -> MtgA.gene~RNAP~RNAPAuxiliary + RpoD, k = 1e5)
   reaction OpenComplex(MtlA.gene~RNAP~RpoD + RNAPAuxiliary -> MtlA.gene~RNAP~RNAPAuxiliary + RpoD, k = 1e5)
   reaction OpenComplex(MtlD.gene~RNAP~RpoD + RNAPAuxiliary -> MtlD.gene~RNAP~RNAPAuxiliary + RpoD, k = 1e5)
   reaction OpenComplex(MtlR.gene~RNAP~RpoD + RNAPAuxiliary -> MtlR.gene~RNAP~RNAPAuxiliary + RpoD, k = 1e5)
   reaction OpenComplex(MtnN.gene~RNAP~RpoD + RNAPAuxiliary -> MtnN.gene~RNAP~RNAPAuxiliary + RpoD, k = 1e5)
   reaction OpenComplex(Mtr.gene~RNAP~RpoD + RNAPAuxiliary -> Mtr.gene~RNAP~RNAPAuxiliary + RpoD, k = 1e5)
   reaction OpenComplex(Mug.gene~RNAP~RpoD + RNAPAuxiliary -> Mug.gene~RNAP~RNAPAuxiliary + RpoD, k = 1e5)
   reaction OpenComplex(MukB.gene~RNAP~RpoD + RNAPAuxiliary -> MukB.gene~RNAP~RNAPAuxiliary + RpoD, k = 1e5)
   reaction OpenComplex(MukE.gene~RNAP~RpoD + RNAPAuxiliary -> MukE.gene~RNAP~RNAPAuxiliary + RpoD, k = 1e5)
   reaction OpenComplex(MukF.gene~RNAP~RpoD + RNAPAuxiliary -> MukF.gene~RNAP~RNAPAuxiliary + RpoD, k = 1e5)
   reaction OpenComplex(MurA.gene~RNAP~RpoD + RNAPAuxiliary -> MurA.gene~RNAP~RNAPAuxiliary + RpoD, k = 1e5)
   reaction OpenComplex(MurB.gene~RNAP~RpoD + RNAPAuxiliary -> MurB.gene~RNAP~RNAPAuxiliary + RpoD, k = 1e5)
   reaction OpenComplex(MurC.gene~RNAP~RpoD + RNAPAuxiliary -> MurC.gene~RNAP~RNAPAuxiliary + RpoD, k = 1e5)
   reaction OpenComplex(MurD.gene~RNAP~RpoD + RNAPAuxiliary -> MurD.gene~RNAP~RNAPAuxiliary + RpoD, k = 1e5)
   reaction OpenComplex(MurE.gene~RNAP~RpoD + RNAPAuxiliary -> MurE.gene~RNAP~RNAPAuxiliary + RpoD, k = 1e5)
   reaction OpenComplex(MurF.gene~RNAP~RpoD + RNAPAuxiliary -> MurF.gene~RNAP~RNAPAuxiliary + RpoD, k = 1e5)
   reaction OpenComplex(MurG.gene~RNAP~RpoD + RNAPAuxiliary -> MurG.gene~RNAP~RNAPAuxiliary + RpoD, k = 1e5)
   reaction OpenComplex(MurI.gene~RNAP~RpoD + RNAPAuxiliary -> MurI.gene~RNAP~RNAPAuxiliary + RpoD, k = 1e5)
   reaction OpenComplex(MurJ.gene~RNAP~RpoD + RNAPAuxiliary -> MurJ.gene~RNAP~RNAPAuxiliary + RpoD, k = 1e5)
   reaction OpenComplex(MurP.gene~RNAP~RpoD + RNAPAuxiliary -> MurP.gene~RNAP~RNAPAuxiliary + RpoD, k = 1e5)
   reaction OpenComplex(MurQ.gene~RNAP~RpoD + RNAPAuxiliary -> MurQ.gene~RNAP~RNAPAuxiliary + RpoD, k = 1e5)
   reaction OpenComplex(MurR.gene~RNAP~RpoD + RNAPAuxiliary -> MurR.gene~RNAP~RNAPAuxiliary + RpoD, k = 1e5)
   reaction OpenComplex(MutH.gene~RNAP~RpoD + RNAPAuxiliary -> MutH.gene~RNAP~RNAPAuxiliary + RpoD, k = 1e5)
   reaction OpenComplex(MutL.gene~RNAP~RpoD + RNAPAuxiliary -> MutL.gene~RNAP~RNAPAuxiliary + RpoD, k = 1e5)
   reaction OpenComplex(MutM.gene~RNAP~RpoD + RNAPAuxiliary -> MutM.gene~RNAP~RNAPAuxiliary + RpoD, k = 1e5)
   reaction OpenComplex(MutS.gene~RNAP~RpoD + RNAPAuxiliary -> MutS.gene~RNAP~RNAPAuxiliary + RpoD, k = 1e5)
   reaction OpenComplex(MutT.gene~RNAP~RpoD + RNAPAuxiliary -> MutT.gene~RNAP~RNAPAuxiliary + RpoD, k = 1e5)
   reaction OpenComplex(MutY.gene~RNAP~RpoD + RNAPAuxiliary -> MutY.gene~RNAP~RNAPAuxiliary + RpoD, k = 1e5)
   reaction OpenComplex(MzrA.gene~RNAP~RpoD + RNAPAuxiliary -> MzrA.gene~RNAP~RNAPAuxiliary + RpoD, k = 1e5)
   reaction OpenComplex(NDH1.gene~RNAP~RpoD + RNAPAuxiliary -> NDH1.gene~RNAP~RNAPAuxiliary + RpoD, k = 1e5)
   reaction OpenComplex(Nac.gene~RNAP~RpoD + RNAPAuxiliary -> Nac.gene~RNAP~RNAPAuxiliary + RpoD, k = 1e5)
   reaction OpenComplex(NadA.gene~RNAP~RpoD + RNAPAuxiliary -> NadA.gene~RNAP~RNAPAuxiliary + RpoD, k = 1e5)
   reaction OpenComplex(NadB.gene~RNAP~RpoD + RNAPAuxiliary -> NadB.gene~RNAP~RNAPAuxiliary + RpoD, k = 1e5)
   reaction OpenComplex(NadC.gene~RNAP~RpoD + RNAPAuxiliary -> NadC.gene~RNAP~RNAPAuxiliary + RpoD, k = 1e5)
   reaction OpenComplex(NadD.gene~RNAP~RpoD + RNAPAuxiliary -> NadD.gene~RNAP~RNAPAuxiliary + RpoD, k = 1e5)
   reaction OpenComplex(NadE.gene~RNAP~RpoD + RNAPAuxiliary -> NadE.gene~RNAP~RNAPAuxiliary + RpoD, k = 1e5)
   reaction OpenComplex(NadK.gene~RNAP~RpoD + RNAPAuxiliary -> NadK.gene~RNAP~RNAPAuxiliary + RpoD, k = 1e5)
   reaction OpenComplex(NadR.gene~RNAP~RpoD + RNAPAuxiliary -> NadR.gene~RNAP~RNAPAuxiliary + RpoD, k = 1e5)
   reaction OpenComplex(NagA.gene~RNAP~RpoD + RNAPAuxiliary -> NagA.gene~RNAP~RNAPAuxiliary + RpoD, k = 1e5)
   reaction OpenComplex(NagB.gene~RNAP~RpoD + RNAPAuxiliary -> NagB.gene~RNAP~RNAPAuxiliary + RpoD, k = 1e5)
   reaction OpenComplex(NagC.gene~RNAP~RpoD + RNAPAuxiliary -> NagC.gene~RNAP~RNAPAuxiliary + RpoD, k = 1e5)
   reaction OpenComplex(NagD.gene~RNAP~RpoD + RNAPAuxiliary -> NagD.gene~RNAP~RNAPAuxiliary + RpoD, k = 1e5)
   reaction OpenComplex(NagE.gene~RNAP~RpoD + RNAPAuxiliary -> NagE.gene~RNAP~RNAPAuxiliary + RpoD, k = 1e5)
   reaction OpenComplex(NagK.gene~RNAP~RpoD + RNAPAuxiliary -> NagK.gene~RNAP~RNAPAuxiliary + RpoD, k = 1e5)
   reaction OpenComplex(NagZ.gene~RNAP~RpoD + RNAPAuxiliary -> NagZ.gene~RNAP~RNAPAuxiliary + RpoD, k = 1e5)
   reaction OpenComplex(NanA.gene~RNAP~RpoD + RNAPAuxiliary -> NanA.gene~RNAP~RNAPAuxiliary + RpoD, k = 1e5)
   reaction OpenComplex(NanC.gene~RNAP~RpoD + RNAPAuxiliary -> NanC.gene~RNAP~RNAPAuxiliary + RpoD, k = 1e5)
   reaction OpenComplex(NanE.gene~RNAP~RpoD + RNAPAuxiliary -> NanE.gene~RNAP~RNAPAuxiliary + RpoD, k = 1e5)
   reaction OpenComplex(NanK.gene~RNAP~RpoD + RNAPAuxiliary -> NanK.gene~RNAP~RNAPAuxiliary + RpoD, k = 1e5)
   reaction OpenComplex(NanM.gene~RNAP~RpoD + RNAPAuxiliary -> NanM.gene~RNAP~RNAPAuxiliary + RpoD, k = 1e5)
   reaction OpenComplex(NanQ.gene~RNAP~RpoD + RNAPAuxiliary -> NanQ.gene~RNAP~RNAPAuxiliary + RpoD, k = 1e5)
   reaction OpenComplex(NanR.gene~RNAP~RpoD + RNAPAuxiliary -> NanR.gene~RNAP~RNAPAuxiliary + RpoD, k = 1e5)
   reaction OpenComplex(NanS.gene~RNAP~RpoD + RNAPAuxiliary -> NanS.gene~RNAP~RNAPAuxiliary + RpoD, k = 1e5)
   reaction OpenComplex(NanT.gene~RNAP~RpoD + RNAPAuxiliary -> NanT.gene~RNAP~RNAPAuxiliary + RpoD, k = 1e5)
   reaction OpenComplex(NanX.gene~RNAP~RpoD + RNAPAuxiliary -> NanX.gene~RNAP~RNAPAuxiliary + RpoD, k = 1e5)
   reaction OpenComplex(NanY.gene~RNAP~RpoD + RNAPAuxiliary -> NanY.gene~RNAP~RNAPAuxiliary + RpoD, k = 1e5)
   reaction OpenComplex(NapA.gene~RNAP~RpoD + RNAPAuxiliary -> NapA.gene~RNAP~RNAPAuxiliary + RpoD, k = 1e5)
   reaction OpenComplex(NapB.gene~RNAP~RpoD + RNAPAuxiliary -> NapB.gene~RNAP~RNAPAuxiliary + RpoD, k = 1e5)
   reaction OpenComplex(NapC.gene~RNAP~RpoD + RNAPAuxiliary -> NapC.gene~RNAP~RNAPAuxiliary + RpoD, k = 1e5)
   reaction OpenComplex(NapD.gene~RNAP~RpoD + RNAPAuxiliary -> NapD.gene~RNAP~RNAPAuxiliary + RpoD, k = 1e5)
   reaction OpenComplex(NapF.gene~RNAP~RpoD + RNAPAuxiliary -> NapF.gene~RNAP~RNAPAuxiliary + RpoD, k = 1e5)
   reaction OpenComplex(NapG.gene~RNAP~RpoD + RNAPAuxiliary -> NapG.gene~RNAP~RNAPAuxiliary + RpoD, k = 1e5)
   reaction OpenComplex(NapH.gene~RNAP~RpoD + RNAPAuxiliary -> NapH.gene~RNAP~RNAPAuxiliary + RpoD, k = 1e5)
   reaction OpenComplex(NarG.gene~RNAP~RpoD + RNAPAuxiliary -> NarG.gene~RNAP~RNAPAuxiliary + RpoD, k = 1e5)
   reaction OpenComplex(NarH.gene~RNAP~RpoD + RNAPAuxiliary -> NarH.gene~RNAP~RNAPAuxiliary + RpoD, k = 1e5)
   reaction OpenComplex(NarI.gene~RNAP~RpoD + RNAPAuxiliary -> NarI.gene~RNAP~RNAPAuxiliary + RpoD, k = 1e5)
   reaction OpenComplex(NarJ.gene~RNAP~RpoD + RNAPAuxiliary -> NarJ.gene~RNAP~RNAPAuxiliary + RpoD, k = 1e5)
   reaction OpenComplex(NarK.gene~RNAP~RpoD + RNAPAuxiliary -> NarK.gene~RNAP~RNAPAuxiliary + RpoD, k = 1e5)
   reaction OpenComplex(NarL.gene~RNAP~RpoD + RNAPAuxiliary -> NarL.gene~RNAP~RNAPAuxiliary + RpoD, k = 1e5)
   reaction OpenComplex(NarP.gene~RNAP~RpoD + RNAPAuxiliary -> NarP.gene~RNAP~RNAPAuxiliary + RpoD, k = 1e5)
   reaction OpenComplex(NarQ.gene~RNAP~RpoD + RNAPAuxiliary -> NarQ.gene~RNAP~RNAPAuxiliary + RpoD, k = 1e5)
   reaction OpenComplex(NarU.gene~RNAP~RpoD + RNAPAuxiliary -> NarU.gene~RNAP~RNAPAuxiliary + RpoD, k = 1e5)
   reaction OpenComplex(NarV.gene~RNAP~RpoD + RNAPAuxiliary -> NarV.gene~RNAP~RNAPAuxiliary + RpoD, k = 1e5)
   reaction OpenComplex(NarW.gene~RNAP~RpoD + RNAPAuxiliary -> NarW.gene~RNAP~RNAPAuxiliary + RpoD, k = 1e5)
   reaction OpenComplex(NarX.gene~RNAP~RpoD + RNAPAuxiliary -> NarX.gene~RNAP~RNAPAuxiliary + RpoD, k = 1e5)
   reaction OpenComplex(NarY.gene~RNAP~RpoD + RNAPAuxiliary -> NarY.gene~RNAP~RNAPAuxiliary + RpoD, k = 1e5)
   reaction OpenComplex(NarZ.gene~RNAP~RpoD + RNAPAuxiliary -> NarZ.gene~RNAP~RNAPAuxiliary + RpoD, k = 1e5)
   reaction OpenComplex(Ndh.gene~RNAP~RpoD + RNAPAuxiliary -> Ndh.gene~RNAP~RNAPAuxiliary + RpoD, k = 1e5)
   reaction OpenComplex(Ndk.gene~RNAP~RpoD + RNAPAuxiliary -> Ndk.gene~RNAP~RNAPAuxiliary + RpoD, k = 1e5)
   reaction OpenComplex(Nei.gene~RNAP~RpoD + RNAPAuxiliary -> Nei.gene~RNAP~RNAPAuxiliary + RpoD, k = 1e5)
   reaction OpenComplex(NemA.gene~RNAP~RpoD + RNAPAuxiliary -> NemA.gene~RNAP~RNAPAuxiliary + RpoD, k = 1e5)
   reaction OpenComplex(NemR.gene~RNAP~RpoD + RNAPAuxiliary -> NemR.gene~RNAP~RNAPAuxiliary + RpoD, k = 1e5)
   reaction OpenComplex(NepI.gene~RNAP~RpoD + RNAPAuxiliary -> NepI.gene~RNAP~RNAPAuxiliary + RpoD, k = 1e5)
   reaction OpenComplex(Nfi.gene~RNAP~RpoD + RNAPAuxiliary -> Nfi.gene~RNAP~RNAPAuxiliary + RpoD, k = 1e5)
   reaction OpenComplex(Nfo.gene~RNAP~RpoD + RNAPAuxiliary -> Nfo.gene~RNAP~RNAPAuxiliary + RpoD, k = 1e5)
   reaction OpenComplex(NfrA.gene~RNAP~RpoD + RNAPAuxiliary -> NfrA.gene~RNAP~RNAPAuxiliary + RpoD, k = 1e5)
   reaction OpenComplex(NfrB.gene~RNAP~RpoD + RNAPAuxiliary -> NfrB.gene~RNAP~RNAPAuxiliary + RpoD, k = 1e5)
   reaction OpenComplex(NfsA.gene~RNAP~RpoD + RNAPAuxiliary -> NfsA.gene~RNAP~RNAPAuxiliary + RpoD, k = 1e5)
   reaction OpenComplex(NfsB.gene~RNAP~RpoD + RNAPAuxiliary -> NfsB.gene~RNAP~RNAPAuxiliary + RpoD, k = 1e5)
   reaction OpenComplex(NfuA.gene~RNAP~RpoD + RNAPAuxiliary -> NfuA.gene~RNAP~RNAPAuxiliary + RpoD, k = 1e5)
   reaction OpenComplex(NhaA.gene~RNAP~RpoD + RNAPAuxiliary -> NhaA.gene~RNAP~RNAPAuxiliary + RpoD, k = 1e5)
   reaction OpenComplex(NhaB.gene~RNAP~RpoD + RNAPAuxiliary -> NhaB.gene~RNAP~RNAPAuxiliary + RpoD, k = 1e5)
   reaction OpenComplex(NhaR.gene~RNAP~RpoD + RNAPAuxiliary -> NhaR.gene~RNAP~RNAPAuxiliary + RpoD, k = 1e5)
   reaction OpenComplex(NhoA.gene~RNAP~RpoD + RNAPAuxiliary -> NhoA.gene~RNAP~RNAPAuxiliary + RpoD, k = 1e5)
   reaction OpenComplex(NikA.gene~RNAP~RpoD + RNAPAuxiliary -> NikA.gene~RNAP~RNAPAuxiliary + RpoD, k = 1e5)
   reaction OpenComplex(NikB.gene~RNAP~RpoD + RNAPAuxiliary -> NikB.gene~RNAP~RNAPAuxiliary + RpoD, k = 1e5)
   reaction OpenComplex(NikC.gene~RNAP~RpoD + RNAPAuxiliary -> NikC.gene~RNAP~RNAPAuxiliary + RpoD, k = 1e5)
   reaction OpenComplex(NikD.gene~RNAP~RpoD + RNAPAuxiliary -> NikD.gene~RNAP~RNAPAuxiliary + RpoD, k = 1e5)
   reaction OpenComplex(NikE.gene~RNAP~RpoD + RNAPAuxiliary -> NikE.gene~RNAP~RNAPAuxiliary + RpoD, k = 1e5)
   reaction OpenComplex(NikR.gene~RNAP~RpoD + RNAPAuxiliary -> NikR.gene~RNAP~RNAPAuxiliary + RpoD, k = 1e5)
   reaction OpenComplex(NimR.gene~RNAP~RpoD + RNAPAuxiliary -> NimR.gene~RNAP~RNAPAuxiliary + RpoD, k = 1e5)
   reaction OpenComplex(NimT.gene~RNAP~RpoD + RNAPAuxiliary -> NimT.gene~RNAP~RNAPAuxiliary + RpoD, k = 1e5)
   reaction OpenComplex(NinE.gene~RNAP~RpoD + RNAPAuxiliary -> NinE.gene~RNAP~RNAPAuxiliary + RpoD, k = 1e5)
   reaction OpenComplex(NirB.gene~RNAP~RpoD + RNAPAuxiliary -> NirB.gene~RNAP~RNAPAuxiliary + RpoD, k = 1e5)
   reaction OpenComplex(NirC.gene~RNAP~RpoD + RNAPAuxiliary -> NirC.gene~RNAP~RNAPAuxiliary + RpoD, k = 1e5)
   reaction OpenComplex(NirD.gene~RNAP~RpoD + RNAPAuxiliary -> NirD.gene~RNAP~RNAPAuxiliary + RpoD, k = 1e5)
   reaction OpenComplex(NlpA.gene~RNAP~RpoD + RNAPAuxiliary -> NlpA.gene~RNAP~RNAPAuxiliary + RpoD, k = 1e5)
   reaction OpenComplex(NlpC.gene~RNAP~RpoD + RNAPAuxiliary -> NlpC.gene~RNAP~RNAPAuxiliary + RpoD, k = 1e5)
   reaction OpenComplex(NlpD.gene~RNAP~RpoD + RNAPAuxiliary -> NlpD.gene~RNAP~RNAPAuxiliary + RpoD, k = 1e5)
   reaction OpenComplex(NlpE.gene~RNAP~RpoD + RNAPAuxiliary -> NlpE.gene~RNAP~RNAPAuxiliary + RpoD, k = 1e5)
   reaction OpenComplex(NlpI.gene~RNAP~RpoD + RNAPAuxiliary -> NlpI.gene~RNAP~RNAPAuxiliary + RpoD, k = 1e5)
   reaction OpenComplex(NmpC.gene~RNAP~RpoD + RNAPAuxiliary -> NmpC.gene~RNAP~RNAPAuxiliary + RpoD, k = 1e5)
   reaction OpenComplex(Nnr.gene~RNAP~RpoD + RNAPAuxiliary -> Nnr.gene~RNAP~RNAPAuxiliary + RpoD, k = 1e5)
   reaction OpenComplex(NohA.gene~RNAP~RpoD + RNAPAuxiliary -> NohA.gene~RNAP~RNAPAuxiliary + RpoD, k = 1e5)
   reaction OpenComplex(NohD.gene~RNAP~RpoD + RNAPAuxiliary -> NohD.gene~RNAP~RNAPAuxiliary + RpoD, k = 1e5)
   reaction OpenComplex(NorR.gene~RNAP~RpoD + RNAPAuxiliary -> NorR.gene~RNAP~RNAPAuxiliary + RpoD, k = 1e5)
   reaction OpenComplex(NorV.gene~RNAP~RpoD + RNAPAuxiliary -> NorV.gene~RNAP~RNAPAuxiliary + RpoD, k = 1e5)
   reaction OpenComplex(NorW.gene~RNAP~RpoD + RNAPAuxiliary -> NorW.gene~RNAP~RNAPAuxiliary + RpoD, k = 1e5)
   reaction OpenComplex(NrdA.gene~RNAP~RpoD + RNAPAuxiliary -> NrdA.gene~RNAP~RNAPAuxiliary + RpoD, k = 1e5)
   reaction OpenComplex(NrdB.gene~RNAP~RpoD + RNAPAuxiliary -> NrdB.gene~RNAP~RNAPAuxiliary + RpoD, k = 1e5)
   reaction OpenComplex(NrdD.gene~RNAP~RpoD + RNAPAuxiliary -> NrdD.gene~RNAP~RNAPAuxiliary + RpoD, k = 1e5)
   reaction OpenComplex(NrdE.gene~RNAP~RpoD + RNAPAuxiliary -> NrdE.gene~RNAP~RNAPAuxiliary + RpoD, k = 1e5)
   reaction OpenComplex(NrdF.gene~RNAP~RpoD + RNAPAuxiliary -> NrdF.gene~RNAP~RNAPAuxiliary + RpoD, k = 1e5)
   reaction OpenComplex(NrdG.gene~RNAP~RpoD + RNAPAuxiliary -> NrdG.gene~RNAP~RNAPAuxiliary + RpoD, k = 1e5)
   reaction OpenComplex(NrdH.gene~RNAP~RpoD + RNAPAuxiliary -> NrdH.gene~RNAP~RNAPAuxiliary + RpoD, k = 1e5)
   reaction OpenComplex(NrdI.gene~RNAP~RpoD + RNAPAuxiliary -> NrdI.gene~RNAP~RNAPAuxiliary + RpoD, k = 1e5)
   reaction OpenComplex(NrdR.gene~RNAP~RpoD + RNAPAuxiliary -> NrdR.gene~RNAP~RNAPAuxiliary + RpoD, k = 1e5)
   reaction OpenComplex(NrfA.gene~RNAP~RpoD + RNAPAuxiliary -> NrfA.gene~RNAP~RNAPAuxiliary + RpoD, k = 1e5)
   reaction OpenComplex(NrfB.gene~RNAP~RpoD + RNAPAuxiliary -> NrfB.gene~RNAP~RNAPAuxiliary + RpoD, k = 1e5)
   reaction OpenComplex(NrfC.gene~RNAP~RpoD + RNAPAuxiliary -> NrfC.gene~RNAP~RNAPAuxiliary + RpoD, k = 1e5)
   reaction OpenComplex(NrfD.gene~RNAP~RpoD + RNAPAuxiliary -> NrfD.gene~RNAP~RNAPAuxiliary + RpoD, k = 1e5)
   reaction OpenComplex(NrfE.gene~RNAP~RpoD + RNAPAuxiliary -> NrfE.gene~RNAP~RNAPAuxiliary + RpoD, k = 1e5)
   reaction OpenComplex(NrfF.gene~RNAP~RpoD + RNAPAuxiliary -> NrfF.gene~RNAP~RNAPAuxiliary + RpoD, k = 1e5)
   reaction OpenComplex(NrfG.gene~RNAP~RpoD + RNAPAuxiliary -> NrfG.gene~RNAP~RNAPAuxiliary + RpoD, k = 1e5)
   reaction OpenComplex(NsrR.gene~RNAP~RpoD + RNAPAuxiliary -> NsrR.gene~RNAP~RNAPAuxiliary + RpoD, k = 1e5)
   reaction OpenComplex(Nth.gene~RNAP~RpoD + RNAPAuxiliary -> Nth.gene~RNAP~RNAPAuxiliary + RpoD, k = 1e5)
   reaction OpenComplex(NtrC.gene~RNAP~RpoD + RNAPAuxiliary -> NtrC.gene~RNAP~RNAPAuxiliary + RpoD, k = 1e5)
   reaction OpenComplex(NudE.gene~RNAP~RpoD + RNAPAuxiliary -> NudE.gene~RNAP~RNAPAuxiliary + RpoD, k = 1e5)
   reaction OpenComplex(NudF.gene~RNAP~RpoD + RNAPAuxiliary -> NudF.gene~RNAP~RNAPAuxiliary + RpoD, k = 1e5)
   reaction OpenComplex(NudG.gene~RNAP~RpoD + RNAPAuxiliary -> NudG.gene~RNAP~RNAPAuxiliary + RpoD, k = 1e5)
   reaction OpenComplex(NudI.gene~RNAP~RpoD + RNAPAuxiliary -> NudI.gene~RNAP~RNAPAuxiliary + RpoD, k = 1e5)
   reaction OpenComplex(NudK.gene~RNAP~RpoD + RNAPAuxiliary -> NudK.gene~RNAP~RNAPAuxiliary + RpoD, k = 1e5)
   reaction OpenComplex(NudL.gene~RNAP~RpoD + RNAPAuxiliary -> NudL.gene~RNAP~RNAPAuxiliary + RpoD, k = 1e5)
   reaction OpenComplex(NuoA.gene~RNAP~RpoD + RNAPAuxiliary -> NuoA.gene~RNAP~RNAPAuxiliary + RpoD, k = 1e5)
   reaction OpenComplex(NuoB.gene~RNAP~RpoD + RNAPAuxiliary -> NuoB.gene~RNAP~RNAPAuxiliary + RpoD, k = 1e5)
   reaction OpenComplex(NuoC.gene~RNAP~RpoD + RNAPAuxiliary -> NuoC.gene~RNAP~RNAPAuxiliary + RpoD, k = 1e5)
   reaction OpenComplex(NuoE.gene~RNAP~RpoD + RNAPAuxiliary -> NuoE.gene~RNAP~RNAPAuxiliary + RpoD, k = 1e5)
   reaction OpenComplex(NuoF.gene~RNAP~RpoD + RNAPAuxiliary -> NuoF.gene~RNAP~RNAPAuxiliary + RpoD, k = 1e5)
   reaction OpenComplex(NuoG.gene~RNAP~RpoD + RNAPAuxiliary -> NuoG.gene~RNAP~RNAPAuxiliary + RpoD, k = 1e5)
   reaction OpenComplex(NuoH.gene~RNAP~RpoD + RNAPAuxiliary -> NuoH.gene~RNAP~RNAPAuxiliary + RpoD, k = 1e5)
   reaction OpenComplex(NuoI.gene~RNAP~RpoD + RNAPAuxiliary -> NuoI.gene~RNAP~RNAPAuxiliary + RpoD, k = 1e5)
   reaction OpenComplex(NuoJ.gene~RNAP~RpoD + RNAPAuxiliary -> NuoJ.gene~RNAP~RNAPAuxiliary + RpoD, k = 1e5)
   reaction OpenComplex(NuoK.gene~RNAP~RpoD + RNAPAuxiliary -> NuoK.gene~RNAP~RNAPAuxiliary + RpoD, k = 1e5)
   reaction OpenComplex(NuoL.gene~RNAP~RpoD + RNAPAuxiliary -> NuoL.gene~RNAP~RNAPAuxiliary + RpoD, k = 1e5)
   reaction OpenComplex(NuoM.gene~RNAP~RpoD + RNAPAuxiliary -> NuoM.gene~RNAP~RNAPAuxiliary + RpoD, k = 1e5)
   reaction OpenComplex(NuoN.gene~RNAP~RpoD + RNAPAuxiliary -> NuoN.gene~RNAP~RNAPAuxiliary + RpoD, k = 1e5)
   reaction OpenComplex(NupC.gene~RNAP~RpoD + RNAPAuxiliary -> NupC.gene~RNAP~RNAPAuxiliary + RpoD, k = 1e5)
   reaction OpenComplex(NupG.gene~RNAP~RpoD + RNAPAuxiliary -> NupG.gene~RNAP~RNAPAuxiliary + RpoD, k = 1e5)
   reaction OpenComplex(NupX.gene~RNAP~RpoD + RNAPAuxiliary -> NupX.gene~RNAP~RNAPAuxiliary + RpoD, k = 1e5)
   reaction OpenComplex(NusA.gene~RNAP~RpoD + RNAPAuxiliary -> NusA.gene~RNAP~RNAPAuxiliary + RpoD, k = 1e5)
   reaction OpenComplex(NusB.gene~RNAP~RpoD + RNAPAuxiliary -> NusB.gene~RNAP~RNAPAuxiliary + RpoD, k = 1e5)
   reaction OpenComplex(NusG.gene~RNAP~RpoD + RNAPAuxiliary -> NusG.gene~RNAP~RNAPAuxiliary + RpoD, k = 1e5)
   reaction OpenComplex(ObgE.gene~RNAP~RpoD + RNAPAuxiliary -> ObgE.gene~RNAP~RNAPAuxiliary + RpoD, k = 1e5)
   reaction OpenComplex(OgrK.gene~RNAP~RpoD + RNAPAuxiliary -> OgrK.gene~RNAP~RNAPAuxiliary + RpoD, k = 1e5)
   reaction OpenComplex(Ogt.gene~RNAP~RpoD + RNAPAuxiliary -> Ogt.gene~RNAP~RNAPAuxiliary + RpoD, k = 1e5)
   reaction OpenComplex(OmpA.gene~RNAP~RpoD + RNAPAuxiliary -> OmpA.gene~RNAP~RNAPAuxiliary + RpoD, k = 1e5)
   reaction OpenComplex(OmpC.gene~RNAP~RpoD + RNAPAuxiliary -> OmpC.gene~RNAP~RNAPAuxiliary + RpoD, k = 1e5)
   reaction OpenComplex(OmpF.gene~RNAP~RpoD + RNAPAuxiliary -> OmpF.gene~RNAP~RNAPAuxiliary + RpoD, k = 1e5)
   reaction OpenComplex(OmpG.gene~RNAP~RpoD + RNAPAuxiliary -> OmpG.gene~RNAP~RNAPAuxiliary + RpoD, k = 1e5)
   reaction OpenComplex(OmpL.gene~RNAP~RpoD + RNAPAuxiliary -> OmpL.gene~RNAP~RNAPAuxiliary + RpoD, k = 1e5)
   reaction OpenComplex(OmpN.gene~RNAP~RpoD + RNAPAuxiliary -> OmpN.gene~RNAP~RNAPAuxiliary + RpoD, k = 1e5)
   reaction OpenComplex(OmpR.gene~RNAP~RpoD + RNAPAuxiliary -> OmpR.gene~RNAP~RNAPAuxiliary + RpoD, k = 1e5)
   reaction OpenComplex(OmpT.gene~RNAP~RpoD + RNAPAuxiliary -> OmpT.gene~RNAP~RNAPAuxiliary + RpoD, k = 1e5)
   reaction OpenComplex(OmpW.gene~RNAP~RpoD + RNAPAuxiliary -> OmpW.gene~RNAP~RNAPAuxiliary + RpoD, k = 1e5)
   reaction OpenComplex(OmpX.gene~RNAP~RpoD + RNAPAuxiliary -> OmpX.gene~RNAP~RNAPAuxiliary + RpoD, k = 1e5)
   reaction OpenComplex(OpgE.gene~RNAP~RpoD + RNAPAuxiliary -> OpgE.gene~RNAP~RNAPAuxiliary + RpoD, k = 1e5)
   reaction OpenComplex(OppA.gene~RNAP~RpoD + RNAPAuxiliary -> OppA.gene~RNAP~RNAPAuxiliary + RpoD, k = 1e5)
   reaction OpenComplex(OppB.gene~RNAP~RpoD + RNAPAuxiliary -> OppB.gene~RNAP~RNAPAuxiliary + RpoD, k = 1e5)
   reaction OpenComplex(OppC.gene~RNAP~RpoD + RNAPAuxiliary -> OppC.gene~RNAP~RNAPAuxiliary + RpoD, k = 1e5)
   reaction OpenComplex(OppD.gene~RNAP~RpoD + RNAPAuxiliary -> OppD.gene~RNAP~RNAPAuxiliary + RpoD, k = 1e5)
   reaction OpenComplex(OppF.gene~RNAP~RpoD + RNAPAuxiliary -> OppF.gene~RNAP~RNAPAuxiliary + RpoD, k = 1e5)
   reaction OpenComplex(Orn.gene~RNAP~RpoD + RNAPAuxiliary -> Orn.gene~RNAP~RNAPAuxiliary + RpoD, k = 1e5)
   reaction OpenComplex(OrtT.gene~RNAP~RpoD + RNAPAuxiliary -> OrtT.gene~RNAP~RNAPAuxiliary + RpoD, k = 1e5)
   reaction OpenComplex(OsmB.gene~RNAP~RpoD + RNAPAuxiliary -> OsmB.gene~RNAP~RNAPAuxiliary + RpoD, k = 1e5)
   reaction OpenComplex(OsmC.gene~RNAP~RpoD + RNAPAuxiliary -> OsmC.gene~RNAP~RNAPAuxiliary + RpoD, k = 1e5)
   reaction OpenComplex(OsmE.gene~RNAP~RpoD + RNAPAuxiliary -> OsmE.gene~RNAP~RNAPAuxiliary + RpoD, k = 1e5)
   reaction OpenComplex(OsmY.gene~RNAP~RpoD + RNAPAuxiliary -> OsmY.gene~RNAP~RNAPAuxiliary + RpoD, k = 1e5)
   reaction OpenComplex(OtnC.gene~RNAP~RpoD + RNAPAuxiliary -> OtnC.gene~RNAP~RNAPAuxiliary + RpoD, k = 1e5)
   reaction OpenComplex(OtnI.gene~RNAP~RpoD + RNAPAuxiliary -> OtnI.gene~RNAP~RNAPAuxiliary + RpoD, k = 1e5)
   reaction OpenComplex(OtnK.gene~RNAP~RpoD + RNAPAuxiliary -> OtnK.gene~RNAP~RNAPAuxiliary + RpoD, k = 1e5)
   reaction OpenComplex(OtsA.gene~RNAP~RpoD + RNAPAuxiliary -> OtsA.gene~RNAP~RNAPAuxiliary + RpoD, k = 1e5)
   reaction OpenComplex(OtsB.gene~RNAP~RpoD + RNAPAuxiliary -> OtsB.gene~RNAP~RNAPAuxiliary + RpoD, k = 1e5)
   reaction OpenComplex(Oxc.gene~RNAP~RpoD + RNAPAuxiliary -> Oxc.gene~RNAP~RNAPAuxiliary + RpoD, k = 1e5)
   reaction OpenComplex(OxyR.gene~RNAP~RpoD + RNAPAuxiliary -> OxyR.gene~RNAP~RNAPAuxiliary + RpoD, k = 1e5)
   reaction OpenComplex(PBP.gene~RNAP~RpoD + RNAPAuxiliary -> PBP.gene~RNAP~RNAPAuxiliary + RpoD, k = 1e5)
   reaction OpenComplex(PaaA.gene~RNAP~RpoD + RNAPAuxiliary -> PaaA.gene~RNAP~RNAPAuxiliary + RpoD, k = 1e5)
   reaction OpenComplex(PaaB.gene~RNAP~RpoD + RNAPAuxiliary -> PaaB.gene~RNAP~RNAPAuxiliary + RpoD, k = 1e5)
   reaction OpenComplex(PaaC.gene~RNAP~RpoD + RNAPAuxiliary -> PaaC.gene~RNAP~RNAPAuxiliary + RpoD, k = 1e5)
   reaction OpenComplex(PaaD.gene~RNAP~RpoD + RNAPAuxiliary -> PaaD.gene~RNAP~RNAPAuxiliary + RpoD, k = 1e5)
   reaction OpenComplex(PaaE.gene~RNAP~RpoD + RNAPAuxiliary -> PaaE.gene~RNAP~RNAPAuxiliary + RpoD, k = 1e5)
   reaction OpenComplex(PaaF.gene~RNAP~RpoD + RNAPAuxiliary -> PaaF.gene~RNAP~RNAPAuxiliary + RpoD, k = 1e5)
   reaction OpenComplex(PaaG.gene~RNAP~RpoD + RNAPAuxiliary -> PaaG.gene~RNAP~RNAPAuxiliary + RpoD, k = 1e5)
   reaction OpenComplex(PaaH.gene~RNAP~RpoD + RNAPAuxiliary -> PaaH.gene~RNAP~RNAPAuxiliary + RpoD, k = 1e5)
   reaction OpenComplex(PaaI.gene~RNAP~RpoD + RNAPAuxiliary -> PaaI.gene~RNAP~RNAPAuxiliary + RpoD, k = 1e5)
   reaction OpenComplex(PaaJ.gene~RNAP~RpoD + RNAPAuxiliary -> PaaJ.gene~RNAP~RNAPAuxiliary + RpoD, k = 1e5)
   reaction OpenComplex(PaaK.gene~RNAP~RpoD + RNAPAuxiliary -> PaaK.gene~RNAP~RNAPAuxiliary + RpoD, k = 1e5)
   reaction OpenComplex(PaaX.gene~RNAP~RpoD + RNAPAuxiliary -> PaaX.gene~RNAP~RNAPAuxiliary + RpoD, k = 1e5)
   reaction OpenComplex(PaaY.gene~RNAP~RpoD + RNAPAuxiliary -> PaaY.gene~RNAP~RNAPAuxiliary + RpoD, k = 1e5)
   reaction OpenComplex(PaaZ.gene~RNAP~RpoD + RNAPAuxiliary -> PaaZ.gene~RNAP~RNAPAuxiliary + RpoD, k = 1e5)
   reaction OpenComplex(PabA.gene~RNAP~RpoD + RNAPAuxiliary -> PabA.gene~RNAP~RNAPAuxiliary + RpoD, k = 1e5)
   reaction OpenComplex(PabB.gene~RNAP~RpoD + RNAPAuxiliary -> PabB.gene~RNAP~RNAPAuxiliary + RpoD, k = 1e5)
   reaction OpenComplex(PabC.gene~RNAP~RpoD + RNAPAuxiliary -> PabC.gene~RNAP~RNAPAuxiliary + RpoD, k = 1e5)
   reaction OpenComplex(PaeA.gene~RNAP~RpoD + RNAPAuxiliary -> PaeA.gene~RNAP~RNAPAuxiliary + RpoD, k = 1e5)
   reaction OpenComplex(PagP.gene~RNAP~RpoD + RNAPAuxiliary -> PagP.gene~RNAP~RNAPAuxiliary + RpoD, k = 1e5)
   reaction OpenComplex(Pal.gene~RNAP~RpoD + RNAPAuxiliary -> Pal.gene~RNAP~RNAPAuxiliary + RpoD, k = 1e5)
   reaction OpenComplex(PanB.gene~RNAP~RpoD + RNAPAuxiliary -> PanB.gene~RNAP~RNAPAuxiliary + RpoD, k = 1e5)
   reaction OpenComplex(PanC.gene~RNAP~RpoD + RNAPAuxiliary -> PanC.gene~RNAP~RNAPAuxiliary + RpoD, k = 1e5)
   reaction OpenComplex(PanD.gene~RNAP~RpoD + RNAPAuxiliary -> PanD.gene~RNAP~RNAPAuxiliary + RpoD, k = 1e5)
   reaction OpenComplex(PanE.gene~RNAP~RpoD + RNAPAuxiliary -> PanE.gene~RNAP~RNAPAuxiliary + RpoD, k = 1e5)
   reaction OpenComplex(PanZ.gene~RNAP~RpoD + RNAPAuxiliary -> PanZ.gene~RNAP~RNAPAuxiliary + RpoD, k = 1e5)
   reaction OpenComplex(PaoA.gene~RNAP~RpoD + RNAPAuxiliary -> PaoA.gene~RNAP~RNAPAuxiliary + RpoD, k = 1e5)
   reaction OpenComplex(PaoB.gene~RNAP~RpoD + RNAPAuxiliary -> PaoB.gene~RNAP~RNAPAuxiliary + RpoD, k = 1e5)
   reaction OpenComplex(PaoC.gene~RNAP~RpoD + RNAPAuxiliary -> PaoC.gene~RNAP~RNAPAuxiliary + RpoD, k = 1e5)
   reaction OpenComplex(PaoD.gene~RNAP~RpoD + RNAPAuxiliary -> PaoD.gene~RNAP~RNAPAuxiliary + RpoD, k = 1e5)
   reaction OpenComplex(ParC.gene~RNAP~RpoD + RNAPAuxiliary -> ParC.gene~RNAP~RNAPAuxiliary + RpoD, k = 1e5)
   reaction OpenComplex(ParE.gene~RNAP~RpoD + RNAPAuxiliary -> ParE.gene~RNAP~RNAPAuxiliary + RpoD, k = 1e5)
   reaction OpenComplex(PatA.gene~RNAP~RpoD + RNAPAuxiliary -> PatA.gene~RNAP~RNAPAuxiliary + RpoD, k = 1e5)
   reaction OpenComplex(PatD.gene~RNAP~RpoD + RNAPAuxiliary -> PatD.gene~RNAP~RNAPAuxiliary + RpoD, k = 1e5)
   reaction OpenComplex(PatZ.gene~RNAP~RpoD + RNAPAuxiliary -> PatZ.gene~RNAP~RNAPAuxiliary + RpoD, k = 1e5)
   reaction OpenComplex(PbgA.gene~RNAP~RpoD + RNAPAuxiliary -> PbgA.gene~RNAP~RNAPAuxiliary + RpoD, k = 1e5)
   reaction OpenComplex(Pbl.gene~RNAP~RpoD + RNAPAuxiliary -> Pbl.gene~RNAP~RNAPAuxiliary + RpoD, k = 1e5)
   reaction OpenComplex(PbpC.gene~RNAP~RpoD + RNAPAuxiliary -> PbpC.gene~RNAP~RNAPAuxiliary + RpoD, k = 1e5)
   reaction OpenComplex(PbpG.gene~RNAP~RpoD + RNAPAuxiliary -> PbpG.gene~RNAP~RNAPAuxiliary + RpoD, k = 1e5)
   reaction OpenComplex(PckA.gene~RNAP~RpoD + RNAPAuxiliary -> PckA.gene~RNAP~RNAPAuxiliary + RpoD, k = 1e5)
   reaction OpenComplex(Pcm.gene~RNAP~RpoD + RNAPAuxiliary -> Pcm.gene~RNAP~RNAPAuxiliary + RpoD, k = 1e5)
   reaction OpenComplex(PcnB.gene~RNAP~RpoD + RNAPAuxiliary -> PcnB.gene~RNAP~RNAPAuxiliary + RpoD, k = 1e5)
   reaction OpenComplex(PdeA.gene~RNAP~RpoD + RNAPAuxiliary -> PdeA.gene~RNAP~RNAPAuxiliary + RpoD, k = 1e5)
   reaction OpenComplex(PdeB.gene~RNAP~RpoD + RNAPAuxiliary -> PdeB.gene~RNAP~RNAPAuxiliary + RpoD, k = 1e5)
   reaction OpenComplex(PdeC.gene~RNAP~RpoD + RNAPAuxiliary -> PdeC.gene~RNAP~RNAPAuxiliary + RpoD, k = 1e5)
   reaction OpenComplex(PdeD.gene~RNAP~RpoD + RNAPAuxiliary -> PdeD.gene~RNAP~RNAPAuxiliary + RpoD, k = 1e5)
   reaction OpenComplex(PdeF.gene~RNAP~RpoD + RNAPAuxiliary -> PdeF.gene~RNAP~RNAPAuxiliary + RpoD, k = 1e5)
   reaction OpenComplex(PdeG.gene~RNAP~RpoD + RNAPAuxiliary -> PdeG.gene~RNAP~RNAPAuxiliary + RpoD, k = 1e5)
   reaction OpenComplex(PdeH.gene~RNAP~RpoD + RNAPAuxiliary -> PdeH.gene~RNAP~RNAPAuxiliary + RpoD, k = 1e5)
   reaction OpenComplex(PdeI.gene~RNAP~RpoD + RNAPAuxiliary -> PdeI.gene~RNAP~RNAPAuxiliary + RpoD, k = 1e5)
   reaction OpenComplex(PdeK.gene~RNAP~RpoD + RNAPAuxiliary -> PdeK.gene~RNAP~RNAPAuxiliary + RpoD, k = 1e5)
   reaction OpenComplex(PdeL.gene~RNAP~RpoD + RNAPAuxiliary -> PdeL.gene~RNAP~RNAPAuxiliary + RpoD, k = 1e5)
   reaction OpenComplex(PdeN.gene~RNAP~RpoD + RNAPAuxiliary -> PdeN.gene~RNAP~RNAPAuxiliary + RpoD, k = 1e5)
   reaction OpenComplex(PdeR.gene~RNAP~RpoD + RNAPAuxiliary -> PdeR.gene~RNAP~RNAPAuxiliary + RpoD, k = 1e5)
   reaction OpenComplex(PdhR.gene~RNAP~RpoD + RNAPAuxiliary -> PdhR.gene~RNAP~RNAPAuxiliary + RpoD, k = 1e5)
   reaction OpenComplex(PdxH.gene~RNAP~RpoD + RNAPAuxiliary -> PdxH.gene~RNAP~RNAPAuxiliary + RpoD, k = 1e5)
   reaction OpenComplex(PdxI.gene~RNAP~RpoD + RNAPAuxiliary -> PdxI.gene~RNAP~RNAPAuxiliary + RpoD, k = 1e5)
   reaction OpenComplex(PeaD.gene~RNAP~RpoD + RNAPAuxiliary -> PeaD.gene~RNAP~RNAPAuxiliary + RpoD, k = 1e5)
   reaction OpenComplex(PepA.gene~RNAP~RpoD + RNAPAuxiliary -> PepA.gene~RNAP~RNAPAuxiliary + RpoD, k = 1e5)
   reaction OpenComplex(PepB.gene~RNAP~RpoD + RNAPAuxiliary -> PepB.gene~RNAP~RNAPAuxiliary + RpoD, k = 1e5)
   reaction OpenComplex(PepD.gene~RNAP~RpoD + RNAPAuxiliary -> PepD.gene~RNAP~RNAPAuxiliary + RpoD, k = 1e5)
   reaction OpenComplex(PepE.gene~RNAP~RpoD + RNAPAuxiliary -> PepE.gene~RNAP~RNAPAuxiliary + RpoD, k = 1e5)
   reaction OpenComplex(PepN.gene~RNAP~RpoD + RNAPAuxiliary -> PepN.gene~RNAP~RNAPAuxiliary + RpoD, k = 1e5)
   reaction OpenComplex(PepP.gene~RNAP~RpoD + RNAPAuxiliary -> PepP.gene~RNAP~RNAPAuxiliary + RpoD, k = 1e5)
   reaction OpenComplex(PepQ.gene~RNAP~RpoD + RNAPAuxiliary -> PepQ.gene~RNAP~RNAPAuxiliary + RpoD, k = 1e5)
   reaction OpenComplex(PepT.gene~RNAP~RpoD + RNAPAuxiliary -> PepT.gene~RNAP~RNAPAuxiliary + RpoD, k = 1e5)
   reaction OpenComplex(PerM.gene~RNAP~RpoD + RNAPAuxiliary -> PerM.gene~RNAP~RNAPAuxiliary + RpoD, k = 1e5)
   reaction OpenComplex(PerR.gene~RNAP~RpoD + RNAPAuxiliary -> PerR.gene~RNAP~RNAPAuxiliary + RpoD, k = 1e5)
   reaction OpenComplex(PfkA.gene~RNAP~RpoD + RNAPAuxiliary -> PfkA.gene~RNAP~RNAPAuxiliary + RpoD, k = 1e5)
   reaction OpenComplex(PfkB.gene~RNAP~RpoD + RNAPAuxiliary -> PfkB.gene~RNAP~RNAPAuxiliary + RpoD, k = 1e5)
   reaction OpenComplex(PflA.gene~RNAP~RpoD + RNAPAuxiliary -> PflA.gene~RNAP~RNAPAuxiliary + RpoD, k = 1e5)
   reaction OpenComplex(PflB.gene~RNAP~RpoD + RNAPAuxiliary -> PflB.gene~RNAP~RNAPAuxiliary + RpoD, k = 1e5)
   reaction OpenComplex(PflC.gene~RNAP~RpoD + RNAPAuxiliary -> PflC.gene~RNAP~RNAPAuxiliary + RpoD, k = 1e5)
   reaction OpenComplex(PflD.gene~RNAP~RpoD + RNAPAuxiliary -> PflD.gene~RNAP~RNAPAuxiliary + RpoD, k = 1e5)
   reaction OpenComplex(PgaA.gene~RNAP~RpoD + RNAPAuxiliary -> PgaA.gene~RNAP~RNAPAuxiliary + RpoD, k = 1e5)
   reaction OpenComplex(PgaB.gene~RNAP~RpoD + RNAPAuxiliary -> PgaB.gene~RNAP~RNAPAuxiliary + RpoD, k = 1e5)
   reaction OpenComplex(PgaC.gene~RNAP~RpoD + RNAPAuxiliary -> PgaC.gene~RNAP~RNAPAuxiliary + RpoD, k = 1e5)
   reaction OpenComplex(PgaD.gene~RNAP~RpoD + RNAPAuxiliary -> PgaD.gene~RNAP~RNAPAuxiliary + RpoD, k = 1e5)
   reaction OpenComplex(PgeF.gene~RNAP~RpoD + RNAPAuxiliary -> PgeF.gene~RNAP~RNAPAuxiliary + RpoD, k = 1e5)
   reaction OpenComplex(Pgi.gene~RNAP~RpoD + RNAPAuxiliary -> Pgi.gene~RNAP~RNAPAuxiliary + RpoD, k = 1e5)
   reaction OpenComplex(Pgk.gene~RNAP~RpoD + RNAPAuxiliary -> Pgk.gene~RNAP~RNAPAuxiliary + RpoD, k = 1e5)
   reaction OpenComplex(Pgm.gene~RNAP~RpoD + RNAPAuxiliary -> Pgm.gene~RNAP~RNAPAuxiliary + RpoD, k = 1e5)
   reaction OpenComplex(PgpA.gene~RNAP~RpoD + RNAPAuxiliary -> PgpA.gene~RNAP~RNAPAuxiliary + RpoD, k = 1e5)
   reaction OpenComplex(PgpB.gene~RNAP~RpoD + RNAPAuxiliary -> PgpB.gene~RNAP~RNAPAuxiliary + RpoD, k = 1e5)
   reaction OpenComplex(PgpC.gene~RNAP~RpoD + RNAPAuxiliary -> PgpC.gene~RNAP~RNAPAuxiliary + RpoD, k = 1e5)
   reaction OpenComplex(PgrR.gene~RNAP~RpoD + RNAPAuxiliary -> PgrR.gene~RNAP~RNAPAuxiliary + RpoD, k = 1e5)
   reaction OpenComplex(PgsA.gene~RNAP~RpoD + RNAPAuxiliary -> PgsA.gene~RNAP~RNAPAuxiliary + RpoD, k = 1e5)
   reaction OpenComplex(PheA.gene~RNAP~RpoD + RNAPAuxiliary -> PheA.gene~RNAP~RNAPAuxiliary + RpoD, k = 1e5)
   reaction OpenComplex(PheL.gene~RNAP~RpoD + RNAPAuxiliary -> PheL.gene~RNAP~RNAPAuxiliary + RpoD, k = 1e5)
   reaction OpenComplex(PheM.gene~RNAP~RpoD + RNAPAuxiliary -> PheM.gene~RNAP~RNAPAuxiliary + RpoD, k = 1e5)
   reaction OpenComplex(PheP.gene~RNAP~RpoD + RNAPAuxiliary -> PheP.gene~RNAP~RNAPAuxiliary + RpoD, k = 1e5)
   reaction OpenComplex(PheS.gene~RNAP~RpoD + RNAPAuxiliary -> PheS.gene~RNAP~RNAPAuxiliary + RpoD, k = 1e5)
   reaction OpenComplex(PheT.gene~RNAP~RpoD + RNAPAuxiliary -> PheT.gene~RNAP~RNAPAuxiliary + RpoD, k = 1e5)
   reaction OpenComplex(PhnC.gene~RNAP~RpoD + RNAPAuxiliary -> PhnC.gene~RNAP~RNAPAuxiliary + RpoD, k = 1e5)
   reaction OpenComplex(PhnD.gene~RNAP~RpoD + RNAPAuxiliary -> PhnD.gene~RNAP~RNAPAuxiliary + RpoD, k = 1e5)
   reaction OpenComplex(PhnE.gene~RNAP~RpoD + RNAPAuxiliary -> PhnE.gene~RNAP~RNAPAuxiliary + RpoD, k = 1e5)
   reaction OpenComplex(PhnE1.gene~RNAP~RpoD + RNAPAuxiliary -> PhnE1.gene~RNAP~RNAPAuxiliary + RpoD, k = 1e5)
   reaction OpenComplex(PhnF.gene~RNAP~RpoD + RNAPAuxiliary -> PhnF.gene~RNAP~RNAPAuxiliary + RpoD, k = 1e5)
   reaction OpenComplex(PhnG.gene~RNAP~RpoD + RNAPAuxiliary -> PhnG.gene~RNAP~RNAPAuxiliary + RpoD, k = 1e5)
   reaction OpenComplex(PhnH.gene~RNAP~RpoD + RNAPAuxiliary -> PhnH.gene~RNAP~RNAPAuxiliary + RpoD, k = 1e5)
   reaction OpenComplex(PhnI.gene~RNAP~RpoD + RNAPAuxiliary -> PhnI.gene~RNAP~RNAPAuxiliary + RpoD, k = 1e5)
   reaction OpenComplex(PhnJ.gene~RNAP~RpoD + RNAPAuxiliary -> PhnJ.gene~RNAP~RNAPAuxiliary + RpoD, k = 1e5)
   reaction OpenComplex(PhnK.gene~RNAP~RpoD + RNAPAuxiliary -> PhnK.gene~RNAP~RNAPAuxiliary + RpoD, k = 1e5)
   reaction OpenComplex(PhnL.gene~RNAP~RpoD + RNAPAuxiliary -> PhnL.gene~RNAP~RNAPAuxiliary + RpoD, k = 1e5)
   reaction OpenComplex(PhnM.gene~RNAP~RpoD + RNAPAuxiliary -> PhnM.gene~RNAP~RNAPAuxiliary + RpoD, k = 1e5)
   reaction OpenComplex(PhnN.gene~RNAP~RpoD + RNAPAuxiliary -> PhnN.gene~RNAP~RNAPAuxiliary + RpoD, k = 1e5)
   reaction OpenComplex(PhnO.gene~RNAP~RpoD + RNAPAuxiliary -> PhnO.gene~RNAP~RNAPAuxiliary + RpoD, k = 1e5)
   reaction OpenComplex(PhnP.gene~RNAP~RpoD + RNAPAuxiliary -> PhnP.gene~RNAP~RNAPAuxiliary + RpoD, k = 1e5)
   reaction OpenComplex(PhoA.gene~RNAP~RpoD + RNAPAuxiliary -> PhoA.gene~RNAP~RNAPAuxiliary + RpoD, k = 1e5)
   reaction OpenComplex(PhoB.gene~RNAP~RpoD + RNAPAuxiliary -> PhoB.gene~RNAP~RNAPAuxiliary + RpoD, k = 1e5)
   reaction OpenComplex(PhoE.gene~RNAP~RpoD + RNAPAuxiliary -> PhoE.gene~RNAP~RNAPAuxiliary + RpoD, k = 1e5)
   reaction OpenComplex(PhoH.gene~RNAP~RpoD + RNAPAuxiliary -> PhoH.gene~RNAP~RNAPAuxiliary + RpoD, k = 1e5)
   reaction OpenComplex(PhoP.gene~RNAP~RpoD + RNAPAuxiliary -> PhoP.gene~RNAP~RNAPAuxiliary + RpoD, k = 1e5)
   reaction OpenComplex(PhoQ.gene~RNAP~RpoD + RNAPAuxiliary -> PhoQ.gene~RNAP~RNAPAuxiliary + RpoD, k = 1e5)
   reaction OpenComplex(PhoR.gene~RNAP~RpoD + RNAPAuxiliary -> PhoR.gene~RNAP~RNAPAuxiliary + RpoD, k = 1e5)
   reaction OpenComplex(PhoU.gene~RNAP~RpoD + RNAPAuxiliary -> PhoU.gene~RNAP~RNAPAuxiliary + RpoD, k = 1e5)
   reaction OpenComplex(Php.gene~RNAP~RpoD + RNAPAuxiliary -> Php.gene~RNAP~RNAPAuxiliary + RpoD, k = 1e5)
   reaction OpenComplex(PhrB.gene~RNAP~RpoD + RNAPAuxiliary -> PhrB.gene~RNAP~RNAPAuxiliary + RpoD, k = 1e5)
   reaction OpenComplex(PinE.gene~RNAP~RpoD + RNAPAuxiliary -> PinE.gene~RNAP~RNAPAuxiliary + RpoD, k = 1e5)
   reaction OpenComplex(PinH.gene~RNAP~RpoD + RNAPAuxiliary -> PinH.gene~RNAP~RNAPAuxiliary + RpoD, k = 1e5)
   reaction OpenComplex(PinQ.gene~RNAP~RpoD + RNAPAuxiliary -> PinQ.gene~RNAP~RNAPAuxiliary + RpoD, k = 1e5)
   reaction OpenComplex(PinR.gene~RNAP~RpoD + RNAPAuxiliary -> PinR.gene~RNAP~RNAPAuxiliary + RpoD, k = 1e5)
   reaction OpenComplex(PitA.gene~RNAP~RpoD + RNAPAuxiliary -> PitA.gene~RNAP~RNAPAuxiliary + RpoD, k = 1e5)
   reaction OpenComplex(PitB.gene~RNAP~RpoD + RNAPAuxiliary -> PitB.gene~RNAP~RNAPAuxiliary + RpoD, k = 1e5)
   reaction OpenComplex(PlaP.gene~RNAP~RpoD + RNAPAuxiliary -> PlaP.gene~RNAP~RNAPAuxiliary + RpoD, k = 1e5)
   reaction OpenComplex(PlaR.gene~RNAP~RpoD + RNAPAuxiliary -> PlaR.gene~RNAP~RNAPAuxiliary + RpoD, k = 1e5)
   reaction OpenComplex(PldA.gene~RNAP~RpoD + RNAPAuxiliary -> PldA.gene~RNAP~RNAPAuxiliary + RpoD, k = 1e5)
   reaction OpenComplex(PldB.gene~RNAP~RpoD + RNAPAuxiliary -> PldB.gene~RNAP~RNAPAuxiliary + RpoD, k = 1e5)
   reaction OpenComplex(PliG.gene~RNAP~RpoD + RNAPAuxiliary -> PliG.gene~RNAP~RNAPAuxiliary + RpoD, k = 1e5)
   reaction OpenComplex(PlsB.gene~RNAP~RpoD + RNAPAuxiliary -> PlsB.gene~RNAP~RNAPAuxiliary + RpoD, k = 1e5)
   reaction OpenComplex(PlsC.gene~RNAP~RpoD + RNAPAuxiliary -> PlsC.gene~RNAP~RNAPAuxiliary + RpoD, k = 1e5)
   reaction OpenComplex(PlsX.gene~RNAP~RpoD + RNAPAuxiliary -> PlsX.gene~RNAP~RNAPAuxiliary + RpoD, k = 1e5)
   reaction OpenComplex(PlsY.gene~RNAP~RpoD + RNAPAuxiliary -> PlsY.gene~RNAP~RNAPAuxiliary + RpoD, k = 1e5)
   reaction OpenComplex(PmbA.gene~RNAP~RpoD + RNAPAuxiliary -> PmbA.gene~RNAP~RNAPAuxiliary + RpoD, k = 1e5)
   reaction OpenComplex(PmrA.gene~RNAP~RpoD + RNAPAuxiliary -> PmrA.gene~RNAP~RNAPAuxiliary + RpoD, k = 1e5)
   reaction OpenComplex(PmrD.gene~RNAP~RpoD + RNAPAuxiliary -> PmrD.gene~RNAP~RNAPAuxiliary + RpoD, k = 1e5)
   reaction OpenComplex(PmrR.gene~RNAP~RpoD + RNAPAuxiliary -> PmrR.gene~RNAP~RNAPAuxiliary + RpoD, k = 1e5)
   reaction OpenComplex(PncA.gene~RNAP~RpoD + RNAPAuxiliary -> PncA.gene~RNAP~RNAPAuxiliary + RpoD, k = 1e5)
   reaction OpenComplex(PncB.gene~RNAP~RpoD + RNAPAuxiliary -> PncB.gene~RNAP~RNAPAuxiliary + RpoD, k = 1e5)
   reaction OpenComplex(PncC.gene~RNAP~RpoD + RNAPAuxiliary -> PncC.gene~RNAP~RNAPAuxiliary + RpoD, k = 1e5)
   reaction OpenComplex(Pnp.gene~RNAP~RpoD + RNAPAuxiliary -> Pnp.gene~RNAP~RNAPAuxiliary + RpoD, k = 1e5)
   reaction OpenComplex(PntA.gene~RNAP~RpoD + RNAPAuxiliary -> PntA.gene~RNAP~RNAPAuxiliary + RpoD, k = 1e5)
   reaction OpenComplex(PntB.gene~RNAP~RpoD + RNAPAuxiliary -> PntB.gene~RNAP~RNAPAuxiliary + RpoD, k = 1e5)
   reaction OpenComplex(PnuC.gene~RNAP~RpoD + RNAPAuxiliary -> PnuC.gene~RNAP~RNAPAuxiliary + RpoD, k = 1e5)
   reaction OpenComplex(PolA.gene~RNAP~RpoD + RNAPAuxiliary -> PolA.gene~RNAP~RNAPAuxiliary + RpoD, k = 1e5)
   reaction OpenComplex(PolB.gene~RNAP~RpoD + RNAPAuxiliary -> PolB.gene~RNAP~RNAPAuxiliary + RpoD, k = 1e5)
   reaction OpenComplex(PotA.gene~RNAP~RpoD + RNAPAuxiliary -> PotA.gene~RNAP~RNAPAuxiliary + RpoD, k = 1e5)
   reaction OpenComplex(PotB.gene~RNAP~RpoD + RNAPAuxiliary -> PotB.gene~RNAP~RNAPAuxiliary + RpoD, k = 1e5)
   reaction OpenComplex(PotC.gene~RNAP~RpoD + RNAPAuxiliary -> PotC.gene~RNAP~RNAPAuxiliary + RpoD, k = 1e5)
   reaction OpenComplex(PotD.gene~RNAP~RpoD + RNAPAuxiliary -> PotD.gene~RNAP~RNAPAuxiliary + RpoD, k = 1e5)
   reaction OpenComplex(PotE.gene~RNAP~RpoD + RNAPAuxiliary -> PotE.gene~RNAP~RNAPAuxiliary + RpoD, k = 1e5)
   reaction OpenComplex(PotF.gene~RNAP~RpoD + RNAPAuxiliary -> PotF.gene~RNAP~RNAPAuxiliary + RpoD, k = 1e5)
   reaction OpenComplex(PotG.gene~RNAP~RpoD + RNAPAuxiliary -> PotG.gene~RNAP~RNAPAuxiliary + RpoD, k = 1e5)
   reaction OpenComplex(PotH.gene~RNAP~RpoD + RNAPAuxiliary -> PotH.gene~RNAP~RNAPAuxiliary + RpoD, k = 1e5)
   reaction OpenComplex(PotI.gene~RNAP~RpoD + RNAPAuxiliary -> PotI.gene~RNAP~RNAPAuxiliary + RpoD, k = 1e5)
   reaction OpenComplex(PoxB.gene~RNAP~RpoD + RNAPAuxiliary -> PoxB.gene~RNAP~RNAPAuxiliary + RpoD, k = 1e5)
   reaction OpenComplex(Ppa.gene~RNAP~RpoD + RNAPAuxiliary -> Ppa.gene~RNAP~RNAPAuxiliary + RpoD, k = 1e5)
   reaction OpenComplex(Ppc.gene~RNAP~RpoD + RNAPAuxiliary -> Ppc.gene~RNAP~RNAPAuxiliary + RpoD, k = 1e5)
   reaction OpenComplex(PpdA.gene~RNAP~RpoD + RNAPAuxiliary -> PpdA.gene~RNAP~RNAPAuxiliary + RpoD, k = 1e5)
   reaction OpenComplex(PpdB.gene~RNAP~RpoD + RNAPAuxiliary -> PpdB.gene~RNAP~RNAPAuxiliary + RpoD, k = 1e5)
   reaction OpenComplex(PpdC.gene~RNAP~RpoD + RNAPAuxiliary -> PpdC.gene~RNAP~RNAPAuxiliary + RpoD, k = 1e5)
   reaction OpenComplex(PpdD.gene~RNAP~RpoD + RNAPAuxiliary -> PpdD.gene~RNAP~RNAPAuxiliary + RpoD, k = 1e5)
   reaction OpenComplex(PphA.gene~RNAP~RpoD + RNAPAuxiliary -> PphA.gene~RNAP~RNAPAuxiliary + RpoD, k = 1e5)
   reaction OpenComplex(PphB.gene~RNAP~RpoD + RNAPAuxiliary -> PphB.gene~RNAP~RNAPAuxiliary + RpoD, k = 1e5)
   reaction OpenComplex(PphC.gene~RNAP~RpoD + RNAPAuxiliary -> PphC.gene~RNAP~RNAPAuxiliary + RpoD, k = 1e5)
   reaction OpenComplex(PpiA.gene~RNAP~RpoD + RNAPAuxiliary -> PpiA.gene~RNAP~RNAPAuxiliary + RpoD, k = 1e5)
   reaction OpenComplex(PpiB.gene~RNAP~RpoD + RNAPAuxiliary -> PpiB.gene~RNAP~RNAPAuxiliary + RpoD, k = 1e5)
   reaction OpenComplex(PpiC.gene~RNAP~RpoD + RNAPAuxiliary -> PpiC.gene~RNAP~RNAPAuxiliary + RpoD, k = 1e5)
   reaction OpenComplex(PpiD.gene~RNAP~RpoD + RNAPAuxiliary -> PpiD.gene~RNAP~RNAPAuxiliary + RpoD, k = 1e5)
   reaction OpenComplex(Ppk.gene~RNAP~RpoD + RNAPAuxiliary -> Ppk.gene~RNAP~RNAPAuxiliary + RpoD, k = 1e5)
   reaction OpenComplex(PpnN.gene~RNAP~RpoD + RNAPAuxiliary -> PpnN.gene~RNAP~RNAPAuxiliary + RpoD, k = 1e5)
   reaction OpenComplex(PpnP.gene~RNAP~RpoD + RNAPAuxiliary -> PpnP.gene~RNAP~RNAPAuxiliary + RpoD, k = 1e5)
   reaction OpenComplex(PppA.gene~RNAP~RpoD + RNAPAuxiliary -> PppA.gene~RNAP~RNAPAuxiliary + RpoD, k = 1e5)
   reaction OpenComplex(PpsA.gene~RNAP~RpoD + RNAPAuxiliary -> PpsA.gene~RNAP~RNAPAuxiliary + RpoD, k = 1e5)
   reaction OpenComplex(PpsR.gene~RNAP~RpoD + RNAPAuxiliary -> PpsR.gene~RNAP~RNAPAuxiliary + RpoD, k = 1e5)
   reaction OpenComplex(PptA.gene~RNAP~RpoD + RNAPAuxiliary -> PptA.gene~RNAP~RNAPAuxiliary + RpoD, k = 1e5)
   reaction OpenComplex(Ppx.gene~RNAP~RpoD + RNAPAuxiliary -> Ppx.gene~RNAP~RNAPAuxiliary + RpoD, k = 1e5)
   reaction OpenComplex(PqiA.gene~RNAP~RpoD + RNAPAuxiliary -> PqiA.gene~RNAP~RNAPAuxiliary + RpoD, k = 1e5)
   reaction OpenComplex(PqiB.gene~RNAP~RpoD + RNAPAuxiliary -> PqiB.gene~RNAP~RNAPAuxiliary + RpoD, k = 1e5)
   reaction OpenComplex(PqiC.gene~RNAP~RpoD + RNAPAuxiliary -> PqiC.gene~RNAP~RNAPAuxiliary + RpoD, k = 1e5)
   reaction OpenComplex(PqqL.gene~RNAP~RpoD + RNAPAuxiliary -> PqqL.gene~RNAP~RNAPAuxiliary + RpoD, k = 1e5)
   reaction OpenComplex(PqqU.gene~RNAP~RpoD + RNAPAuxiliary -> PqqU.gene~RNAP~RNAPAuxiliary + RpoD, k = 1e5)
   reaction OpenComplex(Prc.gene~RNAP~RpoD + RNAPAuxiliary -> Prc.gene~RNAP~RNAPAuxiliary + RpoD, k = 1e5)
   reaction OpenComplex(PreA.gene~RNAP~RpoD + RNAPAuxiliary -> PreA.gene~RNAP~RNAPAuxiliary + RpoD, k = 1e5)
   reaction OpenComplex(PreT.gene~RNAP~RpoD + RNAPAuxiliary -> PreT.gene~RNAP~RNAPAuxiliary + RpoD, k = 1e5)
   reaction OpenComplex(PrfA.gene~RNAP~RpoD + RNAPAuxiliary -> PrfA.gene~RNAP~RNAPAuxiliary + RpoD, k = 1e5)
   reaction OpenComplex(PrfB.gene~RNAP~RpoD + RNAPAuxiliary -> PrfB.gene~RNAP~RNAPAuxiliary + RpoD, k = 1e5)
   reaction OpenComplex(PrfC.gene~RNAP~RpoD + RNAPAuxiliary -> PrfC.gene~RNAP~RNAPAuxiliary + RpoD, k = 1e5)
   reaction OpenComplex(PrfH.gene~RNAP~RpoD + RNAPAuxiliary -> PrfH.gene~RNAP~RNAPAuxiliary + RpoD, k = 1e5)
   reaction OpenComplex(PriA.gene~RNAP~RpoD + RNAPAuxiliary -> PriA.gene~RNAP~RNAPAuxiliary + RpoD, k = 1e5)
   reaction OpenComplex(PriB.gene~RNAP~RpoD + RNAPAuxiliary -> PriB.gene~RNAP~RNAPAuxiliary + RpoD, k = 1e5)
   reaction OpenComplex(PriC.gene~RNAP~RpoD + RNAPAuxiliary -> PriC.gene~RNAP~RNAPAuxiliary + RpoD, k = 1e5)
   reaction OpenComplex(PrkB.gene~RNAP~RpoD + RNAPAuxiliary -> PrkB.gene~RNAP~RNAPAuxiliary + RpoD, k = 1e5)
   reaction OpenComplex(PrlC.gene~RNAP~RpoD + RNAPAuxiliary -> PrlC.gene~RNAP~RNAPAuxiliary + RpoD, k = 1e5)
   reaction OpenComplex(PrlF.gene~RNAP~RpoD + RNAPAuxiliary -> PrlF.gene~RNAP~RNAPAuxiliary + RpoD, k = 1e5)
   reaction OpenComplex(PrmA.gene~RNAP~RpoD + RNAPAuxiliary -> PrmA.gene~RNAP~RNAPAuxiliary + RpoD, k = 1e5)
   reaction OpenComplex(PrmB.gene~RNAP~RpoD + RNAPAuxiliary -> PrmB.gene~RNAP~RNAPAuxiliary + RpoD, k = 1e5)
   reaction OpenComplex(PrmC.gene~RNAP~RpoD + RNAPAuxiliary -> PrmC.gene~RNAP~RNAPAuxiliary + RpoD, k = 1e5)
   reaction OpenComplex(ProA.gene~RNAP~RpoD + RNAPAuxiliary -> ProA.gene~RNAP~RNAPAuxiliary + RpoD, k = 1e5)
   reaction OpenComplex(ProB.gene~RNAP~RpoD + RNAPAuxiliary -> ProB.gene~RNAP~RNAPAuxiliary + RpoD, k = 1e5)
   reaction OpenComplex(ProC.gene~RNAP~RpoD + RNAPAuxiliary -> ProC.gene~RNAP~RNAPAuxiliary + RpoD, k = 1e5)
   reaction OpenComplex(ProP.gene~RNAP~RpoD + RNAPAuxiliary -> ProP.gene~RNAP~RNAPAuxiliary + RpoD, k = 1e5)
   reaction OpenComplex(ProQ.gene~RNAP~RpoD + RNAPAuxiliary -> ProQ.gene~RNAP~RNAPAuxiliary + RpoD, k = 1e5)
   reaction OpenComplex(ProS.gene~RNAP~RpoD + RNAPAuxiliary -> ProS.gene~RNAP~RNAPAuxiliary + RpoD, k = 1e5)
   reaction OpenComplex(ProV.gene~RNAP~RpoD + RNAPAuxiliary -> ProV.gene~RNAP~RNAPAuxiliary + RpoD, k = 1e5)
   reaction OpenComplex(ProW.gene~RNAP~RpoD + RNAPAuxiliary -> ProW.gene~RNAP~RNAPAuxiliary + RpoD, k = 1e5)
   reaction OpenComplex(ProX.gene~RNAP~RpoD + RNAPAuxiliary -> ProX.gene~RNAP~RNAPAuxiliary + RpoD, k = 1e5)
   reaction OpenComplex(ProY.gene~RNAP~RpoD + RNAPAuxiliary -> ProY.gene~RNAP~RNAPAuxiliary + RpoD, k = 1e5)
   reaction OpenComplex(PrpB.gene~RNAP~RpoD + RNAPAuxiliary -> PrpB.gene~RNAP~RNAPAuxiliary + RpoD, k = 1e5)
   reaction OpenComplex(PrpC.gene~RNAP~RpoD + RNAPAuxiliary -> PrpC.gene~RNAP~RNAPAuxiliary + RpoD, k = 1e5)
   reaction OpenComplex(PrpD.gene~RNAP~RpoD + RNAPAuxiliary -> PrpD.gene~RNAP~RNAPAuxiliary + RpoD, k = 1e5)
   reaction OpenComplex(PrpE.gene~RNAP~RpoD + RNAPAuxiliary -> PrpE.gene~RNAP~RNAPAuxiliary + RpoD, k = 1e5)
   reaction OpenComplex(PrpR.gene~RNAP~RpoD + RNAPAuxiliary -> PrpR.gene~RNAP~RNAPAuxiliary + RpoD, k = 1e5)
   reaction OpenComplex(Prs.gene~RNAP~RpoD + RNAPAuxiliary -> Prs.gene~RNAP~RNAPAuxiliary + RpoD, k = 1e5)
   reaction OpenComplex(Psd.gene~RNAP~RpoD + RNAPAuxiliary -> Psd.gene~RNAP~RNAPAuxiliary + RpoD, k = 1e5)
   reaction OpenComplex(PsiE.gene~RNAP~RpoD + RNAPAuxiliary -> PsiE.gene~RNAP~RNAPAuxiliary + RpoD, k = 1e5)
   reaction OpenComplex(PsiF.gene~RNAP~RpoD + RNAPAuxiliary -> PsiF.gene~RNAP~RNAPAuxiliary + RpoD, k = 1e5)
   reaction OpenComplex(PspA.gene~RNAP~RpoD + RNAPAuxiliary -> PspA.gene~RNAP~RNAPAuxiliary + RpoD, k = 1e5)
   reaction OpenComplex(PspB.gene~RNAP~RpoD + RNAPAuxiliary -> PspB.gene~RNAP~RNAPAuxiliary + RpoD, k = 1e5)
   reaction OpenComplex(PspC.gene~RNAP~RpoD + RNAPAuxiliary -> PspC.gene~RNAP~RNAPAuxiliary + RpoD, k = 1e5)
   reaction OpenComplex(PspD.gene~RNAP~RpoD + RNAPAuxiliary -> PspD.gene~RNAP~RNAPAuxiliary + RpoD, k = 1e5)
   reaction OpenComplex(PspE.gene~RNAP~RpoD + RNAPAuxiliary -> PspE.gene~RNAP~RNAPAuxiliary + RpoD, k = 1e5)
   reaction OpenComplex(PspF.gene~RNAP~RpoD + RNAPAuxiliary -> PspF.gene~RNAP~RNAPAuxiliary + RpoD, k = 1e5)
   reaction OpenComplex(PspG.gene~RNAP~RpoD + RNAPAuxiliary -> PspG.gene~RNAP~RNAPAuxiliary + RpoD, k = 1e5)
   reaction OpenComplex(PssA.gene~RNAP~RpoD + RNAPAuxiliary -> PssA.gene~RNAP~RNAPAuxiliary + RpoD, k = 1e5)
   reaction OpenComplex(PssL.gene~RNAP~RpoD + RNAPAuxiliary -> PssL.gene~RNAP~RNAPAuxiliary + RpoD, k = 1e5)
   reaction OpenComplex(PstA.gene~RNAP~RpoD + RNAPAuxiliary -> PstA.gene~RNAP~RNAPAuxiliary + RpoD, k = 1e5)
   reaction OpenComplex(PstB.gene~RNAP~RpoD + RNAPAuxiliary -> PstB.gene~RNAP~RNAPAuxiliary + RpoD, k = 1e5)
   reaction OpenComplex(PstC.gene~RNAP~RpoD + RNAPAuxiliary -> PstC.gene~RNAP~RNAPAuxiliary + RpoD, k = 1e5)
   reaction OpenComplex(PstS.gene~RNAP~RpoD + RNAPAuxiliary -> PstS.gene~RNAP~RNAPAuxiliary + RpoD, k = 1e5)
   reaction OpenComplex(PsuG.gene~RNAP~RpoD + RNAPAuxiliary -> PsuG.gene~RNAP~RNAPAuxiliary + RpoD, k = 1e5)
   reaction OpenComplex(PsuK.gene~RNAP~RpoD + RNAPAuxiliary -> PsuK.gene~RNAP~RNAPAuxiliary + RpoD, k = 1e5)
   reaction OpenComplex(PsuT.gene~RNAP~RpoD + RNAPAuxiliary -> PsuT.gene~RNAP~RNAPAuxiliary + RpoD, k = 1e5)
   reaction OpenComplex(Pta.gene~RNAP~RpoD + RNAPAuxiliary -> Pta.gene~RNAP~RNAPAuxiliary + RpoD, k = 1e5)
   reaction OpenComplex(Pth.gene~RNAP~RpoD + RNAPAuxiliary -> Pth.gene~RNAP~RNAPAuxiliary + RpoD, k = 1e5)
   reaction OpenComplex(PtrA.gene~RNAP~RpoD + RNAPAuxiliary -> PtrA.gene~RNAP~RNAPAuxiliary + RpoD, k = 1e5)
   reaction OpenComplex(PtrB.gene~RNAP~RpoD + RNAPAuxiliary -> PtrB.gene~RNAP~RNAPAuxiliary + RpoD, k = 1e5)
   reaction OpenComplex(PtsA.gene~RNAP~RpoD + RNAPAuxiliary -> PtsA.gene~RNAP~RNAPAuxiliary + RpoD, k = 1e5)
   reaction OpenComplex(PtsG.gene~RNAP~RpoD + RNAPAuxiliary -> PtsG.gene~RNAP~RNAPAuxiliary + RpoD, k = 1e5)
   reaction OpenComplex(PtsH.gene~RNAP~RpoD + RNAPAuxiliary -> PtsH.gene~RNAP~RNAPAuxiliary + RpoD, k = 1e5)
   reaction OpenComplex(PtsI.gene~RNAP~RpoD + RNAPAuxiliary -> PtsI.gene~RNAP~RNAPAuxiliary + RpoD, k = 1e5)
   reaction OpenComplex(PtsN.gene~RNAP~RpoD + RNAPAuxiliary -> PtsN.gene~RNAP~RNAPAuxiliary + RpoD, k = 1e5)
   reaction OpenComplex(PtsO.gene~RNAP~RpoD + RNAPAuxiliary -> PtsO.gene~RNAP~RNAPAuxiliary + RpoD, k = 1e5)
   reaction OpenComplex(PtsP.gene~RNAP~RpoD + RNAPAuxiliary -> PtsP.gene~RNAP~RNAPAuxiliary + RpoD, k = 1e5)
   reaction OpenComplex(PunC.gene~RNAP~RpoD + RNAPAuxiliary -> PunC.gene~RNAP~RNAPAuxiliary + RpoD, k = 1e5)
   reaction OpenComplex(PunR.gene~RNAP~RpoD + RNAPAuxiliary -> PunR.gene~RNAP~RNAPAuxiliary + RpoD, k = 1e5)
   reaction OpenComplex(PurA.gene~RNAP~RpoD + RNAPAuxiliary -> PurA.gene~RNAP~RNAPAuxiliary + RpoD, k = 1e5)
   reaction OpenComplex(PurB.gene~RNAP~RpoD + RNAPAuxiliary -> PurB.gene~RNAP~RNAPAuxiliary + RpoD, k = 1e5)
   reaction OpenComplex(PurC.gene~RNAP~RpoD + RNAPAuxiliary -> PurC.gene~RNAP~RNAPAuxiliary + RpoD, k = 1e5)
   reaction OpenComplex(PurD.gene~RNAP~RpoD + RNAPAuxiliary -> PurD.gene~RNAP~RNAPAuxiliary + RpoD, k = 1e5)
   reaction OpenComplex(PurE.gene~RNAP~RpoD + RNAPAuxiliary -> PurE.gene~RNAP~RNAPAuxiliary + RpoD, k = 1e5)
   reaction OpenComplex(PurF.gene~RNAP~RpoD + RNAPAuxiliary -> PurF.gene~RNAP~RNAPAuxiliary + RpoD, k = 1e5)
   reaction OpenComplex(PurH.gene~RNAP~RpoD + RNAPAuxiliary -> PurH.gene~RNAP~RNAPAuxiliary + RpoD, k = 1e5)
   reaction OpenComplex(PurK.gene~RNAP~RpoD + RNAPAuxiliary -> PurK.gene~RNAP~RNAPAuxiliary + RpoD, k = 1e5)
   reaction OpenComplex(PurL.gene~RNAP~RpoD + RNAPAuxiliary -> PurL.gene~RNAP~RNAPAuxiliary + RpoD, k = 1e5)
   reaction OpenComplex(PurM.gene~RNAP~RpoD + RNAPAuxiliary -> PurM.gene~RNAP~RNAPAuxiliary + RpoD, k = 1e5)
   reaction OpenComplex(PurN.gene~RNAP~RpoD + RNAPAuxiliary -> PurN.gene~RNAP~RNAPAuxiliary + RpoD, k = 1e5)
   reaction OpenComplex(PurR.gene~RNAP~RpoD + RNAPAuxiliary -> PurR.gene~RNAP~RNAPAuxiliary + RpoD, k = 1e5)
   reaction OpenComplex(PurT.gene~RNAP~RpoD + RNAPAuxiliary -> PurT.gene~RNAP~RNAPAuxiliary + RpoD, k = 1e5)
   reaction OpenComplex(PurU.gene~RNAP~RpoD + RNAPAuxiliary -> PurU.gene~RNAP~RNAPAuxiliary + RpoD, k = 1e5)
   reaction OpenComplex(PutA.gene~RNAP~RpoD + RNAPAuxiliary -> PutA.gene~RNAP~RNAPAuxiliary + RpoD, k = 1e5)
   reaction OpenComplex(PutP.gene~RNAP~RpoD + RNAPAuxiliary -> PutP.gene~RNAP~RNAPAuxiliary + RpoD, k = 1e5)
   reaction OpenComplex(PuuA.gene~RNAP~RpoD + RNAPAuxiliary -> PuuA.gene~RNAP~RNAPAuxiliary + RpoD, k = 1e5)
   reaction OpenComplex(PuuB.gene~RNAP~RpoD + RNAPAuxiliary -> PuuB.gene~RNAP~RNAPAuxiliary + RpoD, k = 1e5)
   reaction OpenComplex(PuuC.gene~RNAP~RpoD + RNAPAuxiliary -> PuuC.gene~RNAP~RNAPAuxiliary + RpoD, k = 1e5)
   reaction OpenComplex(PuuD.gene~RNAP~RpoD + RNAPAuxiliary -> PuuD.gene~RNAP~RNAPAuxiliary + RpoD, k = 1e5)
   reaction OpenComplex(PuuE.gene~RNAP~RpoD + RNAPAuxiliary -> PuuE.gene~RNAP~RNAPAuxiliary + RpoD, k = 1e5)
   reaction OpenComplex(PuuP.gene~RNAP~RpoD + RNAPAuxiliary -> PuuP.gene~RNAP~RNAPAuxiliary + RpoD, k = 1e5)
   reaction OpenComplex(PuuR.gene~RNAP~RpoD + RNAPAuxiliary -> PuuR.gene~RNAP~RNAPAuxiliary + RpoD, k = 1e5)
   reaction OpenComplex(PxpA.gene~RNAP~RpoD + RNAPAuxiliary -> PxpA.gene~RNAP~RNAPAuxiliary + RpoD, k = 1e5)
   reaction OpenComplex(PxpB.gene~RNAP~RpoD + RNAPAuxiliary -> PxpB.gene~RNAP~RNAPAuxiliary + RpoD, k = 1e5)
   reaction OpenComplex(PxpC.gene~RNAP~RpoD + RNAPAuxiliary -> PxpC.gene~RNAP~RNAPAuxiliary + RpoD, k = 1e5)
   reaction OpenComplex(PykA.gene~RNAP~RpoD + RNAPAuxiliary -> PykA.gene~RNAP~RNAPAuxiliary + RpoD, k = 1e5)
   reaction OpenComplex(PykF.gene~RNAP~RpoD + RNAPAuxiliary -> PykF.gene~RNAP~RNAPAuxiliary + RpoD, k = 1e5)
   reaction OpenComplex(PyrB.gene~RNAP~RpoD + RNAPAuxiliary -> PyrB.gene~RNAP~RNAPAuxiliary + RpoD, k = 1e5)
   reaction OpenComplex(PyrC.gene~RNAP~RpoD + RNAPAuxiliary -> PyrC.gene~RNAP~RNAPAuxiliary + RpoD, k = 1e5)
   reaction OpenComplex(PyrD.gene~RNAP~RpoD + RNAPAuxiliary -> PyrD.gene~RNAP~RNAPAuxiliary + RpoD, k = 1e5)
   reaction OpenComplex(PyrE.gene~RNAP~RpoD + RNAPAuxiliary -> PyrE.gene~RNAP~RNAPAuxiliary + RpoD, k = 1e5)
   reaction OpenComplex(PyrF.gene~RNAP~RpoD + RNAPAuxiliary -> PyrF.gene~RNAP~RNAPAuxiliary + RpoD, k = 1e5)
   reaction OpenComplex(PyrG.gene~RNAP~RpoD + RNAPAuxiliary -> PyrG.gene~RNAP~RNAPAuxiliary + RpoD, k = 1e5)
   reaction OpenComplex(PyrH.gene~RNAP~RpoD + RNAPAuxiliary -> PyrH.gene~RNAP~RNAPAuxiliary + RpoD, k = 1e5)
   reaction OpenComplex(PyrI.gene~RNAP~RpoD + RNAPAuxiliary -> PyrI.gene~RNAP~RNAPAuxiliary + RpoD, k = 1e5)
   reaction OpenComplex(PyrL.gene~RNAP~RpoD + RNAPAuxiliary -> PyrL.gene~RNAP~RNAPAuxiliary + RpoD, k = 1e5)
   reaction OpenComplex(QmcA.gene~RNAP~RpoD + RNAPAuxiliary -> QmcA.gene~RNAP~RNAPAuxiliary + RpoD, k = 1e5)
   reaction OpenComplex(QorA.gene~RNAP~RpoD + RNAPAuxiliary -> QorA.gene~RNAP~RNAPAuxiliary + RpoD, k = 1e5)
   reaction OpenComplex(QorB.gene~RNAP~RpoD + RNAPAuxiliary -> QorB.gene~RNAP~RNAPAuxiliary + RpoD, k = 1e5)
   reaction OpenComplex(QseB.gene~RNAP~RpoD + RNAPAuxiliary -> QseB.gene~RNAP~RNAPAuxiliary + RpoD, k = 1e5)
   reaction OpenComplex(QseC.gene~RNAP~RpoD + RNAPAuxiliary -> QseC.gene~RNAP~RNAPAuxiliary + RpoD, k = 1e5)
   reaction OpenComplex(QueA.gene~RNAP~RpoD + RNAPAuxiliary -> QueA.gene~RNAP~RNAPAuxiliary + RpoD, k = 1e5)
   reaction OpenComplex(QueE.gene~RNAP~RpoD + RNAPAuxiliary -> QueE.gene~RNAP~RNAPAuxiliary + RpoD, k = 1e5)
   reaction OpenComplex(QueG.gene~RNAP~RpoD + RNAPAuxiliary -> QueG.gene~RNAP~RNAPAuxiliary + RpoD, k = 1e5)
   reaction OpenComplex(QuuD.gene~RNAP~RpoD + RNAPAuxiliary -> QuuD.gene~RNAP~RNAPAuxiliary + RpoD, k = 1e5)
   reaction OpenComplex(QuuQ.gene~RNAP~RpoD + RNAPAuxiliary -> QuuQ.gene~RNAP~RNAPAuxiliary + RpoD, k = 1e5)
   reaction OpenComplex(RacC.gene~RNAP~RpoD + RNAPAuxiliary -> RacC.gene~RNAP~RNAPAuxiliary + RpoD, k = 1e5)
   reaction OpenComplex(RacR.gene~RNAP~RpoD + RNAPAuxiliary -> RacR.gene~RNAP~RNAPAuxiliary + RpoD, k = 1e5)
   reaction OpenComplex(RadA.gene~RNAP~RpoD + RNAPAuxiliary -> RadA.gene~RNAP~RNAPAuxiliary + RpoD, k = 1e5)
   reaction OpenComplex(RadD.gene~RNAP~RpoD + RNAPAuxiliary -> RadD.gene~RNAP~RNAPAuxiliary + RpoD, k = 1e5)
   reaction OpenComplex(RaiA.gene~RNAP~RpoD + RNAPAuxiliary -> RaiA.gene~RNAP~RNAPAuxiliary + RpoD, k = 1e5)
   reaction OpenComplex(RalR.gene~RNAP~RpoD + RNAPAuxiliary -> RalR.gene~RNAP~RNAPAuxiliary + RpoD, k = 1e5)
   reaction OpenComplex(RapA.gene~RNAP~RpoD + RNAPAuxiliary -> RapA.gene~RNAP~RNAPAuxiliary + RpoD, k = 1e5)
   reaction OpenComplex(RapZ.gene~RNAP~RpoD + RNAPAuxiliary -> RapZ.gene~RNAP~RNAPAuxiliary + RpoD, k = 1e5)
   reaction OpenComplex(RarA.gene~RNAP~RpoD + RNAPAuxiliary -> RarA.gene~RNAP~RNAPAuxiliary + RpoD, k = 1e5)
   reaction OpenComplex(RarD.gene~RNAP~RpoD + RNAPAuxiliary -> RarD.gene~RNAP~RNAPAuxiliary + RpoD, k = 1e5)
   reaction OpenComplex(RatA.gene~RNAP~RpoD + RNAPAuxiliary -> RatA.gene~RNAP~RNAPAuxiliary + RpoD, k = 1e5)
   reaction OpenComplex(RatB.gene~RNAP~RpoD + RNAPAuxiliary -> RatB.gene~RNAP~RNAPAuxiliary + RpoD, k = 1e5)
   reaction OpenComplex(RavA.gene~RNAP~RpoD + RNAPAuxiliary -> RavA.gene~RNAP~RNAPAuxiliary + RpoD, k = 1e5)
   reaction OpenComplex(RayT.gene~RNAP~RpoD + RNAPAuxiliary -> RayT.gene~RNAP~RNAPAuxiliary + RpoD, k = 1e5)
   reaction OpenComplex(RbbA.gene~RNAP~RpoD + RNAPAuxiliary -> RbbA.gene~RNAP~RNAPAuxiliary + RpoD, k = 1e5)
   reaction OpenComplex(RbfA.gene~RNAP~RpoD + RNAPAuxiliary -> RbfA.gene~RNAP~RNAPAuxiliary + RpoD, k = 1e5)
   reaction OpenComplex(Rbn.gene~RNAP~RpoD + RNAPAuxiliary -> Rbn.gene~RNAP~RNAPAuxiliary + RpoD, k = 1e5)
   reaction OpenComplex(RbsA.gene~RNAP~RpoD + RNAPAuxiliary -> RbsA.gene~RNAP~RNAPAuxiliary + RpoD, k = 1e5)
   reaction OpenComplex(RbsB.gene~RNAP~RpoD + RNAPAuxiliary -> RbsB.gene~RNAP~RNAPAuxiliary + RpoD, k = 1e5)
   reaction OpenComplex(RbsC.gene~RNAP~RpoD + RNAPAuxiliary -> RbsC.gene~RNAP~RNAPAuxiliary + RpoD, k = 1e5)
   reaction OpenComplex(RbsD.gene~RNAP~RpoD + RNAPAuxiliary -> RbsD.gene~RNAP~RNAPAuxiliary + RpoD, k = 1e5)
   reaction OpenComplex(RbsK.gene~RNAP~RpoD + RNAPAuxiliary -> RbsK.gene~RNAP~RNAPAuxiliary + RpoD, k = 1e5)
   reaction OpenComplex(RbsR.gene~RNAP~RpoD + RNAPAuxiliary -> RbsR.gene~RNAP~RNAPAuxiliary + RpoD, k = 1e5)
   reaction OpenComplex(RcbA.gene~RNAP~RpoD + RNAPAuxiliary -> RcbA.gene~RNAP~RNAPAuxiliary + RpoD, k = 1e5)
   reaction OpenComplex(RcdA.gene~RNAP~RpoD + RNAPAuxiliary -> RcdA.gene~RNAP~RNAPAuxiliary + RpoD, k = 1e5)
   reaction OpenComplex(RclA.gene~RNAP~RpoD + RNAPAuxiliary -> RclA.gene~RNAP~RNAPAuxiliary + RpoD, k = 1e5)
   reaction OpenComplex(RclB.gene~RNAP~RpoD + RNAPAuxiliary -> RclB.gene~RNAP~RNAPAuxiliary + RpoD, k = 1e5)
   reaction OpenComplex(RclC.gene~RNAP~RpoD + RNAPAuxiliary -> RclC.gene~RNAP~RNAPAuxiliary + RpoD, k = 1e5)
   reaction OpenComplex(RclR.gene~RNAP~RpoD + RNAPAuxiliary -> RclR.gene~RNAP~RNAPAuxiliary + RpoD, k = 1e5)
   reaction OpenComplex(RcnA.gene~RNAP~RpoD + RNAPAuxiliary -> RcnA.gene~RNAP~RNAPAuxiliary + RpoD, k = 1e5)
   reaction OpenComplex(RcnB.gene~RNAP~RpoD + RNAPAuxiliary -> RcnB.gene~RNAP~RNAPAuxiliary + RpoD, k = 1e5)
   reaction OpenComplex(RcnR.gene~RNAP~RpoD + RNAPAuxiliary -> RcnR.gene~RNAP~RNAPAuxiliary + RpoD, k = 1e5)
   reaction OpenComplex(RcsA.gene~RNAP~RpoD + RNAPAuxiliary -> RcsA.gene~RNAP~RNAPAuxiliary + RpoD, k = 1e5)
   reaction OpenComplex(RcsB.gene~RNAP~RpoD + RNAPAuxiliary -> RcsB.gene~RNAP~RNAPAuxiliary + RpoD, k = 1e5)
   reaction OpenComplex(RcsC.gene~RNAP~RpoD + RNAPAuxiliary -> RcsC.gene~RNAP~RNAPAuxiliary + RpoD, k = 1e5)
   reaction OpenComplex(RcsD.gene~RNAP~RpoD + RNAPAuxiliary -> RcsD.gene~RNAP~RNAPAuxiliary + RpoD, k = 1e5)
   reaction OpenComplex(RcsF.gene~RNAP~RpoD + RNAPAuxiliary -> RcsF.gene~RNAP~RNAPAuxiliary + RpoD, k = 1e5)
   reaction OpenComplex(RdcA.gene~RNAP~RpoD + RNAPAuxiliary -> RdcA.gene~RNAP~RNAPAuxiliary + RpoD, k = 1e5)
   reaction OpenComplex(RdcB.gene~RNAP~RpoD + RNAPAuxiliary -> RdcB.gene~RNAP~RNAPAuxiliary + RpoD, k = 1e5)
   reaction OpenComplex(RdgB.gene~RNAP~RpoD + RNAPAuxiliary -> RdgB.gene~RNAP~RNAPAuxiliary + RpoD, k = 1e5)
   reaction OpenComplex(RdgC.gene~RNAP~RpoD + RNAPAuxiliary -> RdgC.gene~RNAP~RNAPAuxiliary + RpoD, k = 1e5)
   reaction OpenComplex(RdsA.gene~RNAP~RpoD + RNAPAuxiliary -> RdsA.gene~RNAP~RNAPAuxiliary + RpoD, k = 1e5)
   reaction OpenComplex(RecA.gene~RNAP~RpoD + RNAPAuxiliary -> RecA.gene~RNAP~RNAPAuxiliary + RpoD, k = 1e5)
   reaction OpenComplex(RecB.gene~RNAP~RpoD + RNAPAuxiliary -> RecB.gene~RNAP~RNAPAuxiliary + RpoD, k = 1e5)
   reaction OpenComplex(RecC.gene~RNAP~RpoD + RNAPAuxiliary -> RecC.gene~RNAP~RNAPAuxiliary + RpoD, k = 1e5)
   reaction OpenComplex(RecD.gene~RNAP~RpoD + RNAPAuxiliary -> RecD.gene~RNAP~RNAPAuxiliary + RpoD, k = 1e5)
   reaction OpenComplex(RecE.gene~RNAP~RpoD + RNAPAuxiliary -> RecE.gene~RNAP~RNAPAuxiliary + RpoD, k = 1e5)
   reaction OpenComplex(RecF.gene~RNAP~RpoD + RNAPAuxiliary -> RecF.gene~RNAP~RNAPAuxiliary + RpoD, k = 1e5)
   reaction OpenComplex(RecG.gene~RNAP~RpoD + RNAPAuxiliary -> RecG.gene~RNAP~RNAPAuxiliary + RpoD, k = 1e5)
   reaction OpenComplex(RecJ.gene~RNAP~RpoD + RNAPAuxiliary -> RecJ.gene~RNAP~RNAPAuxiliary + RpoD, k = 1e5)
   reaction OpenComplex(RecN.gene~RNAP~RpoD + RNAPAuxiliary -> RecN.gene~RNAP~RNAPAuxiliary + RpoD, k = 1e5)
   reaction OpenComplex(RecO.gene~RNAP~RpoD + RNAPAuxiliary -> RecO.gene~RNAP~RNAPAuxiliary + RpoD, k = 1e5)
   reaction OpenComplex(RecQ.gene~RNAP~RpoD + RNAPAuxiliary -> RecQ.gene~RNAP~RNAPAuxiliary + RpoD, k = 1e5)
   reaction OpenComplex(RecR.gene~RNAP~RpoD + RNAPAuxiliary -> RecR.gene~RNAP~RNAPAuxiliary + RpoD, k = 1e5)
   reaction OpenComplex(RecT.gene~RNAP~RpoD + RNAPAuxiliary -> RecT.gene~RNAP~RNAPAuxiliary + RpoD, k = 1e5)
   reaction OpenComplex(RecX.gene~RNAP~RpoD + RNAPAuxiliary -> RecX.gene~RNAP~RNAPAuxiliary + RpoD, k = 1e5)
   reaction OpenComplex(RelB.gene~RNAP~RpoD + RNAPAuxiliary -> RelB.gene~RNAP~RNAPAuxiliary + RpoD, k = 1e5)
   reaction OpenComplex(RelE.gene~RNAP~RpoD + RNAPAuxiliary -> RelE.gene~RNAP~RNAPAuxiliary + RpoD, k = 1e5)
   reaction OpenComplex(Rem.gene~RNAP~RpoD + RNAPAuxiliary -> Rem.gene~RNAP~RNAPAuxiliary + RpoD, k = 1e5)
   reaction OpenComplex(RenD.gene~RNAP~RpoD + RNAPAuxiliary -> RenD.gene~RNAP~RNAPAuxiliary + RpoD, k = 1e5)
   reaction OpenComplex(Rep.gene~RNAP~RpoD + RNAPAuxiliary -> Rep.gene~RNAP~RNAPAuxiliary + RpoD, k = 1e5)
   reaction OpenComplex(RfaH.gene~RNAP~RpoD + RNAPAuxiliary -> RfaH.gene~RNAP~RNAPAuxiliary + RpoD, k = 1e5)
   reaction OpenComplex(RfbA.gene~RNAP~RpoD + RNAPAuxiliary -> RfbA.gene~RNAP~RNAPAuxiliary + RpoD, k = 1e5)
   reaction OpenComplex(RfbB.gene~RNAP~RpoD + RNAPAuxiliary -> RfbB.gene~RNAP~RNAPAuxiliary + RpoD, k = 1e5)
   reaction OpenComplex(RfbC.gene~RNAP~RpoD + RNAPAuxiliary -> RfbC.gene~RNAP~RNAPAuxiliary + RpoD, k = 1e5)
   reaction OpenComplex(RfbD.gene~RNAP~RpoD + RNAPAuxiliary -> RfbD.gene~RNAP~RNAPAuxiliary + RpoD, k = 1e5)
   reaction OpenComplex(RfbX.gene~RNAP~RpoD + RNAPAuxiliary -> RfbX.gene~RNAP~RNAPAuxiliary + RpoD, k = 1e5)
   reaction OpenComplex(RffG.gene~RNAP~RpoD + RNAPAuxiliary -> RffG.gene~RNAP~RNAPAuxiliary + RpoD, k = 1e5)
   reaction OpenComplex(RffH.gene~RNAP~RpoD + RNAPAuxiliary -> RffH.gene~RNAP~RNAPAuxiliary + RpoD, k = 1e5)
   reaction OpenComplex(RhaA.gene~RNAP~RpoD + RNAPAuxiliary -> RhaA.gene~RNAP~RNAPAuxiliary + RpoD, k = 1e5)
   reaction OpenComplex(RhaB.gene~RNAP~RpoD + RNAPAuxiliary -> RhaB.gene~RNAP~RNAPAuxiliary + RpoD, k = 1e5)
   reaction OpenComplex(RhaD.gene~RNAP~RpoD + RNAPAuxiliary -> RhaD.gene~RNAP~RNAPAuxiliary + RpoD, k = 1e5)
   reaction OpenComplex(RhaM.gene~RNAP~RpoD + RNAPAuxiliary -> RhaM.gene~RNAP~RNAPAuxiliary + RpoD, k = 1e5)
   reaction OpenComplex(RhaR.gene~RNAP~RpoD + RNAPAuxiliary -> RhaR.gene~RNAP~RNAPAuxiliary + RpoD, k = 1e5)
   reaction OpenComplex(RhaS.gene~RNAP~RpoD + RNAPAuxiliary -> RhaS.gene~RNAP~RNAPAuxiliary + RpoD, k = 1e5)
   reaction OpenComplex(RhaT.gene~RNAP~RpoD + RNAPAuxiliary -> RhaT.gene~RNAP~RNAPAuxiliary + RpoD, k = 1e5)
   reaction OpenComplex(RhlB.gene~RNAP~RpoD + RNAPAuxiliary -> RhlB.gene~RNAP~RNAPAuxiliary + RpoD, k = 1e5)
   reaction OpenComplex(RhlE.gene~RNAP~RpoD + RNAPAuxiliary -> RhlE.gene~RNAP~RNAPAuxiliary + RpoD, k = 1e5)
   reaction OpenComplex(RhmA.gene~RNAP~RpoD + RNAPAuxiliary -> RhmA.gene~RNAP~RNAPAuxiliary + RpoD, k = 1e5)
   reaction OpenComplex(RhmD.gene~RNAP~RpoD + RNAPAuxiliary -> RhmD.gene~RNAP~RNAPAuxiliary + RpoD, k = 1e5)
   reaction OpenComplex(RhmR.gene~RNAP~RpoD + RNAPAuxiliary -> RhmR.gene~RNAP~RNAPAuxiliary + RpoD, k = 1e5)
   reaction OpenComplex(RhmT.gene~RNAP~RpoD + RNAPAuxiliary -> RhmT.gene~RNAP~RNAPAuxiliary + RpoD, k = 1e5)
   reaction OpenComplex(Rho.gene~RNAP~RpoD + RNAPAuxiliary -> Rho.gene~RNAP~RNAPAuxiliary + RpoD, k = 1e5)
   reaction OpenComplex(RhoL.gene~RNAP~RpoD + RNAPAuxiliary -> RhoL.gene~RNAP~RNAPAuxiliary + RpoD, k = 1e5)
   reaction OpenComplex(RhsA.gene~RNAP~RpoD + RNAPAuxiliary -> RhsA.gene~RNAP~RNAPAuxiliary + RpoD, k = 1e5)
   reaction OpenComplex(RhsB.gene~RNAP~RpoD + RNAPAuxiliary -> RhsB.gene~RNAP~RNAPAuxiliary + RpoD, k = 1e5)
   reaction OpenComplex(RhsC.gene~RNAP~RpoD + RNAPAuxiliary -> RhsC.gene~RNAP~RNAPAuxiliary + RpoD, k = 1e5)
   reaction OpenComplex(RhsD.gene~RNAP~RpoD + RNAPAuxiliary -> RhsD.gene~RNAP~RNAPAuxiliary + RpoD, k = 1e5)
   reaction OpenComplex(RhsE.gene~RNAP~RpoD + RNAPAuxiliary -> RhsE.gene~RNAP~RNAPAuxiliary + RpoD, k = 1e5)
   reaction OpenComplex(RhtA.gene~RNAP~RpoD + RNAPAuxiliary -> RhtA.gene~RNAP~RNAPAuxiliary + RpoD, k = 1e5)
   reaction OpenComplex(RhtB.gene~RNAP~RpoD + RNAPAuxiliary -> RhtB.gene~RNAP~RNAPAuxiliary + RpoD, k = 1e5)
   reaction OpenComplex(RhtC.gene~RNAP~RpoD + RNAPAuxiliary -> RhtC.gene~RNAP~RNAPAuxiliary + RpoD, k = 1e5)
   reaction OpenComplex(RibA.gene~RNAP~RpoD + RNAPAuxiliary -> RibA.gene~RNAP~RNAPAuxiliary + RpoD, k = 1e5)
   reaction OpenComplex(RibB.gene~RNAP~RpoD + RNAPAuxiliary -> RibB.gene~RNAP~RNAPAuxiliary + RpoD, k = 1e5)
   reaction OpenComplex(RibC.gene~RNAP~RpoD + RNAPAuxiliary -> RibC.gene~RNAP~RNAPAuxiliary + RpoD, k = 1e5)
   reaction OpenComplex(RibD.gene~RNAP~RpoD + RNAPAuxiliary -> RibD.gene~RNAP~RNAPAuxiliary + RpoD, k = 1e5)
   reaction OpenComplex(RibE.gene~RNAP~RpoD + RNAPAuxiliary -> RibE.gene~RNAP~RNAPAuxiliary + RpoD, k = 1e5)
   reaction OpenComplex(RibF.gene~RNAP~RpoD + RNAPAuxiliary -> RibF.gene~RNAP~RNAPAuxiliary + RpoD, k = 1e5)
   reaction OpenComplex(RidA.gene~RNAP~RpoD + RNAPAuxiliary -> RidA.gene~RNAP~RNAPAuxiliary + RpoD, k = 1e5)
   reaction OpenComplex(RihA.gene~RNAP~RpoD + RNAPAuxiliary -> RihA.gene~RNAP~RNAPAuxiliary + RpoD, k = 1e5)
   reaction OpenComplex(RihB.gene~RNAP~RpoD + RNAPAuxiliary -> RihB.gene~RNAP~RNAPAuxiliary + RpoD, k = 1e5)
   reaction OpenComplex(RihC.gene~RNAP~RpoD + RNAPAuxiliary -> RihC.gene~RNAP~RNAPAuxiliary + RpoD, k = 1e5)
   reaction OpenComplex(RimI.gene~RNAP~RpoD + RNAPAuxiliary -> RimI.gene~RNAP~RNAPAuxiliary + RpoD, k = 1e5)
   reaction OpenComplex(RimJ.gene~RNAP~RpoD + RNAPAuxiliary -> RimJ.gene~RNAP~RNAPAuxiliary + RpoD, k = 1e5)
   reaction OpenComplex(RimK.gene~RNAP~RpoD + RNAPAuxiliary -> RimK.gene~RNAP~RNAPAuxiliary + RpoD, k = 1e5)
   reaction OpenComplex(RimL.gene~RNAP~RpoD + RNAPAuxiliary -> RimL.gene~RNAP~RNAPAuxiliary + RpoD, k = 1e5)
   reaction OpenComplex(RimM.gene~RNAP~RpoD + RNAPAuxiliary -> RimM.gene~RNAP~RNAPAuxiliary + RpoD, k = 1e5)
   reaction OpenComplex(RimO.gene~RNAP~RpoD + RNAPAuxiliary -> RimO.gene~RNAP~RNAPAuxiliary + RpoD, k = 1e5)
   reaction OpenComplex(RimP.gene~RNAP~RpoD + RNAPAuxiliary -> RimP.gene~RNAP~RNAPAuxiliary + RpoD, k = 1e5)
   reaction OpenComplex(RlhA.gene~RNAP~RpoD + RNAPAuxiliary -> RlhA.gene~RNAP~RNAPAuxiliary + RpoD, k = 1e5)
   reaction OpenComplex(RlmA.gene~RNAP~RpoD + RNAPAuxiliary -> RlmA.gene~RNAP~RNAPAuxiliary + RpoD, k = 1e5)
   reaction OpenComplex(RlmB.gene~RNAP~RpoD + RNAPAuxiliary -> RlmB.gene~RNAP~RNAPAuxiliary + RpoD, k = 1e5)
   reaction OpenComplex(RlmC.gene~RNAP~RpoD + RNAPAuxiliary -> RlmC.gene~RNAP~RNAPAuxiliary + RpoD, k = 1e5)
   reaction OpenComplex(RlmD.gene~RNAP~RpoD + RNAPAuxiliary -> RlmD.gene~RNAP~RNAPAuxiliary + RpoD, k = 1e5)
   reaction OpenComplex(RlmE.gene~RNAP~RpoD + RNAPAuxiliary -> RlmE.gene~RNAP~RNAPAuxiliary + RpoD, k = 1e5)
   reaction OpenComplex(RlmF.gene~RNAP~RpoD + RNAPAuxiliary -> RlmF.gene~RNAP~RNAPAuxiliary + RpoD, k = 1e5)
   reaction OpenComplex(RlmG.gene~RNAP~RpoD + RNAPAuxiliary -> RlmG.gene~RNAP~RNAPAuxiliary + RpoD, k = 1e5)
   reaction OpenComplex(RlmH.gene~RNAP~RpoD + RNAPAuxiliary -> RlmH.gene~RNAP~RNAPAuxiliary + RpoD, k = 1e5)
   reaction OpenComplex(RlmI.gene~RNAP~RpoD + RNAPAuxiliary -> RlmI.gene~RNAP~RNAPAuxiliary + RpoD, k = 1e5)
   reaction OpenComplex(RlmJ.gene~RNAP~RpoD + RNAPAuxiliary -> RlmJ.gene~RNAP~RNAPAuxiliary + RpoD, k = 1e5)
   reaction OpenComplex(RlmL.gene~RNAP~RpoD + RNAPAuxiliary -> RlmL.gene~RNAP~RNAPAuxiliary + RpoD, k = 1e5)
   reaction OpenComplex(RlmM.gene~RNAP~RpoD + RNAPAuxiliary -> RlmM.gene~RNAP~RNAPAuxiliary + RpoD, k = 1e5)
   reaction OpenComplex(RlmN.gene~RNAP~RpoD + RNAPAuxiliary -> RlmN.gene~RNAP~RNAPAuxiliary + RpoD, k = 1e5)
   reaction OpenComplex(RlpA.gene~RNAP~RpoD + RNAPAuxiliary -> RlpA.gene~RNAP~RNAPAuxiliary + RpoD, k = 1e5)
   reaction OpenComplex(RluA.gene~RNAP~RpoD + RNAPAuxiliary -> RluA.gene~RNAP~RNAPAuxiliary + RpoD, k = 1e5)
   reaction OpenComplex(RluB.gene~RNAP~RpoD + RNAPAuxiliary -> RluB.gene~RNAP~RNAPAuxiliary + RpoD, k = 1e5)
   reaction OpenComplex(RluC.gene~RNAP~RpoD + RNAPAuxiliary -> RluC.gene~RNAP~RNAPAuxiliary + RpoD, k = 1e5)
   reaction OpenComplex(RluD.gene~RNAP~RpoD + RNAPAuxiliary -> RluD.gene~RNAP~RNAPAuxiliary + RpoD, k = 1e5)
   reaction OpenComplex(RluE.gene~RNAP~RpoD + RNAPAuxiliary -> RluE.gene~RNAP~RNAPAuxiliary + RpoD, k = 1e5)
   reaction OpenComplex(RluF.gene~RNAP~RpoD + RNAPAuxiliary -> RluF.gene~RNAP~RNAPAuxiliary + RpoD, k = 1e5)
   reaction OpenComplex(Rmf.gene~RNAP~RpoD + RNAPAuxiliary -> Rmf.gene~RNAP~RNAPAuxiliary + RpoD, k = 1e5)
   reaction OpenComplex(RmuC.gene~RNAP~RpoD + RNAPAuxiliary -> RmuC.gene~RNAP~RNAPAuxiliary + RpoD, k = 1e5)
   reaction OpenComplex(Rna.gene~RNAP~RpoD + RNAPAuxiliary -> Rna.gene~RNAP~RNAPAuxiliary + RpoD, k = 1e5)
   reaction OpenComplex(Rnb.gene~RNAP~RpoD + RNAPAuxiliary -> Rnb.gene~RNAP~RNAPAuxiliary + RpoD, k = 1e5)
   reaction OpenComplex(Rnc.gene~RNAP~RpoD + RNAPAuxiliary -> Rnc.gene~RNAP~RNAPAuxiliary + RpoD, k = 1e5)
   reaction OpenComplex(Rnd.gene~RNAP~RpoD + RNAPAuxiliary -> Rnd.gene~RNAP~RNAPAuxiliary + RpoD, k = 1e5)
   reaction OpenComplex(Rne.gene~RNAP~RpoD + RNAPAuxiliary -> Rne.gene~RNAP~RNAPAuxiliary + RpoD, k = 1e5)
   reaction OpenComplex(Rng.gene~RNAP~RpoD + RNAPAuxiliary -> Rng.gene~RNAP~RNAPAuxiliary + RpoD, k = 1e5)
   reaction OpenComplex(RnhA.gene~RNAP~RpoD + RNAPAuxiliary -> RnhA.gene~RNAP~RNAPAuxiliary + RpoD, k = 1e5)
   reaction OpenComplex(RnhB.gene~RNAP~RpoD + RNAPAuxiliary -> RnhB.gene~RNAP~RNAPAuxiliary + RpoD, k = 1e5)
   reaction OpenComplex(Rnk.gene~RNAP~RpoD + RNAPAuxiliary -> Rnk.gene~RNAP~RNAPAuxiliary + RpoD, k = 1e5)
   reaction OpenComplex(RnlA.gene~RNAP~RpoD + RNAPAuxiliary -> RnlA.gene~RNAP~RNAPAuxiliary + RpoD, k = 1e5)
   reaction OpenComplex(RnlB.gene~RNAP~RpoD + RNAPAuxiliary -> RnlB.gene~RNAP~RNAPAuxiliary + RpoD, k = 1e5)
   reaction OpenComplex(Rnm.gene~RNAP~RpoD + RNAPAuxiliary -> Rnm.gene~RNAP~RNAPAuxiliary + RpoD, k = 1e5)
   reaction OpenComplex(RnpA.gene~RNAP~RpoD + RNAPAuxiliary -> RnpA.gene~RNAP~RNAPAuxiliary + RpoD, k = 1e5)
   reaction OpenComplex(Rnr.gene~RNAP~RpoD + RNAPAuxiliary -> Rnr.gene~RNAP~RNAPAuxiliary + RpoD, k = 1e5)
   reaction OpenComplex(Rnt.gene~RNAP~RpoD + RNAPAuxiliary -> Rnt.gene~RNAP~RNAPAuxiliary + RpoD, k = 1e5)
   reaction OpenComplex(Rob.gene~RNAP~RpoD + RNAPAuxiliary -> Rob.gene~RNAP~RNAPAuxiliary + RpoD, k = 1e5)
   reaction OpenComplex(RodZ.gene~RNAP~RpoD + RNAPAuxiliary -> RodZ.gene~RNAP~RNAPAuxiliary + RpoD, k = 1e5)
   reaction OpenComplex(Rof.gene~RNAP~RpoD + RNAPAuxiliary -> Rof.gene~RNAP~RNAPAuxiliary + RpoD, k = 1e5)
   reaction OpenComplex(RoxA.gene~RNAP~RpoD + RNAPAuxiliary -> RoxA.gene~RNAP~RNAPAuxiliary + RpoD, k = 1e5)
   reaction OpenComplex(Rpe.gene~RNAP~RpoD + RNAPAuxiliary -> Rpe.gene~RNAP~RNAPAuxiliary + RpoD, k = 1e5)
   reaction OpenComplex(Rph.gene~RNAP~RpoD + RNAPAuxiliary -> Rph.gene~RNAP~RNAPAuxiliary + RpoD, k = 1e5)
   reaction OpenComplex(RpiR.gene~RNAP~RpoD + RNAPAuxiliary -> RpiR.gene~RNAP~RNAPAuxiliary + RpoD, k = 1e5)
   reaction OpenComplex(RpnA.gene~RNAP~RpoD + RNAPAuxiliary -> RpnA.gene~RNAP~RNAPAuxiliary + RpoD, k = 1e5)
   reaction OpenComplex(RpnB.gene~RNAP~RpoD + RNAPAuxiliary -> RpnB.gene~RNAP~RNAPAuxiliary + RpoD, k = 1e5)
   reaction OpenComplex(RpnC.gene~RNAP~RpoD + RNAPAuxiliary -> RpnC.gene~RNAP~RNAPAuxiliary + RpoD, k = 1e5)
   reaction OpenComplex(RpoA.gene~RNAP~RpoD + RNAPAuxiliary -> RpoA.gene~RNAP~RNAPAuxiliary + RpoD, k = 1e5)
   reaction OpenComplex(RpoB.gene~RNAP~RpoD + RNAPAuxiliary -> RpoB.gene~RNAP~RNAPAuxiliary + RpoD, k = 1e5)
   reaction OpenComplex(RpoC.gene~RNAP~RpoD + RNAPAuxiliary -> RpoC.gene~RNAP~RNAPAuxiliary + RpoD, k = 1e5)
   reaction OpenComplex(RpoD.gene~RNAP~RpoD + RNAPAuxiliary -> RpoD.gene~RNAP~RNAPAuxiliary + RpoD, k = 1e5)
   reaction OpenComplex(RpoE.gene~RNAP~RpoD + RNAPAuxiliary -> RpoE.gene~RNAP~RNAPAuxiliary + RpoD, k = 1e5)
   reaction OpenComplex(RpoH.gene~RNAP~RpoD + RNAPAuxiliary -> RpoH.gene~RNAP~RNAPAuxiliary + RpoD, k = 1e5)
   reaction OpenComplex(RpoN.gene~RNAP~RpoD + RNAPAuxiliary -> RpoN.gene~RNAP~RNAPAuxiliary + RpoD, k = 1e5)
   reaction OpenComplex(RpoS.gene~RNAP~RpoD + RNAPAuxiliary -> RpoS.gene~RNAP~RNAPAuxiliary + RpoD, k = 1e5)
   reaction OpenComplex(RpoZ.gene~RNAP~RpoD + RNAPAuxiliary -> RpoZ.gene~RNAP~RNAPAuxiliary + RpoD, k = 1e5)
   reaction OpenComplex(RppH.gene~RNAP~RpoD + RNAPAuxiliary -> RppH.gene~RNAP~RNAPAuxiliary + RpoD, k = 1e5)
   reaction OpenComplex(RraA.gene~RNAP~RpoD + RNAPAuxiliary -> RraA.gene~RNAP~RNAPAuxiliary + RpoD, k = 1e5)
   reaction OpenComplex(RraB.gene~RNAP~RpoD + RNAPAuxiliary -> RraB.gene~RNAP~RNAPAuxiliary + RpoD, k = 1e5)
   reaction OpenComplex(RrrD.gene~RNAP~RpoD + RNAPAuxiliary -> RrrD.gene~RNAP~RNAPAuxiliary + RpoD, k = 1e5)
   reaction OpenComplex(RrrQ.gene~RNAP~RpoD + RNAPAuxiliary -> RrrQ.gene~RNAP~RNAPAuxiliary + RpoD, k = 1e5)
   reaction OpenComplex(Rsd.gene~RNAP~RpoD + RNAPAuxiliary -> Rsd.gene~RNAP~RNAPAuxiliary + RpoD, k = 1e5)
   reaction OpenComplex(RseA.gene~RNAP~RpoD + RNAPAuxiliary -> RseA.gene~RNAP~RNAPAuxiliary + RpoD, k = 1e5)
   reaction OpenComplex(RseB.gene~RNAP~RpoD + RNAPAuxiliary -> RseB.gene~RNAP~RNAPAuxiliary + RpoD, k = 1e5)
   reaction OpenComplex(RseC.gene~RNAP~RpoD + RNAPAuxiliary -> RseC.gene~RNAP~RNAPAuxiliary + RpoD, k = 1e5)
   reaction OpenComplex(RseD.gene~RNAP~RpoD + RNAPAuxiliary -> RseD.gene~RNAP~RNAPAuxiliary + RpoD, k = 1e5)
   reaction OpenComplex(RseP.gene~RNAP~RpoD + RNAPAuxiliary -> RseP.gene~RNAP~RNAPAuxiliary + RpoD, k = 1e5)
   reaction OpenComplex(RsfS.gene~RNAP~RpoD + RNAPAuxiliary -> RsfS.gene~RNAP~RNAPAuxiliary + RpoD, k = 1e5)
   reaction OpenComplex(RsgA.gene~RNAP~RpoD + RNAPAuxiliary -> RsgA.gene~RNAP~RNAPAuxiliary + RpoD, k = 1e5)
   reaction OpenComplex(RsmA.gene~RNAP~RpoD + RNAPAuxiliary -> RsmA.gene~RNAP~RNAPAuxiliary + RpoD, k = 1e5)
   reaction OpenComplex(RsmB.gene~RNAP~RpoD + RNAPAuxiliary -> RsmB.gene~RNAP~RNAPAuxiliary + RpoD, k = 1e5)
   reaction OpenComplex(RsmC.gene~RNAP~RpoD + RNAPAuxiliary -> RsmC.gene~RNAP~RNAPAuxiliary + RpoD, k = 1e5)
   reaction OpenComplex(RsmD.gene~RNAP~RpoD + RNAPAuxiliary -> RsmD.gene~RNAP~RNAPAuxiliary + RpoD, k = 1e5)
   reaction OpenComplex(RsmE.gene~RNAP~RpoD + RNAPAuxiliary -> RsmE.gene~RNAP~RNAPAuxiliary + RpoD, k = 1e5)
   reaction OpenComplex(RsmF.gene~RNAP~RpoD + RNAPAuxiliary -> RsmF.gene~RNAP~RNAPAuxiliary + RpoD, k = 1e5)
   reaction OpenComplex(RsmG.gene~RNAP~RpoD + RNAPAuxiliary -> RsmG.gene~RNAP~RNAPAuxiliary + RpoD, k = 1e5)
   reaction OpenComplex(RsmH.gene~RNAP~RpoD + RNAPAuxiliary -> RsmH.gene~RNAP~RNAPAuxiliary + RpoD, k = 1e5)
   reaction OpenComplex(RsmI.gene~RNAP~RpoD + RNAPAuxiliary -> RsmI.gene~RNAP~RNAPAuxiliary + RpoD, k = 1e5)
   reaction OpenComplex(RsmJ.gene~RNAP~RpoD + RNAPAuxiliary -> RsmJ.gene~RNAP~RNAPAuxiliary + RpoD, k = 1e5)
   reaction OpenComplex(RspA.gene~RNAP~RpoD + RNAPAuxiliary -> RspA.gene~RNAP~RNAPAuxiliary + RpoD, k = 1e5)
   reaction OpenComplex(RspB.gene~RNAP~RpoD + RNAPAuxiliary -> RspB.gene~RNAP~RNAPAuxiliary + RpoD, k = 1e5)
   reaction OpenComplex(RspR.gene~RNAP~RpoD + RNAPAuxiliary -> RspR.gene~RNAP~RNAPAuxiliary + RpoD, k = 1e5)
   reaction OpenComplex(RssA.gene~RNAP~RpoD + RNAPAuxiliary -> RssA.gene~RNAP~RNAPAuxiliary + RpoD, k = 1e5)
   reaction OpenComplex(RssB.gene~RNAP~RpoD + RNAPAuxiliary -> RssB.gene~RNAP~RNAPAuxiliary + RpoD, k = 1e5)
   reaction OpenComplex(RstA.gene~RNAP~RpoD + RNAPAuxiliary -> RstA.gene~RNAP~RNAPAuxiliary + RpoD, k = 1e5)
   reaction OpenComplex(RstB.gene~RNAP~RpoD + RNAPAuxiliary -> RstB.gene~RNAP~RNAPAuxiliary + RpoD, k = 1e5)
   reaction OpenComplex(RsuA.gene~RNAP~RpoD + RNAPAuxiliary -> RsuA.gene~RNAP~RNAPAuxiliary + RpoD, k = 1e5)
   reaction OpenComplex(RsxA.gene~RNAP~RpoD + RNAPAuxiliary -> RsxA.gene~RNAP~RNAPAuxiliary + RpoD, k = 1e5)
   reaction OpenComplex(RsxB.gene~RNAP~RpoD + RNAPAuxiliary -> RsxB.gene~RNAP~RNAPAuxiliary + RpoD, k = 1e5)
   reaction OpenComplex(RsxC.gene~RNAP~RpoD + RNAPAuxiliary -> RsxC.gene~RNAP~RNAPAuxiliary + RpoD, k = 1e5)
   reaction OpenComplex(RsxD.gene~RNAP~RpoD + RNAPAuxiliary -> RsxD.gene~RNAP~RNAPAuxiliary + RpoD, k = 1e5)
   reaction OpenComplex(RsxE.gene~RNAP~RpoD + RNAPAuxiliary -> RsxE.gene~RNAP~RNAPAuxiliary + RpoD, k = 1e5)
   reaction OpenComplex(RsxG.gene~RNAP~RpoD + RNAPAuxiliary -> RsxG.gene~RNAP~RNAPAuxiliary + RpoD, k = 1e5)
   reaction OpenComplex(RtcA.gene~RNAP~RpoD + RNAPAuxiliary -> RtcA.gene~RNAP~RNAPAuxiliary + RpoD, k = 1e5)
   reaction OpenComplex(RtcB.gene~RNAP~RpoD + RNAPAuxiliary -> RtcB.gene~RNAP~RNAPAuxiliary + RpoD, k = 1e5)
   reaction OpenComplex(RtcR.gene~RNAP~RpoD + RNAPAuxiliary -> RtcR.gene~RNAP~RNAPAuxiliary + RpoD, k = 1e5)
   reaction OpenComplex(RusA.gene~RNAP~RpoD + RNAPAuxiliary -> RusA.gene~RNAP~RNAPAuxiliary + RpoD, k = 1e5)
   reaction OpenComplex(RutA.gene~RNAP~RpoD + RNAPAuxiliary -> RutA.gene~RNAP~RNAPAuxiliary + RpoD, k = 1e5)
   reaction OpenComplex(RutB.gene~RNAP~RpoD + RNAPAuxiliary -> RutB.gene~RNAP~RNAPAuxiliary + RpoD, k = 1e5)
   reaction OpenComplex(RutC.gene~RNAP~RpoD + RNAPAuxiliary -> RutC.gene~RNAP~RNAPAuxiliary + RpoD, k = 1e5)
   reaction OpenComplex(RutD.gene~RNAP~RpoD + RNAPAuxiliary -> RutD.gene~RNAP~RNAPAuxiliary + RpoD, k = 1e5)
   reaction OpenComplex(RutE.gene~RNAP~RpoD + RNAPAuxiliary -> RutE.gene~RNAP~RNAPAuxiliary + RpoD, k = 1e5)
   reaction OpenComplex(RutF.gene~RNAP~RpoD + RNAPAuxiliary -> RutF.gene~RNAP~RNAPAuxiliary + RpoD, k = 1e5)
   reaction OpenComplex(RutG.gene~RNAP~RpoD + RNAPAuxiliary -> RutG.gene~RNAP~RNAPAuxiliary + RpoD, k = 1e5)
   reaction OpenComplex(RutR.gene~RNAP~RpoD + RNAPAuxiliary -> RutR.gene~RNAP~RNAPAuxiliary + RpoD, k = 1e5)
   reaction OpenComplex(RuvA.gene~RNAP~RpoD + RNAPAuxiliary -> RuvA.gene~RNAP~RNAPAuxiliary + RpoD, k = 1e5)
   reaction OpenComplex(RuvB.gene~RNAP~RpoD + RNAPAuxiliary -> RuvB.gene~RNAP~RNAPAuxiliary + RpoD, k = 1e5)
   reaction OpenComplex(RuvC.gene~RNAP~RpoD + RNAPAuxiliary -> RuvC.gene~RNAP~RNAPAuxiliary + RpoD, k = 1e5)
   reaction OpenComplex(RzoD.gene~RNAP~RpoD + RNAPAuxiliary -> RzoD.gene~RNAP~RNAPAuxiliary + RpoD, k = 1e5)
   reaction OpenComplex(RzoQ.gene~RNAP~RpoD + RNAPAuxiliary -> RzoQ.gene~RNAP~RNAPAuxiliary + RpoD, k = 1e5)
   reaction OpenComplex(RzoR.gene~RNAP~RpoD + RNAPAuxiliary -> RzoR.gene~RNAP~RNAPAuxiliary + RpoD, k = 1e5)
   reaction OpenComplex(RzpD.gene~RNAP~RpoD + RNAPAuxiliary -> RzpD.gene~RNAP~RNAPAuxiliary + RpoD, k = 1e5)
   reaction OpenComplex(RzpQ.gene~RNAP~RpoD + RNAPAuxiliary -> RzpQ.gene~RNAP~RNAPAuxiliary + RpoD, k = 1e5)
   reaction OpenComplex(RzpR.gene~RNAP~RpoD + RNAPAuxiliary -> RzpR.gene~RNAP~RNAPAuxiliary + RpoD, k = 1e5)
   reaction OpenComplex(Sad.gene~RNAP~RpoD + RNAPAuxiliary -> Sad.gene~RNAP~RNAPAuxiliary + RpoD, k = 1e5)
   reaction OpenComplex(SafA.gene~RNAP~RpoD + RNAPAuxiliary -> SafA.gene~RNAP~RNAPAuxiliary + RpoD, k = 1e5)
   reaction OpenComplex(SanA.gene~RNAP~RpoD + RNAPAuxiliary -> SanA.gene~RNAP~RNAPAuxiliary + RpoD, k = 1e5)
   reaction OpenComplex(SapA.gene~RNAP~RpoD + RNAPAuxiliary -> SapA.gene~RNAP~RNAPAuxiliary + RpoD, k = 1e5)
   reaction OpenComplex(SapB.gene~RNAP~RpoD + RNAPAuxiliary -> SapB.gene~RNAP~RNAPAuxiliary + RpoD, k = 1e5)
   reaction OpenComplex(SapC.gene~RNAP~RpoD + RNAPAuxiliary -> SapC.gene~RNAP~RNAPAuxiliary + RpoD, k = 1e5)
   reaction OpenComplex(SapD.gene~RNAP~RpoD + RNAPAuxiliary -> SapD.gene~RNAP~RNAPAuxiliary + RpoD, k = 1e5)
   reaction OpenComplex(SapF.gene~RNAP~RpoD + RNAPAuxiliary -> SapF.gene~RNAP~RNAPAuxiliary + RpoD, k = 1e5)
   reaction OpenComplex(SatP.gene~RNAP~RpoD + RNAPAuxiliary -> SatP.gene~RNAP~RNAPAuxiliary + RpoD, k = 1e5)
   reaction OpenComplex(SbcB.gene~RNAP~RpoD + RNAPAuxiliary -> SbcB.gene~RNAP~RNAPAuxiliary + RpoD, k = 1e5)
   reaction OpenComplex(SbcC.gene~RNAP~RpoD + RNAPAuxiliary -> SbcC.gene~RNAP~RNAPAuxiliary + RpoD, k = 1e5)
   reaction OpenComplex(SbcD.gene~RNAP~RpoD + RNAPAuxiliary -> SbcD.gene~RNAP~RNAPAuxiliary + RpoD, k = 1e5)
   reaction OpenComplex(SbmA.gene~RNAP~RpoD + RNAPAuxiliary -> SbmA.gene~RNAP~RNAPAuxiliary + RpoD, k = 1e5)
   reaction OpenComplex(SbmC.gene~RNAP~RpoD + RNAPAuxiliary -> SbmC.gene~RNAP~RNAPAuxiliary + RpoD, k = 1e5)
   reaction OpenComplex(Sbp.gene~RNAP~RpoD + RNAPAuxiliary -> Sbp.gene~RNAP~RNAPAuxiliary + RpoD, k = 1e5)
   reaction OpenComplex(ScpA.gene~RNAP~RpoD + RNAPAuxiliary -> ScpA.gene~RNAP~RNAPAuxiliary + RpoD, k = 1e5)
   reaction OpenComplex(ScpB.gene~RNAP~RpoD + RNAPAuxiliary -> ScpB.gene~RNAP~RNAPAuxiliary + RpoD, k = 1e5)
   reaction OpenComplex(ScpC.gene~RNAP~RpoD + RNAPAuxiliary -> ScpC.gene~RNAP~RNAPAuxiliary + RpoD, k = 1e5)
   reaction OpenComplex(SdaA.gene~RNAP~RpoD + RNAPAuxiliary -> SdaA.gene~RNAP~RNAPAuxiliary + RpoD, k = 1e5)
   reaction OpenComplex(SdaB.gene~RNAP~RpoD + RNAPAuxiliary -> SdaB.gene~RNAP~RNAPAuxiliary + RpoD, k = 1e5)
   reaction OpenComplex(SdaC.gene~RNAP~RpoD + RNAPAuxiliary -> SdaC.gene~RNAP~RNAPAuxiliary + RpoD, k = 1e5)
   reaction OpenComplex(SdhA.gene~RNAP~RpoD + RNAPAuxiliary -> SdhA.gene~RNAP~RNAPAuxiliary + RpoD, k = 1e5)
   reaction OpenComplex(SdhABCD.gene~RNAP~RpoD + RNAPAuxiliary -> SdhABCD.gene~RNAP~RNAPAuxiliary + RpoD, k = 1e5)
   reaction OpenComplex(SdhB.gene~RNAP~RpoD + RNAPAuxiliary -> SdhB.gene~RNAP~RNAPAuxiliary + RpoD, k = 1e5)
   reaction OpenComplex(SdhC.gene~RNAP~RpoD + RNAPAuxiliary -> SdhC.gene~RNAP~RNAPAuxiliary + RpoD, k = 1e5)
   reaction OpenComplex(SdhD.gene~RNAP~RpoD + RNAPAuxiliary -> SdhD.gene~RNAP~RNAPAuxiliary + RpoD, k = 1e5)
   reaction OpenComplex(SdhE.gene~RNAP~RpoD + RNAPAuxiliary -> SdhE.gene~RNAP~RNAPAuxiliary + RpoD, k = 1e5)
   reaction OpenComplex(SdiA.gene~RNAP~RpoD + RNAPAuxiliary -> SdiA.gene~RNAP~RNAPAuxiliary + RpoD, k = 1e5)
   reaction OpenComplex(SecA.gene~RNAP~RpoD + RNAPAuxiliary -> SecA.gene~RNAP~RNAPAuxiliary + RpoD, k = 1e5)
   reaction OpenComplex(SecB.gene~RNAP~RpoD + RNAPAuxiliary -> SecB.gene~RNAP~RNAPAuxiliary + RpoD, k = 1e5)
   reaction OpenComplex(SecD.gene~RNAP~RpoD + RNAPAuxiliary -> SecD.gene~RNAP~RNAPAuxiliary + RpoD, k = 1e5)
   reaction OpenComplex(SecE.gene~RNAP~RpoD + RNAPAuxiliary -> SecE.gene~RNAP~RNAPAuxiliary + RpoD, k = 1e5)
   reaction OpenComplex(SecF.gene~RNAP~RpoD + RNAPAuxiliary -> SecF.gene~RNAP~RNAPAuxiliary + RpoD, k = 1e5)
   reaction OpenComplex(SecG.gene~RNAP~RpoD + RNAPAuxiliary -> SecG.gene~RNAP~RNAPAuxiliary + RpoD, k = 1e5)
   reaction OpenComplex(SecM.gene~RNAP~RpoD + RNAPAuxiliary -> SecM.gene~RNAP~RNAPAuxiliary + RpoD, k = 1e5)
   reaction OpenComplex(SecY.gene~RNAP~RpoD + RNAPAuxiliary -> SecY.gene~RNAP~RNAPAuxiliary + RpoD, k = 1e5)
   reaction OpenComplex(SelA.gene~RNAP~RpoD + RNAPAuxiliary -> SelA.gene~RNAP~RNAPAuxiliary + RpoD, k = 1e5)
   reaction OpenComplex(SelB.gene~RNAP~RpoD + RNAPAuxiliary -> SelB.gene~RNAP~RNAPAuxiliary + RpoD, k = 1e5)
   reaction OpenComplex(SelD.gene~RNAP~RpoD + RNAPAuxiliary -> SelD.gene~RNAP~RNAPAuxiliary + RpoD, k = 1e5)
   reaction OpenComplex(SelO.gene~RNAP~RpoD + RNAPAuxiliary -> SelO.gene~RNAP~RNAPAuxiliary + RpoD, k = 1e5)
   reaction OpenComplex(SelU.gene~RNAP~RpoD + RNAPAuxiliary -> SelU.gene~RNAP~RNAPAuxiliary + RpoD, k = 1e5)
   reaction OpenComplex(SeqA.gene~RNAP~RpoD + RNAPAuxiliary -> SeqA.gene~RNAP~RNAPAuxiliary + RpoD, k = 1e5)
   reaction OpenComplex(SerA.gene~RNAP~RpoD + RNAPAuxiliary -> SerA.gene~RNAP~RNAPAuxiliary + RpoD, k = 1e5)
   reaction OpenComplex(SerB.gene~RNAP~RpoD + RNAPAuxiliary -> SerB.gene~RNAP~RNAPAuxiliary + RpoD, k = 1e5)
   reaction OpenComplex(SerC.gene~RNAP~RpoD + RNAPAuxiliary -> SerC.gene~RNAP~RNAPAuxiliary + RpoD, k = 1e5)
   reaction OpenComplex(SerS.gene~RNAP~RpoD + RNAPAuxiliary -> SerS.gene~RNAP~RNAPAuxiliary + RpoD, k = 1e5)
   reaction OpenComplex(SetA.gene~RNAP~RpoD + RNAPAuxiliary -> SetA.gene~RNAP~RNAPAuxiliary + RpoD, k = 1e5)
   reaction OpenComplex(SetB.gene~RNAP~RpoD + RNAPAuxiliary -> SetB.gene~RNAP~RNAPAuxiliary + RpoD, k = 1e5)
   reaction OpenComplex(SetC.gene~RNAP~RpoD + RNAPAuxiliary -> SetC.gene~RNAP~RNAPAuxiliary + RpoD, k = 1e5)
   reaction OpenComplex(SfmA.gene~RNAP~RpoD + RNAPAuxiliary -> SfmA.gene~RNAP~RNAPAuxiliary + RpoD, k = 1e5)
   reaction OpenComplex(SfmC.gene~RNAP~RpoD + RNAPAuxiliary -> SfmC.gene~RNAP~RNAPAuxiliary + RpoD, k = 1e5)
   reaction OpenComplex(SfmD.gene~RNAP~RpoD + RNAPAuxiliary -> SfmD.gene~RNAP~RNAPAuxiliary + RpoD, k = 1e5)
   reaction OpenComplex(SfmF.gene~RNAP~RpoD + RNAPAuxiliary -> SfmF.gene~RNAP~RNAPAuxiliary + RpoD, k = 1e5)
   reaction OpenComplex(SfmH.gene~RNAP~RpoD + RNAPAuxiliary -> SfmH.gene~RNAP~RNAPAuxiliary + RpoD, k = 1e5)
   reaction OpenComplex(SfsA.gene~RNAP~RpoD + RNAPAuxiliary -> SfsA.gene~RNAP~RNAPAuxiliary + RpoD, k = 1e5)
   reaction OpenComplex(SfsB.gene~RNAP~RpoD + RNAPAuxiliary -> SfsB.gene~RNAP~RNAPAuxiliary + RpoD, k = 1e5)
   reaction OpenComplex(SgbE.gene~RNAP~RpoD + RNAPAuxiliary -> SgbE.gene~RNAP~RNAPAuxiliary + RpoD, k = 1e5)
   reaction OpenComplex(SgbH.gene~RNAP~RpoD + RNAPAuxiliary -> SgbH.gene~RNAP~RNAPAuxiliary + RpoD, k = 1e5)
   reaction OpenComplex(SgbU.gene~RNAP~RpoD + RNAPAuxiliary -> SgbU.gene~RNAP~RNAPAuxiliary + RpoD, k = 1e5)
   reaction OpenComplex(SgcA.gene~RNAP~RpoD + RNAPAuxiliary -> SgcA.gene~RNAP~RNAPAuxiliary + RpoD, k = 1e5)
   reaction OpenComplex(SgcB.gene~RNAP~RpoD + RNAPAuxiliary -> SgcB.gene~RNAP~RNAPAuxiliary + RpoD, k = 1e5)
   reaction OpenComplex(SgcC.gene~RNAP~RpoD + RNAPAuxiliary -> SgcC.gene~RNAP~RNAPAuxiliary + RpoD, k = 1e5)
   reaction OpenComplex(SgcE.gene~RNAP~RpoD + RNAPAuxiliary -> SgcE.gene~RNAP~RNAPAuxiliary + RpoD, k = 1e5)
   reaction OpenComplex(SgcQ.gene~RNAP~RpoD + RNAPAuxiliary -> SgcQ.gene~RNAP~RNAPAuxiliary + RpoD, k = 1e5)
   reaction OpenComplex(SgcR.gene~RNAP~RpoD + RNAPAuxiliary -> SgcR.gene~RNAP~RNAPAuxiliary + RpoD, k = 1e5)
   reaction OpenComplex(SgcX.gene~RNAP~RpoD + RNAPAuxiliary -> SgcX.gene~RNAP~RNAPAuxiliary + RpoD, k = 1e5)
   reaction OpenComplex(SgrR.gene~RNAP~RpoD + RNAPAuxiliary -> SgrR.gene~RNAP~RNAPAuxiliary + RpoD, k = 1e5)
   reaction OpenComplex(SgrT.gene~RNAP~RpoD + RNAPAuxiliary -> SgrT.gene~RNAP~RNAPAuxiliary + RpoD, k = 1e5)
   reaction OpenComplex(ShiA.gene~RNAP~RpoD + RNAPAuxiliary -> ShiA.gene~RNAP~RNAPAuxiliary + RpoD, k = 1e5)
   reaction OpenComplex(ShoB.gene~RNAP~RpoD + RNAPAuxiliary -> ShoB.gene~RNAP~RNAPAuxiliary + RpoD, k = 1e5)
   reaction OpenComplex(SieB.gene~RNAP~RpoD + RNAPAuxiliary -> SieB.gene~RNAP~RNAPAuxiliary + RpoD, k = 1e5)
   reaction OpenComplex(SixA.gene~RNAP~RpoD + RNAPAuxiliary -> SixA.gene~RNAP~RNAPAuxiliary + RpoD, k = 1e5)
   reaction OpenComplex(Skp.gene~RNAP~RpoD + RNAPAuxiliary -> Skp.gene~RNAP~RNAPAuxiliary + RpoD, k = 1e5)
   reaction OpenComplex(SlmA.gene~RNAP~RpoD + RNAPAuxiliary -> SlmA.gene~RNAP~RNAPAuxiliary + RpoD, k = 1e5)
   reaction OpenComplex(Slp.gene~RNAP~RpoD + RNAPAuxiliary -> Slp.gene~RNAP~RNAPAuxiliary + RpoD, k = 1e5)
   reaction OpenComplex(Slt.gene~RNAP~RpoD + RNAPAuxiliary -> Slt.gene~RNAP~RNAPAuxiliary + RpoD, k = 1e5)
   reaction OpenComplex(SlyA.gene~RNAP~RpoD + RNAPAuxiliary -> SlyA.gene~RNAP~RNAPAuxiliary + RpoD, k = 1e5)
   reaction OpenComplex(SlyB.gene~RNAP~RpoD + RNAPAuxiliary -> SlyB.gene~RNAP~RNAPAuxiliary + RpoD, k = 1e5)
   reaction OpenComplex(SlyD.gene~RNAP~RpoD + RNAPAuxiliary -> SlyD.gene~RNAP~RNAPAuxiliary + RpoD, k = 1e5)
   reaction OpenComplex(SlyX.gene~RNAP~RpoD + RNAPAuxiliary -> SlyX.gene~RNAP~RNAPAuxiliary + RpoD, k = 1e5)
   reaction OpenComplex(Smf.gene~RNAP~RpoD + RNAPAuxiliary -> Smf.gene~RNAP~RNAPAuxiliary + RpoD, k = 1e5)
   reaction OpenComplex(Smg.gene~RNAP~RpoD + RNAPAuxiliary -> Smg.gene~RNAP~RNAPAuxiliary + RpoD, k = 1e5)
   reaction OpenComplex(SmpB.gene~RNAP~RpoD + RNAPAuxiliary -> SmpB.gene~RNAP~RNAPAuxiliary + RpoD, k = 1e5)
   reaction OpenComplex(SmrA.gene~RNAP~RpoD + RNAPAuxiliary -> SmrA.gene~RNAP~RNAPAuxiliary + RpoD, k = 1e5)
   reaction OpenComplex(SmrB.gene~RNAP~RpoD + RNAPAuxiliary -> SmrB.gene~RNAP~RNAPAuxiliary + RpoD, k = 1e5)
   reaction OpenComplex(SodA.gene~RNAP~RpoD + RNAPAuxiliary -> SodA.gene~RNAP~RNAPAuxiliary + RpoD, k = 1e5)
   reaction OpenComplex(SodB.gene~RNAP~RpoD + RNAPAuxiliary -> SodB.gene~RNAP~RNAPAuxiliary + RpoD, k = 1e5)
   reaction OpenComplex(SodC.gene~RNAP~RpoD + RNAPAuxiliary -> SodC.gene~RNAP~RNAPAuxiliary + RpoD, k = 1e5)
   reaction OpenComplex(SohB.gene~RNAP~RpoD + RNAPAuxiliary -> SohB.gene~RNAP~RNAPAuxiliary + RpoD, k = 1e5)
   reaction OpenComplex(SolA.gene~RNAP~RpoD + RNAPAuxiliary -> SolA.gene~RNAP~RNAPAuxiliary + RpoD, k = 1e5)
   reaction OpenComplex(SotB.gene~RNAP~RpoD + RNAPAuxiliary -> SotB.gene~RNAP~RNAPAuxiliary + RpoD, k = 1e5)
   reaction OpenComplex(SoxR.gene~RNAP~RpoD + RNAPAuxiliary -> SoxR.gene~RNAP~RNAPAuxiliary + RpoD, k = 1e5)
   reaction OpenComplex(SoxS.gene~RNAP~RpoD + RNAPAuxiliary -> SoxS.gene~RNAP~RNAPAuxiliary + RpoD, k = 1e5)
   reaction OpenComplex(SpeA.gene~RNAP~RpoD + RNAPAuxiliary -> SpeA.gene~RNAP~RNAPAuxiliary + RpoD, k = 1e5)
   reaction OpenComplex(SpeB.gene~RNAP~RpoD + RNAPAuxiliary -> SpeB.gene~RNAP~RNAPAuxiliary + RpoD, k = 1e5)
   reaction OpenComplex(SpeC.gene~RNAP~RpoD + RNAPAuxiliary -> SpeC.gene~RNAP~RNAPAuxiliary + RpoD, k = 1e5)
   reaction OpenComplex(SpeD.gene~RNAP~RpoD + RNAPAuxiliary -> SpeD.gene~RNAP~RNAPAuxiliary + RpoD, k = 1e5)
   reaction OpenComplex(SpeE.gene~RNAP~RpoD + RNAPAuxiliary -> SpeE.gene~RNAP~RNAPAuxiliary + RpoD, k = 1e5)
   reaction OpenComplex(SpeF.gene~RNAP~RpoD + RNAPAuxiliary -> SpeF.gene~RNAP~RNAPAuxiliary + RpoD, k = 1e5)
   reaction OpenComplex(SpeFL.gene~RNAP~RpoD + RNAPAuxiliary -> SpeFL.gene~RNAP~RNAPAuxiliary + RpoD, k = 1e5)
   reaction OpenComplex(SpeG.gene~RNAP~RpoD + RNAPAuxiliary -> SpeG.gene~RNAP~RNAPAuxiliary + RpoD, k = 1e5)
   reaction OpenComplex(SpfP.gene~RNAP~RpoD + RNAPAuxiliary -> SpfP.gene~RNAP~RNAPAuxiliary + RpoD, k = 1e5)
   reaction OpenComplex(SpoT.gene~RNAP~RpoD + RNAPAuxiliary -> SpoT.gene~RNAP~RNAPAuxiliary + RpoD, k = 1e5)
   reaction OpenComplex(SppA.gene~RNAP~RpoD + RNAPAuxiliary -> SppA.gene~RNAP~RNAPAuxiliary + RpoD, k = 1e5)
   reaction OpenComplex(SprT.gene~RNAP~RpoD + RNAPAuxiliary -> SprT.gene~RNAP~RNAPAuxiliary + RpoD, k = 1e5)
   reaction OpenComplex(Spy.gene~RNAP~RpoD + RNAPAuxiliary -> Spy.gene~RNAP~RNAPAuxiliary + RpoD, k = 1e5)
   reaction OpenComplex(Sra.gene~RNAP~RpoD + RNAPAuxiliary -> Sra.gene~RNAP~RNAPAuxiliary + RpoD, k = 1e5)
   reaction OpenComplex(SrkA.gene~RNAP~RpoD + RNAPAuxiliary -> SrkA.gene~RNAP~RNAPAuxiliary + RpoD, k = 1e5)
   reaction OpenComplex(SrlA.gene~RNAP~RpoD + RNAPAuxiliary -> SrlA.gene~RNAP~RNAPAuxiliary + RpoD, k = 1e5)
   reaction OpenComplex(SrlB.gene~RNAP~RpoD + RNAPAuxiliary -> SrlB.gene~RNAP~RNAPAuxiliary + RpoD, k = 1e5)
   reaction OpenComplex(SrlD.gene~RNAP~RpoD + RNAPAuxiliary -> SrlD.gene~RNAP~RNAPAuxiliary + RpoD, k = 1e5)
   reaction OpenComplex(SrlE.gene~RNAP~RpoD + RNAPAuxiliary -> SrlE.gene~RNAP~RNAPAuxiliary + RpoD, k = 1e5)
   reaction OpenComplex(SrlR.gene~RNAP~RpoD + RNAPAuxiliary -> SrlR.gene~RNAP~RNAPAuxiliary + RpoD, k = 1e5)
   reaction OpenComplex(SrmB.gene~RNAP~RpoD + RNAPAuxiliary -> SrmB.gene~RNAP~RNAPAuxiliary + RpoD, k = 1e5)
   reaction OpenComplex(Ssb.gene~RNAP~RpoD + RNAPAuxiliary -> Ssb.gene~RNAP~RNAPAuxiliary + RpoD, k = 1e5)
   reaction OpenComplex(SseA.gene~RNAP~RpoD + RNAPAuxiliary -> SseA.gene~RNAP~RNAPAuxiliary + RpoD, k = 1e5)
   reaction OpenComplex(SseB.gene~RNAP~RpoD + RNAPAuxiliary -> SseB.gene~RNAP~RNAPAuxiliary + RpoD, k = 1e5)
   reaction OpenComplex(SsnA.gene~RNAP~RpoD + RNAPAuxiliary -> SsnA.gene~RNAP~RNAPAuxiliary + RpoD, k = 1e5)
   reaction OpenComplex(SspA.gene~RNAP~RpoD + RNAPAuxiliary -> SspA.gene~RNAP~RNAPAuxiliary + RpoD, k = 1e5)
   reaction OpenComplex(SspB.gene~RNAP~RpoD + RNAPAuxiliary -> SspB.gene~RNAP~RNAPAuxiliary + RpoD, k = 1e5)
   reaction OpenComplex(SstT.gene~RNAP~RpoD + RNAPAuxiliary -> SstT.gene~RNAP~RNAPAuxiliary + RpoD, k = 1e5)
   reaction OpenComplex(SsuA.gene~RNAP~RpoD + RNAPAuxiliary -> SsuA.gene~RNAP~RNAPAuxiliary + RpoD, k = 1e5)
   reaction OpenComplex(SsuB.gene~RNAP~RpoD + RNAPAuxiliary -> SsuB.gene~RNAP~RNAPAuxiliary + RpoD, k = 1e5)
   reaction OpenComplex(SsuC.gene~RNAP~RpoD + RNAPAuxiliary -> SsuC.gene~RNAP~RNAPAuxiliary + RpoD, k = 1e5)
   reaction OpenComplex(SsuD.gene~RNAP~RpoD + RNAPAuxiliary -> SsuD.gene~RNAP~RNAPAuxiliary + RpoD, k = 1e5)
   reaction OpenComplex(StfE.gene~RNAP~RpoD + RNAPAuxiliary -> StfE.gene~RNAP~RNAPAuxiliary + RpoD, k = 1e5)
   reaction OpenComplex(StfP.gene~RNAP~RpoD + RNAPAuxiliary -> StfP.gene~RNAP~RNAPAuxiliary + RpoD, k = 1e5)
   reaction OpenComplex(StfQ.gene~RNAP~RpoD + RNAPAuxiliary -> StfQ.gene~RNAP~RNAPAuxiliary + RpoD, k = 1e5)
   reaction OpenComplex(StfR.gene~RNAP~RpoD + RNAPAuxiliary -> StfR.gene~RNAP~RNAPAuxiliary + RpoD, k = 1e5)
   reaction OpenComplex(SthA.gene~RNAP~RpoD + RNAPAuxiliary -> SthA.gene~RNAP~RNAPAuxiliary + RpoD, k = 1e5)
   reaction OpenComplex(StpA.gene~RNAP~RpoD + RNAPAuxiliary -> StpA.gene~RNAP~RNAPAuxiliary + RpoD, k = 1e5)
   reaction OpenComplex(SucA.gene~RNAP~RpoD + RNAPAuxiliary -> SucA.gene~RNAP~RNAPAuxiliary + RpoD, k = 1e5)
   reaction OpenComplex(SucB.gene~RNAP~RpoD + RNAPAuxiliary -> SucB.gene~RNAP~RNAPAuxiliary + RpoD, k = 1e5)
   reaction OpenComplex(SucC.gene~RNAP~RpoD + RNAPAuxiliary -> SucC.gene~RNAP~RNAPAuxiliary + RpoD, k = 1e5)
   reaction OpenComplex(SucD.gene~RNAP~RpoD + RNAPAuxiliary -> SucD.gene~RNAP~RNAPAuxiliary + RpoD, k = 1e5)
   reaction OpenComplex(SufA.gene~RNAP~RpoD + RNAPAuxiliary -> SufA.gene~RNAP~RNAPAuxiliary + RpoD, k = 1e5)
   reaction OpenComplex(SufB.gene~RNAP~RpoD + RNAPAuxiliary -> SufB.gene~RNAP~RNAPAuxiliary + RpoD, k = 1e5)
   reaction OpenComplex(SufC.gene~RNAP~RpoD + RNAPAuxiliary -> SufC.gene~RNAP~RNAPAuxiliary + RpoD, k = 1e5)
   reaction OpenComplex(SufD.gene~RNAP~RpoD + RNAPAuxiliary -> SufD.gene~RNAP~RNAPAuxiliary + RpoD, k = 1e5)
   reaction OpenComplex(SufE.gene~RNAP~RpoD + RNAPAuxiliary -> SufE.gene~RNAP~RNAPAuxiliary + RpoD, k = 1e5)
   reaction OpenComplex(SuhB.gene~RNAP~RpoD + RNAPAuxiliary -> SuhB.gene~RNAP~RNAPAuxiliary + RpoD, k = 1e5)
   reaction OpenComplex(SulA.gene~RNAP~RpoD + RNAPAuxiliary -> SulA.gene~RNAP~RNAPAuxiliary + RpoD, k = 1e5)
   reaction OpenComplex(SurA.gene~RNAP~RpoD + RNAPAuxiliary -> SurA.gene~RNAP~RNAPAuxiliary + RpoD, k = 1e5)
   reaction OpenComplex(SurE.gene~RNAP~RpoD + RNAPAuxiliary -> SurE.gene~RNAP~RNAPAuxiliary + RpoD, k = 1e5)
   reaction OpenComplex(SutR.gene~RNAP~RpoD + RNAPAuxiliary -> SutR.gene~RNAP~RNAPAuxiliary + RpoD, k = 1e5)
   reaction OpenComplex(Sxy.gene~RNAP~RpoD + RNAPAuxiliary -> Sxy.gene~RNAP~RNAPAuxiliary + RpoD, k = 1e5)
   reaction OpenComplex(Syd.gene~RNAP~RpoD + RNAPAuxiliary -> Syd.gene~RNAP~RNAPAuxiliary + RpoD, k = 1e5)
   reaction OpenComplex(SymE.gene~RNAP~RpoD + RNAPAuxiliary -> SymE.gene~RNAP~RNAPAuxiliary + RpoD, k = 1e5)
   reaction OpenComplex(TabA.gene~RNAP~RpoD + RNAPAuxiliary -> TabA.gene~RNAP~RNAPAuxiliary + RpoD, k = 1e5)
   reaction OpenComplex(TadA.gene~RNAP~RpoD + RNAPAuxiliary -> TadA.gene~RNAP~RNAPAuxiliary + RpoD, k = 1e5)
   reaction OpenComplex(Tag.gene~RNAP~RpoD + RNAPAuxiliary -> Tag.gene~RNAP~RNAPAuxiliary + RpoD, k = 1e5)
   reaction OpenComplex(Tam.gene~RNAP~RpoD + RNAPAuxiliary -> Tam.gene~RNAP~RNAPAuxiliary + RpoD, k = 1e5)
   reaction OpenComplex(TamA.gene~RNAP~RpoD + RNAPAuxiliary -> TamA.gene~RNAP~RNAPAuxiliary + RpoD, k = 1e5)
   reaction OpenComplex(TamB.gene~RNAP~RpoD + RNAPAuxiliary -> TamB.gene~RNAP~RNAPAuxiliary + RpoD, k = 1e5)
   reaction OpenComplex(Tap.gene~RNAP~RpoD + RNAPAuxiliary -> Tap.gene~RNAP~RNAPAuxiliary + RpoD, k = 1e5)
   reaction OpenComplex(TapT.gene~RNAP~RpoD + RNAPAuxiliary -> TapT.gene~RNAP~RNAPAuxiliary + RpoD, k = 1e5)
   reaction OpenComplex(Tar.gene~RNAP~RpoD + RNAPAuxiliary -> Tar.gene~RNAP~RNAPAuxiliary + RpoD, k = 1e5)
   reaction OpenComplex(Tas.gene~RNAP~RpoD + RNAPAuxiliary -> Tas.gene~RNAP~RNAPAuxiliary + RpoD, k = 1e5)
   reaction OpenComplex(TatA.gene~RNAP~RpoD + RNAPAuxiliary -> TatA.gene~RNAP~RNAPAuxiliary + RpoD, k = 1e5)
   reaction OpenComplex(TatB.gene~RNAP~RpoD + RNAPAuxiliary -> TatB.gene~RNAP~RNAPAuxiliary + RpoD, k = 1e5)
   reaction OpenComplex(TatC.gene~RNAP~RpoD + RNAPAuxiliary -> TatC.gene~RNAP~RNAPAuxiliary + RpoD, k = 1e5)
   reaction OpenComplex(TatD.gene~RNAP~RpoD + RNAPAuxiliary -> TatD.gene~RNAP~RNAPAuxiliary + RpoD, k = 1e5)
   reaction OpenComplex(TatE.gene~RNAP~RpoD + RNAPAuxiliary -> TatE.gene~RNAP~RNAPAuxiliary + RpoD, k = 1e5)
   reaction OpenComplex(TauA.gene~RNAP~RpoD + RNAPAuxiliary -> TauA.gene~RNAP~RNAPAuxiliary + RpoD, k = 1e5)
   reaction OpenComplex(TauB.gene~RNAP~RpoD + RNAPAuxiliary -> TauB.gene~RNAP~RNAPAuxiliary + RpoD, k = 1e5)
   reaction OpenComplex(TauC.gene~RNAP~RpoD + RNAPAuxiliary -> TauC.gene~RNAP~RNAPAuxiliary + RpoD, k = 1e5)
   reaction OpenComplex(TauD.gene~RNAP~RpoD + RNAPAuxiliary -> TauD.gene~RNAP~RNAPAuxiliary + RpoD, k = 1e5)
   reaction OpenComplex(TcdA.gene~RNAP~RpoD + RNAPAuxiliary -> TcdA.gene~RNAP~RNAPAuxiliary + RpoD, k = 1e5)
   reaction OpenComplex(TcyJ.gene~RNAP~RpoD + RNAPAuxiliary -> TcyJ.gene~RNAP~RNAPAuxiliary + RpoD, k = 1e5)
   reaction OpenComplex(TcyL.gene~RNAP~RpoD + RNAPAuxiliary -> TcyL.gene~RNAP~RNAPAuxiliary + RpoD, k = 1e5)
   reaction OpenComplex(TcyN.gene~RNAP~RpoD + RNAPAuxiliary -> TcyN.gene~RNAP~RNAPAuxiliary + RpoD, k = 1e5)
   reaction OpenComplex(TcyP.gene~RNAP~RpoD + RNAPAuxiliary -> TcyP.gene~RNAP~RNAPAuxiliary + RpoD, k = 1e5)
   reaction OpenComplex(TdcA.gene~RNAP~RpoD + RNAPAuxiliary -> TdcA.gene~RNAP~RNAPAuxiliary + RpoD, k = 1e5)
   reaction OpenComplex(TdcB.gene~RNAP~RpoD + RNAPAuxiliary -> TdcB.gene~RNAP~RNAPAuxiliary + RpoD, k = 1e5)
   reaction OpenComplex(TdcC.gene~RNAP~RpoD + RNAPAuxiliary -> TdcC.gene~RNAP~RNAPAuxiliary + RpoD, k = 1e5)
   reaction OpenComplex(TdcD.gene~RNAP~RpoD + RNAPAuxiliary -> TdcD.gene~RNAP~RNAPAuxiliary + RpoD, k = 1e5)
   reaction OpenComplex(TdcE.gene~RNAP~RpoD + RNAPAuxiliary -> TdcE.gene~RNAP~RNAPAuxiliary + RpoD, k = 1e5)
   reaction OpenComplex(TdcF.gene~RNAP~RpoD + RNAPAuxiliary -> TdcF.gene~RNAP~RNAPAuxiliary + RpoD, k = 1e5)
   reaction OpenComplex(TdcG.gene~RNAP~RpoD + RNAPAuxiliary -> TdcG.gene~RNAP~RNAPAuxiliary + RpoD, k = 1e5)
   reaction OpenComplex(TdcR.gene~RNAP~RpoD + RNAPAuxiliary -> TdcR.gene~RNAP~RNAPAuxiliary + RpoD, k = 1e5)
   reaction OpenComplex(Tdh.gene~RNAP~RpoD + RNAPAuxiliary -> Tdh.gene~RNAP~RNAPAuxiliary + RpoD, k = 1e5)
   reaction OpenComplex(Tdk.gene~RNAP~RpoD + RNAPAuxiliary -> Tdk.gene~RNAP~RNAPAuxiliary + RpoD, k = 1e5)
   reaction OpenComplex(TehA.gene~RNAP~RpoD + RNAPAuxiliary -> TehA.gene~RNAP~RNAPAuxiliary + RpoD, k = 1e5)
   reaction OpenComplex(TehB.gene~RNAP~RpoD + RNAPAuxiliary -> TehB.gene~RNAP~RNAPAuxiliary + RpoD, k = 1e5)
   reaction OpenComplex(TesA.gene~RNAP~RpoD + RNAPAuxiliary -> TesA.gene~RNAP~RNAPAuxiliary + RpoD, k = 1e5)
   reaction OpenComplex(TesB.gene~RNAP~RpoD + RNAPAuxiliary -> TesB.gene~RNAP~RNAPAuxiliary + RpoD, k = 1e5)
   reaction OpenComplex(TfaD.gene~RNAP~RpoD + RNAPAuxiliary -> TfaD.gene~RNAP~RNAPAuxiliary + RpoD, k = 1e5)
   reaction OpenComplex(TfaE.gene~RNAP~RpoD + RNAPAuxiliary -> TfaE.gene~RNAP~RNAPAuxiliary + RpoD, k = 1e5)
   reaction OpenComplex(TfaQ.gene~RNAP~RpoD + RNAPAuxiliary -> TfaQ.gene~RNAP~RNAPAuxiliary + RpoD, k = 1e5)
   reaction OpenComplex(TfaR.gene~RNAP~RpoD + RNAPAuxiliary -> TfaR.gene~RNAP~RNAPAuxiliary + RpoD, k = 1e5)
   reaction OpenComplex(TfaS.gene~RNAP~RpoD + RNAPAuxiliary -> TfaS.gene~RNAP~RNAPAuxiliary + RpoD, k = 1e5)
   reaction OpenComplex(TfaX.gene~RNAP~RpoD + RNAPAuxiliary -> TfaX.gene~RNAP~RNAPAuxiliary + RpoD, k = 1e5)
   reaction OpenComplex(Tgt.gene~RNAP~RpoD + RNAPAuxiliary -> Tgt.gene~RNAP~RNAPAuxiliary + RpoD, k = 1e5)
   reaction OpenComplex(ThiB.gene~RNAP~RpoD + RNAPAuxiliary -> ThiB.gene~RNAP~RNAPAuxiliary + RpoD, k = 1e5)
   reaction OpenComplex(ThiC.gene~RNAP~RpoD + RNAPAuxiliary -> ThiC.gene~RNAP~RNAPAuxiliary + RpoD, k = 1e5)
   reaction OpenComplex(ThiD.gene~RNAP~RpoD + RNAPAuxiliary -> ThiD.gene~RNAP~RNAPAuxiliary + RpoD, k = 1e5)
   reaction OpenComplex(ThiE.gene~RNAP~RpoD + RNAPAuxiliary -> ThiE.gene~RNAP~RNAPAuxiliary + RpoD, k = 1e5)
   reaction OpenComplex(ThiF.gene~RNAP~RpoD + RNAPAuxiliary -> ThiF.gene~RNAP~RNAPAuxiliary + RpoD, k = 1e5)
   reaction OpenComplex(ThiG.gene~RNAP~RpoD + RNAPAuxiliary -> ThiG.gene~RNAP~RNAPAuxiliary + RpoD, k = 1e5)
   reaction OpenComplex(ThiH.gene~RNAP~RpoD + RNAPAuxiliary -> ThiH.gene~RNAP~RNAPAuxiliary + RpoD, k = 1e5)
   reaction OpenComplex(ThiI.gene~RNAP~RpoD + RNAPAuxiliary -> ThiI.gene~RNAP~RNAPAuxiliary + RpoD, k = 1e5)
   reaction OpenComplex(ThiK.gene~RNAP~RpoD + RNAPAuxiliary -> ThiK.gene~RNAP~RNAPAuxiliary + RpoD, k = 1e5)
   reaction OpenComplex(ThiL.gene~RNAP~RpoD + RNAPAuxiliary -> ThiL.gene~RNAP~RNAPAuxiliary + RpoD, k = 1e5)
   reaction OpenComplex(ThiM.gene~RNAP~RpoD + RNAPAuxiliary -> ThiM.gene~RNAP~RNAPAuxiliary + RpoD, k = 1e5)
   reaction OpenComplex(ThiP.gene~RNAP~RpoD + RNAPAuxiliary -> ThiP.gene~RNAP~RNAPAuxiliary + RpoD, k = 1e5)
   reaction OpenComplex(ThiQ.gene~RNAP~RpoD + RNAPAuxiliary -> ThiQ.gene~RNAP~RNAPAuxiliary + RpoD, k = 1e5)
   reaction OpenComplex(ThiS.gene~RNAP~RpoD + RNAPAuxiliary -> ThiS.gene~RNAP~RNAPAuxiliary + RpoD, k = 1e5)
   reaction OpenComplex(ThpR.gene~RNAP~RpoD + RNAPAuxiliary -> ThpR.gene~RNAP~RNAPAuxiliary + RpoD, k = 1e5)
   reaction OpenComplex(ThrA.gene~RNAP~RpoD + RNAPAuxiliary -> ThrA.gene~RNAP~RNAPAuxiliary + RpoD, k = 1e5)
   reaction OpenComplex(ThrB.gene~RNAP~RpoD + RNAPAuxiliary -> ThrB.gene~RNAP~RNAPAuxiliary + RpoD, k = 1e5)
   reaction OpenComplex(ThrC.gene~RNAP~RpoD + RNAPAuxiliary -> ThrC.gene~RNAP~RNAPAuxiliary + RpoD, k = 1e5)
   reaction OpenComplex(ThrL.gene~RNAP~RpoD + RNAPAuxiliary -> ThrL.gene~RNAP~RNAPAuxiliary + RpoD, k = 1e5)
   reaction OpenComplex(ThrP.gene~RNAP~RpoD + RNAPAuxiliary -> ThrP.gene~RNAP~RNAPAuxiliary + RpoD, k = 1e5)
   reaction OpenComplex(ThrS.gene~RNAP~RpoD + RNAPAuxiliary -> ThrS.gene~RNAP~RNAPAuxiliary + RpoD, k = 1e5)
   reaction OpenComplex(ThyA.gene~RNAP~RpoD + RNAPAuxiliary -> ThyA.gene~RNAP~RNAPAuxiliary + RpoD, k = 1e5)
   reaction OpenComplex(Tig.gene~RNAP~RpoD + RNAPAuxiliary -> Tig.gene~RNAP~RNAPAuxiliary + RpoD, k = 1e5)
   reaction OpenComplex(TilS.gene~RNAP~RpoD + RNAPAuxiliary -> TilS.gene~RNAP~RNAPAuxiliary + RpoD, k = 1e5)
   reaction OpenComplex(TimP.gene~RNAP~RpoD + RNAPAuxiliary -> TimP.gene~RNAP~RNAPAuxiliary + RpoD, k = 1e5)
   reaction OpenComplex(TisB.gene~RNAP~RpoD + RNAPAuxiliary -> TisB.gene~RNAP~RNAPAuxiliary + RpoD, k = 1e5)
   reaction OpenComplex(TktA.gene~RNAP~RpoD + RNAPAuxiliary -> TktA.gene~RNAP~RNAPAuxiliary + RpoD, k = 1e5)
   reaction OpenComplex(TldD.gene~RNAP~RpoD + RNAPAuxiliary -> TldD.gene~RNAP~RNAPAuxiliary + RpoD, k = 1e5)
   reaction OpenComplex(TmaR.gene~RNAP~RpoD + RNAPAuxiliary -> TmaR.gene~RNAP~RNAPAuxiliary + RpoD, k = 1e5)
   reaction OpenComplex(TmcA.gene~RNAP~RpoD + RNAPAuxiliary -> TmcA.gene~RNAP~RNAPAuxiliary + RpoD, k = 1e5)
   reaction OpenComplex(Tmk.gene~RNAP~RpoD + RNAPAuxiliary -> Tmk.gene~RNAP~RNAPAuxiliary + RpoD, k = 1e5)
   reaction OpenComplex(TnaA.gene~RNAP~RpoD + RNAPAuxiliary -> TnaA.gene~RNAP~RNAPAuxiliary + RpoD, k = 1e5)
   reaction OpenComplex(TnaB.gene~RNAP~RpoD + RNAPAuxiliary -> TnaB.gene~RNAP~RNAPAuxiliary + RpoD, k = 1e5)
   reaction OpenComplex(TnaC.gene~RNAP~RpoD + RNAPAuxiliary -> TnaC.gene~RNAP~RNAPAuxiliary + RpoD, k = 1e5)
   reaction OpenComplex(TolA.gene~RNAP~RpoD + RNAPAuxiliary -> TolA.gene~RNAP~RNAPAuxiliary + RpoD, k = 1e5)
   reaction OpenComplex(TolB.gene~RNAP~RpoD + RNAPAuxiliary -> TolB.gene~RNAP~RNAPAuxiliary + RpoD, k = 1e5)
   reaction OpenComplex(TolC.gene~RNAP~RpoD + RNAPAuxiliary -> TolC.gene~RNAP~RNAPAuxiliary + RpoD, k = 1e5)
   reaction OpenComplex(TolQ.gene~RNAP~RpoD + RNAPAuxiliary -> TolQ.gene~RNAP~RNAPAuxiliary + RpoD, k = 1e5)
   reaction OpenComplex(TolR.gene~RNAP~RpoD + RNAPAuxiliary -> TolR.gene~RNAP~RNAPAuxiliary + RpoD, k = 1e5)
   reaction OpenComplex(TomB.gene~RNAP~RpoD + RNAPAuxiliary -> TomB.gene~RNAP~RNAPAuxiliary + RpoD, k = 1e5)
   reaction OpenComplex(TonB.gene~RNAP~RpoD + RNAPAuxiliary -> TonB.gene~RNAP~RNAPAuxiliary + RpoD, k = 1e5)
   reaction OpenComplex(TopA.gene~RNAP~RpoD + RNAPAuxiliary -> TopA.gene~RNAP~RNAPAuxiliary + RpoD, k = 1e5)
   reaction OpenComplex(TopB.gene~RNAP~RpoD + RNAPAuxiliary -> TopB.gene~RNAP~RNAPAuxiliary + RpoD, k = 1e5)
   reaction OpenComplex(TorA.gene~RNAP~RpoD + RNAPAuxiliary -> TorA.gene~RNAP~RNAPAuxiliary + RpoD, k = 1e5)
   reaction OpenComplex(TorC.gene~RNAP~RpoD + RNAPAuxiliary -> TorC.gene~RNAP~RNAPAuxiliary + RpoD, k = 1e5)
   reaction OpenComplex(TorD.gene~RNAP~RpoD + RNAPAuxiliary -> TorD.gene~RNAP~RNAPAuxiliary + RpoD, k = 1e5)
   reaction OpenComplex(TorI.gene~RNAP~RpoD + RNAPAuxiliary -> TorI.gene~RNAP~RNAPAuxiliary + RpoD, k = 1e5)
   reaction OpenComplex(TorR.gene~RNAP~RpoD + RNAPAuxiliary -> TorR.gene~RNAP~RNAPAuxiliary + RpoD, k = 1e5)
   reaction OpenComplex(TorS.gene~RNAP~RpoD + RNAPAuxiliary -> TorS.gene~RNAP~RNAPAuxiliary + RpoD, k = 1e5)
   reaction OpenComplex(TorT.gene~RNAP~RpoD + RNAPAuxiliary -> TorT.gene~RNAP~RNAPAuxiliary + RpoD, k = 1e5)
   reaction OpenComplex(TorY.gene~RNAP~RpoD + RNAPAuxiliary -> TorY.gene~RNAP~RNAPAuxiliary + RpoD, k = 1e5)
   reaction OpenComplex(TorZ.gene~RNAP~RpoD + RNAPAuxiliary -> TorZ.gene~RNAP~RNAPAuxiliary + RpoD, k = 1e5)
   reaction OpenComplex(TpiA.gene~RNAP~RpoD + RNAPAuxiliary -> TpiA.gene~RNAP~RNAPAuxiliary + RpoD, k = 1e5)
   reaction OpenComplex(Tpr.gene~RNAP~RpoD + RNAPAuxiliary -> Tpr.gene~RNAP~RNAPAuxiliary + RpoD, k = 1e5)
   reaction OpenComplex(Tpx.gene~RNAP~RpoD + RNAPAuxiliary -> Tpx.gene~RNAP~RNAPAuxiliary + RpoD, k = 1e5)
   reaction OpenComplex(TqsA.gene~RNAP~RpoD + RNAPAuxiliary -> TqsA.gene~RNAP~RNAPAuxiliary + RpoD, k = 1e5)
   reaction OpenComplex(TreA.gene~RNAP~RpoD + RNAPAuxiliary -> TreA.gene~RNAP~RNAPAuxiliary + RpoD, k = 1e5)
   reaction OpenComplex(TreB.gene~RNAP~RpoD + RNAPAuxiliary -> TreB.gene~RNAP~RNAPAuxiliary + RpoD, k = 1e5)
   reaction OpenComplex(TreC.gene~RNAP~RpoD + RNAPAuxiliary -> TreC.gene~RNAP~RNAPAuxiliary + RpoD, k = 1e5)
   reaction OpenComplex(TreF.gene~RNAP~RpoD + RNAPAuxiliary -> TreF.gene~RNAP~RNAPAuxiliary + RpoD, k = 1e5)
   reaction OpenComplex(TreR.gene~RNAP~RpoD + RNAPAuxiliary -> TreR.gene~RNAP~RNAPAuxiliary + RpoD, k = 1e5)
   reaction OpenComplex(Trg.gene~RNAP~RpoD + RNAPAuxiliary -> Trg.gene~RNAP~RNAPAuxiliary + RpoD, k = 1e5)
   reaction OpenComplex(TrhO.gene~RNAP~RpoD + RNAPAuxiliary -> TrhO.gene~RNAP~RNAPAuxiliary + RpoD, k = 1e5)
   reaction OpenComplex(TrhP.gene~RNAP~RpoD + RNAPAuxiliary -> TrhP.gene~RNAP~RNAPAuxiliary + RpoD, k = 1e5)
   reaction OpenComplex(TrkA.gene~RNAP~RpoD + RNAPAuxiliary -> TrkA.gene~RNAP~RNAPAuxiliary + RpoD, k = 1e5)
   reaction OpenComplex(TrkG.gene~RNAP~RpoD + RNAPAuxiliary -> TrkG.gene~RNAP~RNAPAuxiliary + RpoD, k = 1e5)
   reaction OpenComplex(TrkH.gene~RNAP~RpoD + RNAPAuxiliary -> TrkH.gene~RNAP~RNAPAuxiliary + RpoD, k = 1e5)
   reaction OpenComplex(TrmA.gene~RNAP~RpoD + RNAPAuxiliary -> TrmA.gene~RNAP~RNAPAuxiliary + RpoD, k = 1e5)
   reaction OpenComplex(TrmB.gene~RNAP~RpoD + RNAPAuxiliary -> TrmB.gene~RNAP~RNAPAuxiliary + RpoD, k = 1e5)
   reaction OpenComplex(TrmD.gene~RNAP~RpoD + RNAPAuxiliary -> TrmD.gene~RNAP~RNAPAuxiliary + RpoD, k = 1e5)
   reaction OpenComplex(TrmH.gene~RNAP~RpoD + RNAPAuxiliary -> TrmH.gene~RNAP~RNAPAuxiliary + RpoD, k = 1e5)
   reaction OpenComplex(TrmJ.gene~RNAP~RpoD + RNAPAuxiliary -> TrmJ.gene~RNAP~RNAPAuxiliary + RpoD, k = 1e5)
   reaction OpenComplex(TrmL.gene~RNAP~RpoD + RNAPAuxiliary -> TrmL.gene~RNAP~RNAPAuxiliary + RpoD, k = 1e5)
   reaction OpenComplex(TrmO.gene~RNAP~RpoD + RNAPAuxiliary -> TrmO.gene~RNAP~RNAPAuxiliary + RpoD, k = 1e5)
   reaction OpenComplex(TrpA.gene~RNAP~RpoD + RNAPAuxiliary -> TrpA.gene~RNAP~RNAPAuxiliary + RpoD, k = 1e5)
   reaction OpenComplex(TrpB.gene~RNAP~RpoD + RNAPAuxiliary -> TrpB.gene~RNAP~RNAPAuxiliary + RpoD, k = 1e5)
   reaction OpenComplex(TrpC.gene~RNAP~RpoD + RNAPAuxiliary -> TrpC.gene~RNAP~RNAPAuxiliary + RpoD, k = 1e5)
   reaction OpenComplex(TrpD.gene~RNAP~RpoD + RNAPAuxiliary -> TrpD.gene~RNAP~RNAPAuxiliary + RpoD, k = 1e5)
   reaction OpenComplex(TrpE.gene~RNAP~RpoD + RNAPAuxiliary -> TrpE.gene~RNAP~RNAPAuxiliary + RpoD, k = 1e5)
   reaction OpenComplex(TrpGD.gene~RNAP~RpoD + RNAPAuxiliary -> TrpGD.gene~RNAP~RNAPAuxiliary + RpoD, k = 1e5)
   reaction OpenComplex(TrpL.gene~RNAP~RpoD + RNAPAuxiliary -> TrpL.gene~RNAP~RNAPAuxiliary + RpoD, k = 1e5)
   reaction OpenComplex(TrpR.gene~RNAP~RpoD + RNAPAuxiliary -> TrpR.gene~RNAP~RNAPAuxiliary + RpoD, k = 1e5)
   reaction OpenComplex(TrpS.gene~RNAP~RpoD + RNAPAuxiliary -> TrpS.gene~RNAP~RNAPAuxiliary + RpoD, k = 1e5)
   reaction OpenComplex(TruA.gene~RNAP~RpoD + RNAPAuxiliary -> TruA.gene~RNAP~RNAPAuxiliary + RpoD, k = 1e5)
   reaction OpenComplex(TruB.gene~RNAP~RpoD + RNAPAuxiliary -> TruB.gene~RNAP~RNAPAuxiliary + RpoD, k = 1e5)
   reaction OpenComplex(TruC.gene~RNAP~RpoD + RNAPAuxiliary -> TruC.gene~RNAP~RNAPAuxiliary + RpoD, k = 1e5)
   reaction OpenComplex(TruD.gene~RNAP~RpoD + RNAPAuxiliary -> TruD.gene~RNAP~RNAPAuxiliary + RpoD, k = 1e5)
   reaction OpenComplex(TrxA.gene~RNAP~RpoD + RNAPAuxiliary -> TrxA.gene~RNAP~RNAPAuxiliary + RpoD, k = 1e5)
   reaction OpenComplex(TrxB.gene~RNAP~RpoD + RNAPAuxiliary -> TrxB.gene~RNAP~RNAPAuxiliary + RpoD, k = 1e5)
   reaction OpenComplex(TrxC.gene~RNAP~RpoD + RNAPAuxiliary -> TrxC.gene~RNAP~RNAPAuxiliary + RpoD, k = 1e5)
   reaction OpenComplex(TsaB.gene~RNAP~RpoD + RNAPAuxiliary -> TsaB.gene~RNAP~RNAPAuxiliary + RpoD, k = 1e5)
   reaction OpenComplex(TsaC.gene~RNAP~RpoD + RNAPAuxiliary -> TsaC.gene~RNAP~RNAPAuxiliary + RpoD, k = 1e5)
   reaction OpenComplex(TsaD.gene~RNAP~RpoD + RNAPAuxiliary -> TsaD.gene~RNAP~RNAPAuxiliary + RpoD, k = 1e5)
   reaction OpenComplex(TsaE.gene~RNAP~RpoD + RNAPAuxiliary -> TsaE.gene~RNAP~RNAPAuxiliary + RpoD, k = 1e5)
   reaction OpenComplex(Tsf.gene~RNAP~RpoD + RNAPAuxiliary -> Tsf.gene~RNAP~RNAPAuxiliary + RpoD, k = 1e5)
   reaction OpenComplex(TsgA.gene~RNAP~RpoD + RNAPAuxiliary -> TsgA.gene~RNAP~RNAPAuxiliary + RpoD, k = 1e5)
   reaction OpenComplex(Tsr.gene~RNAP~RpoD + RNAPAuxiliary -> Tsr.gene~RNAP~RNAPAuxiliary + RpoD, k = 1e5)
   reaction OpenComplex(TsuA.gene~RNAP~RpoD + RNAPAuxiliary -> TsuA.gene~RNAP~RNAPAuxiliary + RpoD, k = 1e5)
   reaction OpenComplex(TsuB.gene~RNAP~RpoD + RNAPAuxiliary -> TsuB.gene~RNAP~RNAPAuxiliary + RpoD, k = 1e5)
   reaction OpenComplex(Tsx.gene~RNAP~RpoD + RNAPAuxiliary -> Tsx.gene~RNAP~RNAPAuxiliary + RpoD, k = 1e5)
   reaction OpenComplex(TtcA.gene~RNAP~RpoD + RNAPAuxiliary -> TtcA.gene~RNAP~RNAPAuxiliary + RpoD, k = 1e5)
   reaction OpenComplex(TtdA.gene~RNAP~RpoD + RNAPAuxiliary -> TtdA.gene~RNAP~RNAPAuxiliary + RpoD, k = 1e5)
   reaction OpenComplex(TtdB.gene~RNAP~RpoD + RNAPAuxiliary -> TtdB.gene~RNAP~RNAPAuxiliary + RpoD, k = 1e5)
   reaction OpenComplex(TtdR.gene~RNAP~RpoD + RNAPAuxiliary -> TtdR.gene~RNAP~RNAPAuxiliary + RpoD, k = 1e5)
   reaction OpenComplex(TtdT.gene~RNAP~RpoD + RNAPAuxiliary -> TtdT.gene~RNAP~RNAPAuxiliary + RpoD, k = 1e5)
   reaction OpenComplex(TufA.gene~RNAP~RpoD + RNAPAuxiliary -> TufA.gene~RNAP~RNAPAuxiliary + RpoD, k = 1e5)
   reaction OpenComplex(TufB.gene~RNAP~RpoD + RNAPAuxiliary -> TufB.gene~RNAP~RNAPAuxiliary + RpoD, k = 1e5)
   reaction OpenComplex(Tus.gene~RNAP~RpoD + RNAPAuxiliary -> Tus.gene~RNAP~RNAPAuxiliary + RpoD, k = 1e5)
   reaction OpenComplex(TusA.gene~RNAP~RpoD + RNAPAuxiliary -> TusA.gene~RNAP~RNAPAuxiliary + RpoD, k = 1e5)
   reaction OpenComplex(TusB.gene~RNAP~RpoD + RNAPAuxiliary -> TusB.gene~RNAP~RNAPAuxiliary + RpoD, k = 1e5)
   reaction OpenComplex(TusC.gene~RNAP~RpoD + RNAPAuxiliary -> TusC.gene~RNAP~RNAPAuxiliary + RpoD, k = 1e5)
   reaction OpenComplex(TusD.gene~RNAP~RpoD + RNAPAuxiliary -> TusD.gene~RNAP~RNAPAuxiliary + RpoD, k = 1e5)
   reaction OpenComplex(TusE.gene~RNAP~RpoD + RNAPAuxiliary -> TusE.gene~RNAP~RNAPAuxiliary + RpoD, k = 1e5)
   reaction OpenComplex(TynA.gene~RNAP~RpoD + RNAPAuxiliary -> TynA.gene~RNAP~RNAPAuxiliary + RpoD, k = 1e5)
   reaction OpenComplex(TyrA.gene~RNAP~RpoD + RNAPAuxiliary -> TyrA.gene~RNAP~RNAPAuxiliary + RpoD, k = 1e5)
   reaction OpenComplex(TyrB.gene~RNAP~RpoD + RNAPAuxiliary -> TyrB.gene~RNAP~RNAPAuxiliary + RpoD, k = 1e5)
   reaction OpenComplex(TyrP.gene~RNAP~RpoD + RNAPAuxiliary -> TyrP.gene~RNAP~RNAPAuxiliary + RpoD, k = 1e5)
   reaction OpenComplex(TyrR.gene~RNAP~RpoD + RNAPAuxiliary -> TyrR.gene~RNAP~RNAPAuxiliary + RpoD, k = 1e5)
   reaction OpenComplex(TyrS.gene~RNAP~RpoD + RNAPAuxiliary -> TyrS.gene~RNAP~RNAPAuxiliary + RpoD, k = 1e5)
   reaction OpenComplex(UacF.gene~RNAP~RpoD + RNAPAuxiliary -> UacF.gene~RNAP~RNAPAuxiliary + RpoD, k = 1e5)
   reaction OpenComplex(UacR.gene~RNAP~RpoD + RNAPAuxiliary -> UacR.gene~RNAP~RNAPAuxiliary + RpoD, k = 1e5)
   reaction OpenComplex(UacT.gene~RNAP~RpoD + RNAPAuxiliary -> UacT.gene~RNAP~RNAPAuxiliary + RpoD, k = 1e5)
   reaction OpenComplex(UbiA.gene~RNAP~RpoD + RNAPAuxiliary -> UbiA.gene~RNAP~RNAPAuxiliary + RpoD, k = 1e5)
   reaction OpenComplex(UbiB.gene~RNAP~RpoD + RNAPAuxiliary -> UbiB.gene~RNAP~RNAPAuxiliary + RpoD, k = 1e5)
   reaction OpenComplex(UbiC.gene~RNAP~RpoD + RNAPAuxiliary -> UbiC.gene~RNAP~RNAPAuxiliary + RpoD, k = 1e5)
   reaction OpenComplex(UbiD.gene~RNAP~RpoD + RNAPAuxiliary -> UbiD.gene~RNAP~RNAPAuxiliary + RpoD, k = 1e5)
   reaction OpenComplex(UbiE.gene~RNAP~RpoD + RNAPAuxiliary -> UbiE.gene~RNAP~RNAPAuxiliary + RpoD, k = 1e5)
   reaction OpenComplex(UbiF.gene~RNAP~RpoD + RNAPAuxiliary -> UbiF.gene~RNAP~RNAPAuxiliary + RpoD, k = 1e5)
   reaction OpenComplex(UbiG.gene~RNAP~RpoD + RNAPAuxiliary -> UbiG.gene~RNAP~RNAPAuxiliary + RpoD, k = 1e5)
   reaction OpenComplex(UbiH.gene~RNAP~RpoD + RNAPAuxiliary -> UbiH.gene~RNAP~RNAPAuxiliary + RpoD, k = 1e5)
   reaction OpenComplex(UbiI.gene~RNAP~RpoD + RNAPAuxiliary -> UbiI.gene~RNAP~RNAPAuxiliary + RpoD, k = 1e5)
   reaction OpenComplex(UbiJ.gene~RNAP~RpoD + RNAPAuxiliary -> UbiJ.gene~RNAP~RNAPAuxiliary + RpoD, k = 1e5)
   reaction OpenComplex(UbiK.gene~RNAP~RpoD + RNAPAuxiliary -> UbiK.gene~RNAP~RNAPAuxiliary + RpoD, k = 1e5)
   reaction OpenComplex(UbiT.gene~RNAP~RpoD + RNAPAuxiliary -> UbiT.gene~RNAP~RNAPAuxiliary + RpoD, k = 1e5)
   reaction OpenComplex(UbiU.gene~RNAP~RpoD + RNAPAuxiliary -> UbiU.gene~RNAP~RNAPAuxiliary + RpoD, k = 1e5)
   reaction OpenComplex(UbiV.gene~RNAP~RpoD + RNAPAuxiliary -> UbiV.gene~RNAP~RNAPAuxiliary + RpoD, k = 1e5)
   reaction OpenComplex(UbiX.gene~RNAP~RpoD + RNAPAuxiliary -> UbiX.gene~RNAP~RNAPAuxiliary + RpoD, k = 1e5)
   reaction OpenComplex(UcpA.gene~RNAP~RpoD + RNAPAuxiliary -> UcpA.gene~RNAP~RNAPAuxiliary + RpoD, k = 1e5)
   reaction OpenComplex(Udk.gene~RNAP~RpoD + RNAPAuxiliary -> Udk.gene~RNAP~RNAPAuxiliary + RpoD, k = 1e5)
   reaction OpenComplex(Udp.gene~RNAP~RpoD + RNAPAuxiliary -> Udp.gene~RNAP~RNAPAuxiliary + RpoD, k = 1e5)
   reaction OpenComplex(Ugd.gene~RNAP~RpoD + RNAPAuxiliary -> Ugd.gene~RNAP~RNAPAuxiliary + RpoD, k = 1e5)
   reaction OpenComplex(UgpA.gene~RNAP~RpoD + RNAPAuxiliary -> UgpA.gene~RNAP~RNAPAuxiliary + RpoD, k = 1e5)
   reaction OpenComplex(UgpB.gene~RNAP~RpoD + RNAPAuxiliary -> UgpB.gene~RNAP~RNAPAuxiliary + RpoD, k = 1e5)
   reaction OpenComplex(UgpC.gene~RNAP~RpoD + RNAPAuxiliary -> UgpC.gene~RNAP~RNAPAuxiliary + RpoD, k = 1e5)
   reaction OpenComplex(UgpE.gene~RNAP~RpoD + RNAPAuxiliary -> UgpE.gene~RNAP~RNAPAuxiliary + RpoD, k = 1e5)
   reaction OpenComplex(UgpQ.gene~RNAP~RpoD + RNAPAuxiliary -> UgpQ.gene~RNAP~RNAPAuxiliary + RpoD, k = 1e5)
   reaction OpenComplex(UhpA.gene~RNAP~RpoD + RNAPAuxiliary -> UhpA.gene~RNAP~RNAPAuxiliary + RpoD, k = 1e5)
   reaction OpenComplex(UhpB.gene~RNAP~RpoD + RNAPAuxiliary -> UhpB.gene~RNAP~RNAPAuxiliary + RpoD, k = 1e5)
   reaction OpenComplex(UhpC.gene~RNAP~RpoD + RNAPAuxiliary -> UhpC.gene~RNAP~RNAPAuxiliary + RpoD, k = 1e5)
   reaction OpenComplex(UhpT.gene~RNAP~RpoD + RNAPAuxiliary -> UhpT.gene~RNAP~RNAPAuxiliary + RpoD, k = 1e5)
   reaction OpenComplex(UidA.gene~RNAP~RpoD + RNAPAuxiliary -> UidA.gene~RNAP~RNAPAuxiliary + RpoD, k = 1e5)
   reaction OpenComplex(UidB.gene~RNAP~RpoD + RNAPAuxiliary -> UidB.gene~RNAP~RNAPAuxiliary + RpoD, k = 1e5)
   reaction OpenComplex(UidC.gene~RNAP~RpoD + RNAPAuxiliary -> UidC.gene~RNAP~RNAPAuxiliary + RpoD, k = 1e5)
   reaction OpenComplex(UidR.gene~RNAP~RpoD + RNAPAuxiliary -> UidR.gene~RNAP~RNAPAuxiliary + RpoD, k = 1e5)
   reaction OpenComplex(UlaA.gene~RNAP~RpoD + RNAPAuxiliary -> UlaA.gene~RNAP~RNAPAuxiliary + RpoD, k = 1e5)
   reaction OpenComplex(UlaB.gene~RNAP~RpoD + RNAPAuxiliary -> UlaB.gene~RNAP~RNAPAuxiliary + RpoD, k = 1e5)
   reaction OpenComplex(UlaC.gene~RNAP~RpoD + RNAPAuxiliary -> UlaC.gene~RNAP~RNAPAuxiliary + RpoD, k = 1e5)
   reaction OpenComplex(UlaD.gene~RNAP~RpoD + RNAPAuxiliary -> UlaD.gene~RNAP~RNAPAuxiliary + RpoD, k = 1e5)
   reaction OpenComplex(UlaE.gene~RNAP~RpoD + RNAPAuxiliary -> UlaE.gene~RNAP~RNAPAuxiliary + RpoD, k = 1e5)
   reaction OpenComplex(UlaF.gene~RNAP~RpoD + RNAPAuxiliary -> UlaF.gene~RNAP~RNAPAuxiliary + RpoD, k = 1e5)
   reaction OpenComplex(UlaG.gene~RNAP~RpoD + RNAPAuxiliary -> UlaG.gene~RNAP~RNAPAuxiliary + RpoD, k = 1e5)
   reaction OpenComplex(UlaR.gene~RNAP~RpoD + RNAPAuxiliary -> UlaR.gene~RNAP~RNAPAuxiliary + RpoD, k = 1e5)
   reaction OpenComplex(UmuC.gene~RNAP~RpoD + RNAPAuxiliary -> UmuC.gene~RNAP~RNAPAuxiliary + RpoD, k = 1e5)
   reaction OpenComplex(UmuD.gene~RNAP~RpoD + RNAPAuxiliary -> UmuD.gene~RNAP~RNAPAuxiliary + RpoD, k = 1e5)
   reaction OpenComplex(Ung.gene~RNAP~RpoD + RNAPAuxiliary -> Ung.gene~RNAP~RNAPAuxiliary + RpoD, k = 1e5)
   reaction OpenComplex(Uof.gene~RNAP~RpoD + RNAPAuxiliary -> Uof.gene~RNAP~RNAPAuxiliary + RpoD, k = 1e5)
   reaction OpenComplex(Upp.gene~RNAP~RpoD + RNAPAuxiliary -> Upp.gene~RNAP~RNAPAuxiliary + RpoD, k = 1e5)
   reaction OpenComplex(UppP.gene~RNAP~RpoD + RNAPAuxiliary -> UppP.gene~RNAP~RNAPAuxiliary + RpoD, k = 1e5)
   reaction OpenComplex(UraA.gene~RNAP~RpoD + RNAPAuxiliary -> UraA.gene~RNAP~RNAPAuxiliary + RpoD, k = 1e5)
   reaction OpenComplex(Usg.gene~RNAP~RpoD + RNAPAuxiliary -> Usg.gene~RNAP~RNAPAuxiliary + RpoD, k = 1e5)
   reaction OpenComplex(UshA.gene~RNAP~RpoD + RNAPAuxiliary -> UshA.gene~RNAP~RNAPAuxiliary + RpoD, k = 1e5)
   reaction OpenComplex(UspA.gene~RNAP~RpoD + RNAPAuxiliary -> UspA.gene~RNAP~RNAPAuxiliary + RpoD, k = 1e5)
   reaction OpenComplex(UspB.gene~RNAP~RpoD + RNAPAuxiliary -> UspB.gene~RNAP~RNAPAuxiliary + RpoD, k = 1e5)
   reaction OpenComplex(UspC.gene~RNAP~RpoD + RNAPAuxiliary -> UspC.gene~RNAP~RNAPAuxiliary + RpoD, k = 1e5)
   reaction OpenComplex(UspD.gene~RNAP~RpoD + RNAPAuxiliary -> UspD.gene~RNAP~RNAPAuxiliary + RpoD, k = 1e5)
   reaction OpenComplex(UspE.gene~RNAP~RpoD + RNAPAuxiliary -> UspE.gene~RNAP~RNAPAuxiliary + RpoD, k = 1e5)
   reaction OpenComplex(UspF.gene~RNAP~RpoD + RNAPAuxiliary -> UspF.gene~RNAP~RNAPAuxiliary + RpoD, k = 1e5)
   reaction OpenComplex(UspG.gene~RNAP~RpoD + RNAPAuxiliary -> UspG.gene~RNAP~RNAPAuxiliary + RpoD, k = 1e5)
   reaction OpenComplex(Uup.gene~RNAP~RpoD + RNAPAuxiliary -> Uup.gene~RNAP~RNAPAuxiliary + RpoD, k = 1e5)
   reaction OpenComplex(UvrA.gene~RNAP~RpoD + RNAPAuxiliary -> UvrA.gene~RNAP~RNAPAuxiliary + RpoD, k = 1e5)
   reaction OpenComplex(UvrB.gene~RNAP~RpoD + RNAPAuxiliary -> UvrB.gene~RNAP~RNAPAuxiliary + RpoD, k = 1e5)
   reaction OpenComplex(UvrC.gene~RNAP~RpoD + RNAPAuxiliary -> UvrC.gene~RNAP~RNAPAuxiliary + RpoD, k = 1e5)
   reaction OpenComplex(UvrD.gene~RNAP~RpoD + RNAPAuxiliary -> UvrD.gene~RNAP~RNAPAuxiliary + RpoD, k = 1e5)
   reaction OpenComplex(UvrY.gene~RNAP~RpoD + RNAPAuxiliary -> UvrY.gene~RNAP~RNAPAuxiliary + RpoD, k = 1e5)
   reaction OpenComplex(UxaA.gene~RNAP~RpoD + RNAPAuxiliary -> UxaA.gene~RNAP~RNAPAuxiliary + RpoD, k = 1e5)
   reaction OpenComplex(UxaB.gene~RNAP~RpoD + RNAPAuxiliary -> UxaB.gene~RNAP~RNAPAuxiliary + RpoD, k = 1e5)
   reaction OpenComplex(UxaC.gene~RNAP~RpoD + RNAPAuxiliary -> UxaC.gene~RNAP~RNAPAuxiliary + RpoD, k = 1e5)
   reaction OpenComplex(UxuA.gene~RNAP~RpoD + RNAPAuxiliary -> UxuA.gene~RNAP~RNAPAuxiliary + RpoD, k = 1e5)
   reaction OpenComplex(UxuB.gene~RNAP~RpoD + RNAPAuxiliary -> UxuB.gene~RNAP~RNAPAuxiliary + RpoD, k = 1e5)
   reaction OpenComplex(UxuR.gene~RNAP~RpoD + RNAPAuxiliary -> UxuR.gene~RNAP~RNAPAuxiliary + RpoD, k = 1e5)
   reaction OpenComplex(ValS.gene~RNAP~RpoD + RNAPAuxiliary -> ValS.gene~RNAP~RNAPAuxiliary + RpoD, k = 1e5)
   reaction OpenComplex(Ves.gene~RNAP~RpoD + RNAPAuxiliary -> Ves.gene~RNAP~RNAPAuxiliary + RpoD, k = 1e5)
   reaction OpenComplex(ViaA.gene~RNAP~RpoD + RNAPAuxiliary -> ViaA.gene~RNAP~RNAPAuxiliary + RpoD, k = 1e5)
   reaction OpenComplex(Vsr.gene~RNAP~RpoD + RNAPAuxiliary -> Vsr.gene~RNAP~RNAPAuxiliary + RpoD, k = 1e5)
   reaction OpenComplex(WaaA.gene~RNAP~RpoD + RNAPAuxiliary -> WaaA.gene~RNAP~RNAPAuxiliary + RpoD, k = 1e5)
   reaction OpenComplex(WaaB.gene~RNAP~RpoD + RNAPAuxiliary -> WaaB.gene~RNAP~RNAPAuxiliary + RpoD, k = 1e5)
   reaction OpenComplex(WaaC.gene~RNAP~RpoD + RNAPAuxiliary -> WaaC.gene~RNAP~RNAPAuxiliary + RpoD, k = 1e5)
   reaction OpenComplex(WaaF.gene~RNAP~RpoD + RNAPAuxiliary -> WaaF.gene~RNAP~RNAPAuxiliary + RpoD, k = 1e5)
   reaction OpenComplex(WaaG.gene~RNAP~RpoD + RNAPAuxiliary -> WaaG.gene~RNAP~RNAPAuxiliary + RpoD, k = 1e5)
   reaction OpenComplex(WaaJ.gene~RNAP~RpoD + RNAPAuxiliary -> WaaJ.gene~RNAP~RNAPAuxiliary + RpoD, k = 1e5)
   reaction OpenComplex(WaaL.gene~RNAP~RpoD + RNAPAuxiliary -> WaaL.gene~RNAP~RNAPAuxiliary + RpoD, k = 1e5)
   reaction OpenComplex(WaaO.gene~RNAP~RpoD + RNAPAuxiliary -> WaaO.gene~RNAP~RNAPAuxiliary + RpoD, k = 1e5)
   reaction OpenComplex(WaaP.gene~RNAP~RpoD + RNAPAuxiliary -> WaaP.gene~RNAP~RNAPAuxiliary + RpoD, k = 1e5)
   reaction OpenComplex(WaaQ.gene~RNAP~RpoD + RNAPAuxiliary -> WaaQ.gene~RNAP~RNAPAuxiliary + RpoD, k = 1e5)
   reaction OpenComplex(WaaS.gene~RNAP~RpoD + RNAPAuxiliary -> WaaS.gene~RNAP~RNAPAuxiliary + RpoD, k = 1e5)
   reaction OpenComplex(WaaU.gene~RNAP~RpoD + RNAPAuxiliary -> WaaU.gene~RNAP~RNAPAuxiliary + RpoD, k = 1e5)
   reaction OpenComplex(WaaY.gene~RNAP~RpoD + RNAPAuxiliary -> WaaY.gene~RNAP~RNAPAuxiliary + RpoD, k = 1e5)
   reaction OpenComplex(WaaZ.gene~RNAP~RpoD + RNAPAuxiliary -> WaaZ.gene~RNAP~RNAPAuxiliary + RpoD, k = 1e5)
   reaction OpenComplex(WbbH.gene~RNAP~RpoD + RNAPAuxiliary -> WbbH.gene~RNAP~RNAPAuxiliary + RpoD, k = 1e5)
   reaction OpenComplex(WbbI.gene~RNAP~RpoD + RNAPAuxiliary -> WbbI.gene~RNAP~RNAPAuxiliary + RpoD, k = 1e5)
   reaction OpenComplex(WbbJ.gene~RNAP~RpoD + RNAPAuxiliary -> WbbJ.gene~RNAP~RNAPAuxiliary + RpoD, k = 1e5)
   reaction OpenComplex(WbbK.gene~RNAP~RpoD + RNAPAuxiliary -> WbbK.gene~RNAP~RNAPAuxiliary + RpoD, k = 1e5)
   reaction OpenComplex(WbbL.gene~RNAP~RpoD + RNAPAuxiliary -> WbbL.gene~RNAP~RNAPAuxiliary + RpoD, k = 1e5)
   reaction OpenComplex(WcaA.gene~RNAP~RpoD + RNAPAuxiliary -> WcaA.gene~RNAP~RNAPAuxiliary + RpoD, k = 1e5)
   reaction OpenComplex(WcaB.gene~RNAP~RpoD + RNAPAuxiliary -> WcaB.gene~RNAP~RNAPAuxiliary + RpoD, k = 1e5)
   reaction OpenComplex(WcaC.gene~RNAP~RpoD + RNAPAuxiliary -> WcaC.gene~RNAP~RNAPAuxiliary + RpoD, k = 1e5)
   reaction OpenComplex(WcaD.gene~RNAP~RpoD + RNAPAuxiliary -> WcaD.gene~RNAP~RNAPAuxiliary + RpoD, k = 1e5)
   reaction OpenComplex(WcaE.gene~RNAP~RpoD + RNAPAuxiliary -> WcaE.gene~RNAP~RNAPAuxiliary + RpoD, k = 1e5)
   reaction OpenComplex(WcaF.gene~RNAP~RpoD + RNAPAuxiliary -> WcaF.gene~RNAP~RNAPAuxiliary + RpoD, k = 1e5)
   reaction OpenComplex(WcaI.gene~RNAP~RpoD + RNAPAuxiliary -> WcaI.gene~RNAP~RNAPAuxiliary + RpoD, k = 1e5)
   reaction OpenComplex(WcaJ.gene~RNAP~RpoD + RNAPAuxiliary -> WcaJ.gene~RNAP~RNAPAuxiliary + RpoD, k = 1e5)
   reaction OpenComplex(WcaK.gene~RNAP~RpoD + RNAPAuxiliary -> WcaK.gene~RNAP~RNAPAuxiliary + RpoD, k = 1e5)
   reaction OpenComplex(WcaL.gene~RNAP~RpoD + RNAPAuxiliary -> WcaL.gene~RNAP~RNAPAuxiliary + RpoD, k = 1e5)
   reaction OpenComplex(WcaM.gene~RNAP~RpoD + RNAPAuxiliary -> WcaM.gene~RNAP~RNAPAuxiliary + RpoD, k = 1e5)
   reaction OpenComplex(WecA.gene~RNAP~RpoD + RNAPAuxiliary -> WecA.gene~RNAP~RNAPAuxiliary + RpoD, k = 1e5)
   reaction OpenComplex(WecB.gene~RNAP~RpoD + RNAPAuxiliary -> WecB.gene~RNAP~RNAPAuxiliary + RpoD, k = 1e5)
   reaction OpenComplex(WecC.gene~RNAP~RpoD + RNAPAuxiliary -> WecC.gene~RNAP~RNAPAuxiliary + RpoD, k = 1e5)
   reaction OpenComplex(WecD.gene~RNAP~RpoD + RNAPAuxiliary -> WecD.gene~RNAP~RNAPAuxiliary + RpoD, k = 1e5)
   reaction OpenComplex(WecE.gene~RNAP~RpoD + RNAPAuxiliary -> WecE.gene~RNAP~RNAPAuxiliary + RpoD, k = 1e5)
   reaction OpenComplex(WecF.gene~RNAP~RpoD + RNAPAuxiliary -> WecF.gene~RNAP~RNAPAuxiliary + RpoD, k = 1e5)
   reaction OpenComplex(WecG.gene~RNAP~RpoD + RNAPAuxiliary -> WecG.gene~RNAP~RNAPAuxiliary + RpoD, k = 1e5)
   reaction OpenComplex(WecH.gene~RNAP~RpoD + RNAPAuxiliary -> WecH.gene~RNAP~RNAPAuxiliary + RpoD, k = 1e5)
   reaction OpenComplex(WrbA.gene~RNAP~RpoD + RNAPAuxiliary -> WrbA.gene~RNAP~RNAPAuxiliary + RpoD, k = 1e5)
   reaction OpenComplex(Wza.gene~RNAP~RpoD + RNAPAuxiliary -> Wza.gene~RNAP~RNAPAuxiliary + RpoD, k = 1e5)
   reaction OpenComplex(Wzb.gene~RNAP~RpoD + RNAPAuxiliary -> Wzb.gene~RNAP~RNAPAuxiliary + RpoD, k = 1e5)
   reaction OpenComplex(Wzc.gene~RNAP~RpoD + RNAPAuxiliary -> Wzc.gene~RNAP~RNAPAuxiliary + RpoD, k = 1e5)
   reaction OpenComplex(WzxC.gene~RNAP~RpoD + RNAPAuxiliary -> WzxC.gene~RNAP~RNAPAuxiliary + RpoD, k = 1e5)
   reaction OpenComplex(WzxE.gene~RNAP~RpoD + RNAPAuxiliary -> WzxE.gene~RNAP~RNAPAuxiliary + RpoD, k = 1e5)
   reaction OpenComplex(WzyE.gene~RNAP~RpoD + RNAPAuxiliary -> WzyE.gene~RNAP~RNAPAuxiliary + RpoD, k = 1e5)
   reaction OpenComplex(WzzB.gene~RNAP~RpoD + RNAPAuxiliary -> WzzB.gene~RNAP~RNAPAuxiliary + RpoD, k = 1e5)
   reaction OpenComplex(WzzE.gene~RNAP~RpoD + RNAPAuxiliary -> WzzE.gene~RNAP~RNAPAuxiliary + RpoD, k = 1e5)
   reaction OpenComplex(XanP.gene~RNAP~RpoD + RNAPAuxiliary -> XanP.gene~RNAP~RNAPAuxiliary + RpoD, k = 1e5)
   reaction OpenComplex(XanQ.gene~RNAP~RpoD + RNAPAuxiliary -> XanQ.gene~RNAP~RNAPAuxiliary + RpoD, k = 1e5)
   reaction OpenComplex(XapA.gene~RNAP~RpoD + RNAPAuxiliary -> XapA.gene~RNAP~RNAPAuxiliary + RpoD, k = 1e5)
   reaction OpenComplex(XapB.gene~RNAP~RpoD + RNAPAuxiliary -> XapB.gene~RNAP~RNAPAuxiliary + RpoD, k = 1e5)
   reaction OpenComplex(XapR.gene~RNAP~RpoD + RNAPAuxiliary -> XapR.gene~RNAP~RNAPAuxiliary + RpoD, k = 1e5)
   reaction OpenComplex(XdhA.gene~RNAP~RpoD + RNAPAuxiliary -> XdhA.gene~RNAP~RNAPAuxiliary + RpoD, k = 1e5)
   reaction OpenComplex(XdhB.gene~RNAP~RpoD + RNAPAuxiliary -> XdhB.gene~RNAP~RNAPAuxiliary + RpoD, k = 1e5)
   reaction OpenComplex(XdhC.gene~RNAP~RpoD + RNAPAuxiliary -> XdhC.gene~RNAP~RNAPAuxiliary + RpoD, k = 1e5)
   reaction OpenComplex(XdhD.gene~RNAP~RpoD + RNAPAuxiliary -> XdhD.gene~RNAP~RNAPAuxiliary + RpoD, k = 1e5)
   reaction OpenComplex(XerC.gene~RNAP~RpoD + RNAPAuxiliary -> XerC.gene~RNAP~RNAPAuxiliary + RpoD, k = 1e5)
   reaction OpenComplex(XerD.gene~RNAP~RpoD + RNAPAuxiliary -> XerD.gene~RNAP~RNAPAuxiliary + RpoD, k = 1e5)
   reaction OpenComplex(XisE.gene~RNAP~RpoD + RNAPAuxiliary -> XisE.gene~RNAP~RNAPAuxiliary + RpoD, k = 1e5)
   reaction OpenComplex(XisR.gene~RNAP~RpoD + RNAPAuxiliary -> XisR.gene~RNAP~RNAPAuxiliary + RpoD, k = 1e5)
   reaction OpenComplex(XseA.gene~RNAP~RpoD + RNAPAuxiliary -> XseA.gene~RNAP~RNAPAuxiliary + RpoD, k = 1e5)
   reaction OpenComplex(XseB.gene~RNAP~RpoD + RNAPAuxiliary -> XseB.gene~RNAP~RNAPAuxiliary + RpoD, k = 1e5)
   reaction OpenComplex(XthA.gene~RNAP~RpoD + RNAPAuxiliary -> XthA.gene~RNAP~RNAPAuxiliary + RpoD, k = 1e5)
   reaction OpenComplex(XtpA.gene~RNAP~RpoD + RNAPAuxiliary -> XtpA.gene~RNAP~RNAPAuxiliary + RpoD, k = 1e5)
   reaction OpenComplex(XylA.gene~RNAP~RpoD + RNAPAuxiliary -> XylA.gene~RNAP~RNAPAuxiliary + RpoD, k = 1e5)
   reaction OpenComplex(XylB.gene~RNAP~RpoD + RNAPAuxiliary -> XylB.gene~RNAP~RNAPAuxiliary + RpoD, k = 1e5)
   reaction OpenComplex(XylE.gene~RNAP~RpoD + RNAPAuxiliary -> XylE.gene~RNAP~RNAPAuxiliary + RpoD, k = 1e5)
   reaction OpenComplex(XylF.gene~RNAP~RpoD + RNAPAuxiliary -> XylF.gene~RNAP~RNAPAuxiliary + RpoD, k = 1e5)
   reaction OpenComplex(XylG.gene~RNAP~RpoD + RNAPAuxiliary -> XylG.gene~RNAP~RNAPAuxiliary + RpoD, k = 1e5)
   reaction OpenComplex(XylH.gene~RNAP~RpoD + RNAPAuxiliary -> XylH.gene~RNAP~RNAPAuxiliary + RpoD, k = 1e5)
   reaction OpenComplex(XylR.gene~RNAP~RpoD + RNAPAuxiliary -> XylR.gene~RNAP~RNAPAuxiliary + RpoD, k = 1e5)
   reaction OpenComplex(XynR.gene~RNAP~RpoD + RNAPAuxiliary -> XynR.gene~RNAP~RNAPAuxiliary + RpoD, k = 1e5)
   reaction OpenComplex(YaaA.gene~RNAP~RpoD + RNAPAuxiliary -> YaaA.gene~RNAP~RNAPAuxiliary + RpoD, k = 1e5)
   reaction OpenComplex(YaaI.gene~RNAP~RpoD + RNAPAuxiliary -> YaaI.gene~RNAP~RNAPAuxiliary + RpoD, k = 1e5)
   reaction OpenComplex(YaaJ.gene~RNAP~RpoD + RNAPAuxiliary -> YaaJ.gene~RNAP~RNAPAuxiliary + RpoD, k = 1e5)
   reaction OpenComplex(YaaU.gene~RNAP~RpoD + RNAPAuxiliary -> YaaU.gene~RNAP~RNAPAuxiliary + RpoD, k = 1e5)
   reaction OpenComplex(YaaW.gene~RNAP~RpoD + RNAPAuxiliary -> YaaW.gene~RNAP~RNAPAuxiliary + RpoD, k = 1e5)
   reaction OpenComplex(YaaX.gene~RNAP~RpoD + RNAPAuxiliary -> YaaX.gene~RNAP~RNAPAuxiliary + RpoD, k = 1e5)
   reaction OpenComplex(YaaY.gene~RNAP~RpoD + RNAPAuxiliary -> YaaY.gene~RNAP~RNAPAuxiliary + RpoD, k = 1e5)
   reaction OpenComplex(YabI.gene~RNAP~RpoD + RNAPAuxiliary -> YabI.gene~RNAP~RNAPAuxiliary + RpoD, k = 1e5)
   reaction OpenComplex(YabP.gene~RNAP~RpoD + RNAPAuxiliary -> YabP.gene~RNAP~RNAPAuxiliary + RpoD, k = 1e5)
   reaction OpenComplex(YabQ.gene~RNAP~RpoD + RNAPAuxiliary -> YabQ.gene~RNAP~RNAPAuxiliary + RpoD, k = 1e5)
   reaction OpenComplex(YabR.gene~RNAP~RpoD + RNAPAuxiliary -> YabR.gene~RNAP~RNAPAuxiliary + RpoD, k = 1e5)
   reaction OpenComplex(YacC.gene~RNAP~RpoD + RNAPAuxiliary -> YacC.gene~RNAP~RNAPAuxiliary + RpoD, k = 1e5)
   reaction OpenComplex(YacG.gene~RNAP~RpoD + RNAPAuxiliary -> YacG.gene~RNAP~RNAPAuxiliary + RpoD, k = 1e5)
   reaction OpenComplex(YacH.gene~RNAP~RpoD + RNAPAuxiliary -> YacH.gene~RNAP~RNAPAuxiliary + RpoD, k = 1e5)
   reaction OpenComplex(YacL.gene~RNAP~RpoD + RNAPAuxiliary -> YacL.gene~RNAP~RNAPAuxiliary + RpoD, k = 1e5)
   reaction OpenComplex(YacM.gene~RNAP~RpoD + RNAPAuxiliary -> YacM.gene~RNAP~RNAPAuxiliary + RpoD, k = 1e5)
   reaction OpenComplex(YadC.gene~RNAP~RpoD + RNAPAuxiliary -> YadC.gene~RNAP~RNAPAuxiliary + RpoD, k = 1e5)
   reaction OpenComplex(YadE.gene~RNAP~RpoD + RNAPAuxiliary -> YadE.gene~RNAP~RNAPAuxiliary + RpoD, k = 1e5)
   reaction OpenComplex(YadG.gene~RNAP~RpoD + RNAPAuxiliary -> YadG.gene~RNAP~RNAPAuxiliary + RpoD, k = 1e5)
   reaction OpenComplex(YadH.gene~RNAP~RpoD + RNAPAuxiliary -> YadH.gene~RNAP~RNAPAuxiliary + RpoD, k = 1e5)
   reaction OpenComplex(YadI.gene~RNAP~RpoD + RNAPAuxiliary -> YadI.gene~RNAP~RNAPAuxiliary + RpoD, k = 1e5)
   reaction OpenComplex(YadK.gene~RNAP~RpoD + RNAPAuxiliary -> YadK.gene~RNAP~RNAPAuxiliary + RpoD, k = 1e5)
   reaction OpenComplex(YadL.gene~RNAP~RpoD + RNAPAuxiliary -> YadL.gene~RNAP~RNAPAuxiliary + RpoD, k = 1e5)
   reaction OpenComplex(YadM.gene~RNAP~RpoD + RNAPAuxiliary -> YadM.gene~RNAP~RNAPAuxiliary + RpoD, k = 1e5)
   reaction OpenComplex(YadN.gene~RNAP~RpoD + RNAPAuxiliary -> YadN.gene~RNAP~RNAPAuxiliary + RpoD, k = 1e5)
   reaction OpenComplex(YadS.gene~RNAP~RpoD + RNAPAuxiliary -> YadS.gene~RNAP~RNAPAuxiliary + RpoD, k = 1e5)
   reaction OpenComplex(YadV.gene~RNAP~RpoD + RNAPAuxiliary -> YadV.gene~RNAP~RNAPAuxiliary + RpoD, k = 1e5)
   reaction OpenComplex(YadW.gene~RNAP~RpoD + RNAPAuxiliary -> YadW.gene~RNAP~RNAPAuxiliary + RpoD, k = 1e5)
   reaction OpenComplex(YadX.gene~RNAP~RpoD + RNAPAuxiliary -> YadX.gene~RNAP~RNAPAuxiliary + RpoD, k = 1e5)
   reaction OpenComplex(YaeF.gene~RNAP~RpoD + RNAPAuxiliary -> YaeF.gene~RNAP~RNAPAuxiliary + RpoD, k = 1e5)
   reaction OpenComplex(YaeH.gene~RNAP~RpoD + RNAPAuxiliary -> YaeH.gene~RNAP~RNAPAuxiliary + RpoD, k = 1e5)
   reaction OpenComplex(YaeI.gene~RNAP~RpoD + RNAPAuxiliary -> YaeI.gene~RNAP~RNAPAuxiliary + RpoD, k = 1e5)
   reaction OpenComplex(YaeP.gene~RNAP~RpoD + RNAPAuxiliary -> YaeP.gene~RNAP~RNAPAuxiliary + RpoD, k = 1e5)
   reaction OpenComplex(YaeQ.gene~RNAP~RpoD + RNAPAuxiliary -> YaeQ.gene~RNAP~RNAPAuxiliary + RpoD, k = 1e5)
   reaction OpenComplex(YaeR.gene~RNAP~RpoD + RNAPAuxiliary -> YaeR.gene~RNAP~RNAPAuxiliary + RpoD, k = 1e5)
   reaction OpenComplex(YafC.gene~RNAP~RpoD + RNAPAuxiliary -> YafC.gene~RNAP~RNAPAuxiliary + RpoD, k = 1e5)
   reaction OpenComplex(YafD.gene~RNAP~RpoD + RNAPAuxiliary -> YafD.gene~RNAP~RNAPAuxiliary + RpoD, k = 1e5)
   reaction OpenComplex(YafE.gene~RNAP~RpoD + RNAPAuxiliary -> YafE.gene~RNAP~RNAPAuxiliary + RpoD, k = 1e5)
   reaction OpenComplex(YafF.gene~RNAP~RpoD + RNAPAuxiliary -> YafF.gene~RNAP~RNAPAuxiliary + RpoD, k = 1e5)
   reaction OpenComplex(YafJ.gene~RNAP~RpoD + RNAPAuxiliary -> YafJ.gene~RNAP~RNAPAuxiliary + RpoD, k = 1e5)
   reaction OpenComplex(YafL.gene~RNAP~RpoD + RNAPAuxiliary -> YafL.gene~RNAP~RNAPAuxiliary + RpoD, k = 1e5)
   reaction OpenComplex(YafN.gene~RNAP~RpoD + RNAPAuxiliary -> YafN.gene~RNAP~RNAPAuxiliary + RpoD, k = 1e5)
   reaction OpenComplex(YafO.gene~RNAP~RpoD + RNAPAuxiliary -> YafO.gene~RNAP~RNAPAuxiliary + RpoD, k = 1e5)
   reaction OpenComplex(YafP.gene~RNAP~RpoD + RNAPAuxiliary -> YafP.gene~RNAP~RNAPAuxiliary + RpoD, k = 1e5)
   reaction OpenComplex(YafQ.gene~RNAP~RpoD + RNAPAuxiliary -> YafQ.gene~RNAP~RNAPAuxiliary + RpoD, k = 1e5)
   reaction OpenComplex(YafS.gene~RNAP~RpoD + RNAPAuxiliary -> YafS.gene~RNAP~RNAPAuxiliary + RpoD, k = 1e5)
   reaction OpenComplex(YafT.gene~RNAP~RpoD + RNAPAuxiliary -> YafT.gene~RNAP~RNAPAuxiliary + RpoD, k = 1e5)
   reaction OpenComplex(YafU.gene~RNAP~RpoD + RNAPAuxiliary -> YafU.gene~RNAP~RNAPAuxiliary + RpoD, k = 1e5)
   reaction OpenComplex(YafV.gene~RNAP~RpoD + RNAPAuxiliary -> YafV.gene~RNAP~RNAPAuxiliary + RpoD, k = 1e5)
   reaction OpenComplex(YafW.gene~RNAP~RpoD + RNAPAuxiliary -> YafW.gene~RNAP~RNAPAuxiliary + RpoD, k = 1e5)
   reaction OpenComplex(YafX.gene~RNAP~RpoD + RNAPAuxiliary -> YafX.gene~RNAP~RNAPAuxiliary + RpoD, k = 1e5)
   reaction OpenComplex(YafY.gene~RNAP~RpoD + RNAPAuxiliary -> YafY.gene~RNAP~RNAPAuxiliary + RpoD, k = 1e5)
   reaction OpenComplex(YafZ.gene~RNAP~RpoD + RNAPAuxiliary -> YafZ.gene~RNAP~RNAPAuxiliary + RpoD, k = 1e5)
   reaction OpenComplex(YagA.gene~RNAP~RpoD + RNAPAuxiliary -> YagA.gene~RNAP~RNAPAuxiliary + RpoD, k = 1e5)
   reaction OpenComplex(YagB.gene~RNAP~RpoD + RNAPAuxiliary -> YagB.gene~RNAP~RNAPAuxiliary + RpoD, k = 1e5)
   reaction OpenComplex(YagE.gene~RNAP~RpoD + RNAPAuxiliary -> YagE.gene~RNAP~RNAPAuxiliary + RpoD, k = 1e5)
   reaction OpenComplex(YagF.gene~RNAP~RpoD + RNAPAuxiliary -> YagF.gene~RNAP~RNAPAuxiliary + RpoD, k = 1e5)
   reaction OpenComplex(YagG.gene~RNAP~RpoD + RNAPAuxiliary -> YagG.gene~RNAP~RNAPAuxiliary + RpoD, k = 1e5)
   reaction OpenComplex(YagH.gene~RNAP~RpoD + RNAPAuxiliary -> YagH.gene~RNAP~RNAPAuxiliary + RpoD, k = 1e5)
   reaction OpenComplex(YagJ.gene~RNAP~RpoD + RNAPAuxiliary -> YagJ.gene~RNAP~RNAPAuxiliary + RpoD, k = 1e5)
   reaction OpenComplex(YagK.gene~RNAP~RpoD + RNAPAuxiliary -> YagK.gene~RNAP~RNAPAuxiliary + RpoD, k = 1e5)
   reaction OpenComplex(YagL.gene~RNAP~RpoD + RNAPAuxiliary -> YagL.gene~RNAP~RNAPAuxiliary + RpoD, k = 1e5)
   reaction OpenComplex(YagM.gene~RNAP~RpoD + RNAPAuxiliary -> YagM.gene~RNAP~RNAPAuxiliary + RpoD, k = 1e5)
   reaction OpenComplex(YagN.gene~RNAP~RpoD + RNAPAuxiliary -> YagN.gene~RNAP~RNAPAuxiliary + RpoD, k = 1e5)
   reaction OpenComplex(YagP.gene~RNAP~RpoD + RNAPAuxiliary -> YagP.gene~RNAP~RNAPAuxiliary + RpoD, k = 1e5)
   reaction OpenComplex(YagU.gene~RNAP~RpoD + RNAPAuxiliary -> YagU.gene~RNAP~RNAPAuxiliary + RpoD, k = 1e5)
   reaction OpenComplex(YahB.gene~RNAP~RpoD + RNAPAuxiliary -> YahB.gene~RNAP~RNAPAuxiliary + RpoD, k = 1e5)
   reaction OpenComplex(YahC.gene~RNAP~RpoD + RNAPAuxiliary -> YahC.gene~RNAP~RNAPAuxiliary + RpoD, k = 1e5)
   reaction OpenComplex(YahD.gene~RNAP~RpoD + RNAPAuxiliary -> YahD.gene~RNAP~RNAPAuxiliary + RpoD, k = 1e5)
   reaction OpenComplex(YahE.gene~RNAP~RpoD + RNAPAuxiliary -> YahE.gene~RNAP~RNAPAuxiliary + RpoD, k = 1e5)
   reaction OpenComplex(YahF.gene~RNAP~RpoD + RNAPAuxiliary -> YahF.gene~RNAP~RNAPAuxiliary + RpoD, k = 1e5)
   reaction OpenComplex(YahG.gene~RNAP~RpoD + RNAPAuxiliary -> YahG.gene~RNAP~RNAPAuxiliary + RpoD, k = 1e5)
   reaction OpenComplex(YahH.gene~RNAP~RpoD + RNAPAuxiliary -> YahH.gene~RNAP~RNAPAuxiliary + RpoD, k = 1e5)
   reaction OpenComplex(YahI.gene~RNAP~RpoD + RNAPAuxiliary -> YahI.gene~RNAP~RNAPAuxiliary + RpoD, k = 1e5)
   reaction OpenComplex(YahJ.gene~RNAP~RpoD + RNAPAuxiliary -> YahJ.gene~RNAP~RNAPAuxiliary + RpoD, k = 1e5)
   reaction OpenComplex(YahK.gene~RNAP~RpoD + RNAPAuxiliary -> YahK.gene~RNAP~RNAPAuxiliary + RpoD, k = 1e5)
   reaction OpenComplex(YahL.gene~RNAP~RpoD + RNAPAuxiliary -> YahL.gene~RNAP~RNAPAuxiliary + RpoD, k = 1e5)
   reaction OpenComplex(YahM.gene~RNAP~RpoD + RNAPAuxiliary -> YahM.gene~RNAP~RNAPAuxiliary + RpoD, k = 1e5)
   reaction OpenComplex(YahN.gene~RNAP~RpoD + RNAPAuxiliary -> YahN.gene~RNAP~RNAPAuxiliary + RpoD, k = 1e5)
   reaction OpenComplex(YahO.gene~RNAP~RpoD + RNAPAuxiliary -> YahO.gene~RNAP~RNAPAuxiliary + RpoD, k = 1e5)
   reaction OpenComplex(YahV.gene~RNAP~RpoD + RNAPAuxiliary -> YahV.gene~RNAP~RNAPAuxiliary + RpoD, k = 1e5)
   reaction OpenComplex(YaiA.gene~RNAP~RpoD + RNAPAuxiliary -> YaiA.gene~RNAP~RNAPAuxiliary + RpoD, k = 1e5)
   reaction OpenComplex(YaiI.gene~RNAP~RpoD + RNAPAuxiliary -> YaiI.gene~RNAP~RNAPAuxiliary + RpoD, k = 1e5)
   reaction OpenComplex(YaiL.gene~RNAP~RpoD + RNAPAuxiliary -> YaiL.gene~RNAP~RNAPAuxiliary + RpoD, k = 1e5)
   reaction OpenComplex(YaiO.gene~RNAP~RpoD + RNAPAuxiliary -> YaiO.gene~RNAP~RNAPAuxiliary + RpoD, k = 1e5)
   reaction OpenComplex(YaiP.gene~RNAP~RpoD + RNAPAuxiliary -> YaiP.gene~RNAP~RNAPAuxiliary + RpoD, k = 1e5)
   reaction OpenComplex(YaiS.gene~RNAP~RpoD + RNAPAuxiliary -> YaiS.gene~RNAP~RNAPAuxiliary + RpoD, k = 1e5)
   reaction OpenComplex(YaiT.gene~RNAP~RpoD + RNAPAuxiliary -> YaiT.gene~RNAP~RNAPAuxiliary + RpoD, k = 1e5)
   reaction OpenComplex(YaiW.gene~RNAP~RpoD + RNAPAuxiliary -> YaiW.gene~RNAP~RNAPAuxiliary + RpoD, k = 1e5)
   reaction OpenComplex(YaiX.gene~RNAP~RpoD + RNAPAuxiliary -> YaiX.gene~RNAP~RNAPAuxiliary + RpoD, k = 1e5)
   reaction OpenComplex(YaiY.gene~RNAP~RpoD + RNAPAuxiliary -> YaiY.gene~RNAP~RNAPAuxiliary + RpoD, k = 1e5)
   reaction OpenComplex(YaiZ.gene~RNAP~RpoD + RNAPAuxiliary -> YaiZ.gene~RNAP~RNAPAuxiliary + RpoD, k = 1e5)
   reaction OpenComplex(YajC.gene~RNAP~RpoD + RNAPAuxiliary -> YajC.gene~RNAP~RNAPAuxiliary + RpoD, k = 1e5)
   reaction OpenComplex(YajD.gene~RNAP~RpoD + RNAPAuxiliary -> YajD.gene~RNAP~RNAPAuxiliary + RpoD, k = 1e5)
   reaction OpenComplex(YajG.gene~RNAP~RpoD + RNAPAuxiliary -> YajG.gene~RNAP~RNAPAuxiliary + RpoD, k = 1e5)
   reaction OpenComplex(YajI.gene~RNAP~RpoD + RNAPAuxiliary -> YajI.gene~RNAP~RNAPAuxiliary + RpoD, k = 1e5)
   reaction OpenComplex(YajL.gene~RNAP~RpoD + RNAPAuxiliary -> YajL.gene~RNAP~RNAPAuxiliary + RpoD, k = 1e5)
   reaction OpenComplex(YajO.gene~RNAP~RpoD + RNAPAuxiliary -> YajO.gene~RNAP~RNAPAuxiliary + RpoD, k = 1e5)
   reaction OpenComplex(YajQ.gene~RNAP~RpoD + RNAPAuxiliary -> YajQ.gene~RNAP~RNAPAuxiliary + RpoD, k = 1e5)
   reaction OpenComplex(YajR.gene~RNAP~RpoD + RNAPAuxiliary -> YajR.gene~RNAP~RNAPAuxiliary + RpoD, k = 1e5)
   reaction OpenComplex(YbaA.gene~RNAP~RpoD + RNAPAuxiliary -> YbaA.gene~RNAP~RNAPAuxiliary + RpoD, k = 1e5)
   reaction OpenComplex(YbaB.gene~RNAP~RpoD + RNAPAuxiliary -> YbaB.gene~RNAP~RNAPAuxiliary + RpoD, k = 1e5)
   reaction OpenComplex(YbaE.gene~RNAP~RpoD + RNAPAuxiliary -> YbaE.gene~RNAP~RNAPAuxiliary + RpoD, k = 1e5)
   reaction OpenComplex(YbaK.gene~RNAP~RpoD + RNAPAuxiliary -> YbaK.gene~RNAP~RNAPAuxiliary + RpoD, k = 1e5)
   reaction OpenComplex(YbaL.gene~RNAP~RpoD + RNAPAuxiliary -> YbaL.gene~RNAP~RNAPAuxiliary + RpoD, k = 1e5)
   reaction OpenComplex(YbaM.gene~RNAP~RpoD + RNAPAuxiliary -> YbaM.gene~RNAP~RNAPAuxiliary + RpoD, k = 1e5)
   reaction OpenComplex(YbaN.gene~RNAP~RpoD + RNAPAuxiliary -> YbaN.gene~RNAP~RNAPAuxiliary + RpoD, k = 1e5)
   reaction OpenComplex(YbaP.gene~RNAP~RpoD + RNAPAuxiliary -> YbaP.gene~RNAP~RNAPAuxiliary + RpoD, k = 1e5)
   reaction OpenComplex(YbaQ.gene~RNAP~RpoD + RNAPAuxiliary -> YbaQ.gene~RNAP~RNAPAuxiliary + RpoD, k = 1e5)
   reaction OpenComplex(YbaT.gene~RNAP~RpoD + RNAPAuxiliary -> YbaT.gene~RNAP~RNAPAuxiliary + RpoD, k = 1e5)
   reaction OpenComplex(YbaV.gene~RNAP~RpoD + RNAPAuxiliary -> YbaV.gene~RNAP~RNAPAuxiliary + RpoD, k = 1e5)
   reaction OpenComplex(YbaY.gene~RNAP~RpoD + RNAPAuxiliary -> YbaY.gene~RNAP~RNAPAuxiliary + RpoD, k = 1e5)
   reaction OpenComplex(YbbA.gene~RNAP~RpoD + RNAPAuxiliary -> YbbA.gene~RNAP~RNAPAuxiliary + RpoD, k = 1e5)
   reaction OpenComplex(YbbC.gene~RNAP~RpoD + RNAPAuxiliary -> YbbC.gene~RNAP~RNAPAuxiliary + RpoD, k = 1e5)
   reaction OpenComplex(YbbD.gene~RNAP~RpoD + RNAPAuxiliary -> YbbD.gene~RNAP~RNAPAuxiliary + RpoD, k = 1e5)
   reaction OpenComplex(YbbJ.gene~RNAP~RpoD + RNAPAuxiliary -> YbbJ.gene~RNAP~RNAPAuxiliary + RpoD, k = 1e5)
   reaction OpenComplex(YbbO.gene~RNAP~RpoD + RNAPAuxiliary -> YbbO.gene~RNAP~RNAPAuxiliary + RpoD, k = 1e5)
   reaction OpenComplex(YbbP.gene~RNAP~RpoD + RNAPAuxiliary -> YbbP.gene~RNAP~RNAPAuxiliary + RpoD, k = 1e5)
   reaction OpenComplex(YbbV.gene~RNAP~RpoD + RNAPAuxiliary -> YbbV.gene~RNAP~RNAPAuxiliary + RpoD, k = 1e5)
   reaction OpenComplex(YbbW.gene~RNAP~RpoD + RNAPAuxiliary -> YbbW.gene~RNAP~RNAPAuxiliary + RpoD, k = 1e5)
   reaction OpenComplex(YbbY.gene~RNAP~RpoD + RNAPAuxiliary -> YbbY.gene~RNAP~RNAPAuxiliary + RpoD, k = 1e5)
   reaction OpenComplex(YbcH.gene~RNAP~RpoD + RNAPAuxiliary -> YbcH.gene~RNAP~RNAPAuxiliary + RpoD, k = 1e5)
   reaction OpenComplex(YbcI.gene~RNAP~RpoD + RNAPAuxiliary -> YbcI.gene~RNAP~RNAPAuxiliary + RpoD, k = 1e5)
   reaction OpenComplex(YbcJ.gene~RNAP~RpoD + RNAPAuxiliary -> YbcJ.gene~RNAP~RNAPAuxiliary + RpoD, k = 1e5)
   reaction OpenComplex(YbcK.gene~RNAP~RpoD + RNAPAuxiliary -> YbcK.gene~RNAP~RNAPAuxiliary + RpoD, k = 1e5)
   reaction OpenComplex(YbcL.gene~RNAP~RpoD + RNAPAuxiliary -> YbcL.gene~RNAP~RNAPAuxiliary + RpoD, k = 1e5)
   reaction OpenComplex(YbcM.gene~RNAP~RpoD + RNAPAuxiliary -> YbcM.gene~RNAP~RNAPAuxiliary + RpoD, k = 1e5)
   reaction OpenComplex(YbcN.gene~RNAP~RpoD + RNAPAuxiliary -> YbcN.gene~RNAP~RNAPAuxiliary + RpoD, k = 1e5)
   reaction OpenComplex(YbcO.gene~RNAP~RpoD + RNAPAuxiliary -> YbcO.gene~RNAP~RNAPAuxiliary + RpoD, k = 1e5)
   reaction OpenComplex(YbcV.gene~RNAP~RpoD + RNAPAuxiliary -> YbcV.gene~RNAP~RNAPAuxiliary + RpoD, k = 1e5)
   reaction OpenComplex(YbcW.gene~RNAP~RpoD + RNAPAuxiliary -> YbcW.gene~RNAP~RNAPAuxiliary + RpoD, k = 1e5)
   reaction OpenComplex(YbcY.gene~RNAP~RpoD + RNAPAuxiliary -> YbcY.gene~RNAP~RNAPAuxiliary + RpoD, k = 1e5)
   reaction OpenComplex(YbdD.gene~RNAP~RpoD + RNAPAuxiliary -> YbdD.gene~RNAP~RNAPAuxiliary + RpoD, k = 1e5)
   reaction OpenComplex(YbdF.gene~RNAP~RpoD + RNAPAuxiliary -> YbdF.gene~RNAP~RNAPAuxiliary + RpoD, k = 1e5)
   reaction OpenComplex(YbdG.gene~RNAP~RpoD + RNAPAuxiliary -> YbdG.gene~RNAP~RNAPAuxiliary + RpoD, k = 1e5)
   reaction OpenComplex(YbdJ.gene~RNAP~RpoD + RNAPAuxiliary -> YbdJ.gene~RNAP~RNAPAuxiliary + RpoD, k = 1e5)
   reaction OpenComplex(YbdK.gene~RNAP~RpoD + RNAPAuxiliary -> YbdK.gene~RNAP~RNAPAuxiliary + RpoD, k = 1e5)
   reaction OpenComplex(YbdL.gene~RNAP~RpoD + RNAPAuxiliary -> YbdL.gene~RNAP~RNAPAuxiliary + RpoD, k = 1e5)
   reaction OpenComplex(YbdM.gene~RNAP~RpoD + RNAPAuxiliary -> YbdM.gene~RNAP~RNAPAuxiliary + RpoD, k = 1e5)
   reaction OpenComplex(YbdN.gene~RNAP~RpoD + RNAPAuxiliary -> YbdN.gene~RNAP~RNAPAuxiliary + RpoD, k = 1e5)
   reaction OpenComplex(YbdO.gene~RNAP~RpoD + RNAPAuxiliary -> YbdO.gene~RNAP~RNAPAuxiliary + RpoD, k = 1e5)
   reaction OpenComplex(YbdR.gene~RNAP~RpoD + RNAPAuxiliary -> YbdR.gene~RNAP~RNAPAuxiliary + RpoD, k = 1e5)
   reaction OpenComplex(YbdZ.gene~RNAP~RpoD + RNAPAuxiliary -> YbdZ.gene~RNAP~RNAPAuxiliary + RpoD, k = 1e5)
   reaction OpenComplex(YbeD.gene~RNAP~RpoD + RNAPAuxiliary -> YbeD.gene~RNAP~RNAPAuxiliary + RpoD, k = 1e5)
   reaction OpenComplex(YbeF.gene~RNAP~RpoD + RNAPAuxiliary -> YbeF.gene~RNAP~RNAPAuxiliary + RpoD, k = 1e5)
   reaction OpenComplex(YbeH.gene~RNAP~RpoD + RNAPAuxiliary -> YbeH.gene~RNAP~RNAPAuxiliary + RpoD, k = 1e5)
   reaction OpenComplex(YbeL.gene~RNAP~RpoD + RNAPAuxiliary -> YbeL.gene~RNAP~RNAPAuxiliary + RpoD, k = 1e5)
   reaction OpenComplex(YbeM.gene~RNAP~RpoD + RNAPAuxiliary -> YbeM.gene~RNAP~RNAPAuxiliary + RpoD, k = 1e5)
   reaction OpenComplex(YbeQ.gene~RNAP~RpoD + RNAPAuxiliary -> YbeQ.gene~RNAP~RNAPAuxiliary + RpoD, k = 1e5)
   reaction OpenComplex(YbeR.gene~RNAP~RpoD + RNAPAuxiliary -> YbeR.gene~RNAP~RNAPAuxiliary + RpoD, k = 1e5)
   reaction OpenComplex(YbeT.gene~RNAP~RpoD + RNAPAuxiliary -> YbeT.gene~RNAP~RNAPAuxiliary + RpoD, k = 1e5)
   reaction OpenComplex(YbeU.gene~RNAP~RpoD + RNAPAuxiliary -> YbeU.gene~RNAP~RNAPAuxiliary + RpoD, k = 1e5)
   reaction OpenComplex(YbeY.gene~RNAP~RpoD + RNAPAuxiliary -> YbeY.gene~RNAP~RNAPAuxiliary + RpoD, k = 1e5)
   reaction OpenComplex(YbeZ.gene~RNAP~RpoD + RNAPAuxiliary -> YbeZ.gene~RNAP~RNAPAuxiliary + RpoD, k = 1e5)
   reaction OpenComplex(YbfA.gene~RNAP~RpoD + RNAPAuxiliary -> YbfA.gene~RNAP~RNAPAuxiliary + RpoD, k = 1e5)
   reaction OpenComplex(YbfB.gene~RNAP~RpoD + RNAPAuxiliary -> YbfB.gene~RNAP~RNAPAuxiliary + RpoD, k = 1e5)
   reaction OpenComplex(YbfC.gene~RNAP~RpoD + RNAPAuxiliary -> YbfC.gene~RNAP~RNAPAuxiliary + RpoD, k = 1e5)
   reaction OpenComplex(YbfD.gene~RNAP~RpoD + RNAPAuxiliary -> YbfD.gene~RNAP~RNAPAuxiliary + RpoD, k = 1e5)
   reaction OpenComplex(YbfE.gene~RNAP~RpoD + RNAPAuxiliary -> YbfE.gene~RNAP~RNAPAuxiliary + RpoD, k = 1e5)
   reaction OpenComplex(YbfF.gene~RNAP~RpoD + RNAPAuxiliary -> YbfF.gene~RNAP~RNAPAuxiliary + RpoD, k = 1e5)
   reaction OpenComplex(YbfG.gene~RNAP~RpoD + RNAPAuxiliary -> YbfG.gene~RNAP~RNAPAuxiliary + RpoD, k = 1e5)
   reaction OpenComplex(YbfI.gene~RNAP~RpoD + RNAPAuxiliary -> YbfI.gene~RNAP~RNAPAuxiliary + RpoD, k = 1e5)
   reaction OpenComplex(YbfL.gene~RNAP~RpoD + RNAPAuxiliary -> YbfL.gene~RNAP~RNAPAuxiliary + RpoD, k = 1e5)
   reaction OpenComplex(YbfO.gene~RNAP~RpoD + RNAPAuxiliary -> YbfO.gene~RNAP~RNAPAuxiliary + RpoD, k = 1e5)
   reaction OpenComplex(YbfP.gene~RNAP~RpoD + RNAPAuxiliary -> YbfP.gene~RNAP~RNAPAuxiliary + RpoD, k = 1e5)
   reaction OpenComplex(YbfQ.gene~RNAP~RpoD + RNAPAuxiliary -> YbfQ.gene~RNAP~RNAPAuxiliary + RpoD, k = 1e5)
   reaction OpenComplex(YbgA.gene~RNAP~RpoD + RNAPAuxiliary -> YbgA.gene~RNAP~RNAPAuxiliary + RpoD, k = 1e5)
   reaction OpenComplex(YbgC.gene~RNAP~RpoD + RNAPAuxiliary -> YbgC.gene~RNAP~RNAPAuxiliary + RpoD, k = 1e5)
   reaction OpenComplex(YbgD.gene~RNAP~RpoD + RNAPAuxiliary -> YbgD.gene~RNAP~RNAPAuxiliary + RpoD, k = 1e5)
   reaction OpenComplex(YbgE.gene~RNAP~RpoD + RNAPAuxiliary -> YbgE.gene~RNAP~RNAPAuxiliary + RpoD, k = 1e5)
   reaction OpenComplex(YbgI.gene~RNAP~RpoD + RNAPAuxiliary -> YbgI.gene~RNAP~RNAPAuxiliary + RpoD, k = 1e5)
   reaction OpenComplex(YbgO.gene~RNAP~RpoD + RNAPAuxiliary -> YbgO.gene~RNAP~RNAPAuxiliary + RpoD, k = 1e5)
   reaction OpenComplex(YbgP.gene~RNAP~RpoD + RNAPAuxiliary -> YbgP.gene~RNAP~RNAPAuxiliary + RpoD, k = 1e5)
   reaction OpenComplex(YbgQ.gene~RNAP~RpoD + RNAPAuxiliary -> YbgQ.gene~RNAP~RNAPAuxiliary + RpoD, k = 1e5)
   reaction OpenComplex(YbgS.gene~RNAP~RpoD + RNAPAuxiliary -> YbgS.gene~RNAP~RNAPAuxiliary + RpoD, k = 1e5)
   reaction OpenComplex(YbgU.gene~RNAP~RpoD + RNAPAuxiliary -> YbgU.gene~RNAP~RNAPAuxiliary + RpoD, k = 1e5)
   reaction OpenComplex(YbgV.gene~RNAP~RpoD + RNAPAuxiliary -> YbgV.gene~RNAP~RNAPAuxiliary + RpoD, k = 1e5)
   reaction OpenComplex(YbhB.gene~RNAP~RpoD + RNAPAuxiliary -> YbhB.gene~RNAP~RNAPAuxiliary + RpoD, k = 1e5)
   reaction OpenComplex(YbhC.gene~RNAP~RpoD + RNAPAuxiliary -> YbhC.gene~RNAP~RNAPAuxiliary + RpoD, k = 1e5)
   reaction OpenComplex(YbhD.gene~RNAP~RpoD + RNAPAuxiliary -> YbhD.gene~RNAP~RNAPAuxiliary + RpoD, k = 1e5)
   reaction OpenComplex(YbhF.gene~RNAP~RpoD + RNAPAuxiliary -> YbhF.gene~RNAP~RNAPAuxiliary + RpoD, k = 1e5)
   reaction OpenComplex(YbhG.gene~RNAP~RpoD + RNAPAuxiliary -> YbhG.gene~RNAP~RNAPAuxiliary + RpoD, k = 1e5)
   reaction OpenComplex(YbhH.gene~RNAP~RpoD + RNAPAuxiliary -> YbhH.gene~RNAP~RNAPAuxiliary + RpoD, k = 1e5)
   reaction OpenComplex(YbhI.gene~RNAP~RpoD + RNAPAuxiliary -> YbhI.gene~RNAP~RNAPAuxiliary + RpoD, k = 1e5)
   reaction OpenComplex(YbhJ.gene~RNAP~RpoD + RNAPAuxiliary -> YbhJ.gene~RNAP~RNAPAuxiliary + RpoD, k = 1e5)
   reaction OpenComplex(YbhK.gene~RNAP~RpoD + RNAPAuxiliary -> YbhK.gene~RNAP~RNAPAuxiliary + RpoD, k = 1e5)
   reaction OpenComplex(YbhL.gene~RNAP~RpoD + RNAPAuxiliary -> YbhL.gene~RNAP~RNAPAuxiliary + RpoD, k = 1e5)
   reaction OpenComplex(YbhM.gene~RNAP~RpoD + RNAPAuxiliary -> YbhM.gene~RNAP~RNAPAuxiliary + RpoD, k = 1e5)
   reaction OpenComplex(YbhN.gene~RNAP~RpoD + RNAPAuxiliary -> YbhN.gene~RNAP~RNAPAuxiliary + RpoD, k = 1e5)
   reaction OpenComplex(YbhP.gene~RNAP~RpoD + RNAPAuxiliary -> YbhP.gene~RNAP~RNAPAuxiliary + RpoD, k = 1e5)
   reaction OpenComplex(YbhQ.gene~RNAP~RpoD + RNAPAuxiliary -> YbhQ.gene~RNAP~RNAPAuxiliary + RpoD, k = 1e5)
   reaction OpenComplex(YbhR.gene~RNAP~RpoD + RNAPAuxiliary -> YbhR.gene~RNAP~RNAPAuxiliary + RpoD, k = 1e5)
   reaction OpenComplex(YbhS.gene~RNAP~RpoD + RNAPAuxiliary -> YbhS.gene~RNAP~RNAPAuxiliary + RpoD, k = 1e5)
   reaction OpenComplex(YbiA.gene~RNAP~RpoD + RNAPAuxiliary -> YbiA.gene~RNAP~RNAPAuxiliary + RpoD, k = 1e5)
   reaction OpenComplex(YbiB.gene~RNAP~RpoD + RNAPAuxiliary -> YbiB.gene~RNAP~RNAPAuxiliary + RpoD, k = 1e5)
   reaction OpenComplex(YbiE.gene~RNAP~RpoD + RNAPAuxiliary -> YbiE.gene~RNAP~RNAPAuxiliary + RpoD, k = 1e5)
   reaction OpenComplex(YbiI.gene~RNAP~RpoD + RNAPAuxiliary -> YbiI.gene~RNAP~RNAPAuxiliary + RpoD, k = 1e5)
   reaction OpenComplex(YbiJ.gene~RNAP~RpoD + RNAPAuxiliary -> YbiJ.gene~RNAP~RNAPAuxiliary + RpoD, k = 1e5)
   reaction OpenComplex(YbiO.gene~RNAP~RpoD + RNAPAuxiliary -> YbiO.gene~RNAP~RNAPAuxiliary + RpoD, k = 1e5)
   reaction OpenComplex(YbiR.gene~RNAP~RpoD + RNAPAuxiliary -> YbiR.gene~RNAP~RNAPAuxiliary + RpoD, k = 1e5)
   reaction OpenComplex(YbiS.gene~RNAP~RpoD + RNAPAuxiliary -> YbiS.gene~RNAP~RNAPAuxiliary + RpoD, k = 1e5)
   reaction OpenComplex(YbiT.gene~RNAP~RpoD + RNAPAuxiliary -> YbiT.gene~RNAP~RNAPAuxiliary + RpoD, k = 1e5)
   reaction OpenComplex(YbiU.gene~RNAP~RpoD + RNAPAuxiliary -> YbiU.gene~RNAP~RNAPAuxiliary + RpoD, k = 1e5)
   reaction OpenComplex(YbiV.gene~RNAP~RpoD + RNAPAuxiliary -> YbiV.gene~RNAP~RNAPAuxiliary + RpoD, k = 1e5)
   reaction OpenComplex(YbiW.gene~RNAP~RpoD + RNAPAuxiliary -> YbiW.gene~RNAP~RNAPAuxiliary + RpoD, k = 1e5)
   reaction OpenComplex(YbiX.gene~RNAP~RpoD + RNAPAuxiliary -> YbiX.gene~RNAP~RNAPAuxiliary + RpoD, k = 1e5)
   reaction OpenComplex(YbiY.gene~RNAP~RpoD + RNAPAuxiliary -> YbiY.gene~RNAP~RNAPAuxiliary + RpoD, k = 1e5)
   reaction OpenComplex(YbjC.gene~RNAP~RpoD + RNAPAuxiliary -> YbjC.gene~RNAP~RNAPAuxiliary + RpoD, k = 1e5)
   reaction OpenComplex(YbjD.gene~RNAP~RpoD + RNAPAuxiliary -> YbjD.gene~RNAP~RNAPAuxiliary + RpoD, k = 1e5)
   reaction OpenComplex(YbjG.gene~RNAP~RpoD + RNAPAuxiliary -> YbjG.gene~RNAP~RNAPAuxiliary + RpoD, k = 1e5)
   reaction OpenComplex(YbjH.gene~RNAP~RpoD + RNAPAuxiliary -> YbjH.gene~RNAP~RNAPAuxiliary + RpoD, k = 1e5)
   reaction OpenComplex(YbjJ.gene~RNAP~RpoD + RNAPAuxiliary -> YbjJ.gene~RNAP~RNAPAuxiliary + RpoD, k = 1e5)
   reaction OpenComplex(YbjL.gene~RNAP~RpoD + RNAPAuxiliary -> YbjL.gene~RNAP~RNAPAuxiliary + RpoD, k = 1e5)
   reaction OpenComplex(YbjM.gene~RNAP~RpoD + RNAPAuxiliary -> YbjM.gene~RNAP~RNAPAuxiliary + RpoD, k = 1e5)
   reaction OpenComplex(YbjN.gene~RNAP~RpoD + RNAPAuxiliary -> YbjN.gene~RNAP~RNAPAuxiliary + RpoD, k = 1e5)
   reaction OpenComplex(YbjO.gene~RNAP~RpoD + RNAPAuxiliary -> YbjO.gene~RNAP~RNAPAuxiliary + RpoD, k = 1e5)
   reaction OpenComplex(YbjP.gene~RNAP~RpoD + RNAPAuxiliary -> YbjP.gene~RNAP~RNAPAuxiliary + RpoD, k = 1e5)
   reaction OpenComplex(YbjQ.gene~RNAP~RpoD + RNAPAuxiliary -> YbjQ.gene~RNAP~RNAPAuxiliary + RpoD, k = 1e5)
   reaction OpenComplex(YbjS.gene~RNAP~RpoD + RNAPAuxiliary -> YbjS.gene~RNAP~RNAPAuxiliary + RpoD, k = 1e5)
   reaction OpenComplex(YbjT.gene~RNAP~RpoD + RNAPAuxiliary -> YbjT.gene~RNAP~RNAPAuxiliary + RpoD, k = 1e5)
   reaction OpenComplex(YbjX.gene~RNAP~RpoD + RNAPAuxiliary -> YbjX.gene~RNAP~RNAPAuxiliary + RpoD, k = 1e5)
   reaction OpenComplex(YcaC.gene~RNAP~RpoD + RNAPAuxiliary -> YcaC.gene~RNAP~RNAPAuxiliary + RpoD, k = 1e5)
   reaction OpenComplex(YcaD.gene~RNAP~RpoD + RNAPAuxiliary -> YcaD.gene~RNAP~RNAPAuxiliary + RpoD, k = 1e5)
   reaction OpenComplex(YcaI.gene~RNAP~RpoD + RNAPAuxiliary -> YcaI.gene~RNAP~RNAPAuxiliary + RpoD, k = 1e5)
   reaction OpenComplex(YcaK.gene~RNAP~RpoD + RNAPAuxiliary -> YcaK.gene~RNAP~RNAPAuxiliary + RpoD, k = 1e5)
   reaction OpenComplex(YcaL.gene~RNAP~RpoD + RNAPAuxiliary -> YcaL.gene~RNAP~RNAPAuxiliary + RpoD, k = 1e5)
   reaction OpenComplex(YcaM.gene~RNAP~RpoD + RNAPAuxiliary -> YcaM.gene~RNAP~RNAPAuxiliary + RpoD, k = 1e5)
   reaction OpenComplex(YcaN.gene~RNAP~RpoD + RNAPAuxiliary -> YcaN.gene~RNAP~RNAPAuxiliary + RpoD, k = 1e5)
   reaction OpenComplex(YcaO.gene~RNAP~RpoD + RNAPAuxiliary -> YcaO.gene~RNAP~RNAPAuxiliary + RpoD, k = 1e5)
   reaction OpenComplex(YcaP.gene~RNAP~RpoD + RNAPAuxiliary -> YcaP.gene~RNAP~RNAPAuxiliary + RpoD, k = 1e5)
   reaction OpenComplex(YcaQ.gene~RNAP~RpoD + RNAPAuxiliary -> YcaQ.gene~RNAP~RNAPAuxiliary + RpoD, k = 1e5)
   reaction OpenComplex(YcaR.gene~RNAP~RpoD + RNAPAuxiliary -> YcaR.gene~RNAP~RNAPAuxiliary + RpoD, k = 1e5)
   reaction OpenComplex(YcbB.gene~RNAP~RpoD + RNAPAuxiliary -> YcbB.gene~RNAP~RNAPAuxiliary + RpoD, k = 1e5)
   reaction OpenComplex(YcbF.gene~RNAP~RpoD + RNAPAuxiliary -> YcbF.gene~RNAP~RNAPAuxiliary + RpoD, k = 1e5)
   reaction OpenComplex(YcbJ.gene~RNAP~RpoD + RNAPAuxiliary -> YcbJ.gene~RNAP~RNAPAuxiliary + RpoD, k = 1e5)
   reaction OpenComplex(YcbU.gene~RNAP~RpoD + RNAPAuxiliary -> YcbU.gene~RNAP~RNAPAuxiliary + RpoD, k = 1e5)
   reaction OpenComplex(YcbV.gene~RNAP~RpoD + RNAPAuxiliary -> YcbV.gene~RNAP~RNAPAuxiliary + RpoD, k = 1e5)
   reaction OpenComplex(YcbX.gene~RNAP~RpoD + RNAPAuxiliary -> YcbX.gene~RNAP~RNAPAuxiliary + RpoD, k = 1e5)
   reaction OpenComplex(YcbZ.gene~RNAP~RpoD + RNAPAuxiliary -> YcbZ.gene~RNAP~RNAPAuxiliary + RpoD, k = 1e5)
   reaction OpenComplex(YccA.gene~RNAP~RpoD + RNAPAuxiliary -> YccA.gene~RNAP~RNAPAuxiliary + RpoD, k = 1e5)
   reaction OpenComplex(YccE.gene~RNAP~RpoD + RNAPAuxiliary -> YccE.gene~RNAP~RNAPAuxiliary + RpoD, k = 1e5)
   reaction OpenComplex(YccF.gene~RNAP~RpoD + RNAPAuxiliary -> YccF.gene~RNAP~RNAPAuxiliary + RpoD, k = 1e5)
   reaction OpenComplex(YccJ.gene~RNAP~RpoD + RNAPAuxiliary -> YccJ.gene~RNAP~RNAPAuxiliary + RpoD, k = 1e5)
   reaction OpenComplex(YccM.gene~RNAP~RpoD + RNAPAuxiliary -> YccM.gene~RNAP~RNAPAuxiliary + RpoD, k = 1e5)
   reaction OpenComplex(YccS.gene~RNAP~RpoD + RNAPAuxiliary -> YccS.gene~RNAP~RNAPAuxiliary + RpoD, k = 1e5)
   reaction OpenComplex(YccT.gene~RNAP~RpoD + RNAPAuxiliary -> YccT.gene~RNAP~RNAPAuxiliary + RpoD, k = 1e5)
   reaction OpenComplex(YccU.gene~RNAP~RpoD + RNAPAuxiliary -> YccU.gene~RNAP~RNAPAuxiliary + RpoD, k = 1e5)
   reaction OpenComplex(YccX.gene~RNAP~RpoD + RNAPAuxiliary -> YccX.gene~RNAP~RNAPAuxiliary + RpoD, k = 1e5)
   reaction OpenComplex(YcdU.gene~RNAP~RpoD + RNAPAuxiliary -> YcdU.gene~RNAP~RNAPAuxiliary + RpoD, k = 1e5)
   reaction OpenComplex(YcdX.gene~RNAP~RpoD + RNAPAuxiliary -> YcdX.gene~RNAP~RNAPAuxiliary + RpoD, k = 1e5)
   reaction OpenComplex(YcdY.gene~RNAP~RpoD + RNAPAuxiliary -> YcdY.gene~RNAP~RNAPAuxiliary + RpoD, k = 1e5)
   reaction OpenComplex(YcdZ.gene~RNAP~RpoD + RNAPAuxiliary -> YcdZ.gene~RNAP~RNAPAuxiliary + RpoD, k = 1e5)
   reaction OpenComplex(YceB.gene~RNAP~RpoD + RNAPAuxiliary -> YceB.gene~RNAP~RNAPAuxiliary + RpoD, k = 1e5)
   reaction OpenComplex(YceD.gene~RNAP~RpoD + RNAPAuxiliary -> YceD.gene~RNAP~RNAPAuxiliary + RpoD, k = 1e5)
   reaction OpenComplex(YceF.gene~RNAP~RpoD + RNAPAuxiliary -> YceF.gene~RNAP~RNAPAuxiliary + RpoD, k = 1e5)
   reaction OpenComplex(YceH.gene~RNAP~RpoD + RNAPAuxiliary -> YceH.gene~RNAP~RNAPAuxiliary + RpoD, k = 1e5)
   reaction OpenComplex(YceI.gene~RNAP~RpoD + RNAPAuxiliary -> YceI.gene~RNAP~RNAPAuxiliary + RpoD, k = 1e5)
   reaction OpenComplex(YceJ.gene~RNAP~RpoD + RNAPAuxiliary -> YceJ.gene~RNAP~RNAPAuxiliary + RpoD, k = 1e5)
   reaction OpenComplex(YceK.gene~RNAP~RpoD + RNAPAuxiliary -> YceK.gene~RNAP~RNAPAuxiliary + RpoD, k = 1e5)
   reaction OpenComplex(YceM.gene~RNAP~RpoD + RNAPAuxiliary -> YceM.gene~RNAP~RNAPAuxiliary + RpoD, k = 1e5)
   reaction OpenComplex(YceO.gene~RNAP~RpoD + RNAPAuxiliary -> YceO.gene~RNAP~RNAPAuxiliary + RpoD, k = 1e5)
   reaction OpenComplex(YceQ.gene~RNAP~RpoD + RNAPAuxiliary -> YceQ.gene~RNAP~RNAPAuxiliary + RpoD, k = 1e5)
   reaction OpenComplex(YcfH.gene~RNAP~RpoD + RNAPAuxiliary -> YcfH.gene~RNAP~RNAPAuxiliary + RpoD, k = 1e5)
   reaction OpenComplex(YcfJ.gene~RNAP~RpoD + RNAPAuxiliary -> YcfJ.gene~RNAP~RNAPAuxiliary + RpoD, k = 1e5)
   reaction OpenComplex(YcfL.gene~RNAP~RpoD + RNAPAuxiliary -> YcfL.gene~RNAP~RNAPAuxiliary + RpoD, k = 1e5)
   reaction OpenComplex(YcfP.gene~RNAP~RpoD + RNAPAuxiliary -> YcfP.gene~RNAP~RNAPAuxiliary + RpoD, k = 1e5)
   reaction OpenComplex(YcfS.gene~RNAP~RpoD + RNAPAuxiliary -> YcfS.gene~RNAP~RNAPAuxiliary + RpoD, k = 1e5)
   reaction OpenComplex(YcfT.gene~RNAP~RpoD + RNAPAuxiliary -> YcfT.gene~RNAP~RNAPAuxiliary + RpoD, k = 1e5)
   reaction OpenComplex(YcfZ.gene~RNAP~RpoD + RNAPAuxiliary -> YcfZ.gene~RNAP~RNAPAuxiliary + RpoD, k = 1e5)
   reaction OpenComplex(YcgB.gene~RNAP~RpoD + RNAPAuxiliary -> YcgB.gene~RNAP~RNAPAuxiliary + RpoD, k = 1e5)
   reaction OpenComplex(YcgI.gene~RNAP~RpoD + RNAPAuxiliary -> YcgI.gene~RNAP~RNAPAuxiliary + RpoD, k = 1e5)
   reaction OpenComplex(YcgJ.gene~RNAP~RpoD + RNAPAuxiliary -> YcgJ.gene~RNAP~RNAPAuxiliary + RpoD, k = 1e5)
   reaction OpenComplex(YcgL.gene~RNAP~RpoD + RNAPAuxiliary -> YcgL.gene~RNAP~RNAPAuxiliary + RpoD, k = 1e5)
   reaction OpenComplex(YcgM.gene~RNAP~RpoD + RNAPAuxiliary -> YcgM.gene~RNAP~RNAPAuxiliary + RpoD, k = 1e5)
   reaction OpenComplex(YcgN.gene~RNAP~RpoD + RNAPAuxiliary -> YcgN.gene~RNAP~RNAPAuxiliary + RpoD, k = 1e5)
   reaction OpenComplex(YcgR.gene~RNAP~RpoD + RNAPAuxiliary -> YcgR.gene~RNAP~RNAPAuxiliary + RpoD, k = 1e5)
   reaction OpenComplex(YcgV.gene~RNAP~RpoD + RNAPAuxiliary -> YcgV.gene~RNAP~RNAPAuxiliary + RpoD, k = 1e5)
   reaction OpenComplex(YcgX.gene~RNAP~RpoD + RNAPAuxiliary -> YcgX.gene~RNAP~RNAPAuxiliary + RpoD, k = 1e5)
   reaction OpenComplex(YcgY.gene~RNAP~RpoD + RNAPAuxiliary -> YcgY.gene~RNAP~RNAPAuxiliary + RpoD, k = 1e5)
   reaction OpenComplex(YcgZ.gene~RNAP~RpoD + RNAPAuxiliary -> YcgZ.gene~RNAP~RNAPAuxiliary + RpoD, k = 1e5)
   reaction OpenComplex(YchA.gene~RNAP~RpoD + RNAPAuxiliary -> YchA.gene~RNAP~RNAPAuxiliary + RpoD, k = 1e5)
   reaction OpenComplex(YchE.gene~RNAP~RpoD + RNAPAuxiliary -> YchE.gene~RNAP~RNAPAuxiliary + RpoD, k = 1e5)
   reaction OpenComplex(YchF.gene~RNAP~RpoD + RNAPAuxiliary -> YchF.gene~RNAP~RNAPAuxiliary + RpoD, k = 1e5)
   reaction OpenComplex(YchH.gene~RNAP~RpoD + RNAPAuxiliary -> YchH.gene~RNAP~RNAPAuxiliary + RpoD, k = 1e5)
   reaction OpenComplex(YchJ.gene~RNAP~RpoD + RNAPAuxiliary -> YchJ.gene~RNAP~RNAPAuxiliary + RpoD, k = 1e5)
   reaction OpenComplex(YchN.gene~RNAP~RpoD + RNAPAuxiliary -> YchN.gene~RNAP~RNAPAuxiliary + RpoD, k = 1e5)
   reaction OpenComplex(YchO.gene~RNAP~RpoD + RNAPAuxiliary -> YchO.gene~RNAP~RNAPAuxiliary + RpoD, k = 1e5)
   reaction OpenComplex(YchQ.gene~RNAP~RpoD + RNAPAuxiliary -> YchQ.gene~RNAP~RNAPAuxiliary + RpoD, k = 1e5)
   reaction OpenComplex(YchS.gene~RNAP~RpoD + RNAPAuxiliary -> YchS.gene~RNAP~RNAPAuxiliary + RpoD, k = 1e5)
   reaction OpenComplex(YchT.gene~RNAP~RpoD + RNAPAuxiliary -> YchT.gene~RNAP~RNAPAuxiliary + RpoD, k = 1e5)
   reaction OpenComplex(YciA.gene~RNAP~RpoD + RNAPAuxiliary -> YciA.gene~RNAP~RNAPAuxiliary + RpoD, k = 1e5)
   reaction OpenComplex(YciB.gene~RNAP~RpoD + RNAPAuxiliary -> YciB.gene~RNAP~RNAPAuxiliary + RpoD, k = 1e5)
   reaction OpenComplex(YciC.gene~RNAP~RpoD + RNAPAuxiliary -> YciC.gene~RNAP~RNAPAuxiliary + RpoD, k = 1e5)
   reaction OpenComplex(YciE.gene~RNAP~RpoD + RNAPAuxiliary -> YciE.gene~RNAP~RNAPAuxiliary + RpoD, k = 1e5)
   reaction OpenComplex(YciF.gene~RNAP~RpoD + RNAPAuxiliary -> YciF.gene~RNAP~RNAPAuxiliary + RpoD, k = 1e5)
   reaction OpenComplex(YciG.gene~RNAP~RpoD + RNAPAuxiliary -> YciG.gene~RNAP~RNAPAuxiliary + RpoD, k = 1e5)
   reaction OpenComplex(YciH.gene~RNAP~RpoD + RNAPAuxiliary -> YciH.gene~RNAP~RNAPAuxiliary + RpoD, k = 1e5)
   reaction OpenComplex(YciI.gene~RNAP~RpoD + RNAPAuxiliary -> YciI.gene~RNAP~RNAPAuxiliary + RpoD, k = 1e5)
   reaction OpenComplex(YciK.gene~RNAP~RpoD + RNAPAuxiliary -> YciK.gene~RNAP~RNAPAuxiliary + RpoD, k = 1e5)
   reaction OpenComplex(YciN.gene~RNAP~RpoD + RNAPAuxiliary -> YciN.gene~RNAP~RNAPAuxiliary + RpoD, k = 1e5)
   reaction OpenComplex(YciO.gene~RNAP~RpoD + RNAPAuxiliary -> YciO.gene~RNAP~RNAPAuxiliary + RpoD, k = 1e5)
   reaction OpenComplex(YciQ.gene~RNAP~RpoD + RNAPAuxiliary -> YciQ.gene~RNAP~RNAPAuxiliary + RpoD, k = 1e5)
   reaction OpenComplex(YciT.gene~RNAP~RpoD + RNAPAuxiliary -> YciT.gene~RNAP~RNAPAuxiliary + RpoD, k = 1e5)
   reaction OpenComplex(YciU.gene~RNAP~RpoD + RNAPAuxiliary -> YciU.gene~RNAP~RNAPAuxiliary + RpoD, k = 1e5)
   reaction OpenComplex(YciW.gene~RNAP~RpoD + RNAPAuxiliary -> YciW.gene~RNAP~RNAPAuxiliary + RpoD, k = 1e5)
   reaction OpenComplex(YciX.gene~RNAP~RpoD + RNAPAuxiliary -> YciX.gene~RNAP~RNAPAuxiliary + RpoD, k = 1e5)
   reaction OpenComplex(YciY.gene~RNAP~RpoD + RNAPAuxiliary -> YciY.gene~RNAP~RNAPAuxiliary + RpoD, k = 1e5)
   reaction OpenComplex(YciZ.gene~RNAP~RpoD + RNAPAuxiliary -> YciZ.gene~RNAP~RNAPAuxiliary + RpoD, k = 1e5)
   reaction OpenComplex(YcjD.gene~RNAP~RpoD + RNAPAuxiliary -> YcjD.gene~RNAP~RNAPAuxiliary + RpoD, k = 1e5)
   reaction OpenComplex(YcjF.gene~RNAP~RpoD + RNAPAuxiliary -> YcjF.gene~RNAP~RNAPAuxiliary + RpoD, k = 1e5)
   reaction OpenComplex(YcjG.gene~RNAP~RpoD + RNAPAuxiliary -> YcjG.gene~RNAP~RNAPAuxiliary + RpoD, k = 1e5)
   reaction OpenComplex(YcjM.gene~RNAP~RpoD + RNAPAuxiliary -> YcjM.gene~RNAP~RNAPAuxiliary + RpoD, k = 1e5)
   reaction OpenComplex(YcjN.gene~RNAP~RpoD + RNAPAuxiliary -> YcjN.gene~RNAP~RNAPAuxiliary + RpoD, k = 1e5)
   reaction OpenComplex(YcjO.gene~RNAP~RpoD + RNAPAuxiliary -> YcjO.gene~RNAP~RNAPAuxiliary + RpoD, k = 1e5)
   reaction OpenComplex(YcjP.gene~RNAP~RpoD + RNAPAuxiliary -> YcjP.gene~RNAP~RNAPAuxiliary + RpoD, k = 1e5)
   reaction OpenComplex(YcjQ.gene~RNAP~RpoD + RNAPAuxiliary -> YcjQ.gene~RNAP~RNAPAuxiliary + RpoD, k = 1e5)
   reaction OpenComplex(YcjR.gene~RNAP~RpoD + RNAPAuxiliary -> YcjR.gene~RNAP~RNAPAuxiliary + RpoD, k = 1e5)
   reaction OpenComplex(YcjS.gene~RNAP~RpoD + RNAPAuxiliary -> YcjS.gene~RNAP~RNAPAuxiliary + RpoD, k = 1e5)
   reaction OpenComplex(YcjT.gene~RNAP~RpoD + RNAPAuxiliary -> YcjT.gene~RNAP~RNAPAuxiliary + RpoD, k = 1e5)
   reaction OpenComplex(YcjU.gene~RNAP~RpoD + RNAPAuxiliary -> YcjU.gene~RNAP~RNAPAuxiliary + RpoD, k = 1e5)
   reaction OpenComplex(YcjV.gene~RNAP~RpoD + RNAPAuxiliary -> YcjV.gene~RNAP~RNAPAuxiliary + RpoD, k = 1e5)
   reaction OpenComplex(YcjW.gene~RNAP~RpoD + RNAPAuxiliary -> YcjW.gene~RNAP~RNAPAuxiliary + RpoD, k = 1e5)
   reaction OpenComplex(YcjX.gene~RNAP~RpoD + RNAPAuxiliary -> YcjX.gene~RNAP~RNAPAuxiliary + RpoD, k = 1e5)
   reaction OpenComplex(YcjY.gene~RNAP~RpoD + RNAPAuxiliary -> YcjY.gene~RNAP~RNAPAuxiliary + RpoD, k = 1e5)
   reaction OpenComplex(YdaE.gene~RNAP~RpoD + RNAPAuxiliary -> YdaE.gene~RNAP~RNAPAuxiliary + RpoD, k = 1e5)
   reaction OpenComplex(YdaF.gene~RNAP~RpoD + RNAPAuxiliary -> YdaF.gene~RNAP~RNAPAuxiliary + RpoD, k = 1e5)
   reaction OpenComplex(YdaG.gene~RNAP~RpoD + RNAPAuxiliary -> YdaG.gene~RNAP~RNAPAuxiliary + RpoD, k = 1e5)
   reaction OpenComplex(YdaS.gene~RNAP~RpoD + RNAPAuxiliary -> YdaS.gene~RNAP~RNAPAuxiliary + RpoD, k = 1e5)
   reaction OpenComplex(YdaT.gene~RNAP~RpoD + RNAPAuxiliary -> YdaT.gene~RNAP~RNAPAuxiliary + RpoD, k = 1e5)
   reaction OpenComplex(YdaU.gene~RNAP~RpoD + RNAPAuxiliary -> YdaU.gene~RNAP~RNAPAuxiliary + RpoD, k = 1e5)
   reaction OpenComplex(YdaV.gene~RNAP~RpoD + RNAPAuxiliary -> YdaV.gene~RNAP~RNAPAuxiliary + RpoD, k = 1e5)
   reaction OpenComplex(YdaW.gene~RNAP~RpoD + RNAPAuxiliary -> YdaW.gene~RNAP~RNAPAuxiliary + RpoD, k = 1e5)
   reaction OpenComplex(YdaY.gene~RNAP~RpoD + RNAPAuxiliary -> YdaY.gene~RNAP~RNAPAuxiliary + RpoD, k = 1e5)
   reaction OpenComplex(YdbA.gene~RNAP~RpoD + RNAPAuxiliary -> YdbA.gene~RNAP~RNAPAuxiliary + RpoD, k = 1e5)
   reaction OpenComplex(YdbD.gene~RNAP~RpoD + RNAPAuxiliary -> YdbD.gene~RNAP~RNAPAuxiliary + RpoD, k = 1e5)
   reaction OpenComplex(YdbH.gene~RNAP~RpoD + RNAPAuxiliary -> YdbH.gene~RNAP~RNAPAuxiliary + RpoD, k = 1e5)
   reaction OpenComplex(YdbJ.gene~RNAP~RpoD + RNAPAuxiliary -> YdbJ.gene~RNAP~RNAPAuxiliary + RpoD, k = 1e5)
   reaction OpenComplex(YdbK.gene~RNAP~RpoD + RNAPAuxiliary -> YdbK.gene~RNAP~RNAPAuxiliary + RpoD, k = 1e5)
   reaction OpenComplex(YdbL.gene~RNAP~RpoD + RNAPAuxiliary -> YdbL.gene~RNAP~RNAPAuxiliary + RpoD, k = 1e5)
   reaction OpenComplex(YdcA.gene~RNAP~RpoD + RNAPAuxiliary -> YdcA.gene~RNAP~RNAPAuxiliary + RpoD, k = 1e5)
   reaction OpenComplex(YdcC.gene~RNAP~RpoD + RNAPAuxiliary -> YdcC.gene~RNAP~RNAPAuxiliary + RpoD, k = 1e5)
   reaction OpenComplex(YdcD.gene~RNAP~RpoD + RNAPAuxiliary -> YdcD.gene~RNAP~RNAPAuxiliary + RpoD, k = 1e5)
   reaction OpenComplex(YdcF.gene~RNAP~RpoD + RNAPAuxiliary -> YdcF.gene~RNAP~RNAPAuxiliary + RpoD, k = 1e5)
   reaction OpenComplex(YdcH.gene~RNAP~RpoD + RNAPAuxiliary -> YdcH.gene~RNAP~RNAPAuxiliary + RpoD, k = 1e5)
   reaction OpenComplex(YdcI.gene~RNAP~RpoD + RNAPAuxiliary -> YdcI.gene~RNAP~RNAPAuxiliary + RpoD, k = 1e5)
   reaction OpenComplex(YdcJ.gene~RNAP~RpoD + RNAPAuxiliary -> YdcJ.gene~RNAP~RNAPAuxiliary + RpoD, k = 1e5)
   reaction OpenComplex(YdcK.gene~RNAP~RpoD + RNAPAuxiliary -> YdcK.gene~RNAP~RNAPAuxiliary + RpoD, k = 1e5)
   reaction OpenComplex(YdcL.gene~RNAP~RpoD + RNAPAuxiliary -> YdcL.gene~RNAP~RNAPAuxiliary + RpoD, k = 1e5)
   reaction OpenComplex(YdcO.gene~RNAP~RpoD + RNAPAuxiliary -> YdcO.gene~RNAP~RNAPAuxiliary + RpoD, k = 1e5)
   reaction OpenComplex(YdcR.gene~RNAP~RpoD + RNAPAuxiliary -> YdcR.gene~RNAP~RNAPAuxiliary + RpoD, k = 1e5)
   reaction OpenComplex(YdcS.gene~RNAP~RpoD + RNAPAuxiliary -> YdcS.gene~RNAP~RNAPAuxiliary + RpoD, k = 1e5)
   reaction OpenComplex(YdcT.gene~RNAP~RpoD + RNAPAuxiliary -> YdcT.gene~RNAP~RNAPAuxiliary + RpoD, k = 1e5)
   reaction OpenComplex(YdcU.gene~RNAP~RpoD + RNAPAuxiliary -> YdcU.gene~RNAP~RNAPAuxiliary + RpoD, k = 1e5)
   reaction OpenComplex(YdcV.gene~RNAP~RpoD + RNAPAuxiliary -> YdcV.gene~RNAP~RNAPAuxiliary + RpoD, k = 1e5)
   reaction OpenComplex(YdcY.gene~RNAP~RpoD + RNAPAuxiliary -> YdcY.gene~RNAP~RNAPAuxiliary + RpoD, k = 1e5)
   reaction OpenComplex(YdcZ.gene~RNAP~RpoD + RNAPAuxiliary -> YdcZ.gene~RNAP~RNAPAuxiliary + RpoD, k = 1e5)
   reaction OpenComplex(YddA.gene~RNAP~RpoD + RNAPAuxiliary -> YddA.gene~RNAP~RNAPAuxiliary + RpoD, k = 1e5)
   reaction OpenComplex(YddB.gene~RNAP~RpoD + RNAPAuxiliary -> YddB.gene~RNAP~RNAPAuxiliary + RpoD, k = 1e5)
   reaction OpenComplex(YddE.gene~RNAP~RpoD + RNAPAuxiliary -> YddE.gene~RNAP~RNAPAuxiliary + RpoD, k = 1e5)
   reaction OpenComplex(YddG.gene~RNAP~RpoD + RNAPAuxiliary -> YddG.gene~RNAP~RNAPAuxiliary + RpoD, k = 1e5)
   reaction OpenComplex(YddH.gene~RNAP~RpoD + RNAPAuxiliary -> YddH.gene~RNAP~RNAPAuxiliary + RpoD, k = 1e5)
   reaction OpenComplex(YddJ.gene~RNAP~RpoD + RNAPAuxiliary -> YddJ.gene~RNAP~RNAPAuxiliary + RpoD, k = 1e5)
   reaction OpenComplex(YddK.gene~RNAP~RpoD + RNAPAuxiliary -> YddK.gene~RNAP~RNAPAuxiliary + RpoD, k = 1e5)
   reaction OpenComplex(YddL.gene~RNAP~RpoD + RNAPAuxiliary -> YddL.gene~RNAP~RNAPAuxiliary + RpoD, k = 1e5)
   reaction OpenComplex(YddM.gene~RNAP~RpoD + RNAPAuxiliary -> YddM.gene~RNAP~RNAPAuxiliary + RpoD, k = 1e5)
   reaction OpenComplex(YddY.gene~RNAP~RpoD + RNAPAuxiliary -> YddY.gene~RNAP~RNAPAuxiliary + RpoD, k = 1e5)
   reaction OpenComplex(YdeE.gene~RNAP~RpoD + RNAPAuxiliary -> YdeE.gene~RNAP~RNAPAuxiliary + RpoD, k = 1e5)
   reaction OpenComplex(YdeI.gene~RNAP~RpoD + RNAPAuxiliary -> YdeI.gene~RNAP~RNAPAuxiliary + RpoD, k = 1e5)
   reaction OpenComplex(YdeJ.gene~RNAP~RpoD + RNAPAuxiliary -> YdeJ.gene~RNAP~RNAPAuxiliary + RpoD, k = 1e5)
   reaction OpenComplex(YdeK.gene~RNAP~RpoD + RNAPAuxiliary -> YdeK.gene~RNAP~RNAPAuxiliary + RpoD, k = 1e5)
   reaction OpenComplex(YdeM.gene~RNAP~RpoD + RNAPAuxiliary -> YdeM.gene~RNAP~RNAPAuxiliary + RpoD, k = 1e5)
   reaction OpenComplex(YdeN.gene~RNAP~RpoD + RNAPAuxiliary -> YdeN.gene~RNAP~RNAPAuxiliary + RpoD, k = 1e5)
   reaction OpenComplex(YdeO.gene~RNAP~RpoD + RNAPAuxiliary -> YdeO.gene~RNAP~RNAPAuxiliary + RpoD, k = 1e5)
   reaction OpenComplex(YdeP.gene~RNAP~RpoD + RNAPAuxiliary -> YdeP.gene~RNAP~RNAPAuxiliary + RpoD, k = 1e5)
   reaction OpenComplex(YdeQ.gene~RNAP~RpoD + RNAPAuxiliary -> YdeQ.gene~RNAP~RNAPAuxiliary + RpoD, k = 1e5)
   reaction OpenComplex(YdeR.gene~RNAP~RpoD + RNAPAuxiliary -> YdeR.gene~RNAP~RNAPAuxiliary + RpoD, k = 1e5)
   reaction OpenComplex(YdeS.gene~RNAP~RpoD + RNAPAuxiliary -> YdeS.gene~RNAP~RNAPAuxiliary + RpoD, k = 1e5)
   reaction OpenComplex(YdeT.gene~RNAP~RpoD + RNAPAuxiliary -> YdeT.gene~RNAP~RNAPAuxiliary + RpoD, k = 1e5)
   reaction OpenComplex(YdeU.gene~RNAP~RpoD + RNAPAuxiliary -> YdeU.gene~RNAP~RNAPAuxiliary + RpoD, k = 1e5)
   reaction OpenComplex(YdfA.gene~RNAP~RpoD + RNAPAuxiliary -> YdfA.gene~RNAP~RNAPAuxiliary + RpoD, k = 1e5)
   reaction OpenComplex(YdfB.gene~RNAP~RpoD + RNAPAuxiliary -> YdfB.gene~RNAP~RNAPAuxiliary + RpoD, k = 1e5)
   reaction OpenComplex(YdfC.gene~RNAP~RpoD + RNAPAuxiliary -> YdfC.gene~RNAP~RNAPAuxiliary + RpoD, k = 1e5)
   reaction OpenComplex(YdfD.gene~RNAP~RpoD + RNAPAuxiliary -> YdfD.gene~RNAP~RNAPAuxiliary + RpoD, k = 1e5)
   reaction OpenComplex(YdfE.gene~RNAP~RpoD + RNAPAuxiliary -> YdfE.gene~RNAP~RNAPAuxiliary + RpoD, k = 1e5)
   reaction OpenComplex(YdfG.gene~RNAP~RpoD + RNAPAuxiliary -> YdfG.gene~RNAP~RNAPAuxiliary + RpoD, k = 1e5)
   reaction OpenComplex(YdfI.gene~RNAP~RpoD + RNAPAuxiliary -> YdfI.gene~RNAP~RNAPAuxiliary + RpoD, k = 1e5)
   reaction OpenComplex(YdfJ.gene~RNAP~RpoD + RNAPAuxiliary -> YdfJ.gene~RNAP~RNAPAuxiliary + RpoD, k = 1e5)
   reaction OpenComplex(YdfK.gene~RNAP~RpoD + RNAPAuxiliary -> YdfK.gene~RNAP~RNAPAuxiliary + RpoD, k = 1e5)
   reaction OpenComplex(YdfO.gene~RNAP~RpoD + RNAPAuxiliary -> YdfO.gene~RNAP~RNAPAuxiliary + RpoD, k = 1e5)
   reaction OpenComplex(YdfR.gene~RNAP~RpoD + RNAPAuxiliary -> YdfR.gene~RNAP~RNAPAuxiliary + RpoD, k = 1e5)
   reaction OpenComplex(YdfU.gene~RNAP~RpoD + RNAPAuxiliary -> YdfU.gene~RNAP~RNAPAuxiliary + RpoD, k = 1e5)
   reaction OpenComplex(YdfV.gene~RNAP~RpoD + RNAPAuxiliary -> YdfV.gene~RNAP~RNAPAuxiliary + RpoD, k = 1e5)
   reaction OpenComplex(YdfW.gene~RNAP~RpoD + RNAPAuxiliary -> YdfW.gene~RNAP~RNAPAuxiliary + RpoD, k = 1e5)
   reaction OpenComplex(YdfX.gene~RNAP~RpoD + RNAPAuxiliary -> YdfX.gene~RNAP~RNAPAuxiliary + RpoD, k = 1e5)
   reaction OpenComplex(YdfZ.gene~RNAP~RpoD + RNAPAuxiliary -> YdfZ.gene~RNAP~RNAPAuxiliary + RpoD, k = 1e5)
   reaction OpenComplex(YdgA.gene~RNAP~RpoD + RNAPAuxiliary -> YdgA.gene~RNAP~RNAPAuxiliary + RpoD, k = 1e5)
   reaction OpenComplex(YdgC.gene~RNAP~RpoD + RNAPAuxiliary -> YdgC.gene~RNAP~RNAPAuxiliary + RpoD, k = 1e5)
   reaction OpenComplex(YdgD.gene~RNAP~RpoD + RNAPAuxiliary -> YdgD.gene~RNAP~RNAPAuxiliary + RpoD, k = 1e5)
   reaction OpenComplex(YdgH.gene~RNAP~RpoD + RNAPAuxiliary -> YdgH.gene~RNAP~RNAPAuxiliary + RpoD, k = 1e5)
   reaction OpenComplex(YdgI.gene~RNAP~RpoD + RNAPAuxiliary -> YdgI.gene~RNAP~RNAPAuxiliary + RpoD, k = 1e5)
   reaction OpenComplex(YdgJ.gene~RNAP~RpoD + RNAPAuxiliary -> YdgJ.gene~RNAP~RNAPAuxiliary + RpoD, k = 1e5)
   reaction OpenComplex(YdgK.gene~RNAP~RpoD + RNAPAuxiliary -> YdgK.gene~RNAP~RNAPAuxiliary + RpoD, k = 1e5)
   reaction OpenComplex(YdgU.gene~RNAP~RpoD + RNAPAuxiliary -> YdgU.gene~RNAP~RNAPAuxiliary + RpoD, k = 1e5)
   reaction OpenComplex(YdgV.gene~RNAP~RpoD + RNAPAuxiliary -> YdgV.gene~RNAP~RNAPAuxiliary + RpoD, k = 1e5)
   reaction OpenComplex(YdhF.gene~RNAP~RpoD + RNAPAuxiliary -> YdhF.gene~RNAP~RNAPAuxiliary + RpoD, k = 1e5)
   reaction OpenComplex(YdhI.gene~RNAP~RpoD + RNAPAuxiliary -> YdhI.gene~RNAP~RNAPAuxiliary + RpoD, k = 1e5)
   reaction OpenComplex(YdhJ.gene~RNAP~RpoD + RNAPAuxiliary -> YdhJ.gene~RNAP~RNAPAuxiliary + RpoD, k = 1e5)
   reaction OpenComplex(YdhK.gene~RNAP~RpoD + RNAPAuxiliary -> YdhK.gene~RNAP~RNAPAuxiliary + RpoD, k = 1e5)
   reaction OpenComplex(YdhL.gene~RNAP~RpoD + RNAPAuxiliary -> YdhL.gene~RNAP~RNAPAuxiliary + RpoD, k = 1e5)
   reaction OpenComplex(YdhP.gene~RNAP~RpoD + RNAPAuxiliary -> YdhP.gene~RNAP~RNAPAuxiliary + RpoD, k = 1e5)
   reaction OpenComplex(YdhQ.gene~RNAP~RpoD + RNAPAuxiliary -> YdhQ.gene~RNAP~RNAPAuxiliary + RpoD, k = 1e5)
   reaction OpenComplex(YdhR.gene~RNAP~RpoD + RNAPAuxiliary -> YdhR.gene~RNAP~RNAPAuxiliary + RpoD, k = 1e5)
   reaction OpenComplex(YdhS.gene~RNAP~RpoD + RNAPAuxiliary -> YdhS.gene~RNAP~RNAPAuxiliary + RpoD, k = 1e5)
   reaction OpenComplex(YdhT.gene~RNAP~RpoD + RNAPAuxiliary -> YdhT.gene~RNAP~RNAPAuxiliary + RpoD, k = 1e5)
   reaction OpenComplex(YdhU.gene~RNAP~RpoD + RNAPAuxiliary -> YdhU.gene~RNAP~RNAPAuxiliary + RpoD, k = 1e5)
   reaction OpenComplex(YdhV.gene~RNAP~RpoD + RNAPAuxiliary -> YdhV.gene~RNAP~RNAPAuxiliary + RpoD, k = 1e5)
   reaction OpenComplex(YdhW.gene~RNAP~RpoD + RNAPAuxiliary -> YdhW.gene~RNAP~RNAPAuxiliary + RpoD, k = 1e5)
   reaction OpenComplex(YdhX.gene~RNAP~RpoD + RNAPAuxiliary -> YdhX.gene~RNAP~RNAPAuxiliary + RpoD, k = 1e5)
   reaction OpenComplex(YdhY.gene~RNAP~RpoD + RNAPAuxiliary -> YdhY.gene~RNAP~RNAPAuxiliary + RpoD, k = 1e5)
   reaction OpenComplex(YdiB.gene~RNAP~RpoD + RNAPAuxiliary -> YdiB.gene~RNAP~RNAPAuxiliary + RpoD, k = 1e5)
   reaction OpenComplex(YdiE.gene~RNAP~RpoD + RNAPAuxiliary -> YdiE.gene~RNAP~RNAPAuxiliary + RpoD, k = 1e5)
   reaction OpenComplex(YdiF.gene~RNAP~RpoD + RNAPAuxiliary -> YdiF.gene~RNAP~RNAPAuxiliary + RpoD, k = 1e5)
   reaction OpenComplex(YdiH.gene~RNAP~RpoD + RNAPAuxiliary -> YdiH.gene~RNAP~RNAPAuxiliary + RpoD, k = 1e5)
   reaction OpenComplex(YdiJ.gene~RNAP~RpoD + RNAPAuxiliary -> YdiJ.gene~RNAP~RNAPAuxiliary + RpoD, k = 1e5)
   reaction OpenComplex(YdiK.gene~RNAP~RpoD + RNAPAuxiliary -> YdiK.gene~RNAP~RNAPAuxiliary + RpoD, k = 1e5)
   reaction OpenComplex(YdiL.gene~RNAP~RpoD + RNAPAuxiliary -> YdiL.gene~RNAP~RNAPAuxiliary + RpoD, k = 1e5)
   reaction OpenComplex(YdiM.gene~RNAP~RpoD + RNAPAuxiliary -> YdiM.gene~RNAP~RNAPAuxiliary + RpoD, k = 1e5)
   reaction OpenComplex(YdiN.gene~RNAP~RpoD + RNAPAuxiliary -> YdiN.gene~RNAP~RNAPAuxiliary + RpoD, k = 1e5)
   reaction OpenComplex(YdiO.gene~RNAP~RpoD + RNAPAuxiliary -> YdiO.gene~RNAP~RNAPAuxiliary + RpoD, k = 1e5)
   reaction OpenComplex(YdiP.gene~RNAP~RpoD + RNAPAuxiliary -> YdiP.gene~RNAP~RNAPAuxiliary + RpoD, k = 1e5)
   reaction OpenComplex(YdiQ.gene~RNAP~RpoD + RNAPAuxiliary -> YdiQ.gene~RNAP~RNAPAuxiliary + RpoD, k = 1e5)
   reaction OpenComplex(YdiR.gene~RNAP~RpoD + RNAPAuxiliary -> YdiR.gene~RNAP~RNAPAuxiliary + RpoD, k = 1e5)
   reaction OpenComplex(YdiS.gene~RNAP~RpoD + RNAPAuxiliary -> YdiS.gene~RNAP~RNAPAuxiliary + RpoD, k = 1e5)
   reaction OpenComplex(YdiT.gene~RNAP~RpoD + RNAPAuxiliary -> YdiT.gene~RNAP~RNAPAuxiliary + RpoD, k = 1e5)
   reaction OpenComplex(YdiV.gene~RNAP~RpoD + RNAPAuxiliary -> YdiV.gene~RNAP~RNAPAuxiliary + RpoD, k = 1e5)
   reaction OpenComplex(YdiY.gene~RNAP~RpoD + RNAPAuxiliary -> YdiY.gene~RNAP~RNAPAuxiliary + RpoD, k = 1e5)
   reaction OpenComplex(YdiZ.gene~RNAP~RpoD + RNAPAuxiliary -> YdiZ.gene~RNAP~RNAPAuxiliary + RpoD, k = 1e5)
   reaction OpenComplex(YdjA.gene~RNAP~RpoD + RNAPAuxiliary -> YdjA.gene~RNAP~RNAPAuxiliary + RpoD, k = 1e5)
   reaction OpenComplex(YdjE.gene~RNAP~RpoD + RNAPAuxiliary -> YdjE.gene~RNAP~RNAPAuxiliary + RpoD, k = 1e5)
   reaction OpenComplex(YdjF.gene~RNAP~RpoD + RNAPAuxiliary -> YdjF.gene~RNAP~RNAPAuxiliary + RpoD, k = 1e5)
   reaction OpenComplex(YdjG.gene~RNAP~RpoD + RNAPAuxiliary -> YdjG.gene~RNAP~RNAPAuxiliary + RpoD, k = 1e5)
   reaction OpenComplex(YdjH.gene~RNAP~RpoD + RNAPAuxiliary -> YdjH.gene~RNAP~RNAPAuxiliary + RpoD, k = 1e5)
   reaction OpenComplex(YdjI.gene~RNAP~RpoD + RNAPAuxiliary -> YdjI.gene~RNAP~RNAPAuxiliary + RpoD, k = 1e5)
   reaction OpenComplex(YdjJ.gene~RNAP~RpoD + RNAPAuxiliary -> YdjJ.gene~RNAP~RNAPAuxiliary + RpoD, k = 1e5)
   reaction OpenComplex(YdjK.gene~RNAP~RpoD + RNAPAuxiliary -> YdjK.gene~RNAP~RNAPAuxiliary + RpoD, k = 1e5)
   reaction OpenComplex(YdjL.gene~RNAP~RpoD + RNAPAuxiliary -> YdjL.gene~RNAP~RNAPAuxiliary + RpoD, k = 1e5)
   reaction OpenComplex(YdjM.gene~RNAP~RpoD + RNAPAuxiliary -> YdjM.gene~RNAP~RNAPAuxiliary + RpoD, k = 1e5)
   reaction OpenComplex(YdjO.gene~RNAP~RpoD + RNAPAuxiliary -> YdjO.gene~RNAP~RNAPAuxiliary + RpoD, k = 1e5)
   reaction OpenComplex(YdjX.gene~RNAP~RpoD + RNAPAuxiliary -> YdjX.gene~RNAP~RNAPAuxiliary + RpoD, k = 1e5)
   reaction OpenComplex(YdjY.gene~RNAP~RpoD + RNAPAuxiliary -> YdjY.gene~RNAP~RNAPAuxiliary + RpoD, k = 1e5)
   reaction OpenComplex(YdjZ.gene~RNAP~RpoD + RNAPAuxiliary -> YdjZ.gene~RNAP~RNAPAuxiliary + RpoD, k = 1e5)
   reaction OpenComplex(YeaC.gene~RNAP~RpoD + RNAPAuxiliary -> YeaC.gene~RNAP~RNAPAuxiliary + RpoD, k = 1e5)
   reaction OpenComplex(YeaD.gene~RNAP~RpoD + RNAPAuxiliary -> YeaD.gene~RNAP~RNAPAuxiliary + RpoD, k = 1e5)
   reaction OpenComplex(YeaE.gene~RNAP~RpoD + RNAPAuxiliary -> YeaE.gene~RNAP~RNAPAuxiliary + RpoD, k = 1e5)
   reaction OpenComplex(YeaG.gene~RNAP~RpoD + RNAPAuxiliary -> YeaG.gene~RNAP~RNAPAuxiliary + RpoD, k = 1e5)
   reaction OpenComplex(YeaH.gene~RNAP~RpoD + RNAPAuxiliary -> YeaH.gene~RNAP~RNAPAuxiliary + RpoD, k = 1e5)
   reaction OpenComplex(YeaK.gene~RNAP~RpoD + RNAPAuxiliary -> YeaK.gene~RNAP~RNAPAuxiliary + RpoD, k = 1e5)
   reaction OpenComplex(YeaL.gene~RNAP~RpoD + RNAPAuxiliary -> YeaL.gene~RNAP~RNAPAuxiliary + RpoD, k = 1e5)
   reaction OpenComplex(YeaO.gene~RNAP~RpoD + RNAPAuxiliary -> YeaO.gene~RNAP~RNAPAuxiliary + RpoD, k = 1e5)
   reaction OpenComplex(YeaQ.gene~RNAP~RpoD + RNAPAuxiliary -> YeaQ.gene~RNAP~RNAPAuxiliary + RpoD, k = 1e5)
   reaction OpenComplex(YeaR.gene~RNAP~RpoD + RNAPAuxiliary -> YeaR.gene~RNAP~RNAPAuxiliary + RpoD, k = 1e5)
   reaction OpenComplex(YeaV.gene~RNAP~RpoD + RNAPAuxiliary -> YeaV.gene~RNAP~RNAPAuxiliary + RpoD, k = 1e5)
   reaction OpenComplex(YeaW.gene~RNAP~RpoD + RNAPAuxiliary -> YeaW.gene~RNAP~RNAPAuxiliary + RpoD, k = 1e5)
   reaction OpenComplex(YeaX.gene~RNAP~RpoD + RNAPAuxiliary -> YeaX.gene~RNAP~RNAPAuxiliary + RpoD, k = 1e5)
   reaction OpenComplex(YeaY.gene~RNAP~RpoD + RNAPAuxiliary -> YeaY.gene~RNAP~RNAPAuxiliary + RpoD, k = 1e5)
   reaction OpenComplex(YebB.gene~RNAP~RpoD + RNAPAuxiliary -> YebB.gene~RNAP~RNAPAuxiliary + RpoD, k = 1e5)
   reaction OpenComplex(YebC.gene~RNAP~RpoD + RNAPAuxiliary -> YebC.gene~RNAP~RNAPAuxiliary + RpoD, k = 1e5)
   reaction OpenComplex(YebE.gene~RNAP~RpoD + RNAPAuxiliary -> YebE.gene~RNAP~RNAPAuxiliary + RpoD, k = 1e5)
   reaction OpenComplex(YebF.gene~RNAP~RpoD + RNAPAuxiliary -> YebF.gene~RNAP~RNAPAuxiliary + RpoD, k = 1e5)
   reaction OpenComplex(YebG.gene~RNAP~RpoD + RNAPAuxiliary -> YebG.gene~RNAP~RNAPAuxiliary + RpoD, k = 1e5)
   reaction OpenComplex(YebO.gene~RNAP~RpoD + RNAPAuxiliary -> YebO.gene~RNAP~RNAPAuxiliary + RpoD, k = 1e5)
   reaction OpenComplex(YebQ.gene~RNAP~RpoD + RNAPAuxiliary -> YebQ.gene~RNAP~RNAPAuxiliary + RpoD, k = 1e5)
   reaction OpenComplex(YebV.gene~RNAP~RpoD + RNAPAuxiliary -> YebV.gene~RNAP~RNAPAuxiliary + RpoD, k = 1e5)
   reaction OpenComplex(YebW.gene~RNAP~RpoD + RNAPAuxiliary -> YebW.gene~RNAP~RNAPAuxiliary + RpoD, k = 1e5)
   reaction OpenComplex(YebY.gene~RNAP~RpoD + RNAPAuxiliary -> YebY.gene~RNAP~RNAPAuxiliary + RpoD, k = 1e5)
   reaction OpenComplex(YebZ.gene~RNAP~RpoD + RNAPAuxiliary -> YebZ.gene~RNAP~RNAPAuxiliary + RpoD, k = 1e5)
   reaction OpenComplex(YecA.gene~RNAP~RpoD + RNAPAuxiliary -> YecA.gene~RNAP~RNAPAuxiliary + RpoD, k = 1e5)
   reaction OpenComplex(YecD.gene~RNAP~RpoD + RNAPAuxiliary -> YecD.gene~RNAP~RNAPAuxiliary + RpoD, k = 1e5)
   reaction OpenComplex(YecE.gene~RNAP~RpoD + RNAPAuxiliary -> YecE.gene~RNAP~RNAPAuxiliary + RpoD, k = 1e5)
   reaction OpenComplex(YecF.gene~RNAP~RpoD + RNAPAuxiliary -> YecF.gene~RNAP~RNAPAuxiliary + RpoD, k = 1e5)
   reaction OpenComplex(YecH.gene~RNAP~RpoD + RNAPAuxiliary -> YecH.gene~RNAP~RNAPAuxiliary + RpoD, k = 1e5)
   reaction OpenComplex(YecJ.gene~RNAP~RpoD + RNAPAuxiliary -> YecJ.gene~RNAP~RNAPAuxiliary + RpoD, k = 1e5)
   reaction OpenComplex(YecM.gene~RNAP~RpoD + RNAPAuxiliary -> YecM.gene~RNAP~RNAPAuxiliary + RpoD, k = 1e5)
   reaction OpenComplex(YecN.gene~RNAP~RpoD + RNAPAuxiliary -> YecN.gene~RNAP~RNAPAuxiliary + RpoD, k = 1e5)
   reaction OpenComplex(YecR.gene~RNAP~RpoD + RNAPAuxiliary -> YecR.gene~RNAP~RNAPAuxiliary + RpoD, k = 1e5)
   reaction OpenComplex(YecT.gene~RNAP~RpoD + RNAPAuxiliary -> YecT.gene~RNAP~RNAPAuxiliary + RpoD, k = 1e5)
   reaction OpenComplex(YecU.gene~RNAP~RpoD + RNAPAuxiliary -> YecU.gene~RNAP~RNAPAuxiliary + RpoD, k = 1e5)
   reaction OpenComplex(YecV.gene~RNAP~RpoD + RNAPAuxiliary -> YecV.gene~RNAP~RNAPAuxiliary + RpoD, k = 1e5)
   reaction OpenComplex(YedA.gene~RNAP~RpoD + RNAPAuxiliary -> YedA.gene~RNAP~RNAPAuxiliary + RpoD, k = 1e5)
   reaction OpenComplex(YedD.gene~RNAP~RpoD + RNAPAuxiliary -> YedD.gene~RNAP~RNAPAuxiliary + RpoD, k = 1e5)
   reaction OpenComplex(YedE.gene~RNAP~RpoD + RNAPAuxiliary -> YedE.gene~RNAP~RNAPAuxiliary + RpoD, k = 1e5)
   reaction OpenComplex(YedF.gene~RNAP~RpoD + RNAPAuxiliary -> YedF.gene~RNAP~RNAPAuxiliary + RpoD, k = 1e5)
   reaction OpenComplex(YedI.gene~RNAP~RpoD + RNAPAuxiliary -> YedI.gene~RNAP~RNAPAuxiliary + RpoD, k = 1e5)
   reaction OpenComplex(YedJ.gene~RNAP~RpoD + RNAPAuxiliary -> YedJ.gene~RNAP~RNAPAuxiliary + RpoD, k = 1e5)
   reaction OpenComplex(YedK.gene~RNAP~RpoD + RNAPAuxiliary -> YedK.gene~RNAP~RNAPAuxiliary + RpoD, k = 1e5)
   reaction OpenComplex(YedL.gene~RNAP~RpoD + RNAPAuxiliary -> YedL.gene~RNAP~RNAPAuxiliary + RpoD, k = 1e5)
   reaction OpenComplex(YedM.gene~RNAP~RpoD + RNAPAuxiliary -> YedM.gene~RNAP~RNAPAuxiliary + RpoD, k = 1e5)
   reaction OpenComplex(YedP.gene~RNAP~RpoD + RNAPAuxiliary -> YedP.gene~RNAP~RNAPAuxiliary + RpoD, k = 1e5)
   reaction OpenComplex(YedS.gene~RNAP~RpoD + RNAPAuxiliary -> YedS.gene~RNAP~RNAPAuxiliary + RpoD, k = 1e5)
   reaction OpenComplex(YedX.gene~RNAP~RpoD + RNAPAuxiliary -> YedX.gene~RNAP~RNAPAuxiliary + RpoD, k = 1e5)
   reaction OpenComplex(YeeA.gene~RNAP~RpoD + RNAPAuxiliary -> YeeA.gene~RNAP~RNAPAuxiliary + RpoD, k = 1e5)
   reaction OpenComplex(YeeJ.gene~RNAP~RpoD + RNAPAuxiliary -> YeeJ.gene~RNAP~RNAPAuxiliary + RpoD, k = 1e5)
   reaction OpenComplex(YeeL.gene~RNAP~RpoD + RNAPAuxiliary -> YeeL.gene~RNAP~RNAPAuxiliary + RpoD, k = 1e5)
   reaction OpenComplex(YeeN.gene~RNAP~RpoD + RNAPAuxiliary -> YeeN.gene~RNAP~RNAPAuxiliary + RpoD, k = 1e5)
   reaction OpenComplex(YeeO.gene~RNAP~RpoD + RNAPAuxiliary -> YeeO.gene~RNAP~RNAPAuxiliary + RpoD, k = 1e5)
   reaction OpenComplex(YeeP.gene~RNAP~RpoD + RNAPAuxiliary -> YeeP.gene~RNAP~RNAPAuxiliary + RpoD, k = 1e5)
   reaction OpenComplex(YeeR.gene~RNAP~RpoD + RNAPAuxiliary -> YeeR.gene~RNAP~RNAPAuxiliary + RpoD, k = 1e5)
   reaction OpenComplex(YeeS.gene~RNAP~RpoD + RNAPAuxiliary -> YeeS.gene~RNAP~RNAPAuxiliary + RpoD, k = 1e5)
   reaction OpenComplex(YeeT.gene~RNAP~RpoD + RNAPAuxiliary -> YeeT.gene~RNAP~RNAPAuxiliary + RpoD, k = 1e5)
   reaction OpenComplex(YeeW.gene~RNAP~RpoD + RNAPAuxiliary -> YeeW.gene~RNAP~RNAPAuxiliary + RpoD, k = 1e5)
   reaction OpenComplex(YeeY.gene~RNAP~RpoD + RNAPAuxiliary -> YeeY.gene~RNAP~RNAPAuxiliary + RpoD, k = 1e5)
   reaction OpenComplex(YeeZ.gene~RNAP~RpoD + RNAPAuxiliary -> YeeZ.gene~RNAP~RNAPAuxiliary + RpoD, k = 1e5)
   reaction OpenComplex(YefM.gene~RNAP~RpoD + RNAPAuxiliary -> YefM.gene~RNAP~RNAPAuxiliary + RpoD, k = 1e5)
   reaction OpenComplex(YegD.gene~RNAP~RpoD + RNAPAuxiliary -> YegD.gene~RNAP~RNAPAuxiliary + RpoD, k = 1e5)
   reaction OpenComplex(YegH.gene~RNAP~RpoD + RNAPAuxiliary -> YegH.gene~RNAP~RNAPAuxiliary + RpoD, k = 1e5)
   reaction OpenComplex(YegI.gene~RNAP~RpoD + RNAPAuxiliary -> YegI.gene~RNAP~RNAPAuxiliary + RpoD, k = 1e5)
   reaction OpenComplex(YegJ.gene~RNAP~RpoD + RNAPAuxiliary -> YegJ.gene~RNAP~RNAPAuxiliary + RpoD, k = 1e5)
   reaction OpenComplex(YegL.gene~RNAP~RpoD + RNAPAuxiliary -> YegL.gene~RNAP~RNAPAuxiliary + RpoD, k = 1e5)
   reaction OpenComplex(YegP.gene~RNAP~RpoD + RNAPAuxiliary -> YegP.gene~RNAP~RNAPAuxiliary + RpoD, k = 1e5)
   reaction OpenComplex(YegR.gene~RNAP~RpoD + RNAPAuxiliary -> YegR.gene~RNAP~RNAPAuxiliary + RpoD, k = 1e5)
   reaction OpenComplex(YegS.gene~RNAP~RpoD + RNAPAuxiliary -> YegS.gene~RNAP~RNAPAuxiliary + RpoD, k = 1e5)
   reaction OpenComplex(YegT.gene~RNAP~RpoD + RNAPAuxiliary -> YegT.gene~RNAP~RNAPAuxiliary + RpoD, k = 1e5)
   reaction OpenComplex(YegU.gene~RNAP~RpoD + RNAPAuxiliary -> YegU.gene~RNAP~RNAPAuxiliary + RpoD, k = 1e5)
   reaction OpenComplex(YegV.gene~RNAP~RpoD + RNAPAuxiliary -> YegV.gene~RNAP~RNAPAuxiliary + RpoD, k = 1e5)
   reaction OpenComplex(YegX.gene~RNAP~RpoD + RNAPAuxiliary -> YegX.gene~RNAP~RNAPAuxiliary + RpoD, k = 1e5)
   reaction OpenComplex(YehA.gene~RNAP~RpoD + RNAPAuxiliary -> YehA.gene~RNAP~RNAPAuxiliary + RpoD, k = 1e5)
   reaction OpenComplex(YehB.gene~RNAP~RpoD + RNAPAuxiliary -> YehB.gene~RNAP~RNAPAuxiliary + RpoD, k = 1e5)
   reaction OpenComplex(YehC.gene~RNAP~RpoD + RNAPAuxiliary -> YehC.gene~RNAP~RNAPAuxiliary + RpoD, k = 1e5)
   reaction OpenComplex(YehD.gene~RNAP~RpoD + RNAPAuxiliary -> YehD.gene~RNAP~RNAPAuxiliary + RpoD, k = 1e5)
   reaction OpenComplex(YehE.gene~RNAP~RpoD + RNAPAuxiliary -> YehE.gene~RNAP~RNAPAuxiliary + RpoD, k = 1e5)
   reaction OpenComplex(YehF.gene~RNAP~RpoD + RNAPAuxiliary -> YehF.gene~RNAP~RNAPAuxiliary + RpoD, k = 1e5)
   reaction OpenComplex(YehI.gene~RNAP~RpoD + RNAPAuxiliary -> YehI.gene~RNAP~RNAPAuxiliary + RpoD, k = 1e5)
   reaction OpenComplex(YehK.gene~RNAP~RpoD + RNAPAuxiliary -> YehK.gene~RNAP~RNAPAuxiliary + RpoD, k = 1e5)
   reaction OpenComplex(YehL.gene~RNAP~RpoD + RNAPAuxiliary -> YehL.gene~RNAP~RNAPAuxiliary + RpoD, k = 1e5)
   reaction OpenComplex(YehM.gene~RNAP~RpoD + RNAPAuxiliary -> YehM.gene~RNAP~RNAPAuxiliary + RpoD, k = 1e5)
   reaction OpenComplex(YehP.gene~RNAP~RpoD + RNAPAuxiliary -> YehP.gene~RNAP~RNAPAuxiliary + RpoD, k = 1e5)
   reaction OpenComplex(YehQ.gene~RNAP~RpoD + RNAPAuxiliary -> YehQ.gene~RNAP~RNAPAuxiliary + RpoD, k = 1e5)
   reaction OpenComplex(YehR.gene~RNAP~RpoD + RNAPAuxiliary -> YehR.gene~RNAP~RNAPAuxiliary + RpoD, k = 1e5)
   reaction OpenComplex(YehS.gene~RNAP~RpoD + RNAPAuxiliary -> YehS.gene~RNAP~RNAPAuxiliary + RpoD, k = 1e5)
   reaction OpenComplex(YehW.gene~RNAP~RpoD + RNAPAuxiliary -> YehW.gene~RNAP~RNAPAuxiliary + RpoD, k = 1e5)
   reaction OpenComplex(YehX.gene~RNAP~RpoD + RNAPAuxiliary -> YehX.gene~RNAP~RNAPAuxiliary + RpoD, k = 1e5)
   reaction OpenComplex(YehY.gene~RNAP~RpoD + RNAPAuxiliary -> YehY.gene~RNAP~RNAPAuxiliary + RpoD, k = 1e5)
   reaction OpenComplex(YehZ.gene~RNAP~RpoD + RNAPAuxiliary -> YehZ.gene~RNAP~RNAPAuxiliary + RpoD, k = 1e5)
   reaction OpenComplex(YeiB.gene~RNAP~RpoD + RNAPAuxiliary -> YeiB.gene~RNAP~RNAPAuxiliary + RpoD, k = 1e5)
   reaction OpenComplex(YeiE.gene~RNAP~RpoD + RNAPAuxiliary -> YeiE.gene~RNAP~RNAPAuxiliary + RpoD, k = 1e5)
   reaction OpenComplex(YeiH.gene~RNAP~RpoD + RNAPAuxiliary -> YeiH.gene~RNAP~RNAPAuxiliary + RpoD, k = 1e5)
   reaction OpenComplex(YeiI.gene~RNAP~RpoD + RNAPAuxiliary -> YeiI.gene~RNAP~RNAPAuxiliary + RpoD, k = 1e5)
   reaction OpenComplex(YeiL.gene~RNAP~RpoD + RNAPAuxiliary -> YeiL.gene~RNAP~RNAPAuxiliary + RpoD, k = 1e5)
   reaction OpenComplex(YeiQ.gene~RNAP~RpoD + RNAPAuxiliary -> YeiQ.gene~RNAP~RNAPAuxiliary + RpoD, k = 1e5)
   reaction OpenComplex(YeiR.gene~RNAP~RpoD + RNAPAuxiliary -> YeiR.gene~RNAP~RNAPAuxiliary + RpoD, k = 1e5)
   reaction OpenComplex(YeiS.gene~RNAP~RpoD + RNAPAuxiliary -> YeiS.gene~RNAP~RNAPAuxiliary + RpoD, k = 1e5)
   reaction OpenComplex(YeiW.gene~RNAP~RpoD + RNAPAuxiliary -> YeiW.gene~RNAP~RNAPAuxiliary + RpoD, k = 1e5)
   reaction OpenComplex(YejA.gene~RNAP~RpoD + RNAPAuxiliary -> YejA.gene~RNAP~RNAPAuxiliary + RpoD, k = 1e5)
   reaction OpenComplex(YejB.gene~RNAP~RpoD + RNAPAuxiliary -> YejB.gene~RNAP~RNAPAuxiliary + RpoD, k = 1e5)
   reaction OpenComplex(YejE.gene~RNAP~RpoD + RNAPAuxiliary -> YejE.gene~RNAP~RNAPAuxiliary + RpoD, k = 1e5)
   reaction OpenComplex(YejF.gene~RNAP~RpoD + RNAPAuxiliary -> YejF.gene~RNAP~RNAPAuxiliary + RpoD, k = 1e5)
   reaction OpenComplex(YejG.gene~RNAP~RpoD + RNAPAuxiliary -> YejG.gene~RNAP~RNAPAuxiliary + RpoD, k = 1e5)
   reaction OpenComplex(YejK.gene~RNAP~RpoD + RNAPAuxiliary -> YejK.gene~RNAP~RNAPAuxiliary + RpoD, k = 1e5)
   reaction OpenComplex(YejL.gene~RNAP~RpoD + RNAPAuxiliary -> YejL.gene~RNAP~RNAPAuxiliary + RpoD, k = 1e5)
   reaction OpenComplex(YejO.gene~RNAP~RpoD + RNAPAuxiliary -> YejO.gene~RNAP~RNAPAuxiliary + RpoD, k = 1e5)
   reaction OpenComplex(YfaA.gene~RNAP~RpoD + RNAPAuxiliary -> YfaA.gene~RNAP~RNAPAuxiliary + RpoD, k = 1e5)
   reaction OpenComplex(YfaD.gene~RNAP~RpoD + RNAPAuxiliary -> YfaD.gene~RNAP~RNAPAuxiliary + RpoD, k = 1e5)
   reaction OpenComplex(YfaE.gene~RNAP~RpoD + RNAPAuxiliary -> YfaE.gene~RNAP~RNAPAuxiliary + RpoD, k = 1e5)
   reaction OpenComplex(YfaH.gene~RNAP~RpoD + RNAPAuxiliary -> YfaH.gene~RNAP~RNAPAuxiliary + RpoD, k = 1e5)
   reaction OpenComplex(YfaL.gene~RNAP~RpoD + RNAPAuxiliary -> YfaL.gene~RNAP~RNAPAuxiliary + RpoD, k = 1e5)
   reaction OpenComplex(YfaP.gene~RNAP~RpoD + RNAPAuxiliary -> YfaP.gene~RNAP~RNAPAuxiliary + RpoD, k = 1e5)
   reaction OpenComplex(YfaQ.gene~RNAP~RpoD + RNAPAuxiliary -> YfaQ.gene~RNAP~RNAPAuxiliary + RpoD, k = 1e5)
   reaction OpenComplex(YfaS.gene~RNAP~RpoD + RNAPAuxiliary -> YfaS.gene~RNAP~RNAPAuxiliary + RpoD, k = 1e5)
   reaction OpenComplex(YfaT.gene~RNAP~RpoD + RNAPAuxiliary -> YfaT.gene~RNAP~RNAPAuxiliary + RpoD, k = 1e5)
   reaction OpenComplex(YfaY.gene~RNAP~RpoD + RNAPAuxiliary -> YfaY.gene~RNAP~RNAPAuxiliary + RpoD, k = 1e5)
   reaction OpenComplex(YfaZ.gene~RNAP~RpoD + RNAPAuxiliary -> YfaZ.gene~RNAP~RNAPAuxiliary + RpoD, k = 1e5)
   reaction OpenComplex(YfbK.gene~RNAP~RpoD + RNAPAuxiliary -> YfbK.gene~RNAP~RNAPAuxiliary + RpoD, k = 1e5)
   reaction OpenComplex(YfbL.gene~RNAP~RpoD + RNAPAuxiliary -> YfbL.gene~RNAP~RNAPAuxiliary + RpoD, k = 1e5)
   reaction OpenComplex(YfbM.gene~RNAP~RpoD + RNAPAuxiliary -> YfbM.gene~RNAP~RNAPAuxiliary + RpoD, k = 1e5)
   reaction OpenComplex(YfbN.gene~RNAP~RpoD + RNAPAuxiliary -> YfbN.gene~RNAP~RNAPAuxiliary + RpoD, k = 1e5)
   reaction OpenComplex(YfbO.gene~RNAP~RpoD + RNAPAuxiliary -> YfbO.gene~RNAP~RNAPAuxiliary + RpoD, k = 1e5)
   reaction OpenComplex(YfbP.gene~RNAP~RpoD + RNAPAuxiliary -> YfbP.gene~RNAP~RNAPAuxiliary + RpoD, k = 1e5)
   reaction OpenComplex(YfbR.gene~RNAP~RpoD + RNAPAuxiliary -> YfbR.gene~RNAP~RNAPAuxiliary + RpoD, k = 1e5)
   reaction OpenComplex(YfbS.gene~RNAP~RpoD + RNAPAuxiliary -> YfbS.gene~RNAP~RNAPAuxiliary + RpoD, k = 1e5)
   reaction OpenComplex(YfbU.gene~RNAP~RpoD + RNAPAuxiliary -> YfbU.gene~RNAP~RNAPAuxiliary + RpoD, k = 1e5)
   reaction OpenComplex(YfbV.gene~RNAP~RpoD + RNAPAuxiliary -> YfbV.gene~RNAP~RNAPAuxiliary + RpoD, k = 1e5)
   reaction OpenComplex(YfcA.gene~RNAP~RpoD + RNAPAuxiliary -> YfcA.gene~RNAP~RNAPAuxiliary + RpoD, k = 1e5)
   reaction OpenComplex(YfcC.gene~RNAP~RpoD + RNAPAuxiliary -> YfcC.gene~RNAP~RNAPAuxiliary + RpoD, k = 1e5)
   reaction OpenComplex(YfcD.gene~RNAP~RpoD + RNAPAuxiliary -> YfcD.gene~RNAP~RNAPAuxiliary + RpoD, k = 1e5)
   reaction OpenComplex(YfcE.gene~RNAP~RpoD + RNAPAuxiliary -> YfcE.gene~RNAP~RNAPAuxiliary + RpoD, k = 1e5)
   reaction OpenComplex(YfcF.gene~RNAP~RpoD + RNAPAuxiliary -> YfcF.gene~RNAP~RNAPAuxiliary + RpoD, k = 1e5)
   reaction OpenComplex(YfcG.gene~RNAP~RpoD + RNAPAuxiliary -> YfcG.gene~RNAP~RNAPAuxiliary + RpoD, k = 1e5)
   reaction OpenComplex(YfcH.gene~RNAP~RpoD + RNAPAuxiliary -> YfcH.gene~RNAP~RNAPAuxiliary + RpoD, k = 1e5)
   reaction OpenComplex(YfcJ.gene~RNAP~RpoD + RNAPAuxiliary -> YfcJ.gene~RNAP~RNAPAuxiliary + RpoD, k = 1e5)
   reaction OpenComplex(YfcL.gene~RNAP~RpoD + RNAPAuxiliary -> YfcL.gene~RNAP~RNAPAuxiliary + RpoD, k = 1e5)
   reaction OpenComplex(YfcO.gene~RNAP~RpoD + RNAPAuxiliary -> YfcO.gene~RNAP~RNAPAuxiliary + RpoD, k = 1e5)
   reaction OpenComplex(YfcP.gene~RNAP~RpoD + RNAPAuxiliary -> YfcP.gene~RNAP~RNAPAuxiliary + RpoD, k = 1e5)
   reaction OpenComplex(YfcQ.gene~RNAP~RpoD + RNAPAuxiliary -> YfcQ.gene~RNAP~RNAPAuxiliary + RpoD, k = 1e5)
   reaction OpenComplex(YfcR.gene~RNAP~RpoD + RNAPAuxiliary -> YfcR.gene~RNAP~RNAPAuxiliary + RpoD, k = 1e5)
   reaction OpenComplex(YfcS.gene~RNAP~RpoD + RNAPAuxiliary -> YfcS.gene~RNAP~RNAPAuxiliary + RpoD, k = 1e5)
   reaction OpenComplex(YfcU.gene~RNAP~RpoD + RNAPAuxiliary -> YfcU.gene~RNAP~RNAPAuxiliary + RpoD, k = 1e5)
   reaction OpenComplex(YfcV.gene~RNAP~RpoD + RNAPAuxiliary -> YfcV.gene~RNAP~RNAPAuxiliary + RpoD, k = 1e5)
   reaction OpenComplex(YfcZ.gene~RNAP~RpoD + RNAPAuxiliary -> YfcZ.gene~RNAP~RNAPAuxiliary + RpoD, k = 1e5)
   reaction OpenComplex(YfdC.gene~RNAP~RpoD + RNAPAuxiliary -> YfdC.gene~RNAP~RNAPAuxiliary + RpoD, k = 1e5)
   reaction OpenComplex(YfdE.gene~RNAP~RpoD + RNAPAuxiliary -> YfdE.gene~RNAP~RNAPAuxiliary + RpoD, k = 1e5)
   reaction OpenComplex(YfdF.gene~RNAP~RpoD + RNAPAuxiliary -> YfdF.gene~RNAP~RNAPAuxiliary + RpoD, k = 1e5)
   reaction OpenComplex(YfdG.gene~RNAP~RpoD + RNAPAuxiliary -> YfdG.gene~RNAP~RNAPAuxiliary + RpoD, k = 1e5)
   reaction OpenComplex(YfdH.gene~RNAP~RpoD + RNAPAuxiliary -> YfdH.gene~RNAP~RNAPAuxiliary + RpoD, k = 1e5)
   reaction OpenComplex(YfdI.gene~RNAP~RpoD + RNAPAuxiliary -> YfdI.gene~RNAP~RNAPAuxiliary + RpoD, k = 1e5)
   reaction OpenComplex(YfdK.gene~RNAP~RpoD + RNAPAuxiliary -> YfdK.gene~RNAP~RNAPAuxiliary + RpoD, k = 1e5)
   reaction OpenComplex(YfdL.gene~RNAP~RpoD + RNAPAuxiliary -> YfdL.gene~RNAP~RNAPAuxiliary + RpoD, k = 1e5)
   reaction OpenComplex(YfdM.gene~RNAP~RpoD + RNAPAuxiliary -> YfdM.gene~RNAP~RNAPAuxiliary + RpoD, k = 1e5)
   reaction OpenComplex(YfdN.gene~RNAP~RpoD + RNAPAuxiliary -> YfdN.gene~RNAP~RNAPAuxiliary + RpoD, k = 1e5)
   reaction OpenComplex(YfdO.gene~RNAP~RpoD + RNAPAuxiliary -> YfdO.gene~RNAP~RNAPAuxiliary + RpoD, k = 1e5)
   reaction OpenComplex(YfdP.gene~RNAP~RpoD + RNAPAuxiliary -> YfdP.gene~RNAP~RNAPAuxiliary + RpoD, k = 1e5)
   reaction OpenComplex(YfdQ.gene~RNAP~RpoD + RNAPAuxiliary -> YfdQ.gene~RNAP~RNAPAuxiliary + RpoD, k = 1e5)
   reaction OpenComplex(YfdR.gene~RNAP~RpoD + RNAPAuxiliary -> YfdR.gene~RNAP~RNAPAuxiliary + RpoD, k = 1e5)
   reaction OpenComplex(YfdS.gene~RNAP~RpoD + RNAPAuxiliary -> YfdS.gene~RNAP~RNAPAuxiliary + RpoD, k = 1e5)
   reaction OpenComplex(YfdT.gene~RNAP~RpoD + RNAPAuxiliary -> YfdT.gene~RNAP~RNAPAuxiliary + RpoD, k = 1e5)
   reaction OpenComplex(YfdV.gene~RNAP~RpoD + RNAPAuxiliary -> YfdV.gene~RNAP~RNAPAuxiliary + RpoD, k = 1e5)
   reaction OpenComplex(YfdX.gene~RNAP~RpoD + RNAPAuxiliary -> YfdX.gene~RNAP~RNAPAuxiliary + RpoD, k = 1e5)
   reaction OpenComplex(YfdY.gene~RNAP~RpoD + RNAPAuxiliary -> YfdY.gene~RNAP~RNAPAuxiliary + RpoD, k = 1e5)
   reaction OpenComplex(YfeC.gene~RNAP~RpoD + RNAPAuxiliary -> YfeC.gene~RNAP~RNAPAuxiliary + RpoD, k = 1e5)
   reaction OpenComplex(YfeD.gene~RNAP~RpoD + RNAPAuxiliary -> YfeD.gene~RNAP~RNAPAuxiliary + RpoD, k = 1e5)
   reaction OpenComplex(YfeH.gene~RNAP~RpoD + RNAPAuxiliary -> YfeH.gene~RNAP~RNAPAuxiliary + RpoD, k = 1e5)
   reaction OpenComplex(YfeK.gene~RNAP~RpoD + RNAPAuxiliary -> YfeK.gene~RNAP~RNAPAuxiliary + RpoD, k = 1e5)
   reaction OpenComplex(YfeN.gene~RNAP~RpoD + RNAPAuxiliary -> YfeN.gene~RNAP~RNAPAuxiliary + RpoD, k = 1e5)
   reaction OpenComplex(YfeO.gene~RNAP~RpoD + RNAPAuxiliary -> YfeO.gene~RNAP~RNAPAuxiliary + RpoD, k = 1e5)
   reaction OpenComplex(YfeR.gene~RNAP~RpoD + RNAPAuxiliary -> YfeR.gene~RNAP~RNAPAuxiliary + RpoD, k = 1e5)
   reaction OpenComplex(YfeS.gene~RNAP~RpoD + RNAPAuxiliary -> YfeS.gene~RNAP~RNAPAuxiliary + RpoD, k = 1e5)
   reaction OpenComplex(YfeW.gene~RNAP~RpoD + RNAPAuxiliary -> YfeW.gene~RNAP~RNAPAuxiliary + RpoD, k = 1e5)
   reaction OpenComplex(YfeY.gene~RNAP~RpoD + RNAPAuxiliary -> YfeY.gene~RNAP~RNAPAuxiliary + RpoD, k = 1e5)
   reaction OpenComplex(YfeZ.gene~RNAP~RpoD + RNAPAuxiliary -> YfeZ.gene~RNAP~RNAPAuxiliary + RpoD, k = 1e5)
   reaction OpenComplex(YffB.gene~RNAP~RpoD + RNAPAuxiliary -> YffB.gene~RNAP~RNAPAuxiliary + RpoD, k = 1e5)
   reaction OpenComplex(YffL.gene~RNAP~RpoD + RNAPAuxiliary -> YffL.gene~RNAP~RNAPAuxiliary + RpoD, k = 1e5)
   reaction OpenComplex(YffM.gene~RNAP~RpoD + RNAPAuxiliary -> YffM.gene~RNAP~RNAPAuxiliary + RpoD, k = 1e5)
   reaction OpenComplex(YffN.gene~RNAP~RpoD + RNAPAuxiliary -> YffN.gene~RNAP~RNAPAuxiliary + RpoD, k = 1e5)
   reaction OpenComplex(YffO.gene~RNAP~RpoD + RNAPAuxiliary -> YffO.gene~RNAP~RNAPAuxiliary + RpoD, k = 1e5)
   reaction OpenComplex(YffP.gene~RNAP~RpoD + RNAPAuxiliary -> YffP.gene~RNAP~RNAPAuxiliary + RpoD, k = 1e5)
   reaction OpenComplex(YffQ.gene~RNAP~RpoD + RNAPAuxiliary -> YffQ.gene~RNAP~RNAPAuxiliary + RpoD, k = 1e5)
   reaction OpenComplex(YffR.gene~RNAP~RpoD + RNAPAuxiliary -> YffR.gene~RNAP~RNAPAuxiliary + RpoD, k = 1e5)
   reaction OpenComplex(YffS.gene~RNAP~RpoD + RNAPAuxiliary -> YffS.gene~RNAP~RNAPAuxiliary + RpoD, k = 1e5)
   reaction OpenComplex(YfgD.gene~RNAP~RpoD + RNAPAuxiliary -> YfgD.gene~RNAP~RNAPAuxiliary + RpoD, k = 1e5)
   reaction OpenComplex(YfgG.gene~RNAP~RpoD + RNAPAuxiliary -> YfgG.gene~RNAP~RNAPAuxiliary + RpoD, k = 1e5)
   reaction OpenComplex(YfgH.gene~RNAP~RpoD + RNAPAuxiliary -> YfgH.gene~RNAP~RNAPAuxiliary + RpoD, k = 1e5)
   reaction OpenComplex(YfgI.gene~RNAP~RpoD + RNAPAuxiliary -> YfgI.gene~RNAP~RNAPAuxiliary + RpoD, k = 1e5)
   reaction OpenComplex(YfgJ.gene~RNAP~RpoD + RNAPAuxiliary -> YfgJ.gene~RNAP~RNAPAuxiliary + RpoD, k = 1e5)
   reaction OpenComplex(YfgM.gene~RNAP~RpoD + RNAPAuxiliary -> YfgM.gene~RNAP~RNAPAuxiliary + RpoD, k = 1e5)
   reaction OpenComplex(YfhG.gene~RNAP~RpoD + RNAPAuxiliary -> YfhG.gene~RNAP~RNAPAuxiliary + RpoD, k = 1e5)
   reaction OpenComplex(YfhH.gene~RNAP~RpoD + RNAPAuxiliary -> YfhH.gene~RNAP~RNAPAuxiliary + RpoD, k = 1e5)
   reaction OpenComplex(YfhL.gene~RNAP~RpoD + RNAPAuxiliary -> YfhL.gene~RNAP~RNAPAuxiliary + RpoD, k = 1e5)
   reaction OpenComplex(YfhM.gene~RNAP~RpoD + RNAPAuxiliary -> YfhM.gene~RNAP~RNAPAuxiliary + RpoD, k = 1e5)
   reaction OpenComplex(YfhR.gene~RNAP~RpoD + RNAPAuxiliary -> YfhR.gene~RNAP~RNAPAuxiliary + RpoD, k = 1e5)
   reaction OpenComplex(YfiB.gene~RNAP~RpoD + RNAPAuxiliary -> YfiB.gene~RNAP~RNAPAuxiliary + RpoD, k = 1e5)
   reaction OpenComplex(YfiC.gene~RNAP~RpoD + RNAPAuxiliary -> YfiC.gene~RNAP~RNAPAuxiliary + RpoD, k = 1e5)
   reaction OpenComplex(YfiE.gene~RNAP~RpoD + RNAPAuxiliary -> YfiE.gene~RNAP~RNAPAuxiliary + RpoD, k = 1e5)
   reaction OpenComplex(YfiF.gene~RNAP~RpoD + RNAPAuxiliary -> YfiF.gene~RNAP~RNAPAuxiliary + RpoD, k = 1e5)
   reaction OpenComplex(YfiL.gene~RNAP~RpoD + RNAPAuxiliary -> YfiL.gene~RNAP~RNAPAuxiliary + RpoD, k = 1e5)
   reaction OpenComplex(YfiM.gene~RNAP~RpoD + RNAPAuxiliary -> YfiM.gene~RNAP~RNAPAuxiliary + RpoD, k = 1e5)
   reaction OpenComplex(YfiR.gene~RNAP~RpoD + RNAPAuxiliary -> YfiR.gene~RNAP~RNAPAuxiliary + RpoD, k = 1e5)
   reaction OpenComplex(YfiS.gene~RNAP~RpoD + RNAPAuxiliary -> YfiS.gene~RNAP~RNAPAuxiliary + RpoD, k = 1e5)
   reaction OpenComplex(YfjD.gene~RNAP~RpoD + RNAPAuxiliary -> YfjD.gene~RNAP~RNAPAuxiliary + RpoD, k = 1e5)
   reaction OpenComplex(YfjH.gene~RNAP~RpoD + RNAPAuxiliary -> YfjH.gene~RNAP~RNAPAuxiliary + RpoD, k = 1e5)
   reaction OpenComplex(YfjI.gene~RNAP~RpoD + RNAPAuxiliary -> YfjI.gene~RNAP~RNAPAuxiliary + RpoD, k = 1e5)
   reaction OpenComplex(YfjJ.gene~RNAP~RpoD + RNAPAuxiliary -> YfjJ.gene~RNAP~RNAPAuxiliary + RpoD, k = 1e5)
   reaction OpenComplex(YfjM.gene~RNAP~RpoD + RNAPAuxiliary -> YfjM.gene~RNAP~RNAPAuxiliary + RpoD, k = 1e5)
   reaction OpenComplex(YfjP.gene~RNAP~RpoD + RNAPAuxiliary -> YfjP.gene~RNAP~RNAPAuxiliary + RpoD, k = 1e5)
   reaction OpenComplex(YfjQ.gene~RNAP~RpoD + RNAPAuxiliary -> YfjQ.gene~RNAP~RNAPAuxiliary + RpoD, k = 1e5)
   reaction OpenComplex(YfjR.gene~RNAP~RpoD + RNAPAuxiliary -> YfjR.gene~RNAP~RNAPAuxiliary + RpoD, k = 1e5)
   reaction OpenComplex(YfjS.gene~RNAP~RpoD + RNAPAuxiliary -> YfjS.gene~RNAP~RNAPAuxiliary + RpoD, k = 1e5)
   reaction OpenComplex(YfjT.gene~RNAP~RpoD + RNAPAuxiliary -> YfjT.gene~RNAP~RNAPAuxiliary + RpoD, k = 1e5)
   reaction OpenComplex(YfjU.gene~RNAP~RpoD + RNAPAuxiliary -> YfjU.gene~RNAP~RNAPAuxiliary + RpoD, k = 1e5)
   reaction OpenComplex(YfjW.gene~RNAP~RpoD + RNAPAuxiliary -> YfjW.gene~RNAP~RNAPAuxiliary + RpoD, k = 1e5)
   reaction OpenComplex(YfjX.gene~RNAP~RpoD + RNAPAuxiliary -> YfjX.gene~RNAP~RNAPAuxiliary + RpoD, k = 1e5)
   reaction OpenComplex(YfjY.gene~RNAP~RpoD + RNAPAuxiliary -> YfjY.gene~RNAP~RNAPAuxiliary + RpoD, k = 1e5)
   reaction OpenComplex(YfjZ.gene~RNAP~RpoD + RNAPAuxiliary -> YfjZ.gene~RNAP~RNAPAuxiliary + RpoD, k = 1e5)
   reaction OpenComplex(YgaC.gene~RNAP~RpoD + RNAPAuxiliary -> YgaC.gene~RNAP~RNAPAuxiliary + RpoD, k = 1e5)
   reaction OpenComplex(YgaH.gene~RNAP~RpoD + RNAPAuxiliary -> YgaH.gene~RNAP~RNAPAuxiliary + RpoD, k = 1e5)
   reaction OpenComplex(YgaM.gene~RNAP~RpoD + RNAPAuxiliary -> YgaM.gene~RNAP~RNAPAuxiliary + RpoD, k = 1e5)
   reaction OpenComplex(YgaP.gene~RNAP~RpoD + RNAPAuxiliary -> YgaP.gene~RNAP~RNAPAuxiliary + RpoD, k = 1e5)
   reaction OpenComplex(YgaQ.gene~RNAP~RpoD + RNAPAuxiliary -> YgaQ.gene~RNAP~RNAPAuxiliary + RpoD, k = 1e5)
   reaction OpenComplex(YgaV.gene~RNAP~RpoD + RNAPAuxiliary -> YgaV.gene~RNAP~RNAPAuxiliary + RpoD, k = 1e5)
   reaction OpenComplex(YgaY.gene~RNAP~RpoD + RNAPAuxiliary -> YgaY.gene~RNAP~RNAPAuxiliary + RpoD, k = 1e5)
   reaction OpenComplex(YgaZ.gene~RNAP~RpoD + RNAPAuxiliary -> YgaZ.gene~RNAP~RNAPAuxiliary + RpoD, k = 1e5)
   reaction OpenComplex(YgbA.gene~RNAP~RpoD + RNAPAuxiliary -> YgbA.gene~RNAP~RNAPAuxiliary + RpoD, k = 1e5)
   reaction OpenComplex(YgbE.gene~RNAP~RpoD + RNAPAuxiliary -> YgbE.gene~RNAP~RNAPAuxiliary + RpoD, k = 1e5)
   reaction OpenComplex(YgbF.gene~RNAP~RpoD + RNAPAuxiliary -> YgbF.gene~RNAP~RNAPAuxiliary + RpoD, k = 1e5)
   reaction OpenComplex(YgbI.gene~RNAP~RpoD + RNAPAuxiliary -> YgbI.gene~RNAP~RNAPAuxiliary + RpoD, k = 1e5)
   reaction OpenComplex(YgbN.gene~RNAP~RpoD + RNAPAuxiliary -> YgbN.gene~RNAP~RNAPAuxiliary + RpoD, k = 1e5)
   reaction OpenComplex(YgbT.gene~RNAP~RpoD + RNAPAuxiliary -> YgbT.gene~RNAP~RNAPAuxiliary + RpoD, k = 1e5)
   reaction OpenComplex(YgcB.gene~RNAP~RpoD + RNAPAuxiliary -> YgcB.gene~RNAP~RNAPAuxiliary + RpoD, k = 1e5)
   reaction OpenComplex(YgcE.gene~RNAP~RpoD + RNAPAuxiliary -> YgcE.gene~RNAP~RNAPAuxiliary + RpoD, k = 1e5)
   reaction OpenComplex(YgcG.gene~RNAP~RpoD + RNAPAuxiliary -> YgcG.gene~RNAP~RNAPAuxiliary + RpoD, k = 1e5)
   reaction OpenComplex(YgcN.gene~RNAP~RpoD + RNAPAuxiliary -> YgcN.gene~RNAP~RNAPAuxiliary + RpoD, k = 1e5)
   reaction OpenComplex(YgcO.gene~RNAP~RpoD + RNAPAuxiliary -> YgcO.gene~RNAP~RNAPAuxiliary + RpoD, k = 1e5)
   reaction OpenComplex(YgcP.gene~RNAP~RpoD + RNAPAuxiliary -> YgcP.gene~RNAP~RNAPAuxiliary + RpoD, k = 1e5)
   reaction OpenComplex(YgcQ.gene~RNAP~RpoD + RNAPAuxiliary -> YgcQ.gene~RNAP~RNAPAuxiliary + RpoD, k = 1e5)
   reaction OpenComplex(YgcR.gene~RNAP~RpoD + RNAPAuxiliary -> YgcR.gene~RNAP~RNAPAuxiliary + RpoD, k = 1e5)
   reaction OpenComplex(YgcS.gene~RNAP~RpoD + RNAPAuxiliary -> YgcS.gene~RNAP~RNAPAuxiliary + RpoD, k = 1e5)
   reaction OpenComplex(YgcU.gene~RNAP~RpoD + RNAPAuxiliary -> YgcU.gene~RNAP~RNAPAuxiliary + RpoD, k = 1e5)
   reaction OpenComplex(YgcW.gene~RNAP~RpoD + RNAPAuxiliary -> YgcW.gene~RNAP~RNAPAuxiliary + RpoD, k = 1e5)
   reaction OpenComplex(YgdB.gene~RNAP~RpoD + RNAPAuxiliary -> YgdB.gene~RNAP~RNAPAuxiliary + RpoD, k = 1e5)
   reaction OpenComplex(YgdD.gene~RNAP~RpoD + RNAPAuxiliary -> YgdD.gene~RNAP~RNAPAuxiliary + RpoD, k = 1e5)
   reaction OpenComplex(YgdG.gene~RNAP~RpoD + RNAPAuxiliary -> YgdG.gene~RNAP~RNAPAuxiliary + RpoD, k = 1e5)
   reaction OpenComplex(YgdI.gene~RNAP~RpoD + RNAPAuxiliary -> YgdI.gene~RNAP~RNAPAuxiliary + RpoD, k = 1e5)
   reaction OpenComplex(YgdQ.gene~RNAP~RpoD + RNAPAuxiliary -> YgdQ.gene~RNAP~RNAPAuxiliary + RpoD, k = 1e5)
   reaction OpenComplex(YgdR.gene~RNAP~RpoD + RNAPAuxiliary -> YgdR.gene~RNAP~RNAPAuxiliary + RpoD, k = 1e5)
   reaction OpenComplex(YgdT.gene~RNAP~RpoD + RNAPAuxiliary -> YgdT.gene~RNAP~RNAPAuxiliary + RpoD, k = 1e5)
   reaction OpenComplex(YgeA.gene~RNAP~RpoD + RNAPAuxiliary -> YgeA.gene~RNAP~RNAPAuxiliary + RpoD, k = 1e5)
   reaction OpenComplex(YgeF.gene~RNAP~RpoD + RNAPAuxiliary -> YgeF.gene~RNAP~RNAPAuxiliary + RpoD, k = 1e5)
   reaction OpenComplex(YgeG.gene~RNAP~RpoD + RNAPAuxiliary -> YgeG.gene~RNAP~RNAPAuxiliary + RpoD, k = 1e5)
   reaction OpenComplex(YgeH.gene~RNAP~RpoD + RNAPAuxiliary -> YgeH.gene~RNAP~RNAPAuxiliary + RpoD, k = 1e5)
   reaction OpenComplex(YgeI.gene~RNAP~RpoD + RNAPAuxiliary -> YgeI.gene~RNAP~RNAPAuxiliary + RpoD, k = 1e5)
   reaction OpenComplex(YgeK.gene~RNAP~RpoD + RNAPAuxiliary -> YgeK.gene~RNAP~RNAPAuxiliary + RpoD, k = 1e5)
   reaction OpenComplex(YgeN.gene~RNAP~RpoD + RNAPAuxiliary -> YgeN.gene~RNAP~RNAPAuxiliary + RpoD, k = 1e5)
   reaction OpenComplex(YgeO.gene~RNAP~RpoD + RNAPAuxiliary -> YgeO.gene~RNAP~RNAPAuxiliary + RpoD, k = 1e5)
   reaction OpenComplex(YgeP.gene~RNAP~RpoD + RNAPAuxiliary -> YgeP.gene~RNAP~RNAPAuxiliary + RpoD, k = 1e5)
   reaction OpenComplex(YgeQ.gene~RNAP~RpoD + RNAPAuxiliary -> YgeQ.gene~RNAP~RNAPAuxiliary + RpoD, k = 1e5)
   reaction OpenComplex(YgeR.gene~RNAP~RpoD + RNAPAuxiliary -> YgeR.gene~RNAP~RNAPAuxiliary + RpoD, k = 1e5)
   reaction OpenComplex(YgeW.gene~RNAP~RpoD + RNAPAuxiliary -> YgeW.gene~RNAP~RNAPAuxiliary + RpoD, k = 1e5)
   reaction OpenComplex(YgeX.gene~RNAP~RpoD + RNAPAuxiliary -> YgeX.gene~RNAP~RNAPAuxiliary + RpoD, k = 1e5)
   reaction OpenComplex(YgeY.gene~RNAP~RpoD + RNAPAuxiliary -> YgeY.gene~RNAP~RNAPAuxiliary + RpoD, k = 1e5)
   reaction OpenComplex(YgfB.gene~RNAP~RpoD + RNAPAuxiliary -> YgfB.gene~RNAP~RNAPAuxiliary + RpoD, k = 1e5)
   reaction OpenComplex(YgfF.gene~RNAP~RpoD + RNAPAuxiliary -> YgfF.gene~RNAP~RNAPAuxiliary + RpoD, k = 1e5)
   reaction OpenComplex(YgfI.gene~RNAP~RpoD + RNAPAuxiliary -> YgfI.gene~RNAP~RNAPAuxiliary + RpoD, k = 1e5)
   reaction OpenComplex(YgfK.gene~RNAP~RpoD + RNAPAuxiliary -> YgfK.gene~RNAP~RNAPAuxiliary + RpoD, k = 1e5)
   reaction OpenComplex(YgfM.gene~RNAP~RpoD + RNAPAuxiliary -> YgfM.gene~RNAP~RNAPAuxiliary + RpoD, k = 1e5)
   reaction OpenComplex(YgfS.gene~RNAP~RpoD + RNAPAuxiliary -> YgfS.gene~RNAP~RNAPAuxiliary + RpoD, k = 1e5)
   reaction OpenComplex(YgfX.gene~RNAP~RpoD + RNAPAuxiliary -> YgfX.gene~RNAP~RNAPAuxiliary + RpoD, k = 1e5)
   reaction OpenComplex(YgfZ.gene~RNAP~RpoD + RNAPAuxiliary -> YgfZ.gene~RNAP~RNAPAuxiliary + RpoD, k = 1e5)
   reaction OpenComplex(YggC.gene~RNAP~RpoD + RNAPAuxiliary -> YggC.gene~RNAP~RNAPAuxiliary + RpoD, k = 1e5)
   reaction OpenComplex(YggE.gene~RNAP~RpoD + RNAPAuxiliary -> YggE.gene~RNAP~RNAPAuxiliary + RpoD, k = 1e5)
   reaction OpenComplex(YggF.gene~RNAP~RpoD + RNAPAuxiliary -> YggF.gene~RNAP~RNAPAuxiliary + RpoD, k = 1e5)
   reaction OpenComplex(YggL.gene~RNAP~RpoD + RNAPAuxiliary -> YggL.gene~RNAP~RNAPAuxiliary + RpoD, k = 1e5)
   reaction OpenComplex(YggM.gene~RNAP~RpoD + RNAPAuxiliary -> YggM.gene~RNAP~RNAPAuxiliary + RpoD, k = 1e5)
   reaction OpenComplex(YggN.gene~RNAP~RpoD + RNAPAuxiliary -> YggN.gene~RNAP~RNAPAuxiliary + RpoD, k = 1e5)
   reaction OpenComplex(YggP.gene~RNAP~RpoD + RNAPAuxiliary -> YggP.gene~RNAP~RNAPAuxiliary + RpoD, k = 1e5)
   reaction OpenComplex(YggR.gene~RNAP~RpoD + RNAPAuxiliary -> YggR.gene~RNAP~RNAPAuxiliary + RpoD, k = 1e5)
   reaction OpenComplex(YggS.gene~RNAP~RpoD + RNAPAuxiliary -> YggS.gene~RNAP~RNAPAuxiliary + RpoD, k = 1e5)
   reaction OpenComplex(YggT.gene~RNAP~RpoD + RNAPAuxiliary -> YggT.gene~RNAP~RNAPAuxiliary + RpoD, k = 1e5)
   reaction OpenComplex(YggU.gene~RNAP~RpoD + RNAPAuxiliary -> YggU.gene~RNAP~RNAPAuxiliary + RpoD, k = 1e5)
   reaction OpenComplex(YggX.gene~RNAP~RpoD + RNAPAuxiliary -> YggX.gene~RNAP~RNAPAuxiliary + RpoD, k = 1e5)
   reaction OpenComplex(YghA.gene~RNAP~RpoD + RNAPAuxiliary -> YghA.gene~RNAP~RNAPAuxiliary + RpoD, k = 1e5)
   reaction OpenComplex(YghB.gene~RNAP~RpoD + RNAPAuxiliary -> YghB.gene~RNAP~RNAPAuxiliary + RpoD, k = 1e5)
   reaction OpenComplex(YghD.gene~RNAP~RpoD + RNAPAuxiliary -> YghD.gene~RNAP~RNAPAuxiliary + RpoD, k = 1e5)
   reaction OpenComplex(YghE.gene~RNAP~RpoD + RNAPAuxiliary -> YghE.gene~RNAP~RNAPAuxiliary + RpoD, k = 1e5)
   reaction OpenComplex(YghF.gene~RNAP~RpoD + RNAPAuxiliary -> YghF.gene~RNAP~RNAPAuxiliary + RpoD, k = 1e5)
   reaction OpenComplex(YghG.gene~RNAP~RpoD + RNAPAuxiliary -> YghG.gene~RNAP~RNAPAuxiliary + RpoD, k = 1e5)
   reaction OpenComplex(YghJ.gene~RNAP~RpoD + RNAPAuxiliary -> YghJ.gene~RNAP~RNAPAuxiliary + RpoD, k = 1e5)
   reaction OpenComplex(YghO.gene~RNAP~RpoD + RNAPAuxiliary -> YghO.gene~RNAP~RNAPAuxiliary + RpoD, k = 1e5)
   reaction OpenComplex(YghQ.gene~RNAP~RpoD + RNAPAuxiliary -> YghQ.gene~RNAP~RNAPAuxiliary + RpoD, k = 1e5)
   reaction OpenComplex(YghR.gene~RNAP~RpoD + RNAPAuxiliary -> YghR.gene~RNAP~RNAPAuxiliary + RpoD, k = 1e5)
   reaction OpenComplex(YghS.gene~RNAP~RpoD + RNAPAuxiliary -> YghS.gene~RNAP~RNAPAuxiliary + RpoD, k = 1e5)
   reaction OpenComplex(YghT.gene~RNAP~RpoD + RNAPAuxiliary -> YghT.gene~RNAP~RNAPAuxiliary + RpoD, k = 1e5)
   reaction OpenComplex(YghU.gene~RNAP~RpoD + RNAPAuxiliary -> YghU.gene~RNAP~RNAPAuxiliary + RpoD, k = 1e5)
   reaction OpenComplex(YghW.gene~RNAP~RpoD + RNAPAuxiliary -> YghW.gene~RNAP~RNAPAuxiliary + RpoD, k = 1e5)
   reaction OpenComplex(YghX.gene~RNAP~RpoD + RNAPAuxiliary -> YghX.gene~RNAP~RNAPAuxiliary + RpoD, k = 1e5)
   reaction OpenComplex(YgiB.gene~RNAP~RpoD + RNAPAuxiliary -> YgiB.gene~RNAP~RNAPAuxiliary + RpoD, k = 1e5)
   reaction OpenComplex(YgiC.gene~RNAP~RpoD + RNAPAuxiliary -> YgiC.gene~RNAP~RNAPAuxiliary + RpoD, k = 1e5)
   reaction OpenComplex(YgiD.gene~RNAP~RpoD + RNAPAuxiliary -> YgiD.gene~RNAP~RNAPAuxiliary + RpoD, k = 1e5)
   reaction OpenComplex(YgiF.gene~RNAP~RpoD + RNAPAuxiliary -> YgiF.gene~RNAP~RNAPAuxiliary + RpoD, k = 1e5)
   reaction OpenComplex(YgiL.gene~RNAP~RpoD + RNAPAuxiliary -> YgiL.gene~RNAP~RNAPAuxiliary + RpoD, k = 1e5)
   reaction OpenComplex(YgiM.gene~RNAP~RpoD + RNAPAuxiliary -> YgiM.gene~RNAP~RNAPAuxiliary + RpoD, k = 1e5)
   reaction OpenComplex(YgiN.gene~RNAP~RpoD + RNAPAuxiliary -> YgiN.gene~RNAP~RNAPAuxiliary + RpoD, k = 1e5)
   reaction OpenComplex(YgiQ.gene~RNAP~RpoD + RNAPAuxiliary -> YgiQ.gene~RNAP~RNAPAuxiliary + RpoD, k = 1e5)
   reaction OpenComplex(YgiS.gene~RNAP~RpoD + RNAPAuxiliary -> YgiS.gene~RNAP~RNAPAuxiliary + RpoD, k = 1e5)
   reaction OpenComplex(YgiV.gene~RNAP~RpoD + RNAPAuxiliary -> YgiV.gene~RNAP~RNAPAuxiliary + RpoD, k = 1e5)
   reaction OpenComplex(YgiW.gene~RNAP~RpoD + RNAPAuxiliary -> YgiW.gene~RNAP~RNAPAuxiliary + RpoD, k = 1e5)
   reaction OpenComplex(YgiZ.gene~RNAP~RpoD + RNAPAuxiliary -> YgiZ.gene~RNAP~RNAPAuxiliary + RpoD, k = 1e5)
   reaction OpenComplex(YgjH.gene~RNAP~RpoD + RNAPAuxiliary -> YgjH.gene~RNAP~RNAPAuxiliary + RpoD, k = 1e5)
   reaction OpenComplex(YgjI.gene~RNAP~RpoD + RNAPAuxiliary -> YgjI.gene~RNAP~RNAPAuxiliary + RpoD, k = 1e5)
   reaction OpenComplex(YgjJ.gene~RNAP~RpoD + RNAPAuxiliary -> YgjJ.gene~RNAP~RNAPAuxiliary + RpoD, k = 1e5)
   reaction OpenComplex(YgjK.gene~RNAP~RpoD + RNAPAuxiliary -> YgjK.gene~RNAP~RNAPAuxiliary + RpoD, k = 1e5)
   reaction OpenComplex(YgjP.gene~RNAP~RpoD + RNAPAuxiliary -> YgjP.gene~RNAP~RNAPAuxiliary + RpoD, k = 1e5)
   reaction OpenComplex(YgjQ.gene~RNAP~RpoD + RNAPAuxiliary -> YgjQ.gene~RNAP~RNAPAuxiliary + RpoD, k = 1e5)
   reaction OpenComplex(YgjR.gene~RNAP~RpoD + RNAPAuxiliary -> YgjR.gene~RNAP~RNAPAuxiliary + RpoD, k = 1e5)
   reaction OpenComplex(YgjV.gene~RNAP~RpoD + RNAPAuxiliary -> YgjV.gene~RNAP~RNAPAuxiliary + RpoD, k = 1e5)
   reaction OpenComplex(YhaB.gene~RNAP~RpoD + RNAPAuxiliary -> YhaB.gene~RNAP~RNAPAuxiliary + RpoD, k = 1e5)
   reaction OpenComplex(YhaC.gene~RNAP~RpoD + RNAPAuxiliary -> YhaC.gene~RNAP~RNAPAuxiliary + RpoD, k = 1e5)
   reaction OpenComplex(YhaH.gene~RNAP~RpoD + RNAPAuxiliary -> YhaH.gene~RNAP~RNAPAuxiliary + RpoD, k = 1e5)
   reaction OpenComplex(YhaI.gene~RNAP~RpoD + RNAPAuxiliary -> YhaI.gene~RNAP~RNAPAuxiliary + RpoD, k = 1e5)
   reaction OpenComplex(YhaJ.gene~RNAP~RpoD + RNAPAuxiliary -> YhaJ.gene~RNAP~RNAPAuxiliary + RpoD, k = 1e5)
   reaction OpenComplex(YhaK.gene~RNAP~RpoD + RNAPAuxiliary -> YhaK.gene~RNAP~RNAPAuxiliary + RpoD, k = 1e5)
   reaction OpenComplex(YhaL.gene~RNAP~RpoD + RNAPAuxiliary -> YhaL.gene~RNAP~RNAPAuxiliary + RpoD, k = 1e5)
   reaction OpenComplex(YhaM.gene~RNAP~RpoD + RNAPAuxiliary -> YhaM.gene~RNAP~RNAPAuxiliary + RpoD, k = 1e5)
   reaction OpenComplex(YhaV.gene~RNAP~RpoD + RNAPAuxiliary -> YhaV.gene~RNAP~RNAPAuxiliary + RpoD, k = 1e5)
   reaction OpenComplex(YhbE.gene~RNAP~RpoD + RNAPAuxiliary -> YhbE.gene~RNAP~RNAPAuxiliary + RpoD, k = 1e5)
   reaction OpenComplex(YhbO.gene~RNAP~RpoD + RNAPAuxiliary -> YhbO.gene~RNAP~RNAPAuxiliary + RpoD, k = 1e5)
   reaction OpenComplex(YhbP.gene~RNAP~RpoD + RNAPAuxiliary -> YhbP.gene~RNAP~RNAPAuxiliary + RpoD, k = 1e5)
   reaction OpenComplex(YhbQ.gene~RNAP~RpoD + RNAPAuxiliary -> YhbQ.gene~RNAP~RNAPAuxiliary + RpoD, k = 1e5)
   reaction OpenComplex(YhbS.gene~RNAP~RpoD + RNAPAuxiliary -> YhbS.gene~RNAP~RNAPAuxiliary + RpoD, k = 1e5)
   reaction OpenComplex(YhbW.gene~RNAP~RpoD + RNAPAuxiliary -> YhbW.gene~RNAP~RNAPAuxiliary + RpoD, k = 1e5)
   reaction OpenComplex(YhbX.gene~RNAP~RpoD + RNAPAuxiliary -> YhbX.gene~RNAP~RNAPAuxiliary + RpoD, k = 1e5)
   reaction OpenComplex(YhbY.gene~RNAP~RpoD + RNAPAuxiliary -> YhbY.gene~RNAP~RNAPAuxiliary + RpoD, k = 1e5)
   reaction OpenComplex(YhcA.gene~RNAP~RpoD + RNAPAuxiliary -> YhcA.gene~RNAP~RNAPAuxiliary + RpoD, k = 1e5)
   reaction OpenComplex(YhcC.gene~RNAP~RpoD + RNAPAuxiliary -> YhcC.gene~RNAP~RNAPAuxiliary + RpoD, k = 1e5)
   reaction OpenComplex(YhcD.gene~RNAP~RpoD + RNAPAuxiliary -> YhcD.gene~RNAP~RNAPAuxiliary + RpoD, k = 1e5)
   reaction OpenComplex(YhcE.gene~RNAP~RpoD + RNAPAuxiliary -> YhcE.gene~RNAP~RNAPAuxiliary + RpoD, k = 1e5)
   reaction OpenComplex(YhcF.gene~RNAP~RpoD + RNAPAuxiliary -> YhcF.gene~RNAP~RNAPAuxiliary + RpoD, k = 1e5)
   reaction OpenComplex(YhcG.gene~RNAP~RpoD + RNAPAuxiliary -> YhcG.gene~RNAP~RNAPAuxiliary + RpoD, k = 1e5)
   reaction OpenComplex(YhcN.gene~RNAP~RpoD + RNAPAuxiliary -> YhcN.gene~RNAP~RNAPAuxiliary + RpoD, k = 1e5)
   reaction OpenComplex(YhcO.gene~RNAP~RpoD + RNAPAuxiliary -> YhcO.gene~RNAP~RNAPAuxiliary + RpoD, k = 1e5)
   reaction OpenComplex(YhdE.gene~RNAP~RpoD + RNAPAuxiliary -> YhdE.gene~RNAP~RNAPAuxiliary + RpoD, k = 1e5)
   reaction OpenComplex(YhdJ.gene~RNAP~RpoD + RNAPAuxiliary -> YhdJ.gene~RNAP~RNAPAuxiliary + RpoD, k = 1e5)
   reaction OpenComplex(YhdN.gene~RNAP~RpoD + RNAPAuxiliary -> YhdN.gene~RNAP~RNAPAuxiliary + RpoD, k = 1e5)
   reaction OpenComplex(YhdP.gene~RNAP~RpoD + RNAPAuxiliary -> YhdP.gene~RNAP~RNAPAuxiliary + RpoD, k = 1e5)
   reaction OpenComplex(YhdT.gene~RNAP~RpoD + RNAPAuxiliary -> YhdT.gene~RNAP~RNAPAuxiliary + RpoD, k = 1e5)
   reaction OpenComplex(YhdU.gene~RNAP~RpoD + RNAPAuxiliary -> YhdU.gene~RNAP~RNAPAuxiliary + RpoD, k = 1e5)
   reaction OpenComplex(YhdV.gene~RNAP~RpoD + RNAPAuxiliary -> YhdV.gene~RNAP~RNAPAuxiliary + RpoD, k = 1e5)
   reaction OpenComplex(YhdW.gene~RNAP~RpoD + RNAPAuxiliary -> YhdW.gene~RNAP~RNAPAuxiliary + RpoD, k = 1e5)
   reaction OpenComplex(YhdX.gene~RNAP~RpoD + RNAPAuxiliary -> YhdX.gene~RNAP~RNAPAuxiliary + RpoD, k = 1e5)
   reaction OpenComplex(YhdY.gene~RNAP~RpoD + RNAPAuxiliary -> YhdY.gene~RNAP~RNAPAuxiliary + RpoD, k = 1e5)
   reaction OpenComplex(YhdZ.gene~RNAP~RpoD + RNAPAuxiliary -> YhdZ.gene~RNAP~RNAPAuxiliary + RpoD, k = 1e5)
   reaction OpenComplex(YheO.gene~RNAP~RpoD + RNAPAuxiliary -> YheO.gene~RNAP~RNAPAuxiliary + RpoD, k = 1e5)
   reaction OpenComplex(YheS.gene~RNAP~RpoD + RNAPAuxiliary -> YheS.gene~RNAP~RNAPAuxiliary + RpoD, k = 1e5)
   reaction OpenComplex(YheT.gene~RNAP~RpoD + RNAPAuxiliary -> YheT.gene~RNAP~RNAPAuxiliary + RpoD, k = 1e5)
   reaction OpenComplex(YheU.gene~RNAP~RpoD + RNAPAuxiliary -> YheU.gene~RNAP~RNAPAuxiliary + RpoD, k = 1e5)
   reaction OpenComplex(YheV.gene~RNAP~RpoD + RNAPAuxiliary -> YheV.gene~RNAP~RNAPAuxiliary + RpoD, k = 1e5)
   reaction OpenComplex(YhfA.gene~RNAP~RpoD + RNAPAuxiliary -> YhfA.gene~RNAP~RNAPAuxiliary + RpoD, k = 1e5)
   reaction OpenComplex(YhfG.gene~RNAP~RpoD + RNAPAuxiliary -> YhfG.gene~RNAP~RNAPAuxiliary + RpoD, k = 1e5)
   reaction OpenComplex(YhfK.gene~RNAP~RpoD + RNAPAuxiliary -> YhfK.gene~RNAP~RNAPAuxiliary + RpoD, k = 1e5)
   reaction OpenComplex(YhfL.gene~RNAP~RpoD + RNAPAuxiliary -> YhfL.gene~RNAP~RNAPAuxiliary + RpoD, k = 1e5)
   reaction OpenComplex(YhfS.gene~RNAP~RpoD + RNAPAuxiliary -> YhfS.gene~RNAP~RNAPAuxiliary + RpoD, k = 1e5)
   reaction OpenComplex(YhfT.gene~RNAP~RpoD + RNAPAuxiliary -> YhfT.gene~RNAP~RNAPAuxiliary + RpoD, k = 1e5)
   reaction OpenComplex(YhfU.gene~RNAP~RpoD + RNAPAuxiliary -> YhfU.gene~RNAP~RNAPAuxiliary + RpoD, k = 1e5)
   reaction OpenComplex(YhfW.gene~RNAP~RpoD + RNAPAuxiliary -> YhfW.gene~RNAP~RNAPAuxiliary + RpoD, k = 1e5)
   reaction OpenComplex(YhfX.gene~RNAP~RpoD + RNAPAuxiliary -> YhfX.gene~RNAP~RNAPAuxiliary + RpoD, k = 1e5)
   reaction OpenComplex(YhfY.gene~RNAP~RpoD + RNAPAuxiliary -> YhfY.gene~RNAP~RNAPAuxiliary + RpoD, k = 1e5)
   reaction OpenComplex(YhfZ.gene~RNAP~RpoD + RNAPAuxiliary -> YhfZ.gene~RNAP~RNAPAuxiliary + RpoD, k = 1e5)
   reaction OpenComplex(YhgE.gene~RNAP~RpoD + RNAPAuxiliary -> YhgE.gene~RNAP~RNAPAuxiliary + RpoD, k = 1e5)
   reaction OpenComplex(YhgF.gene~RNAP~RpoD + RNAPAuxiliary -> YhgF.gene~RNAP~RNAPAuxiliary + RpoD, k = 1e5)
   reaction OpenComplex(YhgN.gene~RNAP~RpoD + RNAPAuxiliary -> YhgN.gene~RNAP~RNAPAuxiliary + RpoD, k = 1e5)
   reaction OpenComplex(YhgO.gene~RNAP~RpoD + RNAPAuxiliary -> YhgO.gene~RNAP~RNAPAuxiliary + RpoD, k = 1e5)
   reaction OpenComplex(YhgP.gene~RNAP~RpoD + RNAPAuxiliary -> YhgP.gene~RNAP~RNAPAuxiliary + RpoD, k = 1e5)
   reaction OpenComplex(YhhA.gene~RNAP~RpoD + RNAPAuxiliary -> YhhA.gene~RNAP~RNAPAuxiliary + RpoD, k = 1e5)
   reaction OpenComplex(YhhH.gene~RNAP~RpoD + RNAPAuxiliary -> YhhH.gene~RNAP~RNAPAuxiliary + RpoD, k = 1e5)
   reaction OpenComplex(YhhI.gene~RNAP~RpoD + RNAPAuxiliary -> YhhI.gene~RNAP~RNAPAuxiliary + RpoD, k = 1e5)
   reaction OpenComplex(YhhJ.gene~RNAP~RpoD + RNAPAuxiliary -> YhhJ.gene~RNAP~RNAPAuxiliary + RpoD, k = 1e5)
   reaction OpenComplex(YhhL.gene~RNAP~RpoD + RNAPAuxiliary -> YhhL.gene~RNAP~RNAPAuxiliary + RpoD, k = 1e5)
   reaction OpenComplex(YhhM.gene~RNAP~RpoD + RNAPAuxiliary -> YhhM.gene~RNAP~RNAPAuxiliary + RpoD, k = 1e5)
   reaction OpenComplex(YhhN.gene~RNAP~RpoD + RNAPAuxiliary -> YhhN.gene~RNAP~RNAPAuxiliary + RpoD, k = 1e5)
   reaction OpenComplex(YhhQ.gene~RNAP~RpoD + RNAPAuxiliary -> YhhQ.gene~RNAP~RNAPAuxiliary + RpoD, k = 1e5)
   reaction OpenComplex(YhhS.gene~RNAP~RpoD + RNAPAuxiliary -> YhhS.gene~RNAP~RNAPAuxiliary + RpoD, k = 1e5)
   reaction OpenComplex(YhhT.gene~RNAP~RpoD + RNAPAuxiliary -> YhhT.gene~RNAP~RNAPAuxiliary + RpoD, k = 1e5)
   reaction OpenComplex(YhhW.gene~RNAP~RpoD + RNAPAuxiliary -> YhhW.gene~RNAP~RNAPAuxiliary + RpoD, k = 1e5)
   reaction OpenComplex(YhhX.gene~RNAP~RpoD + RNAPAuxiliary -> YhhX.gene~RNAP~RNAPAuxiliary + RpoD, k = 1e5)
   reaction OpenComplex(YhhZ.gene~RNAP~RpoD + RNAPAuxiliary -> YhhZ.gene~RNAP~RNAPAuxiliary + RpoD, k = 1e5)
   reaction OpenComplex(YhiD.gene~RNAP~RpoD + RNAPAuxiliary -> YhiD.gene~RNAP~RNAPAuxiliary + RpoD, k = 1e5)
   reaction OpenComplex(YhiI.gene~RNAP~RpoD + RNAPAuxiliary -> YhiI.gene~RNAP~RNAPAuxiliary + RpoD, k = 1e5)
   reaction OpenComplex(YhiJ.gene~RNAP~RpoD + RNAPAuxiliary -> YhiJ.gene~RNAP~RNAPAuxiliary + RpoD, k = 1e5)
   reaction OpenComplex(YhiL.gene~RNAP~RpoD + RNAPAuxiliary -> YhiL.gene~RNAP~RNAPAuxiliary + RpoD, k = 1e5)
   reaction OpenComplex(YhiM.gene~RNAP~RpoD + RNAPAuxiliary -> YhiM.gene~RNAP~RNAPAuxiliary + RpoD, k = 1e5)
   reaction OpenComplex(YhiS.gene~RNAP~RpoD + RNAPAuxiliary -> YhiS.gene~RNAP~RNAPAuxiliary + RpoD, k = 1e5)
   reaction OpenComplex(YhiY.gene~RNAP~RpoD + RNAPAuxiliary -> YhiY.gene~RNAP~RNAPAuxiliary + RpoD, k = 1e5)
   reaction OpenComplex(YhjB.gene~RNAP~RpoD + RNAPAuxiliary -> YhjB.gene~RNAP~RNAPAuxiliary + RpoD, k = 1e5)
   reaction OpenComplex(YhjC.gene~RNAP~RpoD + RNAPAuxiliary -> YhjC.gene~RNAP~RNAPAuxiliary + RpoD, k = 1e5)
   reaction OpenComplex(YhjD.gene~RNAP~RpoD + RNAPAuxiliary -> YhjD.gene~RNAP~RNAPAuxiliary + RpoD, k = 1e5)
   reaction OpenComplex(YhjE.gene~RNAP~RpoD + RNAPAuxiliary -> YhjE.gene~RNAP~RNAPAuxiliary + RpoD, k = 1e5)
   reaction OpenComplex(YhjG.gene~RNAP~RpoD + RNAPAuxiliary -> YhjG.gene~RNAP~RNAPAuxiliary + RpoD, k = 1e5)
   reaction OpenComplex(YhjJ.gene~RNAP~RpoD + RNAPAuxiliary -> YhjJ.gene~RNAP~RNAPAuxiliary + RpoD, k = 1e5)
   reaction OpenComplex(YhjR.gene~RNAP~RpoD + RNAPAuxiliary -> YhjR.gene~RNAP~RNAPAuxiliary + RpoD, k = 1e5)
   reaction OpenComplex(YhjV.gene~RNAP~RpoD + RNAPAuxiliary -> YhjV.gene~RNAP~RNAPAuxiliary + RpoD, k = 1e5)
   reaction OpenComplex(YhjX.gene~RNAP~RpoD + RNAPAuxiliary -> YhjX.gene~RNAP~RNAPAuxiliary + RpoD, k = 1e5)
   reaction OpenComplex(YhjY.gene~RNAP~RpoD + RNAPAuxiliary -> YhjY.gene~RNAP~RNAPAuxiliary + RpoD, k = 1e5)
   reaction OpenComplex(YiaA.gene~RNAP~RpoD + RNAPAuxiliary -> YiaA.gene~RNAP~RNAPAuxiliary + RpoD, k = 1e5)
   reaction OpenComplex(YiaB.gene~RNAP~RpoD + RNAPAuxiliary -> YiaB.gene~RNAP~RNAPAuxiliary + RpoD, k = 1e5)
   reaction OpenComplex(YiaC.gene~RNAP~RpoD + RNAPAuxiliary -> YiaC.gene~RNAP~RNAPAuxiliary + RpoD, k = 1e5)
   reaction OpenComplex(YiaD.gene~RNAP~RpoD + RNAPAuxiliary -> YiaD.gene~RNAP~RNAPAuxiliary + RpoD, k = 1e5)
   reaction OpenComplex(YiaF.gene~RNAP~RpoD + RNAPAuxiliary -> YiaF.gene~RNAP~RNAPAuxiliary + RpoD, k = 1e5)
   reaction OpenComplex(YiaG.gene~RNAP~RpoD + RNAPAuxiliary -> YiaG.gene~RNAP~RNAPAuxiliary + RpoD, k = 1e5)
   reaction OpenComplex(YiaL.gene~RNAP~RpoD + RNAPAuxiliary -> YiaL.gene~RNAP~RNAPAuxiliary + RpoD, k = 1e5)
   reaction OpenComplex(YiaM.gene~RNAP~RpoD + RNAPAuxiliary -> YiaM.gene~RNAP~RNAPAuxiliary + RpoD, k = 1e5)
   reaction OpenComplex(YiaN.gene~RNAP~RpoD + RNAPAuxiliary -> YiaN.gene~RNAP~RNAPAuxiliary + RpoD, k = 1e5)
   reaction OpenComplex(YiaO.gene~RNAP~RpoD + RNAPAuxiliary -> YiaO.gene~RNAP~RNAPAuxiliary + RpoD, k = 1e5)
   reaction OpenComplex(YiaT.gene~RNAP~RpoD + RNAPAuxiliary -> YiaT.gene~RNAP~RNAPAuxiliary + RpoD, k = 1e5)
   reaction OpenComplex(YiaU.gene~RNAP~RpoD + RNAPAuxiliary -> YiaU.gene~RNAP~RNAPAuxiliary + RpoD, k = 1e5)
   reaction OpenComplex(YiaV.gene~RNAP~RpoD + RNAPAuxiliary -> YiaV.gene~RNAP~RNAPAuxiliary + RpoD, k = 1e5)
   reaction OpenComplex(YiaW.gene~RNAP~RpoD + RNAPAuxiliary -> YiaW.gene~RNAP~RNAPAuxiliary + RpoD, k = 1e5)
   reaction OpenComplex(YiaY.gene~RNAP~RpoD + RNAPAuxiliary -> YiaY.gene~RNAP~RNAPAuxiliary + RpoD, k = 1e5)
   reaction OpenComplex(YibA.gene~RNAP~RpoD + RNAPAuxiliary -> YibA.gene~RNAP~RNAPAuxiliary + RpoD, k = 1e5)
   reaction OpenComplex(YibD.gene~RNAP~RpoD + RNAPAuxiliary -> YibD.gene~RNAP~RNAPAuxiliary + RpoD, k = 1e5)
   reaction OpenComplex(YibF.gene~RNAP~RpoD + RNAPAuxiliary -> YibF.gene~RNAP~RNAPAuxiliary + RpoD, k = 1e5)
   reaction OpenComplex(YibG.gene~RNAP~RpoD + RNAPAuxiliary -> YibG.gene~RNAP~RNAPAuxiliary + RpoD, k = 1e5)
   reaction OpenComplex(YibH.gene~RNAP~RpoD + RNAPAuxiliary -> YibH.gene~RNAP~RNAPAuxiliary + RpoD, k = 1e5)
   reaction OpenComplex(YibI.gene~RNAP~RpoD + RNAPAuxiliary -> YibI.gene~RNAP~RNAPAuxiliary + RpoD, k = 1e5)
   reaction OpenComplex(YibJ.gene~RNAP~RpoD + RNAPAuxiliary -> YibJ.gene~RNAP~RNAPAuxiliary + RpoD, k = 1e5)
   reaction OpenComplex(YibL.gene~RNAP~RpoD + RNAPAuxiliary -> YibL.gene~RNAP~RNAPAuxiliary + RpoD, k = 1e5)
   reaction OpenComplex(YibN.gene~RNAP~RpoD + RNAPAuxiliary -> YibN.gene~RNAP~RNAPAuxiliary + RpoD, k = 1e5)
   reaction OpenComplex(YibQ.gene~RNAP~RpoD + RNAPAuxiliary -> YibQ.gene~RNAP~RNAPAuxiliary + RpoD, k = 1e5)
   reaction OpenComplex(YibT.gene~RNAP~RpoD + RNAPAuxiliary -> YibT.gene~RNAP~RNAPAuxiliary + RpoD, k = 1e5)
   reaction OpenComplex(YibV.gene~RNAP~RpoD + RNAPAuxiliary -> YibV.gene~RNAP~RNAPAuxiliary + RpoD, k = 1e5)
   reaction OpenComplex(YibX.gene~RNAP~RpoD + RNAPAuxiliary -> YibX.gene~RNAP~RNAPAuxiliary + RpoD, k = 1e5)
   reaction OpenComplex(YibY.gene~RNAP~RpoD + RNAPAuxiliary -> YibY.gene~RNAP~RNAPAuxiliary + RpoD, k = 1e5)
   reaction OpenComplex(YicC.gene~RNAP~RpoD + RNAPAuxiliary -> YicC.gene~RNAP~RNAPAuxiliary + RpoD, k = 1e5)
   reaction OpenComplex(YicG.gene~RNAP~RpoD + RNAPAuxiliary -> YicG.gene~RNAP~RNAPAuxiliary + RpoD, k = 1e5)
   reaction OpenComplex(YicH.gene~RNAP~RpoD + RNAPAuxiliary -> YicH.gene~RNAP~RNAPAuxiliary + RpoD, k = 1e5)
   reaction OpenComplex(YicI.gene~RNAP~RpoD + RNAPAuxiliary -> YicI.gene~RNAP~RNAPAuxiliary + RpoD, k = 1e5)
   reaction OpenComplex(YicJ.gene~RNAP~RpoD + RNAPAuxiliary -> YicJ.gene~RNAP~RNAPAuxiliary + RpoD, k = 1e5)
   reaction OpenComplex(YicL.gene~RNAP~RpoD + RNAPAuxiliary -> YicL.gene~RNAP~RNAPAuxiliary + RpoD, k = 1e5)
   reaction OpenComplex(YicN.gene~RNAP~RpoD + RNAPAuxiliary -> YicN.gene~RNAP~RNAPAuxiliary + RpoD, k = 1e5)
   reaction OpenComplex(YicR.gene~RNAP~RpoD + RNAPAuxiliary -> YicR.gene~RNAP~RNAPAuxiliary + RpoD, k = 1e5)
   reaction OpenComplex(YicS.gene~RNAP~RpoD + RNAPAuxiliary -> YicS.gene~RNAP~RNAPAuxiliary + RpoD, k = 1e5)
   reaction OpenComplex(YicU.gene~RNAP~RpoD + RNAPAuxiliary -> YicU.gene~RNAP~RNAPAuxiliary + RpoD, k = 1e5)
   reaction OpenComplex(YidA.gene~RNAP~RpoD + RNAPAuxiliary -> YidA.gene~RNAP~RNAPAuxiliary + RpoD, k = 1e5)
   reaction OpenComplex(YidB.gene~RNAP~RpoD + RNAPAuxiliary -> YidB.gene~RNAP~RNAPAuxiliary + RpoD, k = 1e5)
   reaction OpenComplex(YidC.gene~RNAP~RpoD + RNAPAuxiliary -> YidC.gene~RNAP~RNAPAuxiliary + RpoD, k = 1e5)
   reaction OpenComplex(YidD.gene~RNAP~RpoD + RNAPAuxiliary -> YidD.gene~RNAP~RNAPAuxiliary + RpoD, k = 1e5)
   reaction OpenComplex(YidE.gene~RNAP~RpoD + RNAPAuxiliary -> YidE.gene~RNAP~RNAPAuxiliary + RpoD, k = 1e5)
   reaction OpenComplex(YidF.gene~RNAP~RpoD + RNAPAuxiliary -> YidF.gene~RNAP~RNAPAuxiliary + RpoD, k = 1e5)
   reaction OpenComplex(YidG.gene~RNAP~RpoD + RNAPAuxiliary -> YidG.gene~RNAP~RNAPAuxiliary + RpoD, k = 1e5)
   reaction OpenComplex(YidH.gene~RNAP~RpoD + RNAPAuxiliary -> YidH.gene~RNAP~RNAPAuxiliary + RpoD, k = 1e5)
   reaction OpenComplex(YidI.gene~RNAP~RpoD + RNAPAuxiliary -> YidI.gene~RNAP~RNAPAuxiliary + RpoD, k = 1e5)
   reaction OpenComplex(YidJ.gene~RNAP~RpoD + RNAPAuxiliary -> YidJ.gene~RNAP~RNAPAuxiliary + RpoD, k = 1e5)
   reaction OpenComplex(YidK.gene~RNAP~RpoD + RNAPAuxiliary -> YidK.gene~RNAP~RNAPAuxiliary + RpoD, k = 1e5)
   reaction OpenComplex(YidL.gene~RNAP~RpoD + RNAPAuxiliary -> YidL.gene~RNAP~RNAPAuxiliary + RpoD, k = 1e5)
   reaction OpenComplex(YidP.gene~RNAP~RpoD + RNAPAuxiliary -> YidP.gene~RNAP~RNAPAuxiliary + RpoD, k = 1e5)
   reaction OpenComplex(YidQ.gene~RNAP~RpoD + RNAPAuxiliary -> YidQ.gene~RNAP~RNAPAuxiliary + RpoD, k = 1e5)
   reaction OpenComplex(YidR.gene~RNAP~RpoD + RNAPAuxiliary -> YidR.gene~RNAP~RNAPAuxiliary + RpoD, k = 1e5)
   reaction OpenComplex(YidX.gene~RNAP~RpoD + RNAPAuxiliary -> YidX.gene~RNAP~RNAPAuxiliary + RpoD, k = 1e5)
   reaction OpenComplex(YidZ.gene~RNAP~RpoD + RNAPAuxiliary -> YidZ.gene~RNAP~RNAPAuxiliary + RpoD, k = 1e5)
   reaction OpenComplex(YieE.gene~RNAP~RpoD + RNAPAuxiliary -> YieE.gene~RNAP~RNAPAuxiliary + RpoD, k = 1e5)
   reaction OpenComplex(YieH.gene~RNAP~RpoD + RNAPAuxiliary -> YieH.gene~RNAP~RNAPAuxiliary + RpoD, k = 1e5)
   reaction OpenComplex(YieK.gene~RNAP~RpoD + RNAPAuxiliary -> YieK.gene~RNAP~RNAPAuxiliary + RpoD, k = 1e5)
   reaction OpenComplex(YieL.gene~RNAP~RpoD + RNAPAuxiliary -> YieL.gene~RNAP~RNAPAuxiliary + RpoD, k = 1e5)
   reaction OpenComplex(YieP.gene~RNAP~RpoD + RNAPAuxiliary -> YieP.gene~RNAP~RNAPAuxiliary + RpoD, k = 1e5)
   reaction OpenComplex(YifB.gene~RNAP~RpoD + RNAPAuxiliary -> YifB.gene~RNAP~RNAPAuxiliary + RpoD, k = 1e5)
   reaction OpenComplex(YifN.gene~RNAP~RpoD + RNAPAuxiliary -> YifN.gene~RNAP~RNAPAuxiliary + RpoD, k = 1e5)
   reaction OpenComplex(YigA.gene~RNAP~RpoD + RNAPAuxiliary -> YigA.gene~RNAP~RNAPAuxiliary + RpoD, k = 1e5)
   reaction OpenComplex(YigB.gene~RNAP~RpoD + RNAPAuxiliary -> YigB.gene~RNAP~RNAPAuxiliary + RpoD, k = 1e5)
   reaction OpenComplex(YigE.gene~RNAP~RpoD + RNAPAuxiliary -> YigE.gene~RNAP~RNAPAuxiliary + RpoD, k = 1e5)
   reaction OpenComplex(YigF.gene~RNAP~RpoD + RNAPAuxiliary -> YigF.gene~RNAP~RNAPAuxiliary + RpoD, k = 1e5)
   reaction OpenComplex(YigG.gene~RNAP~RpoD + RNAPAuxiliary -> YigG.gene~RNAP~RNAPAuxiliary + RpoD, k = 1e5)
   reaction OpenComplex(YigI.gene~RNAP~RpoD + RNAPAuxiliary -> YigI.gene~RNAP~RNAPAuxiliary + RpoD, k = 1e5)
   reaction OpenComplex(YigL.gene~RNAP~RpoD + RNAPAuxiliary -> YigL.gene~RNAP~RNAPAuxiliary + RpoD, k = 1e5)
   reaction OpenComplex(YigZ.gene~RNAP~RpoD + RNAPAuxiliary -> YigZ.gene~RNAP~RNAPAuxiliary + RpoD, k = 1e5)
   reaction OpenComplex(YihD.gene~RNAP~RpoD + RNAPAuxiliary -> YihD.gene~RNAP~RNAPAuxiliary + RpoD, k = 1e5)
   reaction OpenComplex(YihF.gene~RNAP~RpoD + RNAPAuxiliary -> YihF.gene~RNAP~RNAPAuxiliary + RpoD, k = 1e5)
   reaction OpenComplex(YihG.gene~RNAP~RpoD + RNAPAuxiliary -> YihG.gene~RNAP~RNAPAuxiliary + RpoD, k = 1e5)
   reaction OpenComplex(YihI.gene~RNAP~RpoD + RNAPAuxiliary -> YihI.gene~RNAP~RNAPAuxiliary + RpoD, k = 1e5)
   reaction OpenComplex(YihL.gene~RNAP~RpoD + RNAPAuxiliary -> YihL.gene~RNAP~RNAPAuxiliary + RpoD, k = 1e5)
   reaction OpenComplex(YihM.gene~RNAP~RpoD + RNAPAuxiliary -> YihM.gene~RNAP~RNAPAuxiliary + RpoD, k = 1e5)
   reaction OpenComplex(YihN.gene~RNAP~RpoD + RNAPAuxiliary -> YihN.gene~RNAP~RNAPAuxiliary + RpoD, k = 1e5)
   reaction OpenComplex(YihO.gene~RNAP~RpoD + RNAPAuxiliary -> YihO.gene~RNAP~RNAPAuxiliary + RpoD, k = 1e5)
   reaction OpenComplex(YihP.gene~RNAP~RpoD + RNAPAuxiliary -> YihP.gene~RNAP~RNAPAuxiliary + RpoD, k = 1e5)
   reaction OpenComplex(YihQ.gene~RNAP~RpoD + RNAPAuxiliary -> YihQ.gene~RNAP~RNAPAuxiliary + RpoD, k = 1e5)
   reaction OpenComplex(YihR.gene~RNAP~RpoD + RNAPAuxiliary -> YihR.gene~RNAP~RNAPAuxiliary + RpoD, k = 1e5)
   reaction OpenComplex(YihS.gene~RNAP~RpoD + RNAPAuxiliary -> YihS.gene~RNAP~RNAPAuxiliary + RpoD, k = 1e5)
   reaction OpenComplex(YihT.gene~RNAP~RpoD + RNAPAuxiliary -> YihT.gene~RNAP~RNAPAuxiliary + RpoD, k = 1e5)
   reaction OpenComplex(YihU.gene~RNAP~RpoD + RNAPAuxiliary -> YihU.gene~RNAP~RNAPAuxiliary + RpoD, k = 1e5)
   reaction OpenComplex(YihV.gene~RNAP~RpoD + RNAPAuxiliary -> YihV.gene~RNAP~RNAPAuxiliary + RpoD, k = 1e5)
   reaction OpenComplex(YihX.gene~RNAP~RpoD + RNAPAuxiliary -> YihX.gene~RNAP~RNAPAuxiliary + RpoD, k = 1e5)
   reaction OpenComplex(YihY.gene~RNAP~RpoD + RNAPAuxiliary -> YihY.gene~RNAP~RNAPAuxiliary + RpoD, k = 1e5)
   reaction OpenComplex(YiiE.gene~RNAP~RpoD + RNAPAuxiliary -> YiiE.gene~RNAP~RNAPAuxiliary + RpoD, k = 1e5)
   reaction OpenComplex(YiiF.gene~RNAP~RpoD + RNAPAuxiliary -> YiiF.gene~RNAP~RNAPAuxiliary + RpoD, k = 1e5)
   reaction OpenComplex(YiiG.gene~RNAP~RpoD + RNAPAuxiliary -> YiiG.gene~RNAP~RNAPAuxiliary + RpoD, k = 1e5)
   reaction OpenComplex(YiiM.gene~RNAP~RpoD + RNAPAuxiliary -> YiiM.gene~RNAP~RNAPAuxiliary + RpoD, k = 1e5)
   reaction OpenComplex(YiiQ.gene~RNAP~RpoD + RNAPAuxiliary -> YiiQ.gene~RNAP~RNAPAuxiliary + RpoD, k = 1e5)
   reaction OpenComplex(YiiR.gene~RNAP~RpoD + RNAPAuxiliary -> YiiR.gene~RNAP~RNAPAuxiliary + RpoD, k = 1e5)
   reaction OpenComplex(YiiS.gene~RNAP~RpoD + RNAPAuxiliary -> YiiS.gene~RNAP~RNAPAuxiliary + RpoD, k = 1e5)
   reaction OpenComplex(YiiX.gene~RNAP~RpoD + RNAPAuxiliary -> YiiX.gene~RNAP~RNAPAuxiliary + RpoD, k = 1e5)
   reaction OpenComplex(YijD.gene~RNAP~RpoD + RNAPAuxiliary -> YijD.gene~RNAP~RNAPAuxiliary + RpoD, k = 1e5)
   reaction OpenComplex(YijE.gene~RNAP~RpoD + RNAPAuxiliary -> YijE.gene~RNAP~RNAPAuxiliary + RpoD, k = 1e5)
   reaction OpenComplex(YijF.gene~RNAP~RpoD + RNAPAuxiliary -> YijF.gene~RNAP~RNAPAuxiliary + RpoD, k = 1e5)
   reaction OpenComplex(YijO.gene~RNAP~RpoD + RNAPAuxiliary -> YijO.gene~RNAP~RNAPAuxiliary + RpoD, k = 1e5)
   reaction OpenComplex(YjaA.gene~RNAP~RpoD + RNAPAuxiliary -> YjaA.gene~RNAP~RNAPAuxiliary + RpoD, k = 1e5)
   reaction OpenComplex(YjaB.gene~RNAP~RpoD + RNAPAuxiliary -> YjaB.gene~RNAP~RNAPAuxiliary + RpoD, k = 1e5)
   reaction OpenComplex(YjaG.gene~RNAP~RpoD + RNAPAuxiliary -> YjaG.gene~RNAP~RNAPAuxiliary + RpoD, k = 1e5)
   reaction OpenComplex(YjaH.gene~RNAP~RpoD + RNAPAuxiliary -> YjaH.gene~RNAP~RNAPAuxiliary + RpoD, k = 1e5)
   reaction OpenComplex(YjaZ.gene~RNAP~RpoD + RNAPAuxiliary -> YjaZ.gene~RNAP~RNAPAuxiliary + RpoD, k = 1e5)
   reaction OpenComplex(YjbB.gene~RNAP~RpoD + RNAPAuxiliary -> YjbB.gene~RNAP~RNAPAuxiliary + RpoD, k = 1e5)
   reaction OpenComplex(YjbD.gene~RNAP~RpoD + RNAPAuxiliary -> YjbD.gene~RNAP~RNAPAuxiliary + RpoD, k = 1e5)
   reaction OpenComplex(YjbE.gene~RNAP~RpoD + RNAPAuxiliary -> YjbE.gene~RNAP~RNAPAuxiliary + RpoD, k = 1e5)
   reaction OpenComplex(YjbF.gene~RNAP~RpoD + RNAPAuxiliary -> YjbF.gene~RNAP~RNAPAuxiliary + RpoD, k = 1e5)
   reaction OpenComplex(YjbG.gene~RNAP~RpoD + RNAPAuxiliary -> YjbG.gene~RNAP~RNAPAuxiliary + RpoD, k = 1e5)
   reaction OpenComplex(YjbH.gene~RNAP~RpoD + RNAPAuxiliary -> YjbH.gene~RNAP~RNAPAuxiliary + RpoD, k = 1e5)
   reaction OpenComplex(YjbI.gene~RNAP~RpoD + RNAPAuxiliary -> YjbI.gene~RNAP~RNAPAuxiliary + RpoD, k = 1e5)
   reaction OpenComplex(YjbJ.gene~RNAP~RpoD + RNAPAuxiliary -> YjbJ.gene~RNAP~RNAPAuxiliary + RpoD, k = 1e5)
   reaction OpenComplex(YjbL.gene~RNAP~RpoD + RNAPAuxiliary -> YjbL.gene~RNAP~RNAPAuxiliary + RpoD, k = 1e5)
   reaction OpenComplex(YjbM.gene~RNAP~RpoD + RNAPAuxiliary -> YjbM.gene~RNAP~RNAPAuxiliary + RpoD, k = 1e5)
   reaction OpenComplex(YjbQ.gene~RNAP~RpoD + RNAPAuxiliary -> YjbQ.gene~RNAP~RNAPAuxiliary + RpoD, k = 1e5)
   reaction OpenComplex(YjbR.gene~RNAP~RpoD + RNAPAuxiliary -> YjbR.gene~RNAP~RNAPAuxiliary + RpoD, k = 1e5)
   reaction OpenComplex(YjbS.gene~RNAP~RpoD + RNAPAuxiliary -> YjbS.gene~RNAP~RNAPAuxiliary + RpoD, k = 1e5)
   reaction OpenComplex(YjbT.gene~RNAP~RpoD + RNAPAuxiliary -> YjbT.gene~RNAP~RNAPAuxiliary + RpoD, k = 1e5)
   reaction OpenComplex(YjcB.gene~RNAP~RpoD + RNAPAuxiliary -> YjcB.gene~RNAP~RNAPAuxiliary + RpoD, k = 1e5)
   reaction OpenComplex(YjcE.gene~RNAP~RpoD + RNAPAuxiliary -> YjcE.gene~RNAP~RNAPAuxiliary + RpoD, k = 1e5)
   reaction OpenComplex(YjcF.gene~RNAP~RpoD + RNAPAuxiliary -> YjcF.gene~RNAP~RNAPAuxiliary + RpoD, k = 1e5)
   reaction OpenComplex(YjcH.gene~RNAP~RpoD + RNAPAuxiliary -> YjcH.gene~RNAP~RNAPAuxiliary + RpoD, k = 1e5)
   reaction OpenComplex(YjcO.gene~RNAP~RpoD + RNAPAuxiliary -> YjcO.gene~RNAP~RNAPAuxiliary + RpoD, k = 1e5)
   reaction OpenComplex(YjcS.gene~RNAP~RpoD + RNAPAuxiliary -> YjcS.gene~RNAP~RNAPAuxiliary + RpoD, k = 1e5)
   reaction OpenComplex(YjdC.gene~RNAP~RpoD + RNAPAuxiliary -> YjdC.gene~RNAP~RNAPAuxiliary + RpoD, k = 1e5)
   reaction OpenComplex(YjdF.gene~RNAP~RpoD + RNAPAuxiliary -> YjdF.gene~RNAP~RNAPAuxiliary + RpoD, k = 1e5)
   reaction OpenComplex(YjdI.gene~RNAP~RpoD + RNAPAuxiliary -> YjdI.gene~RNAP~RNAPAuxiliary + RpoD, k = 1e5)
   reaction OpenComplex(YjdJ.gene~RNAP~RpoD + RNAPAuxiliary -> YjdJ.gene~RNAP~RNAPAuxiliary + RpoD, k = 1e5)
   reaction OpenComplex(YjdM.gene~RNAP~RpoD + RNAPAuxiliary -> YjdM.gene~RNAP~RNAPAuxiliary + RpoD, k = 1e5)
   reaction OpenComplex(YjdN.gene~RNAP~RpoD + RNAPAuxiliary -> YjdN.gene~RNAP~RNAPAuxiliary + RpoD, k = 1e5)
   reaction OpenComplex(YjdP.gene~RNAP~RpoD + RNAPAuxiliary -> YjdP.gene~RNAP~RNAPAuxiliary + RpoD, k = 1e5)
   reaction OpenComplex(YjeH.gene~RNAP~RpoD + RNAPAuxiliary -> YjeH.gene~RNAP~RNAPAuxiliary + RpoD, k = 1e5)
   reaction OpenComplex(YjeI.gene~RNAP~RpoD + RNAPAuxiliary -> YjeI.gene~RNAP~RNAPAuxiliary + RpoD, k = 1e5)
   reaction OpenComplex(YjeJ.gene~RNAP~RpoD + RNAPAuxiliary -> YjeJ.gene~RNAP~RNAPAuxiliary + RpoD, k = 1e5)
   reaction OpenComplex(YjeM.gene~RNAP~RpoD + RNAPAuxiliary -> YjeM.gene~RNAP~RNAPAuxiliary + RpoD, k = 1e5)
   reaction OpenComplex(YjeN.gene~RNAP~RpoD + RNAPAuxiliary -> YjeN.gene~RNAP~RNAPAuxiliary + RpoD, k = 1e5)
   reaction OpenComplex(YjeO.gene~RNAP~RpoD + RNAPAuxiliary -> YjeO.gene~RNAP~RNAPAuxiliary + RpoD, k = 1e5)
   reaction OpenComplex(YjeT.gene~RNAP~RpoD + RNAPAuxiliary -> YjeT.gene~RNAP~RNAPAuxiliary + RpoD, k = 1e5)
   reaction OpenComplex(YjeV.gene~RNAP~RpoD + RNAPAuxiliary -> YjeV.gene~RNAP~RNAPAuxiliary + RpoD, k = 1e5)
   reaction OpenComplex(YjfC.gene~RNAP~RpoD + RNAPAuxiliary -> YjfC.gene~RNAP~RNAPAuxiliary + RpoD, k = 1e5)
   reaction OpenComplex(YjfF.gene~RNAP~RpoD + RNAPAuxiliary -> YjfF.gene~RNAP~RNAPAuxiliary + RpoD, k = 1e5)
   reaction OpenComplex(YjfI.gene~RNAP~RpoD + RNAPAuxiliary -> YjfI.gene~RNAP~RNAPAuxiliary + RpoD, k = 1e5)
   reaction OpenComplex(YjfJ.gene~RNAP~RpoD + RNAPAuxiliary -> YjfJ.gene~RNAP~RNAPAuxiliary + RpoD, k = 1e5)
   reaction OpenComplex(YjfK.gene~RNAP~RpoD + RNAPAuxiliary -> YjfK.gene~RNAP~RNAPAuxiliary + RpoD, k = 1e5)
   reaction OpenComplex(YjfL.gene~RNAP~RpoD + RNAPAuxiliary -> YjfL.gene~RNAP~RNAPAuxiliary + RpoD, k = 1e5)
   reaction OpenComplex(YjfM.gene~RNAP~RpoD + RNAPAuxiliary -> YjfM.gene~RNAP~RNAPAuxiliary + RpoD, k = 1e5)
   reaction OpenComplex(YjfN.gene~RNAP~RpoD + RNAPAuxiliary -> YjfN.gene~RNAP~RNAPAuxiliary + RpoD, k = 1e5)
   reaction OpenComplex(YjfP.gene~RNAP~RpoD + RNAPAuxiliary -> YjfP.gene~RNAP~RNAPAuxiliary + RpoD, k = 1e5)
   reaction OpenComplex(YjfY.gene~RNAP~RpoD + RNAPAuxiliary -> YjfY.gene~RNAP~RNAPAuxiliary + RpoD, k = 1e5)
   reaction OpenComplex(YjfZ.gene~RNAP~RpoD + RNAPAuxiliary -> YjfZ.gene~RNAP~RNAPAuxiliary + RpoD, k = 1e5)
   reaction OpenComplex(YjgH.gene~RNAP~RpoD + RNAPAuxiliary -> YjgH.gene~RNAP~RNAPAuxiliary + RpoD, k = 1e5)
   reaction OpenComplex(YjgL.gene~RNAP~RpoD + RNAPAuxiliary -> YjgL.gene~RNAP~RNAPAuxiliary + RpoD, k = 1e5)
   reaction OpenComplex(YjgM.gene~RNAP~RpoD + RNAPAuxiliary -> YjgM.gene~RNAP~RNAPAuxiliary + RpoD, k = 1e5)
   reaction OpenComplex(YjgN.gene~RNAP~RpoD + RNAPAuxiliary -> YjgN.gene~RNAP~RNAPAuxiliary + RpoD, k = 1e5)
   reaction OpenComplex(YjgR.gene~RNAP~RpoD + RNAPAuxiliary -> YjgR.gene~RNAP~RNAPAuxiliary + RpoD, k = 1e5)
   reaction OpenComplex(YjgW.gene~RNAP~RpoD + RNAPAuxiliary -> YjgW.gene~RNAP~RNAPAuxiliary + RpoD, k = 1e5)
   reaction OpenComplex(YjgX.gene~RNAP~RpoD + RNAPAuxiliary -> YjgX.gene~RNAP~RNAPAuxiliary + RpoD, k = 1e5)
   reaction OpenComplex(YjgZ.gene~RNAP~RpoD + RNAPAuxiliary -> YjgZ.gene~RNAP~RNAPAuxiliary + RpoD, k = 1e5)
   reaction OpenComplex(YjhD.gene~RNAP~RpoD + RNAPAuxiliary -> YjhD.gene~RNAP~RNAPAuxiliary + RpoD, k = 1e5)
   reaction OpenComplex(YjhE.gene~RNAP~RpoD + RNAPAuxiliary -> YjhE.gene~RNAP~RNAPAuxiliary + RpoD, k = 1e5)
   reaction OpenComplex(YjhF.gene~RNAP~RpoD + RNAPAuxiliary -> YjhF.gene~RNAP~RNAPAuxiliary + RpoD, k = 1e5)
   reaction OpenComplex(YjhG.gene~RNAP~RpoD + RNAPAuxiliary -> YjhG.gene~RNAP~RNAPAuxiliary + RpoD, k = 1e5)
   reaction OpenComplex(YjhH.gene~RNAP~RpoD + RNAPAuxiliary -> YjhH.gene~RNAP~RNAPAuxiliary + RpoD, k = 1e5)
   reaction OpenComplex(YjhI.gene~RNAP~RpoD + RNAPAuxiliary -> YjhI.gene~RNAP~RNAPAuxiliary + RpoD, k = 1e5)
   reaction OpenComplex(YjhP.gene~RNAP~RpoD + RNAPAuxiliary -> YjhP.gene~RNAP~RNAPAuxiliary + RpoD, k = 1e5)
   reaction OpenComplex(YjhQ.gene~RNAP~RpoD + RNAPAuxiliary -> YjhQ.gene~RNAP~RNAPAuxiliary + RpoD, k = 1e5)
   reaction OpenComplex(YjhR.gene~RNAP~RpoD + RNAPAuxiliary -> YjhR.gene~RNAP~RNAPAuxiliary + RpoD, k = 1e5)
   reaction OpenComplex(YjhU.gene~RNAP~RpoD + RNAPAuxiliary -> YjhU.gene~RNAP~RNAPAuxiliary + RpoD, k = 1e5)
   reaction OpenComplex(YjhV.gene~RNAP~RpoD + RNAPAuxiliary -> YjhV.gene~RNAP~RNAPAuxiliary + RpoD, k = 1e5)
   reaction OpenComplex(YjhX.gene~RNAP~RpoD + RNAPAuxiliary -> YjhX.gene~RNAP~RNAPAuxiliary + RpoD, k = 1e5)
   reaction OpenComplex(YjiA.gene~RNAP~RpoD + RNAPAuxiliary -> YjiA.gene~RNAP~RNAPAuxiliary + RpoD, k = 1e5)
   reaction OpenComplex(YjiC.gene~RNAP~RpoD + RNAPAuxiliary -> YjiC.gene~RNAP~RNAPAuxiliary + RpoD, k = 1e5)
   reaction OpenComplex(YjiE.gene~RNAP~RpoD + RNAPAuxiliary -> YjiE.gene~RNAP~RNAPAuxiliary + RpoD, k = 1e5)
   reaction OpenComplex(YjiG.gene~RNAP~RpoD + RNAPAuxiliary -> YjiG.gene~RNAP~RNAPAuxiliary + RpoD, k = 1e5)
   reaction OpenComplex(YjiH.gene~RNAP~RpoD + RNAPAuxiliary -> YjiH.gene~RNAP~RNAPAuxiliary + RpoD, k = 1e5)
   reaction OpenComplex(YjiJ.gene~RNAP~RpoD + RNAPAuxiliary -> YjiJ.gene~RNAP~RNAPAuxiliary + RpoD, k = 1e5)
   reaction OpenComplex(YjiK.gene~RNAP~RpoD + RNAPAuxiliary -> YjiK.gene~RNAP~RNAPAuxiliary + RpoD, k = 1e5)
   reaction OpenComplex(YjiL.gene~RNAP~RpoD + RNAPAuxiliary -> YjiL.gene~RNAP~RNAPAuxiliary + RpoD, k = 1e5)
   reaction OpenComplex(YjiM.gene~RNAP~RpoD + RNAPAuxiliary -> YjiM.gene~RNAP~RNAPAuxiliary + RpoD, k = 1e5)
   reaction OpenComplex(YjiN.gene~RNAP~RpoD + RNAPAuxiliary -> YjiN.gene~RNAP~RNAPAuxiliary + RpoD, k = 1e5)
   reaction OpenComplex(YjiP.gene~RNAP~RpoD + RNAPAuxiliary -> YjiP.gene~RNAP~RNAPAuxiliary + RpoD, k = 1e5)
   reaction OpenComplex(YjiQ.gene~RNAP~RpoD + RNAPAuxiliary -> YjiQ.gene~RNAP~RNAPAuxiliary + RpoD, k = 1e5)
   reaction OpenComplex(YjiR.gene~RNAP~RpoD + RNAPAuxiliary -> YjiR.gene~RNAP~RNAPAuxiliary + RpoD, k = 1e5)
   reaction OpenComplex(YjiS.gene~RNAP~RpoD + RNAPAuxiliary -> YjiS.gene~RNAP~RNAPAuxiliary + RpoD, k = 1e5)
   reaction OpenComplex(YjiT.gene~RNAP~RpoD + RNAPAuxiliary -> YjiT.gene~RNAP~RNAPAuxiliary + RpoD, k = 1e5)
   reaction OpenComplex(YjiV.gene~RNAP~RpoD + RNAPAuxiliary -> YjiV.gene~RNAP~RNAPAuxiliary + RpoD, k = 1e5)
   reaction OpenComplex(YjiX.gene~RNAP~RpoD + RNAPAuxiliary -> YjiX.gene~RNAP~RNAPAuxiliary + RpoD, k = 1e5)
   reaction OpenComplex(YjjA.gene~RNAP~RpoD + RNAPAuxiliary -> YjjA.gene~RNAP~RNAPAuxiliary + RpoD, k = 1e5)
   reaction OpenComplex(YjjB.gene~RNAP~RpoD + RNAPAuxiliary -> YjjB.gene~RNAP~RNAPAuxiliary + RpoD, k = 1e5)
   reaction OpenComplex(YjjG.gene~RNAP~RpoD + RNAPAuxiliary -> YjjG.gene~RNAP~RNAPAuxiliary + RpoD, k = 1e5)
   reaction OpenComplex(YjjI.gene~RNAP~RpoD + RNAPAuxiliary -> YjjI.gene~RNAP~RNAPAuxiliary + RpoD, k = 1e5)
   reaction OpenComplex(YjjJ.gene~RNAP~RpoD + RNAPAuxiliary -> YjjJ.gene~RNAP~RNAPAuxiliary + RpoD, k = 1e5)
   reaction OpenComplex(YjjP.gene~RNAP~RpoD + RNAPAuxiliary -> YjjP.gene~RNAP~RNAPAuxiliary + RpoD, k = 1e5)
   reaction OpenComplex(YjjQ.gene~RNAP~RpoD + RNAPAuxiliary -> YjjQ.gene~RNAP~RNAPAuxiliary + RpoD, k = 1e5)
   reaction OpenComplex(YjjU.gene~RNAP~RpoD + RNAPAuxiliary -> YjjU.gene~RNAP~RNAPAuxiliary + RpoD, k = 1e5)
   reaction OpenComplex(YjjV.gene~RNAP~RpoD + RNAPAuxiliary -> YjjV.gene~RNAP~RNAPAuxiliary + RpoD, k = 1e5)
   reaction OpenComplex(YjjW.gene~RNAP~RpoD + RNAPAuxiliary -> YjjW.gene~RNAP~RNAPAuxiliary + RpoD, k = 1e5)
   reaction OpenComplex(YjjX.gene~RNAP~RpoD + RNAPAuxiliary -> YjjX.gene~RNAP~RNAPAuxiliary + RpoD, k = 1e5)
   reaction OpenComplex(YjjY.gene~RNAP~RpoD + RNAPAuxiliary -> YjjY.gene~RNAP~RNAPAuxiliary + RpoD, k = 1e5)
   reaction OpenComplex(YjjZ.gene~RNAP~RpoD + RNAPAuxiliary -> YjjZ.gene~RNAP~RNAPAuxiliary + RpoD, k = 1e5)
   reaction OpenComplex(YkfA.gene~RNAP~RpoD + RNAPAuxiliary -> YkfA.gene~RNAP~RNAPAuxiliary + RpoD, k = 1e5)
   reaction OpenComplex(YkfB.gene~RNAP~RpoD + RNAPAuxiliary -> YkfB.gene~RNAP~RNAPAuxiliary + RpoD, k = 1e5)
   reaction OpenComplex(YkfC.gene~RNAP~RpoD + RNAPAuxiliary -> YkfC.gene~RNAP~RNAPAuxiliary + RpoD, k = 1e5)
   reaction OpenComplex(YkfF.gene~RNAP~RpoD + RNAPAuxiliary -> YkfF.gene~RNAP~RNAPAuxiliary + RpoD, k = 1e5)
   reaction OpenComplex(YkfG.gene~RNAP~RpoD + RNAPAuxiliary -> YkfG.gene~RNAP~RNAPAuxiliary + RpoD, k = 1e5)
   reaction OpenComplex(YkfH.gene~RNAP~RpoD + RNAPAuxiliary -> YkfH.gene~RNAP~RNAPAuxiliary + RpoD, k = 1e5)
   reaction OpenComplex(YkfI.gene~RNAP~RpoD + RNAPAuxiliary -> YkfI.gene~RNAP~RNAPAuxiliary + RpoD, k = 1e5)
   reaction OpenComplex(YkfJ.gene~RNAP~RpoD + RNAPAuxiliary -> YkfJ.gene~RNAP~RNAPAuxiliary + RpoD, k = 1e5)
   reaction OpenComplex(YkfM.gene~RNAP~RpoD + RNAPAuxiliary -> YkfM.gene~RNAP~RNAPAuxiliary + RpoD, k = 1e5)
   reaction OpenComplex(YkfO.gene~RNAP~RpoD + RNAPAuxiliary -> YkfO.gene~RNAP~RNAPAuxiliary + RpoD, k = 1e5)
   reaction OpenComplex(YkgA.gene~RNAP~RpoD + RNAPAuxiliary -> YkgA.gene~RNAP~RNAPAuxiliary + RpoD, k = 1e5)
   reaction OpenComplex(YkgE.gene~RNAP~RpoD + RNAPAuxiliary -> YkgE.gene~RNAP~RNAPAuxiliary + RpoD, k = 1e5)
   reaction OpenComplex(YkgF.gene~RNAP~RpoD + RNAPAuxiliary -> YkgF.gene~RNAP~RNAPAuxiliary + RpoD, k = 1e5)
   reaction OpenComplex(YkgG.gene~RNAP~RpoD + RNAPAuxiliary -> YkgG.gene~RNAP~RNAPAuxiliary + RpoD, k = 1e5)
   reaction OpenComplex(YkgH.gene~RNAP~RpoD + RNAPAuxiliary -> YkgH.gene~RNAP~RNAPAuxiliary + RpoD, k = 1e5)
   reaction OpenComplex(YkgJ.gene~RNAP~RpoD + RNAPAuxiliary -> YkgJ.gene~RNAP~RNAPAuxiliary + RpoD, k = 1e5)
   reaction OpenComplex(YkgL.gene~RNAP~RpoD + RNAPAuxiliary -> YkgL.gene~RNAP~RNAPAuxiliary + RpoD, k = 1e5)
   reaction OpenComplex(YkgN.gene~RNAP~RpoD + RNAPAuxiliary -> YkgN.gene~RNAP~RNAPAuxiliary + RpoD, k = 1e5)
   reaction OpenComplex(YkgR.gene~RNAP~RpoD + RNAPAuxiliary -> YkgR.gene~RNAP~RNAPAuxiliary + RpoD, k = 1e5)
   reaction OpenComplex(YkgS.gene~RNAP~RpoD + RNAPAuxiliary -> YkgS.gene~RNAP~RNAPAuxiliary + RpoD, k = 1e5)
   reaction OpenComplex(YkgV.gene~RNAP~RpoD + RNAPAuxiliary -> YkgV.gene~RNAP~RNAPAuxiliary + RpoD, k = 1e5)
   reaction OpenComplex(YkiA.gene~RNAP~RpoD + RNAPAuxiliary -> YkiA.gene~RNAP~RNAPAuxiliary + RpoD, k = 1e5)
   reaction OpenComplex(YkiC.gene~RNAP~RpoD + RNAPAuxiliary -> YkiC.gene~RNAP~RNAPAuxiliary + RpoD, k = 1e5)
   reaction OpenComplex(YkiD.gene~RNAP~RpoD + RNAPAuxiliary -> YkiD.gene~RNAP~RNAPAuxiliary + RpoD, k = 1e5)
   reaction OpenComplex(YkiE.gene~RNAP~RpoD + RNAPAuxiliary -> YkiE.gene~RNAP~RNAPAuxiliary + RpoD, k = 1e5)
   reaction OpenComplex(YlaC.gene~RNAP~RpoD + RNAPAuxiliary -> YlaC.gene~RNAP~RNAPAuxiliary + RpoD, k = 1e5)
   reaction OpenComplex(YlbG.gene~RNAP~RpoD + RNAPAuxiliary -> YlbG.gene~RNAP~RNAPAuxiliary + RpoD, k = 1e5)
   reaction OpenComplex(YlbH.gene~RNAP~RpoD + RNAPAuxiliary -> YlbH.gene~RNAP~RNAPAuxiliary + RpoD, k = 1e5)
   reaction OpenComplex(YlcG.gene~RNAP~RpoD + RNAPAuxiliary -> YlcG.gene~RNAP~RNAPAuxiliary + RpoD, k = 1e5)
   reaction OpenComplex(YlcH.gene~RNAP~RpoD + RNAPAuxiliary -> YlcH.gene~RNAP~RNAPAuxiliary + RpoD, k = 1e5)
   reaction OpenComplex(YlcI.gene~RNAP~RpoD + RNAPAuxiliary -> YlcI.gene~RNAP~RNAPAuxiliary + RpoD, k = 1e5)
   reaction OpenComplex(YlcJ.gene~RNAP~RpoD + RNAPAuxiliary -> YlcJ.gene~RNAP~RNAPAuxiliary + RpoD, k = 1e5)
   reaction OpenComplex(YldA.gene~RNAP~RpoD + RNAPAuxiliary -> YldA.gene~RNAP~RNAPAuxiliary + RpoD, k = 1e5)
   reaction OpenComplex(YliI.gene~RNAP~RpoD + RNAPAuxiliary -> YliI.gene~RNAP~RNAPAuxiliary + RpoD, k = 1e5)
   reaction OpenComplex(YliM.gene~RNAP~RpoD + RNAPAuxiliary -> YliM.gene~RNAP~RNAPAuxiliary + RpoD, k = 1e5)
   reaction OpenComplex(YljB.gene~RNAP~RpoD + RNAPAuxiliary -> YljB.gene~RNAP~RNAPAuxiliary + RpoD, k = 1e5)
   reaction OpenComplex(YmcE.gene~RNAP~RpoD + RNAPAuxiliary -> YmcE.gene~RNAP~RNAPAuxiliary + RpoD, k = 1e5)
   reaction OpenComplex(YmcF.gene~RNAP~RpoD + RNAPAuxiliary -> YmcF.gene~RNAP~RNAPAuxiliary + RpoD, k = 1e5)
   reaction OpenComplex(YmdA.gene~RNAP~RpoD + RNAPAuxiliary -> YmdA.gene~RNAP~RNAPAuxiliary + RpoD, k = 1e5)
   reaction OpenComplex(YmdB.gene~RNAP~RpoD + RNAPAuxiliary -> YmdB.gene~RNAP~RNAPAuxiliary + RpoD, k = 1e5)
   reaction OpenComplex(YmdE.gene~RNAP~RpoD + RNAPAuxiliary -> YmdE.gene~RNAP~RNAPAuxiliary + RpoD, k = 1e5)
   reaction OpenComplex(YmdF.gene~RNAP~RpoD + RNAPAuxiliary -> YmdF.gene~RNAP~RNAPAuxiliary + RpoD, k = 1e5)
   reaction OpenComplex(YmdG.gene~RNAP~RpoD + RNAPAuxiliary -> YmdG.gene~RNAP~RNAPAuxiliary + RpoD, k = 1e5)
   reaction OpenComplex(YmfA.gene~RNAP~RpoD + RNAPAuxiliary -> YmfA.gene~RNAP~RNAPAuxiliary + RpoD, k = 1e5)
   reaction OpenComplex(YmfD.gene~RNAP~RpoD + RNAPAuxiliary -> YmfD.gene~RNAP~RNAPAuxiliary + RpoD, k = 1e5)
   reaction OpenComplex(YmfE.gene~RNAP~RpoD + RNAPAuxiliary -> YmfE.gene~RNAP~RNAPAuxiliary + RpoD, k = 1e5)
   reaction OpenComplex(YmfH.gene~RNAP~RpoD + RNAPAuxiliary -> YmfH.gene~RNAP~RNAPAuxiliary + RpoD, k = 1e5)
   reaction OpenComplex(YmfI.gene~RNAP~RpoD + RNAPAuxiliary -> YmfI.gene~RNAP~RNAPAuxiliary + RpoD, k = 1e5)
   reaction OpenComplex(YmfJ.gene~RNAP~RpoD + RNAPAuxiliary -> YmfJ.gene~RNAP~RNAPAuxiliary + RpoD, k = 1e5)
   reaction OpenComplex(YmfL.gene~RNAP~RpoD + RNAPAuxiliary -> YmfL.gene~RNAP~RNAPAuxiliary + RpoD, k = 1e5)
   reaction OpenComplex(YmfM.gene~RNAP~RpoD + RNAPAuxiliary -> YmfM.gene~RNAP~RNAPAuxiliary + RpoD, k = 1e5)
   reaction OpenComplex(YmfN.gene~RNAP~RpoD + RNAPAuxiliary -> YmfN.gene~RNAP~RNAPAuxiliary + RpoD, k = 1e5)
   reaction OpenComplex(YmfQ.gene~RNAP~RpoD + RNAPAuxiliary -> YmfQ.gene~RNAP~RNAPAuxiliary + RpoD, k = 1e5)
   reaction OpenComplex(YmfR.gene~RNAP~RpoD + RNAPAuxiliary -> YmfR.gene~RNAP~RNAPAuxiliary + RpoD, k = 1e5)
   reaction OpenComplex(YmfS.gene~RNAP~RpoD + RNAPAuxiliary -> YmfS.gene~RNAP~RNAPAuxiliary + RpoD, k = 1e5)
   reaction OpenComplex(YmgA.gene~RNAP~RpoD + RNAPAuxiliary -> YmgA.gene~RNAP~RNAPAuxiliary + RpoD, k = 1e5)
   reaction OpenComplex(YmgC.gene~RNAP~RpoD + RNAPAuxiliary -> YmgC.gene~RNAP~RNAPAuxiliary + RpoD, k = 1e5)
   reaction OpenComplex(YmgD.gene~RNAP~RpoD + RNAPAuxiliary -> YmgD.gene~RNAP~RNAPAuxiliary + RpoD, k = 1e5)
   reaction OpenComplex(YmgE.gene~RNAP~RpoD + RNAPAuxiliary -> YmgE.gene~RNAP~RNAPAuxiliary + RpoD, k = 1e5)
   reaction OpenComplex(YmgF.gene~RNAP~RpoD + RNAPAuxiliary -> YmgF.gene~RNAP~RNAPAuxiliary + RpoD, k = 1e5)
   reaction OpenComplex(YmgG.gene~RNAP~RpoD + RNAPAuxiliary -> YmgG.gene~RNAP~RNAPAuxiliary + RpoD, k = 1e5)
   reaction OpenComplex(YmgI.gene~RNAP~RpoD + RNAPAuxiliary -> YmgI.gene~RNAP~RNAPAuxiliary + RpoD, k = 1e5)
   reaction OpenComplex(YmgJ.gene~RNAP~RpoD + RNAPAuxiliary -> YmgJ.gene~RNAP~RNAPAuxiliary + RpoD, k = 1e5)
   reaction OpenComplex(YmgK.gene~RNAP~RpoD + RNAPAuxiliary -> YmgK.gene~RNAP~RNAPAuxiliary + RpoD, k = 1e5)
   reaction OpenComplex(YmgL.gene~RNAP~RpoD + RNAPAuxiliary -> YmgL.gene~RNAP~RNAPAuxiliary + RpoD, k = 1e5)
   reaction OpenComplex(YmgM.gene~RNAP~RpoD + RNAPAuxiliary -> YmgM.gene~RNAP~RNAPAuxiliary + RpoD, k = 1e5)
   reaction OpenComplex(YmgN.gene~RNAP~RpoD + RNAPAuxiliary -> YmgN.gene~RNAP~RNAPAuxiliary + RpoD, k = 1e5)
   reaction OpenComplex(YmiA.gene~RNAP~RpoD + RNAPAuxiliary -> YmiA.gene~RNAP~RNAPAuxiliary + RpoD, k = 1e5)
   reaction OpenComplex(YmiB.gene~RNAP~RpoD + RNAPAuxiliary -> YmiB.gene~RNAP~RNAPAuxiliary + RpoD, k = 1e5)
   reaction OpenComplex(YmiC.gene~RNAP~RpoD + RNAPAuxiliary -> YmiC.gene~RNAP~RNAPAuxiliary + RpoD, k = 1e5)
   reaction OpenComplex(YmiD.gene~RNAP~RpoD + RNAPAuxiliary -> YmiD.gene~RNAP~RNAPAuxiliary + RpoD, k = 1e5)
   reaction OpenComplex(YmjA.gene~RNAP~RpoD + RNAPAuxiliary -> YmjA.gene~RNAP~RNAPAuxiliary + RpoD, k = 1e5)
   reaction OpenComplex(YmjC.gene~RNAP~RpoD + RNAPAuxiliary -> YmjC.gene~RNAP~RNAPAuxiliary + RpoD, k = 1e5)
   reaction OpenComplex(YmjD.gene~RNAP~RpoD + RNAPAuxiliary -> YmjD.gene~RNAP~RNAPAuxiliary + RpoD, k = 1e5)
   reaction OpenComplex(YmjE.gene~RNAP~RpoD + RNAPAuxiliary -> YmjE.gene~RNAP~RNAPAuxiliary + RpoD, k = 1e5)
   reaction OpenComplex(YnaA.gene~RNAP~RpoD + RNAPAuxiliary -> YnaA.gene~RNAP~RNAPAuxiliary + RpoD, k = 1e5)
   reaction OpenComplex(YnaE.gene~RNAP~RpoD + RNAPAuxiliary -> YnaE.gene~RNAP~RNAPAuxiliary + RpoD, k = 1e5)
   reaction OpenComplex(YnaI.gene~RNAP~RpoD + RNAPAuxiliary -> YnaI.gene~RNAP~RNAPAuxiliary + RpoD, k = 1e5)
   reaction OpenComplex(YnaJ.gene~RNAP~RpoD + RNAPAuxiliary -> YnaJ.gene~RNAP~RNAPAuxiliary + RpoD, k = 1e5)
   reaction OpenComplex(YnaK.gene~RNAP~RpoD + RNAPAuxiliary -> YnaK.gene~RNAP~RNAPAuxiliary + RpoD, k = 1e5)
   reaction OpenComplex(YnaL.gene~RNAP~RpoD + RNAPAuxiliary -> YnaL.gene~RNAP~RNAPAuxiliary + RpoD, k = 1e5)
   reaction OpenComplex(YnaM.gene~RNAP~RpoD + RNAPAuxiliary -> YnaM.gene~RNAP~RNAPAuxiliary + RpoD, k = 1e5)
   reaction OpenComplex(YnaN.gene~RNAP~RpoD + RNAPAuxiliary -> YnaN.gene~RNAP~RNAPAuxiliary + RpoD, k = 1e5)
   reaction OpenComplex(YnbA.gene~RNAP~RpoD + RNAPAuxiliary -> YnbA.gene~RNAP~RNAPAuxiliary + RpoD, k = 1e5)
   reaction OpenComplex(YnbB.gene~RNAP~RpoD + RNAPAuxiliary -> YnbB.gene~RNAP~RNAPAuxiliary + RpoD, k = 1e5)
   reaction OpenComplex(YnbC.gene~RNAP~RpoD + RNAPAuxiliary -> YnbC.gene~RNAP~RNAPAuxiliary + RpoD, k = 1e5)
   reaction OpenComplex(YnbD.gene~RNAP~RpoD + RNAPAuxiliary -> YnbD.gene~RNAP~RNAPAuxiliary + RpoD, k = 1e5)
   reaction OpenComplex(YnbE.gene~RNAP~RpoD + RNAPAuxiliary -> YnbE.gene~RNAP~RNAPAuxiliary + RpoD, k = 1e5)
   reaction OpenComplex(YnbG.gene~RNAP~RpoD + RNAPAuxiliary -> YnbG.gene~RNAP~RNAPAuxiliary + RpoD, k = 1e5)
   reaction OpenComplex(YncE.gene~RNAP~RpoD + RNAPAuxiliary -> YncE.gene~RNAP~RNAPAuxiliary + RpoD, k = 1e5)
   reaction OpenComplex(YncG.gene~RNAP~RpoD + RNAPAuxiliary -> YncG.gene~RNAP~RNAPAuxiliary + RpoD, k = 1e5)
   reaction OpenComplex(YncH.gene~RNAP~RpoD + RNAPAuxiliary -> YncH.gene~RNAP~RNAPAuxiliary + RpoD, k = 1e5)
   reaction OpenComplex(YncI.gene~RNAP~RpoD + RNAPAuxiliary -> YncI.gene~RNAP~RNAPAuxiliary + RpoD, k = 1e5)
   reaction OpenComplex(YncJ.gene~RNAP~RpoD + RNAPAuxiliary -> YncJ.gene~RNAP~RNAPAuxiliary + RpoD, k = 1e5)
   reaction OpenComplex(YncL.gene~RNAP~RpoD + RNAPAuxiliary -> YncL.gene~RNAP~RNAPAuxiliary + RpoD, k = 1e5)
   reaction OpenComplex(YncO.gene~RNAP~RpoD + RNAPAuxiliary -> YncO.gene~RNAP~RNAPAuxiliary + RpoD, k = 1e5)
   reaction OpenComplex(YncP.gene~RNAP~RpoD + RNAPAuxiliary -> YncP.gene~RNAP~RNAPAuxiliary + RpoD, k = 1e5)
   reaction OpenComplex(YneE.gene~RNAP~RpoD + RNAPAuxiliary -> YneE.gene~RNAP~RNAPAuxiliary + RpoD, k = 1e5)
   reaction OpenComplex(YneG.gene~RNAP~RpoD + RNAPAuxiliary -> YneG.gene~RNAP~RNAPAuxiliary + RpoD, k = 1e5)
   reaction OpenComplex(YneJ.gene~RNAP~RpoD + RNAPAuxiliary -> YneJ.gene~RNAP~RNAPAuxiliary + RpoD, k = 1e5)
   reaction OpenComplex(YneK.gene~RNAP~RpoD + RNAPAuxiliary -> YneK.gene~RNAP~RNAPAuxiliary + RpoD, k = 1e5)
   reaction OpenComplex(YneL.gene~RNAP~RpoD + RNAPAuxiliary -> YneL.gene~RNAP~RNAPAuxiliary + RpoD, k = 1e5)
   reaction OpenComplex(YneP.gene~RNAP~RpoD + RNAPAuxiliary -> YneP.gene~RNAP~RNAPAuxiliary + RpoD, k = 1e5)
   reaction OpenComplex(YnfA.gene~RNAP~RpoD + RNAPAuxiliary -> YnfA.gene~RNAP~RNAPAuxiliary + RpoD, k = 1e5)
   reaction OpenComplex(YnfB.gene~RNAP~RpoD + RNAPAuxiliary -> YnfB.gene~RNAP~RNAPAuxiliary + RpoD, k = 1e5)
   reaction OpenComplex(YnfC.gene~RNAP~RpoD + RNAPAuxiliary -> YnfC.gene~RNAP~RNAPAuxiliary + RpoD, k = 1e5)
   reaction OpenComplex(YnfD.gene~RNAP~RpoD + RNAPAuxiliary -> YnfD.gene~RNAP~RNAPAuxiliary + RpoD, k = 1e5)
   reaction OpenComplex(YnfE.gene~RNAP~RpoD + RNAPAuxiliary -> YnfE.gene~RNAP~RNAPAuxiliary + RpoD, k = 1e5)
   reaction OpenComplex(YnfF.gene~RNAP~RpoD + RNAPAuxiliary -> YnfF.gene~RNAP~RNAPAuxiliary + RpoD, k = 1e5)
   reaction OpenComplex(YnfG.gene~RNAP~RpoD + RNAPAuxiliary -> YnfG.gene~RNAP~RNAPAuxiliary + RpoD, k = 1e5)
   reaction OpenComplex(YnfH.gene~RNAP~RpoD + RNAPAuxiliary -> YnfH.gene~RNAP~RNAPAuxiliary + RpoD, k = 1e5)
   reaction OpenComplex(YnfK.gene~RNAP~RpoD + RNAPAuxiliary -> YnfK.gene~RNAP~RNAPAuxiliary + RpoD, k = 1e5)
   reaction OpenComplex(YnfL.gene~RNAP~RpoD + RNAPAuxiliary -> YnfL.gene~RNAP~RNAPAuxiliary + RpoD, k = 1e5)
   reaction OpenComplex(YnfM.gene~RNAP~RpoD + RNAPAuxiliary -> YnfM.gene~RNAP~RNAPAuxiliary + RpoD, k = 1e5)
   reaction OpenComplex(YnfN.gene~RNAP~RpoD + RNAPAuxiliary -> YnfN.gene~RNAP~RNAPAuxiliary + RpoD, k = 1e5)
   reaction OpenComplex(YnfO.gene~RNAP~RpoD + RNAPAuxiliary -> YnfO.gene~RNAP~RNAPAuxiliary + RpoD, k = 1e5)
   reaction OpenComplex(YnfP.gene~RNAP~RpoD + RNAPAuxiliary -> YnfP.gene~RNAP~RNAPAuxiliary + RpoD, k = 1e5)
   reaction OpenComplex(YnfQ.gene~RNAP~RpoD + RNAPAuxiliary -> YnfQ.gene~RNAP~RNAPAuxiliary + RpoD, k = 1e5)
   reaction OpenComplex(YnfR.gene~RNAP~RpoD + RNAPAuxiliary -> YnfR.gene~RNAP~RNAPAuxiliary + RpoD, k = 1e5)
   reaction OpenComplex(YnfS.gene~RNAP~RpoD + RNAPAuxiliary -> YnfS.gene~RNAP~RNAPAuxiliary + RpoD, k = 1e5)
   reaction OpenComplex(YnfT.gene~RNAP~RpoD + RNAPAuxiliary -> YnfT.gene~RNAP~RNAPAuxiliary + RpoD, k = 1e5)
   reaction OpenComplex(YnfU.gene~RNAP~RpoD + RNAPAuxiliary -> YnfU.gene~RNAP~RNAPAuxiliary + RpoD, k = 1e5)
   reaction OpenComplex(YnhF.gene~RNAP~RpoD + RNAPAuxiliary -> YnhF.gene~RNAP~RNAPAuxiliary + RpoD, k = 1e5)
   reaction OpenComplex(YnhG.gene~RNAP~RpoD + RNAPAuxiliary -> YnhG.gene~RNAP~RNAPAuxiliary + RpoD, k = 1e5)
   reaction OpenComplex(YnhH.gene~RNAP~RpoD + RNAPAuxiliary -> YnhH.gene~RNAP~RNAPAuxiliary + RpoD, k = 1e5)
   reaction OpenComplex(YniA.gene~RNAP~RpoD + RNAPAuxiliary -> YniA.gene~RNAP~RNAPAuxiliary + RpoD, k = 1e5)
   reaction OpenComplex(YniB.gene~RNAP~RpoD + RNAPAuxiliary -> YniB.gene~RNAP~RNAPAuxiliary + RpoD, k = 1e5)
   reaction OpenComplex(YniD.gene~RNAP~RpoD + RNAPAuxiliary -> YniD.gene~RNAP~RNAPAuxiliary + RpoD, k = 1e5)
   reaction OpenComplex(YnjA.gene~RNAP~RpoD + RNAPAuxiliary -> YnjA.gene~RNAP~RNAPAuxiliary + RpoD, k = 1e5)
   reaction OpenComplex(YnjB.gene~RNAP~RpoD + RNAPAuxiliary -> YnjB.gene~RNAP~RNAPAuxiliary + RpoD, k = 1e5)
   reaction OpenComplex(YnjC.gene~RNAP~RpoD + RNAPAuxiliary -> YnjC.gene~RNAP~RNAPAuxiliary + RpoD, k = 1e5)
   reaction OpenComplex(YnjD.gene~RNAP~RpoD + RNAPAuxiliary -> YnjD.gene~RNAP~RNAPAuxiliary + RpoD, k = 1e5)
   reaction OpenComplex(YnjE.gene~RNAP~RpoD + RNAPAuxiliary -> YnjE.gene~RNAP~RNAPAuxiliary + RpoD, k = 1e5)
   reaction OpenComplex(YnjF.gene~RNAP~RpoD + RNAPAuxiliary -> YnjF.gene~RNAP~RNAPAuxiliary + RpoD, k = 1e5)
   reaction OpenComplex(YnjH.gene~RNAP~RpoD + RNAPAuxiliary -> YnjH.gene~RNAP~RNAPAuxiliary + RpoD, k = 1e5)
   reaction OpenComplex(YnjI.gene~RNAP~RpoD + RNAPAuxiliary -> YnjI.gene~RNAP~RNAPAuxiliary + RpoD, k = 1e5)
   reaction OpenComplex(YoaA.gene~RNAP~RpoD + RNAPAuxiliary -> YoaA.gene~RNAP~RNAPAuxiliary + RpoD, k = 1e5)
   reaction OpenComplex(YoaB.gene~RNAP~RpoD + RNAPAuxiliary -> YoaB.gene~RNAP~RNAPAuxiliary + RpoD, k = 1e5)
   reaction OpenComplex(YoaC.gene~RNAP~RpoD + RNAPAuxiliary -> YoaC.gene~RNAP~RNAPAuxiliary + RpoD, k = 1e5)
   reaction OpenComplex(YoaE.gene~RNAP~RpoD + RNAPAuxiliary -> YoaE.gene~RNAP~RNAPAuxiliary + RpoD, k = 1e5)
   reaction OpenComplex(YoaF.gene~RNAP~RpoD + RNAPAuxiliary -> YoaF.gene~RNAP~RNAPAuxiliary + RpoD, k = 1e5)
   reaction OpenComplex(YoaG.gene~RNAP~RpoD + RNAPAuxiliary -> YoaG.gene~RNAP~RNAPAuxiliary + RpoD, k = 1e5)
   reaction OpenComplex(YoaH.gene~RNAP~RpoD + RNAPAuxiliary -> YoaH.gene~RNAP~RNAPAuxiliary + RpoD, k = 1e5)
   reaction OpenComplex(YoaI.gene~RNAP~RpoD + RNAPAuxiliary -> YoaI.gene~RNAP~RNAPAuxiliary + RpoD, k = 1e5)
   reaction OpenComplex(YoaJ.gene~RNAP~RpoD + RNAPAuxiliary -> YoaJ.gene~RNAP~RNAPAuxiliary + RpoD, k = 1e5)
   reaction OpenComplex(YoaK.gene~RNAP~RpoD + RNAPAuxiliary -> YoaK.gene~RNAP~RNAPAuxiliary + RpoD, k = 1e5)
   reaction OpenComplex(YoaL.gene~RNAP~RpoD + RNAPAuxiliary -> YoaL.gene~RNAP~RNAPAuxiliary + RpoD, k = 1e5)
   reaction OpenComplex(YoaM.gene~RNAP~RpoD + RNAPAuxiliary -> YoaM.gene~RNAP~RNAPAuxiliary + RpoD, k = 1e5)
   reaction OpenComplex(YobA.gene~RNAP~RpoD + RNAPAuxiliary -> YobA.gene~RNAP~RNAPAuxiliary + RpoD, k = 1e5)
   reaction OpenComplex(YobB.gene~RNAP~RpoD + RNAPAuxiliary -> YobB.gene~RNAP~RNAPAuxiliary + RpoD, k = 1e5)
   reaction OpenComplex(YobD.gene~RNAP~RpoD + RNAPAuxiliary -> YobD.gene~RNAP~RNAPAuxiliary + RpoD, k = 1e5)
   reaction OpenComplex(YobF.gene~RNAP~RpoD + RNAPAuxiliary -> YobF.gene~RNAP~RNAPAuxiliary + RpoD, k = 1e5)
   reaction OpenComplex(YobH.gene~RNAP~RpoD + RNAPAuxiliary -> YobH.gene~RNAP~RNAPAuxiliary + RpoD, k = 1e5)
   reaction OpenComplex(YobI.gene~RNAP~RpoD + RNAPAuxiliary -> YobI.gene~RNAP~RNAPAuxiliary + RpoD, k = 1e5)
   reaction OpenComplex(YodB.gene~RNAP~RpoD + RNAPAuxiliary -> YodB.gene~RNAP~RNAPAuxiliary + RpoD, k = 1e5)
   reaction OpenComplex(YodC.gene~RNAP~RpoD + RNAPAuxiliary -> YodC.gene~RNAP~RNAPAuxiliary + RpoD, k = 1e5)
   reaction OpenComplex(YodD.gene~RNAP~RpoD + RNAPAuxiliary -> YodD.gene~RNAP~RNAPAuxiliary + RpoD, k = 1e5)
   reaction OpenComplex(YodE.gene~RNAP~RpoD + RNAPAuxiliary -> YodE.gene~RNAP~RNAPAuxiliary + RpoD, k = 1e5)
   reaction OpenComplex(YoeA.gene~RNAP~RpoD + RNAPAuxiliary -> YoeA.gene~RNAP~RNAPAuxiliary + RpoD, k = 1e5)
   reaction OpenComplex(YoeB.gene~RNAP~RpoD + RNAPAuxiliary -> YoeB.gene~RNAP~RNAPAuxiliary + RpoD, k = 1e5)
   reaction OpenComplex(YoeF.gene~RNAP~RpoD + RNAPAuxiliary -> YoeF.gene~RNAP~RNAPAuxiliary + RpoD, k = 1e5)
   reaction OpenComplex(YoeI.gene~RNAP~RpoD + RNAPAuxiliary -> YoeI.gene~RNAP~RNAPAuxiliary + RpoD, k = 1e5)
   reaction OpenComplex(YoeJ.gene~RNAP~RpoD + RNAPAuxiliary -> YoeJ.gene~RNAP~RNAPAuxiliary + RpoD, k = 1e5)
   reaction OpenComplex(YohC.gene~RNAP~RpoD + RNAPAuxiliary -> YohC.gene~RNAP~RNAPAuxiliary + RpoD, k = 1e5)
   reaction OpenComplex(YohD.gene~RNAP~RpoD + RNAPAuxiliary -> YohD.gene~RNAP~RNAPAuxiliary + RpoD, k = 1e5)
   reaction OpenComplex(YohF.gene~RNAP~RpoD + RNAPAuxiliary -> YohF.gene~RNAP~RNAPAuxiliary + RpoD, k = 1e5)
   reaction OpenComplex(YohJ.gene~RNAP~RpoD + RNAPAuxiliary -> YohJ.gene~RNAP~RNAPAuxiliary + RpoD, k = 1e5)
   reaction OpenComplex(YohK.gene~RNAP~RpoD + RNAPAuxiliary -> YohK.gene~RNAP~RNAPAuxiliary + RpoD, k = 1e5)
   reaction OpenComplex(YohO.gene~RNAP~RpoD + RNAPAuxiliary -> YohO.gene~RNAP~RNAPAuxiliary + RpoD, k = 1e5)
   reaction OpenComplex(YohP.gene~RNAP~RpoD + RNAPAuxiliary -> YohP.gene~RNAP~RNAPAuxiliary + RpoD, k = 1e5)
   reaction OpenComplex(YojI.gene~RNAP~RpoD + RNAPAuxiliary -> YojI.gene~RNAP~RNAPAuxiliary + RpoD, k = 1e5)
   reaction OpenComplex(YojO.gene~RNAP~RpoD + RNAPAuxiliary -> YojO.gene~RNAP~RNAPAuxiliary + RpoD, k = 1e5)
   reaction OpenComplex(YpaA.gene~RNAP~RpoD + RNAPAuxiliary -> YpaA.gene~RNAP~RNAPAuxiliary + RpoD, k = 1e5)
   reaction OpenComplex(YpaB.gene~RNAP~RpoD + RNAPAuxiliary -> YpaB.gene~RNAP~RNAPAuxiliary + RpoD, k = 1e5)
   reaction OpenComplex(YpdA.gene~RNAP~RpoD + RNAPAuxiliary -> YpdA.gene~RNAP~RNAPAuxiliary + RpoD, k = 1e5)
   reaction OpenComplex(YpdB.gene~RNAP~RpoD + RNAPAuxiliary -> YpdB.gene~RNAP~RNAPAuxiliary + RpoD, k = 1e5)
   reaction OpenComplex(YpdC.gene~RNAP~RpoD + RNAPAuxiliary -> YpdC.gene~RNAP~RNAPAuxiliary + RpoD, k = 1e5)
   reaction OpenComplex(YpdE.gene~RNAP~RpoD + RNAPAuxiliary -> YpdE.gene~RNAP~RNAPAuxiliary + RpoD, k = 1e5)
   reaction OpenComplex(YpdF.gene~RNAP~RpoD + RNAPAuxiliary -> YpdF.gene~RNAP~RNAPAuxiliary + RpoD, k = 1e5)
   reaction OpenComplex(YpdI.gene~RNAP~RpoD + RNAPAuxiliary -> YpdI.gene~RNAP~RNAPAuxiliary + RpoD, k = 1e5)
   reaction OpenComplex(YpdJ.gene~RNAP~RpoD + RNAPAuxiliary -> YpdJ.gene~RNAP~RNAPAuxiliary + RpoD, k = 1e5)
   reaction OpenComplex(YpdK.gene~RNAP~RpoD + RNAPAuxiliary -> YpdK.gene~RNAP~RNAPAuxiliary + RpoD, k = 1e5)
   reaction OpenComplex(YpeA.gene~RNAP~RpoD + RNAPAuxiliary -> YpeA.gene~RNAP~RNAPAuxiliary + RpoD, k = 1e5)
   reaction OpenComplex(YpeB.gene~RNAP~RpoD + RNAPAuxiliary -> YpeB.gene~RNAP~RNAPAuxiliary + RpoD, k = 1e5)
   reaction OpenComplex(YpeC.gene~RNAP~RpoD + RNAPAuxiliary -> YpeC.gene~RNAP~RNAPAuxiliary + RpoD, k = 1e5)
   reaction OpenComplex(YpeD.gene~RNAP~RpoD + RNAPAuxiliary -> YpeD.gene~RNAP~RNAPAuxiliary + RpoD, k = 1e5)
   reaction OpenComplex(YpfG.gene~RNAP~RpoD + RNAPAuxiliary -> YpfG.gene~RNAP~RNAPAuxiliary + RpoD, k = 1e5)
   reaction OpenComplex(YpfH.gene~RNAP~RpoD + RNAPAuxiliary -> YpfH.gene~RNAP~RNAPAuxiliary + RpoD, k = 1e5)
   reaction OpenComplex(YpfJ.gene~RNAP~RpoD + RNAPAuxiliary -> YpfJ.gene~RNAP~RNAPAuxiliary + RpoD, k = 1e5)
   reaction OpenComplex(YpfM.gene~RNAP~RpoD + RNAPAuxiliary -> YpfM.gene~RNAP~RNAPAuxiliary + RpoD, k = 1e5)
   reaction OpenComplex(YpfN.gene~RNAP~RpoD + RNAPAuxiliary -> YpfN.gene~RNAP~RNAPAuxiliary + RpoD, k = 1e5)
   reaction OpenComplex(YphA.gene~RNAP~RpoD + RNAPAuxiliary -> YphA.gene~RNAP~RNAPAuxiliary + RpoD, k = 1e5)
   reaction OpenComplex(YphB.gene~RNAP~RpoD + RNAPAuxiliary -> YphB.gene~RNAP~RNAPAuxiliary + RpoD, k = 1e5)
   reaction OpenComplex(YphC.gene~RNAP~RpoD + RNAPAuxiliary -> YphC.gene~RNAP~RNAPAuxiliary + RpoD, k = 1e5)
   reaction OpenComplex(YphD.gene~RNAP~RpoD + RNAPAuxiliary -> YphD.gene~RNAP~RNAPAuxiliary + RpoD, k = 1e5)
   reaction OpenComplex(YphE.gene~RNAP~RpoD + RNAPAuxiliary -> YphE.gene~RNAP~RNAPAuxiliary + RpoD, k = 1e5)
   reaction OpenComplex(YphF.gene~RNAP~RpoD + RNAPAuxiliary -> YphF.gene~RNAP~RNAPAuxiliary + RpoD, k = 1e5)
   reaction OpenComplex(YphG.gene~RNAP~RpoD + RNAPAuxiliary -> YphG.gene~RNAP~RNAPAuxiliary + RpoD, k = 1e5)
   reaction OpenComplex(YphH.gene~RNAP~RpoD + RNAPAuxiliary -> YphH.gene~RNAP~RNAPAuxiliary + RpoD, k = 1e5)
   reaction OpenComplex(YpjA.gene~RNAP~RpoD + RNAPAuxiliary -> YpjA.gene~RNAP~RNAPAuxiliary + RpoD, k = 1e5)
   reaction OpenComplex(YpjB.gene~RNAP~RpoD + RNAPAuxiliary -> YpjB.gene~RNAP~RNAPAuxiliary + RpoD, k = 1e5)
   reaction OpenComplex(YpjC.gene~RNAP~RpoD + RNAPAuxiliary -> YpjC.gene~RNAP~RNAPAuxiliary + RpoD, k = 1e5)
   reaction OpenComplex(YpjD.gene~RNAP~RpoD + RNAPAuxiliary -> YpjD.gene~RNAP~RNAPAuxiliary + RpoD, k = 1e5)
   reaction OpenComplex(YpjF.gene~RNAP~RpoD + RNAPAuxiliary -> YpjF.gene~RNAP~RNAPAuxiliary + RpoD, k = 1e5)
   reaction OpenComplex(YpjI.gene~RNAP~RpoD + RNAPAuxiliary -> YpjI.gene~RNAP~RNAPAuxiliary + RpoD, k = 1e5)
   reaction OpenComplex(YpjJ.gene~RNAP~RpoD + RNAPAuxiliary -> YpjJ.gene~RNAP~RNAPAuxiliary + RpoD, k = 1e5)
   reaction OpenComplex(YpjK.gene~RNAP~RpoD + RNAPAuxiliary -> YpjK.gene~RNAP~RNAPAuxiliary + RpoD, k = 1e5)
   reaction OpenComplex(YqaA.gene~RNAP~RpoD + RNAPAuxiliary -> YqaA.gene~RNAP~RNAPAuxiliary + RpoD, k = 1e5)
   reaction OpenComplex(YqaB.gene~RNAP~RpoD + RNAPAuxiliary -> YqaB.gene~RNAP~RNAPAuxiliary + RpoD, k = 1e5)
   reaction OpenComplex(YqaE.gene~RNAP~RpoD + RNAPAuxiliary -> YqaE.gene~RNAP~RNAPAuxiliary + RpoD, k = 1e5)
   reaction OpenComplex(YqcA.gene~RNAP~RpoD + RNAPAuxiliary -> YqcA.gene~RNAP~RNAPAuxiliary + RpoD, k = 1e5)
   reaction OpenComplex(YqcC.gene~RNAP~RpoD + RNAPAuxiliary -> YqcC.gene~RNAP~RNAPAuxiliary + RpoD, k = 1e5)
   reaction OpenComplex(YqcE.gene~RNAP~RpoD + RNAPAuxiliary -> YqcE.gene~RNAP~RNAPAuxiliary + RpoD, k = 1e5)
   reaction OpenComplex(YqcG.gene~RNAP~RpoD + RNAPAuxiliary -> YqcG.gene~RNAP~RNAPAuxiliary + RpoD, k = 1e5)
   reaction OpenComplex(YqeA.gene~RNAP~RpoD + RNAPAuxiliary -> YqeA.gene~RNAP~RNAPAuxiliary + RpoD, k = 1e5)
   reaction OpenComplex(YqeB.gene~RNAP~RpoD + RNAPAuxiliary -> YqeB.gene~RNAP~RNAPAuxiliary + RpoD, k = 1e5)
   reaction OpenComplex(YqeC.gene~RNAP~RpoD + RNAPAuxiliary -> YqeC.gene~RNAP~RNAPAuxiliary + RpoD, k = 1e5)
   reaction OpenComplex(YqeF.gene~RNAP~RpoD + RNAPAuxiliary -> YqeF.gene~RNAP~RNAPAuxiliary + RpoD, k = 1e5)
   reaction OpenComplex(YqeG.gene~RNAP~RpoD + RNAPAuxiliary -> YqeG.gene~RNAP~RNAPAuxiliary + RpoD, k = 1e5)
   reaction OpenComplex(YqeH.gene~RNAP~RpoD + RNAPAuxiliary -> YqeH.gene~RNAP~RNAPAuxiliary + RpoD, k = 1e5)
   reaction OpenComplex(YqeI.gene~RNAP~RpoD + RNAPAuxiliary -> YqeI.gene~RNAP~RNAPAuxiliary + RpoD, k = 1e5)
   reaction OpenComplex(YqeJ.gene~RNAP~RpoD + RNAPAuxiliary -> YqeJ.gene~RNAP~RNAPAuxiliary + RpoD, k = 1e5)
   reaction OpenComplex(YqeK.gene~RNAP~RpoD + RNAPAuxiliary -> YqeK.gene~RNAP~RNAPAuxiliary + RpoD, k = 1e5)
   reaction OpenComplex(YqeL.gene~RNAP~RpoD + RNAPAuxiliary -> YqeL.gene~RNAP~RNAPAuxiliary + RpoD, k = 1e5)
   reaction OpenComplex(YqfA.gene~RNAP~RpoD + RNAPAuxiliary -> YqfA.gene~RNAP~RNAPAuxiliary + RpoD, k = 1e5)
   reaction OpenComplex(YqfB.gene~RNAP~RpoD + RNAPAuxiliary -> YqfB.gene~RNAP~RNAPAuxiliary + RpoD, k = 1e5)
   reaction OpenComplex(YqfE.gene~RNAP~RpoD + RNAPAuxiliary -> YqfE.gene~RNAP~RNAPAuxiliary + RpoD, k = 1e5)
   reaction OpenComplex(YqfG.gene~RNAP~RpoD + RNAPAuxiliary -> YqfG.gene~RNAP~RNAPAuxiliary + RpoD, k = 1e5)
   reaction OpenComplex(YqfH.gene~RNAP~RpoD + RNAPAuxiliary -> YqfH.gene~RNAP~RNAPAuxiliary + RpoD, k = 1e5)
   reaction OpenComplex(YqfI.gene~RNAP~RpoD + RNAPAuxiliary -> YqfI.gene~RNAP~RNAPAuxiliary + RpoD, k = 1e5)
   reaction OpenComplex(YqgA.gene~RNAP~RpoD + RNAPAuxiliary -> YqgA.gene~RNAP~RNAPAuxiliary + RpoD, k = 1e5)
   reaction OpenComplex(YqgB.gene~RNAP~RpoD + RNAPAuxiliary -> YqgB.gene~RNAP~RNAPAuxiliary + RpoD, k = 1e5)
   reaction OpenComplex(YqgC.gene~RNAP~RpoD + RNAPAuxiliary -> YqgC.gene~RNAP~RNAPAuxiliary + RpoD, k = 1e5)
   reaction OpenComplex(YqgD.gene~RNAP~RpoD + RNAPAuxiliary -> YqgD.gene~RNAP~RNAPAuxiliary + RpoD, k = 1e5)
   reaction OpenComplex(YqgE.gene~RNAP~RpoD + RNAPAuxiliary -> YqgE.gene~RNAP~RNAPAuxiliary + RpoD, k = 1e5)
   reaction OpenComplex(YqgF.gene~RNAP~RpoD + RNAPAuxiliary -> YqgF.gene~RNAP~RNAPAuxiliary + RpoD, k = 1e5)
   reaction OpenComplex(YqgG.gene~RNAP~RpoD + RNAPAuxiliary -> YqgG.gene~RNAP~RNAPAuxiliary + RpoD, k = 1e5)
   reaction OpenComplex(YqgH.gene~RNAP~RpoD + RNAPAuxiliary -> YqgH.gene~RNAP~RNAPAuxiliary + RpoD, k = 1e5)
   reaction OpenComplex(YqhA.gene~RNAP~RpoD + RNAPAuxiliary -> YqhA.gene~RNAP~RNAPAuxiliary + RpoD, k = 1e5)
   reaction OpenComplex(YqhC.gene~RNAP~RpoD + RNAPAuxiliary -> YqhC.gene~RNAP~RNAPAuxiliary + RpoD, k = 1e5)
   reaction OpenComplex(YqhD.gene~RNAP~RpoD + RNAPAuxiliary -> YqhD.gene~RNAP~RNAPAuxiliary + RpoD, k = 1e5)
   reaction OpenComplex(YqhG.gene~RNAP~RpoD + RNAPAuxiliary -> YqhG.gene~RNAP~RNAPAuxiliary + RpoD, k = 1e5)
   reaction OpenComplex(YqhH.gene~RNAP~RpoD + RNAPAuxiliary -> YqhH.gene~RNAP~RNAPAuxiliary + RpoD, k = 1e5)
   reaction OpenComplex(YqhI.gene~RNAP~RpoD + RNAPAuxiliary -> YqhI.gene~RNAP~RNAPAuxiliary + RpoD, k = 1e5)
   reaction OpenComplex(YqhJ.gene~RNAP~RpoD + RNAPAuxiliary -> YqhJ.gene~RNAP~RNAPAuxiliary + RpoD, k = 1e5)
   reaction OpenComplex(YqiA.gene~RNAP~RpoD + RNAPAuxiliary -> YqiA.gene~RNAP~RNAPAuxiliary + RpoD, k = 1e5)
   reaction OpenComplex(YqiB.gene~RNAP~RpoD + RNAPAuxiliary -> YqiB.gene~RNAP~RNAPAuxiliary + RpoD, k = 1e5)
   reaction OpenComplex(YqiD.gene~RNAP~RpoD + RNAPAuxiliary -> YqiD.gene~RNAP~RNAPAuxiliary + RpoD, k = 1e5)
   reaction OpenComplex(YqiG.gene~RNAP~RpoD + RNAPAuxiliary -> YqiG.gene~RNAP~RNAPAuxiliary + RpoD, k = 1e5)
   reaction OpenComplex(YqiH.gene~RNAP~RpoD + RNAPAuxiliary -> YqiH.gene~RNAP~RNAPAuxiliary + RpoD, k = 1e5)
   reaction OpenComplex(YqiI.gene~RNAP~RpoD + RNAPAuxiliary -> YqiI.gene~RNAP~RNAPAuxiliary + RpoD, k = 1e5)
   reaction OpenComplex(YqiJ.gene~RNAP~RpoD + RNAPAuxiliary -> YqiJ.gene~RNAP~RNAPAuxiliary + RpoD, k = 1e5)
   reaction OpenComplex(YqiK.gene~RNAP~RpoD + RNAPAuxiliary -> YqiK.gene~RNAP~RNAPAuxiliary + RpoD, k = 1e5)
   reaction OpenComplex(YqiM.gene~RNAP~RpoD + RNAPAuxiliary -> YqiM.gene~RNAP~RNAPAuxiliary + RpoD, k = 1e5)
   reaction OpenComplex(YqjA.gene~RNAP~RpoD + RNAPAuxiliary -> YqjA.gene~RNAP~RNAPAuxiliary + RpoD, k = 1e5)
   reaction OpenComplex(YqjC.gene~RNAP~RpoD + RNAPAuxiliary -> YqjC.gene~RNAP~RNAPAuxiliary + RpoD, k = 1e5)
   reaction OpenComplex(YqjD.gene~RNAP~RpoD + RNAPAuxiliary -> YqjD.gene~RNAP~RNAPAuxiliary + RpoD, k = 1e5)
   reaction OpenComplex(YqjE.gene~RNAP~RpoD + RNAPAuxiliary -> YqjE.gene~RNAP~RNAPAuxiliary + RpoD, k = 1e5)
   reaction OpenComplex(YqjF.gene~RNAP~RpoD + RNAPAuxiliary -> YqjF.gene~RNAP~RNAPAuxiliary + RpoD, k = 1e5)
   reaction OpenComplex(YqjG.gene~RNAP~RpoD + RNAPAuxiliary -> YqjG.gene~RNAP~RNAPAuxiliary + RpoD, k = 1e5)
   reaction OpenComplex(YqjH.gene~RNAP~RpoD + RNAPAuxiliary -> YqjH.gene~RNAP~RNAPAuxiliary + RpoD, k = 1e5)
   reaction OpenComplex(YqjI.gene~RNAP~RpoD + RNAPAuxiliary -> YqjI.gene~RNAP~RNAPAuxiliary + RpoD, k = 1e5)
   reaction OpenComplex(YqjK.gene~RNAP~RpoD + RNAPAuxiliary -> YqjK.gene~RNAP~RNAPAuxiliary + RpoD, k = 1e5)
   reaction OpenComplex(YraH.gene~RNAP~RpoD + RNAPAuxiliary -> YraH.gene~RNAP~RNAPAuxiliary + RpoD, k = 1e5)
   reaction OpenComplex(YraI.gene~RNAP~RpoD + RNAPAuxiliary -> YraI.gene~RNAP~RNAPAuxiliary + RpoD, k = 1e5)
   reaction OpenComplex(YraJ.gene~RNAP~RpoD + RNAPAuxiliary -> YraJ.gene~RNAP~RNAPAuxiliary + RpoD, k = 1e5)
   reaction OpenComplex(YraK.gene~RNAP~RpoD + RNAPAuxiliary -> YraK.gene~RNAP~RNAPAuxiliary + RpoD, k = 1e5)
   reaction OpenComplex(YraN.gene~RNAP~RpoD + RNAPAuxiliary -> YraN.gene~RNAP~RNAPAuxiliary + RpoD, k = 1e5)
   reaction OpenComplex(YraQ.gene~RNAP~RpoD + RNAPAuxiliary -> YraQ.gene~RNAP~RNAPAuxiliary + RpoD, k = 1e5)
   reaction OpenComplex(YraR.gene~RNAP~RpoD + RNAPAuxiliary -> YraR.gene~RNAP~RNAPAuxiliary + RpoD, k = 1e5)
   reaction OpenComplex(YrbG.gene~RNAP~RpoD + RNAPAuxiliary -> YrbG.gene~RNAP~RNAPAuxiliary + RpoD, k = 1e5)
   reaction OpenComplex(YrbL.gene~RNAP~RpoD + RNAPAuxiliary -> YrbL.gene~RNAP~RNAPAuxiliary + RpoD, k = 1e5)
   reaction OpenComplex(YrbN.gene~RNAP~RpoD + RNAPAuxiliary -> YrbN.gene~RNAP~RNAPAuxiliary + RpoD, k = 1e5)
   reaction OpenComplex(YrdA.gene~RNAP~RpoD + RNAPAuxiliary -> YrdA.gene~RNAP~RNAPAuxiliary + RpoD, k = 1e5)
   reaction OpenComplex(YrdB.gene~RNAP~RpoD + RNAPAuxiliary -> YrdB.gene~RNAP~RNAPAuxiliary + RpoD, k = 1e5)
   reaction OpenComplex(YrdD.gene~RNAP~RpoD + RNAPAuxiliary -> YrdD.gene~RNAP~RNAPAuxiliary + RpoD, k = 1e5)
   reaction OpenComplex(YrfF.gene~RNAP~RpoD + RNAPAuxiliary -> YrfF.gene~RNAP~RNAPAuxiliary + RpoD, k = 1e5)
   reaction OpenComplex(YrfG.gene~RNAP~RpoD + RNAPAuxiliary -> YrfG.gene~RNAP~RNAPAuxiliary + RpoD, k = 1e5)
   reaction OpenComplex(YrfJ.gene~RNAP~RpoD + RNAPAuxiliary -> YrfJ.gene~RNAP~RNAPAuxiliary + RpoD, k = 1e5)
   reaction OpenComplex(YrhA.gene~RNAP~RpoD + RNAPAuxiliary -> YrhA.gene~RNAP~RNAPAuxiliary + RpoD, k = 1e5)
   reaction OpenComplex(YrhB.gene~RNAP~RpoD + RNAPAuxiliary -> YrhB.gene~RNAP~RNAPAuxiliary + RpoD, k = 1e5)
   reaction OpenComplex(YrhD.gene~RNAP~RpoD + RNAPAuxiliary -> YrhD.gene~RNAP~RNAPAuxiliary + RpoD, k = 1e5)
   reaction OpenComplex(YriA.gene~RNAP~RpoD + RNAPAuxiliary -> YriA.gene~RNAP~RNAPAuxiliary + RpoD, k = 1e5)
   reaction OpenComplex(YriB.gene~RNAP~RpoD + RNAPAuxiliary -> YriB.gene~RNAP~RNAPAuxiliary + RpoD, k = 1e5)
   reaction OpenComplex(YsaA.gene~RNAP~RpoD + RNAPAuxiliary -> YsaA.gene~RNAP~RNAPAuxiliary + RpoD, k = 1e5)
   reaction OpenComplex(YsaB.gene~RNAP~RpoD + RNAPAuxiliary -> YsaB.gene~RNAP~RNAPAuxiliary + RpoD, k = 1e5)
   reaction OpenComplex(YsaE.gene~RNAP~RpoD + RNAPAuxiliary -> YsaE.gene~RNAP~RNAPAuxiliary + RpoD, k = 1e5)
   reaction OpenComplex(YsdD.gene~RNAP~RpoD + RNAPAuxiliary -> YsdD.gene~RNAP~RNAPAuxiliary + RpoD, k = 1e5)
   reaction OpenComplex(YsdE.gene~RNAP~RpoD + RNAPAuxiliary -> YsdE.gene~RNAP~RNAPAuxiliary + RpoD, k = 1e5)
   reaction OpenComplex(YsgA.gene~RNAP~RpoD + RNAPAuxiliary -> YsgA.gene~RNAP~RNAPAuxiliary + RpoD, k = 1e5)
   reaction OpenComplex(YsgD.gene~RNAP~RpoD + RNAPAuxiliary -> YsgD.gene~RNAP~RNAPAuxiliary + RpoD, k = 1e5)
   reaction OpenComplex(YshB.gene~RNAP~RpoD + RNAPAuxiliary -> YshB.gene~RNAP~RNAPAuxiliary + RpoD, k = 1e5)
   reaction OpenComplex(YtcA.gene~RNAP~RpoD + RNAPAuxiliary -> YtcA.gene~RNAP~RNAPAuxiliary + RpoD, k = 1e5)
   reaction OpenComplex(YtcB.gene~RNAP~RpoD + RNAPAuxiliary -> YtcB.gene~RNAP~RNAPAuxiliary + RpoD, k = 1e5)
   reaction OpenComplex(YtfA.gene~RNAP~RpoD + RNAPAuxiliary -> YtfA.gene~RNAP~RNAPAuxiliary + RpoD, k = 1e5)
   reaction OpenComplex(YtfB.gene~RNAP~RpoD + RNAPAuxiliary -> YtfB.gene~RNAP~RNAPAuxiliary + RpoD, k = 1e5)
   reaction OpenComplex(YtfE.gene~RNAP~RpoD + RNAPAuxiliary -> YtfE.gene~RNAP~RNAPAuxiliary + RpoD, k = 1e5)
   reaction OpenComplex(YtfF.gene~RNAP~RpoD + RNAPAuxiliary -> YtfF.gene~RNAP~RNAPAuxiliary + RpoD, k = 1e5)
   reaction OpenComplex(YtfH.gene~RNAP~RpoD + RNAPAuxiliary -> YtfH.gene~RNAP~RNAPAuxiliary + RpoD, k = 1e5)
   reaction OpenComplex(YtfI.gene~RNAP~RpoD + RNAPAuxiliary -> YtfI.gene~RNAP~RNAPAuxiliary + RpoD, k = 1e5)
   reaction OpenComplex(YtfJ.gene~RNAP~RpoD + RNAPAuxiliary -> YtfJ.gene~RNAP~RNAPAuxiliary + RpoD, k = 1e5)
   reaction OpenComplex(YtfK.gene~RNAP~RpoD + RNAPAuxiliary -> YtfK.gene~RNAP~RNAPAuxiliary + RpoD, k = 1e5)
   reaction OpenComplex(YtfP.gene~RNAP~RpoD + RNAPAuxiliary -> YtfP.gene~RNAP~RNAPAuxiliary + RpoD, k = 1e5)
   reaction OpenComplex(YtfQ.gene~RNAP~RpoD + RNAPAuxiliary -> YtfQ.gene~RNAP~RNAPAuxiliary + RpoD, k = 1e5)
   reaction OpenComplex(YtfR.gene~RNAP~RpoD + RNAPAuxiliary -> YtfR.gene~RNAP~RNAPAuxiliary + RpoD, k = 1e5)
   reaction OpenComplex(YtfT.gene~RNAP~RpoD + RNAPAuxiliary -> YtfT.gene~RNAP~RNAPAuxiliary + RpoD, k = 1e5)
   reaction OpenComplex(YtgA.gene~RNAP~RpoD + RNAPAuxiliary -> YtgA.gene~RNAP~RNAPAuxiliary + RpoD, k = 1e5)
   reaction OpenComplex(YtgB.gene~RNAP~RpoD + RNAPAuxiliary -> YtgB.gene~RNAP~RNAPAuxiliary + RpoD, k = 1e5)
   reaction OpenComplex(YthA.gene~RNAP~RpoD + RNAPAuxiliary -> YthA.gene~RNAP~RNAPAuxiliary + RpoD, k = 1e5)
   reaction OpenComplex(YthB.gene~RNAP~RpoD + RNAPAuxiliary -> YthB.gene~RNAP~RNAPAuxiliary + RpoD, k = 1e5)
   reaction OpenComplex(YtiA.gene~RNAP~RpoD + RNAPAuxiliary -> YtiA.gene~RNAP~RNAPAuxiliary + RpoD, k = 1e5)
   reaction OpenComplex(YtiB.gene~RNAP~RpoD + RNAPAuxiliary -> YtiB.gene~RNAP~RNAPAuxiliary + RpoD, k = 1e5)
   reaction OpenComplex(YtiC.gene~RNAP~RpoD + RNAPAuxiliary -> YtiC.gene~RNAP~RNAPAuxiliary + RpoD, k = 1e5)
   reaction OpenComplex(YtiD.gene~RNAP~RpoD + RNAPAuxiliary -> YtiD.gene~RNAP~RNAPAuxiliary + RpoD, k = 1e5)
   reaction OpenComplex(YtiE.gene~RNAP~RpoD + RNAPAuxiliary -> YtiE.gene~RNAP~RNAPAuxiliary + RpoD, k = 1e5)
   reaction OpenComplex(YtjA.gene~RNAP~RpoD + RNAPAuxiliary -> YtjA.gene~RNAP~RNAPAuxiliary + RpoD, k = 1e5)
   reaction OpenComplex(YtjB.gene~RNAP~RpoD + RNAPAuxiliary -> YtjB.gene~RNAP~RNAPAuxiliary + RpoD, k = 1e5)
   reaction OpenComplex(YtjE.gene~RNAP~RpoD + RNAPAuxiliary -> YtjE.gene~RNAP~RNAPAuxiliary + RpoD, k = 1e5)
   reaction OpenComplex(YzcX.gene~RNAP~RpoD + RNAPAuxiliary -> YzcX.gene~RNAP~RNAPAuxiliary + RpoD, k = 1e5)
   reaction OpenComplex(YzgL.gene~RNAP~RpoD + RNAPAuxiliary -> YzgL.gene~RNAP~RNAPAuxiliary + RpoD, k = 1e5)
   reaction OpenComplex(ZapA.gene~RNAP~RpoD + RNAPAuxiliary -> ZapA.gene~RNAP~RNAPAuxiliary + RpoD, k = 1e5)
   reaction OpenComplex(ZapB.gene~RNAP~RpoD + RNAPAuxiliary -> ZapB.gene~RNAP~RNAPAuxiliary + RpoD, k = 1e5)
   reaction OpenComplex(ZapC.gene~RNAP~RpoD + RNAPAuxiliary -> ZapC.gene~RNAP~RNAPAuxiliary + RpoD, k = 1e5)
   reaction OpenComplex(ZapD.gene~RNAP~RpoD + RNAPAuxiliary -> ZapD.gene~RNAP~RNAPAuxiliary + RpoD, k = 1e5)
   reaction OpenComplex(ZapE.gene~RNAP~RpoD + RNAPAuxiliary -> ZapE.gene~RNAP~RNAPAuxiliary + RpoD, k = 1e5)
   reaction OpenComplex(ZapG.gene~RNAP~RpoD + RNAPAuxiliary -> ZapG.gene~RNAP~RNAPAuxiliary + RpoD, k = 1e5)
   reaction OpenComplex(ZinT.gene~RNAP~RpoD + RNAPAuxiliary -> ZinT.gene~RNAP~RNAPAuxiliary + RpoD, k = 1e5)
   reaction OpenComplex(ZipA.gene~RNAP~RpoD + RNAPAuxiliary -> ZipA.gene~RNAP~RNAPAuxiliary + RpoD, k = 1e5)
   reaction OpenComplex(ZitB.gene~RNAP~RpoD + RNAPAuxiliary -> ZitB.gene~RNAP~RNAPAuxiliary + RpoD, k = 1e5)
   reaction OpenComplex(ZntA.gene~RNAP~RpoD + RNAPAuxiliary -> ZntA.gene~RNAP~RNAPAuxiliary + RpoD, k = 1e5)
   reaction OpenComplex(ZntB.gene~RNAP~RpoD + RNAPAuxiliary -> ZntB.gene~RNAP~RNAPAuxiliary + RpoD, k = 1e5)
   reaction OpenComplex(ZntR.gene~RNAP~RpoD + RNAPAuxiliary -> ZntR.gene~RNAP~RNAPAuxiliary + RpoD, k = 1e5)
   reaction OpenComplex(ZnuA.gene~RNAP~RpoD + RNAPAuxiliary -> ZnuA.gene~RNAP~RNAPAuxiliary + RpoD, k = 1e5)
   reaction OpenComplex(ZnuB.gene~RNAP~RpoD + RNAPAuxiliary -> ZnuB.gene~RNAP~RNAPAuxiliary + RpoD, k = 1e5)
   reaction OpenComplex(ZnuC.gene~RNAP~RpoD + RNAPAuxiliary -> ZnuC.gene~RNAP~RNAPAuxiliary + RpoD, k = 1e5)
   reaction OpenComplex(ZraP.gene~RNAP~RpoD + RNAPAuxiliary -> ZraP.gene~RNAP~RNAPAuxiliary + RpoD, k = 1e5)
   reaction OpenComplex(ZraR.gene~RNAP~RpoD + RNAPAuxiliary -> ZraR.gene~RNAP~RNAPAuxiliary + RpoD, k = 1e5)
   reaction OpenComplex(ZraS.gene~RNAP~RpoD + RNAPAuxiliary -> ZraS.gene~RNAP~RNAPAuxiliary + RpoD, k = 1e5)
   reaction OpenComplex(ZupT.gene~RNAP~RpoD + RNAPAuxiliary -> ZupT.gene~RNAP~RNAPAuxiliary + RpoD, k = 1e5)
   reaction OpenComplex(Zur.gene~RNAP~RpoD + RNAPAuxiliary -> Zur.gene~RNAP~RNAPAuxiliary + RpoD, k = 1e5)
   reaction OpenComplex(argF.gene~RNAP~RpoD + RNAPAuxiliary -> argF.gene~RNAP~RNAPAuxiliary + RpoD, k = 1e5)
   reaction OpenComplex(aroG.gene~RNAP~RpoD + RNAPAuxiliary -> aroG.gene~RNAP~RNAPAuxiliary + RpoD, k = 1e5)
   reaction OpenComplex(aroH.gene~RNAP~RpoD + RNAPAuxiliary -> aroH.gene~RNAP~RNAPAuxiliary + RpoD, k = 1e5)
   reaction OpenComplex(aroL.gene~RNAP~RpoD + RNAPAuxiliary -> aroL.gene~RNAP~RNAPAuxiliary + RpoD, k = 1e5)
   reaction OpenComplex(aroP.gene~RNAP~RpoD + RNAPAuxiliary -> aroP.gene~RNAP~RNAPAuxiliary + RpoD, k = 1e5)
   reaction OpenComplex(cadA.gene~RNAP~RpoD + RNAPAuxiliary -> cadA.gene~RNAP~RNAPAuxiliary + RpoD, k = 1e5)
   reaction OpenComplex(cadC.gene~RNAP~RpoD + RNAPAuxiliary -> cadC.gene~RNAP~RNAPAuxiliary + RpoD, k = 1e5)
   reaction OpenComplex(cysA.gene~RNAP~RpoD + RNAPAuxiliary -> cysA.gene~RNAP~RNAPAuxiliary + RpoD, k = 1e5)
   reaction OpenComplex(cysB.gene~RNAP~RpoD + RNAPAuxiliary -> cysB.gene~RNAP~RNAPAuxiliary + RpoD, k = 1e5)
   reaction OpenComplex(cysP.gene~RNAP~RpoD + RNAPAuxiliary -> cysP.gene~RNAP~RNAPAuxiliary + RpoD, k = 1e5)
   reaction OpenComplex(cysU.gene~RNAP~RpoD + RNAPAuxiliary -> cysU.gene~RNAP~RNAPAuxiliary + RpoD, k = 1e5)
   reaction OpenComplex(cysW.gene~RNAP~RpoD + RNAPAuxiliary -> cysW.gene~RNAP~RNAPAuxiliary + RpoD, k = 1e5)
   reaction OpenComplex(cysZ.gene~RNAP~RpoD + RNAPAuxiliary -> cysZ.gene~RNAP~RNAPAuxiliary + RpoD, k = 1e5)
   reaction OpenComplex(ilvG.gene~RNAP~RpoD + RNAPAuxiliary -> ilvG.gene~RNAP~RNAPAuxiliary + RpoD, k = 1e5)
   reaction OpenComplex(ilvL.gene~RNAP~RpoD + RNAPAuxiliary -> ilvL.gene~RNAP~RNAPAuxiliary + RpoD, k = 1e5)
   reaction OpenComplex(ilvM.gene~RNAP~RpoD + RNAPAuxiliary -> ilvM.gene~RNAP~RNAPAuxiliary + RpoD, k = 1e5)
   reaction OpenComplex(ilvN.gene~RNAP~RpoD + RNAPAuxiliary -> ilvN.gene~RNAP~RNAPAuxiliary + RpoD, k = 1e5)
   reaction OpenComplex(ilvY.gene~RNAP~RpoD + RNAPAuxiliary -> ilvY.gene~RNAP~RNAPAuxiliary + RpoD, k = 1e5)
   reaction OpenComplex(ivbL.gene~RNAP~RpoD + RNAPAuxiliary -> ivbL.gene~RNAP~RNAPAuxiliary + RpoD, k = 1e5)
   reaction OpenComplex(leuE.gene~RNAP~RpoD + RNAPAuxiliary -> leuE.gene~RNAP~RNAPAuxiliary + RpoD, k = 1e5)
   reaction OpenComplex(leuL.gene~RNAP~RpoD + RNAPAuxiliary -> leuL.gene~RNAP~RNAPAuxiliary + RpoD, k = 1e5)
   reaction OpenComplex(livF.gene~RNAP~RpoD + RNAPAuxiliary -> livF.gene~RNAP~RNAPAuxiliary + RpoD, k = 1e5)
   reaction OpenComplex(livG.gene~RNAP~RpoD + RNAPAuxiliary -> livG.gene~RNAP~RNAPAuxiliary + RpoD, k = 1e5)
   reaction OpenComplex(livH.gene~RNAP~RpoD + RNAPAuxiliary -> livH.gene~RNAP~RNAPAuxiliary + RpoD, k = 1e5)
   reaction OpenComplex(livJ.gene~RNAP~RpoD + RNAPAuxiliary -> livJ.gene~RNAP~RNAPAuxiliary + RpoD, k = 1e5)
   reaction OpenComplex(livK.gene~RNAP~RpoD + RNAPAuxiliary -> livK.gene~RNAP~RNAPAuxiliary + RpoD, k = 1e5)
   reaction OpenComplex(livM.gene~RNAP~RpoD + RNAPAuxiliary -> livM.gene~RNAP~RNAPAuxiliary + RpoD, k = 1e5)
   reaction OpenComplex(lysO.gene~RNAP~RpoD + RNAPAuxiliary -> lysO.gene~RNAP~RNAPAuxiliary + RpoD, k = 1e5)
   reaction OpenComplex(lysP.gene~RNAP~RpoD + RNAPAuxiliary -> lysP.gene~RNAP~RNAPAuxiliary + RpoD, k = 1e5)
   reaction OpenComplex(lysR.gene~RNAP~RpoD + RNAPAuxiliary -> lysR.gene~RNAP~RNAPAuxiliary + RpoD, k = 1e5)
   reaction OpenComplex(metI.gene~RNAP~RpoD + RNAPAuxiliary -> metI.gene~RNAP~RNAPAuxiliary + RpoD, k = 1e5)
   reaction OpenComplex(metJ.gene~RNAP~RpoD + RNAPAuxiliary -> metJ.gene~RNAP~RNAPAuxiliary + RpoD, k = 1e5)
   reaction OpenComplex(metN.gene~RNAP~RpoD + RNAPAuxiliary -> metN.gene~RNAP~RNAPAuxiliary + RpoD, k = 1e5)
   reaction OpenComplex(metQ.gene~RNAP~RpoD + RNAPAuxiliary -> metQ.gene~RNAP~RNAPAuxiliary + RpoD, k = 1e5)
   reaction OpenComplex(metR.gene~RNAP~RpoD + RNAPAuxiliary -> metR.gene~RNAP~RNAPAuxiliary + RpoD, k = 1e5)
   reaction OpenComplex(panZ.gene~RNAP~RpoD + RNAPAuxiliary -> panZ.gene~RNAP~RNAPAuxiliary + RpoD, k = 1e5)
   reaction OpenComplex(pheL.gene~RNAP~RpoD + RNAPAuxiliary -> pheL.gene~RNAP~RNAPAuxiliary + RpoD, k = 1e5)
   reaction OpenComplex(pheM.gene~RNAP~RpoD + RNAPAuxiliary -> pheM.gene~RNAP~RNAPAuxiliary + RpoD, k = 1e5)
   reaction OpenComplex(pheP.gene~RNAP~RpoD + RNAPAuxiliary -> pheP.gene~RNAP~RNAPAuxiliary + RpoD, k = 1e5)
   reaction OpenComplex(thiB.gene~RNAP~RpoD + RNAPAuxiliary -> thiB.gene~RNAP~RNAPAuxiliary + RpoD, k = 1e5)
   reaction OpenComplex(thiI.gene~RNAP~RpoD + RNAPAuxiliary -> thiI.gene~RNAP~RNAPAuxiliary + RpoD, k = 1e5)
   reaction OpenComplex(thiP.gene~RNAP~RpoD + RNAPAuxiliary -> thiP.gene~RNAP~RNAPAuxiliary + RpoD, k = 1e5)
   reaction OpenComplex(thiQ.gene~RNAP~RpoD + RNAPAuxiliary -> thiQ.gene~RNAP~RNAPAuxiliary + RpoD, k = 1e5)
   reaction OpenComplex(thrL.gene~RNAP~RpoD + RNAPAuxiliary -> thrL.gene~RNAP~RNAPAuxiliary + RpoD, k = 1e5)
   reaction OpenComplex(tnaC.gene~RNAP~RpoD + RNAPAuxiliary -> tnaC.gene~RNAP~RNAPAuxiliary + RpoD, k = 1e5)
   reaction OpenComplex(trpL.gene~RNAP~RpoD + RNAPAuxiliary -> trpL.gene~RNAP~RNAPAuxiliary + RpoD, k = 1e5)
   reaction OpenComplex(trpR.gene~RNAP~RpoD + RNAPAuxiliary -> trpR.gene~RNAP~RNAPAuxiliary + RpoD, k = 1e5)
   reaction RNAPRelease(AHAS.gene~RNAP~RNAPAuxiliary -> AHAS.gene + RNAP + RNAPAuxiliary, k = 0.3e-1)
   reaction RNAPRelease(AaaT.gene~RNAP~RNAPAuxiliary -> AaaT.gene + RNAP + RNAPAuxiliary, k = 0.3e-1)
   reaction RNAPRelease(AaeA.gene~RNAP~RNAPAuxiliary -> AaeA.gene + RNAP + RNAPAuxiliary, k = 0.3e-1)
   reaction RNAPRelease(AaeB.gene~RNAP~RNAPAuxiliary -> AaeB.gene + RNAP + RNAPAuxiliary, k = 0.3e-1)
   reaction RNAPRelease(AaeR.gene~RNAP~RNAPAuxiliary -> AaeR.gene + RNAP + RNAPAuxiliary, k = 0.3e-1)
   reaction RNAPRelease(AaeX.gene~RNAP~RNAPAuxiliary -> AaeX.gene + RNAP + RNAPAuxiliary, k = 0.3e-1)
   reaction RNAPRelease(Aas.gene~RNAP~RNAPAuxiliary -> Aas.gene + RNAP + RNAPAuxiliary, k = 0.3e-1)
   reaction RNAPRelease(Aat.gene~RNAP~RNAPAuxiliary -> Aat.gene + RNAP + RNAPAuxiliary, k = 0.3e-1)
   reaction RNAPRelease(AbgR.gene~RNAP~RNAPAuxiliary -> AbgR.gene + RNAP + RNAPAuxiliary, k = 0.3e-1)
   reaction RNAPRelease(AbgT.gene~RNAP~RNAPAuxiliary -> AbgT.gene + RNAP + RNAPAuxiliary, k = 0.3e-1)
   reaction RNAPRelease(AbpA.gene~RNAP~RNAPAuxiliary -> AbpA.gene + RNAP + RNAPAuxiliary, k = 0.3e-1)
   reaction RNAPRelease(AbpB.gene~RNAP~RNAPAuxiliary -> AbpB.gene + RNAP + RNAPAuxiliary, k = 0.3e-1)
   reaction RNAPRelease(AbrB.gene~RNAP~RNAPAuxiliary -> AbrB.gene + RNAP + RNAPAuxiliary, k = 0.3e-1)
   reaction RNAPRelease(AccA.gene~RNAP~RNAPAuxiliary -> AccA.gene + RNAP + RNAPAuxiliary, k = 0.3e-1)
   reaction RNAPRelease(AccB.gene~RNAP~RNAPAuxiliary -> AccB.gene + RNAP + RNAPAuxiliary, k = 0.3e-1)
   reaction RNAPRelease(AccC.gene~RNAP~RNAPAuxiliary -> AccC.gene + RNAP + RNAPAuxiliary, k = 0.3e-1)
   reaction RNAPRelease(AccD.gene~RNAP~RNAPAuxiliary -> AccD.gene + RNAP + RNAPAuxiliary, k = 0.3e-1)
   reaction RNAPRelease(AceE.gene~RNAP~RNAPAuxiliary -> AceE.gene + RNAP + RNAPAuxiliary, k = 0.3e-1)
   reaction RNAPRelease(AceF.gene~RNAP~RNAPAuxiliary -> AceF.gene + RNAP + RNAPAuxiliary, k = 0.3e-1)
   reaction RNAPRelease(AceK.gene~RNAP~RNAPAuxiliary -> AceK.gene + RNAP + RNAPAuxiliary, k = 0.3e-1)
   reaction RNAPRelease(AckA.gene~RNAP~RNAPAuxiliary -> AckA.gene + RNAP + RNAPAuxiliary, k = 0.3e-1)
   reaction RNAPRelease(AcnA.gene~RNAP~RNAPAuxiliary -> AcnA.gene + RNAP + RNAPAuxiliary, k = 0.3e-1)
   reaction RNAPRelease(AcnB.gene~RNAP~RNAPAuxiliary -> AcnB.gene + RNAP + RNAPAuxiliary, k = 0.3e-1)
   reaction RNAPRelease(AcpP.gene~RNAP~RNAPAuxiliary -> AcpP.gene + RNAP + RNAPAuxiliary, k = 0.3e-1)
   reaction RNAPRelease(AcpS.gene~RNAP~RNAPAuxiliary -> AcpS.gene + RNAP + RNAPAuxiliary, k = 0.3e-1)
   reaction RNAPRelease(AcrA.gene~RNAP~RNAPAuxiliary -> AcrA.gene + RNAP + RNAPAuxiliary, k = 0.3e-1)
   reaction RNAPRelease(AcrB.gene~RNAP~RNAPAuxiliary -> AcrB.gene + RNAP + RNAPAuxiliary, k = 0.3e-1)
   reaction RNAPRelease(AcrD.gene~RNAP~RNAPAuxiliary -> AcrD.gene + RNAP + RNAPAuxiliary, k = 0.3e-1)
   reaction RNAPRelease(AcrE.gene~RNAP~RNAPAuxiliary -> AcrE.gene + RNAP + RNAPAuxiliary, k = 0.3e-1)
   reaction RNAPRelease(AcrF.gene~RNAP~RNAPAuxiliary -> AcrF.gene + RNAP + RNAPAuxiliary, k = 0.3e-1)
   reaction RNAPRelease(AcrR.gene~RNAP~RNAPAuxiliary -> AcrR.gene + RNAP + RNAPAuxiliary, k = 0.3e-1)
   reaction RNAPRelease(AcrZ.gene~RNAP~RNAPAuxiliary -> AcrZ.gene + RNAP + RNAPAuxiliary, k = 0.3e-1)
   reaction RNAPRelease(ActP.gene~RNAP~RNAPAuxiliary -> ActP.gene + RNAP + RNAPAuxiliary, k = 0.3e-1)
   reaction RNAPRelease(AcuI.gene~RNAP~RNAPAuxiliary -> AcuI.gene + RNAP + RNAPAuxiliary, k = 0.3e-1)
   reaction RNAPRelease(Ada.gene~RNAP~RNAPAuxiliary -> Ada.gene + RNAP + RNAPAuxiliary, k = 0.3e-1)
   reaction RNAPRelease(Add.gene~RNAP~RNAPAuxiliary -> Add.gene + RNAP + RNAPAuxiliary, k = 0.3e-1)
   reaction RNAPRelease(Ade.gene~RNAP~RNAPAuxiliary -> Ade.gene + RNAP + RNAPAuxiliary, k = 0.3e-1)
   reaction RNAPRelease(AdeP.gene~RNAP~RNAPAuxiliary -> AdeP.gene + RNAP + RNAPAuxiliary, k = 0.3e-1)
   reaction RNAPRelease(AdeQ.gene~RNAP~RNAPAuxiliary -> AdeQ.gene + RNAP + RNAPAuxiliary, k = 0.3e-1)
   reaction RNAPRelease(AdhE.gene~RNAP~RNAPAuxiliary -> AdhE.gene + RNAP + RNAPAuxiliary, k = 0.3e-1)
   reaction RNAPRelease(AdhP.gene~RNAP~RNAPAuxiliary -> AdhP.gene + RNAP + RNAPAuxiliary, k = 0.3e-1)
   reaction RNAPRelease(AdiA.gene~RNAP~RNAPAuxiliary -> AdiA.gene + RNAP + RNAPAuxiliary, k = 0.3e-1)
   reaction RNAPRelease(AdiC.gene~RNAP~RNAPAuxiliary -> AdiC.gene + RNAP + RNAPAuxiliary, k = 0.3e-1)
   reaction RNAPRelease(AdiY.gene~RNAP~RNAPAuxiliary -> AdiY.gene + RNAP + RNAPAuxiliary, k = 0.3e-1)
   reaction RNAPRelease(Adk.gene~RNAP~RNAPAuxiliary -> Adk.gene + RNAP + RNAPAuxiliary, k = 0.3e-1)
   reaction RNAPRelease(AegA.gene~RNAP~RNAPAuxiliary -> AegA.gene + RNAP + RNAPAuxiliary, k = 0.3e-1)
   reaction RNAPRelease(Aer.gene~RNAP~RNAPAuxiliary -> Aer.gene + RNAP + RNAPAuxiliary, k = 0.3e-1)
   reaction RNAPRelease(Aes.gene~RNAP~RNAPAuxiliary -> Aes.gene + RNAP + RNAPAuxiliary, k = 0.3e-1)
   reaction RNAPRelease(AfuB.gene~RNAP~RNAPAuxiliary -> AfuB.gene + RNAP + RNAPAuxiliary, k = 0.3e-1)
   reaction RNAPRelease(AgaA.gene~RNAP~RNAPAuxiliary -> AgaA.gene + RNAP + RNAPAuxiliary, k = 0.3e-1)
   reaction RNAPRelease(AgaB.gene~RNAP~RNAPAuxiliary -> AgaB.gene + RNAP + RNAPAuxiliary, k = 0.3e-1)
   reaction RNAPRelease(AgaC.gene~RNAP~RNAPAuxiliary -> AgaC.gene + RNAP + RNAPAuxiliary, k = 0.3e-1)
   reaction RNAPRelease(AgaD.gene~RNAP~RNAPAuxiliary -> AgaD.gene + RNAP + RNAPAuxiliary, k = 0.3e-1)
   reaction RNAPRelease(AgaI.gene~RNAP~RNAPAuxiliary -> AgaI.gene + RNAP + RNAPAuxiliary, k = 0.3e-1)
   reaction RNAPRelease(AgaR.gene~RNAP~RNAPAuxiliary -> AgaR.gene + RNAP + RNAPAuxiliary, k = 0.3e-1)
   reaction RNAPRelease(AgaS.gene~RNAP~RNAPAuxiliary -> AgaS.gene + RNAP + RNAPAuxiliary, k = 0.3e-1)
   reaction RNAPRelease(AgaV.gene~RNAP~RNAPAuxiliary -> AgaV.gene + RNAP + RNAPAuxiliary, k = 0.3e-1)
   reaction RNAPRelease(AgaW.gene~RNAP~RNAPAuxiliary -> AgaW.gene + RNAP + RNAPAuxiliary, k = 0.3e-1)
   reaction RNAPRelease(Agp.gene~RNAP~RNAPAuxiliary -> Agp.gene + RNAP + RNAPAuxiliary, k = 0.3e-1)
   reaction RNAPRelease(AhpC.gene~RNAP~RNAPAuxiliary -> AhpC.gene + RNAP + RNAPAuxiliary, k = 0.3e-1)
   reaction RNAPRelease(AhpF.gene~RNAP~RNAPAuxiliary -> AhpF.gene + RNAP + RNAPAuxiliary, k = 0.3e-1)
   reaction RNAPRelease(Ahr.gene~RNAP~RNAPAuxiliary -> Ahr.gene + RNAP + RNAPAuxiliary, k = 0.3e-1)
   reaction RNAPRelease(AidB.gene~RNAP~RNAPAuxiliary -> AidB.gene + RNAP + RNAPAuxiliary, k = 0.3e-1)
   reaction RNAPRelease(Ais.gene~RNAP~RNAPAuxiliary -> Ais.gene + RNAP + RNAPAuxiliary, k = 0.3e-1)
   reaction RNAPRelease(AlaA.gene~RNAP~RNAPAuxiliary -> AlaA.gene + RNAP + RNAPAuxiliary, k = 0.3e-1)
   reaction RNAPRelease(AlaC.gene~RNAP~RNAPAuxiliary -> AlaC.gene + RNAP + RNAPAuxiliary, k = 0.3e-1)
   reaction RNAPRelease(AlaE.gene~RNAP~RNAPAuxiliary -> AlaE.gene + RNAP + RNAPAuxiliary, k = 0.3e-1)
   reaction RNAPRelease(AlaS.gene~RNAP~RNAPAuxiliary -> AlaS.gene + RNAP + RNAPAuxiliary, k = 0.3e-1)
   reaction RNAPRelease(AldA.gene~RNAP~RNAPAuxiliary -> AldA.gene + RNAP + RNAPAuxiliary, k = 0.3e-1)
   reaction RNAPRelease(AldB.gene~RNAP~RNAPAuxiliary -> AldB.gene + RNAP + RNAPAuxiliary, k = 0.3e-1)
   reaction RNAPRelease(AlkA.gene~RNAP~RNAPAuxiliary -> AlkA.gene + RNAP + RNAPAuxiliary, k = 0.3e-1)
   reaction RNAPRelease(AlkB.gene~RNAP~RNAPAuxiliary -> AlkB.gene + RNAP + RNAPAuxiliary, k = 0.3e-1)
   reaction RNAPRelease(AllA.gene~RNAP~RNAPAuxiliary -> AllA.gene + RNAP + RNAPAuxiliary, k = 0.3e-1)
   reaction RNAPRelease(AllB.gene~RNAP~RNAPAuxiliary -> AllB.gene + RNAP + RNAPAuxiliary, k = 0.3e-1)
   reaction RNAPRelease(AllC.gene~RNAP~RNAPAuxiliary -> AllC.gene + RNAP + RNAPAuxiliary, k = 0.3e-1)
   reaction RNAPRelease(AllD.gene~RNAP~RNAPAuxiliary -> AllD.gene + RNAP + RNAPAuxiliary, k = 0.3e-1)
   reaction RNAPRelease(AllE.gene~RNAP~RNAPAuxiliary -> AllE.gene + RNAP + RNAPAuxiliary, k = 0.3e-1)
   reaction RNAPRelease(AllF.gene~RNAP~RNAPAuxiliary -> AllF.gene + RNAP + RNAPAuxiliary, k = 0.3e-1)
   reaction RNAPRelease(AllG.gene~RNAP~RNAPAuxiliary -> AllG.gene + RNAP + RNAPAuxiliary, k = 0.3e-1)
   reaction RNAPRelease(AllH.gene~RNAP~RNAPAuxiliary -> AllH.gene + RNAP + RNAPAuxiliary, k = 0.3e-1)
   reaction RNAPRelease(AllK.gene~RNAP~RNAPAuxiliary -> AllK.gene + RNAP + RNAPAuxiliary, k = 0.3e-1)
   reaction RNAPRelease(AllR.gene~RNAP~RNAPAuxiliary -> AllR.gene + RNAP + RNAPAuxiliary, k = 0.3e-1)
   reaction RNAPRelease(AllS.gene~RNAP~RNAPAuxiliary -> AllS.gene + RNAP + RNAPAuxiliary, k = 0.3e-1)
   reaction RNAPRelease(AlpA.gene~RNAP~RNAPAuxiliary -> AlpA.gene + RNAP + RNAPAuxiliary, k = 0.3e-1)
   reaction RNAPRelease(Alr.gene~RNAP~RNAPAuxiliary -> Alr.gene + RNAP + RNAPAuxiliary, k = 0.3e-1)
   reaction RNAPRelease(AlsA.gene~RNAP~RNAPAuxiliary -> AlsA.gene + RNAP + RNAPAuxiliary, k = 0.3e-1)
   reaction RNAPRelease(AlsB.gene~RNAP~RNAPAuxiliary -> AlsB.gene + RNAP + RNAPAuxiliary, k = 0.3e-1)
   reaction RNAPRelease(AlsC.gene~RNAP~RNAPAuxiliary -> AlsC.gene + RNAP + RNAPAuxiliary, k = 0.3e-1)
   reaction RNAPRelease(AlsE.gene~RNAP~RNAPAuxiliary -> AlsE.gene + RNAP + RNAPAuxiliary, k = 0.3e-1)
   reaction RNAPRelease(AlsK.gene~RNAP~RNAPAuxiliary -> AlsK.gene + RNAP + RNAPAuxiliary, k = 0.3e-1)
   reaction RNAPRelease(Alx.gene~RNAP~RNAPAuxiliary -> Alx.gene + RNAP + RNAPAuxiliary, k = 0.3e-1)
   reaction RNAPRelease(AmiA.gene~RNAP~RNAPAuxiliary -> AmiA.gene + RNAP + RNAPAuxiliary, k = 0.3e-1)
   reaction RNAPRelease(AmiB.gene~RNAP~RNAPAuxiliary -> AmiB.gene + RNAP + RNAPAuxiliary, k = 0.3e-1)
   reaction RNAPRelease(AmiC.gene~RNAP~RNAPAuxiliary -> AmiC.gene + RNAP + RNAPAuxiliary, k = 0.3e-1)
   reaction RNAPRelease(AmiD.gene~RNAP~RNAPAuxiliary -> AmiD.gene + RNAP + RNAPAuxiliary, k = 0.3e-1)
   reaction RNAPRelease(Amn.gene~RNAP~RNAPAuxiliary -> Amn.gene + RNAP + RNAPAuxiliary, k = 0.3e-1)
   reaction RNAPRelease(AmpC.gene~RNAP~RNAPAuxiliary -> AmpC.gene + RNAP + RNAPAuxiliary, k = 0.3e-1)
   reaction RNAPRelease(AmpD.gene~RNAP~RNAPAuxiliary -> AmpD.gene + RNAP + RNAPAuxiliary, k = 0.3e-1)
   reaction RNAPRelease(AmpE.gene~RNAP~RNAPAuxiliary -> AmpE.gene + RNAP + RNAPAuxiliary, k = 0.3e-1)
   reaction RNAPRelease(AmpG.gene~RNAP~RNAPAuxiliary -> AmpG.gene + RNAP + RNAPAuxiliary, k = 0.3e-1)
   reaction RNAPRelease(AmpH.gene~RNAP~RNAPAuxiliary -> AmpH.gene + RNAP + RNAPAuxiliary, k = 0.3e-1)
   reaction RNAPRelease(AmtB.gene~RNAP~RNAPAuxiliary -> AmtB.gene + RNAP + RNAPAuxiliary, k = 0.3e-1)
   reaction RNAPRelease(AmyA.gene~RNAP~RNAPAuxiliary -> AmyA.gene + RNAP + RNAPAuxiliary, k = 0.3e-1)
   reaction RNAPRelease(AnmK.gene~RNAP~RNAPAuxiliary -> AnmK.gene + RNAP + RNAPAuxiliary, k = 0.3e-1)
   reaction RNAPRelease(AnsA.gene~RNAP~RNAPAuxiliary -> AnsA.gene + RNAP + RNAPAuxiliary, k = 0.3e-1)
   reaction RNAPRelease(AnsB.gene~RNAP~RNAPAuxiliary -> AnsB.gene + RNAP + RNAPAuxiliary, k = 0.3e-1)
   reaction RNAPRelease(AnsP.gene~RNAP~RNAPAuxiliary -> AnsP.gene + RNAP + RNAPAuxiliary, k = 0.3e-1)
   reaction RNAPRelease(ApaG.gene~RNAP~RNAPAuxiliary -> ApaG.gene + RNAP + RNAPAuxiliary, k = 0.3e-1)
   reaction RNAPRelease(ApaH.gene~RNAP~RNAPAuxiliary -> ApaH.gene + RNAP + RNAPAuxiliary, k = 0.3e-1)
   reaction RNAPRelease(ApbE.gene~RNAP~RNAPAuxiliary -> ApbE.gene + RNAP + RNAPAuxiliary, k = 0.3e-1)
   reaction RNAPRelease(AphA.gene~RNAP~RNAPAuxiliary -> AphA.gene + RNAP + RNAPAuxiliary, k = 0.3e-1)
   reaction RNAPRelease(AppA.gene~RNAP~RNAPAuxiliary -> AppA.gene + RNAP + RNAPAuxiliary, k = 0.3e-1)
   reaction RNAPRelease(AppB.gene~RNAP~RNAPAuxiliary -> AppB.gene + RNAP + RNAPAuxiliary, k = 0.3e-1)
   reaction RNAPRelease(AppC.gene~RNAP~RNAPAuxiliary -> AppC.gene + RNAP + RNAPAuxiliary, k = 0.3e-1)
   reaction RNAPRelease(AppX.gene~RNAP~RNAPAuxiliary -> AppX.gene + RNAP + RNAPAuxiliary, k = 0.3e-1)
   reaction RNAPRelease(AppY.gene~RNAP~RNAPAuxiliary -> AppY.gene + RNAP + RNAPAuxiliary, k = 0.3e-1)
   reaction RNAPRelease(Apt.gene~RNAP~RNAPAuxiliary -> Apt.gene + RNAP + RNAPAuxiliary, k = 0.3e-1)
   reaction RNAPRelease(AqpZ.gene~RNAP~RNAPAuxiliary -> AqpZ.gene + RNAP + RNAPAuxiliary, k = 0.3e-1)
   reaction RNAPRelease(AraA.gene~RNAP~RNAPAuxiliary -> AraA.gene + RNAP + RNAPAuxiliary, k = 0.3e-1)
   reaction RNAPRelease(AraB.gene~RNAP~RNAPAuxiliary -> AraB.gene + RNAP + RNAPAuxiliary, k = 0.3e-1)
   reaction RNAPRelease(AraC.gene~RNAP~RNAPAuxiliary -> AraC.gene + RNAP + RNAPAuxiliary, k = 0.3e-1)
   reaction RNAPRelease(AraD.gene~RNAP~RNAPAuxiliary -> AraD.gene + RNAP + RNAPAuxiliary, k = 0.3e-1)
   reaction RNAPRelease(AraE.gene~RNAP~RNAPAuxiliary -> AraE.gene + RNAP + RNAPAuxiliary, k = 0.3e-1)
   reaction RNAPRelease(AraF.gene~RNAP~RNAPAuxiliary -> AraF.gene + RNAP + RNAPAuxiliary, k = 0.3e-1)
   reaction RNAPRelease(AraG.gene~RNAP~RNAPAuxiliary -> AraG.gene + RNAP + RNAPAuxiliary, k = 0.3e-1)
   reaction RNAPRelease(AraH.gene~RNAP~RNAPAuxiliary -> AraH.gene + RNAP + RNAPAuxiliary, k = 0.3e-1)
   reaction RNAPRelease(AraJ.gene~RNAP~RNAPAuxiliary -> AraJ.gene + RNAP + RNAPAuxiliary, k = 0.3e-1)
   reaction RNAPRelease(ArcA.gene~RNAP~RNAPAuxiliary -> ArcA.gene + RNAP + RNAPAuxiliary, k = 0.3e-1)
   reaction RNAPRelease(ArcB.gene~RNAP~RNAPAuxiliary -> ArcB.gene + RNAP + RNAPAuxiliary, k = 0.3e-1)
   reaction RNAPRelease(ArfA.gene~RNAP~RNAPAuxiliary -> ArfA.gene + RNAP + RNAPAuxiliary, k = 0.3e-1)
   reaction RNAPRelease(ArfB.gene~RNAP~RNAPAuxiliary -> ArfB.gene + RNAP + RNAPAuxiliary, k = 0.3e-1)
   reaction RNAPRelease(ArgA.gene~RNAP~RNAPAuxiliary -> ArgA.gene + RNAP + RNAPAuxiliary, k = 0.3e-1)
   reaction RNAPRelease(ArgB.gene~RNAP~RNAPAuxiliary -> ArgB.gene + RNAP + RNAPAuxiliary, k = 0.3e-1)
   reaction RNAPRelease(ArgC.gene~RNAP~RNAPAuxiliary -> ArgC.gene + RNAP + RNAPAuxiliary, k = 0.3e-1)
   reaction RNAPRelease(ArgD.gene~RNAP~RNAPAuxiliary -> ArgD.gene + RNAP + RNAPAuxiliary, k = 0.3e-1)
   reaction RNAPRelease(ArgE.gene~RNAP~RNAPAuxiliary -> ArgE.gene + RNAP + RNAPAuxiliary, k = 0.3e-1)
   reaction RNAPRelease(ArgF.gene~RNAP~RNAPAuxiliary -> ArgF.gene + RNAP + RNAPAuxiliary, k = 0.3e-1)
   reaction RNAPRelease(ArgG.gene~RNAP~RNAPAuxiliary -> ArgG.gene + RNAP + RNAPAuxiliary, k = 0.3e-1)
   reaction RNAPRelease(ArgH.gene~RNAP~RNAPAuxiliary -> ArgH.gene + RNAP + RNAPAuxiliary, k = 0.3e-1)
   reaction RNAPRelease(ArgI.gene~RNAP~RNAPAuxiliary -> ArgI.gene + RNAP + RNAPAuxiliary, k = 0.3e-1)
   reaction RNAPRelease(ArgK.gene~RNAP~RNAPAuxiliary -> ArgK.gene + RNAP + RNAPAuxiliary, k = 0.3e-1)
   reaction RNAPRelease(ArgL.gene~RNAP~RNAPAuxiliary -> ArgL.gene + RNAP + RNAPAuxiliary, k = 0.3e-1)
   reaction RNAPRelease(ArgO.gene~RNAP~RNAPAuxiliary -> ArgO.gene + RNAP + RNAPAuxiliary, k = 0.3e-1)
   reaction RNAPRelease(ArgP.gene~RNAP~RNAPAuxiliary -> ArgP.gene + RNAP + RNAPAuxiliary, k = 0.3e-1)
   reaction RNAPRelease(ArgR.gene~RNAP~RNAPAuxiliary -> ArgR.gene + RNAP + RNAPAuxiliary, k = 0.3e-1)
   reaction RNAPRelease(ArgS.gene~RNAP~RNAPAuxiliary -> ArgS.gene + RNAP + RNAPAuxiliary, k = 0.3e-1)
   reaction RNAPRelease(ArgT.gene~RNAP~RNAPAuxiliary -> ArgT.gene + RNAP + RNAPAuxiliary, k = 0.3e-1)
   reaction RNAPRelease(AriR.gene~RNAP~RNAPAuxiliary -> AriR.gene + RNAP + RNAPAuxiliary, k = 0.3e-1)
   reaction RNAPRelease(ArnA.gene~RNAP~RNAPAuxiliary -> ArnA.gene + RNAP + RNAPAuxiliary, k = 0.3e-1)
   reaction RNAPRelease(ArnB.gene~RNAP~RNAPAuxiliary -> ArnB.gene + RNAP + RNAPAuxiliary, k = 0.3e-1)
   reaction RNAPRelease(ArnC.gene~RNAP~RNAPAuxiliary -> ArnC.gene + RNAP + RNAPAuxiliary, k = 0.3e-1)
   reaction RNAPRelease(ArnD.gene~RNAP~RNAPAuxiliary -> ArnD.gene + RNAP + RNAPAuxiliary, k = 0.3e-1)
   reaction RNAPRelease(ArnE.gene~RNAP~RNAPAuxiliary -> ArnE.gene + RNAP + RNAPAuxiliary, k = 0.3e-1)
   reaction RNAPRelease(ArnF.gene~RNAP~RNAPAuxiliary -> ArnF.gene + RNAP + RNAPAuxiliary, k = 0.3e-1)
   reaction RNAPRelease(ArnT.gene~RNAP~RNAPAuxiliary -> ArnT.gene + RNAP + RNAPAuxiliary, k = 0.3e-1)
   reaction RNAPRelease(AroA.gene~RNAP~RNAPAuxiliary -> AroA.gene + RNAP + RNAPAuxiliary, k = 0.3e-1)
   reaction RNAPRelease(AroB.gene~RNAP~RNAPAuxiliary -> AroB.gene + RNAP + RNAPAuxiliary, k = 0.3e-1)
   reaction RNAPRelease(AroC.gene~RNAP~RNAPAuxiliary -> AroC.gene + RNAP + RNAPAuxiliary, k = 0.3e-1)
   reaction RNAPRelease(AroD.gene~RNAP~RNAPAuxiliary -> AroD.gene + RNAP + RNAPAuxiliary, k = 0.3e-1)
   reaction RNAPRelease(AroE.gene~RNAP~RNAPAuxiliary -> AroE.gene + RNAP + RNAPAuxiliary, k = 0.3e-1)
   reaction RNAPRelease(AroF.gene~RNAP~RNAPAuxiliary -> AroF.gene + RNAP + RNAPAuxiliary, k = 0.3e-1)
   reaction RNAPRelease(AroG.gene~RNAP~RNAPAuxiliary -> AroG.gene + RNAP + RNAPAuxiliary, k = 0.3e-1)
   reaction RNAPRelease(AroH.gene~RNAP~RNAPAuxiliary -> AroH.gene + RNAP + RNAPAuxiliary, k = 0.3e-1)
   reaction RNAPRelease(AroK.gene~RNAP~RNAPAuxiliary -> AroK.gene + RNAP + RNAPAuxiliary, k = 0.3e-1)
   reaction RNAPRelease(AroL.gene~RNAP~RNAPAuxiliary -> AroL.gene + RNAP + RNAPAuxiliary, k = 0.3e-1)
   reaction RNAPRelease(AroM.gene~RNAP~RNAPAuxiliary -> AroM.gene + RNAP + RNAPAuxiliary, k = 0.3e-1)
   reaction RNAPRelease(AroP.gene~RNAP~RNAPAuxiliary -> AroP.gene + RNAP + RNAPAuxiliary, k = 0.3e-1)
   reaction RNAPRelease(ArpA.gene~RNAP~RNAPAuxiliary -> ArpA.gene + RNAP + RNAPAuxiliary, k = 0.3e-1)
   reaction RNAPRelease(ArpB.gene~RNAP~RNAPAuxiliary -> ArpB.gene + RNAP + RNAPAuxiliary, k = 0.3e-1)
   reaction RNAPRelease(ArsB.gene~RNAP~RNAPAuxiliary -> ArsB.gene + RNAP + RNAPAuxiliary, k = 0.3e-1)
   reaction RNAPRelease(ArsC.gene~RNAP~RNAPAuxiliary -> ArsC.gene + RNAP + RNAPAuxiliary, k = 0.3e-1)
   reaction RNAPRelease(ArsR.gene~RNAP~RNAPAuxiliary -> ArsR.gene + RNAP + RNAPAuxiliary, k = 0.3e-1)
   reaction RNAPRelease(ArtI.gene~RNAP~RNAPAuxiliary -> ArtI.gene + RNAP + RNAPAuxiliary, k = 0.3e-1)
   reaction RNAPRelease(ArtJ.gene~RNAP~RNAPAuxiliary -> ArtJ.gene + RNAP + RNAPAuxiliary, k = 0.3e-1)
   reaction RNAPRelease(ArtM.gene~RNAP~RNAPAuxiliary -> ArtM.gene + RNAP + RNAPAuxiliary, k = 0.3e-1)
   reaction RNAPRelease(ArtP.gene~RNAP~RNAPAuxiliary -> ArtP.gene + RNAP + RNAPAuxiliary, k = 0.3e-1)
   reaction RNAPRelease(ArtQ.gene~RNAP~RNAPAuxiliary -> ArtQ.gene + RNAP + RNAPAuxiliary, k = 0.3e-1)
   reaction RNAPRelease(AscB.gene~RNAP~RNAPAuxiliary -> AscB.gene + RNAP + RNAPAuxiliary, k = 0.3e-1)
   reaction RNAPRelease(AscF.gene~RNAP~RNAPAuxiliary -> AscF.gene + RNAP + RNAPAuxiliary, k = 0.3e-1)
   reaction RNAPRelease(AscG.gene~RNAP~RNAPAuxiliary -> AscG.gene + RNAP + RNAPAuxiliary, k = 0.3e-1)
   reaction RNAPRelease(Asd.gene~RNAP~RNAPAuxiliary -> Asd.gene + RNAP + RNAPAuxiliary, k = 0.3e-1)
   reaction RNAPRelease(AslA.gene~RNAP~RNAPAuxiliary -> AslA.gene + RNAP + RNAPAuxiliary, k = 0.3e-1)
   reaction RNAPRelease(AslB.gene~RNAP~RNAPAuxiliary -> AslB.gene + RNAP + RNAPAuxiliary, k = 0.3e-1)
   reaction RNAPRelease(AsmA.gene~RNAP~RNAPAuxiliary -> AsmA.gene + RNAP + RNAPAuxiliary, k = 0.3e-1)
   reaction RNAPRelease(AsnA.gene~RNAP~RNAPAuxiliary -> AsnA.gene + RNAP + RNAPAuxiliary, k = 0.3e-1)
   reaction RNAPRelease(AsnB.gene~RNAP~RNAPAuxiliary -> AsnB.gene + RNAP + RNAPAuxiliary, k = 0.3e-1)
   reaction RNAPRelease(AsnC.gene~RNAP~RNAPAuxiliary -> AsnC.gene + RNAP + RNAPAuxiliary, k = 0.3e-1)
   reaction RNAPRelease(AsnS.gene~RNAP~RNAPAuxiliary -> AsnS.gene + RNAP + RNAPAuxiliary, k = 0.3e-1)
   reaction RNAPRelease(AspA.gene~RNAP~RNAPAuxiliary -> AspA.gene + RNAP + RNAPAuxiliary, k = 0.3e-1)
   reaction RNAPRelease(AspC.gene~RNAP~RNAPAuxiliary -> AspC.gene + RNAP + RNAPAuxiliary, k = 0.3e-1)
   reaction RNAPRelease(AspS.gene~RNAP~RNAPAuxiliary -> AspS.gene + RNAP + RNAPAuxiliary, k = 0.3e-1)
   reaction RNAPRelease(Asr.gene~RNAP~RNAPAuxiliary -> Asr.gene + RNAP + RNAPAuxiliary, k = 0.3e-1)
   reaction RNAPRelease(AstA.gene~RNAP~RNAPAuxiliary -> AstA.gene + RNAP + RNAPAuxiliary, k = 0.3e-1)
   reaction RNAPRelease(AstB.gene~RNAP~RNAPAuxiliary -> AstB.gene + RNAP + RNAPAuxiliary, k = 0.3e-1)
   reaction RNAPRelease(AstC.gene~RNAP~RNAPAuxiliary -> AstC.gene + RNAP + RNAPAuxiliary, k = 0.3e-1)
   reaction RNAPRelease(AstD.gene~RNAP~RNAPAuxiliary -> AstD.gene + RNAP + RNAPAuxiliary, k = 0.3e-1)
   reaction RNAPRelease(AstE.gene~RNAP~RNAPAuxiliary -> AstE.gene + RNAP + RNAPAuxiliary, k = 0.3e-1)
   reaction RNAPRelease(Atl.gene~RNAP~RNAPAuxiliary -> Atl.gene + RNAP + RNAPAuxiliary, k = 0.3e-1)
   reaction RNAPRelease(AtoA.gene~RNAP~RNAPAuxiliary -> AtoA.gene + RNAP + RNAPAuxiliary, k = 0.3e-1)
   reaction RNAPRelease(AtoB.gene~RNAP~RNAPAuxiliary -> AtoB.gene + RNAP + RNAPAuxiliary, k = 0.3e-1)
   reaction RNAPRelease(AtoC.gene~RNAP~RNAPAuxiliary -> AtoC.gene + RNAP + RNAPAuxiliary, k = 0.3e-1)
   reaction RNAPRelease(AtoD.gene~RNAP~RNAPAuxiliary -> AtoD.gene + RNAP + RNAPAuxiliary, k = 0.3e-1)
   reaction RNAPRelease(AtoE.gene~RNAP~RNAPAuxiliary -> AtoE.gene + RNAP + RNAPAuxiliary, k = 0.3e-1)
   reaction RNAPRelease(AtoS.gene~RNAP~RNAPAuxiliary -> AtoS.gene + RNAP + RNAPAuxiliary, k = 0.3e-1)
   reaction RNAPRelease(AtpA.gene~RNAP~RNAPAuxiliary -> AtpA.gene + RNAP + RNAPAuxiliary, k = 0.3e-1)
   reaction RNAPRelease(AtpB.gene~RNAP~RNAPAuxiliary -> AtpB.gene + RNAP + RNAPAuxiliary, k = 0.3e-1)
   reaction RNAPRelease(AtpC.gene~RNAP~RNAPAuxiliary -> AtpC.gene + RNAP + RNAPAuxiliary, k = 0.3e-1)
   reaction RNAPRelease(AtpD.gene~RNAP~RNAPAuxiliary -> AtpD.gene + RNAP + RNAPAuxiliary, k = 0.3e-1)
   reaction RNAPRelease(AtpE.gene~RNAP~RNAPAuxiliary -> AtpE.gene + RNAP + RNAPAuxiliary, k = 0.3e-1)
   reaction RNAPRelease(AtpF.gene~RNAP~RNAPAuxiliary -> AtpF.gene + RNAP + RNAPAuxiliary, k = 0.3e-1)
   reaction RNAPRelease(AtpG.gene~RNAP~RNAPAuxiliary -> AtpG.gene + RNAP + RNAPAuxiliary, k = 0.3e-1)
   reaction RNAPRelease(AtpH.gene~RNAP~RNAPAuxiliary -> AtpH.gene + RNAP + RNAPAuxiliary, k = 0.3e-1)
   reaction RNAPRelease(AtpI.gene~RNAP~RNAPAuxiliary -> AtpI.gene + RNAP + RNAPAuxiliary, k = 0.3e-1)
   reaction RNAPRelease(AvtA.gene~RNAP~RNAPAuxiliary -> AvtA.gene + RNAP + RNAPAuxiliary, k = 0.3e-1)
   reaction RNAPRelease(AzoR.gene~RNAP~RNAPAuxiliary -> AzoR.gene + RNAP + RNAPAuxiliary, k = 0.3e-1)
   reaction RNAPRelease(AzuC.gene~RNAP~RNAPAuxiliary -> AzuC.gene + RNAP + RNAPAuxiliary, k = 0.3e-1)
   reaction RNAPRelease(B0309.gene~RNAP~RNAPAuxiliary -> B0309.gene + RNAP + RNAPAuxiliary, k = 0.3e-1)
   reaction RNAPRelease(B1787.gene~RNAP~RNAPAuxiliary -> B1787.gene + RNAP + RNAPAuxiliary, k = 0.3e-1)
   reaction RNAPRelease(BaeR.gene~RNAP~RNAPAuxiliary -> BaeR.gene + RNAP + RNAPAuxiliary, k = 0.3e-1)
   reaction RNAPRelease(BaeS.gene~RNAP~RNAPAuxiliary -> BaeS.gene + RNAP + RNAPAuxiliary, k = 0.3e-1)
   reaction RNAPRelease(BamA.gene~RNAP~RNAPAuxiliary -> BamA.gene + RNAP + RNAPAuxiliary, k = 0.3e-1)
   reaction RNAPRelease(BamB.gene~RNAP~RNAPAuxiliary -> BamB.gene + RNAP + RNAPAuxiliary, k = 0.3e-1)
   reaction RNAPRelease(BamC.gene~RNAP~RNAPAuxiliary -> BamC.gene + RNAP + RNAPAuxiliary, k = 0.3e-1)
   reaction RNAPRelease(BamD.gene~RNAP~RNAPAuxiliary -> BamD.gene + RNAP + RNAPAuxiliary, k = 0.3e-1)
   reaction RNAPRelease(BamE.gene~RNAP~RNAPAuxiliary -> BamE.gene + RNAP + RNAPAuxiliary, k = 0.3e-1)
   reaction RNAPRelease(BarA.gene~RNAP~RNAPAuxiliary -> BarA.gene + RNAP + RNAPAuxiliary, k = 0.3e-1)
   reaction RNAPRelease(BasR.gene~RNAP~RNAPAuxiliary -> BasR.gene + RNAP + RNAPAuxiliary, k = 0.3e-1)
   reaction RNAPRelease(BasS.gene~RNAP~RNAPAuxiliary -> BasS.gene + RNAP + RNAPAuxiliary, k = 0.3e-1)
   reaction RNAPRelease(Bax.gene~RNAP~RNAPAuxiliary -> Bax.gene + RNAP + RNAPAuxiliary, k = 0.3e-1)
   reaction RNAPRelease(BaxL.gene~RNAP~RNAPAuxiliary -> BaxL.gene + RNAP + RNAPAuxiliary, k = 0.3e-1)
   reaction RNAPRelease(Bcp.gene~RNAP~RNAPAuxiliary -> Bcp.gene + RNAP + RNAPAuxiliary, k = 0.3e-1)
   reaction RNAPRelease(Bcr.gene~RNAP~RNAPAuxiliary -> Bcr.gene + RNAP + RNAPAuxiliary, k = 0.3e-1)
   reaction RNAPRelease(BcsA.gene~RNAP~RNAPAuxiliary -> BcsA.gene + RNAP + RNAPAuxiliary, k = 0.3e-1)
   reaction RNAPRelease(BcsB.gene~RNAP~RNAPAuxiliary -> BcsB.gene + RNAP + RNAPAuxiliary, k = 0.3e-1)
   reaction RNAPRelease(BcsC.gene~RNAP~RNAPAuxiliary -> BcsC.gene + RNAP + RNAPAuxiliary, k = 0.3e-1)
   reaction RNAPRelease(BcsE.gene~RNAP~RNAPAuxiliary -> BcsE.gene + RNAP + RNAPAuxiliary, k = 0.3e-1)
   reaction RNAPRelease(BcsF.gene~RNAP~RNAPAuxiliary -> BcsF.gene + RNAP + RNAPAuxiliary, k = 0.3e-1)
   reaction RNAPRelease(BcsG.gene~RNAP~RNAPAuxiliary -> BcsG.gene + RNAP + RNAPAuxiliary, k = 0.3e-1)
   reaction RNAPRelease(BcsQ.gene~RNAP~RNAPAuxiliary -> BcsQ.gene + RNAP + RNAPAuxiliary, k = 0.3e-1)
   reaction RNAPRelease(BcsZ.gene~RNAP~RNAPAuxiliary -> BcsZ.gene + RNAP + RNAPAuxiliary, k = 0.3e-1)
   reaction RNAPRelease(BdcA.gene~RNAP~RNAPAuxiliary -> BdcA.gene + RNAP + RNAPAuxiliary, k = 0.3e-1)
   reaction RNAPRelease(BdcR.gene~RNAP~RNAPAuxiliary -> BdcR.gene + RNAP + RNAPAuxiliary, k = 0.3e-1)
   reaction RNAPRelease(Bdm.gene~RNAP~RNAPAuxiliary -> Bdm.gene + RNAP + RNAPAuxiliary, k = 0.3e-1)
   reaction RNAPRelease(BeeE.gene~RNAP~RNAPAuxiliary -> BeeE.gene + RNAP + RNAPAuxiliary, k = 0.3e-1)
   reaction RNAPRelease(BepA.gene~RNAP~RNAPAuxiliary -> BepA.gene + RNAP + RNAPAuxiliary, k = 0.3e-1)
   reaction RNAPRelease(BetA.gene~RNAP~RNAPAuxiliary -> BetA.gene + RNAP + RNAPAuxiliary, k = 0.3e-1)
   reaction RNAPRelease(BetB.gene~RNAP~RNAPAuxiliary -> BetB.gene + RNAP + RNAPAuxiliary, k = 0.3e-1)
   reaction RNAPRelease(BetI.gene~RNAP~RNAPAuxiliary -> BetI.gene + RNAP + RNAPAuxiliary, k = 0.3e-1)
   reaction RNAPRelease(BetT.gene~RNAP~RNAPAuxiliary -> BetT.gene + RNAP + RNAPAuxiliary, k = 0.3e-1)
   reaction RNAPRelease(Bfd.gene~RNAP~RNAPAuxiliary -> Bfd.gene + RNAP + RNAPAuxiliary, k = 0.3e-1)
   reaction RNAPRelease(Bfr.gene~RNAP~RNAPAuxiliary -> Bfr.gene + RNAP + RNAPAuxiliary, k = 0.3e-1)
   reaction RNAPRelease(BglA.gene~RNAP~RNAPAuxiliary -> BglA.gene + RNAP + RNAPAuxiliary, k = 0.3e-1)
   reaction RNAPRelease(BglB.gene~RNAP~RNAPAuxiliary -> BglB.gene + RNAP + RNAPAuxiliary, k = 0.3e-1)
   reaction RNAPRelease(BglF.gene~RNAP~RNAPAuxiliary -> BglF.gene + RNAP + RNAPAuxiliary, k = 0.3e-1)
   reaction RNAPRelease(BglG.gene~RNAP~RNAPAuxiliary -> BglG.gene + RNAP + RNAPAuxiliary, k = 0.3e-1)
   reaction RNAPRelease(BglH.gene~RNAP~RNAPAuxiliary -> BglH.gene + RNAP + RNAPAuxiliary, k = 0.3e-1)
   reaction RNAPRelease(BglJ.gene~RNAP~RNAPAuxiliary -> BglJ.gene + RNAP + RNAPAuxiliary, k = 0.3e-1)
   reaction RNAPRelease(BglX.gene~RNAP~RNAPAuxiliary -> BglX.gene + RNAP + RNAPAuxiliary, k = 0.3e-1)
   reaction RNAPRelease(BhsA.gene~RNAP~RNAPAuxiliary -> BhsA.gene + RNAP + RNAPAuxiliary, k = 0.3e-1)
   reaction RNAPRelease(BioA.gene~RNAP~RNAPAuxiliary -> BioA.gene + RNAP + RNAPAuxiliary, k = 0.3e-1)
   reaction RNAPRelease(BioB.gene~RNAP~RNAPAuxiliary -> BioB.gene + RNAP + RNAPAuxiliary, k = 0.3e-1)
   reaction RNAPRelease(BioC.gene~RNAP~RNAPAuxiliary -> BioC.gene + RNAP + RNAPAuxiliary, k = 0.3e-1)
   reaction RNAPRelease(BioD.gene~RNAP~RNAPAuxiliary -> BioD.gene + RNAP + RNAPAuxiliary, k = 0.3e-1)
   reaction RNAPRelease(BioD2.gene~RNAP~RNAPAuxiliary -> BioD2.gene + RNAP + RNAPAuxiliary, k = 0.3e-1)
   reaction RNAPRelease(BioF.gene~RNAP~RNAPAuxiliary -> BioF.gene + RNAP + RNAPAuxiliary, k = 0.3e-1)
   reaction RNAPRelease(BioH.gene~RNAP~RNAPAuxiliary -> BioH.gene + RNAP + RNAPAuxiliary, k = 0.3e-1)
   reaction RNAPRelease(BioP.gene~RNAP~RNAPAuxiliary -> BioP.gene + RNAP + RNAPAuxiliary, k = 0.3e-1)
   reaction RNAPRelease(BipA.gene~RNAP~RNAPAuxiliary -> BipA.gene + RNAP + RNAPAuxiliary, k = 0.3e-1)
   reaction RNAPRelease(BirA.gene~RNAP~RNAPAuxiliary -> BirA.gene + RNAP + RNAPAuxiliary, k = 0.3e-1)
   reaction RNAPRelease(BisC.gene~RNAP~RNAPAuxiliary -> BisC.gene + RNAP + RNAPAuxiliary, k = 0.3e-1)
   reaction RNAPRelease(Blc.gene~RNAP~RNAPAuxiliary -> Blc.gene + RNAP + RNAPAuxiliary, k = 0.3e-1)
   reaction RNAPRelease(Blr.gene~RNAP~RNAPAuxiliary -> Blr.gene + RNAP + RNAPAuxiliary, k = 0.3e-1)
   reaction RNAPRelease(BluF.gene~RNAP~RNAPAuxiliary -> BluF.gene + RNAP + RNAPAuxiliary, k = 0.3e-1)
   reaction RNAPRelease(BluR.gene~RNAP~RNAPAuxiliary -> BluR.gene + RNAP + RNAPAuxiliary, k = 0.3e-1)
   reaction RNAPRelease(BolA.gene~RNAP~RNAPAuxiliary -> BolA.gene + RNAP + RNAPAuxiliary, k = 0.3e-1)
   reaction RNAPRelease(BorD.gene~RNAP~RNAPAuxiliary -> BorD.gene + RNAP + RNAPAuxiliary, k = 0.3e-1)
   reaction RNAPRelease(BrnQ.gene~RNAP~RNAPAuxiliary -> BrnQ.gene + RNAP + RNAPAuxiliary, k = 0.3e-1)
   reaction RNAPRelease(BsmA.gene~RNAP~RNAPAuxiliary -> BsmA.gene + RNAP + RNAPAuxiliary, k = 0.3e-1)
   reaction RNAPRelease(BssR.gene~RNAP~RNAPAuxiliary -> BssR.gene + RNAP + RNAPAuxiliary, k = 0.3e-1)
   reaction RNAPRelease(BssS.gene~RNAP~RNAPAuxiliary -> BssS.gene + RNAP + RNAPAuxiliary, k = 0.3e-1)
   reaction RNAPRelease(BtsR.gene~RNAP~RNAPAuxiliary -> BtsR.gene + RNAP + RNAPAuxiliary, k = 0.3e-1)
   reaction RNAPRelease(BtsS.gene~RNAP~RNAPAuxiliary -> BtsS.gene + RNAP + RNAPAuxiliary, k = 0.3e-1)
   reaction RNAPRelease(BtsT.gene~RNAP~RNAPAuxiliary -> BtsT.gene + RNAP + RNAPAuxiliary, k = 0.3e-1)
   reaction RNAPRelease(BtuB.gene~RNAP~RNAPAuxiliary -> BtuB.gene + RNAP + RNAPAuxiliary, k = 0.3e-1)
   reaction RNAPRelease(BtuC.gene~RNAP~RNAPAuxiliary -> BtuC.gene + RNAP + RNAPAuxiliary, k = 0.3e-1)
   reaction RNAPRelease(BtuD.gene~RNAP~RNAPAuxiliary -> BtuD.gene + RNAP + RNAPAuxiliary, k = 0.3e-1)
   reaction RNAPRelease(BtuE.gene~RNAP~RNAPAuxiliary -> BtuE.gene + RNAP + RNAPAuxiliary, k = 0.3e-1)
   reaction RNAPRelease(BtuF.gene~RNAP~RNAPAuxiliary -> BtuF.gene + RNAP + RNAPAuxiliary, k = 0.3e-1)
   reaction RNAPRelease(CadA.gene~RNAP~RNAPAuxiliary -> CadA.gene + RNAP + RNAPAuxiliary, k = 0.3e-1)
   reaction RNAPRelease(CadC.gene~RNAP~RNAPAuxiliary -> CadC.gene + RNAP + RNAPAuxiliary, k = 0.3e-1)
   reaction RNAPRelease(CaiA.gene~RNAP~RNAPAuxiliary -> CaiA.gene + RNAP + RNAPAuxiliary, k = 0.3e-1)
   reaction RNAPRelease(CaiB.gene~RNAP~RNAPAuxiliary -> CaiB.gene + RNAP + RNAPAuxiliary, k = 0.3e-1)
   reaction RNAPRelease(CaiC.gene~RNAP~RNAPAuxiliary -> CaiC.gene + RNAP + RNAPAuxiliary, k = 0.3e-1)
   reaction RNAPRelease(CaiD.gene~RNAP~RNAPAuxiliary -> CaiD.gene + RNAP + RNAPAuxiliary, k = 0.3e-1)
   reaction RNAPRelease(CaiE.gene~RNAP~RNAPAuxiliary -> CaiE.gene + RNAP + RNAPAuxiliary, k = 0.3e-1)
   reaction RNAPRelease(CaiF.gene~RNAP~RNAPAuxiliary -> CaiF.gene + RNAP + RNAPAuxiliary, k = 0.3e-1)
   reaction RNAPRelease(CaiT.gene~RNAP~RNAPAuxiliary -> CaiT.gene + RNAP + RNAPAuxiliary, k = 0.3e-1)
   reaction RNAPRelease(Can.gene~RNAP~RNAPAuxiliary -> Can.gene + RNAP + RNAPAuxiliary, k = 0.3e-1)
   reaction RNAPRelease(CarA.gene~RNAP~RNAPAuxiliary -> CarA.gene + RNAP + RNAPAuxiliary, k = 0.3e-1)
   reaction RNAPRelease(CarB.gene~RNAP~RNAPAuxiliary -> CarB.gene + RNAP + RNAPAuxiliary, k = 0.3e-1)
   reaction RNAPRelease(CasA.gene~RNAP~RNAPAuxiliary -> CasA.gene + RNAP + RNAPAuxiliary, k = 0.3e-1)
   reaction RNAPRelease(CasB.gene~RNAP~RNAPAuxiliary -> CasB.gene + RNAP + RNAPAuxiliary, k = 0.3e-1)
   reaction RNAPRelease(CasC.gene~RNAP~RNAPAuxiliary -> CasC.gene + RNAP + RNAPAuxiliary, k = 0.3e-1)
   reaction RNAPRelease(CasD.gene~RNAP~RNAPAuxiliary -> CasD.gene + RNAP + RNAPAuxiliary, k = 0.3e-1)
   reaction RNAPRelease(CasE.gene~RNAP~RNAPAuxiliary -> CasE.gene + RNAP + RNAPAuxiliary, k = 0.3e-1)
   reaction RNAPRelease(CbeA.gene~RNAP~RNAPAuxiliary -> CbeA.gene + RNAP + RNAPAuxiliary, k = 0.3e-1)
   reaction RNAPRelease(Cbl.gene~RNAP~RNAPAuxiliary -> Cbl.gene + RNAP + RNAPAuxiliary, k = 0.3e-1)
   reaction RNAPRelease(CbpA.gene~RNAP~RNAPAuxiliary -> CbpA.gene + RNAP + RNAPAuxiliary, k = 0.3e-1)
   reaction RNAPRelease(CbpM.gene~RNAP~RNAPAuxiliary -> CbpM.gene + RNAP + RNAPAuxiliary, k = 0.3e-1)
   reaction RNAPRelease(CbrA.gene~RNAP~RNAPAuxiliary -> CbrA.gene + RNAP + RNAPAuxiliary, k = 0.3e-1)
   reaction RNAPRelease(CbrB.gene~RNAP~RNAPAuxiliary -> CbrB.gene + RNAP + RNAPAuxiliary, k = 0.3e-1)
   reaction RNAPRelease(CbrC.gene~RNAP~RNAPAuxiliary -> CbrC.gene + RNAP + RNAPAuxiliary, k = 0.3e-1)
   reaction RNAPRelease(CbtA.gene~RNAP~RNAPAuxiliary -> CbtA.gene + RNAP + RNAPAuxiliary, k = 0.3e-1)
   reaction RNAPRelease(Cca.gene~RNAP~RNAPAuxiliary -> Cca.gene + RNAP + RNAPAuxiliary, k = 0.3e-1)
   reaction RNAPRelease(CcmA.gene~RNAP~RNAPAuxiliary -> CcmA.gene + RNAP + RNAPAuxiliary, k = 0.3e-1)
   reaction RNAPRelease(CcmB.gene~RNAP~RNAPAuxiliary -> CcmB.gene + RNAP + RNAPAuxiliary, k = 0.3e-1)
   reaction RNAPRelease(CcmC.gene~RNAP~RNAPAuxiliary -> CcmC.gene + RNAP + RNAPAuxiliary, k = 0.3e-1)
   reaction RNAPRelease(CcmD.gene~RNAP~RNAPAuxiliary -> CcmD.gene + RNAP + RNAPAuxiliary, k = 0.3e-1)
   reaction RNAPRelease(CcmE.gene~RNAP~RNAPAuxiliary -> CcmE.gene + RNAP + RNAPAuxiliary, k = 0.3e-1)
   reaction RNAPRelease(CcmF.gene~RNAP~RNAPAuxiliary -> CcmF.gene + RNAP + RNAPAuxiliary, k = 0.3e-1)
   reaction RNAPRelease(CcmH.gene~RNAP~RNAPAuxiliary -> CcmH.gene + RNAP + RNAPAuxiliary, k = 0.3e-1)
   reaction RNAPRelease(Ccp.gene~RNAP~RNAPAuxiliary -> Ccp.gene + RNAP + RNAPAuxiliary, k = 0.3e-1)
   reaction RNAPRelease(CdaR.gene~RNAP~RNAPAuxiliary -> CdaR.gene + RNAP + RNAPAuxiliary, k = 0.3e-1)
   reaction RNAPRelease(Cdd.gene~RNAP~RNAPAuxiliary -> Cdd.gene + RNAP + RNAPAuxiliary, k = 0.3e-1)
   reaction RNAPRelease(CdgI.gene~RNAP~RNAPAuxiliary -> CdgI.gene + RNAP + RNAPAuxiliary, k = 0.3e-1)
   reaction RNAPRelease(Cdh.gene~RNAP~RNAPAuxiliary -> Cdh.gene + RNAP + RNAPAuxiliary, k = 0.3e-1)
   reaction RNAPRelease(CdsA.gene~RNAP~RNAPAuxiliary -> CdsA.gene + RNAP + RNAPAuxiliary, k = 0.3e-1)
   reaction RNAPRelease(CecR.gene~RNAP~RNAPAuxiliary -> CecR.gene + RNAP + RNAPAuxiliary, k = 0.3e-1)
   reaction RNAPRelease(CedA.gene~RNAP~RNAPAuxiliary -> CedA.gene + RNAP + RNAPAuxiliary, k = 0.3e-1)
   reaction RNAPRelease(Cfa.gene~RNAP~RNAPAuxiliary -> Cfa.gene + RNAP + RNAPAuxiliary, k = 0.3e-1)
   reaction RNAPRelease(ChaA.gene~RNAP~RNAPAuxiliary -> ChaA.gene + RNAP + RNAPAuxiliary, k = 0.3e-1)
   reaction RNAPRelease(ChaB.gene~RNAP~RNAPAuxiliary -> ChaB.gene + RNAP + RNAPAuxiliary, k = 0.3e-1)
   reaction RNAPRelease(ChaC.gene~RNAP~RNAPAuxiliary -> ChaC.gene + RNAP + RNAPAuxiliary, k = 0.3e-1)
   reaction RNAPRelease(ChbA.gene~RNAP~RNAPAuxiliary -> ChbA.gene + RNAP + RNAPAuxiliary, k = 0.3e-1)
   reaction RNAPRelease(ChbB.gene~RNAP~RNAPAuxiliary -> ChbB.gene + RNAP + RNAPAuxiliary, k = 0.3e-1)
   reaction RNAPRelease(ChbC.gene~RNAP~RNAPAuxiliary -> ChbC.gene + RNAP + RNAPAuxiliary, k = 0.3e-1)
   reaction RNAPRelease(ChbF.gene~RNAP~RNAPAuxiliary -> ChbF.gene + RNAP + RNAPAuxiliary, k = 0.3e-1)
   reaction RNAPRelease(ChbG.gene~RNAP~RNAPAuxiliary -> ChbG.gene + RNAP + RNAPAuxiliary, k = 0.3e-1)
   reaction RNAPRelease(ChbR.gene~RNAP~RNAPAuxiliary -> ChbR.gene + RNAP + RNAPAuxiliary, k = 0.3e-1)
   reaction RNAPRelease(CheA.gene~RNAP~RNAPAuxiliary -> CheA.gene + RNAP + RNAPAuxiliary, k = 0.3e-1)
   reaction RNAPRelease(CheB.gene~RNAP~RNAPAuxiliary -> CheB.gene + RNAP + RNAPAuxiliary, k = 0.3e-1)
   reaction RNAPRelease(CheR.gene~RNAP~RNAPAuxiliary -> CheR.gene + RNAP + RNAPAuxiliary, k = 0.3e-1)
   reaction RNAPRelease(CheW.gene~RNAP~RNAPAuxiliary -> CheW.gene + RNAP + RNAPAuxiliary, k = 0.3e-1)
   reaction RNAPRelease(CheY.gene~RNAP~RNAPAuxiliary -> CheY.gene + RNAP + RNAPAuxiliary, k = 0.3e-1)
   reaction RNAPRelease(ChiA.gene~RNAP~RNAPAuxiliary -> ChiA.gene + RNAP + RNAPAuxiliary, k = 0.3e-1)
   reaction RNAPRelease(ChiP.gene~RNAP~RNAPAuxiliary -> ChiP.gene + RNAP + RNAPAuxiliary, k = 0.3e-1)
   reaction RNAPRelease(ChiQ.gene~RNAP~RNAPAuxiliary -> ChiQ.gene + RNAP + RNAPAuxiliary, k = 0.3e-1)
   reaction RNAPRelease(Cho.gene~RNAP~RNAPAuxiliary -> Cho.gene + RNAP + RNAPAuxiliary, k = 0.3e-1)
   reaction RNAPRelease(ChpB.gene~RNAP~RNAPAuxiliary -> ChpB.gene + RNAP + RNAPAuxiliary, k = 0.3e-1)
   reaction RNAPRelease(ChpS.gene~RNAP~RNAPAuxiliary -> ChpS.gene + RNAP + RNAPAuxiliary, k = 0.3e-1)
   reaction RNAPRelease(ChrR.gene~RNAP~RNAPAuxiliary -> ChrR.gene + RNAP + RNAPAuxiliary, k = 0.3e-1)
   reaction RNAPRelease(CirA.gene~RNAP~RNAPAuxiliary -> CirA.gene + RNAP + RNAPAuxiliary, k = 0.3e-1)
   reaction RNAPRelease(CitB.gene~RNAP~RNAPAuxiliary -> CitB.gene + RNAP + RNAPAuxiliary, k = 0.3e-1)
   reaction RNAPRelease(CitC.gene~RNAP~RNAPAuxiliary -> CitC.gene + RNAP + RNAPAuxiliary, k = 0.3e-1)
   reaction RNAPRelease(CitD.gene~RNAP~RNAPAuxiliary -> CitD.gene + RNAP + RNAPAuxiliary, k = 0.3e-1)
   reaction RNAPRelease(CitE.gene~RNAP~RNAPAuxiliary -> CitE.gene + RNAP + RNAPAuxiliary, k = 0.3e-1)
   reaction RNAPRelease(CitF.gene~RNAP~RNAPAuxiliary -> CitF.gene + RNAP + RNAPAuxiliary, k = 0.3e-1)
   reaction RNAPRelease(CitT.gene~RNAP~RNAPAuxiliary -> CitT.gene + RNAP + RNAPAuxiliary, k = 0.3e-1)
   reaction RNAPRelease(CitX.gene~RNAP~RNAPAuxiliary -> CitX.gene + RNAP + RNAPAuxiliary, k = 0.3e-1)
   reaction RNAPRelease(ClcA.gene~RNAP~RNAPAuxiliary -> ClcA.gene + RNAP + RNAPAuxiliary, k = 0.3e-1)
   reaction RNAPRelease(ClcB.gene~RNAP~RNAPAuxiliary -> ClcB.gene + RNAP + RNAPAuxiliary, k = 0.3e-1)
   reaction RNAPRelease(ClpA.gene~RNAP~RNAPAuxiliary -> ClpA.gene + RNAP + RNAPAuxiliary, k = 0.3e-1)
   reaction RNAPRelease(ClpB.gene~RNAP~RNAPAuxiliary -> ClpB.gene + RNAP + RNAPAuxiliary, k = 0.3e-1)
   reaction RNAPRelease(ClpP.gene~RNAP~RNAPAuxiliary -> ClpP.gene + RNAP + RNAPAuxiliary, k = 0.3e-1)
   reaction RNAPRelease(ClpS.gene~RNAP~RNAPAuxiliary -> ClpS.gene + RNAP + RNAPAuxiliary, k = 0.3e-1)
   reaction RNAPRelease(ClpX.gene~RNAP~RNAPAuxiliary -> ClpX.gene + RNAP + RNAPAuxiliary, k = 0.3e-1)
   reaction RNAPRelease(ClsA.gene~RNAP~RNAPAuxiliary -> ClsA.gene + RNAP + RNAPAuxiliary, k = 0.3e-1)
   reaction RNAPRelease(ClsB.gene~RNAP~RNAPAuxiliary -> ClsB.gene + RNAP + RNAPAuxiliary, k = 0.3e-1)
   reaction RNAPRelease(ClsC.gene~RNAP~RNAPAuxiliary -> ClsC.gene + RNAP + RNAPAuxiliary, k = 0.3e-1)
   reaction RNAPRelease(Cmk.gene~RNAP~RNAPAuxiliary -> Cmk.gene + RNAP + RNAPAuxiliary, k = 0.3e-1)
   reaction RNAPRelease(CmoB.gene~RNAP~RNAPAuxiliary -> CmoB.gene + RNAP + RNAPAuxiliary, k = 0.3e-1)
   reaction RNAPRelease(CmoM.gene~RNAP~RNAPAuxiliary -> CmoM.gene + RNAP + RNAPAuxiliary, k = 0.3e-1)
   reaction RNAPRelease(CmtA.gene~RNAP~RNAPAuxiliary -> CmtA.gene + RNAP + RNAPAuxiliary, k = 0.3e-1)
   reaction RNAPRelease(CmtB.gene~RNAP~RNAPAuxiliary -> CmtB.gene + RNAP + RNAPAuxiliary, k = 0.3e-1)
   reaction RNAPRelease(CnoX.gene~RNAP~RNAPAuxiliary -> CnoX.gene + RNAP + RNAPAuxiliary, k = 0.3e-1)
   reaction RNAPRelease(Cnu.gene~RNAP~RNAPAuxiliary -> Cnu.gene + RNAP + RNAPAuxiliary, k = 0.3e-1)
   reaction RNAPRelease(CoaA.gene~RNAP~RNAPAuxiliary -> CoaA.gene + RNAP + RNAPAuxiliary, k = 0.3e-1)
   reaction RNAPRelease(CoaD.gene~RNAP~RNAPAuxiliary -> CoaD.gene + RNAP + RNAPAuxiliary, k = 0.3e-1)
   reaction RNAPRelease(CoaE.gene~RNAP~RNAPAuxiliary -> CoaE.gene + RNAP + RNAPAuxiliary, k = 0.3e-1)
   reaction RNAPRelease(CobB.gene~RNAP~RNAPAuxiliary -> CobB.gene + RNAP + RNAPAuxiliary, k = 0.3e-1)
   reaction RNAPRelease(CodA.gene~RNAP~RNAPAuxiliary -> CodA.gene + RNAP + RNAPAuxiliary, k = 0.3e-1)
   reaction RNAPRelease(CodB.gene~RNAP~RNAPAuxiliary -> CodB.gene + RNAP + RNAPAuxiliary, k = 0.3e-1)
   reaction RNAPRelease(CohE.gene~RNAP~RNAPAuxiliary -> CohE.gene + RNAP + RNAPAuxiliary, k = 0.3e-1)
   reaction RNAPRelease(ComR.gene~RNAP~RNAPAuxiliary -> ComR.gene + RNAP + RNAPAuxiliary, k = 0.3e-1)
   reaction RNAPRelease(CopA.gene~RNAP~RNAPAuxiliary -> CopA.gene + RNAP + RNAPAuxiliary, k = 0.3e-1)
   reaction RNAPRelease(CorA.gene~RNAP~RNAPAuxiliary -> CorA.gene + RNAP + RNAPAuxiliary, k = 0.3e-1)
   reaction RNAPRelease(CorC.gene~RNAP~RNAPAuxiliary -> CorC.gene + RNAP + RNAPAuxiliary, k = 0.3e-1)
   reaction RNAPRelease(CpdA.gene~RNAP~RNAPAuxiliary -> CpdA.gene + RNAP + RNAPAuxiliary, k = 0.3e-1)
   reaction RNAPRelease(CpdB.gene~RNAP~RNAPAuxiliary -> CpdB.gene + RNAP + RNAPAuxiliary, k = 0.3e-1)
   reaction RNAPRelease(CpoB.gene~RNAP~RNAPAuxiliary -> CpoB.gene + RNAP + RNAPAuxiliary, k = 0.3e-1)
   reaction RNAPRelease(CpxA.gene~RNAP~RNAPAuxiliary -> CpxA.gene + RNAP + RNAPAuxiliary, k = 0.3e-1)
   reaction RNAPRelease(CpxP.gene~RNAP~RNAPAuxiliary -> CpxP.gene + RNAP + RNAPAuxiliary, k = 0.3e-1)
   reaction RNAPRelease(CpxR.gene~RNAP~RNAPAuxiliary -> CpxR.gene + RNAP + RNAPAuxiliary, k = 0.3e-1)
   reaction RNAPRelease(Cra.gene~RNAP~RNAPAuxiliary -> Cra.gene + RNAP + RNAPAuxiliary, k = 0.3e-1)
   reaction RNAPRelease(CreA.gene~RNAP~RNAPAuxiliary -> CreA.gene + RNAP + RNAPAuxiliary, k = 0.3e-1)
   reaction RNAPRelease(CreB.gene~RNAP~RNAPAuxiliary -> CreB.gene + RNAP + RNAPAuxiliary, k = 0.3e-1)
   reaction RNAPRelease(CreC.gene~RNAP~RNAPAuxiliary -> CreC.gene + RNAP + RNAPAuxiliary, k = 0.3e-1)
   reaction RNAPRelease(CreD.gene~RNAP~RNAPAuxiliary -> CreD.gene + RNAP + RNAPAuxiliary, k = 0.3e-1)
   reaction RNAPRelease(Crl.gene~RNAP~RNAPAuxiliary -> Crl.gene + RNAP + RNAPAuxiliary, k = 0.3e-1)
   reaction RNAPRelease(CroE.gene~RNAP~RNAPAuxiliary -> CroE.gene + RNAP + RNAPAuxiliary, k = 0.3e-1)
   reaction RNAPRelease(Crp.gene~RNAP~RNAPAuxiliary -> Crp.gene + RNAP + RNAPAuxiliary, k = 0.3e-1)
   reaction RNAPRelease(Crr.gene~RNAP~RNAPAuxiliary -> Crr.gene + RNAP + RNAPAuxiliary, k = 0.3e-1)
   reaction RNAPRelease(CsdA.gene~RNAP~RNAPAuxiliary -> CsdA.gene + RNAP + RNAPAuxiliary, k = 0.3e-1)
   reaction RNAPRelease(CsdE.gene~RNAP~RNAPAuxiliary -> CsdE.gene + RNAP + RNAPAuxiliary, k = 0.3e-1)
   reaction RNAPRelease(CsgA.gene~RNAP~RNAPAuxiliary -> CsgA.gene + RNAP + RNAPAuxiliary, k = 0.3e-1)
   reaction RNAPRelease(CsgB.gene~RNAP~RNAPAuxiliary -> CsgB.gene + RNAP + RNAPAuxiliary, k = 0.3e-1)
   reaction RNAPRelease(CsgC.gene~RNAP~RNAPAuxiliary -> CsgC.gene + RNAP + RNAPAuxiliary, k = 0.3e-1)
   reaction RNAPRelease(CsgD.gene~RNAP~RNAPAuxiliary -> CsgD.gene + RNAP + RNAPAuxiliary, k = 0.3e-1)
   reaction RNAPRelease(CsgE.gene~RNAP~RNAPAuxiliary -> CsgE.gene + RNAP + RNAPAuxiliary, k = 0.3e-1)
   reaction RNAPRelease(CsgF.gene~RNAP~RNAPAuxiliary -> CsgF.gene + RNAP + RNAPAuxiliary, k = 0.3e-1)
   reaction RNAPRelease(CsgG.gene~RNAP~RNAPAuxiliary -> CsgG.gene + RNAP + RNAPAuxiliary, k = 0.3e-1)
   reaction RNAPRelease(CsiE.gene~RNAP~RNAPAuxiliary -> CsiE.gene + RNAP + RNAPAuxiliary, k = 0.3e-1)
   reaction RNAPRelease(CspA.gene~RNAP~RNAPAuxiliary -> CspA.gene + RNAP + RNAPAuxiliary, k = 0.3e-1)
   reaction RNAPRelease(CspB.gene~RNAP~RNAPAuxiliary -> CspB.gene + RNAP + RNAPAuxiliary, k = 0.3e-1)
   reaction RNAPRelease(CspC.gene~RNAP~RNAPAuxiliary -> CspC.gene + RNAP + RNAPAuxiliary, k = 0.3e-1)
   reaction RNAPRelease(CspD.gene~RNAP~RNAPAuxiliary -> CspD.gene + RNAP + RNAPAuxiliary, k = 0.3e-1)
   reaction RNAPRelease(CspE.gene~RNAP~RNAPAuxiliary -> CspE.gene + RNAP + RNAPAuxiliary, k = 0.3e-1)
   reaction RNAPRelease(CspF.gene~RNAP~RNAPAuxiliary -> CspF.gene + RNAP + RNAPAuxiliary, k = 0.3e-1)
   reaction RNAPRelease(CspG.gene~RNAP~RNAPAuxiliary -> CspG.gene + RNAP + RNAPAuxiliary, k = 0.3e-1)
   reaction RNAPRelease(CspH.gene~RNAP~RNAPAuxiliary -> CspH.gene + RNAP + RNAPAuxiliary, k = 0.3e-1)
   reaction RNAPRelease(CspI.gene~RNAP~RNAPAuxiliary -> CspI.gene + RNAP + RNAPAuxiliary, k = 0.3e-1)
   reaction RNAPRelease(CsqR.gene~RNAP~RNAPAuxiliary -> CsqR.gene + RNAP + RNAPAuxiliary, k = 0.3e-1)
   reaction RNAPRelease(CsrA.gene~RNAP~RNAPAuxiliary -> CsrA.gene + RNAP + RNAPAuxiliary, k = 0.3e-1)
   reaction RNAPRelease(CsrB.gene~RNAP~RNAPAuxiliary -> CsrB.gene + RNAP + RNAPAuxiliary, k = 0.3e-1)
   reaction RNAPRelease(CsrD.gene~RNAP~RNAPAuxiliary -> CsrD.gene + RNAP + RNAPAuxiliary, k = 0.3e-1)
   reaction RNAPRelease(CstA.gene~RNAP~RNAPAuxiliary -> CstA.gene + RNAP + RNAPAuxiliary, k = 0.3e-1)
   reaction RNAPRelease(CueO.gene~RNAP~RNAPAuxiliary -> CueO.gene + RNAP + RNAPAuxiliary, k = 0.3e-1)
   reaction RNAPRelease(CueR.gene~RNAP~RNAPAuxiliary -> CueR.gene + RNAP + RNAPAuxiliary, k = 0.3e-1)
   reaction RNAPRelease(CurA.gene~RNAP~RNAPAuxiliary -> CurA.gene + RNAP + RNAPAuxiliary, k = 0.3e-1)
   reaction RNAPRelease(CusA.gene~RNAP~RNAPAuxiliary -> CusA.gene + RNAP + RNAPAuxiliary, k = 0.3e-1)
   reaction RNAPRelease(CusB.gene~RNAP~RNAPAuxiliary -> CusB.gene + RNAP + RNAPAuxiliary, k = 0.3e-1)
   reaction RNAPRelease(CusC.gene~RNAP~RNAPAuxiliary -> CusC.gene + RNAP + RNAPAuxiliary, k = 0.3e-1)
   reaction RNAPRelease(CusF.gene~RNAP~RNAPAuxiliary -> CusF.gene + RNAP + RNAPAuxiliary, k = 0.3e-1)
   reaction RNAPRelease(CusR.gene~RNAP~RNAPAuxiliary -> CusR.gene + RNAP + RNAPAuxiliary, k = 0.3e-1)
   reaction RNAPRelease(CusS.gene~RNAP~RNAPAuxiliary -> CusS.gene + RNAP + RNAPAuxiliary, k = 0.3e-1)
   reaction RNAPRelease(CutA.gene~RNAP~RNAPAuxiliary -> CutA.gene + RNAP + RNAPAuxiliary, k = 0.3e-1)
   reaction RNAPRelease(CutC.gene~RNAP~RNAPAuxiliary -> CutC.gene + RNAP + RNAPAuxiliary, k = 0.3e-1)
   reaction RNAPRelease(CvpA.gene~RNAP~RNAPAuxiliary -> CvpA.gene + RNAP + RNAPAuxiliary, k = 0.3e-1)
   reaction RNAPRelease(CvrA.gene~RNAP~RNAPAuxiliary -> CvrA.gene + RNAP + RNAPAuxiliary, k = 0.3e-1)
   reaction RNAPRelease(CyaA.gene~RNAP~RNAPAuxiliary -> CyaA.gene + RNAP + RNAPAuxiliary, k = 0.3e-1)
   reaction RNAPRelease(CyaY.gene~RNAP~RNAPAuxiliary -> CyaY.gene + RNAP + RNAPAuxiliary, k = 0.3e-1)
   reaction RNAPRelease(CybB.gene~RNAP~RNAPAuxiliary -> CybB.gene + RNAP + RNAPAuxiliary, k = 0.3e-1)
   reaction RNAPRelease(CycA.gene~RNAP~RNAPAuxiliary -> CycA.gene + RNAP + RNAPAuxiliary, k = 0.3e-1)
   reaction RNAPRelease(CydA.gene~RNAP~RNAPAuxiliary -> CydA.gene + RNAP + RNAPAuxiliary, k = 0.3e-1)
   reaction RNAPRelease(CydB.gene~RNAP~RNAPAuxiliary -> CydB.gene + RNAP + RNAPAuxiliary, k = 0.3e-1)
   reaction RNAPRelease(CydC.gene~RNAP~RNAPAuxiliary -> CydC.gene + RNAP + RNAPAuxiliary, k = 0.3e-1)
   reaction RNAPRelease(CydD.gene~RNAP~RNAPAuxiliary -> CydD.gene + RNAP + RNAPAuxiliary, k = 0.3e-1)
   reaction RNAPRelease(CydX.gene~RNAP~RNAPAuxiliary -> CydX.gene + RNAP + RNAPAuxiliary, k = 0.3e-1)
   reaction RNAPRelease(CynR.gene~RNAP~RNAPAuxiliary -> CynR.gene + RNAP + RNAPAuxiliary, k = 0.3e-1)
   reaction RNAPRelease(CynS.gene~RNAP~RNAPAuxiliary -> CynS.gene + RNAP + RNAPAuxiliary, k = 0.3e-1)
   reaction RNAPRelease(CynT.gene~RNAP~RNAPAuxiliary -> CynT.gene + RNAP + RNAPAuxiliary, k = 0.3e-1)
   reaction RNAPRelease(CynX.gene~RNAP~RNAPAuxiliary -> CynX.gene + RNAP + RNAPAuxiliary, k = 0.3e-1)
   reaction RNAPRelease(CyoA.gene~RNAP~RNAPAuxiliary -> CyoA.gene + RNAP + RNAPAuxiliary, k = 0.3e-1)
   reaction RNAPRelease(CyoB.gene~RNAP~RNAPAuxiliary -> CyoB.gene + RNAP + RNAPAuxiliary, k = 0.3e-1)
   reaction RNAPRelease(CyoC.gene~RNAP~RNAPAuxiliary -> CyoC.gene + RNAP + RNAPAuxiliary, k = 0.3e-1)
   reaction RNAPRelease(CyoD.gene~RNAP~RNAPAuxiliary -> CyoD.gene + RNAP + RNAPAuxiliary, k = 0.3e-1)
   reaction RNAPRelease(CysA.gene~RNAP~RNAPAuxiliary -> CysA.gene + RNAP + RNAPAuxiliary, k = 0.3e-1)
   reaction RNAPRelease(CysB.gene~RNAP~RNAPAuxiliary -> CysB.gene + RNAP + RNAPAuxiliary, k = 0.3e-1)
   reaction RNAPRelease(CysC.gene~RNAP~RNAPAuxiliary -> CysC.gene + RNAP + RNAPAuxiliary, k = 0.3e-1)
   reaction RNAPRelease(CysD.gene~RNAP~RNAPAuxiliary -> CysD.gene + RNAP + RNAPAuxiliary, k = 0.3e-1)
   reaction RNAPRelease(CysE.gene~RNAP~RNAPAuxiliary -> CysE.gene + RNAP + RNAPAuxiliary, k = 0.3e-1)
   reaction RNAPRelease(CysG.gene~RNAP~RNAPAuxiliary -> CysG.gene + RNAP + RNAPAuxiliary, k = 0.3e-1)
   reaction RNAPRelease(CysH.gene~RNAP~RNAPAuxiliary -> CysH.gene + RNAP + RNAPAuxiliary, k = 0.3e-1)
   reaction RNAPRelease(CysI.gene~RNAP~RNAPAuxiliary -> CysI.gene + RNAP + RNAPAuxiliary, k = 0.3e-1)
   reaction RNAPRelease(CysJ.gene~RNAP~RNAPAuxiliary -> CysJ.gene + RNAP + RNAPAuxiliary, k = 0.3e-1)
   reaction RNAPRelease(CysK.gene~RNAP~RNAPAuxiliary -> CysK.gene + RNAP + RNAPAuxiliary, k = 0.3e-1)
   reaction RNAPRelease(CysM.gene~RNAP~RNAPAuxiliary -> CysM.gene + RNAP + RNAPAuxiliary, k = 0.3e-1)
   reaction RNAPRelease(CysN.gene~RNAP~RNAPAuxiliary -> CysN.gene + RNAP + RNAPAuxiliary, k = 0.3e-1)
   reaction RNAPRelease(CysP.gene~RNAP~RNAPAuxiliary -> CysP.gene + RNAP + RNAPAuxiliary, k = 0.3e-1)
   reaction RNAPRelease(CysQ.gene~RNAP~RNAPAuxiliary -> CysQ.gene + RNAP + RNAPAuxiliary, k = 0.3e-1)
   reaction RNAPRelease(CysS.gene~RNAP~RNAPAuxiliary -> CysS.gene + RNAP + RNAPAuxiliary, k = 0.3e-1)
   reaction RNAPRelease(CysU.gene~RNAP~RNAPAuxiliary -> CysU.gene + RNAP + RNAPAuxiliary, k = 0.3e-1)
   reaction RNAPRelease(CysW.gene~RNAP~RNAPAuxiliary -> CysW.gene + RNAP + RNAPAuxiliary, k = 0.3e-1)
   reaction RNAPRelease(CysX.gene~RNAP~RNAPAuxiliary -> CysX.gene + RNAP + RNAPAuxiliary, k = 0.3e-1)
   reaction RNAPRelease(CysZ.gene~RNAP~RNAPAuxiliary -> CysZ.gene + RNAP + RNAPAuxiliary, k = 0.3e-1)
   reaction RNAPRelease(CytR.gene~RNAP~RNAPAuxiliary -> CytR.gene + RNAP + RNAPAuxiliary, k = 0.3e-1)
   reaction RNAPRelease(DacA.gene~RNAP~RNAPAuxiliary -> DacA.gene + RNAP + RNAPAuxiliary, k = 0.3e-1)
   reaction RNAPRelease(DacB.gene~RNAP~RNAPAuxiliary -> DacB.gene + RNAP + RNAPAuxiliary, k = 0.3e-1)
   reaction RNAPRelease(DacC.gene~RNAP~RNAPAuxiliary -> DacC.gene + RNAP + RNAPAuxiliary, k = 0.3e-1)
   reaction RNAPRelease(DacD.gene~RNAP~RNAPAuxiliary -> DacD.gene + RNAP + RNAPAuxiliary, k = 0.3e-1)
   reaction RNAPRelease(DadA.gene~RNAP~RNAPAuxiliary -> DadA.gene + RNAP + RNAPAuxiliary, k = 0.3e-1)
   reaction RNAPRelease(DadX.gene~RNAP~RNAPAuxiliary -> DadX.gene + RNAP + RNAPAuxiliary, k = 0.3e-1)
   reaction RNAPRelease(Dam.gene~RNAP~RNAPAuxiliary -> Dam.gene + RNAP + RNAPAuxiliary, k = 0.3e-1)
   reaction RNAPRelease(DamX.gene~RNAP~RNAPAuxiliary -> DamX.gene + RNAP + RNAPAuxiliary, k = 0.3e-1)
   reaction RNAPRelease(DapA.gene~RNAP~RNAPAuxiliary -> DapA.gene + RNAP + RNAPAuxiliary, k = 0.3e-1)
   reaction RNAPRelease(DapB.gene~RNAP~RNAPAuxiliary -> DapB.gene + RNAP + RNAPAuxiliary, k = 0.3e-1)
   reaction RNAPRelease(DapD.gene~RNAP~RNAPAuxiliary -> DapD.gene + RNAP + RNAPAuxiliary, k = 0.3e-1)
   reaction RNAPRelease(DapE.gene~RNAP~RNAPAuxiliary -> DapE.gene + RNAP + RNAPAuxiliary, k = 0.3e-1)
   reaction RNAPRelease(DapF.gene~RNAP~RNAPAuxiliary -> DapF.gene + RNAP + RNAPAuxiliary, k = 0.3e-1)
   reaction RNAPRelease(DarP.gene~RNAP~RNAPAuxiliary -> DarP.gene + RNAP + RNAPAuxiliary, k = 0.3e-1)
   reaction RNAPRelease(DauA.gene~RNAP~RNAPAuxiliary -> DauA.gene + RNAP + RNAPAuxiliary, k = 0.3e-1)
   reaction RNAPRelease(DbpA.gene~RNAP~RNAPAuxiliary -> DbpA.gene + RNAP + RNAPAuxiliary, k = 0.3e-1)
   reaction RNAPRelease(Dcd.gene~RNAP~RNAPAuxiliary -> Dcd.gene + RNAP + RNAPAuxiliary, k = 0.3e-1)
   reaction RNAPRelease(Dcm.gene~RNAP~RNAPAuxiliary -> Dcm.gene + RNAP + RNAPAuxiliary, k = 0.3e-1)
   reaction RNAPRelease(Dcp.gene~RNAP~RNAPAuxiliary -> Dcp.gene + RNAP + RNAPAuxiliary, k = 0.3e-1)
   reaction RNAPRelease(DcrB.gene~RNAP~RNAPAuxiliary -> DcrB.gene + RNAP + RNAPAuxiliary, k = 0.3e-1)
   reaction RNAPRelease(DctA.gene~RNAP~RNAPAuxiliary -> DctA.gene + RNAP + RNAPAuxiliary, k = 0.3e-1)
   reaction RNAPRelease(DctR.gene~RNAP~RNAPAuxiliary -> DctR.gene + RNAP + RNAPAuxiliary, k = 0.3e-1)
   reaction RNAPRelease(DcuA.gene~RNAP~RNAPAuxiliary -> DcuA.gene + RNAP + RNAPAuxiliary, k = 0.3e-1)
   reaction RNAPRelease(DcuB.gene~RNAP~RNAPAuxiliary -> DcuB.gene + RNAP + RNAPAuxiliary, k = 0.3e-1)
   reaction RNAPRelease(DcuC.gene~RNAP~RNAPAuxiliary -> DcuC.gene + RNAP + RNAPAuxiliary, k = 0.3e-1)
   reaction RNAPRelease(DcuD.gene~RNAP~RNAPAuxiliary -> DcuD.gene + RNAP + RNAPAuxiliary, k = 0.3e-1)
   reaction RNAPRelease(DcuR.gene~RNAP~RNAPAuxiliary -> DcuR.gene + RNAP + RNAPAuxiliary, k = 0.3e-1)
   reaction RNAPRelease(DcuS.gene~RNAP~RNAPAuxiliary -> DcuS.gene + RNAP + RNAPAuxiliary, k = 0.3e-1)
   reaction RNAPRelease(DcyD.gene~RNAP~RNAPAuxiliary -> DcyD.gene + RNAP + RNAPAuxiliary, k = 0.3e-1)
   reaction RNAPRelease(DdlA.gene~RNAP~RNAPAuxiliary -> DdlA.gene + RNAP + RNAPAuxiliary, k = 0.3e-1)
   reaction RNAPRelease(DdlB.gene~RNAP~RNAPAuxiliary -> DdlB.gene + RNAP + RNAPAuxiliary, k = 0.3e-1)
   reaction RNAPRelease(DdpA.gene~RNAP~RNAPAuxiliary -> DdpA.gene + RNAP + RNAPAuxiliary, k = 0.3e-1)
   reaction RNAPRelease(DdpB.gene~RNAP~RNAPAuxiliary -> DdpB.gene + RNAP + RNAPAuxiliary, k = 0.3e-1)
   reaction RNAPRelease(DdpC.gene~RNAP~RNAPAuxiliary -> DdpC.gene + RNAP + RNAPAuxiliary, k = 0.3e-1)
   reaction RNAPRelease(DdpD.gene~RNAP~RNAPAuxiliary -> DdpD.gene + RNAP + RNAPAuxiliary, k = 0.3e-1)
   reaction RNAPRelease(DdpF.gene~RNAP~RNAPAuxiliary -> DdpF.gene + RNAP + RNAPAuxiliary, k = 0.3e-1)
   reaction RNAPRelease(DdpX.gene~RNAP~RNAPAuxiliary -> DdpX.gene + RNAP + RNAPAuxiliary, k = 0.3e-1)
   reaction RNAPRelease(DeaD.gene~RNAP~RNAPAuxiliary -> DeaD.gene + RNAP + RNAPAuxiliary, k = 0.3e-1)
   reaction RNAPRelease(DecR.gene~RNAP~RNAPAuxiliary -> DecR.gene + RNAP + RNAPAuxiliary, k = 0.3e-1)
   reaction RNAPRelease(DedA.gene~RNAP~RNAPAuxiliary -> DedA.gene + RNAP + RNAPAuxiliary, k = 0.3e-1)
   reaction RNAPRelease(DedD.gene~RNAP~RNAPAuxiliary -> DedD.gene + RNAP + RNAPAuxiliary, k = 0.3e-1)
   reaction RNAPRelease(Def.gene~RNAP~RNAPAuxiliary -> Def.gene + RNAP + RNAPAuxiliary, k = 0.3e-1)
   reaction RNAPRelease(DegP.gene~RNAP~RNAPAuxiliary -> DegP.gene + RNAP + RNAPAuxiliary, k = 0.3e-1)
   reaction RNAPRelease(DegQ.gene~RNAP~RNAPAuxiliary -> DegQ.gene + RNAP + RNAPAuxiliary, k = 0.3e-1)
   reaction RNAPRelease(DegS.gene~RNAP~RNAPAuxiliary -> DegS.gene + RNAP + RNAPAuxiliary, k = 0.3e-1)
   reaction RNAPRelease(DeoA.gene~RNAP~RNAPAuxiliary -> DeoA.gene + RNAP + RNAPAuxiliary, k = 0.3e-1)
   reaction RNAPRelease(DeoB.gene~RNAP~RNAPAuxiliary -> DeoB.gene + RNAP + RNAPAuxiliary, k = 0.3e-1)
   reaction RNAPRelease(DeoC.gene~RNAP~RNAPAuxiliary -> DeoC.gene + RNAP + RNAPAuxiliary, k = 0.3e-1)
   reaction RNAPRelease(DeoD.gene~RNAP~RNAPAuxiliary -> DeoD.gene + RNAP + RNAPAuxiliary, k = 0.3e-1)
   reaction RNAPRelease(DeoR.gene~RNAP~RNAPAuxiliary -> DeoR.gene + RNAP + RNAPAuxiliary, k = 0.3e-1)
   reaction RNAPRelease(Der.gene~RNAP~RNAPAuxiliary -> Der.gene + RNAP + RNAPAuxiliary, k = 0.3e-1)
   reaction RNAPRelease(Dfp.gene~RNAP~RNAPAuxiliary -> Dfp.gene + RNAP + RNAPAuxiliary, k = 0.3e-1)
   reaction RNAPRelease(DgcC.gene~RNAP~RNAPAuxiliary -> DgcC.gene + RNAP + RNAPAuxiliary, k = 0.3e-1)
   reaction RNAPRelease(DgcE.gene~RNAP~RNAPAuxiliary -> DgcE.gene + RNAP + RNAPAuxiliary, k = 0.3e-1)
   reaction RNAPRelease(DgcF.gene~RNAP~RNAPAuxiliary -> DgcF.gene + RNAP + RNAPAuxiliary, k = 0.3e-1)
   reaction RNAPRelease(DgcI.gene~RNAP~RNAPAuxiliary -> DgcI.gene + RNAP + RNAPAuxiliary, k = 0.3e-1)
   reaction RNAPRelease(DgcJ.gene~RNAP~RNAPAuxiliary -> DgcJ.gene + RNAP + RNAPAuxiliary, k = 0.3e-1)
   reaction RNAPRelease(DgcM.gene~RNAP~RNAPAuxiliary -> DgcM.gene + RNAP + RNAPAuxiliary, k = 0.3e-1)
   reaction RNAPRelease(DgcN.gene~RNAP~RNAPAuxiliary -> DgcN.gene + RNAP + RNAPAuxiliary, k = 0.3e-1)
   reaction RNAPRelease(DgcP.gene~RNAP~RNAPAuxiliary -> DgcP.gene + RNAP + RNAPAuxiliary, k = 0.3e-1)
   reaction RNAPRelease(DgcQ.gene~RNAP~RNAPAuxiliary -> DgcQ.gene + RNAP + RNAPAuxiliary, k = 0.3e-1)
   reaction RNAPRelease(DgcT.gene~RNAP~RNAPAuxiliary -> DgcT.gene + RNAP + RNAPAuxiliary, k = 0.3e-1)
   reaction RNAPRelease(DgcZ.gene~RNAP~RNAPAuxiliary -> DgcZ.gene + RNAP + RNAPAuxiliary, k = 0.3e-1)
   reaction RNAPRelease(DgkA.gene~RNAP~RNAPAuxiliary -> DgkA.gene + RNAP + RNAPAuxiliary, k = 0.3e-1)
   reaction RNAPRelease(DgoA.gene~RNAP~RNAPAuxiliary -> DgoA.gene + RNAP + RNAPAuxiliary, k = 0.3e-1)
   reaction RNAPRelease(DgoD.gene~RNAP~RNAPAuxiliary -> DgoD.gene + RNAP + RNAPAuxiliary, k = 0.3e-1)
   reaction RNAPRelease(DgoK.gene~RNAP~RNAPAuxiliary -> DgoK.gene + RNAP + RNAPAuxiliary, k = 0.3e-1)
   reaction RNAPRelease(DgoR.gene~RNAP~RNAPAuxiliary -> DgoR.gene + RNAP + RNAPAuxiliary, k = 0.3e-1)
   reaction RNAPRelease(DgoT.gene~RNAP~RNAPAuxiliary -> DgoT.gene + RNAP + RNAPAuxiliary, k = 0.3e-1)
   reaction RNAPRelease(Dgt.gene~RNAP~RNAPAuxiliary -> Dgt.gene + RNAP + RNAPAuxiliary, k = 0.3e-1)
   reaction RNAPRelease(DhaK.gene~RNAP~RNAPAuxiliary -> DhaK.gene + RNAP + RNAPAuxiliary, k = 0.3e-1)
   reaction RNAPRelease(DhaL.gene~RNAP~RNAPAuxiliary -> DhaL.gene + RNAP + RNAPAuxiliary, k = 0.3e-1)
   reaction RNAPRelease(DhaM.gene~RNAP~RNAPAuxiliary -> DhaM.gene + RNAP + RNAPAuxiliary, k = 0.3e-1)
   reaction RNAPRelease(DhaR.gene~RNAP~RNAPAuxiliary -> DhaR.gene + RNAP + RNAPAuxiliary, k = 0.3e-1)
   reaction RNAPRelease(DiaA.gene~RNAP~RNAPAuxiliary -> DiaA.gene + RNAP + RNAPAuxiliary, k = 0.3e-1)
   reaction RNAPRelease(DicA.gene~RNAP~RNAPAuxiliary -> DicA.gene + RNAP + RNAPAuxiliary, k = 0.3e-1)
   reaction RNAPRelease(DicB.gene~RNAP~RNAPAuxiliary -> DicB.gene + RNAP + RNAPAuxiliary, k = 0.3e-1)
   reaction RNAPRelease(DicC.gene~RNAP~RNAPAuxiliary -> DicC.gene + RNAP + RNAPAuxiliary, k = 0.3e-1)
   reaction RNAPRelease(DigH.gene~RNAP~RNAPAuxiliary -> DigH.gene + RNAP + RNAPAuxiliary, k = 0.3e-1)
   reaction RNAPRelease(DinB.gene~RNAP~RNAPAuxiliary -> DinB.gene + RNAP + RNAPAuxiliary, k = 0.3e-1)
   reaction RNAPRelease(DinD.gene~RNAP~RNAPAuxiliary -> DinD.gene + RNAP + RNAPAuxiliary, k = 0.3e-1)
   reaction RNAPRelease(DinF.gene~RNAP~RNAPAuxiliary -> DinF.gene + RNAP + RNAPAuxiliary, k = 0.3e-1)
   reaction RNAPRelease(DinG.gene~RNAP~RNAPAuxiliary -> DinG.gene + RNAP + RNAPAuxiliary, k = 0.3e-1)
   reaction RNAPRelease(DinI.gene~RNAP~RNAPAuxiliary -> DinI.gene + RNAP + RNAPAuxiliary, k = 0.3e-1)
   reaction RNAPRelease(DinJ.gene~RNAP~RNAPAuxiliary -> DinJ.gene + RNAP + RNAPAuxiliary, k = 0.3e-1)
   reaction RNAPRelease(DinQ.gene~RNAP~RNAPAuxiliary -> DinQ.gene + RNAP + RNAPAuxiliary, k = 0.3e-1)
   reaction RNAPRelease(DjlA.gene~RNAP~RNAPAuxiliary -> DjlA.gene + RNAP + RNAPAuxiliary, k = 0.3e-1)
   reaction RNAPRelease(DjlB.gene~RNAP~RNAPAuxiliary -> DjlB.gene + RNAP + RNAPAuxiliary, k = 0.3e-1)
   reaction RNAPRelease(DjlC.gene~RNAP~RNAPAuxiliary -> DjlC.gene + RNAP + RNAPAuxiliary, k = 0.3e-1)
   reaction RNAPRelease(DkgA.gene~RNAP~RNAPAuxiliary -> DkgA.gene + RNAP + RNAPAuxiliary, k = 0.3e-1)
   reaction RNAPRelease(DkgB.gene~RNAP~RNAPAuxiliary -> DkgB.gene + RNAP + RNAPAuxiliary, k = 0.3e-1)
   reaction RNAPRelease(DksA.gene~RNAP~RNAPAuxiliary -> DksA.gene + RNAP + RNAPAuxiliary, k = 0.3e-1)
   reaction RNAPRelease(Dld.gene~RNAP~RNAPAuxiliary -> Dld.gene + RNAP + RNAPAuxiliary, k = 0.3e-1)
   reaction RNAPRelease(DlgD.gene~RNAP~RNAPAuxiliary -> DlgD.gene + RNAP + RNAPAuxiliary, k = 0.3e-1)
   reaction RNAPRelease(DlsT.gene~RNAP~RNAPAuxiliary -> DlsT.gene + RNAP + RNAPAuxiliary, k = 0.3e-1)
   reaction RNAPRelease(DmlA.gene~RNAP~RNAPAuxiliary -> DmlA.gene + RNAP + RNAPAuxiliary, k = 0.3e-1)
   reaction RNAPRelease(DmlR.gene~RNAP~RNAPAuxiliary -> DmlR.gene + RNAP + RNAPAuxiliary, k = 0.3e-1)
   reaction RNAPRelease(DmsA.gene~RNAP~RNAPAuxiliary -> DmsA.gene + RNAP + RNAPAuxiliary, k = 0.3e-1)
   reaction RNAPRelease(DmsB.gene~RNAP~RNAPAuxiliary -> DmsB.gene + RNAP + RNAPAuxiliary, k = 0.3e-1)
   reaction RNAPRelease(DmsC.gene~RNAP~RNAPAuxiliary -> DmsC.gene + RNAP + RNAPAuxiliary, k = 0.3e-1)
   reaction RNAPRelease(DmsD.gene~RNAP~RNAPAuxiliary -> DmsD.gene + RNAP + RNAPAuxiliary, k = 0.3e-1)
   reaction RNAPRelease(DnaA.gene~RNAP~RNAPAuxiliary -> DnaA.gene + RNAP + RNAPAuxiliary, k = 0.3e-1)
   reaction RNAPRelease(DnaB.gene~RNAP~RNAPAuxiliary -> DnaB.gene + RNAP + RNAPAuxiliary, k = 0.3e-1)
   reaction RNAPRelease(DnaC.gene~RNAP~RNAPAuxiliary -> DnaC.gene + RNAP + RNAPAuxiliary, k = 0.3e-1)
   reaction RNAPRelease(DnaE.gene~RNAP~RNAPAuxiliary -> DnaE.gene + RNAP + RNAPAuxiliary, k = 0.3e-1)
   reaction RNAPRelease(DnaG.gene~RNAP~RNAPAuxiliary -> DnaG.gene + RNAP + RNAPAuxiliary, k = 0.3e-1)
   reaction RNAPRelease(DnaJ.gene~RNAP~RNAPAuxiliary -> DnaJ.gene + RNAP + RNAPAuxiliary, k = 0.3e-1)
   reaction RNAPRelease(DnaK.gene~RNAP~RNAPAuxiliary -> DnaK.gene + RNAP + RNAPAuxiliary, k = 0.3e-1)
   reaction RNAPRelease(DnaN.gene~RNAP~RNAPAuxiliary -> DnaN.gene + RNAP + RNAPAuxiliary, k = 0.3e-1)
   reaction RNAPRelease(DnaQ.gene~RNAP~RNAPAuxiliary -> DnaQ.gene + RNAP + RNAPAuxiliary, k = 0.3e-1)
   reaction RNAPRelease(DnaT.gene~RNAP~RNAPAuxiliary -> DnaT.gene + RNAP + RNAPAuxiliary, k = 0.3e-1)
   reaction RNAPRelease(DnaX.gene~RNAP~RNAPAuxiliary -> DnaX.gene + RNAP + RNAPAuxiliary, k = 0.3e-1)
   reaction RNAPRelease(DolP.gene~RNAP~RNAPAuxiliary -> DolP.gene + RNAP + RNAPAuxiliary, k = 0.3e-1)
   reaction RNAPRelease(DosC.gene~RNAP~RNAPAuxiliary -> DosC.gene + RNAP + RNAPAuxiliary, k = 0.3e-1)
   reaction RNAPRelease(DosP.gene~RNAP~RNAPAuxiliary -> DosP.gene + RNAP + RNAPAuxiliary, k = 0.3e-1)
   reaction RNAPRelease(DpaA.gene~RNAP~RNAPAuxiliary -> DpaA.gene + RNAP + RNAPAuxiliary, k = 0.3e-1)
   reaction RNAPRelease(DpiA.gene~RNAP~RNAPAuxiliary -> DpiA.gene + RNAP + RNAPAuxiliary, k = 0.3e-1)
   reaction RNAPRelease(DpiB.gene~RNAP~RNAPAuxiliary -> DpiB.gene + RNAP + RNAPAuxiliary, k = 0.3e-1)
   reaction RNAPRelease(DppA.gene~RNAP~RNAPAuxiliary -> DppA.gene + RNAP + RNAPAuxiliary, k = 0.3e-1)
   reaction RNAPRelease(DppB.gene~RNAP~RNAPAuxiliary -> DppB.gene + RNAP + RNAPAuxiliary, k = 0.3e-1)
   reaction RNAPRelease(DppC.gene~RNAP~RNAPAuxiliary -> DppC.gene + RNAP + RNAPAuxiliary, k = 0.3e-1)
   reaction RNAPRelease(DppD.gene~RNAP~RNAPAuxiliary -> DppD.gene + RNAP + RNAPAuxiliary, k = 0.3e-1)
   reaction RNAPRelease(DppF.gene~RNAP~RNAPAuxiliary -> DppF.gene + RNAP + RNAPAuxiliary, k = 0.3e-1)
   reaction RNAPRelease(Dps.gene~RNAP~RNAPAuxiliary -> Dps.gene + RNAP + RNAPAuxiliary, k = 0.3e-1)
   reaction RNAPRelease(DrpB.gene~RNAP~RNAPAuxiliary -> DrpB.gene + RNAP + RNAPAuxiliary, k = 0.3e-1)
   reaction RNAPRelease(DsbA.gene~RNAP~RNAPAuxiliary -> DsbA.gene + RNAP + RNAPAuxiliary, k = 0.3e-1)
   reaction RNAPRelease(DsbB.gene~RNAP~RNAPAuxiliary -> DsbB.gene + RNAP + RNAPAuxiliary, k = 0.3e-1)
   reaction RNAPRelease(DsbC.gene~RNAP~RNAPAuxiliary -> DsbC.gene + RNAP + RNAPAuxiliary, k = 0.3e-1)
   reaction RNAPRelease(DsbD.gene~RNAP~RNAPAuxiliary -> DsbD.gene + RNAP + RNAPAuxiliary, k = 0.3e-1)
   reaction RNAPRelease(DsbE.gene~RNAP~RNAPAuxiliary -> DsbE.gene + RNAP + RNAPAuxiliary, k = 0.3e-1)
   reaction RNAPRelease(DsbG.gene~RNAP~RNAPAuxiliary -> DsbG.gene + RNAP + RNAPAuxiliary, k = 0.3e-1)
   reaction RNAPRelease(DsdA.gene~RNAP~RNAPAuxiliary -> DsdA.gene + RNAP + RNAPAuxiliary, k = 0.3e-1)
   reaction RNAPRelease(DsdC.gene~RNAP~RNAPAuxiliary -> DsdC.gene + RNAP + RNAPAuxiliary, k = 0.3e-1)
   reaction RNAPRelease(DsdX.gene~RNAP~RNAPAuxiliary -> DsdX.gene + RNAP + RNAPAuxiliary, k = 0.3e-1)
   reaction RNAPRelease(DsrB.gene~RNAP~RNAPAuxiliary -> DsrB.gene + RNAP + RNAPAuxiliary, k = 0.3e-1)
   reaction RNAPRelease(Dtd.gene~RNAP~RNAPAuxiliary -> Dtd.gene + RNAP + RNAPAuxiliary, k = 0.3e-1)
   reaction RNAPRelease(DtpA.gene~RNAP~RNAPAuxiliary -> DtpA.gene + RNAP + RNAPAuxiliary, k = 0.3e-1)
   reaction RNAPRelease(DtpB.gene~RNAP~RNAPAuxiliary -> DtpB.gene + RNAP + RNAPAuxiliary, k = 0.3e-1)
   reaction RNAPRelease(DtpC.gene~RNAP~RNAPAuxiliary -> DtpC.gene + RNAP + RNAPAuxiliary, k = 0.3e-1)
   reaction RNAPRelease(DtpD.gene~RNAP~RNAPAuxiliary -> DtpD.gene + RNAP + RNAPAuxiliary, k = 0.3e-1)
   reaction RNAPRelease(DusA.gene~RNAP~RNAPAuxiliary -> DusA.gene + RNAP + RNAPAuxiliary, k = 0.3e-1)
   reaction RNAPRelease(DusB.gene~RNAP~RNAPAuxiliary -> DusB.gene + RNAP + RNAPAuxiliary, k = 0.3e-1)
   reaction RNAPRelease(DusC.gene~RNAP~RNAPAuxiliary -> DusC.gene + RNAP + RNAPAuxiliary, k = 0.3e-1)
   reaction RNAPRelease(Dut.gene~RNAP~RNAPAuxiliary -> Dut.gene + RNAP + RNAPAuxiliary, k = 0.3e-1)
   reaction RNAPRelease(Dxr.gene~RNAP~RNAPAuxiliary -> Dxr.gene + RNAP + RNAPAuxiliary, k = 0.3e-1)
   reaction RNAPRelease(Dxs.gene~RNAP~RNAPAuxiliary -> Dxs.gene + RNAP + RNAPAuxiliary, k = 0.3e-1)
   reaction RNAPRelease(EFTu.gene~RNAP~RNAPAuxiliary -> EFTu.gene + RNAP + RNAPAuxiliary, k = 0.3e-1)
   reaction RNAPRelease(EaeH.gene~RNAP~RNAPAuxiliary -> EaeH.gene + RNAP + RNAPAuxiliary, k = 0.3e-1)
   reaction RNAPRelease(EamA.gene~RNAP~RNAPAuxiliary -> EamA.gene + RNAP + RNAPAuxiliary, k = 0.3e-1)
   reaction RNAPRelease(EamB.gene~RNAP~RNAPAuxiliary -> EamB.gene + RNAP + RNAPAuxiliary, k = 0.3e-1)
   reaction RNAPRelease(EbgA.gene~RNAP~RNAPAuxiliary -> EbgA.gene + RNAP + RNAPAuxiliary, k = 0.3e-1)
   reaction RNAPRelease(EbgC.gene~RNAP~RNAPAuxiliary -> EbgC.gene + RNAP + RNAPAuxiliary, k = 0.3e-1)
   reaction RNAPRelease(EbgR.gene~RNAP~RNAPAuxiliary -> EbgR.gene + RNAP + RNAPAuxiliary, k = 0.3e-1)
   reaction RNAPRelease(EcnA.gene~RNAP~RNAPAuxiliary -> EcnA.gene + RNAP + RNAPAuxiliary, k = 0.3e-1)
   reaction RNAPRelease(EcnB.gene~RNAP~RNAPAuxiliary -> EcnB.gene + RNAP + RNAPAuxiliary, k = 0.3e-1)
   reaction RNAPRelease(Eco.gene~RNAP~RNAPAuxiliary -> Eco.gene + RNAP + RNAPAuxiliary, k = 0.3e-1)
   reaction RNAPRelease(EcpA.gene~RNAP~RNAPAuxiliary -> EcpA.gene + RNAP + RNAPAuxiliary, k = 0.3e-1)
   reaction RNAPRelease(EcpB.gene~RNAP~RNAPAuxiliary -> EcpB.gene + RNAP + RNAPAuxiliary, k = 0.3e-1)
   reaction RNAPRelease(EcpC.gene~RNAP~RNAPAuxiliary -> EcpC.gene + RNAP + RNAPAuxiliary, k = 0.3e-1)
   reaction RNAPRelease(EcpD.gene~RNAP~RNAPAuxiliary -> EcpD.gene + RNAP + RNAPAuxiliary, k = 0.3e-1)
   reaction RNAPRelease(EcpE.gene~RNAP~RNAPAuxiliary -> EcpE.gene + RNAP + RNAPAuxiliary, k = 0.3e-1)
   reaction RNAPRelease(EcpR.gene~RNAP~RNAPAuxiliary -> EcpR.gene + RNAP + RNAPAuxiliary, k = 0.3e-1)
   reaction RNAPRelease(Eda.gene~RNAP~RNAPAuxiliary -> Eda.gene + RNAP + RNAPAuxiliary, k = 0.3e-1)
   reaction RNAPRelease(Edd.gene~RNAP~RNAPAuxiliary -> Edd.gene + RNAP + RNAPAuxiliary, k = 0.3e-1)
   reaction RNAPRelease(EfeO.gene~RNAP~RNAPAuxiliary -> EfeO.gene + RNAP + RNAPAuxiliary, k = 0.3e-1)
   reaction RNAPRelease(EfeU.gene~RNAP~RNAPAuxiliary -> EfeU.gene + RNAP + RNAPAuxiliary, k = 0.3e-1)
   reaction RNAPRelease(Efp.gene~RNAP~RNAPAuxiliary -> Efp.gene + RNAP + RNAPAuxiliary, k = 0.3e-1)
   reaction RNAPRelease(EfpL.gene~RNAP~RNAPAuxiliary -> EfpL.gene + RNAP + RNAPAuxiliary, k = 0.3e-1)
   reaction RNAPRelease(ElaA.gene~RNAP~RNAPAuxiliary -> ElaA.gene + RNAP + RNAPAuxiliary, k = 0.3e-1)
   reaction RNAPRelease(ElaB.gene~RNAP~RNAPAuxiliary -> ElaB.gene + RNAP + RNAPAuxiliary, k = 0.3e-1)
   reaction RNAPRelease(ElaD.gene~RNAP~RNAPAuxiliary -> ElaD.gene + RNAP + RNAPAuxiliary, k = 0.3e-1)
   reaction RNAPRelease(ElbB.gene~RNAP~RNAPAuxiliary -> ElbB.gene + RNAP + RNAPAuxiliary, k = 0.3e-1)
   reaction RNAPRelease(ElfA.gene~RNAP~RNAPAuxiliary -> ElfA.gene + RNAP + RNAPAuxiliary, k = 0.3e-1)
   reaction RNAPRelease(ElfC.gene~RNAP~RNAPAuxiliary -> ElfC.gene + RNAP + RNAPAuxiliary, k = 0.3e-1)
   reaction RNAPRelease(ElfD.gene~RNAP~RNAPAuxiliary -> ElfD.gene + RNAP + RNAPAuxiliary, k = 0.3e-1)
   reaction RNAPRelease(ElfG.gene~RNAP~RNAPAuxiliary -> ElfG.gene + RNAP + RNAPAuxiliary, k = 0.3e-1)
   reaction RNAPRelease(ElyC.gene~RNAP~RNAPAuxiliary -> ElyC.gene + RNAP + RNAPAuxiliary, k = 0.3e-1)
   reaction RNAPRelease(EmrA.gene~RNAP~RNAPAuxiliary -> EmrA.gene + RNAP + RNAPAuxiliary, k = 0.3e-1)
   reaction RNAPRelease(EmrB.gene~RNAP~RNAPAuxiliary -> EmrB.gene + RNAP + RNAPAuxiliary, k = 0.3e-1)
   reaction RNAPRelease(EmrD.gene~RNAP~RNAPAuxiliary -> EmrD.gene + RNAP + RNAPAuxiliary, k = 0.3e-1)
   reaction RNAPRelease(EmrE.gene~RNAP~RNAPAuxiliary -> EmrE.gene + RNAP + RNAPAuxiliary, k = 0.3e-1)
   reaction RNAPRelease(EmrK.gene~RNAP~RNAPAuxiliary -> EmrK.gene + RNAP + RNAPAuxiliary, k = 0.3e-1)
   reaction RNAPRelease(EmrY.gene~RNAP~RNAPAuxiliary -> EmrY.gene + RNAP + RNAPAuxiliary, k = 0.3e-1)
   reaction RNAPRelease(EmtA.gene~RNAP~RNAPAuxiliary -> EmtA.gene + RNAP + RNAPAuxiliary, k = 0.3e-1)
   reaction RNAPRelease(EndA.gene~RNAP~RNAPAuxiliary -> EndA.gene + RNAP + RNAPAuxiliary, k = 0.3e-1)
   reaction RNAPRelease(EngB.gene~RNAP~RNAPAuxiliary -> EngB.gene + RNAP + RNAPAuxiliary, k = 0.3e-1)
   reaction RNAPRelease(Eno.gene~RNAP~RNAPAuxiliary -> Eno.gene + RNAP + RNAPAuxiliary, k = 0.3e-1)
   reaction RNAPRelease(EntF.gene~RNAP~RNAPAuxiliary -> EntF.gene + RNAP + RNAPAuxiliary, k = 0.3e-1)
   reaction RNAPRelease(EntH.gene~RNAP~RNAPAuxiliary -> EntH.gene + RNAP + RNAPAuxiliary, k = 0.3e-1)
   reaction RNAPRelease(EntS.gene~RNAP~RNAPAuxiliary -> EntS.gene + RNAP + RNAPAuxiliary, k = 0.3e-1)
   reaction RNAPRelease(EnvC.gene~RNAP~RNAPAuxiliary -> EnvC.gene + RNAP + RNAPAuxiliary, k = 0.3e-1)
   reaction RNAPRelease(EnvR.gene~RNAP~RNAPAuxiliary -> EnvR.gene + RNAP + RNAPAuxiliary, k = 0.3e-1)
   reaction RNAPRelease(EnvY.gene~RNAP~RNAPAuxiliary -> EnvY.gene + RNAP + RNAPAuxiliary, k = 0.3e-1)
   reaction RNAPRelease(EnvZ.gene~RNAP~RNAPAuxiliary -> EnvZ.gene + RNAP + RNAPAuxiliary, k = 0.3e-1)
   reaction RNAPRelease(EpmA.gene~RNAP~RNAPAuxiliary -> EpmA.gene + RNAP + RNAPAuxiliary, k = 0.3e-1)
   reaction RNAPRelease(EpmB.gene~RNAP~RNAPAuxiliary -> EpmB.gene + RNAP + RNAPAuxiliary, k = 0.3e-1)
   reaction RNAPRelease(EpmC.gene~RNAP~RNAPAuxiliary -> EpmC.gene + RNAP + RNAPAuxiliary, k = 0.3e-1)
   reaction RNAPRelease(EptA.gene~RNAP~RNAPAuxiliary -> EptA.gene + RNAP + RNAPAuxiliary, k = 0.3e-1)
   reaction RNAPRelease(EptB.gene~RNAP~RNAPAuxiliary -> EptB.gene + RNAP + RNAPAuxiliary, k = 0.3e-1)
   reaction RNAPRelease(EptC.gene~RNAP~RNAPAuxiliary -> EptC.gene + RNAP + RNAPAuxiliary, k = 0.3e-1)
   reaction RNAPRelease(Era.gene~RNAP~RNAPAuxiliary -> Era.gene + RNAP + RNAPAuxiliary, k = 0.3e-1)
   reaction RNAPRelease(ErfK.gene~RNAP~RNAPAuxiliary -> ErfK.gene + RNAP + RNAPAuxiliary, k = 0.3e-1)
   reaction RNAPRelease(ErpA.gene~RNAP~RNAPAuxiliary -> ErpA.gene + RNAP + RNAPAuxiliary, k = 0.3e-1)
   reaction RNAPRelease(EssD.gene~RNAP~RNAPAuxiliary -> EssD.gene + RNAP + RNAPAuxiliary, k = 0.3e-1)
   reaction RNAPRelease(EssQ.gene~RNAP~RNAPAuxiliary -> EssQ.gene + RNAP + RNAPAuxiliary, k = 0.3e-1)
   reaction RNAPRelease(Etk.gene~RNAP~RNAPAuxiliary -> Etk.gene + RNAP + RNAPAuxiliary, k = 0.3e-1)
   reaction RNAPRelease(Etp.gene~RNAP~RNAPAuxiliary -> Etp.gene + RNAP + RNAPAuxiliary, k = 0.3e-1)
   reaction RNAPRelease(EttA.gene~RNAP~RNAPAuxiliary -> EttA.gene + RNAP + RNAPAuxiliary, k = 0.3e-1)
   reaction RNAPRelease(EutA.gene~RNAP~RNAPAuxiliary -> EutA.gene + RNAP + RNAPAuxiliary, k = 0.3e-1)
   reaction RNAPRelease(EutB.gene~RNAP~RNAPAuxiliary -> EutB.gene + RNAP + RNAPAuxiliary, k = 0.3e-1)
   reaction RNAPRelease(EutC.gene~RNAP~RNAPAuxiliary -> EutC.gene + RNAP + RNAPAuxiliary, k = 0.3e-1)
   reaction RNAPRelease(EutD.gene~RNAP~RNAPAuxiliary -> EutD.gene + RNAP + RNAPAuxiliary, k = 0.3e-1)
   reaction RNAPRelease(EutE.gene~RNAP~RNAPAuxiliary -> EutE.gene + RNAP + RNAPAuxiliary, k = 0.3e-1)
   reaction RNAPRelease(EutG.gene~RNAP~RNAPAuxiliary -> EutG.gene + RNAP + RNAPAuxiliary, k = 0.3e-1)
   reaction RNAPRelease(EutH.gene~RNAP~RNAPAuxiliary -> EutH.gene + RNAP + RNAPAuxiliary, k = 0.3e-1)
   reaction RNAPRelease(EutJ.gene~RNAP~RNAPAuxiliary -> EutJ.gene + RNAP + RNAPAuxiliary, k = 0.3e-1)
   reaction RNAPRelease(EutK.gene~RNAP~RNAPAuxiliary -> EutK.gene + RNAP + RNAPAuxiliary, k = 0.3e-1)
   reaction RNAPRelease(EutL.gene~RNAP~RNAPAuxiliary -> EutL.gene + RNAP + RNAPAuxiliary, k = 0.3e-1)
   reaction RNAPRelease(EutM.gene~RNAP~RNAPAuxiliary -> EutM.gene + RNAP + RNAPAuxiliary, k = 0.3e-1)
   reaction RNAPRelease(EutN.gene~RNAP~RNAPAuxiliary -> EutN.gene + RNAP + RNAPAuxiliary, k = 0.3e-1)
   reaction RNAPRelease(EutP.gene~RNAP~RNAPAuxiliary -> EutP.gene + RNAP + RNAPAuxiliary, k = 0.3e-1)
   reaction RNAPRelease(EutQ.gene~RNAP~RNAPAuxiliary -> EutQ.gene + RNAP + RNAPAuxiliary, k = 0.3e-1)
   reaction RNAPRelease(EutR.gene~RNAP~RNAPAuxiliary -> EutR.gene + RNAP + RNAPAuxiliary, k = 0.3e-1)
   reaction RNAPRelease(EutS.gene~RNAP~RNAPAuxiliary -> EutS.gene + RNAP + RNAPAuxiliary, k = 0.3e-1)
   reaction RNAPRelease(EutT.gene~RNAP~RNAPAuxiliary -> EutT.gene + RNAP + RNAPAuxiliary, k = 0.3e-1)
   reaction RNAPRelease(EvgA.gene~RNAP~RNAPAuxiliary -> EvgA.gene + RNAP + RNAPAuxiliary, k = 0.3e-1)
   reaction RNAPRelease(EvgL.gene~RNAP~RNAPAuxiliary -> EvgL.gene + RNAP + RNAPAuxiliary, k = 0.3e-1)
   reaction RNAPRelease(EvgS.gene~RNAP~RNAPAuxiliary -> EvgS.gene + RNAP + RNAPAuxiliary, k = 0.3e-1)
   reaction RNAPRelease(ExbB.gene~RNAP~RNAPAuxiliary -> ExbB.gene + RNAP + RNAPAuxiliary, k = 0.3e-1)
   reaction RNAPRelease(ExbD.gene~RNAP~RNAPAuxiliary -> ExbD.gene + RNAP + RNAPAuxiliary, k = 0.3e-1)
   reaction RNAPRelease(ExoD.gene~RNAP~RNAPAuxiliary -> ExoD.gene + RNAP + RNAPAuxiliary, k = 0.3e-1)
   reaction RNAPRelease(ExoX.gene~RNAP~RNAPAuxiliary -> ExoX.gene + RNAP + RNAPAuxiliary, k = 0.3e-1)
   reaction RNAPRelease(ExuR.gene~RNAP~RNAPAuxiliary -> ExuR.gene + RNAP + RNAPAuxiliary, k = 0.3e-1)
   reaction RNAPRelease(ExuT.gene~RNAP~RNAPAuxiliary -> ExuT.gene + RNAP + RNAPAuxiliary, k = 0.3e-1)
   reaction RNAPRelease(FabA.gene~RNAP~RNAPAuxiliary -> FabA.gene + RNAP + RNAPAuxiliary, k = 0.3e-1)
   reaction RNAPRelease(FabB.gene~RNAP~RNAPAuxiliary -> FabB.gene + RNAP + RNAPAuxiliary, k = 0.3e-1)
   reaction RNAPRelease(FabD.gene~RNAP~RNAPAuxiliary -> FabD.gene + RNAP + RNAPAuxiliary, k = 0.3e-1)
   reaction RNAPRelease(FabF.gene~RNAP~RNAPAuxiliary -> FabF.gene + RNAP + RNAPAuxiliary, k = 0.3e-1)
   reaction RNAPRelease(FabG.gene~RNAP~RNAPAuxiliary -> FabG.gene + RNAP + RNAPAuxiliary, k = 0.3e-1)
   reaction RNAPRelease(FabH.gene~RNAP~RNAPAuxiliary -> FabH.gene + RNAP + RNAPAuxiliary, k = 0.3e-1)
   reaction RNAPRelease(FabI.gene~RNAP~RNAPAuxiliary -> FabI.gene + RNAP + RNAPAuxiliary, k = 0.3e-1)
   reaction RNAPRelease(FabR.gene~RNAP~RNAPAuxiliary -> FabR.gene + RNAP + RNAPAuxiliary, k = 0.3e-1)
   reaction RNAPRelease(FabY.gene~RNAP~RNAPAuxiliary -> FabY.gene + RNAP + RNAPAuxiliary, k = 0.3e-1)
   reaction RNAPRelease(FabZ.gene~RNAP~RNAPAuxiliary -> FabZ.gene + RNAP + RNAPAuxiliary, k = 0.3e-1)
   reaction RNAPRelease(FadA.gene~RNAP~RNAPAuxiliary -> FadA.gene + RNAP + RNAPAuxiliary, k = 0.3e-1)
   reaction RNAPRelease(FadB.gene~RNAP~RNAPAuxiliary -> FadB.gene + RNAP + RNAPAuxiliary, k = 0.3e-1)
   reaction RNAPRelease(FadD.gene~RNAP~RNAPAuxiliary -> FadD.gene + RNAP + RNAPAuxiliary, k = 0.3e-1)
   reaction RNAPRelease(FadE.gene~RNAP~RNAPAuxiliary -> FadE.gene + RNAP + RNAPAuxiliary, k = 0.3e-1)
   reaction RNAPRelease(FadH.gene~RNAP~RNAPAuxiliary -> FadH.gene + RNAP + RNAPAuxiliary, k = 0.3e-1)
   reaction RNAPRelease(FadI.gene~RNAP~RNAPAuxiliary -> FadI.gene + RNAP + RNAPAuxiliary, k = 0.3e-1)
   reaction RNAPRelease(FadJ.gene~RNAP~RNAPAuxiliary -> FadJ.gene + RNAP + RNAPAuxiliary, k = 0.3e-1)
   reaction RNAPRelease(FadK.gene~RNAP~RNAPAuxiliary -> FadK.gene + RNAP + RNAPAuxiliary, k = 0.3e-1)
   reaction RNAPRelease(FadL.gene~RNAP~RNAPAuxiliary -> FadL.gene + RNAP + RNAPAuxiliary, k = 0.3e-1)
   reaction RNAPRelease(FadM.gene~RNAP~RNAPAuxiliary -> FadM.gene + RNAP + RNAPAuxiliary, k = 0.3e-1)
   reaction RNAPRelease(FadR.gene~RNAP~RNAPAuxiliary -> FadR.gene + RNAP + RNAPAuxiliary, k = 0.3e-1)
   reaction RNAPRelease(Fau.gene~RNAP~RNAPAuxiliary -> Fau.gene + RNAP + RNAPAuxiliary, k = 0.3e-1)
   reaction RNAPRelease(FbaA.gene~RNAP~RNAPAuxiliary -> FbaA.gene + RNAP + RNAPAuxiliary, k = 0.3e-1)
   reaction RNAPRelease(FbaB.gene~RNAP~RNAPAuxiliary -> FbaB.gene + RNAP + RNAPAuxiliary, k = 0.3e-1)
   reaction RNAPRelease(FbpC.gene~RNAP~RNAPAuxiliary -> FbpC.gene + RNAP + RNAPAuxiliary, k = 0.3e-1)
   reaction RNAPRelease(Fcl.gene~RNAP~RNAPAuxiliary -> Fcl.gene + RNAP + RNAPAuxiliary, k = 0.3e-1)
   reaction RNAPRelease(FdhD.gene~RNAP~RNAPAuxiliary -> FdhD.gene + RNAP + RNAPAuxiliary, k = 0.3e-1)
   reaction RNAPRelease(FdhE.gene~RNAP~RNAPAuxiliary -> FdhE.gene + RNAP + RNAPAuxiliary, k = 0.3e-1)
   reaction RNAPRelease(FdhF.gene~RNAP~RNAPAuxiliary -> FdhF.gene + RNAP + RNAPAuxiliary, k = 0.3e-1)
   reaction RNAPRelease(FdnG.gene~RNAP~RNAPAuxiliary -> FdnG.gene + RNAP + RNAPAuxiliary, k = 0.3e-1)
   reaction RNAPRelease(FdnH.gene~RNAP~RNAPAuxiliary -> FdnH.gene + RNAP + RNAPAuxiliary, k = 0.3e-1)
   reaction RNAPRelease(FdnI.gene~RNAP~RNAPAuxiliary -> FdnI.gene + RNAP + RNAPAuxiliary, k = 0.3e-1)
   reaction RNAPRelease(FdoG.gene~RNAP~RNAPAuxiliary -> FdoG.gene + RNAP + RNAPAuxiliary, k = 0.3e-1)
   reaction RNAPRelease(FdoH.gene~RNAP~RNAPAuxiliary -> FdoH.gene + RNAP + RNAPAuxiliary, k = 0.3e-1)
   reaction RNAPRelease(FdoI.gene~RNAP~RNAPAuxiliary -> FdoI.gene + RNAP + RNAPAuxiliary, k = 0.3e-1)
   reaction RNAPRelease(Fdx.gene~RNAP~RNAPAuxiliary -> Fdx.gene + RNAP + RNAPAuxiliary, k = 0.3e-1)
   reaction RNAPRelease(FeaB.gene~RNAP~RNAPAuxiliary -> FeaB.gene + RNAP + RNAPAuxiliary, k = 0.3e-1)
   reaction RNAPRelease(FeaR.gene~RNAP~RNAPAuxiliary -> FeaR.gene + RNAP + RNAPAuxiliary, k = 0.3e-1)
   reaction RNAPRelease(FecA.gene~RNAP~RNAPAuxiliary -> FecA.gene + RNAP + RNAPAuxiliary, k = 0.3e-1)
   reaction RNAPRelease(FecB.gene~RNAP~RNAPAuxiliary -> FecB.gene + RNAP + RNAPAuxiliary, k = 0.3e-1)
   reaction RNAPRelease(FecC.gene~RNAP~RNAPAuxiliary -> FecC.gene + RNAP + RNAPAuxiliary, k = 0.3e-1)
   reaction RNAPRelease(FecD.gene~RNAP~RNAPAuxiliary -> FecD.gene + RNAP + RNAPAuxiliary, k = 0.3e-1)
   reaction RNAPRelease(FecE.gene~RNAP~RNAPAuxiliary -> FecE.gene + RNAP + RNAPAuxiliary, k = 0.3e-1)
   reaction RNAPRelease(FecI.gene~RNAP~RNAPAuxiliary -> FecI.gene + RNAP + RNAPAuxiliary, k = 0.3e-1)
   reaction RNAPRelease(FecR.gene~RNAP~RNAPAuxiliary -> FecR.gene + RNAP + RNAPAuxiliary, k = 0.3e-1)
   reaction RNAPRelease(FeoA.gene~RNAP~RNAPAuxiliary -> FeoA.gene + RNAP + RNAPAuxiliary, k = 0.3e-1)
   reaction RNAPRelease(FeoB.gene~RNAP~RNAPAuxiliary -> FeoB.gene + RNAP + RNAPAuxiliary, k = 0.3e-1)
   reaction RNAPRelease(FeoC.gene~RNAP~RNAPAuxiliary -> FeoC.gene + RNAP + RNAPAuxiliary, k = 0.3e-1)
   reaction RNAPRelease(FepA.gene~RNAP~RNAPAuxiliary -> FepA.gene + RNAP + RNAPAuxiliary, k = 0.3e-1)
   reaction RNAPRelease(FepB.gene~RNAP~RNAPAuxiliary -> FepB.gene + RNAP + RNAPAuxiliary, k = 0.3e-1)
   reaction RNAPRelease(FepC.gene~RNAP~RNAPAuxiliary -> FepC.gene + RNAP + RNAPAuxiliary, k = 0.3e-1)
   reaction RNAPRelease(FepD.gene~RNAP~RNAPAuxiliary -> FepD.gene + RNAP + RNAPAuxiliary, k = 0.3e-1)
   reaction RNAPRelease(FepE.gene~RNAP~RNAPAuxiliary -> FepE.gene + RNAP + RNAPAuxiliary, k = 0.3e-1)
   reaction RNAPRelease(FepG.gene~RNAP~RNAPAuxiliary -> FepG.gene + RNAP + RNAPAuxiliary, k = 0.3e-1)
   reaction RNAPRelease(Fes.gene~RNAP~RNAPAuxiliary -> Fes.gene + RNAP + RNAPAuxiliary, k = 0.3e-1)
   reaction RNAPRelease(FetA.gene~RNAP~RNAPAuxiliary -> FetA.gene + RNAP + RNAPAuxiliary, k = 0.3e-1)
   reaction RNAPRelease(FetB.gene~RNAP~RNAPAuxiliary -> FetB.gene + RNAP + RNAPAuxiliary, k = 0.3e-1)
   reaction RNAPRelease(Ffh.gene~RNAP~RNAPAuxiliary -> Ffh.gene + RNAP + RNAPAuxiliary, k = 0.3e-1)
   reaction RNAPRelease(FhlA.gene~RNAP~RNAPAuxiliary -> FhlA.gene + RNAP + RNAPAuxiliary, k = 0.3e-1)
   reaction RNAPRelease(FhuA.gene~RNAP~RNAPAuxiliary -> FhuA.gene + RNAP + RNAPAuxiliary, k = 0.3e-1)
   reaction RNAPRelease(FhuB.gene~RNAP~RNAPAuxiliary -> FhuB.gene + RNAP + RNAPAuxiliary, k = 0.3e-1)
   reaction RNAPRelease(FhuC.gene~RNAP~RNAPAuxiliary -> FhuC.gene + RNAP + RNAPAuxiliary, k = 0.3e-1)
   reaction RNAPRelease(FhuD.gene~RNAP~RNAPAuxiliary -> FhuD.gene + RNAP + RNAPAuxiliary, k = 0.3e-1)
   reaction RNAPRelease(FhuE.gene~RNAP~RNAPAuxiliary -> FhuE.gene + RNAP + RNAPAuxiliary, k = 0.3e-1)
   reaction RNAPRelease(FhuF.gene~RNAP~RNAPAuxiliary -> FhuF.gene + RNAP + RNAPAuxiliary, k = 0.3e-1)
   reaction RNAPRelease(Fic.gene~RNAP~RNAPAuxiliary -> Fic.gene + RNAP + RNAPAuxiliary, k = 0.3e-1)
   reaction RNAPRelease(FieF.gene~RNAP~RNAPAuxiliary -> FieF.gene + RNAP + RNAPAuxiliary, k = 0.3e-1)
   reaction RNAPRelease(FimA.gene~RNAP~RNAPAuxiliary -> FimA.gene + RNAP + RNAPAuxiliary, k = 0.3e-1)
   reaction RNAPRelease(FimB.gene~RNAP~RNAPAuxiliary -> FimB.gene + RNAP + RNAPAuxiliary, k = 0.3e-1)
   reaction RNAPRelease(FimC.gene~RNAP~RNAPAuxiliary -> FimC.gene + RNAP + RNAPAuxiliary, k = 0.3e-1)
   reaction RNAPRelease(FimD.gene~RNAP~RNAPAuxiliary -> FimD.gene + RNAP + RNAPAuxiliary, k = 0.3e-1)
   reaction RNAPRelease(FimE.gene~RNAP~RNAPAuxiliary -> FimE.gene + RNAP + RNAPAuxiliary, k = 0.3e-1)
   reaction RNAPRelease(FimF.gene~RNAP~RNAPAuxiliary -> FimF.gene + RNAP + RNAPAuxiliary, k = 0.3e-1)
   reaction RNAPRelease(FimG.gene~RNAP~RNAPAuxiliary -> FimG.gene + RNAP + RNAPAuxiliary, k = 0.3e-1)
   reaction RNAPRelease(FimH.gene~RNAP~RNAPAuxiliary -> FimH.gene + RNAP + RNAPAuxiliary, k = 0.3e-1)
   reaction RNAPRelease(FimI.gene~RNAP~RNAPAuxiliary -> FimI.gene + RNAP + RNAPAuxiliary, k = 0.3e-1)
   reaction RNAPRelease(FimZ.gene~RNAP~RNAPAuxiliary -> FimZ.gene + RNAP + RNAPAuxiliary, k = 0.3e-1)
   reaction RNAPRelease(Fis.gene~RNAP~RNAPAuxiliary -> Fis.gene + RNAP + RNAPAuxiliary, k = 0.3e-1)
   reaction RNAPRelease(Fiu.gene~RNAP~RNAPAuxiliary -> Fiu.gene + RNAP + RNAPAuxiliary, k = 0.3e-1)
   reaction RNAPRelease(FixA.gene~RNAP~RNAPAuxiliary -> FixA.gene + RNAP + RNAPAuxiliary, k = 0.3e-1)
   reaction RNAPRelease(FixB.gene~RNAP~RNAPAuxiliary -> FixB.gene + RNAP + RNAPAuxiliary, k = 0.3e-1)
   reaction RNAPRelease(FixC.gene~RNAP~RNAPAuxiliary -> FixC.gene + RNAP + RNAPAuxiliary, k = 0.3e-1)
   reaction RNAPRelease(FixX.gene~RNAP~RNAPAuxiliary -> FixX.gene + RNAP + RNAPAuxiliary, k = 0.3e-1)
   reaction RNAPRelease(FklB.gene~RNAP~RNAPAuxiliary -> FklB.gene + RNAP + RNAPAuxiliary, k = 0.3e-1)
   reaction RNAPRelease(FkpA.gene~RNAP~RNAPAuxiliary -> FkpA.gene + RNAP + RNAPAuxiliary, k = 0.3e-1)
   reaction RNAPRelease(FkpB.gene~RNAP~RNAPAuxiliary -> FkpB.gene + RNAP + RNAPAuxiliary, k = 0.3e-1)
   reaction RNAPRelease(FldA.gene~RNAP~RNAPAuxiliary -> FldA.gene + RNAP + RNAPAuxiliary, k = 0.3e-1)
   reaction RNAPRelease(FldB.gene~RNAP~RNAPAuxiliary -> FldB.gene + RNAP + RNAPAuxiliary, k = 0.3e-1)
   reaction RNAPRelease(FlgA.gene~RNAP~RNAPAuxiliary -> FlgA.gene + RNAP + RNAPAuxiliary, k = 0.3e-1)
   reaction RNAPRelease(FlgB.gene~RNAP~RNAPAuxiliary -> FlgB.gene + RNAP + RNAPAuxiliary, k = 0.3e-1)
   reaction RNAPRelease(FlgC.gene~RNAP~RNAPAuxiliary -> FlgC.gene + RNAP + RNAPAuxiliary, k = 0.3e-1)
   reaction RNAPRelease(FlgD.gene~RNAP~RNAPAuxiliary -> FlgD.gene + RNAP + RNAPAuxiliary, k = 0.3e-1)
   reaction RNAPRelease(FlgE.gene~RNAP~RNAPAuxiliary -> FlgE.gene + RNAP + RNAPAuxiliary, k = 0.3e-1)
   reaction RNAPRelease(FlgF.gene~RNAP~RNAPAuxiliary -> FlgF.gene + RNAP + RNAPAuxiliary, k = 0.3e-1)
   reaction RNAPRelease(FlgG.gene~RNAP~RNAPAuxiliary -> FlgG.gene + RNAP + RNAPAuxiliary, k = 0.3e-1)
   reaction RNAPRelease(FlgH.gene~RNAP~RNAPAuxiliary -> FlgH.gene + RNAP + RNAPAuxiliary, k = 0.3e-1)
   reaction RNAPRelease(FlgI.gene~RNAP~RNAPAuxiliary -> FlgI.gene + RNAP + RNAPAuxiliary, k = 0.3e-1)
   reaction RNAPRelease(FlgJ.gene~RNAP~RNAPAuxiliary -> FlgJ.gene + RNAP + RNAPAuxiliary, k = 0.3e-1)
   reaction RNAPRelease(FlgK.gene~RNAP~RNAPAuxiliary -> FlgK.gene + RNAP + RNAPAuxiliary, k = 0.3e-1)
   reaction RNAPRelease(FlgL.gene~RNAP~RNAPAuxiliary -> FlgL.gene + RNAP + RNAPAuxiliary, k = 0.3e-1)
   reaction RNAPRelease(FlgM.gene~RNAP~RNAPAuxiliary -> FlgM.gene + RNAP + RNAPAuxiliary, k = 0.3e-1)
   reaction RNAPRelease(FlgN.gene~RNAP~RNAPAuxiliary -> FlgN.gene + RNAP + RNAPAuxiliary, k = 0.3e-1)
   reaction RNAPRelease(FlhA.gene~RNAP~RNAPAuxiliary -> FlhA.gene + RNAP + RNAPAuxiliary, k = 0.3e-1)
   reaction RNAPRelease(FlhB.gene~RNAP~RNAPAuxiliary -> FlhB.gene + RNAP + RNAPAuxiliary, k = 0.3e-1)
   reaction RNAPRelease(FlhC.gene~RNAP~RNAPAuxiliary -> FlhC.gene + RNAP + RNAPAuxiliary, k = 0.3e-1)
   reaction RNAPRelease(FlhD.gene~RNAP~RNAPAuxiliary -> FlhD.gene + RNAP + RNAPAuxiliary, k = 0.3e-1)
   reaction RNAPRelease(FlhE.gene~RNAP~RNAPAuxiliary -> FlhE.gene + RNAP + RNAPAuxiliary, k = 0.3e-1)
   reaction RNAPRelease(FliA.gene~RNAP~RNAPAuxiliary -> FliA.gene + RNAP + RNAPAuxiliary, k = 0.3e-1)
   reaction RNAPRelease(FliC.gene~RNAP~RNAPAuxiliary -> FliC.gene + RNAP + RNAPAuxiliary, k = 0.3e-1)
   reaction RNAPRelease(FliD.gene~RNAP~RNAPAuxiliary -> FliD.gene + RNAP + RNAPAuxiliary, k = 0.3e-1)
   reaction RNAPRelease(FliE.gene~RNAP~RNAPAuxiliary -> FliE.gene + RNAP + RNAPAuxiliary, k = 0.3e-1)
   reaction RNAPRelease(FliF.gene~RNAP~RNAPAuxiliary -> FliF.gene + RNAP + RNAPAuxiliary, k = 0.3e-1)
   reaction RNAPRelease(FliG.gene~RNAP~RNAPAuxiliary -> FliG.gene + RNAP + RNAPAuxiliary, k = 0.3e-1)
   reaction RNAPRelease(FliH.gene~RNAP~RNAPAuxiliary -> FliH.gene + RNAP + RNAPAuxiliary, k = 0.3e-1)
   reaction RNAPRelease(FliI.gene~RNAP~RNAPAuxiliary -> FliI.gene + RNAP + RNAPAuxiliary, k = 0.3e-1)
   reaction RNAPRelease(FliJ.gene~RNAP~RNAPAuxiliary -> FliJ.gene + RNAP + RNAPAuxiliary, k = 0.3e-1)
   reaction RNAPRelease(FliK.gene~RNAP~RNAPAuxiliary -> FliK.gene + RNAP + RNAPAuxiliary, k = 0.3e-1)
   reaction RNAPRelease(FliL.gene~RNAP~RNAPAuxiliary -> FliL.gene + RNAP + RNAPAuxiliary, k = 0.3e-1)
   reaction RNAPRelease(FliM.gene~RNAP~RNAPAuxiliary -> FliM.gene + RNAP + RNAPAuxiliary, k = 0.3e-1)
   reaction RNAPRelease(FliN.gene~RNAP~RNAPAuxiliary -> FliN.gene + RNAP + RNAPAuxiliary, k = 0.3e-1)
   reaction RNAPRelease(FliO.gene~RNAP~RNAPAuxiliary -> FliO.gene + RNAP + RNAPAuxiliary, k = 0.3e-1)
   reaction RNAPRelease(FliP.gene~RNAP~RNAPAuxiliary -> FliP.gene + RNAP + RNAPAuxiliary, k = 0.3e-1)
   reaction RNAPRelease(FliQ.gene~RNAP~RNAPAuxiliary -> FliQ.gene + RNAP + RNAPAuxiliary, k = 0.3e-1)
   reaction RNAPRelease(FliR.gene~RNAP~RNAPAuxiliary -> FliR.gene + RNAP + RNAPAuxiliary, k = 0.3e-1)
   reaction RNAPRelease(FliS.gene~RNAP~RNAPAuxiliary -> FliS.gene + RNAP + RNAPAuxiliary, k = 0.3e-1)
   reaction RNAPRelease(FliT.gene~RNAP~RNAPAuxiliary -> FliT.gene + RNAP + RNAPAuxiliary, k = 0.3e-1)
   reaction RNAPRelease(FliZ.gene~RNAP~RNAPAuxiliary -> FliZ.gene + RNAP + RNAPAuxiliary, k = 0.3e-1)
   reaction RNAPRelease(Flk.gene~RNAP~RNAPAuxiliary -> Flk.gene + RNAP + RNAPAuxiliary, k = 0.3e-1)
   reaction RNAPRelease(Flu.gene~RNAP~RNAPAuxiliary -> Flu.gene + RNAP + RNAPAuxiliary, k = 0.3e-1)
   reaction RNAPRelease(FluC.gene~RNAP~RNAPAuxiliary -> FluC.gene + RNAP + RNAPAuxiliary, k = 0.3e-1)
   reaction RNAPRelease(FlxA.gene~RNAP~RNAPAuxiliary -> FlxA.gene + RNAP + RNAPAuxiliary, k = 0.3e-1)
   reaction RNAPRelease(Fmt.gene~RNAP~RNAPAuxiliary -> Fmt.gene + RNAP + RNAPAuxiliary, k = 0.3e-1)
   reaction RNAPRelease(Fnr.gene~RNAP~RNAPAuxiliary -> Fnr.gene + RNAP + RNAPAuxiliary, k = 0.3e-1)
   reaction RNAPRelease(FocA.gene~RNAP~RNAPAuxiliary -> FocA.gene + RNAP + RNAPAuxiliary, k = 0.3e-1)
   reaction RNAPRelease(FocB.gene~RNAP~RNAPAuxiliary -> FocB.gene + RNAP + RNAPAuxiliary, k = 0.3e-1)
   reaction RNAPRelease(FolA.gene~RNAP~RNAPAuxiliary -> FolA.gene + RNAP + RNAPAuxiliary, k = 0.3e-1)
   reaction RNAPRelease(FolB.gene~RNAP~RNAPAuxiliary -> FolB.gene + RNAP + RNAPAuxiliary, k = 0.3e-1)
   reaction RNAPRelease(FolC.gene~RNAP~RNAPAuxiliary -> FolC.gene + RNAP + RNAPAuxiliary, k = 0.3e-1)
   reaction RNAPRelease(FolD.gene~RNAP~RNAPAuxiliary -> FolD.gene + RNAP + RNAPAuxiliary, k = 0.3e-1)
   reaction RNAPRelease(FolE.gene~RNAP~RNAPAuxiliary -> FolE.gene + RNAP + RNAPAuxiliary, k = 0.3e-1)
   reaction RNAPRelease(FolK.gene~RNAP~RNAPAuxiliary -> FolK.gene + RNAP + RNAPAuxiliary, k = 0.3e-1)
   reaction RNAPRelease(FolM.gene~RNAP~RNAPAuxiliary -> FolM.gene + RNAP + RNAPAuxiliary, k = 0.3e-1)
   reaction RNAPRelease(FolP.gene~RNAP~RNAPAuxiliary -> FolP.gene + RNAP + RNAPAuxiliary, k = 0.3e-1)
   reaction RNAPRelease(FolX.gene~RNAP~RNAPAuxiliary -> FolX.gene + RNAP + RNAPAuxiliary, k = 0.3e-1)
   reaction RNAPRelease(Fpr.gene~RNAP~RNAPAuxiliary -> Fpr.gene + RNAP + RNAPAuxiliary, k = 0.3e-1)
   reaction RNAPRelease(Frc.gene~RNAP~RNAPAuxiliary -> Frc.gene + RNAP + RNAPAuxiliary, k = 0.3e-1)
   reaction RNAPRelease(FrdA.gene~RNAP~RNAPAuxiliary -> FrdA.gene + RNAP + RNAPAuxiliary, k = 0.3e-1)
   reaction RNAPRelease(FrdB.gene~RNAP~RNAPAuxiliary -> FrdB.gene + RNAP + RNAPAuxiliary, k = 0.3e-1)
   reaction RNAPRelease(FrdC.gene~RNAP~RNAPAuxiliary -> FrdC.gene + RNAP + RNAPAuxiliary, k = 0.3e-1)
   reaction RNAPRelease(FrdD.gene~RNAP~RNAPAuxiliary -> FrdD.gene + RNAP + RNAPAuxiliary, k = 0.3e-1)
   reaction RNAPRelease(FrlA.gene~RNAP~RNAPAuxiliary -> FrlA.gene + RNAP + RNAPAuxiliary, k = 0.3e-1)
   reaction RNAPRelease(FrlB.gene~RNAP~RNAPAuxiliary -> FrlB.gene + RNAP + RNAPAuxiliary, k = 0.3e-1)
   reaction RNAPRelease(FrlC.gene~RNAP~RNAPAuxiliary -> FrlC.gene + RNAP + RNAPAuxiliary, k = 0.3e-1)
   reaction RNAPRelease(FrlD.gene~RNAP~RNAPAuxiliary -> FrlD.gene + RNAP + RNAPAuxiliary, k = 0.3e-1)
   reaction RNAPRelease(FrlR.gene~RNAP~RNAPAuxiliary -> FrlR.gene + RNAP + RNAPAuxiliary, k = 0.3e-1)
   reaction RNAPRelease(FrmR.gene~RNAP~RNAPAuxiliary -> FrmR.gene + RNAP + RNAPAuxiliary, k = 0.3e-1)
   reaction RNAPRelease(Frr.gene~RNAP~RNAPAuxiliary -> Frr.gene + RNAP + RNAPAuxiliary, k = 0.3e-1)
   reaction RNAPRelease(FrsA.gene~RNAP~RNAPAuxiliary -> FrsA.gene + RNAP + RNAPAuxiliary, k = 0.3e-1)
   reaction RNAPRelease(FruA.gene~RNAP~RNAPAuxiliary -> FruA.gene + RNAP + RNAPAuxiliary, k = 0.3e-1)
   reaction RNAPRelease(FruB.gene~RNAP~RNAPAuxiliary -> FruB.gene + RNAP + RNAPAuxiliary, k = 0.3e-1)
   reaction RNAPRelease(FruK.gene~RNAP~RNAPAuxiliary -> FruK.gene + RNAP + RNAPAuxiliary, k = 0.3e-1)
   reaction RNAPRelease(FruL.gene~RNAP~RNAPAuxiliary -> FruL.gene + RNAP + RNAPAuxiliary, k = 0.3e-1)
   reaction RNAPRelease(FrvA.gene~RNAP~RNAPAuxiliary -> FrvA.gene + RNAP + RNAPAuxiliary, k = 0.3e-1)
   reaction RNAPRelease(FrvB.gene~RNAP~RNAPAuxiliary -> FrvB.gene + RNAP + RNAPAuxiliary, k = 0.3e-1)
   reaction RNAPRelease(FrvR.gene~RNAP~RNAPAuxiliary -> FrvR.gene + RNAP + RNAPAuxiliary, k = 0.3e-1)
   reaction RNAPRelease(FrvX.gene~RNAP~RNAPAuxiliary -> FrvX.gene + RNAP + RNAPAuxiliary, k = 0.3e-1)
   reaction RNAPRelease(FrwB.gene~RNAP~RNAPAuxiliary -> FrwB.gene + RNAP + RNAPAuxiliary, k = 0.3e-1)
   reaction RNAPRelease(FrwC.gene~RNAP~RNAPAuxiliary -> FrwC.gene + RNAP + RNAPAuxiliary, k = 0.3e-1)
   reaction RNAPRelease(FrwD.gene~RNAP~RNAPAuxiliary -> FrwD.gene + RNAP + RNAPAuxiliary, k = 0.3e-1)
   reaction RNAPRelease(FryA.gene~RNAP~RNAPAuxiliary -> FryA.gene + RNAP + RNAPAuxiliary, k = 0.3e-1)
   reaction RNAPRelease(FryB.gene~RNAP~RNAPAuxiliary -> FryB.gene + RNAP + RNAPAuxiliary, k = 0.3e-1)
   reaction RNAPRelease(FryC.gene~RNAP~RNAPAuxiliary -> FryC.gene + RNAP + RNAPAuxiliary, k = 0.3e-1)
   reaction RNAPRelease(FsaA.gene~RNAP~RNAPAuxiliary -> FsaA.gene + RNAP + RNAPAuxiliary, k = 0.3e-1)
   reaction RNAPRelease(FsaB.gene~RNAP~RNAPAuxiliary -> FsaB.gene + RNAP + RNAPAuxiliary, k = 0.3e-1)
   reaction RNAPRelease(Fsr.gene~RNAP~RNAPAuxiliary -> Fsr.gene + RNAP + RNAPAuxiliary, k = 0.3e-1)
   reaction RNAPRelease(FtnA.gene~RNAP~RNAPAuxiliary -> FtnA.gene + RNAP + RNAPAuxiliary, k = 0.3e-1)
   reaction RNAPRelease(FtnB.gene~RNAP~RNAPAuxiliary -> FtnB.gene + RNAP + RNAPAuxiliary, k = 0.3e-1)
   reaction RNAPRelease(FtsA.gene~RNAP~RNAPAuxiliary -> FtsA.gene + RNAP + RNAPAuxiliary, k = 0.3e-1)
   reaction RNAPRelease(FtsB.gene~RNAP~RNAPAuxiliary -> FtsB.gene + RNAP + RNAPAuxiliary, k = 0.3e-1)
   reaction RNAPRelease(FtsE.gene~RNAP~RNAPAuxiliary -> FtsE.gene + RNAP + RNAPAuxiliary, k = 0.3e-1)
   reaction RNAPRelease(FtsH.gene~RNAP~RNAPAuxiliary -> FtsH.gene + RNAP + RNAPAuxiliary, k = 0.3e-1)
   reaction RNAPRelease(FtsI.gene~RNAP~RNAPAuxiliary -> FtsI.gene + RNAP + RNAPAuxiliary, k = 0.3e-1)
   reaction RNAPRelease(FtsK.gene~RNAP~RNAPAuxiliary -> FtsK.gene + RNAP + RNAPAuxiliary, k = 0.3e-1)
   reaction RNAPRelease(FtsL.gene~RNAP~RNAPAuxiliary -> FtsL.gene + RNAP + RNAPAuxiliary, k = 0.3e-1)
   reaction RNAPRelease(FtsN.gene~RNAP~RNAPAuxiliary -> FtsN.gene + RNAP + RNAPAuxiliary, k = 0.3e-1)
   reaction RNAPRelease(FtsP.gene~RNAP~RNAPAuxiliary -> FtsP.gene + RNAP + RNAPAuxiliary, k = 0.3e-1)
   reaction RNAPRelease(FtsQ.gene~RNAP~RNAPAuxiliary -> FtsQ.gene + RNAP + RNAPAuxiliary, k = 0.3e-1)
   reaction RNAPRelease(FtsW.gene~RNAP~RNAPAuxiliary -> FtsW.gene + RNAP + RNAPAuxiliary, k = 0.3e-1)
   reaction RNAPRelease(FtsX.gene~RNAP~RNAPAuxiliary -> FtsX.gene + RNAP + RNAPAuxiliary, k = 0.3e-1)
   reaction RNAPRelease(FtsY.gene~RNAP~RNAPAuxiliary -> FtsY.gene + RNAP + RNAPAuxiliary, k = 0.3e-1)
   reaction RNAPRelease(FtsZ.gene~RNAP~RNAPAuxiliary -> FtsZ.gene + RNAP + RNAPAuxiliary, k = 0.3e-1)
   reaction RNAPRelease(FucA.gene~RNAP~RNAPAuxiliary -> FucA.gene + RNAP + RNAPAuxiliary, k = 0.3e-1)
   reaction RNAPRelease(FucI.gene~RNAP~RNAPAuxiliary -> FucI.gene + RNAP + RNAPAuxiliary, k = 0.3e-1)
   reaction RNAPRelease(FucK.gene~RNAP~RNAPAuxiliary -> FucK.gene + RNAP + RNAPAuxiliary, k = 0.3e-1)
   reaction RNAPRelease(FucO.gene~RNAP~RNAPAuxiliary -> FucO.gene + RNAP + RNAPAuxiliary, k = 0.3e-1)
   reaction RNAPRelease(FucP.gene~RNAP~RNAPAuxiliary -> FucP.gene + RNAP + RNAPAuxiliary, k = 0.3e-1)
   reaction RNAPRelease(FucR.gene~RNAP~RNAPAuxiliary -> FucR.gene + RNAP + RNAPAuxiliary, k = 0.3e-1)
   reaction RNAPRelease(FucU.gene~RNAP~RNAPAuxiliary -> FucU.gene + RNAP + RNAPAuxiliary, k = 0.3e-1)
   reaction RNAPRelease(FumA.gene~RNAP~RNAPAuxiliary -> FumA.gene + RNAP + RNAPAuxiliary, k = 0.3e-1)
   reaction RNAPRelease(FumB.gene~RNAP~RNAPAuxiliary -> FumB.gene + RNAP + RNAPAuxiliary, k = 0.3e-1)
   reaction RNAPRelease(FumC.gene~RNAP~RNAPAuxiliary -> FumC.gene + RNAP + RNAPAuxiliary, k = 0.3e-1)
   reaction RNAPRelease(FumD.gene~RNAP~RNAPAuxiliary -> FumD.gene + RNAP + RNAPAuxiliary, k = 0.3e-1)
   reaction RNAPRelease(FumE.gene~RNAP~RNAPAuxiliary -> FumE.gene + RNAP + RNAPAuxiliary, k = 0.3e-1)
   reaction RNAPRelease(Fur.gene~RNAP~RNAPAuxiliary -> Fur.gene + RNAP + RNAPAuxiliary, k = 0.3e-1)
   reaction RNAPRelease(FusA.gene~RNAP~RNAPAuxiliary -> FusA.gene + RNAP + RNAPAuxiliary, k = 0.3e-1)
   reaction RNAPRelease(FxsA.gene~RNAP~RNAPAuxiliary -> FxsA.gene + RNAP + RNAPAuxiliary, k = 0.3e-1)
   reaction RNAPRelease(GabD.gene~RNAP~RNAPAuxiliary -> GabD.gene + RNAP + RNAPAuxiliary, k = 0.3e-1)
   reaction RNAPRelease(GabP.gene~RNAP~RNAPAuxiliary -> GabP.gene + RNAP + RNAPAuxiliary, k = 0.3e-1)
   reaction RNAPRelease(GabT.gene~RNAP~RNAPAuxiliary -> GabT.gene + RNAP + RNAPAuxiliary, k = 0.3e-1)
   reaction RNAPRelease(GadA.gene~RNAP~RNAPAuxiliary -> GadA.gene + RNAP + RNAPAuxiliary, k = 0.3e-1)
   reaction RNAPRelease(GadB.gene~RNAP~RNAPAuxiliary -> GadB.gene + RNAP + RNAPAuxiliary, k = 0.3e-1)
   reaction RNAPRelease(GadC.gene~RNAP~RNAPAuxiliary -> GadC.gene + RNAP + RNAPAuxiliary, k = 0.3e-1)
   reaction RNAPRelease(GadE.gene~RNAP~RNAPAuxiliary -> GadE.gene + RNAP + RNAPAuxiliary, k = 0.3e-1)
   reaction RNAPRelease(GadW.gene~RNAP~RNAPAuxiliary -> GadW.gene + RNAP + RNAPAuxiliary, k = 0.3e-1)
   reaction RNAPRelease(GadX.gene~RNAP~RNAPAuxiliary -> GadX.gene + RNAP + RNAPAuxiliary, k = 0.3e-1)
   reaction RNAPRelease(GalE.gene~RNAP~RNAPAuxiliary -> GalE.gene + RNAP + RNAPAuxiliary, k = 0.3e-1)
   reaction RNAPRelease(GalF.gene~RNAP~RNAPAuxiliary -> GalF.gene + RNAP + RNAPAuxiliary, k = 0.3e-1)
   reaction RNAPRelease(GalK.gene~RNAP~RNAPAuxiliary -> GalK.gene + RNAP + RNAPAuxiliary, k = 0.3e-1)
   reaction RNAPRelease(GalM.gene~RNAP~RNAPAuxiliary -> GalM.gene + RNAP + RNAPAuxiliary, k = 0.3e-1)
   reaction RNAPRelease(GalP.gene~RNAP~RNAPAuxiliary -> GalP.gene + RNAP + RNAPAuxiliary, k = 0.3e-1)
   reaction RNAPRelease(GalR.gene~RNAP~RNAPAuxiliary -> GalR.gene + RNAP + RNAPAuxiliary, k = 0.3e-1)
   reaction RNAPRelease(GalS.gene~RNAP~RNAPAuxiliary -> GalS.gene + RNAP + RNAPAuxiliary, k = 0.3e-1)
   reaction RNAPRelease(GalT.gene~RNAP~RNAPAuxiliary -> GalT.gene + RNAP + RNAPAuxiliary, k = 0.3e-1)
   reaction RNAPRelease(GalU.gene~RNAP~RNAPAuxiliary -> GalU.gene + RNAP + RNAPAuxiliary, k = 0.3e-1)
   reaction RNAPRelease(GapA.gene~RNAP~RNAPAuxiliary -> GapA.gene + RNAP + RNAPAuxiliary, k = 0.3e-1)
   reaction RNAPRelease(GarD.gene~RNAP~RNAPAuxiliary -> GarD.gene + RNAP + RNAPAuxiliary, k = 0.3e-1)
   reaction RNAPRelease(GarK.gene~RNAP~RNAPAuxiliary -> GarK.gene + RNAP + RNAPAuxiliary, k = 0.3e-1)
   reaction RNAPRelease(GarL.gene~RNAP~RNAPAuxiliary -> GarL.gene + RNAP + RNAPAuxiliary, k = 0.3e-1)
   reaction RNAPRelease(GarP.gene~RNAP~RNAPAuxiliary -> GarP.gene + RNAP + RNAPAuxiliary, k = 0.3e-1)
   reaction RNAPRelease(GarR.gene~RNAP~RNAPAuxiliary -> GarR.gene + RNAP + RNAPAuxiliary, k = 0.3e-1)
   reaction RNAPRelease(GatA.gene~RNAP~RNAPAuxiliary -> GatA.gene + RNAP + RNAPAuxiliary, k = 0.3e-1)
   reaction RNAPRelease(GatB.gene~RNAP~RNAPAuxiliary -> GatB.gene + RNAP + RNAPAuxiliary, k = 0.3e-1)
   reaction RNAPRelease(GatC.gene~RNAP~RNAPAuxiliary -> GatC.gene + RNAP + RNAPAuxiliary, k = 0.3e-1)
   reaction RNAPRelease(GatD.gene~RNAP~RNAPAuxiliary -> GatD.gene + RNAP + RNAPAuxiliary, k = 0.3e-1)
   reaction RNAPRelease(GatR.gene~RNAP~RNAPAuxiliary -> GatR.gene + RNAP + RNAPAuxiliary, k = 0.3e-1)
   reaction RNAPRelease(GatY.gene~RNAP~RNAPAuxiliary -> GatY.gene + RNAP + RNAPAuxiliary, k = 0.3e-1)
   reaction RNAPRelease(GatZ.gene~RNAP~RNAPAuxiliary -> GatZ.gene + RNAP + RNAPAuxiliary, k = 0.3e-1)
   reaction RNAPRelease(Gcd.gene~RNAP~RNAPAuxiliary -> Gcd.gene + RNAP + RNAPAuxiliary, k = 0.3e-1)
   reaction RNAPRelease(Gcl.gene~RNAP~RNAPAuxiliary -> Gcl.gene + RNAP + RNAPAuxiliary, k = 0.3e-1)
   reaction RNAPRelease(GcvA.gene~RNAP~RNAPAuxiliary -> GcvA.gene + RNAP + RNAPAuxiliary, k = 0.3e-1)
   reaction RNAPRelease(GcvH.gene~RNAP~RNAPAuxiliary -> GcvH.gene + RNAP + RNAPAuxiliary, k = 0.3e-1)
   reaction RNAPRelease(GcvR.gene~RNAP~RNAPAuxiliary -> GcvR.gene + RNAP + RNAPAuxiliary, k = 0.3e-1)
   reaction RNAPRelease(GdhA.gene~RNAP~RNAPAuxiliary -> GdhA.gene + RNAP + RNAPAuxiliary, k = 0.3e-1)
   reaction RNAPRelease(Gdx.gene~RNAP~RNAPAuxiliary -> Gdx.gene + RNAP + RNAPAuxiliary, k = 0.3e-1)
   reaction RNAPRelease(GfcA.gene~RNAP~RNAPAuxiliary -> GfcA.gene + RNAP + RNAPAuxiliary, k = 0.3e-1)
   reaction RNAPRelease(GfcB.gene~RNAP~RNAPAuxiliary -> GfcB.gene + RNAP + RNAPAuxiliary, k = 0.3e-1)
   reaction RNAPRelease(GfcC.gene~RNAP~RNAPAuxiliary -> GfcC.gene + RNAP + RNAPAuxiliary, k = 0.3e-1)
   reaction RNAPRelease(GfcD.gene~RNAP~RNAPAuxiliary -> GfcD.gene + RNAP + RNAPAuxiliary, k = 0.3e-1)
   reaction RNAPRelease(GfcE.gene~RNAP~RNAPAuxiliary -> GfcE.gene + RNAP + RNAPAuxiliary, k = 0.3e-1)
   reaction RNAPRelease(GgaR.gene~RNAP~RNAPAuxiliary -> GgaR.gene + RNAP + RNAPAuxiliary, k = 0.3e-1)
   reaction RNAPRelease(GhoS.gene~RNAP~RNAPAuxiliary -> GhoS.gene + RNAP + RNAPAuxiliary, k = 0.3e-1)
   reaction RNAPRelease(GhoT.gene~RNAP~RNAPAuxiliary -> GhoT.gene + RNAP + RNAPAuxiliary, k = 0.3e-1)
   reaction RNAPRelease(GhrA.gene~RNAP~RNAPAuxiliary -> GhrA.gene + RNAP + RNAPAuxiliary, k = 0.3e-1)
   reaction RNAPRelease(GhrB.gene~RNAP~RNAPAuxiliary -> GhrB.gene + RNAP + RNAPAuxiliary, k = 0.3e-1)
   reaction RNAPRelease(GhxP.gene~RNAP~RNAPAuxiliary -> GhxP.gene + RNAP + RNAPAuxiliary, k = 0.3e-1)
   reaction RNAPRelease(GhxQ.gene~RNAP~RNAPAuxiliary -> GhxQ.gene + RNAP + RNAPAuxiliary, k = 0.3e-1)
   reaction RNAPRelease(GlaH.gene~RNAP~RNAPAuxiliary -> GlaH.gene + RNAP + RNAPAuxiliary, k = 0.3e-1)
   reaction RNAPRelease(GlaR.gene~RNAP~RNAPAuxiliary -> GlaR.gene + RNAP + RNAPAuxiliary, k = 0.3e-1)
   reaction RNAPRelease(GlcA.gene~RNAP~RNAPAuxiliary -> GlcA.gene + RNAP + RNAPAuxiliary, k = 0.3e-1)
   reaction RNAPRelease(GlcC.gene~RNAP~RNAPAuxiliary -> GlcC.gene + RNAP + RNAPAuxiliary, k = 0.3e-1)
   reaction RNAPRelease(GlcD.gene~RNAP~RNAPAuxiliary -> GlcD.gene + RNAP + RNAPAuxiliary, k = 0.3e-1)
   reaction RNAPRelease(GlcE.gene~RNAP~RNAPAuxiliary -> GlcE.gene + RNAP + RNAPAuxiliary, k = 0.3e-1)
   reaction RNAPRelease(GlcF.gene~RNAP~RNAPAuxiliary -> GlcF.gene + RNAP + RNAPAuxiliary, k = 0.3e-1)
   reaction RNAPRelease(GlcG.gene~RNAP~RNAPAuxiliary -> GlcG.gene + RNAP + RNAPAuxiliary, k = 0.3e-1)
   reaction RNAPRelease(GldA.gene~RNAP~RNAPAuxiliary -> GldA.gene + RNAP + RNAPAuxiliary, k = 0.3e-1)
   reaction RNAPRelease(Glf.gene~RNAP~RNAPAuxiliary -> Glf.gene + RNAP + RNAPAuxiliary, k = 0.3e-1)
   reaction RNAPRelease(GlgA.gene~RNAP~RNAPAuxiliary -> GlgA.gene + RNAP + RNAPAuxiliary, k = 0.3e-1)
   reaction RNAPRelease(GlgB.gene~RNAP~RNAPAuxiliary -> GlgB.gene + RNAP + RNAPAuxiliary, k = 0.3e-1)
   reaction RNAPRelease(GlgC.gene~RNAP~RNAPAuxiliary -> GlgC.gene + RNAP + RNAPAuxiliary, k = 0.3e-1)
   reaction RNAPRelease(GlgP.gene~RNAP~RNAPAuxiliary -> GlgP.gene + RNAP + RNAPAuxiliary, k = 0.3e-1)
   reaction RNAPRelease(GlgS.gene~RNAP~RNAPAuxiliary -> GlgS.gene + RNAP + RNAPAuxiliary, k = 0.3e-1)
   reaction RNAPRelease(GlgX.gene~RNAP~RNAPAuxiliary -> GlgX.gene + RNAP + RNAPAuxiliary, k = 0.3e-1)
   reaction RNAPRelease(Glk.gene~RNAP~RNAPAuxiliary -> Glk.gene + RNAP + RNAPAuxiliary, k = 0.3e-1)
   reaction RNAPRelease(GlmM.gene~RNAP~RNAPAuxiliary -> GlmM.gene + RNAP + RNAPAuxiliary, k = 0.3e-1)
   reaction RNAPRelease(GlmS.gene~RNAP~RNAPAuxiliary -> GlmS.gene + RNAP + RNAPAuxiliary, k = 0.3e-1)
   reaction RNAPRelease(GlmU.gene~RNAP~RNAPAuxiliary -> GlmU.gene + RNAP + RNAPAuxiliary, k = 0.3e-1)
   reaction RNAPRelease(GlnA.gene~RNAP~RNAPAuxiliary -> GlnA.gene + RNAP + RNAPAuxiliary, k = 0.3e-1)
   reaction RNAPRelease(GlnB.gene~RNAP~RNAPAuxiliary -> GlnB.gene + RNAP + RNAPAuxiliary, k = 0.3e-1)
   reaction RNAPRelease(GlnD.gene~RNAP~RNAPAuxiliary -> GlnD.gene + RNAP + RNAPAuxiliary, k = 0.3e-1)
   reaction RNAPRelease(GlnE.gene~RNAP~RNAPAuxiliary -> GlnE.gene + RNAP + RNAPAuxiliary, k = 0.3e-1)
   reaction RNAPRelease(GlnG.gene~RNAP~RNAPAuxiliary -> GlnG.gene + RNAP + RNAPAuxiliary, k = 0.3e-1)
   reaction RNAPRelease(GlnH.gene~RNAP~RNAPAuxiliary -> GlnH.gene + RNAP + RNAPAuxiliary, k = 0.3e-1)
   reaction RNAPRelease(GlnK.gene~RNAP~RNAPAuxiliary -> GlnK.gene + RNAP + RNAPAuxiliary, k = 0.3e-1)
   reaction RNAPRelease(GlnL.gene~RNAP~RNAPAuxiliary -> GlnL.gene + RNAP + RNAPAuxiliary, k = 0.3e-1)
   reaction RNAPRelease(GlnP.gene~RNAP~RNAPAuxiliary -> GlnP.gene + RNAP + RNAPAuxiliary, k = 0.3e-1)
   reaction RNAPRelease(GlnQ.gene~RNAP~RNAPAuxiliary -> GlnQ.gene + RNAP + RNAPAuxiliary, k = 0.3e-1)
   reaction RNAPRelease(GlnS.gene~RNAP~RNAPAuxiliary -> GlnS.gene + RNAP + RNAPAuxiliary, k = 0.3e-1)
   reaction RNAPRelease(GloA.gene~RNAP~RNAPAuxiliary -> GloA.gene + RNAP + RNAPAuxiliary, k = 0.3e-1)
   reaction RNAPRelease(GloB.gene~RNAP~RNAPAuxiliary -> GloB.gene + RNAP + RNAPAuxiliary, k = 0.3e-1)
   reaction RNAPRelease(GloC.gene~RNAP~RNAPAuxiliary -> GloC.gene + RNAP + RNAPAuxiliary, k = 0.3e-1)
   reaction RNAPRelease(GlpA.gene~RNAP~RNAPAuxiliary -> GlpA.gene + RNAP + RNAPAuxiliary, k = 0.3e-1)
   reaction RNAPRelease(GlpB.gene~RNAP~RNAPAuxiliary -> GlpB.gene + RNAP + RNAPAuxiliary, k = 0.3e-1)
   reaction RNAPRelease(GlpC.gene~RNAP~RNAPAuxiliary -> GlpC.gene + RNAP + RNAPAuxiliary, k = 0.3e-1)
   reaction RNAPRelease(GlpD.gene~RNAP~RNAPAuxiliary -> GlpD.gene + RNAP + RNAPAuxiliary, k = 0.3e-1)
   reaction RNAPRelease(GlpE.gene~RNAP~RNAPAuxiliary -> GlpE.gene + RNAP + RNAPAuxiliary, k = 0.3e-1)
   reaction RNAPRelease(GlpF.gene~RNAP~RNAPAuxiliary -> GlpF.gene + RNAP + RNAPAuxiliary, k = 0.3e-1)
   reaction RNAPRelease(GlpG.gene~RNAP~RNAPAuxiliary -> GlpG.gene + RNAP + RNAPAuxiliary, k = 0.3e-1)
   reaction RNAPRelease(GlpK.gene~RNAP~RNAPAuxiliary -> GlpK.gene + RNAP + RNAPAuxiliary, k = 0.3e-1)
   reaction RNAPRelease(GlpQ.gene~RNAP~RNAPAuxiliary -> GlpQ.gene + RNAP + RNAPAuxiliary, k = 0.3e-1)
   reaction RNAPRelease(GlpR.gene~RNAP~RNAPAuxiliary -> GlpR.gene + RNAP + RNAPAuxiliary, k = 0.3e-1)
   reaction RNAPRelease(GlpT.gene~RNAP~RNAPAuxiliary -> GlpT.gene + RNAP + RNAPAuxiliary, k = 0.3e-1)
   reaction RNAPRelease(GlpX.gene~RNAP~RNAPAuxiliary -> GlpX.gene + RNAP + RNAPAuxiliary, k = 0.3e-1)
   reaction RNAPRelease(GlrK.gene~RNAP~RNAPAuxiliary -> GlrK.gene + RNAP + RNAPAuxiliary, k = 0.3e-1)
   reaction RNAPRelease(GlrR.gene~RNAP~RNAPAuxiliary -> GlrR.gene + RNAP + RNAPAuxiliary, k = 0.3e-1)
   reaction RNAPRelease(GlsA1.gene~RNAP~RNAPAuxiliary -> GlsA1.gene + RNAP + RNAPAuxiliary, k = 0.3e-1)
   reaction RNAPRelease(GlsA2.gene~RNAP~RNAPAuxiliary -> GlsA2.gene + RNAP + RNAPAuxiliary, k = 0.3e-1)
   reaction RNAPRelease(GltA.gene~RNAP~RNAPAuxiliary -> GltA.gene + RNAP + RNAPAuxiliary, k = 0.3e-1)
   reaction RNAPRelease(GltB.gene~RNAP~RNAPAuxiliary -> GltB.gene + RNAP + RNAPAuxiliary, k = 0.3e-1)
   reaction RNAPRelease(GltD.gene~RNAP~RNAPAuxiliary -> GltD.gene + RNAP + RNAPAuxiliary, k = 0.3e-1)
   reaction RNAPRelease(GltF.gene~RNAP~RNAPAuxiliary -> GltF.gene + RNAP + RNAPAuxiliary, k = 0.3e-1)
   reaction RNAPRelease(GltX.gene~RNAP~RNAPAuxiliary -> GltX.gene + RNAP + RNAPAuxiliary, k = 0.3e-1)
   reaction RNAPRelease(GluQ.gene~RNAP~RNAPAuxiliary -> GluQ.gene + RNAP + RNAPAuxiliary, k = 0.3e-1)
   reaction RNAPRelease(GlvB.gene~RNAP~RNAPAuxiliary -> GlvB.gene + RNAP + RNAPAuxiliary, k = 0.3e-1)
   reaction RNAPRelease(GlvC.gene~RNAP~RNAPAuxiliary -> GlvC.gene + RNAP + RNAPAuxiliary, k = 0.3e-1)
   reaction RNAPRelease(GlvG.gene~RNAP~RNAPAuxiliary -> GlvG.gene + RNAP + RNAPAuxiliary, k = 0.3e-1)
   reaction RNAPRelease(GlxK.gene~RNAP~RNAPAuxiliary -> GlxK.gene + RNAP + RNAPAuxiliary, k = 0.3e-1)
   reaction RNAPRelease(GlxR.gene~RNAP~RNAPAuxiliary -> GlxR.gene + RNAP + RNAPAuxiliary, k = 0.3e-1)
   reaction RNAPRelease(GlyA.gene~RNAP~RNAPAuxiliary -> GlyA.gene + RNAP + RNAPAuxiliary, k = 0.3e-1)
   reaction RNAPRelease(GlyQ.gene~RNAP~RNAPAuxiliary -> GlyQ.gene + RNAP + RNAPAuxiliary, k = 0.3e-1)
   reaction RNAPRelease(GlyS.gene~RNAP~RNAPAuxiliary -> GlyS.gene + RNAP + RNAPAuxiliary, k = 0.3e-1)
   reaction RNAPRelease(Gmd.gene~RNAP~RNAPAuxiliary -> Gmd.gene + RNAP + RNAPAuxiliary, k = 0.3e-1)
   reaction RNAPRelease(GmhA.gene~RNAP~RNAPAuxiliary -> GmhA.gene + RNAP + RNAPAuxiliary, k = 0.3e-1)
   reaction RNAPRelease(GmhB.gene~RNAP~RNAPAuxiliary -> GmhB.gene + RNAP + RNAPAuxiliary, k = 0.3e-1)
   reaction RNAPRelease(Gmk.gene~RNAP~RNAPAuxiliary -> Gmk.gene + RNAP + RNAPAuxiliary, k = 0.3e-1)
   reaction RNAPRelease(Gmm.gene~RNAP~RNAPAuxiliary -> Gmm.gene + RNAP + RNAPAuxiliary, k = 0.3e-1)
   reaction RNAPRelease(GndA.gene~RNAP~RNAPAuxiliary -> GndA.gene + RNAP + RNAPAuxiliary, k = 0.3e-1)
   reaction RNAPRelease(GnsA.gene~RNAP~RNAPAuxiliary -> GnsA.gene + RNAP + RNAPAuxiliary, k = 0.3e-1)
   reaction RNAPRelease(GnsB.gene~RNAP~RNAPAuxiliary -> GnsB.gene + RNAP + RNAPAuxiliary, k = 0.3e-1)
   reaction RNAPRelease(GntK.gene~RNAP~RNAPAuxiliary -> GntK.gene + RNAP + RNAPAuxiliary, k = 0.3e-1)
   reaction RNAPRelease(GntP.gene~RNAP~RNAPAuxiliary -> GntP.gene + RNAP + RNAPAuxiliary, k = 0.3e-1)
   reaction RNAPRelease(GntR.gene~RNAP~RNAPAuxiliary -> GntR.gene + RNAP + RNAPAuxiliary, k = 0.3e-1)
   reaction RNAPRelease(GntT.gene~RNAP~RNAPAuxiliary -> GntT.gene + RNAP + RNAPAuxiliary, k = 0.3e-1)
   reaction RNAPRelease(GntU.gene~RNAP~RNAPAuxiliary -> GntU.gene + RNAP + RNAPAuxiliary, k = 0.3e-1)
   reaction RNAPRelease(GntX.gene~RNAP~RNAPAuxiliary -> GntX.gene + RNAP + RNAPAuxiliary, k = 0.3e-1)
   reaction RNAPRelease(Gph.gene~RNAP~RNAPAuxiliary -> Gph.gene + RNAP + RNAPAuxiliary, k = 0.3e-1)
   reaction RNAPRelease(GpmA.gene~RNAP~RNAPAuxiliary -> GpmA.gene + RNAP + RNAPAuxiliary, k = 0.3e-1)
   reaction RNAPRelease(GpmB.gene~RNAP~RNAPAuxiliary -> GpmB.gene + RNAP + RNAPAuxiliary, k = 0.3e-1)
   reaction RNAPRelease(GpmI.gene~RNAP~RNAPAuxiliary -> GpmI.gene + RNAP + RNAPAuxiliary, k = 0.3e-1)
   reaction RNAPRelease(GpmM.gene~RNAP~RNAPAuxiliary -> GpmM.gene + RNAP + RNAPAuxiliary, k = 0.3e-1)
   reaction RNAPRelease(Gpr.gene~RNAP~RNAPAuxiliary -> Gpr.gene + RNAP + RNAPAuxiliary, k = 0.3e-1)
   reaction RNAPRelease(GpsA.gene~RNAP~RNAPAuxiliary -> GpsA.gene + RNAP + RNAPAuxiliary, k = 0.3e-1)
   reaction RNAPRelease(Gpt.gene~RNAP~RNAPAuxiliary -> Gpt.gene + RNAP + RNAPAuxiliary, k = 0.3e-1)
   reaction RNAPRelease(GrcA.gene~RNAP~RNAPAuxiliary -> GrcA.gene + RNAP + RNAPAuxiliary, k = 0.3e-1)
   reaction RNAPRelease(GreA.gene~RNAP~RNAPAuxiliary -> GreA.gene + RNAP + RNAPAuxiliary, k = 0.3e-1)
   reaction RNAPRelease(GreB.gene~RNAP~RNAPAuxiliary -> GreB.gene + RNAP + RNAPAuxiliary, k = 0.3e-1)
   reaction RNAPRelease(GroEL.gene~RNAP~RNAPAuxiliary -> GroEL.gene + RNAP + RNAPAuxiliary, k = 0.3e-1)
   reaction RNAPRelease(GroES.gene~RNAP~RNAPAuxiliary -> GroES.gene + RNAP + RNAPAuxiliary, k = 0.3e-1)
   reaction RNAPRelease(GrpE.gene~RNAP~RNAPAuxiliary -> GrpE.gene + RNAP + RNAPAuxiliary, k = 0.3e-1)
   reaction RNAPRelease(GrxA.gene~RNAP~RNAPAuxiliary -> GrxA.gene + RNAP + RNAPAuxiliary, k = 0.3e-1)
   reaction RNAPRelease(GrxB.gene~RNAP~RNAPAuxiliary -> GrxB.gene + RNAP + RNAPAuxiliary, k = 0.3e-1)
   reaction RNAPRelease(GrxC.gene~RNAP~RNAPAuxiliary -> GrxC.gene + RNAP + RNAPAuxiliary, k = 0.3e-1)
   reaction RNAPRelease(GrxD.gene~RNAP~RNAPAuxiliary -> GrxD.gene + RNAP + RNAPAuxiliary, k = 0.3e-1)
   reaction RNAPRelease(GshA.gene~RNAP~RNAPAuxiliary -> GshA.gene + RNAP + RNAPAuxiliary, k = 0.3e-1)
   reaction RNAPRelease(GshB.gene~RNAP~RNAPAuxiliary -> GshB.gene + RNAP + RNAPAuxiliary, k = 0.3e-1)
   reaction RNAPRelease(GsiA.gene~RNAP~RNAPAuxiliary -> GsiA.gene + RNAP + RNAPAuxiliary, k = 0.3e-1)
   reaction RNAPRelease(GsiB.gene~RNAP~RNAPAuxiliary -> GsiB.gene + RNAP + RNAPAuxiliary, k = 0.3e-1)
   reaction RNAPRelease(GsiC.gene~RNAP~RNAPAuxiliary -> GsiC.gene + RNAP + RNAPAuxiliary, k = 0.3e-1)
   reaction RNAPRelease(GsiD.gene~RNAP~RNAPAuxiliary -> GsiD.gene + RNAP + RNAPAuxiliary, k = 0.3e-1)
   reaction RNAPRelease(Gsk.gene~RNAP~RNAPAuxiliary -> Gsk.gene + RNAP + RNAPAuxiliary, k = 0.3e-1)
   reaction RNAPRelease(GspA.gene~RNAP~RNAPAuxiliary -> GspA.gene + RNAP + RNAPAuxiliary, k = 0.3e-1)
   reaction RNAPRelease(GspB.gene~RNAP~RNAPAuxiliary -> GspB.gene + RNAP + RNAPAuxiliary, k = 0.3e-1)
   reaction RNAPRelease(GspC.gene~RNAP~RNAPAuxiliary -> GspC.gene + RNAP + RNAPAuxiliary, k = 0.3e-1)
   reaction RNAPRelease(GspD.gene~RNAP~RNAPAuxiliary -> GspD.gene + RNAP + RNAPAuxiliary, k = 0.3e-1)
   reaction RNAPRelease(GspE.gene~RNAP~RNAPAuxiliary -> GspE.gene + RNAP + RNAPAuxiliary, k = 0.3e-1)
   reaction RNAPRelease(GspF.gene~RNAP~RNAPAuxiliary -> GspF.gene + RNAP + RNAPAuxiliary, k = 0.3e-1)
   reaction RNAPRelease(GspG.gene~RNAP~RNAPAuxiliary -> GspG.gene + RNAP + RNAPAuxiliary, k = 0.3e-1)
   reaction RNAPRelease(GspH.gene~RNAP~RNAPAuxiliary -> GspH.gene + RNAP + RNAPAuxiliary, k = 0.3e-1)
   reaction RNAPRelease(GspI.gene~RNAP~RNAPAuxiliary -> GspI.gene + RNAP + RNAPAuxiliary, k = 0.3e-1)
   reaction RNAPRelease(GspJ.gene~RNAP~RNAPAuxiliary -> GspJ.gene + RNAP + RNAPAuxiliary, k = 0.3e-1)
   reaction RNAPRelease(GspK.gene~RNAP~RNAPAuxiliary -> GspK.gene + RNAP + RNAPAuxiliary, k = 0.3e-1)
   reaction RNAPRelease(GspL.gene~RNAP~RNAPAuxiliary -> GspL.gene + RNAP + RNAPAuxiliary, k = 0.3e-1)
   reaction RNAPRelease(GspM.gene~RNAP~RNAPAuxiliary -> GspM.gene + RNAP + RNAPAuxiliary, k = 0.3e-1)
   reaction RNAPRelease(GspO.gene~RNAP~RNAPAuxiliary -> GspO.gene + RNAP + RNAPAuxiliary, k = 0.3e-1)
   reaction RNAPRelease(Gss.gene~RNAP~RNAPAuxiliary -> Gss.gene + RNAP + RNAPAuxiliary, k = 0.3e-1)
   reaction RNAPRelease(GstA.gene~RNAP~RNAPAuxiliary -> GstA.gene + RNAP + RNAPAuxiliary, k = 0.3e-1)
   reaction RNAPRelease(GstB.gene~RNAP~RNAPAuxiliary -> GstB.gene + RNAP + RNAPAuxiliary, k = 0.3e-1)
   reaction RNAPRelease(GuaA.gene~RNAP~RNAPAuxiliary -> GuaA.gene + RNAP + RNAPAuxiliary, k = 0.3e-1)
   reaction RNAPRelease(GuaB.gene~RNAP~RNAPAuxiliary -> GuaB.gene + RNAP + RNAPAuxiliary, k = 0.3e-1)
   reaction RNAPRelease(GuaC.gene~RNAP~RNAPAuxiliary -> GuaC.gene + RNAP + RNAPAuxiliary, k = 0.3e-1)
   reaction RNAPRelease(GuaD.gene~RNAP~RNAPAuxiliary -> GuaD.gene + RNAP + RNAPAuxiliary, k = 0.3e-1)
   reaction RNAPRelease(GudD.gene~RNAP~RNAPAuxiliary -> GudD.gene + RNAP + RNAPAuxiliary, k = 0.3e-1)
   reaction RNAPRelease(GudP.gene~RNAP~RNAPAuxiliary -> GudP.gene + RNAP + RNAPAuxiliary, k = 0.3e-1)
   reaction RNAPRelease(GudX.gene~RNAP~RNAPAuxiliary -> GudX.gene + RNAP + RNAPAuxiliary, k = 0.3e-1)
   reaction RNAPRelease(GutM.gene~RNAP~RNAPAuxiliary -> GutM.gene + RNAP + RNAPAuxiliary, k = 0.3e-1)
   reaction RNAPRelease(GutQ.gene~RNAP~RNAPAuxiliary -> GutQ.gene + RNAP + RNAPAuxiliary, k = 0.3e-1)
   reaction RNAPRelease(GyrA.gene~RNAP~RNAPAuxiliary -> GyrA.gene + RNAP + RNAPAuxiliary, k = 0.3e-1)
   reaction RNAPRelease(GyrB.gene~RNAP~RNAPAuxiliary -> GyrB.gene + RNAP + RNAPAuxiliary, k = 0.3e-1)
   reaction RNAPRelease(HcaB.gene~RNAP~RNAPAuxiliary -> HcaB.gene + RNAP + RNAPAuxiliary, k = 0.3e-1)
   reaction RNAPRelease(HcaC.gene~RNAP~RNAPAuxiliary -> HcaC.gene + RNAP + RNAPAuxiliary, k = 0.3e-1)
   reaction RNAPRelease(HcaD.gene~RNAP~RNAPAuxiliary -> HcaD.gene + RNAP + RNAPAuxiliary, k = 0.3e-1)
   reaction RNAPRelease(HcaE.gene~RNAP~RNAPAuxiliary -> HcaE.gene + RNAP + RNAPAuxiliary, k = 0.3e-1)
   reaction RNAPRelease(HcaF.gene~RNAP~RNAPAuxiliary -> HcaF.gene + RNAP + RNAPAuxiliary, k = 0.3e-1)
   reaction RNAPRelease(HcaR.gene~RNAP~RNAPAuxiliary -> HcaR.gene + RNAP + RNAPAuxiliary, k = 0.3e-1)
   reaction RNAPRelease(HcaT.gene~RNAP~RNAPAuxiliary -> HcaT.gene + RNAP + RNAPAuxiliary, k = 0.3e-1)
   reaction RNAPRelease(HchA.gene~RNAP~RNAPAuxiliary -> HchA.gene + RNAP + RNAPAuxiliary, k = 0.3e-1)
   reaction RNAPRelease(Hcp.gene~RNAP~RNAPAuxiliary -> Hcp.gene + RNAP + RNAPAuxiliary, k = 0.3e-1)
   reaction RNAPRelease(Hcr.gene~RNAP~RNAPAuxiliary -> Hcr.gene + RNAP + RNAPAuxiliary, k = 0.3e-1)
   reaction RNAPRelease(HcxA.gene~RNAP~RNAPAuxiliary -> HcxA.gene + RNAP + RNAPAuxiliary, k = 0.3e-1)
   reaction RNAPRelease(HcxB.gene~RNAP~RNAPAuxiliary -> HcxB.gene + RNAP + RNAPAuxiliary, k = 0.3e-1)
   reaction RNAPRelease(Hda.gene~RNAP~RNAPAuxiliary -> Hda.gene + RNAP + RNAPAuxiliary, k = 0.3e-1)
   reaction RNAPRelease(HdeA.gene~RNAP~RNAPAuxiliary -> HdeA.gene + RNAP + RNAPAuxiliary, k = 0.3e-1)
   reaction RNAPRelease(HdeB.gene~RNAP~RNAPAuxiliary -> HdeB.gene + RNAP + RNAPAuxiliary, k = 0.3e-1)
   reaction RNAPRelease(HdeD.gene~RNAP~RNAPAuxiliary -> HdeD.gene + RNAP + RNAPAuxiliary, k = 0.3e-1)
   reaction RNAPRelease(HdfR.gene~RNAP~RNAPAuxiliary -> HdfR.gene + RNAP + RNAPAuxiliary, k = 0.3e-1)
   reaction RNAPRelease(HdhA.gene~RNAP~RNAPAuxiliary -> HdhA.gene + RNAP + RNAPAuxiliary, k = 0.3e-1)
   reaction RNAPRelease(HelD.gene~RNAP~RNAPAuxiliary -> HelD.gene + RNAP + RNAPAuxiliary, k = 0.3e-1)
   reaction RNAPRelease(HemA.gene~RNAP~RNAPAuxiliary -> HemA.gene + RNAP + RNAPAuxiliary, k = 0.3e-1)
   reaction RNAPRelease(HemB.gene~RNAP~RNAPAuxiliary -> HemB.gene + RNAP + RNAPAuxiliary, k = 0.3e-1)
   reaction RNAPRelease(HemC.gene~RNAP~RNAPAuxiliary -> HemC.gene + RNAP + RNAPAuxiliary, k = 0.3e-1)
   reaction RNAPRelease(HemD.gene~RNAP~RNAPAuxiliary -> HemD.gene + RNAP + RNAPAuxiliary, k = 0.3e-1)
   reaction RNAPRelease(HemE.gene~RNAP~RNAPAuxiliary -> HemE.gene + RNAP + RNAPAuxiliary, k = 0.3e-1)
   reaction RNAPRelease(HemG.gene~RNAP~RNAPAuxiliary -> HemG.gene + RNAP + RNAPAuxiliary, k = 0.3e-1)
   reaction RNAPRelease(HemH.gene~RNAP~RNAPAuxiliary -> HemH.gene + RNAP + RNAPAuxiliary, k = 0.3e-1)
   reaction RNAPRelease(HemL.gene~RNAP~RNAPAuxiliary -> HemL.gene + RNAP + RNAPAuxiliary, k = 0.3e-1)
   reaction RNAPRelease(HemW.gene~RNAP~RNAPAuxiliary -> HemW.gene + RNAP + RNAPAuxiliary, k = 0.3e-1)
   reaction RNAPRelease(HemX.gene~RNAP~RNAPAuxiliary -> HemX.gene + RNAP + RNAPAuxiliary, k = 0.3e-1)
   reaction RNAPRelease(HemY.gene~RNAP~RNAPAuxiliary -> HemY.gene + RNAP + RNAPAuxiliary, k = 0.3e-1)
   reaction RNAPRelease(HexR.gene~RNAP~RNAPAuxiliary -> HexR.gene + RNAP + RNAPAuxiliary, k = 0.3e-1)
   reaction RNAPRelease(HflC.gene~RNAP~RNAPAuxiliary -> HflC.gene + RNAP + RNAPAuxiliary, k = 0.3e-1)
   reaction RNAPRelease(HflD.gene~RNAP~RNAPAuxiliary -> HflD.gene + RNAP + RNAPAuxiliary, k = 0.3e-1)
   reaction RNAPRelease(HflK.gene~RNAP~RNAPAuxiliary -> HflK.gene + RNAP + RNAPAuxiliary, k = 0.3e-1)
   reaction RNAPRelease(HflX.gene~RNAP~RNAPAuxiliary -> HflX.gene + RNAP + RNAPAuxiliary, k = 0.3e-1)
   reaction RNAPRelease(Hfq.gene~RNAP~RNAPAuxiliary -> Hfq.gene + RNAP + RNAPAuxiliary, k = 0.3e-1)
   reaction RNAPRelease(Hha.gene~RNAP~RNAPAuxiliary -> Hha.gene + RNAP + RNAPAuxiliary, k = 0.3e-1)
   reaction RNAPRelease(HicA.gene~RNAP~RNAPAuxiliary -> HicA.gene + RNAP + RNAPAuxiliary, k = 0.3e-1)
   reaction RNAPRelease(HicB.gene~RNAP~RNAPAuxiliary -> HicB.gene + RNAP + RNAPAuxiliary, k = 0.3e-1)
   reaction RNAPRelease(HigA.gene~RNAP~RNAPAuxiliary -> HigA.gene + RNAP + RNAPAuxiliary, k = 0.3e-1)
   reaction RNAPRelease(HigB.gene~RNAP~RNAPAuxiliary -> HigB.gene + RNAP + RNAPAuxiliary, k = 0.3e-1)
   reaction RNAPRelease(HinT.gene~RNAP~RNAPAuxiliary -> HinT.gene + RNAP + RNAPAuxiliary, k = 0.3e-1)
   reaction RNAPRelease(HipA.gene~RNAP~RNAPAuxiliary -> HipA.gene + RNAP + RNAPAuxiliary, k = 0.3e-1)
   reaction RNAPRelease(HipB.gene~RNAP~RNAPAuxiliary -> HipB.gene + RNAP + RNAPAuxiliary, k = 0.3e-1)
   reaction RNAPRelease(HisA.gene~RNAP~RNAPAuxiliary -> HisA.gene + RNAP + RNAPAuxiliary, k = 0.3e-1)
   reaction RNAPRelease(HisB.gene~RNAP~RNAPAuxiliary -> HisB.gene + RNAP + RNAPAuxiliary, k = 0.3e-1)
   reaction RNAPRelease(HisC.gene~RNAP~RNAPAuxiliary -> HisC.gene + RNAP + RNAPAuxiliary, k = 0.3e-1)
   reaction RNAPRelease(HisD.gene~RNAP~RNAPAuxiliary -> HisD.gene + RNAP + RNAPAuxiliary, k = 0.3e-1)
   reaction RNAPRelease(HisF.gene~RNAP~RNAPAuxiliary -> HisF.gene + RNAP + RNAPAuxiliary, k = 0.3e-1)
   reaction RNAPRelease(HisG.gene~RNAP~RNAPAuxiliary -> HisG.gene + RNAP + RNAPAuxiliary, k = 0.3e-1)
   reaction RNAPRelease(HisH.gene~RNAP~RNAPAuxiliary -> HisH.gene + RNAP + RNAPAuxiliary, k = 0.3e-1)
   reaction RNAPRelease(HisI.gene~RNAP~RNAPAuxiliary -> HisI.gene + RNAP + RNAPAuxiliary, k = 0.3e-1)
   reaction RNAPRelease(HisJ.gene~RNAP~RNAPAuxiliary -> HisJ.gene + RNAP + RNAPAuxiliary, k = 0.3e-1)
   reaction RNAPRelease(HisL.gene~RNAP~RNAPAuxiliary -> HisL.gene + RNAP + RNAPAuxiliary, k = 0.3e-1)
   reaction RNAPRelease(HisM.gene~RNAP~RNAPAuxiliary -> HisM.gene + RNAP + RNAPAuxiliary, k = 0.3e-1)
   reaction RNAPRelease(HisP.gene~RNAP~RNAPAuxiliary -> HisP.gene + RNAP + RNAPAuxiliary, k = 0.3e-1)
   reaction RNAPRelease(HisQ.gene~RNAP~RNAPAuxiliary -> HisQ.gene + RNAP + RNAPAuxiliary, k = 0.3e-1)
   reaction RNAPRelease(HisS.gene~RNAP~RNAPAuxiliary -> HisS.gene + RNAP + RNAPAuxiliary, k = 0.3e-1)
   reaction RNAPRelease(HiuH.gene~RNAP~RNAPAuxiliary -> HiuH.gene + RNAP + RNAPAuxiliary, k = 0.3e-1)
   reaction RNAPRelease(HldD.gene~RNAP~RNAPAuxiliary -> HldD.gene + RNAP + RNAPAuxiliary, k = 0.3e-1)
   reaction RNAPRelease(HldE.gene~RNAP~RNAPAuxiliary -> HldE.gene + RNAP + RNAPAuxiliary, k = 0.3e-1)
   reaction RNAPRelease(HlyE.gene~RNAP~RNAPAuxiliary -> HlyE.gene + RNAP + RNAPAuxiliary, k = 0.3e-1)
   reaction RNAPRelease(Hmp.gene~RNAP~RNAPAuxiliary -> Hmp.gene + RNAP + RNAPAuxiliary, k = 0.3e-1)
   reaction RNAPRelease(Hns.gene~RNAP~RNAPAuxiliary -> Hns.gene + RNAP + RNAPAuxiliary, k = 0.3e-1)
   reaction RNAPRelease(HofB.gene~RNAP~RNAPAuxiliary -> HofB.gene + RNAP + RNAPAuxiliary, k = 0.3e-1)
   reaction RNAPRelease(HofC.gene~RNAP~RNAPAuxiliary -> HofC.gene + RNAP + RNAPAuxiliary, k = 0.3e-1)
   reaction RNAPRelease(HofM.gene~RNAP~RNAPAuxiliary -> HofM.gene + RNAP + RNAPAuxiliary, k = 0.3e-1)
   reaction RNAPRelease(HofN.gene~RNAP~RNAPAuxiliary -> HofN.gene + RNAP + RNAPAuxiliary, k = 0.3e-1)
   reaction RNAPRelease(HofO.gene~RNAP~RNAPAuxiliary -> HofO.gene + RNAP + RNAPAuxiliary, k = 0.3e-1)
   reaction RNAPRelease(HofP.gene~RNAP~RNAPAuxiliary -> HofP.gene + RNAP + RNAPAuxiliary, k = 0.3e-1)
   reaction RNAPRelease(HofQ.gene~RNAP~RNAPAuxiliary -> HofQ.gene + RNAP + RNAPAuxiliary, k = 0.3e-1)
   reaction RNAPRelease(HokA.gene~RNAP~RNAPAuxiliary -> HokA.gene + RNAP + RNAPAuxiliary, k = 0.3e-1)
   reaction RNAPRelease(HokB.gene~RNAP~RNAPAuxiliary -> HokB.gene + RNAP + RNAPAuxiliary, k = 0.3e-1)
   reaction RNAPRelease(HokC.gene~RNAP~RNAPAuxiliary -> HokC.gene + RNAP + RNAPAuxiliary, k = 0.3e-1)
   reaction RNAPRelease(HokD.gene~RNAP~RNAPAuxiliary -> HokD.gene + RNAP + RNAPAuxiliary, k = 0.3e-1)
   reaction RNAPRelease(HokE.gene~RNAP~RNAPAuxiliary -> HokE.gene + RNAP + RNAPAuxiliary, k = 0.3e-1)
   reaction RNAPRelease(HolA.gene~RNAP~RNAPAuxiliary -> HolA.gene + RNAP + RNAPAuxiliary, k = 0.3e-1)
   reaction RNAPRelease(HolB.gene~RNAP~RNAPAuxiliary -> HolB.gene + RNAP + RNAPAuxiliary, k = 0.3e-1)
   reaction RNAPRelease(HolC.gene~RNAP~RNAPAuxiliary -> HolC.gene + RNAP + RNAPAuxiliary, k = 0.3e-1)
   reaction RNAPRelease(HolD.gene~RNAP~RNAPAuxiliary -> HolD.gene + RNAP + RNAPAuxiliary, k = 0.3e-1)
   reaction RNAPRelease(HolE.gene~RNAP~RNAPAuxiliary -> HolE.gene + RNAP + RNAPAuxiliary, k = 0.3e-1)
   reaction RNAPRelease(Hpf.gene~RNAP~RNAPAuxiliary -> Hpf.gene + RNAP + RNAPAuxiliary, k = 0.3e-1)
   reaction RNAPRelease(HprR.gene~RNAP~RNAPAuxiliary -> HprR.gene + RNAP + RNAPAuxiliary, k = 0.3e-1)
   reaction RNAPRelease(HprS.gene~RNAP~RNAPAuxiliary -> HprS.gene + RNAP + RNAPAuxiliary, k = 0.3e-1)
   reaction RNAPRelease(Hpt.gene~RNAP~RNAPAuxiliary -> Hpt.gene + RNAP + RNAPAuxiliary, k = 0.3e-1)
   reaction RNAPRelease(HrpA.gene~RNAP~RNAPAuxiliary -> HrpA.gene + RNAP + RNAPAuxiliary, k = 0.3e-1)
   reaction RNAPRelease(HrpB.gene~RNAP~RNAPAuxiliary -> HrpB.gene + RNAP + RNAPAuxiliary, k = 0.3e-1)
   reaction RNAPRelease(HscA.gene~RNAP~RNAPAuxiliary -> HscA.gene + RNAP + RNAPAuxiliary, k = 0.3e-1)
   reaction RNAPRelease(HscB.gene~RNAP~RNAPAuxiliary -> HscB.gene + RNAP + RNAPAuxiliary, k = 0.3e-1)
   reaction RNAPRelease(HscC.gene~RNAP~RNAPAuxiliary -> HscC.gene + RNAP + RNAPAuxiliary, k = 0.3e-1)
   reaction RNAPRelease(HsdM.gene~RNAP~RNAPAuxiliary -> HsdM.gene + RNAP + RNAPAuxiliary, k = 0.3e-1)
   reaction RNAPRelease(HsdR.gene~RNAP~RNAPAuxiliary -> HsdR.gene + RNAP + RNAPAuxiliary, k = 0.3e-1)
   reaction RNAPRelease(HsdS.gene~RNAP~RNAPAuxiliary -> HsdS.gene + RNAP + RNAPAuxiliary, k = 0.3e-1)
   reaction RNAPRelease(HslJ.gene~RNAP~RNAPAuxiliary -> HslJ.gene + RNAP + RNAPAuxiliary, k = 0.3e-1)
   reaction RNAPRelease(HslO.gene~RNAP~RNAPAuxiliary -> HslO.gene + RNAP + RNAPAuxiliary, k = 0.3e-1)
   reaction RNAPRelease(HslR.gene~RNAP~RNAPAuxiliary -> HslR.gene + RNAP + RNAPAuxiliary, k = 0.3e-1)
   reaction RNAPRelease(HslU.gene~RNAP~RNAPAuxiliary -> HslU.gene + RNAP + RNAPAuxiliary, k = 0.3e-1)
   reaction RNAPRelease(HslV.gene~RNAP~RNAPAuxiliary -> HslV.gene + RNAP + RNAPAuxiliary, k = 0.3e-1)
   reaction RNAPRelease(HspQ.gene~RNAP~RNAPAuxiliary -> HspQ.gene + RNAP + RNAPAuxiliary, k = 0.3e-1)
   reaction RNAPRelease(HsrA.gene~RNAP~RNAPAuxiliary -> HsrA.gene + RNAP + RNAPAuxiliary, k = 0.3e-1)
   reaction RNAPRelease(HtpG.gene~RNAP~RNAPAuxiliary -> HtpG.gene + RNAP + RNAPAuxiliary, k = 0.3e-1)
   reaction RNAPRelease(HtpX.gene~RNAP~RNAPAuxiliary -> HtpX.gene + RNAP + RNAPAuxiliary, k = 0.3e-1)
   reaction RNAPRelease(HtrE.gene~RNAP~RNAPAuxiliary -> HtrE.gene + RNAP + RNAPAuxiliary, k = 0.3e-1)
   reaction RNAPRelease(HtrL.gene~RNAP~RNAPAuxiliary -> HtrL.gene + RNAP + RNAPAuxiliary, k = 0.3e-1)
   reaction RNAPRelease(HupA.gene~RNAP~RNAPAuxiliary -> HupA.gene + RNAP + RNAPAuxiliary, k = 0.3e-1)
   reaction RNAPRelease(HupB.gene~RNAP~RNAPAuxiliary -> HupB.gene + RNAP + RNAPAuxiliary, k = 0.3e-1)
   reaction RNAPRelease(HxpA.gene~RNAP~RNAPAuxiliary -> HxpA.gene + RNAP + RNAPAuxiliary, k = 0.3e-1)
   reaction RNAPRelease(HxpB.gene~RNAP~RNAPAuxiliary -> HxpB.gene + RNAP + RNAPAuxiliary, k = 0.3e-1)
   reaction RNAPRelease(HyaA.gene~RNAP~RNAPAuxiliary -> HyaA.gene + RNAP + RNAPAuxiliary, k = 0.3e-1)
   reaction RNAPRelease(HyaB.gene~RNAP~RNAPAuxiliary -> HyaB.gene + RNAP + RNAPAuxiliary, k = 0.3e-1)
   reaction RNAPRelease(HyaC.gene~RNAP~RNAPAuxiliary -> HyaC.gene + RNAP + RNAPAuxiliary, k = 0.3e-1)
   reaction RNAPRelease(HyaD.gene~RNAP~RNAPAuxiliary -> HyaD.gene + RNAP + RNAPAuxiliary, k = 0.3e-1)
   reaction RNAPRelease(HyaE.gene~RNAP~RNAPAuxiliary -> HyaE.gene + RNAP + RNAPAuxiliary, k = 0.3e-1)
   reaction RNAPRelease(HyaF.gene~RNAP~RNAPAuxiliary -> HyaF.gene + RNAP + RNAPAuxiliary, k = 0.3e-1)
   reaction RNAPRelease(HybA.gene~RNAP~RNAPAuxiliary -> HybA.gene + RNAP + RNAPAuxiliary, k = 0.3e-1)
   reaction RNAPRelease(HybB.gene~RNAP~RNAPAuxiliary -> HybB.gene + RNAP + RNAPAuxiliary, k = 0.3e-1)
   reaction RNAPRelease(HybC.gene~RNAP~RNAPAuxiliary -> HybC.gene + RNAP + RNAPAuxiliary, k = 0.3e-1)
   reaction RNAPRelease(HybD.gene~RNAP~RNAPAuxiliary -> HybD.gene + RNAP + RNAPAuxiliary, k = 0.3e-1)
   reaction RNAPRelease(HybE.gene~RNAP~RNAPAuxiliary -> HybE.gene + RNAP + RNAPAuxiliary, k = 0.3e-1)
   reaction RNAPRelease(HybF.gene~RNAP~RNAPAuxiliary -> HybF.gene + RNAP + RNAPAuxiliary, k = 0.3e-1)
   reaction RNAPRelease(HybG.gene~RNAP~RNAPAuxiliary -> HybG.gene + RNAP + RNAPAuxiliary, k = 0.3e-1)
   reaction RNAPRelease(HybO.gene~RNAP~RNAPAuxiliary -> HybO.gene + RNAP + RNAPAuxiliary, k = 0.3e-1)
   reaction RNAPRelease(HycA.gene~RNAP~RNAPAuxiliary -> HycA.gene + RNAP + RNAPAuxiliary, k = 0.3e-1)
   reaction RNAPRelease(HycB.gene~RNAP~RNAPAuxiliary -> HycB.gene + RNAP + RNAPAuxiliary, k = 0.3e-1)
   reaction RNAPRelease(HycC.gene~RNAP~RNAPAuxiliary -> HycC.gene + RNAP + RNAPAuxiliary, k = 0.3e-1)
   reaction RNAPRelease(HycD.gene~RNAP~RNAPAuxiliary -> HycD.gene + RNAP + RNAPAuxiliary, k = 0.3e-1)
   reaction RNAPRelease(HycE.gene~RNAP~RNAPAuxiliary -> HycE.gene + RNAP + RNAPAuxiliary, k = 0.3e-1)
   reaction RNAPRelease(HycF.gene~RNAP~RNAPAuxiliary -> HycF.gene + RNAP + RNAPAuxiliary, k = 0.3e-1)
   reaction RNAPRelease(HycG.gene~RNAP~RNAPAuxiliary -> HycG.gene + RNAP + RNAPAuxiliary, k = 0.3e-1)
   reaction RNAPRelease(HycH.gene~RNAP~RNAPAuxiliary -> HycH.gene + RNAP + RNAPAuxiliary, k = 0.3e-1)
   reaction RNAPRelease(HycI.gene~RNAP~RNAPAuxiliary -> HycI.gene + RNAP + RNAPAuxiliary, k = 0.3e-1)
   reaction RNAPRelease(HydN.gene~RNAP~RNAPAuxiliary -> HydN.gene + RNAP + RNAPAuxiliary, k = 0.3e-1)
   reaction RNAPRelease(HyfA.gene~RNAP~RNAPAuxiliary -> HyfA.gene + RNAP + RNAPAuxiliary, k = 0.3e-1)
   reaction RNAPRelease(HyfB.gene~RNAP~RNAPAuxiliary -> HyfB.gene + RNAP + RNAPAuxiliary, k = 0.3e-1)
   reaction RNAPRelease(HyfC.gene~RNAP~RNAPAuxiliary -> HyfC.gene + RNAP + RNAPAuxiliary, k = 0.3e-1)
   reaction RNAPRelease(HyfD.gene~RNAP~RNAPAuxiliary -> HyfD.gene + RNAP + RNAPAuxiliary, k = 0.3e-1)
   reaction RNAPRelease(HyfE.gene~RNAP~RNAPAuxiliary -> HyfE.gene + RNAP + RNAPAuxiliary, k = 0.3e-1)
   reaction RNAPRelease(HyfF.gene~RNAP~RNAPAuxiliary -> HyfF.gene + RNAP + RNAPAuxiliary, k = 0.3e-1)
   reaction RNAPRelease(HyfG.gene~RNAP~RNAPAuxiliary -> HyfG.gene + RNAP + RNAPAuxiliary, k = 0.3e-1)
   reaction RNAPRelease(HyfH.gene~RNAP~RNAPAuxiliary -> HyfH.gene + RNAP + RNAPAuxiliary, k = 0.3e-1)
   reaction RNAPRelease(HyfI.gene~RNAP~RNAPAuxiliary -> HyfI.gene + RNAP + RNAPAuxiliary, k = 0.3e-1)
   reaction RNAPRelease(HyfJ.gene~RNAP~RNAPAuxiliary -> HyfJ.gene + RNAP + RNAPAuxiliary, k = 0.3e-1)
   reaction RNAPRelease(HyfR.gene~RNAP~RNAPAuxiliary -> HyfR.gene + RNAP + RNAPAuxiliary, k = 0.3e-1)
   reaction RNAPRelease(Hyi.gene~RNAP~RNAPAuxiliary -> Hyi.gene + RNAP + RNAPAuxiliary, k = 0.3e-1)
   reaction RNAPRelease(HypA.gene~RNAP~RNAPAuxiliary -> HypA.gene + RNAP + RNAPAuxiliary, k = 0.3e-1)
   reaction RNAPRelease(HypB.gene~RNAP~RNAPAuxiliary -> HypB.gene + RNAP + RNAPAuxiliary, k = 0.3e-1)
   reaction RNAPRelease(HypC.gene~RNAP~RNAPAuxiliary -> HypC.gene + RNAP + RNAPAuxiliary, k = 0.3e-1)
   reaction RNAPRelease(HypD.gene~RNAP~RNAPAuxiliary -> HypD.gene + RNAP + RNAPAuxiliary, k = 0.3e-1)
   reaction RNAPRelease(HypE.gene~RNAP~RNAPAuxiliary -> HypE.gene + RNAP + RNAPAuxiliary, k = 0.3e-1)
   reaction RNAPRelease(HypF.gene~RNAP~RNAPAuxiliary -> HypF.gene + RNAP + RNAPAuxiliary, k = 0.3e-1)
   reaction RNAPRelease(HyuA.gene~RNAP~RNAPAuxiliary -> HyuA.gene + RNAP + RNAPAuxiliary, k = 0.3e-1)
   reaction RNAPRelease(IaaA.gene~RNAP~RNAPAuxiliary -> IaaA.gene + RNAP + RNAPAuxiliary, k = 0.3e-1)
   reaction RNAPRelease(IadA.gene~RNAP~RNAPAuxiliary -> IadA.gene + RNAP + RNAPAuxiliary, k = 0.3e-1)
   reaction RNAPRelease(Iap.gene~RNAP~RNAPAuxiliary -> Iap.gene + RNAP + RNAPAuxiliary, k = 0.3e-1)
   reaction RNAPRelease(IbaG.gene~RNAP~RNAPAuxiliary -> IbaG.gene + RNAP + RNAPAuxiliary, k = 0.3e-1)
   reaction RNAPRelease(IbpA.gene~RNAP~RNAPAuxiliary -> IbpA.gene + RNAP + RNAPAuxiliary, k = 0.3e-1)
   reaction RNAPRelease(IbpB.gene~RNAP~RNAPAuxiliary -> IbpB.gene + RNAP + RNAPAuxiliary, k = 0.3e-1)
   reaction RNAPRelease(IbsA.gene~RNAP~RNAPAuxiliary -> IbsA.gene + RNAP + RNAPAuxiliary, k = 0.3e-1)
   reaction RNAPRelease(IbsB.gene~RNAP~RNAPAuxiliary -> IbsB.gene + RNAP + RNAPAuxiliary, k = 0.3e-1)
   reaction RNAPRelease(IbsC.gene~RNAP~RNAPAuxiliary -> IbsC.gene + RNAP + RNAPAuxiliary, k = 0.3e-1)
   reaction RNAPRelease(IbsD.gene~RNAP~RNAPAuxiliary -> IbsD.gene + RNAP + RNAPAuxiliary, k = 0.3e-1)
   reaction RNAPRelease(IbsE.gene~RNAP~RNAPAuxiliary -> IbsE.gene + RNAP + RNAPAuxiliary, k = 0.3e-1)
   reaction RNAPRelease(Icd.gene~RNAP~RNAPAuxiliary -> Icd.gene + RNAP + RNAPAuxiliary, k = 0.3e-1)
   reaction RNAPRelease(IclR.gene~RNAP~RNAPAuxiliary -> IclR.gene + RNAP + RNAPAuxiliary, k = 0.3e-1)
   reaction RNAPRelease(IdlP.gene~RNAP~RNAPAuxiliary -> IdlP.gene + RNAP + RNAPAuxiliary, k = 0.3e-1)
   reaction RNAPRelease(IdnD.gene~RNAP~RNAPAuxiliary -> IdnD.gene + RNAP + RNAPAuxiliary, k = 0.3e-1)
   reaction RNAPRelease(IdnK.gene~RNAP~RNAPAuxiliary -> IdnK.gene + RNAP + RNAPAuxiliary, k = 0.3e-1)
   reaction RNAPRelease(IdnO.gene~RNAP~RNAPAuxiliary -> IdnO.gene + RNAP + RNAPAuxiliary, k = 0.3e-1)
   reaction RNAPRelease(IdnR.gene~RNAP~RNAPAuxiliary -> IdnR.gene + RNAP + RNAPAuxiliary, k = 0.3e-1)
   reaction RNAPRelease(IdnT.gene~RNAP~RNAPAuxiliary -> IdnT.gene + RNAP + RNAPAuxiliary, k = 0.3e-1)
   reaction RNAPRelease(IhfA.gene~RNAP~RNAPAuxiliary -> IhfA.gene + RNAP + RNAPAuxiliary, k = 0.3e-1)
   reaction RNAPRelease(IhfB.gene~RNAP~RNAPAuxiliary -> IhfB.gene + RNAP + RNAPAuxiliary, k = 0.3e-1)
   reaction RNAPRelease(IleS.gene~RNAP~RNAPAuxiliary -> IleS.gene + RNAP + RNAPAuxiliary, k = 0.3e-1)
   reaction RNAPRelease(IlvA.gene~RNAP~RNAPAuxiliary -> IlvA.gene + RNAP + RNAPAuxiliary, k = 0.3e-1)
   reaction RNAPRelease(IlvB.gene~RNAP~RNAPAuxiliary -> IlvB.gene + RNAP + RNAPAuxiliary, k = 0.3e-1)
   reaction RNAPRelease(IlvC.gene~RNAP~RNAPAuxiliary -> IlvC.gene + RNAP + RNAPAuxiliary, k = 0.3e-1)
   reaction RNAPRelease(IlvD.gene~RNAP~RNAPAuxiliary -> IlvD.gene + RNAP + RNAPAuxiliary, k = 0.3e-1)
   reaction RNAPRelease(IlvE.gene~RNAP~RNAPAuxiliary -> IlvE.gene + RNAP + RNAPAuxiliary, k = 0.3e-1)
   reaction RNAPRelease(IlvG.gene~RNAP~RNAPAuxiliary -> IlvG.gene + RNAP + RNAPAuxiliary, k = 0.3e-1)
   reaction RNAPRelease(IlvH.gene~RNAP~RNAPAuxiliary -> IlvH.gene + RNAP + RNAPAuxiliary, k = 0.3e-1)
   reaction RNAPRelease(IlvI.gene~RNAP~RNAPAuxiliary -> IlvI.gene + RNAP + RNAPAuxiliary, k = 0.3e-1)
   reaction RNAPRelease(IlvL.gene~RNAP~RNAPAuxiliary -> IlvL.gene + RNAP + RNAPAuxiliary, k = 0.3e-1)
   reaction RNAPRelease(IlvM.gene~RNAP~RNAPAuxiliary -> IlvM.gene + RNAP + RNAPAuxiliary, k = 0.3e-1)
   reaction RNAPRelease(IlvN.gene~RNAP~RNAPAuxiliary -> IlvN.gene + RNAP + RNAPAuxiliary, k = 0.3e-1)
   reaction RNAPRelease(IlvX.gene~RNAP~RNAPAuxiliary -> IlvX.gene + RNAP + RNAPAuxiliary, k = 0.3e-1)
   reaction RNAPRelease(IlvY.gene~RNAP~RNAPAuxiliary -> IlvY.gene + RNAP + RNAPAuxiliary, k = 0.3e-1)
   reaction RNAPRelease(InaA.gene~RNAP~RNAPAuxiliary -> InaA.gene + RNAP + RNAPAuxiliary, k = 0.3e-1)
   reaction RNAPRelease(InfA.gene~RNAP~RNAPAuxiliary -> InfA.gene + RNAP + RNAPAuxiliary, k = 0.3e-1)
   reaction RNAPRelease(InfB.gene~RNAP~RNAPAuxiliary -> InfB.gene + RNAP + RNAPAuxiliary, k = 0.3e-1)
   reaction RNAPRelease(InfC.gene~RNAP~RNAPAuxiliary -> InfC.gene + RNAP + RNAPAuxiliary, k = 0.3e-1)
   reaction RNAPRelease(InsA1.gene~RNAP~RNAPAuxiliary -> InsA1.gene + RNAP + RNAPAuxiliary, k = 0.3e-1)
   reaction RNAPRelease(InsA2.gene~RNAP~RNAPAuxiliary -> InsA2.gene + RNAP + RNAPAuxiliary, k = 0.3e-1)
   reaction RNAPRelease(InsA3.gene~RNAP~RNAPAuxiliary -> InsA3.gene + RNAP + RNAPAuxiliary, k = 0.3e-1)
   reaction RNAPRelease(InsA4.gene~RNAP~RNAPAuxiliary -> InsA4.gene + RNAP + RNAPAuxiliary, k = 0.3e-1)
   reaction RNAPRelease(InsA5.gene~RNAP~RNAPAuxiliary -> InsA5.gene + RNAP + RNAPAuxiliary, k = 0.3e-1)
   reaction RNAPRelease(InsA6.gene~RNAP~RNAPAuxiliary -> InsA6.gene + RNAP + RNAPAuxiliary, k = 0.3e-1)
   reaction RNAPRelease(InsA7.gene~RNAP~RNAPAuxiliary -> InsA7.gene + RNAP + RNAPAuxiliary, k = 0.3e-1)
   reaction RNAPRelease(InsA9.gene~RNAP~RNAPAuxiliary -> InsA9.gene + RNAP + RNAPAuxiliary, k = 0.3e-1)
   reaction RNAPRelease(InsB1.gene~RNAP~RNAPAuxiliary -> InsB1.gene + RNAP + RNAPAuxiliary, k = 0.3e-1)
   reaction RNAPRelease(InsB2.gene~RNAP~RNAPAuxiliary -> InsB2.gene + RNAP + RNAPAuxiliary, k = 0.3e-1)
   reaction RNAPRelease(InsB3.gene~RNAP~RNAPAuxiliary -> InsB3.gene + RNAP + RNAPAuxiliary, k = 0.3e-1)
   reaction RNAPRelease(InsB4.gene~RNAP~RNAPAuxiliary -> InsB4.gene + RNAP + RNAPAuxiliary, k = 0.3e-1)
   reaction RNAPRelease(InsB5.gene~RNAP~RNAPAuxiliary -> InsB5.gene + RNAP + RNAPAuxiliary, k = 0.3e-1)
   reaction RNAPRelease(InsB6.gene~RNAP~RNAPAuxiliary -> InsB6.gene + RNAP + RNAPAuxiliary, k = 0.3e-1)
   reaction RNAPRelease(InsB9.gene~RNAP~RNAPAuxiliary -> InsB9.gene + RNAP + RNAPAuxiliary, k = 0.3e-1)
   reaction RNAPRelease(InsC1.gene~RNAP~RNAPAuxiliary -> InsC1.gene + RNAP + RNAPAuxiliary, k = 0.3e-1)
   reaction RNAPRelease(InsC2.gene~RNAP~RNAPAuxiliary -> InsC2.gene + RNAP + RNAPAuxiliary, k = 0.3e-1)
   reaction RNAPRelease(InsC3.gene~RNAP~RNAPAuxiliary -> InsC3.gene + RNAP + RNAPAuxiliary, k = 0.3e-1)
   reaction RNAPRelease(InsC4.gene~RNAP~RNAPAuxiliary -> InsC4.gene + RNAP + RNAPAuxiliary, k = 0.3e-1)
   reaction RNAPRelease(InsC5.gene~RNAP~RNAPAuxiliary -> InsC5.gene + RNAP + RNAPAuxiliary, k = 0.3e-1)
   reaction RNAPRelease(InsC6.gene~RNAP~RNAPAuxiliary -> InsC6.gene + RNAP + RNAPAuxiliary, k = 0.3e-1)
   reaction RNAPRelease(InsD1.gene~RNAP~RNAPAuxiliary -> InsD1.gene + RNAP + RNAPAuxiliary, k = 0.3e-1)
   reaction RNAPRelease(InsD2.gene~RNAP~RNAPAuxiliary -> InsD2.gene + RNAP + RNAPAuxiliary, k = 0.3e-1)
   reaction RNAPRelease(InsD3.gene~RNAP~RNAPAuxiliary -> InsD3.gene + RNAP + RNAPAuxiliary, k = 0.3e-1)
   reaction RNAPRelease(InsD4.gene~RNAP~RNAPAuxiliary -> InsD4.gene + RNAP + RNAPAuxiliary, k = 0.3e-1)
   reaction RNAPRelease(InsD5.gene~RNAP~RNAPAuxiliary -> InsD5.gene + RNAP + RNAPAuxiliary, k = 0.3e-1)
   reaction RNAPRelease(InsD6.gene~RNAP~RNAPAuxiliary -> InsD6.gene + RNAP + RNAPAuxiliary, k = 0.3e-1)
   reaction RNAPRelease(InsD8.gene~RNAP~RNAPAuxiliary -> InsD8.gene + RNAP + RNAPAuxiliary, k = 0.3e-1)
   reaction RNAPRelease(InsE1.gene~RNAP~RNAPAuxiliary -> InsE1.gene + RNAP + RNAPAuxiliary, k = 0.3e-1)
   reaction RNAPRelease(InsE2.gene~RNAP~RNAPAuxiliary -> InsE2.gene + RNAP + RNAPAuxiliary, k = 0.3e-1)
   reaction RNAPRelease(InsE3.gene~RNAP~RNAPAuxiliary -> InsE3.gene + RNAP + RNAPAuxiliary, k = 0.3e-1)
   reaction RNAPRelease(InsE4.gene~RNAP~RNAPAuxiliary -> InsE4.gene + RNAP + RNAPAuxiliary, k = 0.3e-1)
   reaction RNAPRelease(InsE5.gene~RNAP~RNAPAuxiliary -> InsE5.gene + RNAP + RNAPAuxiliary, k = 0.3e-1)
   reaction RNAPRelease(InsF1.gene~RNAP~RNAPAuxiliary -> InsF1.gene + RNAP + RNAPAuxiliary, k = 0.3e-1)
   reaction RNAPRelease(InsF2.gene~RNAP~RNAPAuxiliary -> InsF2.gene + RNAP + RNAPAuxiliary, k = 0.3e-1)
   reaction RNAPRelease(InsF3.gene~RNAP~RNAPAuxiliary -> InsF3.gene + RNAP + RNAPAuxiliary, k = 0.3e-1)
   reaction RNAPRelease(InsF4.gene~RNAP~RNAPAuxiliary -> InsF4.gene + RNAP + RNAPAuxiliary, k = 0.3e-1)
   reaction RNAPRelease(InsF5.gene~RNAP~RNAPAuxiliary -> InsF5.gene + RNAP + RNAPAuxiliary, k = 0.3e-1)
   reaction RNAPRelease(InsG.gene~RNAP~RNAPAuxiliary -> InsG.gene + RNAP + RNAPAuxiliary, k = 0.3e-1)
   reaction RNAPRelease(InsH1.gene~RNAP~RNAPAuxiliary -> InsH1.gene + RNAP + RNAPAuxiliary, k = 0.3e-1)
   reaction RNAPRelease(InsH10.gene~RNAP~RNAPAuxiliary -> InsH10.gene + RNAP + RNAPAuxiliary, k = 0.3e-1)
   reaction RNAPRelease(InsH11.gene~RNAP~RNAPAuxiliary -> InsH11.gene + RNAP + RNAPAuxiliary, k = 0.3e-1)
   reaction RNAPRelease(InsH2.gene~RNAP~RNAPAuxiliary -> InsH2.gene + RNAP + RNAPAuxiliary, k = 0.3e-1)
   reaction RNAPRelease(InsH21.gene~RNAP~RNAPAuxiliary -> InsH21.gene + RNAP + RNAPAuxiliary, k = 0.3e-1)
   reaction RNAPRelease(InsH3.gene~RNAP~RNAPAuxiliary -> InsH3.gene + RNAP + RNAPAuxiliary, k = 0.3e-1)
   reaction RNAPRelease(InsH4.gene~RNAP~RNAPAuxiliary -> InsH4.gene + RNAP + RNAPAuxiliary, k = 0.3e-1)
   reaction RNAPRelease(InsH5.gene~RNAP~RNAPAuxiliary -> InsH5.gene + RNAP + RNAPAuxiliary, k = 0.3e-1)
   reaction RNAPRelease(InsH6.gene~RNAP~RNAPAuxiliary -> InsH6.gene + RNAP + RNAPAuxiliary, k = 0.3e-1)
   reaction RNAPRelease(InsH7.gene~RNAP~RNAPAuxiliary -> InsH7.gene + RNAP + RNAPAuxiliary, k = 0.3e-1)
   reaction RNAPRelease(InsH8.gene~RNAP~RNAPAuxiliary -> InsH8.gene + RNAP + RNAPAuxiliary, k = 0.3e-1)
   reaction RNAPRelease(InsH9.gene~RNAP~RNAPAuxiliary -> InsH9.gene + RNAP + RNAPAuxiliary, k = 0.3e-1)
   reaction RNAPRelease(InsI1.gene~RNAP~RNAPAuxiliary -> InsI1.gene + RNAP + RNAPAuxiliary, k = 0.3e-1)
   reaction RNAPRelease(InsI3.gene~RNAP~RNAPAuxiliary -> InsI3.gene + RNAP + RNAPAuxiliary, k = 0.3e-1)
   reaction RNAPRelease(InsI4.gene~RNAP~RNAPAuxiliary -> InsI4.gene + RNAP + RNAPAuxiliary, k = 0.3e-1)
   reaction RNAPRelease(InsJ.gene~RNAP~RNAPAuxiliary -> InsJ.gene + RNAP + RNAPAuxiliary, k = 0.3e-1)
   reaction RNAPRelease(InsK.gene~RNAP~RNAPAuxiliary -> InsK.gene + RNAP + RNAPAuxiliary, k = 0.3e-1)
   reaction RNAPRelease(InsL1.gene~RNAP~RNAPAuxiliary -> InsL1.gene + RNAP + RNAPAuxiliary, k = 0.3e-1)
   reaction RNAPRelease(InsL2.gene~RNAP~RNAPAuxiliary -> InsL2.gene + RNAP + RNAPAuxiliary, k = 0.3e-1)
   reaction RNAPRelease(InsL3.gene~RNAP~RNAPAuxiliary -> InsL3.gene + RNAP + RNAPAuxiliary, k = 0.3e-1)
   reaction RNAPRelease(InsN1.gene~RNAP~RNAPAuxiliary -> InsN1.gene + RNAP + RNAPAuxiliary, k = 0.3e-1)
   reaction RNAPRelease(InsN2.gene~RNAP~RNAPAuxiliary -> InsN2.gene + RNAP + RNAPAuxiliary, k = 0.3e-1)
   reaction RNAPRelease(InsO1.gene~RNAP~RNAPAuxiliary -> InsO1.gene + RNAP + RNAPAuxiliary, k = 0.3e-1)
   reaction RNAPRelease(InsO2.gene~RNAP~RNAPAuxiliary -> InsO2.gene + RNAP + RNAPAuxiliary, k = 0.3e-1)
   reaction RNAPRelease(InsQ.gene~RNAP~RNAPAuxiliary -> InsQ.gene + RNAP + RNAPAuxiliary, k = 0.3e-1)
   reaction RNAPRelease(InsZ.gene~RNAP~RNAPAuxiliary -> InsZ.gene + RNAP + RNAPAuxiliary, k = 0.3e-1)
   reaction RNAPRelease(IntB.gene~RNAP~RNAPAuxiliary -> IntB.gene + RNAP + RNAPAuxiliary, k = 0.3e-1)
   reaction RNAPRelease(IntF.gene~RNAP~RNAPAuxiliary -> IntF.gene + RNAP + RNAPAuxiliary, k = 0.3e-1)
   reaction RNAPRelease(IntG.gene~RNAP~RNAPAuxiliary -> IntG.gene + RNAP + RNAPAuxiliary, k = 0.3e-1)
   reaction RNAPRelease(IntS.gene~RNAP~RNAPAuxiliary -> IntS.gene + RNAP + RNAPAuxiliary, k = 0.3e-1)
   reaction RNAPRelease(IntZ.gene~RNAP~RNAPAuxiliary -> IntZ.gene + RNAP + RNAPAuxiliary, k = 0.3e-1)
   reaction RNAPRelease(IprA.gene~RNAP~RNAPAuxiliary -> IprA.gene + RNAP + RNAPAuxiliary, k = 0.3e-1)
   reaction RNAPRelease(IraD.gene~RNAP~RNAPAuxiliary -> IraD.gene + RNAP + RNAPAuxiliary, k = 0.3e-1)
   reaction RNAPRelease(IraM.gene~RNAP~RNAPAuxiliary -> IraM.gene + RNAP + RNAPAuxiliary, k = 0.3e-1)
   reaction RNAPRelease(IraP.gene~RNAP~RNAPAuxiliary -> IraP.gene + RNAP + RNAPAuxiliary, k = 0.3e-1)
   reaction RNAPRelease(IroK.gene~RNAP~RNAPAuxiliary -> IroK.gene + RNAP + RNAPAuxiliary, k = 0.3e-1)
   reaction RNAPRelease(IscA.gene~RNAP~RNAPAuxiliary -> IscA.gene + RNAP + RNAPAuxiliary, k = 0.3e-1)
   reaction RNAPRelease(IscR.gene~RNAP~RNAPAuxiliary -> IscR.gene + RNAP + RNAPAuxiliary, k = 0.3e-1)
   reaction RNAPRelease(IscS.gene~RNAP~RNAPAuxiliary -> IscS.gene + RNAP + RNAPAuxiliary, k = 0.3e-1)
   reaction RNAPRelease(IscU.gene~RNAP~RNAPAuxiliary -> IscU.gene + RNAP + RNAPAuxiliary, k = 0.3e-1)
   reaction RNAPRelease(IscX.gene~RNAP~RNAPAuxiliary -> IscX.gene + RNAP + RNAPAuxiliary, k = 0.3e-1)
   reaction RNAPRelease(IspA.gene~RNAP~RNAPAuxiliary -> IspA.gene + RNAP + RNAPAuxiliary, k = 0.3e-1)
   reaction RNAPRelease(IspB.gene~RNAP~RNAPAuxiliary -> IspB.gene + RNAP + RNAPAuxiliary, k = 0.3e-1)
   reaction RNAPRelease(IspD.gene~RNAP~RNAPAuxiliary -> IspD.gene + RNAP + RNAPAuxiliary, k = 0.3e-1)
   reaction RNAPRelease(IspE.gene~RNAP~RNAPAuxiliary -> IspE.gene + RNAP + RNAPAuxiliary, k = 0.3e-1)
   reaction RNAPRelease(IspF.gene~RNAP~RNAPAuxiliary -> IspF.gene + RNAP + RNAPAuxiliary, k = 0.3e-1)
   reaction RNAPRelease(IspG.gene~RNAP~RNAPAuxiliary -> IspG.gene + RNAP + RNAPAuxiliary, k = 0.3e-1)
   reaction RNAPRelease(IspH.gene~RNAP~RNAPAuxiliary -> IspH.gene + RNAP + RNAPAuxiliary, k = 0.3e-1)
   reaction RNAPRelease(IspU.gene~RNAP~RNAPAuxiliary -> IspU.gene + RNAP + RNAPAuxiliary, k = 0.3e-1)
   reaction RNAPRelease(IvbL.gene~RNAP~RNAPAuxiliary -> IvbL.gene + RNAP + RNAPAuxiliary, k = 0.3e-1)
   reaction RNAPRelease(Ivy.gene~RNAP~RNAPAuxiliary -> Ivy.gene + RNAP + RNAPAuxiliary, k = 0.3e-1)
   reaction RNAPRelease(JayE.gene~RNAP~RNAPAuxiliary -> JayE.gene + RNAP + RNAPAuxiliary, k = 0.3e-1)
   reaction RNAPRelease(KatE.gene~RNAP~RNAPAuxiliary -> KatE.gene + RNAP + RNAPAuxiliary, k = 0.3e-1)
   reaction RNAPRelease(KatG.gene~RNAP~RNAPAuxiliary -> KatG.gene + RNAP + RNAPAuxiliary, k = 0.3e-1)
   reaction RNAPRelease(KbaY.gene~RNAP~RNAPAuxiliary -> KbaY.gene + RNAP + RNAPAuxiliary, k = 0.3e-1)
   reaction RNAPRelease(KbaZ.gene~RNAP~RNAPAuxiliary -> KbaZ.gene + RNAP + RNAPAuxiliary, k = 0.3e-1)
   reaction RNAPRelease(Kbl.gene~RNAP~RNAPAuxiliary -> Kbl.gene + RNAP + RNAPAuxiliary, k = 0.3e-1)
   reaction RNAPRelease(Kbp.gene~RNAP~RNAPAuxiliary -> Kbp.gene + RNAP + RNAPAuxiliary, k = 0.3e-1)
   reaction RNAPRelease(Kch.gene~RNAP~RNAPAuxiliary -> Kch.gene + RNAP + RNAPAuxiliary, k = 0.3e-1)
   reaction RNAPRelease(KdgK.gene~RNAP~RNAPAuxiliary -> KdgK.gene + RNAP + RNAPAuxiliary, k = 0.3e-1)
   reaction RNAPRelease(KdgR.gene~RNAP~RNAPAuxiliary -> KdgR.gene + RNAP + RNAPAuxiliary, k = 0.3e-1)
   reaction RNAPRelease(KdgT.gene~RNAP~RNAPAuxiliary -> KdgT.gene + RNAP + RNAPAuxiliary, k = 0.3e-1)
   reaction RNAPRelease(KdpA.gene~RNAP~RNAPAuxiliary -> KdpA.gene + RNAP + RNAPAuxiliary, k = 0.3e-1)
   reaction RNAPRelease(KdpB.gene~RNAP~RNAPAuxiliary -> KdpB.gene + RNAP + RNAPAuxiliary, k = 0.3e-1)
   reaction RNAPRelease(KdpC.gene~RNAP~RNAPAuxiliary -> KdpC.gene + RNAP + RNAPAuxiliary, k = 0.3e-1)
   reaction RNAPRelease(KdpD.gene~RNAP~RNAPAuxiliary -> KdpD.gene + RNAP + RNAPAuxiliary, k = 0.3e-1)
   reaction RNAPRelease(KdpE.gene~RNAP~RNAPAuxiliary -> KdpE.gene + RNAP + RNAPAuxiliary, k = 0.3e-1)
   reaction RNAPRelease(KdpF.gene~RNAP~RNAPAuxiliary -> KdpF.gene + RNAP + RNAPAuxiliary, k = 0.3e-1)
   reaction RNAPRelease(KdsA.gene~RNAP~RNAPAuxiliary -> KdsA.gene + RNAP + RNAPAuxiliary, k = 0.3e-1)
   reaction RNAPRelease(KdsB.gene~RNAP~RNAPAuxiliary -> KdsB.gene + RNAP + RNAPAuxiliary, k = 0.3e-1)
   reaction RNAPRelease(KdsC.gene~RNAP~RNAPAuxiliary -> KdsC.gene + RNAP + RNAPAuxiliary, k = 0.3e-1)
   reaction RNAPRelease(KdsD.gene~RNAP~RNAPAuxiliary -> KdsD.gene + RNAP + RNAPAuxiliary, k = 0.3e-1)
   reaction RNAPRelease(KduD.gene~RNAP~RNAPAuxiliary -> KduD.gene + RNAP + RNAPAuxiliary, k = 0.3e-1)
   reaction RNAPRelease(KduI.gene~RNAP~RNAPAuxiliary -> KduI.gene + RNAP + RNAPAuxiliary, k = 0.3e-1)
   reaction RNAPRelease(KefB.gene~RNAP~RNAPAuxiliary -> KefB.gene + RNAP + RNAPAuxiliary, k = 0.3e-1)
   reaction RNAPRelease(KefC.gene~RNAP~RNAPAuxiliary -> KefC.gene + RNAP + RNAPAuxiliary, k = 0.3e-1)
   reaction RNAPRelease(KefF.gene~RNAP~RNAPAuxiliary -> KefF.gene + RNAP + RNAPAuxiliary, k = 0.3e-1)
   reaction RNAPRelease(KefG.gene~RNAP~RNAPAuxiliary -> KefG.gene + RNAP + RNAPAuxiliary, k = 0.3e-1)
   reaction RNAPRelease(KgtP.gene~RNAP~RNAPAuxiliary -> KgtP.gene + RNAP + RNAPAuxiliary, k = 0.3e-1)
   reaction RNAPRelease(KilR.gene~RNAP~RNAPAuxiliary -> KilR.gene + RNAP + RNAPAuxiliary, k = 0.3e-1)
   reaction RNAPRelease(KptA.gene~RNAP~RNAPAuxiliary -> KptA.gene + RNAP + RNAPAuxiliary, k = 0.3e-1)
   reaction RNAPRelease(Kup.gene~RNAP~RNAPAuxiliary -> Kup.gene + RNAP + RNAPAuxiliary, k = 0.3e-1)
   reaction RNAPRelease(LacA.gene~RNAP~RNAPAuxiliary -> LacA.gene + RNAP + RNAPAuxiliary, k = 0.3e-1)
   reaction RNAPRelease(LacI.gene~RNAP~RNAPAuxiliary -> LacI.gene + RNAP + RNAPAuxiliary, k = 0.3e-1)
   reaction RNAPRelease(LacY.gene~RNAP~RNAPAuxiliary -> LacY.gene + RNAP + RNAPAuxiliary, k = 0.3e-1)
   reaction RNAPRelease(LacZ.gene~RNAP~RNAPAuxiliary -> LacZ.gene + RNAP + RNAPAuxiliary, k = 0.3e-1)
   reaction RNAPRelease(LafU.gene~RNAP~RNAPAuxiliary -> LafU.gene + RNAP + RNAPAuxiliary, k = 0.3e-1)
   reaction RNAPRelease(LamB.gene~RNAP~RNAPAuxiliary -> LamB.gene + RNAP + RNAPAuxiliary, k = 0.3e-1)
   reaction RNAPRelease(LapA.gene~RNAP~RNAPAuxiliary -> LapA.gene + RNAP + RNAPAuxiliary, k = 0.3e-1)
   reaction RNAPRelease(LapB.gene~RNAP~RNAPAuxiliary -> LapB.gene + RNAP + RNAPAuxiliary, k = 0.3e-1)
   reaction RNAPRelease(LasT.gene~RNAP~RNAPAuxiliary -> LasT.gene + RNAP + RNAPAuxiliary, k = 0.3e-1)
   reaction RNAPRelease(LdcA.gene~RNAP~RNAPAuxiliary -> LdcA.gene + RNAP + RNAPAuxiliary, k = 0.3e-1)
   reaction RNAPRelease(LdcC.gene~RNAP~RNAPAuxiliary -> LdcC.gene + RNAP + RNAPAuxiliary, k = 0.3e-1)
   reaction RNAPRelease(LdhA.gene~RNAP~RNAPAuxiliary -> LdhA.gene + RNAP + RNAPAuxiliary, k = 0.3e-1)
   reaction RNAPRelease(LdrA.gene~RNAP~RNAPAuxiliary -> LdrA.gene + RNAP + RNAPAuxiliary, k = 0.3e-1)
   reaction RNAPRelease(LdrB.gene~RNAP~RNAPAuxiliary -> LdrB.gene + RNAP + RNAPAuxiliary, k = 0.3e-1)
   reaction RNAPRelease(LdrC.gene~RNAP~RNAPAuxiliary -> LdrC.gene + RNAP + RNAPAuxiliary, k = 0.3e-1)
   reaction RNAPRelease(LdrD.gene~RNAP~RNAPAuxiliary -> LdrD.gene + RNAP + RNAPAuxiliary, k = 0.3e-1)
   reaction RNAPRelease(LepA.gene~RNAP~RNAPAuxiliary -> LepA.gene + RNAP + RNAPAuxiliary, k = 0.3e-1)
   reaction RNAPRelease(LepB.gene~RNAP~RNAPAuxiliary -> LepB.gene + RNAP + RNAPAuxiliary, k = 0.3e-1)
   reaction RNAPRelease(LetA.gene~RNAP~RNAPAuxiliary -> LetA.gene + RNAP + RNAPAuxiliary, k = 0.3e-1)
   reaction RNAPRelease(LetB.gene~RNAP~RNAPAuxiliary -> LetB.gene + RNAP + RNAPAuxiliary, k = 0.3e-1)
   reaction RNAPRelease(LeuA.gene~RNAP~RNAPAuxiliary -> LeuA.gene + RNAP + RNAPAuxiliary, k = 0.3e-1)
   reaction RNAPRelease(LeuB.gene~RNAP~RNAPAuxiliary -> LeuB.gene + RNAP + RNAPAuxiliary, k = 0.3e-1)
   reaction RNAPRelease(LeuC.gene~RNAP~RNAPAuxiliary -> LeuC.gene + RNAP + RNAPAuxiliary, k = 0.3e-1)
   reaction RNAPRelease(LeuD.gene~RNAP~RNAPAuxiliary -> LeuD.gene + RNAP + RNAPAuxiliary, k = 0.3e-1)
   reaction RNAPRelease(LeuE.gene~RNAP~RNAPAuxiliary -> LeuE.gene + RNAP + RNAPAuxiliary, k = 0.3e-1)
   reaction RNAPRelease(LeuL.gene~RNAP~RNAPAuxiliary -> LeuL.gene + RNAP + RNAPAuxiliary, k = 0.3e-1)
   reaction RNAPRelease(LeuO.gene~RNAP~RNAPAuxiliary -> LeuO.gene + RNAP + RNAPAuxiliary, k = 0.3e-1)
   reaction RNAPRelease(LeuS.gene~RNAP~RNAPAuxiliary -> LeuS.gene + RNAP + RNAPAuxiliary, k = 0.3e-1)
   reaction RNAPRelease(LexA.gene~RNAP~RNAPAuxiliary -> LexA.gene + RNAP + RNAPAuxiliary, k = 0.3e-1)
   reaction RNAPRelease(LfhA.gene~RNAP~RNAPAuxiliary -> LfhA.gene + RNAP + RNAPAuxiliary, k = 0.3e-1)
   reaction RNAPRelease(LgoD.gene~RNAP~RNAPAuxiliary -> LgoD.gene + RNAP + RNAPAuxiliary, k = 0.3e-1)
   reaction RNAPRelease(LgoR.gene~RNAP~RNAPAuxiliary -> LgoR.gene + RNAP + RNAPAuxiliary, k = 0.3e-1)
   reaction RNAPRelease(LgoT.gene~RNAP~RNAPAuxiliary -> LgoT.gene + RNAP + RNAPAuxiliary, k = 0.3e-1)
   reaction RNAPRelease(Lgt.gene~RNAP~RNAPAuxiliary -> Lgt.gene + RNAP + RNAPAuxiliary, k = 0.3e-1)
   reaction RNAPRelease(LhgD.gene~RNAP~RNAPAuxiliary -> LhgD.gene + RNAP + RNAPAuxiliary, k = 0.3e-1)
   reaction RNAPRelease(Lhr.gene~RNAP~RNAPAuxiliary -> Lhr.gene + RNAP + RNAPAuxiliary, k = 0.3e-1)
   reaction RNAPRelease(LigA.gene~RNAP~RNAPAuxiliary -> LigA.gene + RNAP + RNAPAuxiliary, k = 0.3e-1)
   reaction RNAPRelease(LigB.gene~RNAP~RNAPAuxiliary -> LigB.gene + RNAP + RNAPAuxiliary, k = 0.3e-1)
   reaction RNAPRelease(Lit.gene~RNAP~RNAPAuxiliary -> Lit.gene + RNAP + RNAPAuxiliary, k = 0.3e-1)
   reaction RNAPRelease(LivF.gene~RNAP~RNAPAuxiliary -> LivF.gene + RNAP + RNAPAuxiliary, k = 0.3e-1)
   reaction RNAPRelease(LivG.gene~RNAP~RNAPAuxiliary -> LivG.gene + RNAP + RNAPAuxiliary, k = 0.3e-1)
   reaction RNAPRelease(LivH.gene~RNAP~RNAPAuxiliary -> LivH.gene + RNAP + RNAPAuxiliary, k = 0.3e-1)
   reaction RNAPRelease(LivK.gene~RNAP~RNAPAuxiliary -> LivK.gene + RNAP + RNAPAuxiliary, k = 0.3e-1)
   reaction RNAPRelease(LivM.gene~RNAP~RNAPAuxiliary -> LivM.gene + RNAP + RNAPAuxiliary, k = 0.3e-1)
   reaction RNAPRelease(LldD.gene~RNAP~RNAPAuxiliary -> LldD.gene + RNAP + RNAPAuxiliary, k = 0.3e-1)
   reaction RNAPRelease(LldP.gene~RNAP~RNAPAuxiliary -> LldP.gene + RNAP + RNAPAuxiliary, k = 0.3e-1)
   reaction RNAPRelease(LldR.gene~RNAP~RNAPAuxiliary -> LldR.gene + RNAP + RNAPAuxiliary, k = 0.3e-1)
   reaction RNAPRelease(Lnt.gene~RNAP~RNAPAuxiliary -> Lnt.gene + RNAP + RNAPAuxiliary, k = 0.3e-1)
   reaction RNAPRelease(LoiP.gene~RNAP~RNAPAuxiliary -> LoiP.gene + RNAP + RNAPAuxiliary, k = 0.3e-1)
   reaction RNAPRelease(LolA.gene~RNAP~RNAPAuxiliary -> LolA.gene + RNAP + RNAPAuxiliary, k = 0.3e-1)
   reaction RNAPRelease(LolB.gene~RNAP~RNAPAuxiliary -> LolB.gene + RNAP + RNAPAuxiliary, k = 0.3e-1)
   reaction RNAPRelease(LolC.gene~RNAP~RNAPAuxiliary -> LolC.gene + RNAP + RNAPAuxiliary, k = 0.3e-1)
   reaction RNAPRelease(LolD.gene~RNAP~RNAPAuxiliary -> LolD.gene + RNAP + RNAPAuxiliary, k = 0.3e-1)
   reaction RNAPRelease(LolE.gene~RNAP~RNAPAuxiliary -> LolE.gene + RNAP + RNAPAuxiliary, k = 0.3e-1)
   reaction RNAPRelease(LomR.gene~RNAP~RNAPAuxiliary -> LomR.gene + RNAP + RNAPAuxiliary, k = 0.3e-1)
   reaction RNAPRelease(Lon.gene~RNAP~RNAPAuxiliary -> Lon.gene + RNAP + RNAPAuxiliary, k = 0.3e-1)
   reaction RNAPRelease(Lpd.gene~RNAP~RNAPAuxiliary -> Lpd.gene + RNAP + RNAPAuxiliary, k = 0.3e-1)
   reaction RNAPRelease(LplT.gene~RNAP~RNAPAuxiliary -> LplT.gene + RNAP + RNAPAuxiliary, k = 0.3e-1)
   reaction RNAPRelease(LpoA.gene~RNAP~RNAPAuxiliary -> LpoA.gene + RNAP + RNAPAuxiliary, k = 0.3e-1)
   reaction RNAPRelease(LpoB.gene~RNAP~RNAPAuxiliary -> LpoB.gene + RNAP + RNAPAuxiliary, k = 0.3e-1)
   reaction RNAPRelease(Lpp.gene~RNAP~RNAPAuxiliary -> Lpp.gene + RNAP + RNAPAuxiliary, k = 0.3e-1)
   reaction RNAPRelease(LptA.gene~RNAP~RNAPAuxiliary -> LptA.gene + RNAP + RNAPAuxiliary, k = 0.3e-1)
   reaction RNAPRelease(LptB.gene~RNAP~RNAPAuxiliary -> LptB.gene + RNAP + RNAPAuxiliary, k = 0.3e-1)
   reaction RNAPRelease(LptC.gene~RNAP~RNAPAuxiliary -> LptC.gene + RNAP + RNAPAuxiliary, k = 0.3e-1)
   reaction RNAPRelease(LptD.gene~RNAP~RNAPAuxiliary -> LptD.gene + RNAP + RNAPAuxiliary, k = 0.3e-1)
   reaction RNAPRelease(LptE.gene~RNAP~RNAPAuxiliary -> LptE.gene + RNAP + RNAPAuxiliary, k = 0.3e-1)
   reaction RNAPRelease(LptF.gene~RNAP~RNAPAuxiliary -> LptF.gene + RNAP + RNAPAuxiliary, k = 0.3e-1)
   reaction RNAPRelease(LptG.gene~RNAP~RNAPAuxiliary -> LptG.gene + RNAP + RNAPAuxiliary, k = 0.3e-1)
   reaction RNAPRelease(LptM.gene~RNAP~RNAPAuxiliary -> LptM.gene + RNAP + RNAPAuxiliary, k = 0.3e-1)
   reaction RNAPRelease(LpxA.gene~RNAP~RNAPAuxiliary -> LpxA.gene + RNAP + RNAPAuxiliary, k = 0.3e-1)
   reaction RNAPRelease(LpxB.gene~RNAP~RNAPAuxiliary -> LpxB.gene + RNAP + RNAPAuxiliary, k = 0.3e-1)
   reaction RNAPRelease(LpxC.gene~RNAP~RNAPAuxiliary -> LpxC.gene + RNAP + RNAPAuxiliary, k = 0.3e-1)
   reaction RNAPRelease(LpxD.gene~RNAP~RNAPAuxiliary -> LpxD.gene + RNAP + RNAPAuxiliary, k = 0.3e-1)
   reaction RNAPRelease(LpxH.gene~RNAP~RNAPAuxiliary -> LpxH.gene + RNAP + RNAPAuxiliary, k = 0.3e-1)
   reaction RNAPRelease(LpxK.gene~RNAP~RNAPAuxiliary -> LpxK.gene + RNAP + RNAPAuxiliary, k = 0.3e-1)
   reaction RNAPRelease(LpxL.gene~RNAP~RNAPAuxiliary -> LpxL.gene + RNAP + RNAPAuxiliary, k = 0.3e-1)
   reaction RNAPRelease(LpxM.gene~RNAP~RNAPAuxiliary -> LpxM.gene + RNAP + RNAPAuxiliary, k = 0.3e-1)
   reaction RNAPRelease(LpxP.gene~RNAP~RNAPAuxiliary -> LpxP.gene + RNAP + RNAPAuxiliary, k = 0.3e-1)
   reaction RNAPRelease(LpxT.gene~RNAP~RNAPAuxiliary -> LpxT.gene + RNAP + RNAPAuxiliary, k = 0.3e-1)
   reaction RNAPRelease(LrhA.gene~RNAP~RNAPAuxiliary -> LrhA.gene + RNAP + RNAPAuxiliary, k = 0.3e-1)
   reaction RNAPRelease(Lrp.gene~RNAP~RNAPAuxiliary -> Lrp.gene + RNAP + RNAPAuxiliary, k = 0.3e-1)
   reaction RNAPRelease(LspA.gene~RNAP~RNAPAuxiliary -> LspA.gene + RNAP + RNAPAuxiliary, k = 0.3e-1)
   reaction RNAPRelease(LsrA.gene~RNAP~RNAPAuxiliary -> LsrA.gene + RNAP + RNAPAuxiliary, k = 0.3e-1)
   reaction RNAPRelease(LsrB.gene~RNAP~RNAPAuxiliary -> LsrB.gene + RNAP + RNAPAuxiliary, k = 0.3e-1)
   reaction RNAPRelease(LsrC.gene~RNAP~RNAPAuxiliary -> LsrC.gene + RNAP + RNAPAuxiliary, k = 0.3e-1)
   reaction RNAPRelease(LsrD.gene~RNAP~RNAPAuxiliary -> LsrD.gene + RNAP + RNAPAuxiliary, k = 0.3e-1)
   reaction RNAPRelease(LsrF.gene~RNAP~RNAPAuxiliary -> LsrF.gene + RNAP + RNAPAuxiliary, k = 0.3e-1)
   reaction RNAPRelease(LsrG.gene~RNAP~RNAPAuxiliary -> LsrG.gene + RNAP + RNAPAuxiliary, k = 0.3e-1)
   reaction RNAPRelease(LsrK.gene~RNAP~RNAPAuxiliary -> LsrK.gene + RNAP + RNAPAuxiliary, k = 0.3e-1)
   reaction RNAPRelease(LsrR.gene~RNAP~RNAPAuxiliary -> LsrR.gene + RNAP + RNAPAuxiliary, k = 0.3e-1)
   reaction RNAPRelease(LtnD.gene~RNAP~RNAPAuxiliary -> LtnD.gene + RNAP + RNAPAuxiliary, k = 0.3e-1)
   reaction RNAPRelease(LuxS.gene~RNAP~RNAPAuxiliary -> LuxS.gene + RNAP + RNAPAuxiliary, k = 0.3e-1)
   reaction RNAPRelease(LysA.gene~RNAP~RNAPAuxiliary -> LysA.gene + RNAP + RNAPAuxiliary, k = 0.3e-1)
   reaction RNAPRelease(LysC.gene~RNAP~RNAPAuxiliary -> LysC.gene + RNAP + RNAPAuxiliary, k = 0.3e-1)
   reaction RNAPRelease(LysO.gene~RNAP~RNAPAuxiliary -> LysO.gene + RNAP + RNAPAuxiliary, k = 0.3e-1)
   reaction RNAPRelease(LysP.gene~RNAP~RNAPAuxiliary -> LysP.gene + RNAP + RNAPAuxiliary, k = 0.3e-1)
   reaction RNAPRelease(LysR.gene~RNAP~RNAPAuxiliary -> LysR.gene + RNAP + RNAPAuxiliary, k = 0.3e-1)
   reaction RNAPRelease(LysS.gene~RNAP~RNAPAuxiliary -> LysS.gene + RNAP + RNAPAuxiliary, k = 0.3e-1)
   reaction RNAPRelease(LysU.gene~RNAP~RNAPAuxiliary -> LysU.gene + RNAP + RNAPAuxiliary, k = 0.3e-1)
   reaction RNAPRelease(Lyx.gene~RNAP~RNAPAuxiliary -> Lyx.gene + RNAP + RNAPAuxiliary, k = 0.3e-1)
   reaction RNAPRelease(Maa.gene~RNAP~RNAPAuxiliary -> Maa.gene + RNAP + RNAPAuxiliary, k = 0.3e-1)
   reaction RNAPRelease(MacA.gene~RNAP~RNAPAuxiliary -> MacA.gene + RNAP + RNAPAuxiliary, k = 0.3e-1)
   reaction RNAPRelease(MacB.gene~RNAP~RNAPAuxiliary -> MacB.gene + RNAP + RNAPAuxiliary, k = 0.3e-1)
   reaction RNAPRelease(MaeA.gene~RNAP~RNAPAuxiliary -> MaeA.gene + RNAP + RNAPAuxiliary, k = 0.3e-1)
   reaction RNAPRelease(MaeB.gene~RNAP~RNAPAuxiliary -> MaeB.gene + RNAP + RNAPAuxiliary, k = 0.3e-1)
   reaction RNAPRelease(Mak.gene~RNAP~RNAPAuxiliary -> Mak.gene + RNAP + RNAPAuxiliary, k = 0.3e-1)
   reaction RNAPRelease(MalE.gene~RNAP~RNAPAuxiliary -> MalE.gene + RNAP + RNAPAuxiliary, k = 0.3e-1)
   reaction RNAPRelease(MalF.gene~RNAP~RNAPAuxiliary -> MalF.gene + RNAP + RNAPAuxiliary, k = 0.3e-1)
   reaction RNAPRelease(MalG.gene~RNAP~RNAPAuxiliary -> MalG.gene + RNAP + RNAPAuxiliary, k = 0.3e-1)
   reaction RNAPRelease(MalI.gene~RNAP~RNAPAuxiliary -> MalI.gene + RNAP + RNAPAuxiliary, k = 0.3e-1)
   reaction RNAPRelease(MalK.gene~RNAP~RNAPAuxiliary -> MalK.gene + RNAP + RNAPAuxiliary, k = 0.3e-1)
   reaction RNAPRelease(MalM.gene~RNAP~RNAPAuxiliary -> MalM.gene + RNAP + RNAPAuxiliary, k = 0.3e-1)
   reaction RNAPRelease(MalP.gene~RNAP~RNAPAuxiliary -> MalP.gene + RNAP + RNAPAuxiliary, k = 0.3e-1)
   reaction RNAPRelease(MalQ.gene~RNAP~RNAPAuxiliary -> MalQ.gene + RNAP + RNAPAuxiliary, k = 0.3e-1)
   reaction RNAPRelease(MalS.gene~RNAP~RNAPAuxiliary -> MalS.gene + RNAP + RNAPAuxiliary, k = 0.3e-1)
   reaction RNAPRelease(MalT.gene~RNAP~RNAPAuxiliary -> MalT.gene + RNAP + RNAPAuxiliary, k = 0.3e-1)
   reaction RNAPRelease(MalX.gene~RNAP~RNAPAuxiliary -> MalX.gene + RNAP + RNAPAuxiliary, k = 0.3e-1)
   reaction RNAPRelease(MalY.gene~RNAP~RNAPAuxiliary -> MalY.gene + RNAP + RNAPAuxiliary, k = 0.3e-1)
   reaction RNAPRelease(MalZ.gene~RNAP~RNAPAuxiliary -> MalZ.gene + RNAP + RNAPAuxiliary, k = 0.3e-1)
   reaction RNAPRelease(ManA.gene~RNAP~RNAPAuxiliary -> ManA.gene + RNAP + RNAPAuxiliary, k = 0.3e-1)
   reaction RNAPRelease(ManB.gene~RNAP~RNAPAuxiliary -> ManB.gene + RNAP + RNAPAuxiliary, k = 0.3e-1)
   reaction RNAPRelease(ManC.gene~RNAP~RNAPAuxiliary -> ManC.gene + RNAP + RNAPAuxiliary, k = 0.3e-1)
   reaction RNAPRelease(ManX.gene~RNAP~RNAPAuxiliary -> ManX.gene + RNAP + RNAPAuxiliary, k = 0.3e-1)
   reaction RNAPRelease(ManY.gene~RNAP~RNAPAuxiliary -> ManY.gene + RNAP + RNAPAuxiliary, k = 0.3e-1)
   reaction RNAPRelease(ManZ.gene~RNAP~RNAPAuxiliary -> ManZ.gene + RNAP + RNAPAuxiliary, k = 0.3e-1)
   reaction RNAPRelease(MaoP.gene~RNAP~RNAPAuxiliary -> MaoP.gene + RNAP + RNAPAuxiliary, k = 0.3e-1)
   reaction RNAPRelease(Map.gene~RNAP~RNAPAuxiliary -> Map.gene + RNAP + RNAPAuxiliary, k = 0.3e-1)
   reaction RNAPRelease(MarA.gene~RNAP~RNAPAuxiliary -> MarA.gene + RNAP + RNAPAuxiliary, k = 0.3e-1)
   reaction RNAPRelease(MarB.gene~RNAP~RNAPAuxiliary -> MarB.gene + RNAP + RNAPAuxiliary, k = 0.3e-1)
   reaction RNAPRelease(MarC.gene~RNAP~RNAPAuxiliary -> MarC.gene + RNAP + RNAPAuxiliary, k = 0.3e-1)
   reaction RNAPRelease(MarR.gene~RNAP~RNAPAuxiliary -> MarR.gene + RNAP + RNAPAuxiliary, k = 0.3e-1)
   reaction RNAPRelease(MatP.gene~RNAP~RNAPAuxiliary -> MatP.gene + RNAP + RNAPAuxiliary, k = 0.3e-1)
   reaction RNAPRelease(MazE.gene~RNAP~RNAPAuxiliary -> MazE.gene + RNAP + RNAPAuxiliary, k = 0.3e-1)
   reaction RNAPRelease(MazF.gene~RNAP~RNAPAuxiliary -> MazF.gene + RNAP + RNAPAuxiliary, k = 0.3e-1)
   reaction RNAPRelease(MazG.gene~RNAP~RNAPAuxiliary -> MazG.gene + RNAP + RNAPAuxiliary, k = 0.3e-1)
   reaction RNAPRelease(MbiA.gene~RNAP~RNAPAuxiliary -> MbiA.gene + RNAP + RNAPAuxiliary, k = 0.3e-1)
   reaction RNAPRelease(McbA.gene~RNAP~RNAPAuxiliary -> McbA.gene + RNAP + RNAPAuxiliary, k = 0.3e-1)
   reaction RNAPRelease(McbR.gene~RNAP~RNAPAuxiliary -> McbR.gene + RNAP + RNAPAuxiliary, k = 0.3e-1)
   reaction RNAPRelease(McrA.gene~RNAP~RNAPAuxiliary -> McrA.gene + RNAP + RNAPAuxiliary, k = 0.3e-1)
   reaction RNAPRelease(McrB.gene~RNAP~RNAPAuxiliary -> McrB.gene + RNAP + RNAPAuxiliary, k = 0.3e-1)
   reaction RNAPRelease(McrC.gene~RNAP~RNAPAuxiliary -> McrC.gene + RNAP + RNAPAuxiliary, k = 0.3e-1)
   reaction RNAPRelease(MdaB.gene~RNAP~RNAPAuxiliary -> MdaB.gene + RNAP + RNAPAuxiliary, k = 0.3e-1)
   reaction RNAPRelease(MdfA.gene~RNAP~RNAPAuxiliary -> MdfA.gene + RNAP + RNAPAuxiliary, k = 0.3e-1)
   reaction RNAPRelease(Mdh.gene~RNAP~RNAPAuxiliary -> Mdh.gene + RNAP + RNAPAuxiliary, k = 0.3e-1)
   reaction RNAPRelease(MdlA.gene~RNAP~RNAPAuxiliary -> MdlA.gene + RNAP + RNAPAuxiliary, k = 0.3e-1)
   reaction RNAPRelease(MdlB.gene~RNAP~RNAPAuxiliary -> MdlB.gene + RNAP + RNAPAuxiliary, k = 0.3e-1)
   reaction RNAPRelease(MdoB.gene~RNAP~RNAPAuxiliary -> MdoB.gene + RNAP + RNAPAuxiliary, k = 0.3e-1)
   reaction RNAPRelease(MdoC.gene~RNAP~RNAPAuxiliary -> MdoC.gene + RNAP + RNAPAuxiliary, k = 0.3e-1)
   reaction RNAPRelease(MdoD.gene~RNAP~RNAPAuxiliary -> MdoD.gene + RNAP + RNAPAuxiliary, k = 0.3e-1)
   reaction RNAPRelease(MdoG.gene~RNAP~RNAPAuxiliary -> MdoG.gene + RNAP + RNAPAuxiliary, k = 0.3e-1)
   reaction RNAPRelease(MdoH.gene~RNAP~RNAPAuxiliary -> MdoH.gene + RNAP + RNAPAuxiliary, k = 0.3e-1)
   reaction RNAPRelease(MdtA.gene~RNAP~RNAPAuxiliary -> MdtA.gene + RNAP + RNAPAuxiliary, k = 0.3e-1)
   reaction RNAPRelease(MdtB.gene~RNAP~RNAPAuxiliary -> MdtB.gene + RNAP + RNAPAuxiliary, k = 0.3e-1)
   reaction RNAPRelease(MdtC.gene~RNAP~RNAPAuxiliary -> MdtC.gene + RNAP + RNAPAuxiliary, k = 0.3e-1)
   reaction RNAPRelease(MdtD.gene~RNAP~RNAPAuxiliary -> MdtD.gene + RNAP + RNAPAuxiliary, k = 0.3e-1)
   reaction RNAPRelease(MdtE.gene~RNAP~RNAPAuxiliary -> MdtE.gene + RNAP + RNAPAuxiliary, k = 0.3e-1)
   reaction RNAPRelease(MdtF.gene~RNAP~RNAPAuxiliary -> MdtF.gene + RNAP + RNAPAuxiliary, k = 0.3e-1)
   reaction RNAPRelease(MdtG.gene~RNAP~RNAPAuxiliary -> MdtG.gene + RNAP + RNAPAuxiliary, k = 0.3e-1)
   reaction RNAPRelease(MdtH.gene~RNAP~RNAPAuxiliary -> MdtH.gene + RNAP + RNAPAuxiliary, k = 0.3e-1)
   reaction RNAPRelease(MdtI.gene~RNAP~RNAPAuxiliary -> MdtI.gene + RNAP + RNAPAuxiliary, k = 0.3e-1)
   reaction RNAPRelease(MdtJ.gene~RNAP~RNAPAuxiliary -> MdtJ.gene + RNAP + RNAPAuxiliary, k = 0.3e-1)
   reaction RNAPRelease(MdtK.gene~RNAP~RNAPAuxiliary -> MdtK.gene + RNAP + RNAPAuxiliary, k = 0.3e-1)
   reaction RNAPRelease(MdtL.gene~RNAP~RNAPAuxiliary -> MdtL.gene + RNAP + RNAPAuxiliary, k = 0.3e-1)
   reaction RNAPRelease(MdtM.gene~RNAP~RNAPAuxiliary -> MdtM.gene + RNAP + RNAPAuxiliary, k = 0.3e-1)
   reaction RNAPRelease(MdtN.gene~RNAP~RNAPAuxiliary -> MdtN.gene + RNAP + RNAPAuxiliary, k = 0.3e-1)
   reaction RNAPRelease(MdtO.gene~RNAP~RNAPAuxiliary -> MdtO.gene + RNAP + RNAPAuxiliary, k = 0.3e-1)
   reaction RNAPRelease(MdtP.gene~RNAP~RNAPAuxiliary -> MdtP.gene + RNAP + RNAPAuxiliary, k = 0.3e-1)
   reaction RNAPRelease(MdtQ.gene~RNAP~RNAPAuxiliary -> MdtQ.gene + RNAP + RNAPAuxiliary, k = 0.3e-1)
   reaction RNAPRelease(MelA.gene~RNAP~RNAPAuxiliary -> MelA.gene + RNAP + RNAPAuxiliary, k = 0.3e-1)
   reaction RNAPRelease(MelB.gene~RNAP~RNAPAuxiliary -> MelB.gene + RNAP + RNAPAuxiliary, k = 0.3e-1)
   reaction RNAPRelease(MelR.gene~RNAP~RNAPAuxiliary -> MelR.gene + RNAP + RNAPAuxiliary, k = 0.3e-1)
   reaction RNAPRelease(MepA.gene~RNAP~RNAPAuxiliary -> MepA.gene + RNAP + RNAPAuxiliary, k = 0.3e-1)
   reaction RNAPRelease(MepH.gene~RNAP~RNAPAuxiliary -> MepH.gene + RNAP + RNAPAuxiliary, k = 0.3e-1)
   reaction RNAPRelease(MepK.gene~RNAP~RNAPAuxiliary -> MepK.gene + RNAP + RNAPAuxiliary, k = 0.3e-1)
   reaction RNAPRelease(MepM.gene~RNAP~RNAPAuxiliary -> MepM.gene + RNAP + RNAPAuxiliary, k = 0.3e-1)
   reaction RNAPRelease(MepS.gene~RNAP~RNAPAuxiliary -> MepS.gene + RNAP + RNAPAuxiliary, k = 0.3e-1)
   reaction RNAPRelease(MetA.gene~RNAP~RNAPAuxiliary -> MetA.gene + RNAP + RNAPAuxiliary, k = 0.3e-1)
   reaction RNAPRelease(MetAS.gene~RNAP~RNAPAuxiliary -> MetAS.gene + RNAP + RNAPAuxiliary, k = 0.3e-1)
   reaction RNAPRelease(MetB.gene~RNAP~RNAPAuxiliary -> MetB.gene + RNAP + RNAPAuxiliary, k = 0.3e-1)
   reaction RNAPRelease(MetC.gene~RNAP~RNAPAuxiliary -> MetC.gene + RNAP + RNAPAuxiliary, k = 0.3e-1)
   reaction RNAPRelease(MetE.gene~RNAP~RNAPAuxiliary -> MetE.gene + RNAP + RNAPAuxiliary, k = 0.3e-1)
   reaction RNAPRelease(MetF.gene~RNAP~RNAPAuxiliary -> MetF.gene + RNAP + RNAPAuxiliary, k = 0.3e-1)
   reaction RNAPRelease(MetG.gene~RNAP~RNAPAuxiliary -> MetG.gene + RNAP + RNAPAuxiliary, k = 0.3e-1)
   reaction RNAPRelease(MetH.gene~RNAP~RNAPAuxiliary -> MetH.gene + RNAP + RNAPAuxiliary, k = 0.3e-1)
   reaction RNAPRelease(MetI.gene~RNAP~RNAPAuxiliary -> MetI.gene + RNAP + RNAPAuxiliary, k = 0.3e-1)
   reaction RNAPRelease(MetJ.gene~RNAP~RNAPAuxiliary -> MetJ.gene + RNAP + RNAPAuxiliary, k = 0.3e-1)
   reaction RNAPRelease(MetK.gene~RNAP~RNAPAuxiliary -> MetK.gene + RNAP + RNAPAuxiliary, k = 0.3e-1)
   reaction RNAPRelease(MetL.gene~RNAP~RNAPAuxiliary -> MetL.gene + RNAP + RNAPAuxiliary, k = 0.3e-1)
   reaction RNAPRelease(MetN.gene~RNAP~RNAPAuxiliary -> MetN.gene + RNAP + RNAPAuxiliary, k = 0.3e-1)
   reaction RNAPRelease(MetQ.gene~RNAP~RNAPAuxiliary -> MetQ.gene + RNAP + RNAPAuxiliary, k = 0.3e-1)
   reaction RNAPRelease(MetR.gene~RNAP~RNAPAuxiliary -> MetR.gene + RNAP + RNAPAuxiliary, k = 0.3e-1)
   reaction RNAPRelease(Mfd.gene~RNAP~RNAPAuxiliary -> Mfd.gene + RNAP + RNAPAuxiliary, k = 0.3e-1)
   reaction RNAPRelease(MglA.gene~RNAP~RNAPAuxiliary -> MglA.gene + RNAP + RNAPAuxiliary, k = 0.3e-1)
   reaction RNAPRelease(MglB.gene~RNAP~RNAPAuxiliary -> MglB.gene + RNAP + RNAPAuxiliary, k = 0.3e-1)
   reaction RNAPRelease(MglC.gene~RNAP~RNAPAuxiliary -> MglC.gene + RNAP + RNAPAuxiliary, k = 0.3e-1)
   reaction RNAPRelease(MgrB.gene~RNAP~RNAPAuxiliary -> MgrB.gene + RNAP + RNAPAuxiliary, k = 0.3e-1)
   reaction RNAPRelease(MgsA.gene~RNAP~RNAPAuxiliary -> MgsA.gene + RNAP + RNAPAuxiliary, k = 0.3e-1)
   reaction RNAPRelease(MgtA.gene~RNAP~RNAPAuxiliary -> MgtA.gene + RNAP + RNAPAuxiliary, k = 0.3e-1)
   reaction RNAPRelease(MgtL.gene~RNAP~RNAPAuxiliary -> MgtL.gene + RNAP + RNAPAuxiliary, k = 0.3e-1)
   reaction RNAPRelease(MgtS.gene~RNAP~RNAPAuxiliary -> MgtS.gene + RNAP + RNAPAuxiliary, k = 0.3e-1)
   reaction RNAPRelease(MgtT.gene~RNAP~RNAPAuxiliary -> MgtT.gene + RNAP + RNAPAuxiliary, k = 0.3e-1)
   reaction RNAPRelease(MhpA.gene~RNAP~RNAPAuxiliary -> MhpA.gene + RNAP + RNAPAuxiliary, k = 0.3e-1)
   reaction RNAPRelease(MhpB.gene~RNAP~RNAPAuxiliary -> MhpB.gene + RNAP + RNAPAuxiliary, k = 0.3e-1)
   reaction RNAPRelease(MhpC.gene~RNAP~RNAPAuxiliary -> MhpC.gene + RNAP + RNAPAuxiliary, k = 0.3e-1)
   reaction RNAPRelease(MhpD.gene~RNAP~RNAPAuxiliary -> MhpD.gene + RNAP + RNAPAuxiliary, k = 0.3e-1)
   reaction RNAPRelease(MhpE.gene~RNAP~RNAPAuxiliary -> MhpE.gene + RNAP + RNAPAuxiliary, k = 0.3e-1)
   reaction RNAPRelease(MhpF.gene~RNAP~RNAPAuxiliary -> MhpF.gene + RNAP + RNAPAuxiliary, k = 0.3e-1)
   reaction RNAPRelease(MhpR.gene~RNAP~RNAPAuxiliary -> MhpR.gene + RNAP + RNAPAuxiliary, k = 0.3e-1)
   reaction RNAPRelease(MhpT.gene~RNAP~RNAPAuxiliary -> MhpT.gene + RNAP + RNAPAuxiliary, k = 0.3e-1)
   reaction RNAPRelease(MiaA.gene~RNAP~RNAPAuxiliary -> MiaA.gene + RNAP + RNAPAuxiliary, k = 0.3e-1)
   reaction RNAPRelease(MiaB.gene~RNAP~RNAPAuxiliary -> MiaB.gene + RNAP + RNAPAuxiliary, k = 0.3e-1)
   reaction RNAPRelease(MinC.gene~RNAP~RNAPAuxiliary -> MinC.gene + RNAP + RNAPAuxiliary, k = 0.3e-1)
   reaction RNAPRelease(MinD.gene~RNAP~RNAPAuxiliary -> MinD.gene + RNAP + RNAPAuxiliary, k = 0.3e-1)
   reaction RNAPRelease(MinE.gene~RNAP~RNAPAuxiliary -> MinE.gene + RNAP + RNAPAuxiliary, k = 0.3e-1)
   reaction RNAPRelease(MioC.gene~RNAP~RNAPAuxiliary -> MioC.gene + RNAP + RNAPAuxiliary, k = 0.3e-1)
   reaction RNAPRelease(MipA.gene~RNAP~RNAPAuxiliary -> MipA.gene + RNAP + RNAPAuxiliary, k = 0.3e-1)
   reaction RNAPRelease(MlaA.gene~RNAP~RNAPAuxiliary -> MlaA.gene + RNAP + RNAPAuxiliary, k = 0.3e-1)
   reaction RNAPRelease(MlaB.gene~RNAP~RNAPAuxiliary -> MlaB.gene + RNAP + RNAPAuxiliary, k = 0.3e-1)
   reaction RNAPRelease(MlaC.gene~RNAP~RNAPAuxiliary -> MlaC.gene + RNAP + RNAPAuxiliary, k = 0.3e-1)
   reaction RNAPRelease(MlaD.gene~RNAP~RNAPAuxiliary -> MlaD.gene + RNAP + RNAPAuxiliary, k = 0.3e-1)
   reaction RNAPRelease(MlaE.gene~RNAP~RNAPAuxiliary -> MlaE.gene + RNAP + RNAPAuxiliary, k = 0.3e-1)
   reaction RNAPRelease(MlaF.gene~RNAP~RNAPAuxiliary -> MlaF.gene + RNAP + RNAPAuxiliary, k = 0.3e-1)
   reaction RNAPRelease(Mlc.gene~RNAP~RNAPAuxiliary -> Mlc.gene + RNAP + RNAPAuxiliary, k = 0.3e-1)
   reaction RNAPRelease(MliC.gene~RNAP~RNAPAuxiliary -> MliC.gene + RNAP + RNAPAuxiliary, k = 0.3e-1)
   reaction RNAPRelease(MlrA.gene~RNAP~RNAPAuxiliary -> MlrA.gene + RNAP + RNAPAuxiliary, k = 0.3e-1)
   reaction RNAPRelease(MltA.gene~RNAP~RNAPAuxiliary -> MltA.gene + RNAP + RNAPAuxiliary, k = 0.3e-1)
   reaction RNAPRelease(MltB.gene~RNAP~RNAPAuxiliary -> MltB.gene + RNAP + RNAPAuxiliary, k = 0.3e-1)
   reaction RNAPRelease(MltC.gene~RNAP~RNAPAuxiliary -> MltC.gene + RNAP + RNAPAuxiliary, k = 0.3e-1)
   reaction RNAPRelease(MltD.gene~RNAP~RNAPAuxiliary -> MltD.gene + RNAP + RNAPAuxiliary, k = 0.3e-1)
   reaction RNAPRelease(MltF.gene~RNAP~RNAPAuxiliary -> MltF.gene + RNAP + RNAPAuxiliary, k = 0.3e-1)
   reaction RNAPRelease(MltG.gene~RNAP~RNAPAuxiliary -> MltG.gene + RNAP + RNAPAuxiliary, k = 0.3e-1)
   reaction RNAPRelease(MmuM.gene~RNAP~RNAPAuxiliary -> MmuM.gene + RNAP + RNAPAuxiliary, k = 0.3e-1)
   reaction RNAPRelease(MmuP.gene~RNAP~RNAPAuxiliary -> MmuP.gene + RNAP + RNAPAuxiliary, k = 0.3e-1)
   reaction RNAPRelease(MnaT.gene~RNAP~RNAPAuxiliary -> MnaT.gene + RNAP + RNAPAuxiliary, k = 0.3e-1)
   reaction RNAPRelease(MngA.gene~RNAP~RNAPAuxiliary -> MngA.gene + RNAP + RNAPAuxiliary, k = 0.3e-1)
   reaction RNAPRelease(MngB.gene~RNAP~RNAPAuxiliary -> MngB.gene + RNAP + RNAPAuxiliary, k = 0.3e-1)
   reaction RNAPRelease(MngR.gene~RNAP~RNAPAuxiliary -> MngR.gene + RNAP + RNAPAuxiliary, k = 0.3e-1)
   reaction RNAPRelease(MnmA.gene~RNAP~RNAPAuxiliary -> MnmA.gene + RNAP + RNAPAuxiliary, k = 0.3e-1)
   reaction RNAPRelease(MnmC.gene~RNAP~RNAPAuxiliary -> MnmC.gene + RNAP + RNAPAuxiliary, k = 0.3e-1)
   reaction RNAPRelease(MnmE.gene~RNAP~RNAPAuxiliary -> MnmE.gene + RNAP + RNAPAuxiliary, k = 0.3e-1)
   reaction RNAPRelease(MnmG.gene~RNAP~RNAPAuxiliary -> MnmG.gene + RNAP + RNAPAuxiliary, k = 0.3e-1)
   reaction RNAPRelease(MntH.gene~RNAP~RNAPAuxiliary -> MntH.gene + RNAP + RNAPAuxiliary, k = 0.3e-1)
   reaction RNAPRelease(MntP.gene~RNAP~RNAPAuxiliary -> MntP.gene + RNAP + RNAPAuxiliary, k = 0.3e-1)
   reaction RNAPRelease(MntR.gene~RNAP~RNAPAuxiliary -> MntR.gene + RNAP + RNAPAuxiliary, k = 0.3e-1)
   reaction RNAPRelease(MntS.gene~RNAP~RNAPAuxiliary -> MntS.gene + RNAP + RNAPAuxiliary, k = 0.3e-1)
   reaction RNAPRelease(MoaB.gene~RNAP~RNAPAuxiliary -> MoaB.gene + RNAP + RNAPAuxiliary, k = 0.3e-1)
   reaction RNAPRelease(MoaD.gene~RNAP~RNAPAuxiliary -> MoaD.gene + RNAP + RNAPAuxiliary, k = 0.3e-1)
   reaction RNAPRelease(MobB.gene~RNAP~RNAPAuxiliary -> MobB.gene + RNAP + RNAPAuxiliary, k = 0.3e-1)
   reaction RNAPRelease(ModA.gene~RNAP~RNAPAuxiliary -> ModA.gene + RNAP + RNAPAuxiliary, k = 0.3e-1)
   reaction RNAPRelease(ModB.gene~RNAP~RNAPAuxiliary -> ModB.gene + RNAP + RNAPAuxiliary, k = 0.3e-1)
   reaction RNAPRelease(ModC.gene~RNAP~RNAPAuxiliary -> ModC.gene + RNAP + RNAPAuxiliary, k = 0.3e-1)
   reaction RNAPRelease(ModE.gene~RNAP~RNAPAuxiliary -> ModE.gene + RNAP + RNAPAuxiliary, k = 0.3e-1)
   reaction RNAPRelease(ModF.gene~RNAP~RNAPAuxiliary -> ModF.gene + RNAP + RNAPAuxiliary, k = 0.3e-1)
   reaction RNAPRelease(MokB.gene~RNAP~RNAPAuxiliary -> MokB.gene + RNAP + RNAPAuxiliary, k = 0.3e-1)
   reaction RNAPRelease(MokC.gene~RNAP~RNAPAuxiliary -> MokC.gene + RNAP + RNAPAuxiliary, k = 0.3e-1)
   reaction RNAPRelease(MotA.gene~RNAP~RNAPAuxiliary -> MotA.gene + RNAP + RNAPAuxiliary, k = 0.3e-1)
   reaction RNAPRelease(MotB.gene~RNAP~RNAPAuxiliary -> MotB.gene + RNAP + RNAPAuxiliary, k = 0.3e-1)
   reaction RNAPRelease(MpaA.gene~RNAP~RNAPAuxiliary -> MpaA.gene + RNAP + RNAPAuxiliary, k = 0.3e-1)
   reaction RNAPRelease(Mpl.gene~RNAP~RNAPAuxiliary -> Mpl.gene + RNAP + RNAPAuxiliary, k = 0.3e-1)
   reaction RNAPRelease(MppA.gene~RNAP~RNAPAuxiliary -> MppA.gene + RNAP + RNAPAuxiliary, k = 0.3e-1)
   reaction RNAPRelease(MprA.gene~RNAP~RNAPAuxiliary -> MprA.gene + RNAP + RNAPAuxiliary, k = 0.3e-1)
   reaction RNAPRelease(Mqo.gene~RNAP~RNAPAuxiliary -> Mqo.gene + RNAP + RNAPAuxiliary, k = 0.3e-1)
   reaction RNAPRelease(MqsA.gene~RNAP~RNAPAuxiliary -> MqsA.gene + RNAP + RNAPAuxiliary, k = 0.3e-1)
   reaction RNAPRelease(MqsR.gene~RNAP~RNAPAuxiliary -> MqsR.gene + RNAP + RNAPAuxiliary, k = 0.3e-1)
   reaction RNAPRelease(MraY.gene~RNAP~RNAPAuxiliary -> MraY.gene + RNAP + RNAPAuxiliary, k = 0.3e-1)
   reaction RNAPRelease(MraZ.gene~RNAP~RNAPAuxiliary -> MraZ.gene + RNAP + RNAPAuxiliary, k = 0.3e-1)
   reaction RNAPRelease(MrcA.gene~RNAP~RNAPAuxiliary -> MrcA.gene + RNAP + RNAPAuxiliary, k = 0.3e-1)
   reaction RNAPRelease(MrcB.gene~RNAP~RNAPAuxiliary -> MrcB.gene + RNAP + RNAPAuxiliary, k = 0.3e-1)
   reaction RNAPRelease(MrdA.gene~RNAP~RNAPAuxiliary -> MrdA.gene + RNAP + RNAPAuxiliary, k = 0.3e-1)
   reaction RNAPRelease(MrdB.gene~RNAP~RNAPAuxiliary -> MrdB.gene + RNAP + RNAPAuxiliary, k = 0.3e-1)
   reaction RNAPRelease(MreB.gene~RNAP~RNAPAuxiliary -> MreB.gene + RNAP + RNAPAuxiliary, k = 0.3e-1)
   reaction RNAPRelease(MreC.gene~RNAP~RNAPAuxiliary -> MreC.gene + RNAP + RNAPAuxiliary, k = 0.3e-1)
   reaction RNAPRelease(MreD.gene~RNAP~RNAPAuxiliary -> MreD.gene + RNAP + RNAPAuxiliary, k = 0.3e-1)
   reaction RNAPRelease(Mrp.gene~RNAP~RNAPAuxiliary -> Mrp.gene + RNAP + RNAPAuxiliary, k = 0.3e-1)
   reaction RNAPRelease(Mrr.gene~RNAP~RNAPAuxiliary -> Mrr.gene + RNAP + RNAPAuxiliary, k = 0.3e-1)
   reaction RNAPRelease(MsbA.gene~RNAP~RNAPAuxiliary -> MsbA.gene + RNAP + RNAPAuxiliary, k = 0.3e-1)
   reaction RNAPRelease(MscK.gene~RNAP~RNAPAuxiliary -> MscK.gene + RNAP + RNAPAuxiliary, k = 0.3e-1)
   reaction RNAPRelease(MscL.gene~RNAP~RNAPAuxiliary -> MscL.gene + RNAP + RNAPAuxiliary, k = 0.3e-1)
   reaction RNAPRelease(MscM.gene~RNAP~RNAPAuxiliary -> MscM.gene + RNAP + RNAPAuxiliary, k = 0.3e-1)
   reaction RNAPRelease(MscS.gene~RNAP~RNAPAuxiliary -> MscS.gene + RNAP + RNAPAuxiliary, k = 0.3e-1)
   reaction RNAPRelease(MsrA.gene~RNAP~RNAPAuxiliary -> MsrA.gene + RNAP + RNAPAuxiliary, k = 0.3e-1)
   reaction RNAPRelease(MsrB.gene~RNAP~RNAPAuxiliary -> MsrB.gene + RNAP + RNAPAuxiliary, k = 0.3e-1)
   reaction RNAPRelease(MsrC.gene~RNAP~RNAPAuxiliary -> MsrC.gene + RNAP + RNAPAuxiliary, k = 0.3e-1)
   reaction RNAPRelease(MsrP.gene~RNAP~RNAPAuxiliary -> MsrP.gene + RNAP + RNAPAuxiliary, k = 0.3e-1)
   reaction RNAPRelease(MsrQ.gene~RNAP~RNAPAuxiliary -> MsrQ.gene + RNAP + RNAPAuxiliary, k = 0.3e-1)
   reaction RNAPRelease(MsyB.gene~RNAP~RNAPAuxiliary -> MsyB.gene + RNAP + RNAPAuxiliary, k = 0.3e-1)
   reaction RNAPRelease(MtfA.gene~RNAP~RNAPAuxiliary -> MtfA.gene + RNAP + RNAPAuxiliary, k = 0.3e-1)
   reaction RNAPRelease(MtgA.gene~RNAP~RNAPAuxiliary -> MtgA.gene + RNAP + RNAPAuxiliary, k = 0.3e-1)
   reaction RNAPRelease(MtlA.gene~RNAP~RNAPAuxiliary -> MtlA.gene + RNAP + RNAPAuxiliary, k = 0.3e-1)
   reaction RNAPRelease(MtlD.gene~RNAP~RNAPAuxiliary -> MtlD.gene + RNAP + RNAPAuxiliary, k = 0.3e-1)
   reaction RNAPRelease(MtlR.gene~RNAP~RNAPAuxiliary -> MtlR.gene + RNAP + RNAPAuxiliary, k = 0.3e-1)
   reaction RNAPRelease(MtnN.gene~RNAP~RNAPAuxiliary -> MtnN.gene + RNAP + RNAPAuxiliary, k = 0.3e-1)
   reaction RNAPRelease(Mtr.gene~RNAP~RNAPAuxiliary -> Mtr.gene + RNAP + RNAPAuxiliary, k = 0.3e-1)
   reaction RNAPRelease(Mug.gene~RNAP~RNAPAuxiliary -> Mug.gene + RNAP + RNAPAuxiliary, k = 0.3e-1)
   reaction RNAPRelease(MukB.gene~RNAP~RNAPAuxiliary -> MukB.gene + RNAP + RNAPAuxiliary, k = 0.3e-1)
   reaction RNAPRelease(MukE.gene~RNAP~RNAPAuxiliary -> MukE.gene + RNAP + RNAPAuxiliary, k = 0.3e-1)
   reaction RNAPRelease(MukF.gene~RNAP~RNAPAuxiliary -> MukF.gene + RNAP + RNAPAuxiliary, k = 0.3e-1)
   reaction RNAPRelease(MurA.gene~RNAP~RNAPAuxiliary -> MurA.gene + RNAP + RNAPAuxiliary, k = 0.3e-1)
   reaction RNAPRelease(MurB.gene~RNAP~RNAPAuxiliary -> MurB.gene + RNAP + RNAPAuxiliary, k = 0.3e-1)
   reaction RNAPRelease(MurC.gene~RNAP~RNAPAuxiliary -> MurC.gene + RNAP + RNAPAuxiliary, k = 0.3e-1)
   reaction RNAPRelease(MurD.gene~RNAP~RNAPAuxiliary -> MurD.gene + RNAP + RNAPAuxiliary, k = 0.3e-1)
   reaction RNAPRelease(MurE.gene~RNAP~RNAPAuxiliary -> MurE.gene + RNAP + RNAPAuxiliary, k = 0.3e-1)
   reaction RNAPRelease(MurF.gene~RNAP~RNAPAuxiliary -> MurF.gene + RNAP + RNAPAuxiliary, k = 0.3e-1)
   reaction RNAPRelease(MurG.gene~RNAP~RNAPAuxiliary -> MurG.gene + RNAP + RNAPAuxiliary, k = 0.3e-1)
   reaction RNAPRelease(MurI.gene~RNAP~RNAPAuxiliary -> MurI.gene + RNAP + RNAPAuxiliary, k = 0.3e-1)
   reaction RNAPRelease(MurJ.gene~RNAP~RNAPAuxiliary -> MurJ.gene + RNAP + RNAPAuxiliary, k = 0.3e-1)
   reaction RNAPRelease(MurP.gene~RNAP~RNAPAuxiliary -> MurP.gene + RNAP + RNAPAuxiliary, k = 0.3e-1)
   reaction RNAPRelease(MurQ.gene~RNAP~RNAPAuxiliary -> MurQ.gene + RNAP + RNAPAuxiliary, k = 0.3e-1)
   reaction RNAPRelease(MurR.gene~RNAP~RNAPAuxiliary -> MurR.gene + RNAP + RNAPAuxiliary, k = 0.3e-1)
   reaction RNAPRelease(MutH.gene~RNAP~RNAPAuxiliary -> MutH.gene + RNAP + RNAPAuxiliary, k = 0.3e-1)
   reaction RNAPRelease(MutL.gene~RNAP~RNAPAuxiliary -> MutL.gene + RNAP + RNAPAuxiliary, k = 0.3e-1)
   reaction RNAPRelease(MutM.gene~RNAP~RNAPAuxiliary -> MutM.gene + RNAP + RNAPAuxiliary, k = 0.3e-1)
   reaction RNAPRelease(MutS.gene~RNAP~RNAPAuxiliary -> MutS.gene + RNAP + RNAPAuxiliary, k = 0.3e-1)
   reaction RNAPRelease(MutT.gene~RNAP~RNAPAuxiliary -> MutT.gene + RNAP + RNAPAuxiliary, k = 0.3e-1)
   reaction RNAPRelease(MutY.gene~RNAP~RNAPAuxiliary -> MutY.gene + RNAP + RNAPAuxiliary, k = 0.3e-1)
   reaction RNAPRelease(MzrA.gene~RNAP~RNAPAuxiliary -> MzrA.gene + RNAP + RNAPAuxiliary, k = 0.3e-1)
   reaction RNAPRelease(NDH1.gene~RNAP~RNAPAuxiliary -> NDH1.gene + RNAP + RNAPAuxiliary, k = 0.3e-1)
   reaction RNAPRelease(Nac.gene~RNAP~RNAPAuxiliary -> Nac.gene + RNAP + RNAPAuxiliary, k = 0.3e-1)
   reaction RNAPRelease(NadA.gene~RNAP~RNAPAuxiliary -> NadA.gene + RNAP + RNAPAuxiliary, k = 0.3e-1)
   reaction RNAPRelease(NadB.gene~RNAP~RNAPAuxiliary -> NadB.gene + RNAP + RNAPAuxiliary, k = 0.3e-1)
   reaction RNAPRelease(NadC.gene~RNAP~RNAPAuxiliary -> NadC.gene + RNAP + RNAPAuxiliary, k = 0.3e-1)
   reaction RNAPRelease(NadD.gene~RNAP~RNAPAuxiliary -> NadD.gene + RNAP + RNAPAuxiliary, k = 0.3e-1)
   reaction RNAPRelease(NadE.gene~RNAP~RNAPAuxiliary -> NadE.gene + RNAP + RNAPAuxiliary, k = 0.3e-1)
   reaction RNAPRelease(NadK.gene~RNAP~RNAPAuxiliary -> NadK.gene + RNAP + RNAPAuxiliary, k = 0.3e-1)
   reaction RNAPRelease(NadR.gene~RNAP~RNAPAuxiliary -> NadR.gene + RNAP + RNAPAuxiliary, k = 0.3e-1)
   reaction RNAPRelease(NagA.gene~RNAP~RNAPAuxiliary -> NagA.gene + RNAP + RNAPAuxiliary, k = 0.3e-1)
   reaction RNAPRelease(NagB.gene~RNAP~RNAPAuxiliary -> NagB.gene + RNAP + RNAPAuxiliary, k = 0.3e-1)
   reaction RNAPRelease(NagC.gene~RNAP~RNAPAuxiliary -> NagC.gene + RNAP + RNAPAuxiliary, k = 0.3e-1)
   reaction RNAPRelease(NagD.gene~RNAP~RNAPAuxiliary -> NagD.gene + RNAP + RNAPAuxiliary, k = 0.3e-1)
   reaction RNAPRelease(NagE.gene~RNAP~RNAPAuxiliary -> NagE.gene + RNAP + RNAPAuxiliary, k = 0.3e-1)
   reaction RNAPRelease(NagK.gene~RNAP~RNAPAuxiliary -> NagK.gene + RNAP + RNAPAuxiliary, k = 0.3e-1)
   reaction RNAPRelease(NagZ.gene~RNAP~RNAPAuxiliary -> NagZ.gene + RNAP + RNAPAuxiliary, k = 0.3e-1)
   reaction RNAPRelease(NanA.gene~RNAP~RNAPAuxiliary -> NanA.gene + RNAP + RNAPAuxiliary, k = 0.3e-1)
   reaction RNAPRelease(NanC.gene~RNAP~RNAPAuxiliary -> NanC.gene + RNAP + RNAPAuxiliary, k = 0.3e-1)
   reaction RNAPRelease(NanE.gene~RNAP~RNAPAuxiliary -> NanE.gene + RNAP + RNAPAuxiliary, k = 0.3e-1)
   reaction RNAPRelease(NanK.gene~RNAP~RNAPAuxiliary -> NanK.gene + RNAP + RNAPAuxiliary, k = 0.3e-1)
   reaction RNAPRelease(NanM.gene~RNAP~RNAPAuxiliary -> NanM.gene + RNAP + RNAPAuxiliary, k = 0.3e-1)
   reaction RNAPRelease(NanQ.gene~RNAP~RNAPAuxiliary -> NanQ.gene + RNAP + RNAPAuxiliary, k = 0.3e-1)
   reaction RNAPRelease(NanR.gene~RNAP~RNAPAuxiliary -> NanR.gene + RNAP + RNAPAuxiliary, k = 0.3e-1)
   reaction RNAPRelease(NanS.gene~RNAP~RNAPAuxiliary -> NanS.gene + RNAP + RNAPAuxiliary, k = 0.3e-1)
   reaction RNAPRelease(NanT.gene~RNAP~RNAPAuxiliary -> NanT.gene + RNAP + RNAPAuxiliary, k = 0.3e-1)
   reaction RNAPRelease(NanX.gene~RNAP~RNAPAuxiliary -> NanX.gene + RNAP + RNAPAuxiliary, k = 0.3e-1)
   reaction RNAPRelease(NanY.gene~RNAP~RNAPAuxiliary -> NanY.gene + RNAP + RNAPAuxiliary, k = 0.3e-1)
   reaction RNAPRelease(NapA.gene~RNAP~RNAPAuxiliary -> NapA.gene + RNAP + RNAPAuxiliary, k = 0.3e-1)
   reaction RNAPRelease(NapB.gene~RNAP~RNAPAuxiliary -> NapB.gene + RNAP + RNAPAuxiliary, k = 0.3e-1)
   reaction RNAPRelease(NapC.gene~RNAP~RNAPAuxiliary -> NapC.gene + RNAP + RNAPAuxiliary, k = 0.3e-1)
   reaction RNAPRelease(NapD.gene~RNAP~RNAPAuxiliary -> NapD.gene + RNAP + RNAPAuxiliary, k = 0.3e-1)
   reaction RNAPRelease(NapF.gene~RNAP~RNAPAuxiliary -> NapF.gene + RNAP + RNAPAuxiliary, k = 0.3e-1)
   reaction RNAPRelease(NapG.gene~RNAP~RNAPAuxiliary -> NapG.gene + RNAP + RNAPAuxiliary, k = 0.3e-1)
   reaction RNAPRelease(NapH.gene~RNAP~RNAPAuxiliary -> NapH.gene + RNAP + RNAPAuxiliary, k = 0.3e-1)
   reaction RNAPRelease(NarG.gene~RNAP~RNAPAuxiliary -> NarG.gene + RNAP + RNAPAuxiliary, k = 0.3e-1)
   reaction RNAPRelease(NarH.gene~RNAP~RNAPAuxiliary -> NarH.gene + RNAP + RNAPAuxiliary, k = 0.3e-1)
   reaction RNAPRelease(NarI.gene~RNAP~RNAPAuxiliary -> NarI.gene + RNAP + RNAPAuxiliary, k = 0.3e-1)
   reaction RNAPRelease(NarJ.gene~RNAP~RNAPAuxiliary -> NarJ.gene + RNAP + RNAPAuxiliary, k = 0.3e-1)
   reaction RNAPRelease(NarK.gene~RNAP~RNAPAuxiliary -> NarK.gene + RNAP + RNAPAuxiliary, k = 0.3e-1)
   reaction RNAPRelease(NarL.gene~RNAP~RNAPAuxiliary -> NarL.gene + RNAP + RNAPAuxiliary, k = 0.3e-1)
   reaction RNAPRelease(NarP.gene~RNAP~RNAPAuxiliary -> NarP.gene + RNAP + RNAPAuxiliary, k = 0.3e-1)
   reaction RNAPRelease(NarQ.gene~RNAP~RNAPAuxiliary -> NarQ.gene + RNAP + RNAPAuxiliary, k = 0.3e-1)
   reaction RNAPRelease(NarU.gene~RNAP~RNAPAuxiliary -> NarU.gene + RNAP + RNAPAuxiliary, k = 0.3e-1)
   reaction RNAPRelease(NarV.gene~RNAP~RNAPAuxiliary -> NarV.gene + RNAP + RNAPAuxiliary, k = 0.3e-1)
   reaction RNAPRelease(NarW.gene~RNAP~RNAPAuxiliary -> NarW.gene + RNAP + RNAPAuxiliary, k = 0.3e-1)
   reaction RNAPRelease(NarX.gene~RNAP~RNAPAuxiliary -> NarX.gene + RNAP + RNAPAuxiliary, k = 0.3e-1)
   reaction RNAPRelease(NarY.gene~RNAP~RNAPAuxiliary -> NarY.gene + RNAP + RNAPAuxiliary, k = 0.3e-1)
   reaction RNAPRelease(NarZ.gene~RNAP~RNAPAuxiliary -> NarZ.gene + RNAP + RNAPAuxiliary, k = 0.3e-1)
   reaction RNAPRelease(Ndh.gene~RNAP~RNAPAuxiliary -> Ndh.gene + RNAP + RNAPAuxiliary, k = 0.3e-1)
   reaction RNAPRelease(Ndk.gene~RNAP~RNAPAuxiliary -> Ndk.gene + RNAP + RNAPAuxiliary, k = 0.3e-1)
   reaction RNAPRelease(Nei.gene~RNAP~RNAPAuxiliary -> Nei.gene + RNAP + RNAPAuxiliary, k = 0.3e-1)
   reaction RNAPRelease(NemA.gene~RNAP~RNAPAuxiliary -> NemA.gene + RNAP + RNAPAuxiliary, k = 0.3e-1)
   reaction RNAPRelease(NemR.gene~RNAP~RNAPAuxiliary -> NemR.gene + RNAP + RNAPAuxiliary, k = 0.3e-1)
   reaction RNAPRelease(NepI.gene~RNAP~RNAPAuxiliary -> NepI.gene + RNAP + RNAPAuxiliary, k = 0.3e-1)
   reaction RNAPRelease(Nfi.gene~RNAP~RNAPAuxiliary -> Nfi.gene + RNAP + RNAPAuxiliary, k = 0.3e-1)
   reaction RNAPRelease(Nfo.gene~RNAP~RNAPAuxiliary -> Nfo.gene + RNAP + RNAPAuxiliary, k = 0.3e-1)
   reaction RNAPRelease(NfrA.gene~RNAP~RNAPAuxiliary -> NfrA.gene + RNAP + RNAPAuxiliary, k = 0.3e-1)
   reaction RNAPRelease(NfrB.gene~RNAP~RNAPAuxiliary -> NfrB.gene + RNAP + RNAPAuxiliary, k = 0.3e-1)
   reaction RNAPRelease(NfsA.gene~RNAP~RNAPAuxiliary -> NfsA.gene + RNAP + RNAPAuxiliary, k = 0.3e-1)
   reaction RNAPRelease(NfsB.gene~RNAP~RNAPAuxiliary -> NfsB.gene + RNAP + RNAPAuxiliary, k = 0.3e-1)
   reaction RNAPRelease(NfuA.gene~RNAP~RNAPAuxiliary -> NfuA.gene + RNAP + RNAPAuxiliary, k = 0.3e-1)
   reaction RNAPRelease(NhaA.gene~RNAP~RNAPAuxiliary -> NhaA.gene + RNAP + RNAPAuxiliary, k = 0.3e-1)
   reaction RNAPRelease(NhaB.gene~RNAP~RNAPAuxiliary -> NhaB.gene + RNAP + RNAPAuxiliary, k = 0.3e-1)
   reaction RNAPRelease(NhaR.gene~RNAP~RNAPAuxiliary -> NhaR.gene + RNAP + RNAPAuxiliary, k = 0.3e-1)
   reaction RNAPRelease(NhoA.gene~RNAP~RNAPAuxiliary -> NhoA.gene + RNAP + RNAPAuxiliary, k = 0.3e-1)
   reaction RNAPRelease(NikA.gene~RNAP~RNAPAuxiliary -> NikA.gene + RNAP + RNAPAuxiliary, k = 0.3e-1)
   reaction RNAPRelease(NikB.gene~RNAP~RNAPAuxiliary -> NikB.gene + RNAP + RNAPAuxiliary, k = 0.3e-1)
   reaction RNAPRelease(NikC.gene~RNAP~RNAPAuxiliary -> NikC.gene + RNAP + RNAPAuxiliary, k = 0.3e-1)
   reaction RNAPRelease(NikD.gene~RNAP~RNAPAuxiliary -> NikD.gene + RNAP + RNAPAuxiliary, k = 0.3e-1)
   reaction RNAPRelease(NikE.gene~RNAP~RNAPAuxiliary -> NikE.gene + RNAP + RNAPAuxiliary, k = 0.3e-1)
   reaction RNAPRelease(NikR.gene~RNAP~RNAPAuxiliary -> NikR.gene + RNAP + RNAPAuxiliary, k = 0.3e-1)
   reaction RNAPRelease(NimR.gene~RNAP~RNAPAuxiliary -> NimR.gene + RNAP + RNAPAuxiliary, k = 0.3e-1)
   reaction RNAPRelease(NimT.gene~RNAP~RNAPAuxiliary -> NimT.gene + RNAP + RNAPAuxiliary, k = 0.3e-1)
   reaction RNAPRelease(NinE.gene~RNAP~RNAPAuxiliary -> NinE.gene + RNAP + RNAPAuxiliary, k = 0.3e-1)
   reaction RNAPRelease(NirB.gene~RNAP~RNAPAuxiliary -> NirB.gene + RNAP + RNAPAuxiliary, k = 0.3e-1)
   reaction RNAPRelease(NirC.gene~RNAP~RNAPAuxiliary -> NirC.gene + RNAP + RNAPAuxiliary, k = 0.3e-1)
   reaction RNAPRelease(NirD.gene~RNAP~RNAPAuxiliary -> NirD.gene + RNAP + RNAPAuxiliary, k = 0.3e-1)
   reaction RNAPRelease(NlpA.gene~RNAP~RNAPAuxiliary -> NlpA.gene + RNAP + RNAPAuxiliary, k = 0.3e-1)
   reaction RNAPRelease(NlpC.gene~RNAP~RNAPAuxiliary -> NlpC.gene + RNAP + RNAPAuxiliary, k = 0.3e-1)
   reaction RNAPRelease(NlpD.gene~RNAP~RNAPAuxiliary -> NlpD.gene + RNAP + RNAPAuxiliary, k = 0.3e-1)
   reaction RNAPRelease(NlpE.gene~RNAP~RNAPAuxiliary -> NlpE.gene + RNAP + RNAPAuxiliary, k = 0.3e-1)
   reaction RNAPRelease(NlpI.gene~RNAP~RNAPAuxiliary -> NlpI.gene + RNAP + RNAPAuxiliary, k = 0.3e-1)
   reaction RNAPRelease(NmpC.gene~RNAP~RNAPAuxiliary -> NmpC.gene + RNAP + RNAPAuxiliary, k = 0.3e-1)
   reaction RNAPRelease(Nnr.gene~RNAP~RNAPAuxiliary -> Nnr.gene + RNAP + RNAPAuxiliary, k = 0.3e-1)
   reaction RNAPRelease(NohA.gene~RNAP~RNAPAuxiliary -> NohA.gene + RNAP + RNAPAuxiliary, k = 0.3e-1)
   reaction RNAPRelease(NohD.gene~RNAP~RNAPAuxiliary -> NohD.gene + RNAP + RNAPAuxiliary, k = 0.3e-1)
   reaction RNAPRelease(NorR.gene~RNAP~RNAPAuxiliary -> NorR.gene + RNAP + RNAPAuxiliary, k = 0.3e-1)
   reaction RNAPRelease(NorV.gene~RNAP~RNAPAuxiliary -> NorV.gene + RNAP + RNAPAuxiliary, k = 0.3e-1)
   reaction RNAPRelease(NorW.gene~RNAP~RNAPAuxiliary -> NorW.gene + RNAP + RNAPAuxiliary, k = 0.3e-1)
   reaction RNAPRelease(NrdA.gene~RNAP~RNAPAuxiliary -> NrdA.gene + RNAP + RNAPAuxiliary, k = 0.3e-1)
   reaction RNAPRelease(NrdB.gene~RNAP~RNAPAuxiliary -> NrdB.gene + RNAP + RNAPAuxiliary, k = 0.3e-1)
   reaction RNAPRelease(NrdD.gene~RNAP~RNAPAuxiliary -> NrdD.gene + RNAP + RNAPAuxiliary, k = 0.3e-1)
   reaction RNAPRelease(NrdE.gene~RNAP~RNAPAuxiliary -> NrdE.gene + RNAP + RNAPAuxiliary, k = 0.3e-1)
   reaction RNAPRelease(NrdF.gene~RNAP~RNAPAuxiliary -> NrdF.gene + RNAP + RNAPAuxiliary, k = 0.3e-1)
   reaction RNAPRelease(NrdG.gene~RNAP~RNAPAuxiliary -> NrdG.gene + RNAP + RNAPAuxiliary, k = 0.3e-1)
   reaction RNAPRelease(NrdH.gene~RNAP~RNAPAuxiliary -> NrdH.gene + RNAP + RNAPAuxiliary, k = 0.3e-1)
   reaction RNAPRelease(NrdI.gene~RNAP~RNAPAuxiliary -> NrdI.gene + RNAP + RNAPAuxiliary, k = 0.3e-1)
   reaction RNAPRelease(NrdR.gene~RNAP~RNAPAuxiliary -> NrdR.gene + RNAP + RNAPAuxiliary, k = 0.3e-1)
   reaction RNAPRelease(NrfA.gene~RNAP~RNAPAuxiliary -> NrfA.gene + RNAP + RNAPAuxiliary, k = 0.3e-1)
   reaction RNAPRelease(NrfB.gene~RNAP~RNAPAuxiliary -> NrfB.gene + RNAP + RNAPAuxiliary, k = 0.3e-1)
   reaction RNAPRelease(NrfC.gene~RNAP~RNAPAuxiliary -> NrfC.gene + RNAP + RNAPAuxiliary, k = 0.3e-1)
   reaction RNAPRelease(NrfD.gene~RNAP~RNAPAuxiliary -> NrfD.gene + RNAP + RNAPAuxiliary, k = 0.3e-1)
   reaction RNAPRelease(NrfE.gene~RNAP~RNAPAuxiliary -> NrfE.gene + RNAP + RNAPAuxiliary, k = 0.3e-1)
   reaction RNAPRelease(NrfF.gene~RNAP~RNAPAuxiliary -> NrfF.gene + RNAP + RNAPAuxiliary, k = 0.3e-1)
   reaction RNAPRelease(NrfG.gene~RNAP~RNAPAuxiliary -> NrfG.gene + RNAP + RNAPAuxiliary, k = 0.3e-1)
   reaction RNAPRelease(NsrR.gene~RNAP~RNAPAuxiliary -> NsrR.gene + RNAP + RNAPAuxiliary, k = 0.3e-1)
   reaction RNAPRelease(Nth.gene~RNAP~RNAPAuxiliary -> Nth.gene + RNAP + RNAPAuxiliary, k = 0.3e-1)
   reaction RNAPRelease(NtrC.gene~RNAP~RNAPAuxiliary -> NtrC.gene + RNAP + RNAPAuxiliary, k = 0.3e-1)
   reaction RNAPRelease(NudE.gene~RNAP~RNAPAuxiliary -> NudE.gene + RNAP + RNAPAuxiliary, k = 0.3e-1)
   reaction RNAPRelease(NudF.gene~RNAP~RNAPAuxiliary -> NudF.gene + RNAP + RNAPAuxiliary, k = 0.3e-1)
   reaction RNAPRelease(NudG.gene~RNAP~RNAPAuxiliary -> NudG.gene + RNAP + RNAPAuxiliary, k = 0.3e-1)
   reaction RNAPRelease(NudI.gene~RNAP~RNAPAuxiliary -> NudI.gene + RNAP + RNAPAuxiliary, k = 0.3e-1)
   reaction RNAPRelease(NudK.gene~RNAP~RNAPAuxiliary -> NudK.gene + RNAP + RNAPAuxiliary, k = 0.3e-1)
   reaction RNAPRelease(NudL.gene~RNAP~RNAPAuxiliary -> NudL.gene + RNAP + RNAPAuxiliary, k = 0.3e-1)
   reaction RNAPRelease(NuoA.gene~RNAP~RNAPAuxiliary -> NuoA.gene + RNAP + RNAPAuxiliary, k = 0.3e-1)
   reaction RNAPRelease(NuoB.gene~RNAP~RNAPAuxiliary -> NuoB.gene + RNAP + RNAPAuxiliary, k = 0.3e-1)
   reaction RNAPRelease(NuoC.gene~RNAP~RNAPAuxiliary -> NuoC.gene + RNAP + RNAPAuxiliary, k = 0.3e-1)
   reaction RNAPRelease(NuoE.gene~RNAP~RNAPAuxiliary -> NuoE.gene + RNAP + RNAPAuxiliary, k = 0.3e-1)
   reaction RNAPRelease(NuoF.gene~RNAP~RNAPAuxiliary -> NuoF.gene + RNAP + RNAPAuxiliary, k = 0.3e-1)
   reaction RNAPRelease(NuoG.gene~RNAP~RNAPAuxiliary -> NuoG.gene + RNAP + RNAPAuxiliary, k = 0.3e-1)
   reaction RNAPRelease(NuoH.gene~RNAP~RNAPAuxiliary -> NuoH.gene + RNAP + RNAPAuxiliary, k = 0.3e-1)
   reaction RNAPRelease(NuoI.gene~RNAP~RNAPAuxiliary -> NuoI.gene + RNAP + RNAPAuxiliary, k = 0.3e-1)
   reaction RNAPRelease(NuoJ.gene~RNAP~RNAPAuxiliary -> NuoJ.gene + RNAP + RNAPAuxiliary, k = 0.3e-1)
   reaction RNAPRelease(NuoK.gene~RNAP~RNAPAuxiliary -> NuoK.gene + RNAP + RNAPAuxiliary, k = 0.3e-1)
   reaction RNAPRelease(NuoL.gene~RNAP~RNAPAuxiliary -> NuoL.gene + RNAP + RNAPAuxiliary, k = 0.3e-1)
   reaction RNAPRelease(NuoM.gene~RNAP~RNAPAuxiliary -> NuoM.gene + RNAP + RNAPAuxiliary, k = 0.3e-1)
   reaction RNAPRelease(NuoN.gene~RNAP~RNAPAuxiliary -> NuoN.gene + RNAP + RNAPAuxiliary, k = 0.3e-1)
   reaction RNAPRelease(NupC.gene~RNAP~RNAPAuxiliary -> NupC.gene + RNAP + RNAPAuxiliary, k = 0.3e-1)
   reaction RNAPRelease(NupG.gene~RNAP~RNAPAuxiliary -> NupG.gene + RNAP + RNAPAuxiliary, k = 0.3e-1)
   reaction RNAPRelease(NupX.gene~RNAP~RNAPAuxiliary -> NupX.gene + RNAP + RNAPAuxiliary, k = 0.3e-1)
   reaction RNAPRelease(NusA.gene~RNAP~RNAPAuxiliary -> NusA.gene + RNAP + RNAPAuxiliary, k = 0.3e-1)
   reaction RNAPRelease(NusB.gene~RNAP~RNAPAuxiliary -> NusB.gene + RNAP + RNAPAuxiliary, k = 0.3e-1)
   reaction RNAPRelease(NusG.gene~RNAP~RNAPAuxiliary -> NusG.gene + RNAP + RNAPAuxiliary, k = 0.3e-1)
   reaction RNAPRelease(ObgE.gene~RNAP~RNAPAuxiliary -> ObgE.gene + RNAP + RNAPAuxiliary, k = 0.3e-1)
   reaction RNAPRelease(OgrK.gene~RNAP~RNAPAuxiliary -> OgrK.gene + RNAP + RNAPAuxiliary, k = 0.3e-1)
   reaction RNAPRelease(Ogt.gene~RNAP~RNAPAuxiliary -> Ogt.gene + RNAP + RNAPAuxiliary, k = 0.3e-1)
   reaction RNAPRelease(OmpA.gene~RNAP~RNAPAuxiliary -> OmpA.gene + RNAP + RNAPAuxiliary, k = 0.3e-1)
   reaction RNAPRelease(OmpC.gene~RNAP~RNAPAuxiliary -> OmpC.gene + RNAP + RNAPAuxiliary, k = 0.3e-1)
   reaction RNAPRelease(OmpF.gene~RNAP~RNAPAuxiliary -> OmpF.gene + RNAP + RNAPAuxiliary, k = 0.3e-1)
   reaction RNAPRelease(OmpG.gene~RNAP~RNAPAuxiliary -> OmpG.gene + RNAP + RNAPAuxiliary, k = 0.3e-1)
   reaction RNAPRelease(OmpL.gene~RNAP~RNAPAuxiliary -> OmpL.gene + RNAP + RNAPAuxiliary, k = 0.3e-1)
   reaction RNAPRelease(OmpN.gene~RNAP~RNAPAuxiliary -> OmpN.gene + RNAP + RNAPAuxiliary, k = 0.3e-1)
   reaction RNAPRelease(OmpR.gene~RNAP~RNAPAuxiliary -> OmpR.gene + RNAP + RNAPAuxiliary, k = 0.3e-1)
   reaction RNAPRelease(OmpT.gene~RNAP~RNAPAuxiliary -> OmpT.gene + RNAP + RNAPAuxiliary, k = 0.3e-1)
   reaction RNAPRelease(OmpW.gene~RNAP~RNAPAuxiliary -> OmpW.gene + RNAP + RNAPAuxiliary, k = 0.3e-1)
   reaction RNAPRelease(OmpX.gene~RNAP~RNAPAuxiliary -> OmpX.gene + RNAP + RNAPAuxiliary, k = 0.3e-1)
   reaction RNAPRelease(OpgE.gene~RNAP~RNAPAuxiliary -> OpgE.gene + RNAP + RNAPAuxiliary, k = 0.3e-1)
   reaction RNAPRelease(OppA.gene~RNAP~RNAPAuxiliary -> OppA.gene + RNAP + RNAPAuxiliary, k = 0.3e-1)
   reaction RNAPRelease(OppB.gene~RNAP~RNAPAuxiliary -> OppB.gene + RNAP + RNAPAuxiliary, k = 0.3e-1)
   reaction RNAPRelease(OppC.gene~RNAP~RNAPAuxiliary -> OppC.gene + RNAP + RNAPAuxiliary, k = 0.3e-1)
   reaction RNAPRelease(OppD.gene~RNAP~RNAPAuxiliary -> OppD.gene + RNAP + RNAPAuxiliary, k = 0.3e-1)
   reaction RNAPRelease(OppF.gene~RNAP~RNAPAuxiliary -> OppF.gene + RNAP + RNAPAuxiliary, k = 0.3e-1)
   reaction RNAPRelease(Orn.gene~RNAP~RNAPAuxiliary -> Orn.gene + RNAP + RNAPAuxiliary, k = 0.3e-1)
   reaction RNAPRelease(OrtT.gene~RNAP~RNAPAuxiliary -> OrtT.gene + RNAP + RNAPAuxiliary, k = 0.3e-1)
   reaction RNAPRelease(OsmB.gene~RNAP~RNAPAuxiliary -> OsmB.gene + RNAP + RNAPAuxiliary, k = 0.3e-1)
   reaction RNAPRelease(OsmC.gene~RNAP~RNAPAuxiliary -> OsmC.gene + RNAP + RNAPAuxiliary, k = 0.3e-1)
   reaction RNAPRelease(OsmE.gene~RNAP~RNAPAuxiliary -> OsmE.gene + RNAP + RNAPAuxiliary, k = 0.3e-1)
   reaction RNAPRelease(OsmY.gene~RNAP~RNAPAuxiliary -> OsmY.gene + RNAP + RNAPAuxiliary, k = 0.3e-1)
   reaction RNAPRelease(OtnC.gene~RNAP~RNAPAuxiliary -> OtnC.gene + RNAP + RNAPAuxiliary, k = 0.3e-1)
   reaction RNAPRelease(OtnI.gene~RNAP~RNAPAuxiliary -> OtnI.gene + RNAP + RNAPAuxiliary, k = 0.3e-1)
   reaction RNAPRelease(OtnK.gene~RNAP~RNAPAuxiliary -> OtnK.gene + RNAP + RNAPAuxiliary, k = 0.3e-1)
   reaction RNAPRelease(OtsA.gene~RNAP~RNAPAuxiliary -> OtsA.gene + RNAP + RNAPAuxiliary, k = 0.3e-1)
   reaction RNAPRelease(OtsB.gene~RNAP~RNAPAuxiliary -> OtsB.gene + RNAP + RNAPAuxiliary, k = 0.3e-1)
   reaction RNAPRelease(Oxc.gene~RNAP~RNAPAuxiliary -> Oxc.gene + RNAP + RNAPAuxiliary, k = 0.3e-1)
   reaction RNAPRelease(OxyR.gene~RNAP~RNAPAuxiliary -> OxyR.gene + RNAP + RNAPAuxiliary, k = 0.3e-1)
   reaction RNAPRelease(PBP.gene~RNAP~RNAPAuxiliary -> PBP.gene + RNAP + RNAPAuxiliary, k = 0.3e-1)
   reaction RNAPRelease(PaaA.gene~RNAP~RNAPAuxiliary -> PaaA.gene + RNAP + RNAPAuxiliary, k = 0.3e-1)
   reaction RNAPRelease(PaaB.gene~RNAP~RNAPAuxiliary -> PaaB.gene + RNAP + RNAPAuxiliary, k = 0.3e-1)
   reaction RNAPRelease(PaaC.gene~RNAP~RNAPAuxiliary -> PaaC.gene + RNAP + RNAPAuxiliary, k = 0.3e-1)
   reaction RNAPRelease(PaaD.gene~RNAP~RNAPAuxiliary -> PaaD.gene + RNAP + RNAPAuxiliary, k = 0.3e-1)
   reaction RNAPRelease(PaaE.gene~RNAP~RNAPAuxiliary -> PaaE.gene + RNAP + RNAPAuxiliary, k = 0.3e-1)
   reaction RNAPRelease(PaaF.gene~RNAP~RNAPAuxiliary -> PaaF.gene + RNAP + RNAPAuxiliary, k = 0.3e-1)
   reaction RNAPRelease(PaaG.gene~RNAP~RNAPAuxiliary -> PaaG.gene + RNAP + RNAPAuxiliary, k = 0.3e-1)
   reaction RNAPRelease(PaaH.gene~RNAP~RNAPAuxiliary -> PaaH.gene + RNAP + RNAPAuxiliary, k = 0.3e-1)
   reaction RNAPRelease(PaaI.gene~RNAP~RNAPAuxiliary -> PaaI.gene + RNAP + RNAPAuxiliary, k = 0.3e-1)
   reaction RNAPRelease(PaaJ.gene~RNAP~RNAPAuxiliary -> PaaJ.gene + RNAP + RNAPAuxiliary, k = 0.3e-1)
   reaction RNAPRelease(PaaK.gene~RNAP~RNAPAuxiliary -> PaaK.gene + RNAP + RNAPAuxiliary, k = 0.3e-1)
   reaction RNAPRelease(PaaX.gene~RNAP~RNAPAuxiliary -> PaaX.gene + RNAP + RNAPAuxiliary, k = 0.3e-1)
   reaction RNAPRelease(PaaY.gene~RNAP~RNAPAuxiliary -> PaaY.gene + RNAP + RNAPAuxiliary, k = 0.3e-1)
   reaction RNAPRelease(PaaZ.gene~RNAP~RNAPAuxiliary -> PaaZ.gene + RNAP + RNAPAuxiliary, k = 0.3e-1)
   reaction RNAPRelease(PabA.gene~RNAP~RNAPAuxiliary -> PabA.gene + RNAP + RNAPAuxiliary, k = 0.3e-1)
   reaction RNAPRelease(PabB.gene~RNAP~RNAPAuxiliary -> PabB.gene + RNAP + RNAPAuxiliary, k = 0.3e-1)
   reaction RNAPRelease(PabC.gene~RNAP~RNAPAuxiliary -> PabC.gene + RNAP + RNAPAuxiliary, k = 0.3e-1)
   reaction RNAPRelease(PaeA.gene~RNAP~RNAPAuxiliary -> PaeA.gene + RNAP + RNAPAuxiliary, k = 0.3e-1)
   reaction RNAPRelease(PagP.gene~RNAP~RNAPAuxiliary -> PagP.gene + RNAP + RNAPAuxiliary, k = 0.3e-1)
   reaction RNAPRelease(Pal.gene~RNAP~RNAPAuxiliary -> Pal.gene + RNAP + RNAPAuxiliary, k = 0.3e-1)
   reaction RNAPRelease(PanB.gene~RNAP~RNAPAuxiliary -> PanB.gene + RNAP + RNAPAuxiliary, k = 0.3e-1)
   reaction RNAPRelease(PanC.gene~RNAP~RNAPAuxiliary -> PanC.gene + RNAP + RNAPAuxiliary, k = 0.3e-1)
   reaction RNAPRelease(PanD.gene~RNAP~RNAPAuxiliary -> PanD.gene + RNAP + RNAPAuxiliary, k = 0.3e-1)
   reaction RNAPRelease(PanE.gene~RNAP~RNAPAuxiliary -> PanE.gene + RNAP + RNAPAuxiliary, k = 0.3e-1)
   reaction RNAPRelease(PanZ.gene~RNAP~RNAPAuxiliary -> PanZ.gene + RNAP + RNAPAuxiliary, k = 0.3e-1)
   reaction RNAPRelease(PaoA.gene~RNAP~RNAPAuxiliary -> PaoA.gene + RNAP + RNAPAuxiliary, k = 0.3e-1)
   reaction RNAPRelease(PaoB.gene~RNAP~RNAPAuxiliary -> PaoB.gene + RNAP + RNAPAuxiliary, k = 0.3e-1)
   reaction RNAPRelease(PaoC.gene~RNAP~RNAPAuxiliary -> PaoC.gene + RNAP + RNAPAuxiliary, k = 0.3e-1)
   reaction RNAPRelease(PaoD.gene~RNAP~RNAPAuxiliary -> PaoD.gene + RNAP + RNAPAuxiliary, k = 0.3e-1)
   reaction RNAPRelease(ParC.gene~RNAP~RNAPAuxiliary -> ParC.gene + RNAP + RNAPAuxiliary, k = 0.3e-1)
   reaction RNAPRelease(ParE.gene~RNAP~RNAPAuxiliary -> ParE.gene + RNAP + RNAPAuxiliary, k = 0.3e-1)
   reaction RNAPRelease(PatA.gene~RNAP~RNAPAuxiliary -> PatA.gene + RNAP + RNAPAuxiliary, k = 0.3e-1)
   reaction RNAPRelease(PatD.gene~RNAP~RNAPAuxiliary -> PatD.gene + RNAP + RNAPAuxiliary, k = 0.3e-1)
   reaction RNAPRelease(PatZ.gene~RNAP~RNAPAuxiliary -> PatZ.gene + RNAP + RNAPAuxiliary, k = 0.3e-1)
   reaction RNAPRelease(PbgA.gene~RNAP~RNAPAuxiliary -> PbgA.gene + RNAP + RNAPAuxiliary, k = 0.3e-1)
   reaction RNAPRelease(Pbl.gene~RNAP~RNAPAuxiliary -> Pbl.gene + RNAP + RNAPAuxiliary, k = 0.3e-1)
   reaction RNAPRelease(PbpC.gene~RNAP~RNAPAuxiliary -> PbpC.gene + RNAP + RNAPAuxiliary, k = 0.3e-1)
   reaction RNAPRelease(PbpG.gene~RNAP~RNAPAuxiliary -> PbpG.gene + RNAP + RNAPAuxiliary, k = 0.3e-1)
   reaction RNAPRelease(PckA.gene~RNAP~RNAPAuxiliary -> PckA.gene + RNAP + RNAPAuxiliary, k = 0.3e-1)
   reaction RNAPRelease(Pcm.gene~RNAP~RNAPAuxiliary -> Pcm.gene + RNAP + RNAPAuxiliary, k = 0.3e-1)
   reaction RNAPRelease(PcnB.gene~RNAP~RNAPAuxiliary -> PcnB.gene + RNAP + RNAPAuxiliary, k = 0.3e-1)
   reaction RNAPRelease(PdeA.gene~RNAP~RNAPAuxiliary -> PdeA.gene + RNAP + RNAPAuxiliary, k = 0.3e-1)
   reaction RNAPRelease(PdeB.gene~RNAP~RNAPAuxiliary -> PdeB.gene + RNAP + RNAPAuxiliary, k = 0.3e-1)
   reaction RNAPRelease(PdeC.gene~RNAP~RNAPAuxiliary -> PdeC.gene + RNAP + RNAPAuxiliary, k = 0.3e-1)
   reaction RNAPRelease(PdeD.gene~RNAP~RNAPAuxiliary -> PdeD.gene + RNAP + RNAPAuxiliary, k = 0.3e-1)
   reaction RNAPRelease(PdeF.gene~RNAP~RNAPAuxiliary -> PdeF.gene + RNAP + RNAPAuxiliary, k = 0.3e-1)
   reaction RNAPRelease(PdeG.gene~RNAP~RNAPAuxiliary -> PdeG.gene + RNAP + RNAPAuxiliary, k = 0.3e-1)
   reaction RNAPRelease(PdeH.gene~RNAP~RNAPAuxiliary -> PdeH.gene + RNAP + RNAPAuxiliary, k = 0.3e-1)
   reaction RNAPRelease(PdeI.gene~RNAP~RNAPAuxiliary -> PdeI.gene + RNAP + RNAPAuxiliary, k = 0.3e-1)
   reaction RNAPRelease(PdeK.gene~RNAP~RNAPAuxiliary -> PdeK.gene + RNAP + RNAPAuxiliary, k = 0.3e-1)
   reaction RNAPRelease(PdeL.gene~RNAP~RNAPAuxiliary -> PdeL.gene + RNAP + RNAPAuxiliary, k = 0.3e-1)
   reaction RNAPRelease(PdeN.gene~RNAP~RNAPAuxiliary -> PdeN.gene + RNAP + RNAPAuxiliary, k = 0.3e-1)
   reaction RNAPRelease(PdeR.gene~RNAP~RNAPAuxiliary -> PdeR.gene + RNAP + RNAPAuxiliary, k = 0.3e-1)
   reaction RNAPRelease(PdhR.gene~RNAP~RNAPAuxiliary -> PdhR.gene + RNAP + RNAPAuxiliary, k = 0.3e-1)
   reaction RNAPRelease(PdxH.gene~RNAP~RNAPAuxiliary -> PdxH.gene + RNAP + RNAPAuxiliary, k = 0.3e-1)
   reaction RNAPRelease(PdxI.gene~RNAP~RNAPAuxiliary -> PdxI.gene + RNAP + RNAPAuxiliary, k = 0.3e-1)
   reaction RNAPRelease(PeaD.gene~RNAP~RNAPAuxiliary -> PeaD.gene + RNAP + RNAPAuxiliary, k = 0.3e-1)
   reaction RNAPRelease(PepA.gene~RNAP~RNAPAuxiliary -> PepA.gene + RNAP + RNAPAuxiliary, k = 0.3e-1)
   reaction RNAPRelease(PepB.gene~RNAP~RNAPAuxiliary -> PepB.gene + RNAP + RNAPAuxiliary, k = 0.3e-1)
   reaction RNAPRelease(PepD.gene~RNAP~RNAPAuxiliary -> PepD.gene + RNAP + RNAPAuxiliary, k = 0.3e-1)
   reaction RNAPRelease(PepE.gene~RNAP~RNAPAuxiliary -> PepE.gene + RNAP + RNAPAuxiliary, k = 0.3e-1)
   reaction RNAPRelease(PepN.gene~RNAP~RNAPAuxiliary -> PepN.gene + RNAP + RNAPAuxiliary, k = 0.3e-1)
   reaction RNAPRelease(PepP.gene~RNAP~RNAPAuxiliary -> PepP.gene + RNAP + RNAPAuxiliary, k = 0.3e-1)
   reaction RNAPRelease(PepQ.gene~RNAP~RNAPAuxiliary -> PepQ.gene + RNAP + RNAPAuxiliary, k = 0.3e-1)
   reaction RNAPRelease(PepT.gene~RNAP~RNAPAuxiliary -> PepT.gene + RNAP + RNAPAuxiliary, k = 0.3e-1)
   reaction RNAPRelease(PerM.gene~RNAP~RNAPAuxiliary -> PerM.gene + RNAP + RNAPAuxiliary, k = 0.3e-1)
   reaction RNAPRelease(PerR.gene~RNAP~RNAPAuxiliary -> PerR.gene + RNAP + RNAPAuxiliary, k = 0.3e-1)
   reaction RNAPRelease(PfkA.gene~RNAP~RNAPAuxiliary -> PfkA.gene + RNAP + RNAPAuxiliary, k = 0.3e-1)
   reaction RNAPRelease(PfkB.gene~RNAP~RNAPAuxiliary -> PfkB.gene + RNAP + RNAPAuxiliary, k = 0.3e-1)
   reaction RNAPRelease(PflA.gene~RNAP~RNAPAuxiliary -> PflA.gene + RNAP + RNAPAuxiliary, k = 0.3e-1)
   reaction RNAPRelease(PflB.gene~RNAP~RNAPAuxiliary -> PflB.gene + RNAP + RNAPAuxiliary, k = 0.3e-1)
   reaction RNAPRelease(PflC.gene~RNAP~RNAPAuxiliary -> PflC.gene + RNAP + RNAPAuxiliary, k = 0.3e-1)
   reaction RNAPRelease(PflD.gene~RNAP~RNAPAuxiliary -> PflD.gene + RNAP + RNAPAuxiliary, k = 0.3e-1)
   reaction RNAPRelease(PgaA.gene~RNAP~RNAPAuxiliary -> PgaA.gene + RNAP + RNAPAuxiliary, k = 0.3e-1)
   reaction RNAPRelease(PgaB.gene~RNAP~RNAPAuxiliary -> PgaB.gene + RNAP + RNAPAuxiliary, k = 0.3e-1)
   reaction RNAPRelease(PgaC.gene~RNAP~RNAPAuxiliary -> PgaC.gene + RNAP + RNAPAuxiliary, k = 0.3e-1)
   reaction RNAPRelease(PgaD.gene~RNAP~RNAPAuxiliary -> PgaD.gene + RNAP + RNAPAuxiliary, k = 0.3e-1)
   reaction RNAPRelease(PgeF.gene~RNAP~RNAPAuxiliary -> PgeF.gene + RNAP + RNAPAuxiliary, k = 0.3e-1)
   reaction RNAPRelease(Pgi.gene~RNAP~RNAPAuxiliary -> Pgi.gene + RNAP + RNAPAuxiliary, k = 0.3e-1)
   reaction RNAPRelease(Pgk.gene~RNAP~RNAPAuxiliary -> Pgk.gene + RNAP + RNAPAuxiliary, k = 0.3e-1)
   reaction RNAPRelease(Pgm.gene~RNAP~RNAPAuxiliary -> Pgm.gene + RNAP + RNAPAuxiliary, k = 0.3e-1)
   reaction RNAPRelease(PgpA.gene~RNAP~RNAPAuxiliary -> PgpA.gene + RNAP + RNAPAuxiliary, k = 0.3e-1)
   reaction RNAPRelease(PgpB.gene~RNAP~RNAPAuxiliary -> PgpB.gene + RNAP + RNAPAuxiliary, k = 0.3e-1)
   reaction RNAPRelease(PgpC.gene~RNAP~RNAPAuxiliary -> PgpC.gene + RNAP + RNAPAuxiliary, k = 0.3e-1)
   reaction RNAPRelease(PgrR.gene~RNAP~RNAPAuxiliary -> PgrR.gene + RNAP + RNAPAuxiliary, k = 0.3e-1)
   reaction RNAPRelease(PgsA.gene~RNAP~RNAPAuxiliary -> PgsA.gene + RNAP + RNAPAuxiliary, k = 0.3e-1)
   reaction RNAPRelease(PheA.gene~RNAP~RNAPAuxiliary -> PheA.gene + RNAP + RNAPAuxiliary, k = 0.3e-1)
   reaction RNAPRelease(PheL.gene~RNAP~RNAPAuxiliary -> PheL.gene + RNAP + RNAPAuxiliary, k = 0.3e-1)
   reaction RNAPRelease(PheM.gene~RNAP~RNAPAuxiliary -> PheM.gene + RNAP + RNAPAuxiliary, k = 0.3e-1)
   reaction RNAPRelease(PheP.gene~RNAP~RNAPAuxiliary -> PheP.gene + RNAP + RNAPAuxiliary, k = 0.3e-1)
   reaction RNAPRelease(PheS.gene~RNAP~RNAPAuxiliary -> PheS.gene + RNAP + RNAPAuxiliary, k = 0.3e-1)
   reaction RNAPRelease(PheT.gene~RNAP~RNAPAuxiliary -> PheT.gene + RNAP + RNAPAuxiliary, k = 0.3e-1)
   reaction RNAPRelease(PhnC.gene~RNAP~RNAPAuxiliary -> PhnC.gene + RNAP + RNAPAuxiliary, k = 0.3e-1)
   reaction RNAPRelease(PhnD.gene~RNAP~RNAPAuxiliary -> PhnD.gene + RNAP + RNAPAuxiliary, k = 0.3e-1)
   reaction RNAPRelease(PhnE.gene~RNAP~RNAPAuxiliary -> PhnE.gene + RNAP + RNAPAuxiliary, k = 0.3e-1)
   reaction RNAPRelease(PhnE1.gene~RNAP~RNAPAuxiliary -> PhnE1.gene + RNAP + RNAPAuxiliary, k = 0.3e-1)
   reaction RNAPRelease(PhnF.gene~RNAP~RNAPAuxiliary -> PhnF.gene + RNAP + RNAPAuxiliary, k = 0.3e-1)
   reaction RNAPRelease(PhnG.gene~RNAP~RNAPAuxiliary -> PhnG.gene + RNAP + RNAPAuxiliary, k = 0.3e-1)
   reaction RNAPRelease(PhnH.gene~RNAP~RNAPAuxiliary -> PhnH.gene + RNAP + RNAPAuxiliary, k = 0.3e-1)
   reaction RNAPRelease(PhnI.gene~RNAP~RNAPAuxiliary -> PhnI.gene + RNAP + RNAPAuxiliary, k = 0.3e-1)
   reaction RNAPRelease(PhnJ.gene~RNAP~RNAPAuxiliary -> PhnJ.gene + RNAP + RNAPAuxiliary, k = 0.3e-1)
   reaction RNAPRelease(PhnK.gene~RNAP~RNAPAuxiliary -> PhnK.gene + RNAP + RNAPAuxiliary, k = 0.3e-1)
   reaction RNAPRelease(PhnL.gene~RNAP~RNAPAuxiliary -> PhnL.gene + RNAP + RNAPAuxiliary, k = 0.3e-1)
   reaction RNAPRelease(PhnM.gene~RNAP~RNAPAuxiliary -> PhnM.gene + RNAP + RNAPAuxiliary, k = 0.3e-1)
   reaction RNAPRelease(PhnN.gene~RNAP~RNAPAuxiliary -> PhnN.gene + RNAP + RNAPAuxiliary, k = 0.3e-1)
   reaction RNAPRelease(PhnO.gene~RNAP~RNAPAuxiliary -> PhnO.gene + RNAP + RNAPAuxiliary, k = 0.3e-1)
   reaction RNAPRelease(PhnP.gene~RNAP~RNAPAuxiliary -> PhnP.gene + RNAP + RNAPAuxiliary, k = 0.3e-1)
   reaction RNAPRelease(PhoA.gene~RNAP~RNAPAuxiliary -> PhoA.gene + RNAP + RNAPAuxiliary, k = 0.3e-1)
   reaction RNAPRelease(PhoB.gene~RNAP~RNAPAuxiliary -> PhoB.gene + RNAP + RNAPAuxiliary, k = 0.3e-1)
   reaction RNAPRelease(PhoE.gene~RNAP~RNAPAuxiliary -> PhoE.gene + RNAP + RNAPAuxiliary, k = 0.3e-1)
   reaction RNAPRelease(PhoH.gene~RNAP~RNAPAuxiliary -> PhoH.gene + RNAP + RNAPAuxiliary, k = 0.3e-1)
   reaction RNAPRelease(PhoP.gene~RNAP~RNAPAuxiliary -> PhoP.gene + RNAP + RNAPAuxiliary, k = 0.3e-1)
   reaction RNAPRelease(PhoQ.gene~RNAP~RNAPAuxiliary -> PhoQ.gene + RNAP + RNAPAuxiliary, k = 0.3e-1)
   reaction RNAPRelease(PhoR.gene~RNAP~RNAPAuxiliary -> PhoR.gene + RNAP + RNAPAuxiliary, k = 0.3e-1)
   reaction RNAPRelease(PhoU.gene~RNAP~RNAPAuxiliary -> PhoU.gene + RNAP + RNAPAuxiliary, k = 0.3e-1)
   reaction RNAPRelease(Php.gene~RNAP~RNAPAuxiliary -> Php.gene + RNAP + RNAPAuxiliary, k = 0.3e-1)
   reaction RNAPRelease(PhrB.gene~RNAP~RNAPAuxiliary -> PhrB.gene + RNAP + RNAPAuxiliary, k = 0.3e-1)
   reaction RNAPRelease(PinE.gene~RNAP~RNAPAuxiliary -> PinE.gene + RNAP + RNAPAuxiliary, k = 0.3e-1)
   reaction RNAPRelease(PinH.gene~RNAP~RNAPAuxiliary -> PinH.gene + RNAP + RNAPAuxiliary, k = 0.3e-1)
   reaction RNAPRelease(PinQ.gene~RNAP~RNAPAuxiliary -> PinQ.gene + RNAP + RNAPAuxiliary, k = 0.3e-1)
   reaction RNAPRelease(PinR.gene~RNAP~RNAPAuxiliary -> PinR.gene + RNAP + RNAPAuxiliary, k = 0.3e-1)
   reaction RNAPRelease(PitA.gene~RNAP~RNAPAuxiliary -> PitA.gene + RNAP + RNAPAuxiliary, k = 0.3e-1)
   reaction RNAPRelease(PitB.gene~RNAP~RNAPAuxiliary -> PitB.gene + RNAP + RNAPAuxiliary, k = 0.3e-1)
   reaction RNAPRelease(PlaP.gene~RNAP~RNAPAuxiliary -> PlaP.gene + RNAP + RNAPAuxiliary, k = 0.3e-1)
   reaction RNAPRelease(PlaR.gene~RNAP~RNAPAuxiliary -> PlaR.gene + RNAP + RNAPAuxiliary, k = 0.3e-1)
   reaction RNAPRelease(PldA.gene~RNAP~RNAPAuxiliary -> PldA.gene + RNAP + RNAPAuxiliary, k = 0.3e-1)
   reaction RNAPRelease(PldB.gene~RNAP~RNAPAuxiliary -> PldB.gene + RNAP + RNAPAuxiliary, k = 0.3e-1)
   reaction RNAPRelease(PliG.gene~RNAP~RNAPAuxiliary -> PliG.gene + RNAP + RNAPAuxiliary, k = 0.3e-1)
   reaction RNAPRelease(PlsB.gene~RNAP~RNAPAuxiliary -> PlsB.gene + RNAP + RNAPAuxiliary, k = 0.3e-1)
   reaction RNAPRelease(PlsC.gene~RNAP~RNAPAuxiliary -> PlsC.gene + RNAP + RNAPAuxiliary, k = 0.3e-1)
   reaction RNAPRelease(PlsX.gene~RNAP~RNAPAuxiliary -> PlsX.gene + RNAP + RNAPAuxiliary, k = 0.3e-1)
   reaction RNAPRelease(PlsY.gene~RNAP~RNAPAuxiliary -> PlsY.gene + RNAP + RNAPAuxiliary, k = 0.3e-1)
   reaction RNAPRelease(PmbA.gene~RNAP~RNAPAuxiliary -> PmbA.gene + RNAP + RNAPAuxiliary, k = 0.3e-1)
   reaction RNAPRelease(PmrA.gene~RNAP~RNAPAuxiliary -> PmrA.gene + RNAP + RNAPAuxiliary, k = 0.3e-1)
   reaction RNAPRelease(PmrD.gene~RNAP~RNAPAuxiliary -> PmrD.gene + RNAP + RNAPAuxiliary, k = 0.3e-1)
   reaction RNAPRelease(PmrR.gene~RNAP~RNAPAuxiliary -> PmrR.gene + RNAP + RNAPAuxiliary, k = 0.3e-1)
   reaction RNAPRelease(PncA.gene~RNAP~RNAPAuxiliary -> PncA.gene + RNAP + RNAPAuxiliary, k = 0.3e-1)
   reaction RNAPRelease(PncB.gene~RNAP~RNAPAuxiliary -> PncB.gene + RNAP + RNAPAuxiliary, k = 0.3e-1)
   reaction RNAPRelease(PncC.gene~RNAP~RNAPAuxiliary -> PncC.gene + RNAP + RNAPAuxiliary, k = 0.3e-1)
   reaction RNAPRelease(Pnp.gene~RNAP~RNAPAuxiliary -> Pnp.gene + RNAP + RNAPAuxiliary, k = 0.3e-1)
   reaction RNAPRelease(PntA.gene~RNAP~RNAPAuxiliary -> PntA.gene + RNAP + RNAPAuxiliary, k = 0.3e-1)
   reaction RNAPRelease(PntB.gene~RNAP~RNAPAuxiliary -> PntB.gene + RNAP + RNAPAuxiliary, k = 0.3e-1)
   reaction RNAPRelease(PnuC.gene~RNAP~RNAPAuxiliary -> PnuC.gene + RNAP + RNAPAuxiliary, k = 0.3e-1)
   reaction RNAPRelease(PolA.gene~RNAP~RNAPAuxiliary -> PolA.gene + RNAP + RNAPAuxiliary, k = 0.3e-1)
   reaction RNAPRelease(PolB.gene~RNAP~RNAPAuxiliary -> PolB.gene + RNAP + RNAPAuxiliary, k = 0.3e-1)
   reaction RNAPRelease(PotA.gene~RNAP~RNAPAuxiliary -> PotA.gene + RNAP + RNAPAuxiliary, k = 0.3e-1)
   reaction RNAPRelease(PotB.gene~RNAP~RNAPAuxiliary -> PotB.gene + RNAP + RNAPAuxiliary, k = 0.3e-1)
   reaction RNAPRelease(PotC.gene~RNAP~RNAPAuxiliary -> PotC.gene + RNAP + RNAPAuxiliary, k = 0.3e-1)
   reaction RNAPRelease(PotD.gene~RNAP~RNAPAuxiliary -> PotD.gene + RNAP + RNAPAuxiliary, k = 0.3e-1)
   reaction RNAPRelease(PotE.gene~RNAP~RNAPAuxiliary -> PotE.gene + RNAP + RNAPAuxiliary, k = 0.3e-1)
   reaction RNAPRelease(PotF.gene~RNAP~RNAPAuxiliary -> PotF.gene + RNAP + RNAPAuxiliary, k = 0.3e-1)
   reaction RNAPRelease(PotG.gene~RNAP~RNAPAuxiliary -> PotG.gene + RNAP + RNAPAuxiliary, k = 0.3e-1)
   reaction RNAPRelease(PotH.gene~RNAP~RNAPAuxiliary -> PotH.gene + RNAP + RNAPAuxiliary, k = 0.3e-1)
   reaction RNAPRelease(PotI.gene~RNAP~RNAPAuxiliary -> PotI.gene + RNAP + RNAPAuxiliary, k = 0.3e-1)
   reaction RNAPRelease(PoxB.gene~RNAP~RNAPAuxiliary -> PoxB.gene + RNAP + RNAPAuxiliary, k = 0.3e-1)
   reaction RNAPRelease(Ppa.gene~RNAP~RNAPAuxiliary -> Ppa.gene + RNAP + RNAPAuxiliary, k = 0.3e-1)
   reaction RNAPRelease(Ppc.gene~RNAP~RNAPAuxiliary -> Ppc.gene + RNAP + RNAPAuxiliary, k = 0.3e-1)
   reaction RNAPRelease(PpdA.gene~RNAP~RNAPAuxiliary -> PpdA.gene + RNAP + RNAPAuxiliary, k = 0.3e-1)
   reaction RNAPRelease(PpdB.gene~RNAP~RNAPAuxiliary -> PpdB.gene + RNAP + RNAPAuxiliary, k = 0.3e-1)
   reaction RNAPRelease(PpdC.gene~RNAP~RNAPAuxiliary -> PpdC.gene + RNAP + RNAPAuxiliary, k = 0.3e-1)
   reaction RNAPRelease(PpdD.gene~RNAP~RNAPAuxiliary -> PpdD.gene + RNAP + RNAPAuxiliary, k = 0.3e-1)
   reaction RNAPRelease(PphA.gene~RNAP~RNAPAuxiliary -> PphA.gene + RNAP + RNAPAuxiliary, k = 0.3e-1)
   reaction RNAPRelease(PphB.gene~RNAP~RNAPAuxiliary -> PphB.gene + RNAP + RNAPAuxiliary, k = 0.3e-1)
   reaction RNAPRelease(PphC.gene~RNAP~RNAPAuxiliary -> PphC.gene + RNAP + RNAPAuxiliary, k = 0.3e-1)
   reaction RNAPRelease(PpiA.gene~RNAP~RNAPAuxiliary -> PpiA.gene + RNAP + RNAPAuxiliary, k = 0.3e-1)
   reaction RNAPRelease(PpiB.gene~RNAP~RNAPAuxiliary -> PpiB.gene + RNAP + RNAPAuxiliary, k = 0.3e-1)
   reaction RNAPRelease(PpiC.gene~RNAP~RNAPAuxiliary -> PpiC.gene + RNAP + RNAPAuxiliary, k = 0.3e-1)
   reaction RNAPRelease(PpiD.gene~RNAP~RNAPAuxiliary -> PpiD.gene + RNAP + RNAPAuxiliary, k = 0.3e-1)
   reaction RNAPRelease(Ppk.gene~RNAP~RNAPAuxiliary -> Ppk.gene + RNAP + RNAPAuxiliary, k = 0.3e-1)
   reaction RNAPRelease(PpnN.gene~RNAP~RNAPAuxiliary -> PpnN.gene + RNAP + RNAPAuxiliary, k = 0.3e-1)
   reaction RNAPRelease(PpnP.gene~RNAP~RNAPAuxiliary -> PpnP.gene + RNAP + RNAPAuxiliary, k = 0.3e-1)
   reaction RNAPRelease(PppA.gene~RNAP~RNAPAuxiliary -> PppA.gene + RNAP + RNAPAuxiliary, k = 0.3e-1)
   reaction RNAPRelease(PpsA.gene~RNAP~RNAPAuxiliary -> PpsA.gene + RNAP + RNAPAuxiliary, k = 0.3e-1)
   reaction RNAPRelease(PpsR.gene~RNAP~RNAPAuxiliary -> PpsR.gene + RNAP + RNAPAuxiliary, k = 0.3e-1)
   reaction RNAPRelease(PptA.gene~RNAP~RNAPAuxiliary -> PptA.gene + RNAP + RNAPAuxiliary, k = 0.3e-1)
   reaction RNAPRelease(Ppx.gene~RNAP~RNAPAuxiliary -> Ppx.gene + RNAP + RNAPAuxiliary, k = 0.3e-1)
   reaction RNAPRelease(PqiA.gene~RNAP~RNAPAuxiliary -> PqiA.gene + RNAP + RNAPAuxiliary, k = 0.3e-1)
   reaction RNAPRelease(PqiB.gene~RNAP~RNAPAuxiliary -> PqiB.gene + RNAP + RNAPAuxiliary, k = 0.3e-1)
   reaction RNAPRelease(PqiC.gene~RNAP~RNAPAuxiliary -> PqiC.gene + RNAP + RNAPAuxiliary, k = 0.3e-1)
   reaction RNAPRelease(PqqL.gene~RNAP~RNAPAuxiliary -> PqqL.gene + RNAP + RNAPAuxiliary, k = 0.3e-1)
   reaction RNAPRelease(PqqU.gene~RNAP~RNAPAuxiliary -> PqqU.gene + RNAP + RNAPAuxiliary, k = 0.3e-1)
   reaction RNAPRelease(Prc.gene~RNAP~RNAPAuxiliary -> Prc.gene + RNAP + RNAPAuxiliary, k = 0.3e-1)
   reaction RNAPRelease(PreA.gene~RNAP~RNAPAuxiliary -> PreA.gene + RNAP + RNAPAuxiliary, k = 0.3e-1)
   reaction RNAPRelease(PreT.gene~RNAP~RNAPAuxiliary -> PreT.gene + RNAP + RNAPAuxiliary, k = 0.3e-1)
   reaction RNAPRelease(PrfA.gene~RNAP~RNAPAuxiliary -> PrfA.gene + RNAP + RNAPAuxiliary, k = 0.3e-1)
   reaction RNAPRelease(PrfB.gene~RNAP~RNAPAuxiliary -> PrfB.gene + RNAP + RNAPAuxiliary, k = 0.3e-1)
   reaction RNAPRelease(PrfC.gene~RNAP~RNAPAuxiliary -> PrfC.gene + RNAP + RNAPAuxiliary, k = 0.3e-1)
   reaction RNAPRelease(PrfH.gene~RNAP~RNAPAuxiliary -> PrfH.gene + RNAP + RNAPAuxiliary, k = 0.3e-1)
   reaction RNAPRelease(PriA.gene~RNAP~RNAPAuxiliary -> PriA.gene + RNAP + RNAPAuxiliary, k = 0.3e-1)
   reaction RNAPRelease(PriB.gene~RNAP~RNAPAuxiliary -> PriB.gene + RNAP + RNAPAuxiliary, k = 0.3e-1)
   reaction RNAPRelease(PriC.gene~RNAP~RNAPAuxiliary -> PriC.gene + RNAP + RNAPAuxiliary, k = 0.3e-1)
   reaction RNAPRelease(PrkB.gene~RNAP~RNAPAuxiliary -> PrkB.gene + RNAP + RNAPAuxiliary, k = 0.3e-1)
   reaction RNAPRelease(PrlC.gene~RNAP~RNAPAuxiliary -> PrlC.gene + RNAP + RNAPAuxiliary, k = 0.3e-1)
   reaction RNAPRelease(PrlF.gene~RNAP~RNAPAuxiliary -> PrlF.gene + RNAP + RNAPAuxiliary, k = 0.3e-1)
   reaction RNAPRelease(PrmA.gene~RNAP~RNAPAuxiliary -> PrmA.gene + RNAP + RNAPAuxiliary, k = 0.3e-1)
   reaction RNAPRelease(PrmB.gene~RNAP~RNAPAuxiliary -> PrmB.gene + RNAP + RNAPAuxiliary, k = 0.3e-1)
   reaction RNAPRelease(PrmC.gene~RNAP~RNAPAuxiliary -> PrmC.gene + RNAP + RNAPAuxiliary, k = 0.3e-1)
   reaction RNAPRelease(ProA.gene~RNAP~RNAPAuxiliary -> ProA.gene + RNAP + RNAPAuxiliary, k = 0.3e-1)
   reaction RNAPRelease(ProB.gene~RNAP~RNAPAuxiliary -> ProB.gene + RNAP + RNAPAuxiliary, k = 0.3e-1)
   reaction RNAPRelease(ProC.gene~RNAP~RNAPAuxiliary -> ProC.gene + RNAP + RNAPAuxiliary, k = 0.3e-1)
   reaction RNAPRelease(ProP.gene~RNAP~RNAPAuxiliary -> ProP.gene + RNAP + RNAPAuxiliary, k = 0.3e-1)
   reaction RNAPRelease(ProQ.gene~RNAP~RNAPAuxiliary -> ProQ.gene + RNAP + RNAPAuxiliary, k = 0.3e-1)
   reaction RNAPRelease(ProS.gene~RNAP~RNAPAuxiliary -> ProS.gene + RNAP + RNAPAuxiliary, k = 0.3e-1)
   reaction RNAPRelease(ProV.gene~RNAP~RNAPAuxiliary -> ProV.gene + RNAP + RNAPAuxiliary, k = 0.3e-1)
   reaction RNAPRelease(ProW.gene~RNAP~RNAPAuxiliary -> ProW.gene + RNAP + RNAPAuxiliary, k = 0.3e-1)
   reaction RNAPRelease(ProX.gene~RNAP~RNAPAuxiliary -> ProX.gene + RNAP + RNAPAuxiliary, k = 0.3e-1)
   reaction RNAPRelease(ProY.gene~RNAP~RNAPAuxiliary -> ProY.gene + RNAP + RNAPAuxiliary, k = 0.3e-1)
   reaction RNAPRelease(PrpB.gene~RNAP~RNAPAuxiliary -> PrpB.gene + RNAP + RNAPAuxiliary, k = 0.3e-1)
   reaction RNAPRelease(PrpC.gene~RNAP~RNAPAuxiliary -> PrpC.gene + RNAP + RNAPAuxiliary, k = 0.3e-1)
   reaction RNAPRelease(PrpD.gene~RNAP~RNAPAuxiliary -> PrpD.gene + RNAP + RNAPAuxiliary, k = 0.3e-1)
   reaction RNAPRelease(PrpE.gene~RNAP~RNAPAuxiliary -> PrpE.gene + RNAP + RNAPAuxiliary, k = 0.3e-1)
   reaction RNAPRelease(PrpR.gene~RNAP~RNAPAuxiliary -> PrpR.gene + RNAP + RNAPAuxiliary, k = 0.3e-1)
   reaction RNAPRelease(Prs.gene~RNAP~RNAPAuxiliary -> Prs.gene + RNAP + RNAPAuxiliary, k = 0.3e-1)
   reaction RNAPRelease(Psd.gene~RNAP~RNAPAuxiliary -> Psd.gene + RNAP + RNAPAuxiliary, k = 0.3e-1)
   reaction RNAPRelease(PsiE.gene~RNAP~RNAPAuxiliary -> PsiE.gene + RNAP + RNAPAuxiliary, k = 0.3e-1)
   reaction RNAPRelease(PsiF.gene~RNAP~RNAPAuxiliary -> PsiF.gene + RNAP + RNAPAuxiliary, k = 0.3e-1)
   reaction RNAPRelease(PspA.gene~RNAP~RNAPAuxiliary -> PspA.gene + RNAP + RNAPAuxiliary, k = 0.3e-1)
   reaction RNAPRelease(PspB.gene~RNAP~RNAPAuxiliary -> PspB.gene + RNAP + RNAPAuxiliary, k = 0.3e-1)
   reaction RNAPRelease(PspC.gene~RNAP~RNAPAuxiliary -> PspC.gene + RNAP + RNAPAuxiliary, k = 0.3e-1)
   reaction RNAPRelease(PspD.gene~RNAP~RNAPAuxiliary -> PspD.gene + RNAP + RNAPAuxiliary, k = 0.3e-1)
   reaction RNAPRelease(PspE.gene~RNAP~RNAPAuxiliary -> PspE.gene + RNAP + RNAPAuxiliary, k = 0.3e-1)
   reaction RNAPRelease(PspF.gene~RNAP~RNAPAuxiliary -> PspF.gene + RNAP + RNAPAuxiliary, k = 0.3e-1)
   reaction RNAPRelease(PspG.gene~RNAP~RNAPAuxiliary -> PspG.gene + RNAP + RNAPAuxiliary, k = 0.3e-1)
   reaction RNAPRelease(PssA.gene~RNAP~RNAPAuxiliary -> PssA.gene + RNAP + RNAPAuxiliary, k = 0.3e-1)
   reaction RNAPRelease(PssL.gene~RNAP~RNAPAuxiliary -> PssL.gene + RNAP + RNAPAuxiliary, k = 0.3e-1)
   reaction RNAPRelease(PstA.gene~RNAP~RNAPAuxiliary -> PstA.gene + RNAP + RNAPAuxiliary, k = 0.3e-1)
   reaction RNAPRelease(PstB.gene~RNAP~RNAPAuxiliary -> PstB.gene + RNAP + RNAPAuxiliary, k = 0.3e-1)
   reaction RNAPRelease(PstC.gene~RNAP~RNAPAuxiliary -> PstC.gene + RNAP + RNAPAuxiliary, k = 0.3e-1)
   reaction RNAPRelease(PstS.gene~RNAP~RNAPAuxiliary -> PstS.gene + RNAP + RNAPAuxiliary, k = 0.3e-1)
   reaction RNAPRelease(PsuG.gene~RNAP~RNAPAuxiliary -> PsuG.gene + RNAP + RNAPAuxiliary, k = 0.3e-1)
   reaction RNAPRelease(PsuK.gene~RNAP~RNAPAuxiliary -> PsuK.gene + RNAP + RNAPAuxiliary, k = 0.3e-1)
   reaction RNAPRelease(PsuT.gene~RNAP~RNAPAuxiliary -> PsuT.gene + RNAP + RNAPAuxiliary, k = 0.3e-1)
   reaction RNAPRelease(Pta.gene~RNAP~RNAPAuxiliary -> Pta.gene + RNAP + RNAPAuxiliary, k = 0.3e-1)
   reaction RNAPRelease(Pth.gene~RNAP~RNAPAuxiliary -> Pth.gene + RNAP + RNAPAuxiliary, k = 0.3e-1)
   reaction RNAPRelease(PtrA.gene~RNAP~RNAPAuxiliary -> PtrA.gene + RNAP + RNAPAuxiliary, k = 0.3e-1)
   reaction RNAPRelease(PtrB.gene~RNAP~RNAPAuxiliary -> PtrB.gene + RNAP + RNAPAuxiliary, k = 0.3e-1)
   reaction RNAPRelease(PtsA.gene~RNAP~RNAPAuxiliary -> PtsA.gene + RNAP + RNAPAuxiliary, k = 0.3e-1)
   reaction RNAPRelease(PtsG.gene~RNAP~RNAPAuxiliary -> PtsG.gene + RNAP + RNAPAuxiliary, k = 0.3e-1)
   reaction RNAPRelease(PtsH.gene~RNAP~RNAPAuxiliary -> PtsH.gene + RNAP + RNAPAuxiliary, k = 0.3e-1)
   reaction RNAPRelease(PtsI.gene~RNAP~RNAPAuxiliary -> PtsI.gene + RNAP + RNAPAuxiliary, k = 0.3e-1)
   reaction RNAPRelease(PtsN.gene~RNAP~RNAPAuxiliary -> PtsN.gene + RNAP + RNAPAuxiliary, k = 0.3e-1)
   reaction RNAPRelease(PtsO.gene~RNAP~RNAPAuxiliary -> PtsO.gene + RNAP + RNAPAuxiliary, k = 0.3e-1)
   reaction RNAPRelease(PtsP.gene~RNAP~RNAPAuxiliary -> PtsP.gene + RNAP + RNAPAuxiliary, k = 0.3e-1)
   reaction RNAPRelease(PunC.gene~RNAP~RNAPAuxiliary -> PunC.gene + RNAP + RNAPAuxiliary, k = 0.3e-1)
   reaction RNAPRelease(PunR.gene~RNAP~RNAPAuxiliary -> PunR.gene + RNAP + RNAPAuxiliary, k = 0.3e-1)
   reaction RNAPRelease(PurA.gene~RNAP~RNAPAuxiliary -> PurA.gene + RNAP + RNAPAuxiliary, k = 0.3e-1)
   reaction RNAPRelease(PurB.gene~RNAP~RNAPAuxiliary -> PurB.gene + RNAP + RNAPAuxiliary, k = 0.3e-1)
   reaction RNAPRelease(PurC.gene~RNAP~RNAPAuxiliary -> PurC.gene + RNAP + RNAPAuxiliary, k = 0.3e-1)
   reaction RNAPRelease(PurD.gene~RNAP~RNAPAuxiliary -> PurD.gene + RNAP + RNAPAuxiliary, k = 0.3e-1)
   reaction RNAPRelease(PurE.gene~RNAP~RNAPAuxiliary -> PurE.gene + RNAP + RNAPAuxiliary, k = 0.3e-1)
   reaction RNAPRelease(PurF.gene~RNAP~RNAPAuxiliary -> PurF.gene + RNAP + RNAPAuxiliary, k = 0.3e-1)
   reaction RNAPRelease(PurH.gene~RNAP~RNAPAuxiliary -> PurH.gene + RNAP + RNAPAuxiliary, k = 0.3e-1)
   reaction RNAPRelease(PurK.gene~RNAP~RNAPAuxiliary -> PurK.gene + RNAP + RNAPAuxiliary, k = 0.3e-1)
   reaction RNAPRelease(PurL.gene~RNAP~RNAPAuxiliary -> PurL.gene + RNAP + RNAPAuxiliary, k = 0.3e-1)
   reaction RNAPRelease(PurM.gene~RNAP~RNAPAuxiliary -> PurM.gene + RNAP + RNAPAuxiliary, k = 0.3e-1)
   reaction RNAPRelease(PurN.gene~RNAP~RNAPAuxiliary -> PurN.gene + RNAP + RNAPAuxiliary, k = 0.3e-1)
   reaction RNAPRelease(PurR.gene~RNAP~RNAPAuxiliary -> PurR.gene + RNAP + RNAPAuxiliary, k = 0.3e-1)
   reaction RNAPRelease(PurT.gene~RNAP~RNAPAuxiliary -> PurT.gene + RNAP + RNAPAuxiliary, k = 0.3e-1)
   reaction RNAPRelease(PurU.gene~RNAP~RNAPAuxiliary -> PurU.gene + RNAP + RNAPAuxiliary, k = 0.3e-1)
   reaction RNAPRelease(PutA.gene~RNAP~RNAPAuxiliary -> PutA.gene + RNAP + RNAPAuxiliary, k = 0.3e-1)
   reaction RNAPRelease(PutP.gene~RNAP~RNAPAuxiliary -> PutP.gene + RNAP + RNAPAuxiliary, k = 0.3e-1)
   reaction RNAPRelease(PuuA.gene~RNAP~RNAPAuxiliary -> PuuA.gene + RNAP + RNAPAuxiliary, k = 0.3e-1)
   reaction RNAPRelease(PuuB.gene~RNAP~RNAPAuxiliary -> PuuB.gene + RNAP + RNAPAuxiliary, k = 0.3e-1)
   reaction RNAPRelease(PuuC.gene~RNAP~RNAPAuxiliary -> PuuC.gene + RNAP + RNAPAuxiliary, k = 0.3e-1)
   reaction RNAPRelease(PuuD.gene~RNAP~RNAPAuxiliary -> PuuD.gene + RNAP + RNAPAuxiliary, k = 0.3e-1)
   reaction RNAPRelease(PuuE.gene~RNAP~RNAPAuxiliary -> PuuE.gene + RNAP + RNAPAuxiliary, k = 0.3e-1)
   reaction RNAPRelease(PuuP.gene~RNAP~RNAPAuxiliary -> PuuP.gene + RNAP + RNAPAuxiliary, k = 0.3e-1)
   reaction RNAPRelease(PuuR.gene~RNAP~RNAPAuxiliary -> PuuR.gene + RNAP + RNAPAuxiliary, k = 0.3e-1)
   reaction RNAPRelease(PxpA.gene~RNAP~RNAPAuxiliary -> PxpA.gene + RNAP + RNAPAuxiliary, k = 0.3e-1)
   reaction RNAPRelease(PxpB.gene~RNAP~RNAPAuxiliary -> PxpB.gene + RNAP + RNAPAuxiliary, k = 0.3e-1)
   reaction RNAPRelease(PxpC.gene~RNAP~RNAPAuxiliary -> PxpC.gene + RNAP + RNAPAuxiliary, k = 0.3e-1)
   reaction RNAPRelease(PykA.gene~RNAP~RNAPAuxiliary -> PykA.gene + RNAP + RNAPAuxiliary, k = 0.3e-1)
   reaction RNAPRelease(PykF.gene~RNAP~RNAPAuxiliary -> PykF.gene + RNAP + RNAPAuxiliary, k = 0.3e-1)
   reaction RNAPRelease(PyrB.gene~RNAP~RNAPAuxiliary -> PyrB.gene + RNAP + RNAPAuxiliary, k = 0.3e-1)
   reaction RNAPRelease(PyrC.gene~RNAP~RNAPAuxiliary -> PyrC.gene + RNAP + RNAPAuxiliary, k = 0.3e-1)
   reaction RNAPRelease(PyrD.gene~RNAP~RNAPAuxiliary -> PyrD.gene + RNAP + RNAPAuxiliary, k = 0.3e-1)
   reaction RNAPRelease(PyrE.gene~RNAP~RNAPAuxiliary -> PyrE.gene + RNAP + RNAPAuxiliary, k = 0.3e-1)
   reaction RNAPRelease(PyrF.gene~RNAP~RNAPAuxiliary -> PyrF.gene + RNAP + RNAPAuxiliary, k = 0.3e-1)
   reaction RNAPRelease(PyrG.gene~RNAP~RNAPAuxiliary -> PyrG.gene + RNAP + RNAPAuxiliary, k = 0.3e-1)
   reaction RNAPRelease(PyrH.gene~RNAP~RNAPAuxiliary -> PyrH.gene + RNAP + RNAPAuxiliary, k = 0.3e-1)
   reaction RNAPRelease(PyrI.gene~RNAP~RNAPAuxiliary -> PyrI.gene + RNAP + RNAPAuxiliary, k = 0.3e-1)
   reaction RNAPRelease(PyrL.gene~RNAP~RNAPAuxiliary -> PyrL.gene + RNAP + RNAPAuxiliary, k = 0.3e-1)
   reaction RNAPRelease(QmcA.gene~RNAP~RNAPAuxiliary -> QmcA.gene + RNAP + RNAPAuxiliary, k = 0.3e-1)
   reaction RNAPRelease(QorA.gene~RNAP~RNAPAuxiliary -> QorA.gene + RNAP + RNAPAuxiliary, k = 0.3e-1)
   reaction RNAPRelease(QorB.gene~RNAP~RNAPAuxiliary -> QorB.gene + RNAP + RNAPAuxiliary, k = 0.3e-1)
   reaction RNAPRelease(QseB.gene~RNAP~RNAPAuxiliary -> QseB.gene + RNAP + RNAPAuxiliary, k = 0.3e-1)
   reaction RNAPRelease(QseC.gene~RNAP~RNAPAuxiliary -> QseC.gene + RNAP + RNAPAuxiliary, k = 0.3e-1)
   reaction RNAPRelease(QueA.gene~RNAP~RNAPAuxiliary -> QueA.gene + RNAP + RNAPAuxiliary, k = 0.3e-1)
   reaction RNAPRelease(QueE.gene~RNAP~RNAPAuxiliary -> QueE.gene + RNAP + RNAPAuxiliary, k = 0.3e-1)
   reaction RNAPRelease(QueG.gene~RNAP~RNAPAuxiliary -> QueG.gene + RNAP + RNAPAuxiliary, k = 0.3e-1)
   reaction RNAPRelease(QuuD.gene~RNAP~RNAPAuxiliary -> QuuD.gene + RNAP + RNAPAuxiliary, k = 0.3e-1)
   reaction RNAPRelease(QuuQ.gene~RNAP~RNAPAuxiliary -> QuuQ.gene + RNAP + RNAPAuxiliary, k = 0.3e-1)
   reaction RNAPRelease(RMF.gene~RNAP~RNAPAuxiliary -> RMF.gene + RNAP + RNAPAuxiliary, k = 0.3e-1)
   reaction RNAPRelease(RacC.gene~RNAP~RNAPAuxiliary -> RacC.gene + RNAP + RNAPAuxiliary, k = 0.3e-1)
   reaction RNAPRelease(RacR.gene~RNAP~RNAPAuxiliary -> RacR.gene + RNAP + RNAPAuxiliary, k = 0.3e-1)
   reaction RNAPRelease(RadA.gene~RNAP~RNAPAuxiliary -> RadA.gene + RNAP + RNAPAuxiliary, k = 0.3e-1)
   reaction RNAPRelease(RadD.gene~RNAP~RNAPAuxiliary -> RadD.gene + RNAP + RNAPAuxiliary, k = 0.3e-1)
   reaction RNAPRelease(RaiA.gene~RNAP~RNAPAuxiliary -> RaiA.gene + RNAP + RNAPAuxiliary, k = 0.3e-1)
   reaction RNAPRelease(RalR.gene~RNAP~RNAPAuxiliary -> RalR.gene + RNAP + RNAPAuxiliary, k = 0.3e-1)
   reaction RNAPRelease(RapA.gene~RNAP~RNAPAuxiliary -> RapA.gene + RNAP + RNAPAuxiliary, k = 0.3e-1)
   reaction RNAPRelease(RapZ.gene~RNAP~RNAPAuxiliary -> RapZ.gene + RNAP + RNAPAuxiliary, k = 0.3e-1)
   reaction RNAPRelease(RarA.gene~RNAP~RNAPAuxiliary -> RarA.gene + RNAP + RNAPAuxiliary, k = 0.3e-1)
   reaction RNAPRelease(RarD.gene~RNAP~RNAPAuxiliary -> RarD.gene + RNAP + RNAPAuxiliary, k = 0.3e-1)
   reaction RNAPRelease(RatA.gene~RNAP~RNAPAuxiliary -> RatA.gene + RNAP + RNAPAuxiliary, k = 0.3e-1)
   reaction RNAPRelease(RatB.gene~RNAP~RNAPAuxiliary -> RatB.gene + RNAP + RNAPAuxiliary, k = 0.3e-1)
   reaction RNAPRelease(RavA.gene~RNAP~RNAPAuxiliary -> RavA.gene + RNAP + RNAPAuxiliary, k = 0.3e-1)
   reaction RNAPRelease(RayT.gene~RNAP~RNAPAuxiliary -> RayT.gene + RNAP + RNAPAuxiliary, k = 0.3e-1)
   reaction RNAPRelease(RbbA.gene~RNAP~RNAPAuxiliary -> RbbA.gene + RNAP + RNAPAuxiliary, k = 0.3e-1)
   reaction RNAPRelease(RbfA.gene~RNAP~RNAPAuxiliary -> RbfA.gene + RNAP + RNAPAuxiliary, k = 0.3e-1)
   reaction RNAPRelease(Rbn.gene~RNAP~RNAPAuxiliary -> Rbn.gene + RNAP + RNAPAuxiliary, k = 0.3e-1)
   reaction RNAPRelease(RbsA.gene~RNAP~RNAPAuxiliary -> RbsA.gene + RNAP + RNAPAuxiliary, k = 0.3e-1)
   reaction RNAPRelease(RbsB.gene~RNAP~RNAPAuxiliary -> RbsB.gene + RNAP + RNAPAuxiliary, k = 0.3e-1)
   reaction RNAPRelease(RbsC.gene~RNAP~RNAPAuxiliary -> RbsC.gene + RNAP + RNAPAuxiliary, k = 0.3e-1)
   reaction RNAPRelease(RbsD.gene~RNAP~RNAPAuxiliary -> RbsD.gene + RNAP + RNAPAuxiliary, k = 0.3e-1)
   reaction RNAPRelease(RbsK.gene~RNAP~RNAPAuxiliary -> RbsK.gene + RNAP + RNAPAuxiliary, k = 0.3e-1)
   reaction RNAPRelease(RbsR.gene~RNAP~RNAPAuxiliary -> RbsR.gene + RNAP + RNAPAuxiliary, k = 0.3e-1)
   reaction RNAPRelease(RcbA.gene~RNAP~RNAPAuxiliary -> RcbA.gene + RNAP + RNAPAuxiliary, k = 0.3e-1)
   reaction RNAPRelease(RcdA.gene~RNAP~RNAPAuxiliary -> RcdA.gene + RNAP + RNAPAuxiliary, k = 0.3e-1)
   reaction RNAPRelease(RclA.gene~RNAP~RNAPAuxiliary -> RclA.gene + RNAP + RNAPAuxiliary, k = 0.3e-1)
   reaction RNAPRelease(RclB.gene~RNAP~RNAPAuxiliary -> RclB.gene + RNAP + RNAPAuxiliary, k = 0.3e-1)
   reaction RNAPRelease(RclC.gene~RNAP~RNAPAuxiliary -> RclC.gene + RNAP + RNAPAuxiliary, k = 0.3e-1)
   reaction RNAPRelease(RclR.gene~RNAP~RNAPAuxiliary -> RclR.gene + RNAP + RNAPAuxiliary, k = 0.3e-1)
   reaction RNAPRelease(RcnA.gene~RNAP~RNAPAuxiliary -> RcnA.gene + RNAP + RNAPAuxiliary, k = 0.3e-1)
   reaction RNAPRelease(RcnB.gene~RNAP~RNAPAuxiliary -> RcnB.gene + RNAP + RNAPAuxiliary, k = 0.3e-1)
   reaction RNAPRelease(RcnR.gene~RNAP~RNAPAuxiliary -> RcnR.gene + RNAP + RNAPAuxiliary, k = 0.3e-1)
   reaction RNAPRelease(RcsA.gene~RNAP~RNAPAuxiliary -> RcsA.gene + RNAP + RNAPAuxiliary, k = 0.3e-1)
   reaction RNAPRelease(RcsB.gene~RNAP~RNAPAuxiliary -> RcsB.gene + RNAP + RNAPAuxiliary, k = 0.3e-1)
   reaction RNAPRelease(RcsC.gene~RNAP~RNAPAuxiliary -> RcsC.gene + RNAP + RNAPAuxiliary, k = 0.3e-1)
   reaction RNAPRelease(RcsD.gene~RNAP~RNAPAuxiliary -> RcsD.gene + RNAP + RNAPAuxiliary, k = 0.3e-1)
   reaction RNAPRelease(RcsF.gene~RNAP~RNAPAuxiliary -> RcsF.gene + RNAP + RNAPAuxiliary, k = 0.3e-1)
   reaction RNAPRelease(RdcA.gene~RNAP~RNAPAuxiliary -> RdcA.gene + RNAP + RNAPAuxiliary, k = 0.3e-1)
   reaction RNAPRelease(RdcB.gene~RNAP~RNAPAuxiliary -> RdcB.gene + RNAP + RNAPAuxiliary, k = 0.3e-1)
   reaction RNAPRelease(RdgB.gene~RNAP~RNAPAuxiliary -> RdgB.gene + RNAP + RNAPAuxiliary, k = 0.3e-1)
   reaction RNAPRelease(RdgC.gene~RNAP~RNAPAuxiliary -> RdgC.gene + RNAP + RNAPAuxiliary, k = 0.3e-1)
   reaction RNAPRelease(RdsA.gene~RNAP~RNAPAuxiliary -> RdsA.gene + RNAP + RNAPAuxiliary, k = 0.3e-1)
   reaction RNAPRelease(RecA.gene~RNAP~RNAPAuxiliary -> RecA.gene + RNAP + RNAPAuxiliary, k = 0.3e-1)
   reaction RNAPRelease(RecB.gene~RNAP~RNAPAuxiliary -> RecB.gene + RNAP + RNAPAuxiliary, k = 0.3e-1)
   reaction RNAPRelease(RecC.gene~RNAP~RNAPAuxiliary -> RecC.gene + RNAP + RNAPAuxiliary, k = 0.3e-1)
   reaction RNAPRelease(RecD.gene~RNAP~RNAPAuxiliary -> RecD.gene + RNAP + RNAPAuxiliary, k = 0.3e-1)
   reaction RNAPRelease(RecE.gene~RNAP~RNAPAuxiliary -> RecE.gene + RNAP + RNAPAuxiliary, k = 0.3e-1)
   reaction RNAPRelease(RecF.gene~RNAP~RNAPAuxiliary -> RecF.gene + RNAP + RNAPAuxiliary, k = 0.3e-1)
   reaction RNAPRelease(RecG.gene~RNAP~RNAPAuxiliary -> RecG.gene + RNAP + RNAPAuxiliary, k = 0.3e-1)
   reaction RNAPRelease(RecJ.gene~RNAP~RNAPAuxiliary -> RecJ.gene + RNAP + RNAPAuxiliary, k = 0.3e-1)
   reaction RNAPRelease(RecN.gene~RNAP~RNAPAuxiliary -> RecN.gene + RNAP + RNAPAuxiliary, k = 0.3e-1)
   reaction RNAPRelease(RecO.gene~RNAP~RNAPAuxiliary -> RecO.gene + RNAP + RNAPAuxiliary, k = 0.3e-1)
   reaction RNAPRelease(RecQ.gene~RNAP~RNAPAuxiliary -> RecQ.gene + RNAP + RNAPAuxiliary, k = 0.3e-1)
   reaction RNAPRelease(RecR.gene~RNAP~RNAPAuxiliary -> RecR.gene + RNAP + RNAPAuxiliary, k = 0.3e-1)
   reaction RNAPRelease(RecT.gene~RNAP~RNAPAuxiliary -> RecT.gene + RNAP + RNAPAuxiliary, k = 0.3e-1)
   reaction RNAPRelease(RecX.gene~RNAP~RNAPAuxiliary -> RecX.gene + RNAP + RNAPAuxiliary, k = 0.3e-1)
   reaction RNAPRelease(RelB.gene~RNAP~RNAPAuxiliary -> RelB.gene + RNAP + RNAPAuxiliary, k = 0.3e-1)
   reaction RNAPRelease(RelE.gene~RNAP~RNAPAuxiliary -> RelE.gene + RNAP + RNAPAuxiliary, k = 0.3e-1)
   reaction RNAPRelease(Rem.gene~RNAP~RNAPAuxiliary -> Rem.gene + RNAP + RNAPAuxiliary, k = 0.3e-1)
   reaction RNAPRelease(RenD.gene~RNAP~RNAPAuxiliary -> RenD.gene + RNAP + RNAPAuxiliary, k = 0.3e-1)
   reaction RNAPRelease(Rep.gene~RNAP~RNAPAuxiliary -> Rep.gene + RNAP + RNAPAuxiliary, k = 0.3e-1)
   reaction RNAPRelease(RfaH.gene~RNAP~RNAPAuxiliary -> RfaH.gene + RNAP + RNAPAuxiliary, k = 0.3e-1)
   reaction RNAPRelease(RfbA.gene~RNAP~RNAPAuxiliary -> RfbA.gene + RNAP + RNAPAuxiliary, k = 0.3e-1)
   reaction RNAPRelease(RfbB.gene~RNAP~RNAPAuxiliary -> RfbB.gene + RNAP + RNAPAuxiliary, k = 0.3e-1)
   reaction RNAPRelease(RfbC.gene~RNAP~RNAPAuxiliary -> RfbC.gene + RNAP + RNAPAuxiliary, k = 0.3e-1)
   reaction RNAPRelease(RfbD.gene~RNAP~RNAPAuxiliary -> RfbD.gene + RNAP + RNAPAuxiliary, k = 0.3e-1)
   reaction RNAPRelease(RfbX.gene~RNAP~RNAPAuxiliary -> RfbX.gene + RNAP + RNAPAuxiliary, k = 0.3e-1)
   reaction RNAPRelease(RffG.gene~RNAP~RNAPAuxiliary -> RffG.gene + RNAP + RNAPAuxiliary, k = 0.3e-1)
   reaction RNAPRelease(RffH.gene~RNAP~RNAPAuxiliary -> RffH.gene + RNAP + RNAPAuxiliary, k = 0.3e-1)
   reaction RNAPRelease(RhaA.gene~RNAP~RNAPAuxiliary -> RhaA.gene + RNAP + RNAPAuxiliary, k = 0.3e-1)
   reaction RNAPRelease(RhaB.gene~RNAP~RNAPAuxiliary -> RhaB.gene + RNAP + RNAPAuxiliary, k = 0.3e-1)
   reaction RNAPRelease(RhaD.gene~RNAP~RNAPAuxiliary -> RhaD.gene + RNAP + RNAPAuxiliary, k = 0.3e-1)
   reaction RNAPRelease(RhaM.gene~RNAP~RNAPAuxiliary -> RhaM.gene + RNAP + RNAPAuxiliary, k = 0.3e-1)
   reaction RNAPRelease(RhaR.gene~RNAP~RNAPAuxiliary -> RhaR.gene + RNAP + RNAPAuxiliary, k = 0.3e-1)
   reaction RNAPRelease(RhaS.gene~RNAP~RNAPAuxiliary -> RhaS.gene + RNAP + RNAPAuxiliary, k = 0.3e-1)
   reaction RNAPRelease(RhaT.gene~RNAP~RNAPAuxiliary -> RhaT.gene + RNAP + RNAPAuxiliary, k = 0.3e-1)
   reaction RNAPRelease(RhlB.gene~RNAP~RNAPAuxiliary -> RhlB.gene + RNAP + RNAPAuxiliary, k = 0.3e-1)
   reaction RNAPRelease(RhlE.gene~RNAP~RNAPAuxiliary -> RhlE.gene + RNAP + RNAPAuxiliary, k = 0.3e-1)
   reaction RNAPRelease(RhmA.gene~RNAP~RNAPAuxiliary -> RhmA.gene + RNAP + RNAPAuxiliary, k = 0.3e-1)
   reaction RNAPRelease(RhmD.gene~RNAP~RNAPAuxiliary -> RhmD.gene + RNAP + RNAPAuxiliary, k = 0.3e-1)
   reaction RNAPRelease(RhmR.gene~RNAP~RNAPAuxiliary -> RhmR.gene + RNAP + RNAPAuxiliary, k = 0.3e-1)
   reaction RNAPRelease(RhmT.gene~RNAP~RNAPAuxiliary -> RhmT.gene + RNAP + RNAPAuxiliary, k = 0.3e-1)
   reaction RNAPRelease(Rho.gene~RNAP~RNAPAuxiliary -> Rho.gene + RNAP + RNAPAuxiliary, k = 0.3e-1)
   reaction RNAPRelease(RhoL.gene~RNAP~RNAPAuxiliary -> RhoL.gene + RNAP + RNAPAuxiliary, k = 0.3e-1)
   reaction RNAPRelease(RhsA.gene~RNAP~RNAPAuxiliary -> RhsA.gene + RNAP + RNAPAuxiliary, k = 0.3e-1)
   reaction RNAPRelease(RhsB.gene~RNAP~RNAPAuxiliary -> RhsB.gene + RNAP + RNAPAuxiliary, k = 0.3e-1)
   reaction RNAPRelease(RhsC.gene~RNAP~RNAPAuxiliary -> RhsC.gene + RNAP + RNAPAuxiliary, k = 0.3e-1)
   reaction RNAPRelease(RhsD.gene~RNAP~RNAPAuxiliary -> RhsD.gene + RNAP + RNAPAuxiliary, k = 0.3e-1)
   reaction RNAPRelease(RhsE.gene~RNAP~RNAPAuxiliary -> RhsE.gene + RNAP + RNAPAuxiliary, k = 0.3e-1)
   reaction RNAPRelease(RhtA.gene~RNAP~RNAPAuxiliary -> RhtA.gene + RNAP + RNAPAuxiliary, k = 0.3e-1)
   reaction RNAPRelease(RhtB.gene~RNAP~RNAPAuxiliary -> RhtB.gene + RNAP + RNAPAuxiliary, k = 0.3e-1)
   reaction RNAPRelease(RhtC.gene~RNAP~RNAPAuxiliary -> RhtC.gene + RNAP + RNAPAuxiliary, k = 0.3e-1)
   reaction RNAPRelease(RibA.gene~RNAP~RNAPAuxiliary -> RibA.gene + RNAP + RNAPAuxiliary, k = 0.3e-1)
   reaction RNAPRelease(RibB.gene~RNAP~RNAPAuxiliary -> RibB.gene + RNAP + RNAPAuxiliary, k = 0.3e-1)
   reaction RNAPRelease(RibC.gene~RNAP~RNAPAuxiliary -> RibC.gene + RNAP + RNAPAuxiliary, k = 0.3e-1)
   reaction RNAPRelease(RibD.gene~RNAP~RNAPAuxiliary -> RibD.gene + RNAP + RNAPAuxiliary, k = 0.3e-1)
   reaction RNAPRelease(RibE.gene~RNAP~RNAPAuxiliary -> RibE.gene + RNAP + RNAPAuxiliary, k = 0.3e-1)
   reaction RNAPRelease(RibF.gene~RNAP~RNAPAuxiliary -> RibF.gene + RNAP + RNAPAuxiliary, k = 0.3e-1)
   reaction RNAPRelease(RidA.gene~RNAP~RNAPAuxiliary -> RidA.gene + RNAP + RNAPAuxiliary, k = 0.3e-1)
   reaction RNAPRelease(RihA.gene~RNAP~RNAPAuxiliary -> RihA.gene + RNAP + RNAPAuxiliary, k = 0.3e-1)
   reaction RNAPRelease(RihB.gene~RNAP~RNAPAuxiliary -> RihB.gene + RNAP + RNAPAuxiliary, k = 0.3e-1)
   reaction RNAPRelease(RihC.gene~RNAP~RNAPAuxiliary -> RihC.gene + RNAP + RNAPAuxiliary, k = 0.3e-1)
   reaction RNAPRelease(RimI.gene~RNAP~RNAPAuxiliary -> RimI.gene + RNAP + RNAPAuxiliary, k = 0.3e-1)
   reaction RNAPRelease(RimJ.gene~RNAP~RNAPAuxiliary -> RimJ.gene + RNAP + RNAPAuxiliary, k = 0.3e-1)
   reaction RNAPRelease(RimK.gene~RNAP~RNAPAuxiliary -> RimK.gene + RNAP + RNAPAuxiliary, k = 0.3e-1)
   reaction RNAPRelease(RimL.gene~RNAP~RNAPAuxiliary -> RimL.gene + RNAP + RNAPAuxiliary, k = 0.3e-1)
   reaction RNAPRelease(RimM.gene~RNAP~RNAPAuxiliary -> RimM.gene + RNAP + RNAPAuxiliary, k = 0.3e-1)
   reaction RNAPRelease(RimO.gene~RNAP~RNAPAuxiliary -> RimO.gene + RNAP + RNAPAuxiliary, k = 0.3e-1)
   reaction RNAPRelease(RimP.gene~RNAP~RNAPAuxiliary -> RimP.gene + RNAP + RNAPAuxiliary, k = 0.3e-1)
   reaction RNAPRelease(RlhA.gene~RNAP~RNAPAuxiliary -> RlhA.gene + RNAP + RNAPAuxiliary, k = 0.3e-1)
   reaction RNAPRelease(RlmA.gene~RNAP~RNAPAuxiliary -> RlmA.gene + RNAP + RNAPAuxiliary, k = 0.3e-1)
   reaction RNAPRelease(RlmB.gene~RNAP~RNAPAuxiliary -> RlmB.gene + RNAP + RNAPAuxiliary, k = 0.3e-1)
   reaction RNAPRelease(RlmC.gene~RNAP~RNAPAuxiliary -> RlmC.gene + RNAP + RNAPAuxiliary, k = 0.3e-1)
   reaction RNAPRelease(RlmD.gene~RNAP~RNAPAuxiliary -> RlmD.gene + RNAP + RNAPAuxiliary, k = 0.3e-1)
   reaction RNAPRelease(RlmE.gene~RNAP~RNAPAuxiliary -> RlmE.gene + RNAP + RNAPAuxiliary, k = 0.3e-1)
   reaction RNAPRelease(RlmF.gene~RNAP~RNAPAuxiliary -> RlmF.gene + RNAP + RNAPAuxiliary, k = 0.3e-1)
   reaction RNAPRelease(RlmG.gene~RNAP~RNAPAuxiliary -> RlmG.gene + RNAP + RNAPAuxiliary, k = 0.3e-1)
   reaction RNAPRelease(RlmH.gene~RNAP~RNAPAuxiliary -> RlmH.gene + RNAP + RNAPAuxiliary, k = 0.3e-1)
   reaction RNAPRelease(RlmI.gene~RNAP~RNAPAuxiliary -> RlmI.gene + RNAP + RNAPAuxiliary, k = 0.3e-1)
   reaction RNAPRelease(RlmJ.gene~RNAP~RNAPAuxiliary -> RlmJ.gene + RNAP + RNAPAuxiliary, k = 0.3e-1)
   reaction RNAPRelease(RlmL.gene~RNAP~RNAPAuxiliary -> RlmL.gene + RNAP + RNAPAuxiliary, k = 0.3e-1)
   reaction RNAPRelease(RlmM.gene~RNAP~RNAPAuxiliary -> RlmM.gene + RNAP + RNAPAuxiliary, k = 0.3e-1)
   reaction RNAPRelease(RlmN.gene~RNAP~RNAPAuxiliary -> RlmN.gene + RNAP + RNAPAuxiliary, k = 0.3e-1)
   reaction RNAPRelease(RlpA.gene~RNAP~RNAPAuxiliary -> RlpA.gene + RNAP + RNAPAuxiliary, k = 0.3e-1)
   reaction RNAPRelease(RluA.gene~RNAP~RNAPAuxiliary -> RluA.gene + RNAP + RNAPAuxiliary, k = 0.3e-1)
   reaction RNAPRelease(RluB.gene~RNAP~RNAPAuxiliary -> RluB.gene + RNAP + RNAPAuxiliary, k = 0.3e-1)
   reaction RNAPRelease(RluC.gene~RNAP~RNAPAuxiliary -> RluC.gene + RNAP + RNAPAuxiliary, k = 0.3e-1)
   reaction RNAPRelease(RluD.gene~RNAP~RNAPAuxiliary -> RluD.gene + RNAP + RNAPAuxiliary, k = 0.3e-1)
   reaction RNAPRelease(RluE.gene~RNAP~RNAPAuxiliary -> RluE.gene + RNAP + RNAPAuxiliary, k = 0.3e-1)
   reaction RNAPRelease(RluF.gene~RNAP~RNAPAuxiliary -> RluF.gene + RNAP + RNAPAuxiliary, k = 0.3e-1)
   reaction RNAPRelease(Rmf.gene~RNAP~RNAPAuxiliary -> Rmf.gene + RNAP + RNAPAuxiliary, k = 0.3e-1)
   reaction RNAPRelease(RmuC.gene~RNAP~RNAPAuxiliary -> RmuC.gene + RNAP + RNAPAuxiliary, k = 0.3e-1)
   reaction RNAPRelease(Rna.gene~RNAP~RNAPAuxiliary -> Rna.gene + RNAP + RNAPAuxiliary, k = 0.3e-1)
   reaction RNAPRelease(Rnb.gene~RNAP~RNAPAuxiliary -> Rnb.gene + RNAP + RNAPAuxiliary, k = 0.3e-1)
   reaction RNAPRelease(Rnc.gene~RNAP~RNAPAuxiliary -> Rnc.gene + RNAP + RNAPAuxiliary, k = 0.3e-1)
   reaction RNAPRelease(Rnd.gene~RNAP~RNAPAuxiliary -> Rnd.gene + RNAP + RNAPAuxiliary, k = 0.3e-1)
   reaction RNAPRelease(Rne.gene~RNAP~RNAPAuxiliary -> Rne.gene + RNAP + RNAPAuxiliary, k = 0.3e-1)
   reaction RNAPRelease(Rng.gene~RNAP~RNAPAuxiliary -> Rng.gene + RNAP + RNAPAuxiliary, k = 0.3e-1)
   reaction RNAPRelease(RnhA.gene~RNAP~RNAPAuxiliary -> RnhA.gene + RNAP + RNAPAuxiliary, k = 0.3e-1)
   reaction RNAPRelease(RnhB.gene~RNAP~RNAPAuxiliary -> RnhB.gene + RNAP + RNAPAuxiliary, k = 0.3e-1)
   reaction RNAPRelease(Rnk.gene~RNAP~RNAPAuxiliary -> Rnk.gene + RNAP + RNAPAuxiliary, k = 0.3e-1)
   reaction RNAPRelease(RnlA.gene~RNAP~RNAPAuxiliary -> RnlA.gene + RNAP + RNAPAuxiliary, k = 0.3e-1)
   reaction RNAPRelease(RnlB.gene~RNAP~RNAPAuxiliary -> RnlB.gene + RNAP + RNAPAuxiliary, k = 0.3e-1)
   reaction RNAPRelease(Rnm.gene~RNAP~RNAPAuxiliary -> Rnm.gene + RNAP + RNAPAuxiliary, k = 0.3e-1)
   reaction RNAPRelease(RnpA.gene~RNAP~RNAPAuxiliary -> RnpA.gene + RNAP + RNAPAuxiliary, k = 0.3e-1)
   reaction RNAPRelease(Rnr.gene~RNAP~RNAPAuxiliary -> Rnr.gene + RNAP + RNAPAuxiliary, k = 0.3e-1)
   reaction RNAPRelease(Rnt.gene~RNAP~RNAPAuxiliary -> Rnt.gene + RNAP + RNAPAuxiliary, k = 0.3e-1)
   reaction RNAPRelease(Rob.gene~RNAP~RNAPAuxiliary -> Rob.gene + RNAP + RNAPAuxiliary, k = 0.3e-1)
   reaction RNAPRelease(RodZ.gene~RNAP~RNAPAuxiliary -> RodZ.gene + RNAP + RNAPAuxiliary, k = 0.3e-1)
   reaction RNAPRelease(Rof.gene~RNAP~RNAPAuxiliary -> Rof.gene + RNAP + RNAPAuxiliary, k = 0.3e-1)
   reaction RNAPRelease(RoxA.gene~RNAP~RNAPAuxiliary -> RoxA.gene + RNAP + RNAPAuxiliary, k = 0.3e-1)
   reaction RNAPRelease(Rpe.gene~RNAP~RNAPAuxiliary -> Rpe.gene + RNAP + RNAPAuxiliary, k = 0.3e-1)
   reaction RNAPRelease(Rph.gene~RNAP~RNAPAuxiliary -> Rph.gene + RNAP + RNAPAuxiliary, k = 0.3e-1)
   reaction RNAPRelease(RpiR.gene~RNAP~RNAPAuxiliary -> RpiR.gene + RNAP + RNAPAuxiliary, k = 0.3e-1)
   reaction RNAPRelease(RpnA.gene~RNAP~RNAPAuxiliary -> RpnA.gene + RNAP + RNAPAuxiliary, k = 0.3e-1)
   reaction RNAPRelease(RpnB.gene~RNAP~RNAPAuxiliary -> RpnB.gene + RNAP + RNAPAuxiliary, k = 0.3e-1)
   reaction RNAPRelease(RpnC.gene~RNAP~RNAPAuxiliary -> RpnC.gene + RNAP + RNAPAuxiliary, k = 0.3e-1)
   reaction RNAPRelease(RpoA.gene~RNAP~RNAPAuxiliary -> RpoA.gene + RNAP + RNAPAuxiliary, k = 0.3e-1)
   reaction RNAPRelease(RpoB.gene~RNAP~RNAPAuxiliary -> RpoB.gene + RNAP + RNAPAuxiliary, k = 0.3e-1)
   reaction RNAPRelease(RpoC.gene~RNAP~RNAPAuxiliary -> RpoC.gene + RNAP + RNAPAuxiliary, k = 0.3e-1)
   reaction RNAPRelease(RpoD.gene~RNAP~RNAPAuxiliary -> RpoD.gene + RNAP + RNAPAuxiliary, k = 0.3e-1)
   reaction RNAPRelease(RpoE.gene~RNAP~RNAPAuxiliary -> RpoE.gene + RNAP + RNAPAuxiliary, k = 0.3e-1)
   reaction RNAPRelease(RpoH.gene~RNAP~RNAPAuxiliary -> RpoH.gene + RNAP + RNAPAuxiliary, k = 0.3e-1)
   reaction RNAPRelease(RpoN.gene~RNAP~RNAPAuxiliary -> RpoN.gene + RNAP + RNAPAuxiliary, k = 0.3e-1)
   reaction RNAPRelease(RpoS.gene~RNAP~RNAPAuxiliary -> RpoS.gene + RNAP + RNAPAuxiliary, k = 0.3e-1)
   reaction RNAPRelease(RpoZ.gene~RNAP~RNAPAuxiliary -> RpoZ.gene + RNAP + RNAPAuxiliary, k = 0.3e-1)
   reaction RNAPRelease(RppH.gene~RNAP~RNAPAuxiliary -> RppH.gene + RNAP + RNAPAuxiliary, k = 0.3e-1)
   reaction RNAPRelease(RraA.gene~RNAP~RNAPAuxiliary -> RraA.gene + RNAP + RNAPAuxiliary, k = 0.3e-1)
   reaction RNAPRelease(RraB.gene~RNAP~RNAPAuxiliary -> RraB.gene + RNAP + RNAPAuxiliary, k = 0.3e-1)
   reaction RNAPRelease(RrrD.gene~RNAP~RNAPAuxiliary -> RrrD.gene + RNAP + RNAPAuxiliary, k = 0.3e-1)
   reaction RNAPRelease(RrrQ.gene~RNAP~RNAPAuxiliary -> RrrQ.gene + RNAP + RNAPAuxiliary, k = 0.3e-1)
   reaction RNAPRelease(Rsd.gene~RNAP~RNAPAuxiliary -> Rsd.gene + RNAP + RNAPAuxiliary, k = 0.3e-1)
   reaction RNAPRelease(RseA.gene~RNAP~RNAPAuxiliary -> RseA.gene + RNAP + RNAPAuxiliary, k = 0.3e-1)
   reaction RNAPRelease(RseB.gene~RNAP~RNAPAuxiliary -> RseB.gene + RNAP + RNAPAuxiliary, k = 0.3e-1)
   reaction RNAPRelease(RseC.gene~RNAP~RNAPAuxiliary -> RseC.gene + RNAP + RNAPAuxiliary, k = 0.3e-1)
   reaction RNAPRelease(RseD.gene~RNAP~RNAPAuxiliary -> RseD.gene + RNAP + RNAPAuxiliary, k = 0.3e-1)
   reaction RNAPRelease(RseP.gene~RNAP~RNAPAuxiliary -> RseP.gene + RNAP + RNAPAuxiliary, k = 0.3e-1)
   reaction RNAPRelease(RsfS.gene~RNAP~RNAPAuxiliary -> RsfS.gene + RNAP + RNAPAuxiliary, k = 0.3e-1)
   reaction RNAPRelease(RsgA.gene~RNAP~RNAPAuxiliary -> RsgA.gene + RNAP + RNAPAuxiliary, k = 0.3e-1)
   reaction RNAPRelease(RsmA.gene~RNAP~RNAPAuxiliary -> RsmA.gene + RNAP + RNAPAuxiliary, k = 0.3e-1)
   reaction RNAPRelease(RsmB.gene~RNAP~RNAPAuxiliary -> RsmB.gene + RNAP + RNAPAuxiliary, k = 0.3e-1)
   reaction RNAPRelease(RsmC.gene~RNAP~RNAPAuxiliary -> RsmC.gene + RNAP + RNAPAuxiliary, k = 0.3e-1)
   reaction RNAPRelease(RsmD.gene~RNAP~RNAPAuxiliary -> RsmD.gene + RNAP + RNAPAuxiliary, k = 0.3e-1)
   reaction RNAPRelease(RsmE.gene~RNAP~RNAPAuxiliary -> RsmE.gene + RNAP + RNAPAuxiliary, k = 0.3e-1)
   reaction RNAPRelease(RsmF.gene~RNAP~RNAPAuxiliary -> RsmF.gene + RNAP + RNAPAuxiliary, k = 0.3e-1)
   reaction RNAPRelease(RsmG.gene~RNAP~RNAPAuxiliary -> RsmG.gene + RNAP + RNAPAuxiliary, k = 0.3e-1)
   reaction RNAPRelease(RsmH.gene~RNAP~RNAPAuxiliary -> RsmH.gene + RNAP + RNAPAuxiliary, k = 0.3e-1)
   reaction RNAPRelease(RsmI.gene~RNAP~RNAPAuxiliary -> RsmI.gene + RNAP + RNAPAuxiliary, k = 0.3e-1)
   reaction RNAPRelease(RsmJ.gene~RNAP~RNAPAuxiliary -> RsmJ.gene + RNAP + RNAPAuxiliary, k = 0.3e-1)
   reaction RNAPRelease(RspA.gene~RNAP~RNAPAuxiliary -> RspA.gene + RNAP + RNAPAuxiliary, k = 0.3e-1)
   reaction RNAPRelease(RspB.gene~RNAP~RNAPAuxiliary -> RspB.gene + RNAP + RNAPAuxiliary, k = 0.3e-1)
   reaction RNAPRelease(RspR.gene~RNAP~RNAPAuxiliary -> RspR.gene + RNAP + RNAPAuxiliary, k = 0.3e-1)
   reaction RNAPRelease(RssA.gene~RNAP~RNAPAuxiliary -> RssA.gene + RNAP + RNAPAuxiliary, k = 0.3e-1)
   reaction RNAPRelease(RssB.gene~RNAP~RNAPAuxiliary -> RssB.gene + RNAP + RNAPAuxiliary, k = 0.3e-1)
   reaction RNAPRelease(RstA.gene~RNAP~RNAPAuxiliary -> RstA.gene + RNAP + RNAPAuxiliary, k = 0.3e-1)
   reaction RNAPRelease(RstB.gene~RNAP~RNAPAuxiliary -> RstB.gene + RNAP + RNAPAuxiliary, k = 0.3e-1)
   reaction RNAPRelease(RsuA.gene~RNAP~RNAPAuxiliary -> RsuA.gene + RNAP + RNAPAuxiliary, k = 0.3e-1)
   reaction RNAPRelease(RsxA.gene~RNAP~RNAPAuxiliary -> RsxA.gene + RNAP + RNAPAuxiliary, k = 0.3e-1)
   reaction RNAPRelease(RsxB.gene~RNAP~RNAPAuxiliary -> RsxB.gene + RNAP + RNAPAuxiliary, k = 0.3e-1)
   reaction RNAPRelease(RsxC.gene~RNAP~RNAPAuxiliary -> RsxC.gene + RNAP + RNAPAuxiliary, k = 0.3e-1)
   reaction RNAPRelease(RsxD.gene~RNAP~RNAPAuxiliary -> RsxD.gene + RNAP + RNAPAuxiliary, k = 0.3e-1)
   reaction RNAPRelease(RsxE.gene~RNAP~RNAPAuxiliary -> RsxE.gene + RNAP + RNAPAuxiliary, k = 0.3e-1)
   reaction RNAPRelease(RsxG.gene~RNAP~RNAPAuxiliary -> RsxG.gene + RNAP + RNAPAuxiliary, k = 0.3e-1)
   reaction RNAPRelease(RtcA.gene~RNAP~RNAPAuxiliary -> RtcA.gene + RNAP + RNAPAuxiliary, k = 0.3e-1)
   reaction RNAPRelease(RtcB.gene~RNAP~RNAPAuxiliary -> RtcB.gene + RNAP + RNAPAuxiliary, k = 0.3e-1)
   reaction RNAPRelease(RtcR.gene~RNAP~RNAPAuxiliary -> RtcR.gene + RNAP + RNAPAuxiliary, k = 0.3e-1)
   reaction RNAPRelease(RusA.gene~RNAP~RNAPAuxiliary -> RusA.gene + RNAP + RNAPAuxiliary, k = 0.3e-1)
   reaction RNAPRelease(RutA.gene~RNAP~RNAPAuxiliary -> RutA.gene + RNAP + RNAPAuxiliary, k = 0.3e-1)
   reaction RNAPRelease(RutB.gene~RNAP~RNAPAuxiliary -> RutB.gene + RNAP + RNAPAuxiliary, k = 0.3e-1)
   reaction RNAPRelease(RutC.gene~RNAP~RNAPAuxiliary -> RutC.gene + RNAP + RNAPAuxiliary, k = 0.3e-1)
   reaction RNAPRelease(RutD.gene~RNAP~RNAPAuxiliary -> RutD.gene + RNAP + RNAPAuxiliary, k = 0.3e-1)
   reaction RNAPRelease(RutE.gene~RNAP~RNAPAuxiliary -> RutE.gene + RNAP + RNAPAuxiliary, k = 0.3e-1)
   reaction RNAPRelease(RutF.gene~RNAP~RNAPAuxiliary -> RutF.gene + RNAP + RNAPAuxiliary, k = 0.3e-1)
   reaction RNAPRelease(RutG.gene~RNAP~RNAPAuxiliary -> RutG.gene + RNAP + RNAPAuxiliary, k = 0.3e-1)
   reaction RNAPRelease(RutR.gene~RNAP~RNAPAuxiliary -> RutR.gene + RNAP + RNAPAuxiliary, k = 0.3e-1)
   reaction RNAPRelease(RuvA.gene~RNAP~RNAPAuxiliary -> RuvA.gene + RNAP + RNAPAuxiliary, k = 0.3e-1)
   reaction RNAPRelease(RuvB.gene~RNAP~RNAPAuxiliary -> RuvB.gene + RNAP + RNAPAuxiliary, k = 0.3e-1)
   reaction RNAPRelease(RuvC.gene~RNAP~RNAPAuxiliary -> RuvC.gene + RNAP + RNAPAuxiliary, k = 0.3e-1)
   reaction RNAPRelease(RzoD.gene~RNAP~RNAPAuxiliary -> RzoD.gene + RNAP + RNAPAuxiliary, k = 0.3e-1)
   reaction RNAPRelease(RzoQ.gene~RNAP~RNAPAuxiliary -> RzoQ.gene + RNAP + RNAPAuxiliary, k = 0.3e-1)
   reaction RNAPRelease(RzoR.gene~RNAP~RNAPAuxiliary -> RzoR.gene + RNAP + RNAPAuxiliary, k = 0.3e-1)
   reaction RNAPRelease(RzpD.gene~RNAP~RNAPAuxiliary -> RzpD.gene + RNAP + RNAPAuxiliary, k = 0.3e-1)
   reaction RNAPRelease(RzpQ.gene~RNAP~RNAPAuxiliary -> RzpQ.gene + RNAP + RNAPAuxiliary, k = 0.3e-1)
   reaction RNAPRelease(RzpR.gene~RNAP~RNAPAuxiliary -> RzpR.gene + RNAP + RNAPAuxiliary, k = 0.3e-1)
   reaction RNAPRelease(Sad.gene~RNAP~RNAPAuxiliary -> Sad.gene + RNAP + RNAPAuxiliary, k = 0.3e-1)
   reaction RNAPRelease(SafA.gene~RNAP~RNAPAuxiliary -> SafA.gene + RNAP + RNAPAuxiliary, k = 0.3e-1)
   reaction RNAPRelease(SanA.gene~RNAP~RNAPAuxiliary -> SanA.gene + RNAP + RNAPAuxiliary, k = 0.3e-1)
   reaction RNAPRelease(SapA.gene~RNAP~RNAPAuxiliary -> SapA.gene + RNAP + RNAPAuxiliary, k = 0.3e-1)
   reaction RNAPRelease(SapB.gene~RNAP~RNAPAuxiliary -> SapB.gene + RNAP + RNAPAuxiliary, k = 0.3e-1)
   reaction RNAPRelease(SapC.gene~RNAP~RNAPAuxiliary -> SapC.gene + RNAP + RNAPAuxiliary, k = 0.3e-1)
   reaction RNAPRelease(SapD.gene~RNAP~RNAPAuxiliary -> SapD.gene + RNAP + RNAPAuxiliary, k = 0.3e-1)
   reaction RNAPRelease(SapF.gene~RNAP~RNAPAuxiliary -> SapF.gene + RNAP + RNAPAuxiliary, k = 0.3e-1)
   reaction RNAPRelease(SatP.gene~RNAP~RNAPAuxiliary -> SatP.gene + RNAP + RNAPAuxiliary, k = 0.3e-1)
   reaction RNAPRelease(SbcB.gene~RNAP~RNAPAuxiliary -> SbcB.gene + RNAP + RNAPAuxiliary, k = 0.3e-1)
   reaction RNAPRelease(SbcC.gene~RNAP~RNAPAuxiliary -> SbcC.gene + RNAP + RNAPAuxiliary, k = 0.3e-1)
   reaction RNAPRelease(SbcD.gene~RNAP~RNAPAuxiliary -> SbcD.gene + RNAP + RNAPAuxiliary, k = 0.3e-1)
   reaction RNAPRelease(SbmA.gene~RNAP~RNAPAuxiliary -> SbmA.gene + RNAP + RNAPAuxiliary, k = 0.3e-1)
   reaction RNAPRelease(SbmC.gene~RNAP~RNAPAuxiliary -> SbmC.gene + RNAP + RNAPAuxiliary, k = 0.3e-1)
   reaction RNAPRelease(Sbp.gene~RNAP~RNAPAuxiliary -> Sbp.gene + RNAP + RNAPAuxiliary, k = 0.3e-1)
   reaction RNAPRelease(ScpA.gene~RNAP~RNAPAuxiliary -> ScpA.gene + RNAP + RNAPAuxiliary, k = 0.3e-1)
   reaction RNAPRelease(ScpB.gene~RNAP~RNAPAuxiliary -> ScpB.gene + RNAP + RNAPAuxiliary, k = 0.3e-1)
   reaction RNAPRelease(ScpC.gene~RNAP~RNAPAuxiliary -> ScpC.gene + RNAP + RNAPAuxiliary, k = 0.3e-1)
   reaction RNAPRelease(SdaA.gene~RNAP~RNAPAuxiliary -> SdaA.gene + RNAP + RNAPAuxiliary, k = 0.3e-1)
   reaction RNAPRelease(SdaB.gene~RNAP~RNAPAuxiliary -> SdaB.gene + RNAP + RNAPAuxiliary, k = 0.3e-1)
   reaction RNAPRelease(SdaC.gene~RNAP~RNAPAuxiliary -> SdaC.gene + RNAP + RNAPAuxiliary, k = 0.3e-1)
   reaction RNAPRelease(SdhA.gene~RNAP~RNAPAuxiliary -> SdhA.gene + RNAP + RNAPAuxiliary, k = 0.3e-1)
   reaction RNAPRelease(SdhABCD.gene~RNAP~RNAPAuxiliary -> SdhABCD.gene + RNAP + RNAPAuxiliary, k = 0.3e-1)
   reaction RNAPRelease(SdhB.gene~RNAP~RNAPAuxiliary -> SdhB.gene + RNAP + RNAPAuxiliary, k = 0.3e-1)
   reaction RNAPRelease(SdhC.gene~RNAP~RNAPAuxiliary -> SdhC.gene + RNAP + RNAPAuxiliary, k = 0.3e-1)
   reaction RNAPRelease(SdhD.gene~RNAP~RNAPAuxiliary -> SdhD.gene + RNAP + RNAPAuxiliary, k = 0.3e-1)
   reaction RNAPRelease(SdhE.gene~RNAP~RNAPAuxiliary -> SdhE.gene + RNAP + RNAPAuxiliary, k = 0.3e-1)
   reaction RNAPRelease(SdiA.gene~RNAP~RNAPAuxiliary -> SdiA.gene + RNAP + RNAPAuxiliary, k = 0.3e-1)
   reaction RNAPRelease(SecA.gene~RNAP~RNAPAuxiliary -> SecA.gene + RNAP + RNAPAuxiliary, k = 0.3e-1)
   reaction RNAPRelease(SecB.gene~RNAP~RNAPAuxiliary -> SecB.gene + RNAP + RNAPAuxiliary, k = 0.3e-1)
   reaction RNAPRelease(SecD.gene~RNAP~RNAPAuxiliary -> SecD.gene + RNAP + RNAPAuxiliary, k = 0.3e-1)
   reaction RNAPRelease(SecE.gene~RNAP~RNAPAuxiliary -> SecE.gene + RNAP + RNAPAuxiliary, k = 0.3e-1)
   reaction RNAPRelease(SecF.gene~RNAP~RNAPAuxiliary -> SecF.gene + RNAP + RNAPAuxiliary, k = 0.3e-1)
   reaction RNAPRelease(SecG.gene~RNAP~RNAPAuxiliary -> SecG.gene + RNAP + RNAPAuxiliary, k = 0.3e-1)
   reaction RNAPRelease(SecM.gene~RNAP~RNAPAuxiliary -> SecM.gene + RNAP + RNAPAuxiliary, k = 0.3e-1)
   reaction RNAPRelease(SecY.gene~RNAP~RNAPAuxiliary -> SecY.gene + RNAP + RNAPAuxiliary, k = 0.3e-1)
   reaction RNAPRelease(SelA.gene~RNAP~RNAPAuxiliary -> SelA.gene + RNAP + RNAPAuxiliary, k = 0.3e-1)
   reaction RNAPRelease(SelB.gene~RNAP~RNAPAuxiliary -> SelB.gene + RNAP + RNAPAuxiliary, k = 0.3e-1)
   reaction RNAPRelease(SelD.gene~RNAP~RNAPAuxiliary -> SelD.gene + RNAP + RNAPAuxiliary, k = 0.3e-1)
   reaction RNAPRelease(SelO.gene~RNAP~RNAPAuxiliary -> SelO.gene + RNAP + RNAPAuxiliary, k = 0.3e-1)
   reaction RNAPRelease(SelU.gene~RNAP~RNAPAuxiliary -> SelU.gene + RNAP + RNAPAuxiliary, k = 0.3e-1)
   reaction RNAPRelease(SeqA.gene~RNAP~RNAPAuxiliary -> SeqA.gene + RNAP + RNAPAuxiliary, k = 0.3e-1)
   reaction RNAPRelease(SerA.gene~RNAP~RNAPAuxiliary -> SerA.gene + RNAP + RNAPAuxiliary, k = 0.3e-1)
   reaction RNAPRelease(SerB.gene~RNAP~RNAPAuxiliary -> SerB.gene + RNAP + RNAPAuxiliary, k = 0.3e-1)
   reaction RNAPRelease(SerC.gene~RNAP~RNAPAuxiliary -> SerC.gene + RNAP + RNAPAuxiliary, k = 0.3e-1)
   reaction RNAPRelease(SerS.gene~RNAP~RNAPAuxiliary -> SerS.gene + RNAP + RNAPAuxiliary, k = 0.3e-1)
   reaction RNAPRelease(SetA.gene~RNAP~RNAPAuxiliary -> SetA.gene + RNAP + RNAPAuxiliary, k = 0.3e-1)
   reaction RNAPRelease(SetB.gene~RNAP~RNAPAuxiliary -> SetB.gene + RNAP + RNAPAuxiliary, k = 0.3e-1)
   reaction RNAPRelease(SetC.gene~RNAP~RNAPAuxiliary -> SetC.gene + RNAP + RNAPAuxiliary, k = 0.3e-1)
   reaction RNAPRelease(SfmA.gene~RNAP~RNAPAuxiliary -> SfmA.gene + RNAP + RNAPAuxiliary, k = 0.3e-1)
   reaction RNAPRelease(SfmC.gene~RNAP~RNAPAuxiliary -> SfmC.gene + RNAP + RNAPAuxiliary, k = 0.3e-1)
   reaction RNAPRelease(SfmD.gene~RNAP~RNAPAuxiliary -> SfmD.gene + RNAP + RNAPAuxiliary, k = 0.3e-1)
   reaction RNAPRelease(SfmF.gene~RNAP~RNAPAuxiliary -> SfmF.gene + RNAP + RNAPAuxiliary, k = 0.3e-1)
   reaction RNAPRelease(SfmH.gene~RNAP~RNAPAuxiliary -> SfmH.gene + RNAP + RNAPAuxiliary, k = 0.3e-1)
   reaction RNAPRelease(SfsA.gene~RNAP~RNAPAuxiliary -> SfsA.gene + RNAP + RNAPAuxiliary, k = 0.3e-1)
   reaction RNAPRelease(SfsB.gene~RNAP~RNAPAuxiliary -> SfsB.gene + RNAP + RNAPAuxiliary, k = 0.3e-1)
   reaction RNAPRelease(SgbE.gene~RNAP~RNAPAuxiliary -> SgbE.gene + RNAP + RNAPAuxiliary, k = 0.3e-1)
   reaction RNAPRelease(SgbH.gene~RNAP~RNAPAuxiliary -> SgbH.gene + RNAP + RNAPAuxiliary, k = 0.3e-1)
   reaction RNAPRelease(SgbU.gene~RNAP~RNAPAuxiliary -> SgbU.gene + RNAP + RNAPAuxiliary, k = 0.3e-1)
   reaction RNAPRelease(SgcA.gene~RNAP~RNAPAuxiliary -> SgcA.gene + RNAP + RNAPAuxiliary, k = 0.3e-1)
   reaction RNAPRelease(SgcB.gene~RNAP~RNAPAuxiliary -> SgcB.gene + RNAP + RNAPAuxiliary, k = 0.3e-1)
   reaction RNAPRelease(SgcC.gene~RNAP~RNAPAuxiliary -> SgcC.gene + RNAP + RNAPAuxiliary, k = 0.3e-1)
   reaction RNAPRelease(SgcE.gene~RNAP~RNAPAuxiliary -> SgcE.gene + RNAP + RNAPAuxiliary, k = 0.3e-1)
   reaction RNAPRelease(SgcQ.gene~RNAP~RNAPAuxiliary -> SgcQ.gene + RNAP + RNAPAuxiliary, k = 0.3e-1)
   reaction RNAPRelease(SgcR.gene~RNAP~RNAPAuxiliary -> SgcR.gene + RNAP + RNAPAuxiliary, k = 0.3e-1)
   reaction RNAPRelease(SgcX.gene~RNAP~RNAPAuxiliary -> SgcX.gene + RNAP + RNAPAuxiliary, k = 0.3e-1)
   reaction RNAPRelease(SgrR.gene~RNAP~RNAPAuxiliary -> SgrR.gene + RNAP + RNAPAuxiliary, k = 0.3e-1)
   reaction RNAPRelease(SgrT.gene~RNAP~RNAPAuxiliary -> SgrT.gene + RNAP + RNAPAuxiliary, k = 0.3e-1)
   reaction RNAPRelease(ShiA.gene~RNAP~RNAPAuxiliary -> ShiA.gene + RNAP + RNAPAuxiliary, k = 0.3e-1)
   reaction RNAPRelease(ShoB.gene~RNAP~RNAPAuxiliary -> ShoB.gene + RNAP + RNAPAuxiliary, k = 0.3e-1)
   reaction RNAPRelease(SieB.gene~RNAP~RNAPAuxiliary -> SieB.gene + RNAP + RNAPAuxiliary, k = 0.3e-1)
   reaction RNAPRelease(SixA.gene~RNAP~RNAPAuxiliary -> SixA.gene + RNAP + RNAPAuxiliary, k = 0.3e-1)
   reaction RNAPRelease(Skp.gene~RNAP~RNAPAuxiliary -> Skp.gene + RNAP + RNAPAuxiliary, k = 0.3e-1)
   reaction RNAPRelease(SlmA.gene~RNAP~RNAPAuxiliary -> SlmA.gene + RNAP + RNAPAuxiliary, k = 0.3e-1)
   reaction RNAPRelease(Slp.gene~RNAP~RNAPAuxiliary -> Slp.gene + RNAP + RNAPAuxiliary, k = 0.3e-1)
   reaction RNAPRelease(Slt.gene~RNAP~RNAPAuxiliary -> Slt.gene + RNAP + RNAPAuxiliary, k = 0.3e-1)
   reaction RNAPRelease(SlyA.gene~RNAP~RNAPAuxiliary -> SlyA.gene + RNAP + RNAPAuxiliary, k = 0.3e-1)
   reaction RNAPRelease(SlyB.gene~RNAP~RNAPAuxiliary -> SlyB.gene + RNAP + RNAPAuxiliary, k = 0.3e-1)
   reaction RNAPRelease(SlyD.gene~RNAP~RNAPAuxiliary -> SlyD.gene + RNAP + RNAPAuxiliary, k = 0.3e-1)
   reaction RNAPRelease(SlyX.gene~RNAP~RNAPAuxiliary -> SlyX.gene + RNAP + RNAPAuxiliary, k = 0.3e-1)
   reaction RNAPRelease(Smf.gene~RNAP~RNAPAuxiliary -> Smf.gene + RNAP + RNAPAuxiliary, k = 0.3e-1)
   reaction RNAPRelease(Smg.gene~RNAP~RNAPAuxiliary -> Smg.gene + RNAP + RNAPAuxiliary, k = 0.3e-1)
   reaction RNAPRelease(SmpB.gene~RNAP~RNAPAuxiliary -> SmpB.gene + RNAP + RNAPAuxiliary, k = 0.3e-1)
   reaction RNAPRelease(SmrA.gene~RNAP~RNAPAuxiliary -> SmrA.gene + RNAP + RNAPAuxiliary, k = 0.3e-1)
   reaction RNAPRelease(SmrB.gene~RNAP~RNAPAuxiliary -> SmrB.gene + RNAP + RNAPAuxiliary, k = 0.3e-1)
   reaction RNAPRelease(SodA.gene~RNAP~RNAPAuxiliary -> SodA.gene + RNAP + RNAPAuxiliary, k = 0.3e-1)
   reaction RNAPRelease(SodB.gene~RNAP~RNAPAuxiliary -> SodB.gene + RNAP + RNAPAuxiliary, k = 0.3e-1)
   reaction RNAPRelease(SodC.gene~RNAP~RNAPAuxiliary -> SodC.gene + RNAP + RNAPAuxiliary, k = 0.3e-1)
   reaction RNAPRelease(SohB.gene~RNAP~RNAPAuxiliary -> SohB.gene + RNAP + RNAPAuxiliary, k = 0.3e-1)
   reaction RNAPRelease(SolA.gene~RNAP~RNAPAuxiliary -> SolA.gene + RNAP + RNAPAuxiliary, k = 0.3e-1)
   reaction RNAPRelease(SotB.gene~RNAP~RNAPAuxiliary -> SotB.gene + RNAP + RNAPAuxiliary, k = 0.3e-1)
   reaction RNAPRelease(SoxR.gene~RNAP~RNAPAuxiliary -> SoxR.gene + RNAP + RNAPAuxiliary, k = 0.3e-1)
   reaction RNAPRelease(SoxS.gene~RNAP~RNAPAuxiliary -> SoxS.gene + RNAP + RNAPAuxiliary, k = 0.3e-1)
   reaction RNAPRelease(SpeA.gene~RNAP~RNAPAuxiliary -> SpeA.gene + RNAP + RNAPAuxiliary, k = 0.3e-1)
   reaction RNAPRelease(SpeB.gene~RNAP~RNAPAuxiliary -> SpeB.gene + RNAP + RNAPAuxiliary, k = 0.3e-1)
   reaction RNAPRelease(SpeC.gene~RNAP~RNAPAuxiliary -> SpeC.gene + RNAP + RNAPAuxiliary, k = 0.3e-1)
   reaction RNAPRelease(SpeD.gene~RNAP~RNAPAuxiliary -> SpeD.gene + RNAP + RNAPAuxiliary, k = 0.3e-1)
   reaction RNAPRelease(SpeE.gene~RNAP~RNAPAuxiliary -> SpeE.gene + RNAP + RNAPAuxiliary, k = 0.3e-1)
   reaction RNAPRelease(SpeF.gene~RNAP~RNAPAuxiliary -> SpeF.gene + RNAP + RNAPAuxiliary, k = 0.3e-1)
   reaction RNAPRelease(SpeFL.gene~RNAP~RNAPAuxiliary -> SpeFL.gene + RNAP + RNAPAuxiliary, k = 0.3e-1)
   reaction RNAPRelease(SpeG.gene~RNAP~RNAPAuxiliary -> SpeG.gene + RNAP + RNAPAuxiliary, k = 0.3e-1)
   reaction RNAPRelease(SpfP.gene~RNAP~RNAPAuxiliary -> SpfP.gene + RNAP + RNAPAuxiliary, k = 0.3e-1)
   reaction RNAPRelease(SpoT.gene~RNAP~RNAPAuxiliary -> SpoT.gene + RNAP + RNAPAuxiliary, k = 0.3e-1)
   reaction RNAPRelease(SppA.gene~RNAP~RNAPAuxiliary -> SppA.gene + RNAP + RNAPAuxiliary, k = 0.3e-1)
   reaction RNAPRelease(SprT.gene~RNAP~RNAPAuxiliary -> SprT.gene + RNAP + RNAPAuxiliary, k = 0.3e-1)
   reaction RNAPRelease(Spy.gene~RNAP~RNAPAuxiliary -> Spy.gene + RNAP + RNAPAuxiliary, k = 0.3e-1)
   reaction RNAPRelease(Sra.gene~RNAP~RNAPAuxiliary -> Sra.gene + RNAP + RNAPAuxiliary, k = 0.3e-1)
   reaction RNAPRelease(SrkA.gene~RNAP~RNAPAuxiliary -> SrkA.gene + RNAP + RNAPAuxiliary, k = 0.3e-1)
   reaction RNAPRelease(SrlA.gene~RNAP~RNAPAuxiliary -> SrlA.gene + RNAP + RNAPAuxiliary, k = 0.3e-1)
   reaction RNAPRelease(SrlB.gene~RNAP~RNAPAuxiliary -> SrlB.gene + RNAP + RNAPAuxiliary, k = 0.3e-1)
   reaction RNAPRelease(SrlD.gene~RNAP~RNAPAuxiliary -> SrlD.gene + RNAP + RNAPAuxiliary, k = 0.3e-1)
   reaction RNAPRelease(SrlE.gene~RNAP~RNAPAuxiliary -> SrlE.gene + RNAP + RNAPAuxiliary, k = 0.3e-1)
   reaction RNAPRelease(SrlR.gene~RNAP~RNAPAuxiliary -> SrlR.gene + RNAP + RNAPAuxiliary, k = 0.3e-1)
   reaction RNAPRelease(SrmB.gene~RNAP~RNAPAuxiliary -> SrmB.gene + RNAP + RNAPAuxiliary, k = 0.3e-1)
   reaction RNAPRelease(Ssb.gene~RNAP~RNAPAuxiliary -> Ssb.gene + RNAP + RNAPAuxiliary, k = 0.3e-1)
   reaction RNAPRelease(SseA.gene~RNAP~RNAPAuxiliary -> SseA.gene + RNAP + RNAPAuxiliary, k = 0.3e-1)
   reaction RNAPRelease(SseB.gene~RNAP~RNAPAuxiliary -> SseB.gene + RNAP + RNAPAuxiliary, k = 0.3e-1)
   reaction RNAPRelease(SsnA.gene~RNAP~RNAPAuxiliary -> SsnA.gene + RNAP + RNAPAuxiliary, k = 0.3e-1)
   reaction RNAPRelease(SspA.gene~RNAP~RNAPAuxiliary -> SspA.gene + RNAP + RNAPAuxiliary, k = 0.3e-1)
   reaction RNAPRelease(SspB.gene~RNAP~RNAPAuxiliary -> SspB.gene + RNAP + RNAPAuxiliary, k = 0.3e-1)
   reaction RNAPRelease(SstT.gene~RNAP~RNAPAuxiliary -> SstT.gene + RNAP + RNAPAuxiliary, k = 0.3e-1)
   reaction RNAPRelease(SsuA.gene~RNAP~RNAPAuxiliary -> SsuA.gene + RNAP + RNAPAuxiliary, k = 0.3e-1)
   reaction RNAPRelease(SsuB.gene~RNAP~RNAPAuxiliary -> SsuB.gene + RNAP + RNAPAuxiliary, k = 0.3e-1)
   reaction RNAPRelease(SsuC.gene~RNAP~RNAPAuxiliary -> SsuC.gene + RNAP + RNAPAuxiliary, k = 0.3e-1)
   reaction RNAPRelease(SsuD.gene~RNAP~RNAPAuxiliary -> SsuD.gene + RNAP + RNAPAuxiliary, k = 0.3e-1)
   reaction RNAPRelease(StfE.gene~RNAP~RNAPAuxiliary -> StfE.gene + RNAP + RNAPAuxiliary, k = 0.3e-1)
   reaction RNAPRelease(StfP.gene~RNAP~RNAPAuxiliary -> StfP.gene + RNAP + RNAPAuxiliary, k = 0.3e-1)
   reaction RNAPRelease(StfQ.gene~RNAP~RNAPAuxiliary -> StfQ.gene + RNAP + RNAPAuxiliary, k = 0.3e-1)
   reaction RNAPRelease(StfR.gene~RNAP~RNAPAuxiliary -> StfR.gene + RNAP + RNAPAuxiliary, k = 0.3e-1)
   reaction RNAPRelease(SthA.gene~RNAP~RNAPAuxiliary -> SthA.gene + RNAP + RNAPAuxiliary, k = 0.3e-1)
   reaction RNAPRelease(StpA.gene~RNAP~RNAPAuxiliary -> StpA.gene + RNAP + RNAPAuxiliary, k = 0.3e-1)
   reaction RNAPRelease(SucA.gene~RNAP~RNAPAuxiliary -> SucA.gene + RNAP + RNAPAuxiliary, k = 0.3e-1)
   reaction RNAPRelease(SucB.gene~RNAP~RNAPAuxiliary -> SucB.gene + RNAP + RNAPAuxiliary, k = 0.3e-1)
   reaction RNAPRelease(SucC.gene~RNAP~RNAPAuxiliary -> SucC.gene + RNAP + RNAPAuxiliary, k = 0.3e-1)
   reaction RNAPRelease(SucD.gene~RNAP~RNAPAuxiliary -> SucD.gene + RNAP + RNAPAuxiliary, k = 0.3e-1)
   reaction RNAPRelease(SufA.gene~RNAP~RNAPAuxiliary -> SufA.gene + RNAP + RNAPAuxiliary, k = 0.3e-1)
   reaction RNAPRelease(SufB.gene~RNAP~RNAPAuxiliary -> SufB.gene + RNAP + RNAPAuxiliary, k = 0.3e-1)
   reaction RNAPRelease(SufC.gene~RNAP~RNAPAuxiliary -> SufC.gene + RNAP + RNAPAuxiliary, k = 0.3e-1)
   reaction RNAPRelease(SufD.gene~RNAP~RNAPAuxiliary -> SufD.gene + RNAP + RNAPAuxiliary, k = 0.3e-1)
   reaction RNAPRelease(SufE.gene~RNAP~RNAPAuxiliary -> SufE.gene + RNAP + RNAPAuxiliary, k = 0.3e-1)
   reaction RNAPRelease(SuhB.gene~RNAP~RNAPAuxiliary -> SuhB.gene + RNAP + RNAPAuxiliary, k = 0.3e-1)
   reaction RNAPRelease(SulA.gene~RNAP~RNAPAuxiliary -> SulA.gene + RNAP + RNAPAuxiliary, k = 0.3e-1)
   reaction RNAPRelease(SurA.gene~RNAP~RNAPAuxiliary -> SurA.gene + RNAP + RNAPAuxiliary, k = 0.3e-1)
   reaction RNAPRelease(SurE.gene~RNAP~RNAPAuxiliary -> SurE.gene + RNAP + RNAPAuxiliary, k = 0.3e-1)
   reaction RNAPRelease(SutR.gene~RNAP~RNAPAuxiliary -> SutR.gene + RNAP + RNAPAuxiliary, k = 0.3e-1)
   reaction RNAPRelease(Sxy.gene~RNAP~RNAPAuxiliary -> Sxy.gene + RNAP + RNAPAuxiliary, k = 0.3e-1)
   reaction RNAPRelease(Syd.gene~RNAP~RNAPAuxiliary -> Syd.gene + RNAP + RNAPAuxiliary, k = 0.3e-1)
   reaction RNAPRelease(SymE.gene~RNAP~RNAPAuxiliary -> SymE.gene + RNAP + RNAPAuxiliary, k = 0.3e-1)
   reaction RNAPRelease(TabA.gene~RNAP~RNAPAuxiliary -> TabA.gene + RNAP + RNAPAuxiliary, k = 0.3e-1)
   reaction RNAPRelease(TadA.gene~RNAP~RNAPAuxiliary -> TadA.gene + RNAP + RNAPAuxiliary, k = 0.3e-1)
   reaction RNAPRelease(Tag.gene~RNAP~RNAPAuxiliary -> Tag.gene + RNAP + RNAPAuxiliary, k = 0.3e-1)
   reaction RNAPRelease(Tam.gene~RNAP~RNAPAuxiliary -> Tam.gene + RNAP + RNAPAuxiliary, k = 0.3e-1)
   reaction RNAPRelease(TamA.gene~RNAP~RNAPAuxiliary -> TamA.gene + RNAP + RNAPAuxiliary, k = 0.3e-1)
   reaction RNAPRelease(TamB.gene~RNAP~RNAPAuxiliary -> TamB.gene + RNAP + RNAPAuxiliary, k = 0.3e-1)
   reaction RNAPRelease(Tap.gene~RNAP~RNAPAuxiliary -> Tap.gene + RNAP + RNAPAuxiliary, k = 0.3e-1)
   reaction RNAPRelease(TapT.gene~RNAP~RNAPAuxiliary -> TapT.gene + RNAP + RNAPAuxiliary, k = 0.3e-1)
   reaction RNAPRelease(Tar.gene~RNAP~RNAPAuxiliary -> Tar.gene + RNAP + RNAPAuxiliary, k = 0.3e-1)
   reaction RNAPRelease(Tas.gene~RNAP~RNAPAuxiliary -> Tas.gene + RNAP + RNAPAuxiliary, k = 0.3e-1)
   reaction RNAPRelease(TatA.gene~RNAP~RNAPAuxiliary -> TatA.gene + RNAP + RNAPAuxiliary, k = 0.3e-1)
   reaction RNAPRelease(TatB.gene~RNAP~RNAPAuxiliary -> TatB.gene + RNAP + RNAPAuxiliary, k = 0.3e-1)
   reaction RNAPRelease(TatC.gene~RNAP~RNAPAuxiliary -> TatC.gene + RNAP + RNAPAuxiliary, k = 0.3e-1)
   reaction RNAPRelease(TatD.gene~RNAP~RNAPAuxiliary -> TatD.gene + RNAP + RNAPAuxiliary, k = 0.3e-1)
   reaction RNAPRelease(TatE.gene~RNAP~RNAPAuxiliary -> TatE.gene + RNAP + RNAPAuxiliary, k = 0.3e-1)
   reaction RNAPRelease(TauA.gene~RNAP~RNAPAuxiliary -> TauA.gene + RNAP + RNAPAuxiliary, k = 0.3e-1)
   reaction RNAPRelease(TauB.gene~RNAP~RNAPAuxiliary -> TauB.gene + RNAP + RNAPAuxiliary, k = 0.3e-1)
   reaction RNAPRelease(TauC.gene~RNAP~RNAPAuxiliary -> TauC.gene + RNAP + RNAPAuxiliary, k = 0.3e-1)
   reaction RNAPRelease(TauD.gene~RNAP~RNAPAuxiliary -> TauD.gene + RNAP + RNAPAuxiliary, k = 0.3e-1)
   reaction RNAPRelease(TcdA.gene~RNAP~RNAPAuxiliary -> TcdA.gene + RNAP + RNAPAuxiliary, k = 0.3e-1)
   reaction RNAPRelease(TcyJ.gene~RNAP~RNAPAuxiliary -> TcyJ.gene + RNAP + RNAPAuxiliary, k = 0.3e-1)
   reaction RNAPRelease(TcyL.gene~RNAP~RNAPAuxiliary -> TcyL.gene + RNAP + RNAPAuxiliary, k = 0.3e-1)
   reaction RNAPRelease(TcyN.gene~RNAP~RNAPAuxiliary -> TcyN.gene + RNAP + RNAPAuxiliary, k = 0.3e-1)
   reaction RNAPRelease(TcyP.gene~RNAP~RNAPAuxiliary -> TcyP.gene + RNAP + RNAPAuxiliary, k = 0.3e-1)
   reaction RNAPRelease(TdcA.gene~RNAP~RNAPAuxiliary -> TdcA.gene + RNAP + RNAPAuxiliary, k = 0.3e-1)
   reaction RNAPRelease(TdcB.gene~RNAP~RNAPAuxiliary -> TdcB.gene + RNAP + RNAPAuxiliary, k = 0.3e-1)
   reaction RNAPRelease(TdcC.gene~RNAP~RNAPAuxiliary -> TdcC.gene + RNAP + RNAPAuxiliary, k = 0.3e-1)
   reaction RNAPRelease(TdcD.gene~RNAP~RNAPAuxiliary -> TdcD.gene + RNAP + RNAPAuxiliary, k = 0.3e-1)
   reaction RNAPRelease(TdcE.gene~RNAP~RNAPAuxiliary -> TdcE.gene + RNAP + RNAPAuxiliary, k = 0.3e-1)
   reaction RNAPRelease(TdcF.gene~RNAP~RNAPAuxiliary -> TdcF.gene + RNAP + RNAPAuxiliary, k = 0.3e-1)
   reaction RNAPRelease(TdcG.gene~RNAP~RNAPAuxiliary -> TdcG.gene + RNAP + RNAPAuxiliary, k = 0.3e-1)
   reaction RNAPRelease(TdcR.gene~RNAP~RNAPAuxiliary -> TdcR.gene + RNAP + RNAPAuxiliary, k = 0.3e-1)
   reaction RNAPRelease(Tdh.gene~RNAP~RNAPAuxiliary -> Tdh.gene + RNAP + RNAPAuxiliary, k = 0.3e-1)
   reaction RNAPRelease(Tdk.gene~RNAP~RNAPAuxiliary -> Tdk.gene + RNAP + RNAPAuxiliary, k = 0.3e-1)
   reaction RNAPRelease(TehA.gene~RNAP~RNAPAuxiliary -> TehA.gene + RNAP + RNAPAuxiliary, k = 0.3e-1)
   reaction RNAPRelease(TehB.gene~RNAP~RNAPAuxiliary -> TehB.gene + RNAP + RNAPAuxiliary, k = 0.3e-1)
   reaction RNAPRelease(TesA.gene~RNAP~RNAPAuxiliary -> TesA.gene + RNAP + RNAPAuxiliary, k = 0.3e-1)
   reaction RNAPRelease(TesB.gene~RNAP~RNAPAuxiliary -> TesB.gene + RNAP + RNAPAuxiliary, k = 0.3e-1)
   reaction RNAPRelease(TfaD.gene~RNAP~RNAPAuxiliary -> TfaD.gene + RNAP + RNAPAuxiliary, k = 0.3e-1)
   reaction RNAPRelease(TfaE.gene~RNAP~RNAPAuxiliary -> TfaE.gene + RNAP + RNAPAuxiliary, k = 0.3e-1)
   reaction RNAPRelease(TfaQ.gene~RNAP~RNAPAuxiliary -> TfaQ.gene + RNAP + RNAPAuxiliary, k = 0.3e-1)
   reaction RNAPRelease(TfaR.gene~RNAP~RNAPAuxiliary -> TfaR.gene + RNAP + RNAPAuxiliary, k = 0.3e-1)
   reaction RNAPRelease(TfaS.gene~RNAP~RNAPAuxiliary -> TfaS.gene + RNAP + RNAPAuxiliary, k = 0.3e-1)
   reaction RNAPRelease(TfaX.gene~RNAP~RNAPAuxiliary -> TfaX.gene + RNAP + RNAPAuxiliary, k = 0.3e-1)
   reaction RNAPRelease(Tgt.gene~RNAP~RNAPAuxiliary -> Tgt.gene + RNAP + RNAPAuxiliary, k = 0.3e-1)
   reaction RNAPRelease(ThiB.gene~RNAP~RNAPAuxiliary -> ThiB.gene + RNAP + RNAPAuxiliary, k = 0.3e-1)
   reaction RNAPRelease(ThiC.gene~RNAP~RNAPAuxiliary -> ThiC.gene + RNAP + RNAPAuxiliary, k = 0.3e-1)
   reaction RNAPRelease(ThiD.gene~RNAP~RNAPAuxiliary -> ThiD.gene + RNAP + RNAPAuxiliary, k = 0.3e-1)
   reaction RNAPRelease(ThiE.gene~RNAP~RNAPAuxiliary -> ThiE.gene + RNAP + RNAPAuxiliary, k = 0.3e-1)
   reaction RNAPRelease(ThiF.gene~RNAP~RNAPAuxiliary -> ThiF.gene + RNAP + RNAPAuxiliary, k = 0.3e-1)
   reaction RNAPRelease(ThiG.gene~RNAP~RNAPAuxiliary -> ThiG.gene + RNAP + RNAPAuxiliary, k = 0.3e-1)
   reaction RNAPRelease(ThiH.gene~RNAP~RNAPAuxiliary -> ThiH.gene + RNAP + RNAPAuxiliary, k = 0.3e-1)
   reaction RNAPRelease(ThiI.gene~RNAP~RNAPAuxiliary -> ThiI.gene + RNAP + RNAPAuxiliary, k = 0.3e-1)
   reaction RNAPRelease(ThiK.gene~RNAP~RNAPAuxiliary -> ThiK.gene + RNAP + RNAPAuxiliary, k = 0.3e-1)
   reaction RNAPRelease(ThiL.gene~RNAP~RNAPAuxiliary -> ThiL.gene + RNAP + RNAPAuxiliary, k = 0.3e-1)
   reaction RNAPRelease(ThiM.gene~RNAP~RNAPAuxiliary -> ThiM.gene + RNAP + RNAPAuxiliary, k = 0.3e-1)
   reaction RNAPRelease(ThiP.gene~RNAP~RNAPAuxiliary -> ThiP.gene + RNAP + RNAPAuxiliary, k = 0.3e-1)
   reaction RNAPRelease(ThiQ.gene~RNAP~RNAPAuxiliary -> ThiQ.gene + RNAP + RNAPAuxiliary, k = 0.3e-1)
   reaction RNAPRelease(ThiS.gene~RNAP~RNAPAuxiliary -> ThiS.gene + RNAP + RNAPAuxiliary, k = 0.3e-1)
   reaction RNAPRelease(ThpR.gene~RNAP~RNAPAuxiliary -> ThpR.gene + RNAP + RNAPAuxiliary, k = 0.3e-1)
   reaction RNAPRelease(ThrA.gene~RNAP~RNAPAuxiliary -> ThrA.gene + RNAP + RNAPAuxiliary, k = 0.3e-1)
   reaction RNAPRelease(ThrB.gene~RNAP~RNAPAuxiliary -> ThrB.gene + RNAP + RNAPAuxiliary, k = 0.3e-1)
   reaction RNAPRelease(ThrC.gene~RNAP~RNAPAuxiliary -> ThrC.gene + RNAP + RNAPAuxiliary, k = 0.3e-1)
   reaction RNAPRelease(ThrL.gene~RNAP~RNAPAuxiliary -> ThrL.gene + RNAP + RNAPAuxiliary, k = 0.3e-1)
   reaction RNAPRelease(ThrP.gene~RNAP~RNAPAuxiliary -> ThrP.gene + RNAP + RNAPAuxiliary, k = 0.3e-1)
   reaction RNAPRelease(ThrS.gene~RNAP~RNAPAuxiliary -> ThrS.gene + RNAP + RNAPAuxiliary, k = 0.3e-1)
   reaction RNAPRelease(ThyA.gene~RNAP~RNAPAuxiliary -> ThyA.gene + RNAP + RNAPAuxiliary, k = 0.3e-1)
   reaction RNAPRelease(Tig.gene~RNAP~RNAPAuxiliary -> Tig.gene + RNAP + RNAPAuxiliary, k = 0.3e-1)
   reaction RNAPRelease(TilS.gene~RNAP~RNAPAuxiliary -> TilS.gene + RNAP + RNAPAuxiliary, k = 0.3e-1)
   reaction RNAPRelease(TimP.gene~RNAP~RNAPAuxiliary -> TimP.gene + RNAP + RNAPAuxiliary, k = 0.3e-1)
   reaction RNAPRelease(TisB.gene~RNAP~RNAPAuxiliary -> TisB.gene + RNAP + RNAPAuxiliary, k = 0.3e-1)
   reaction RNAPRelease(TktA.gene~RNAP~RNAPAuxiliary -> TktA.gene + RNAP + RNAPAuxiliary, k = 0.3e-1)
   reaction RNAPRelease(TldD.gene~RNAP~RNAPAuxiliary -> TldD.gene + RNAP + RNAPAuxiliary, k = 0.3e-1)
   reaction RNAPRelease(TmaR.gene~RNAP~RNAPAuxiliary -> TmaR.gene + RNAP + RNAPAuxiliary, k = 0.3e-1)
   reaction RNAPRelease(TmcA.gene~RNAP~RNAPAuxiliary -> TmcA.gene + RNAP + RNAPAuxiliary, k = 0.3e-1)
   reaction RNAPRelease(Tmk.gene~RNAP~RNAPAuxiliary -> Tmk.gene + RNAP + RNAPAuxiliary, k = 0.3e-1)
   reaction RNAPRelease(TnaA.gene~RNAP~RNAPAuxiliary -> TnaA.gene + RNAP + RNAPAuxiliary, k = 0.3e-1)
   reaction RNAPRelease(TnaB.gene~RNAP~RNAPAuxiliary -> TnaB.gene + RNAP + RNAPAuxiliary, k = 0.3e-1)
   reaction RNAPRelease(TnaC.gene~RNAP~RNAPAuxiliary -> TnaC.gene + RNAP + RNAPAuxiliary, k = 0.3e-1)
   reaction RNAPRelease(TolA.gene~RNAP~RNAPAuxiliary -> TolA.gene + RNAP + RNAPAuxiliary, k = 0.3e-1)
   reaction RNAPRelease(TolB.gene~RNAP~RNAPAuxiliary -> TolB.gene + RNAP + RNAPAuxiliary, k = 0.3e-1)
   reaction RNAPRelease(TolC.gene~RNAP~RNAPAuxiliary -> TolC.gene + RNAP + RNAPAuxiliary, k = 0.3e-1)
   reaction RNAPRelease(TolQ.gene~RNAP~RNAPAuxiliary -> TolQ.gene + RNAP + RNAPAuxiliary, k = 0.3e-1)
   reaction RNAPRelease(TolR.gene~RNAP~RNAPAuxiliary -> TolR.gene + RNAP + RNAPAuxiliary, k = 0.3e-1)
   reaction RNAPRelease(TomB.gene~RNAP~RNAPAuxiliary -> TomB.gene + RNAP + RNAPAuxiliary, k = 0.3e-1)
   reaction RNAPRelease(TonB.gene~RNAP~RNAPAuxiliary -> TonB.gene + RNAP + RNAPAuxiliary, k = 0.3e-1)
   reaction RNAPRelease(TopA.gene~RNAP~RNAPAuxiliary -> TopA.gene + RNAP + RNAPAuxiliary, k = 0.3e-1)
   reaction RNAPRelease(TopB.gene~RNAP~RNAPAuxiliary -> TopB.gene + RNAP + RNAPAuxiliary, k = 0.3e-1)
   reaction RNAPRelease(TorA.gene~RNAP~RNAPAuxiliary -> TorA.gene + RNAP + RNAPAuxiliary, k = 0.3e-1)
   reaction RNAPRelease(TorC.gene~RNAP~RNAPAuxiliary -> TorC.gene + RNAP + RNAPAuxiliary, k = 0.3e-1)
   reaction RNAPRelease(TorD.gene~RNAP~RNAPAuxiliary -> TorD.gene + RNAP + RNAPAuxiliary, k = 0.3e-1)
   reaction RNAPRelease(TorI.gene~RNAP~RNAPAuxiliary -> TorI.gene + RNAP + RNAPAuxiliary, k = 0.3e-1)
   reaction RNAPRelease(TorR.gene~RNAP~RNAPAuxiliary -> TorR.gene + RNAP + RNAPAuxiliary, k = 0.3e-1)
   reaction RNAPRelease(TorS.gene~RNAP~RNAPAuxiliary -> TorS.gene + RNAP + RNAPAuxiliary, k = 0.3e-1)
   reaction RNAPRelease(TorT.gene~RNAP~RNAPAuxiliary -> TorT.gene + RNAP + RNAPAuxiliary, k = 0.3e-1)
   reaction RNAPRelease(TorY.gene~RNAP~RNAPAuxiliary -> TorY.gene + RNAP + RNAPAuxiliary, k = 0.3e-1)
   reaction RNAPRelease(TorZ.gene~RNAP~RNAPAuxiliary -> TorZ.gene + RNAP + RNAPAuxiliary, k = 0.3e-1)
   reaction RNAPRelease(TpiA.gene~RNAP~RNAPAuxiliary -> TpiA.gene + RNAP + RNAPAuxiliary, k = 0.3e-1)
   reaction RNAPRelease(Tpr.gene~RNAP~RNAPAuxiliary -> Tpr.gene + RNAP + RNAPAuxiliary, k = 0.3e-1)
   reaction RNAPRelease(Tpx.gene~RNAP~RNAPAuxiliary -> Tpx.gene + RNAP + RNAPAuxiliary, k = 0.3e-1)
   reaction RNAPRelease(TqsA.gene~RNAP~RNAPAuxiliary -> TqsA.gene + RNAP + RNAPAuxiliary, k = 0.3e-1)
   reaction RNAPRelease(TreA.gene~RNAP~RNAPAuxiliary -> TreA.gene + RNAP + RNAPAuxiliary, k = 0.3e-1)
   reaction RNAPRelease(TreB.gene~RNAP~RNAPAuxiliary -> TreB.gene + RNAP + RNAPAuxiliary, k = 0.3e-1)
   reaction RNAPRelease(TreC.gene~RNAP~RNAPAuxiliary -> TreC.gene + RNAP + RNAPAuxiliary, k = 0.3e-1)
   reaction RNAPRelease(TreF.gene~RNAP~RNAPAuxiliary -> TreF.gene + RNAP + RNAPAuxiliary, k = 0.3e-1)
   reaction RNAPRelease(TreR.gene~RNAP~RNAPAuxiliary -> TreR.gene + RNAP + RNAPAuxiliary, k = 0.3e-1)
   reaction RNAPRelease(Trg.gene~RNAP~RNAPAuxiliary -> Trg.gene + RNAP + RNAPAuxiliary, k = 0.3e-1)
   reaction RNAPRelease(TrhO.gene~RNAP~RNAPAuxiliary -> TrhO.gene + RNAP + RNAPAuxiliary, k = 0.3e-1)
   reaction RNAPRelease(TrhP.gene~RNAP~RNAPAuxiliary -> TrhP.gene + RNAP + RNAPAuxiliary, k = 0.3e-1)
   reaction RNAPRelease(TrkA.gene~RNAP~RNAPAuxiliary -> TrkA.gene + RNAP + RNAPAuxiliary, k = 0.3e-1)
   reaction RNAPRelease(TrkG.gene~RNAP~RNAPAuxiliary -> TrkG.gene + RNAP + RNAPAuxiliary, k = 0.3e-1)
   reaction RNAPRelease(TrkH.gene~RNAP~RNAPAuxiliary -> TrkH.gene + RNAP + RNAPAuxiliary, k = 0.3e-1)
   reaction RNAPRelease(TrmA.gene~RNAP~RNAPAuxiliary -> TrmA.gene + RNAP + RNAPAuxiliary, k = 0.3e-1)
   reaction RNAPRelease(TrmB.gene~RNAP~RNAPAuxiliary -> TrmB.gene + RNAP + RNAPAuxiliary, k = 0.3e-1)
   reaction RNAPRelease(TrmD.gene~RNAP~RNAPAuxiliary -> TrmD.gene + RNAP + RNAPAuxiliary, k = 0.3e-1)
   reaction RNAPRelease(TrmH.gene~RNAP~RNAPAuxiliary -> TrmH.gene + RNAP + RNAPAuxiliary, k = 0.3e-1)
   reaction RNAPRelease(TrmJ.gene~RNAP~RNAPAuxiliary -> TrmJ.gene + RNAP + RNAPAuxiliary, k = 0.3e-1)
   reaction RNAPRelease(TrmL.gene~RNAP~RNAPAuxiliary -> TrmL.gene + RNAP + RNAPAuxiliary, k = 0.3e-1)
   reaction RNAPRelease(TrmO.gene~RNAP~RNAPAuxiliary -> TrmO.gene + RNAP + RNAPAuxiliary, k = 0.3e-1)
   reaction RNAPRelease(TrpA.gene~RNAP~RNAPAuxiliary -> TrpA.gene + RNAP + RNAPAuxiliary, k = 0.3e-1)
   reaction RNAPRelease(TrpB.gene~RNAP~RNAPAuxiliary -> TrpB.gene + RNAP + RNAPAuxiliary, k = 0.3e-1)
   reaction RNAPRelease(TrpC.gene~RNAP~RNAPAuxiliary -> TrpC.gene + RNAP + RNAPAuxiliary, k = 0.3e-1)
   reaction RNAPRelease(TrpD.gene~RNAP~RNAPAuxiliary -> TrpD.gene + RNAP + RNAPAuxiliary, k = 0.3e-1)
   reaction RNAPRelease(TrpE.gene~RNAP~RNAPAuxiliary -> TrpE.gene + RNAP + RNAPAuxiliary, k = 0.3e-1)
   reaction RNAPRelease(TrpGD.gene~RNAP~RNAPAuxiliary -> TrpGD.gene + RNAP + RNAPAuxiliary, k = 0.3e-1)
   reaction RNAPRelease(TrpL.gene~RNAP~RNAPAuxiliary -> TrpL.gene + RNAP + RNAPAuxiliary, k = 0.3e-1)
   reaction RNAPRelease(TrpR.gene~RNAP~RNAPAuxiliary -> TrpR.gene + RNAP + RNAPAuxiliary, k = 0.3e-1)
   reaction RNAPRelease(TrpS.gene~RNAP~RNAPAuxiliary -> TrpS.gene + RNAP + RNAPAuxiliary, k = 0.3e-1)
   reaction RNAPRelease(TruA.gene~RNAP~RNAPAuxiliary -> TruA.gene + RNAP + RNAPAuxiliary, k = 0.3e-1)
   reaction RNAPRelease(TruB.gene~RNAP~RNAPAuxiliary -> TruB.gene + RNAP + RNAPAuxiliary, k = 0.3e-1)
   reaction RNAPRelease(TruC.gene~RNAP~RNAPAuxiliary -> TruC.gene + RNAP + RNAPAuxiliary, k = 0.3e-1)
   reaction RNAPRelease(TruD.gene~RNAP~RNAPAuxiliary -> TruD.gene + RNAP + RNAPAuxiliary, k = 0.3e-1)
   reaction RNAPRelease(TrxA.gene~RNAP~RNAPAuxiliary -> TrxA.gene + RNAP + RNAPAuxiliary, k = 0.3e-1)
   reaction RNAPRelease(TrxB.gene~RNAP~RNAPAuxiliary -> TrxB.gene + RNAP + RNAPAuxiliary, k = 0.3e-1)
   reaction RNAPRelease(TrxC.gene~RNAP~RNAPAuxiliary -> TrxC.gene + RNAP + RNAPAuxiliary, k = 0.3e-1)
   reaction RNAPRelease(TsaB.gene~RNAP~RNAPAuxiliary -> TsaB.gene + RNAP + RNAPAuxiliary, k = 0.3e-1)
   reaction RNAPRelease(TsaC.gene~RNAP~RNAPAuxiliary -> TsaC.gene + RNAP + RNAPAuxiliary, k = 0.3e-1)
   reaction RNAPRelease(TsaD.gene~RNAP~RNAPAuxiliary -> TsaD.gene + RNAP + RNAPAuxiliary, k = 0.3e-1)
   reaction RNAPRelease(TsaE.gene~RNAP~RNAPAuxiliary -> TsaE.gene + RNAP + RNAPAuxiliary, k = 0.3e-1)
   reaction RNAPRelease(Tsf.gene~RNAP~RNAPAuxiliary -> Tsf.gene + RNAP + RNAPAuxiliary, k = 0.3e-1)
   reaction RNAPRelease(TsgA.gene~RNAP~RNAPAuxiliary -> TsgA.gene + RNAP + RNAPAuxiliary, k = 0.3e-1)
   reaction RNAPRelease(Tsr.gene~RNAP~RNAPAuxiliary -> Tsr.gene + RNAP + RNAPAuxiliary, k = 0.3e-1)
   reaction RNAPRelease(TsuA.gene~RNAP~RNAPAuxiliary -> TsuA.gene + RNAP + RNAPAuxiliary, k = 0.3e-1)
   reaction RNAPRelease(TsuB.gene~RNAP~RNAPAuxiliary -> TsuB.gene + RNAP + RNAPAuxiliary, k = 0.3e-1)
   reaction RNAPRelease(Tsx.gene~RNAP~RNAPAuxiliary -> Tsx.gene + RNAP + RNAPAuxiliary, k = 0.3e-1)
   reaction RNAPRelease(TtcA.gene~RNAP~RNAPAuxiliary -> TtcA.gene + RNAP + RNAPAuxiliary, k = 0.3e-1)
   reaction RNAPRelease(TtdA.gene~RNAP~RNAPAuxiliary -> TtdA.gene + RNAP + RNAPAuxiliary, k = 0.3e-1)
   reaction RNAPRelease(TtdB.gene~RNAP~RNAPAuxiliary -> TtdB.gene + RNAP + RNAPAuxiliary, k = 0.3e-1)
   reaction RNAPRelease(TtdR.gene~RNAP~RNAPAuxiliary -> TtdR.gene + RNAP + RNAPAuxiliary, k = 0.3e-1)
   reaction RNAPRelease(TtdT.gene~RNAP~RNAPAuxiliary -> TtdT.gene + RNAP + RNAPAuxiliary, k = 0.3e-1)
   reaction RNAPRelease(TufA.gene~RNAP~RNAPAuxiliary -> TufA.gene + RNAP + RNAPAuxiliary, k = 0.3e-1)
   reaction RNAPRelease(TufB.gene~RNAP~RNAPAuxiliary -> TufB.gene + RNAP + RNAPAuxiliary, k = 0.3e-1)
   reaction RNAPRelease(Tus.gene~RNAP~RNAPAuxiliary -> Tus.gene + RNAP + RNAPAuxiliary, k = 0.3e-1)
   reaction RNAPRelease(TusA.gene~RNAP~RNAPAuxiliary -> TusA.gene + RNAP + RNAPAuxiliary, k = 0.3e-1)
   reaction RNAPRelease(TusB.gene~RNAP~RNAPAuxiliary -> TusB.gene + RNAP + RNAPAuxiliary, k = 0.3e-1)
   reaction RNAPRelease(TusC.gene~RNAP~RNAPAuxiliary -> TusC.gene + RNAP + RNAPAuxiliary, k = 0.3e-1)
   reaction RNAPRelease(TusD.gene~RNAP~RNAPAuxiliary -> TusD.gene + RNAP + RNAPAuxiliary, k = 0.3e-1)
   reaction RNAPRelease(TusE.gene~RNAP~RNAPAuxiliary -> TusE.gene + RNAP + RNAPAuxiliary, k = 0.3e-1)
   reaction RNAPRelease(TynA.gene~RNAP~RNAPAuxiliary -> TynA.gene + RNAP + RNAPAuxiliary, k = 0.3e-1)
   reaction RNAPRelease(TyrA.gene~RNAP~RNAPAuxiliary -> TyrA.gene + RNAP + RNAPAuxiliary, k = 0.3e-1)
   reaction RNAPRelease(TyrB.gene~RNAP~RNAPAuxiliary -> TyrB.gene + RNAP + RNAPAuxiliary, k = 0.3e-1)
   reaction RNAPRelease(TyrP.gene~RNAP~RNAPAuxiliary -> TyrP.gene + RNAP + RNAPAuxiliary, k = 0.3e-1)
   reaction RNAPRelease(TyrR.gene~RNAP~RNAPAuxiliary -> TyrR.gene + RNAP + RNAPAuxiliary, k = 0.3e-1)
   reaction RNAPRelease(TyrS.gene~RNAP~RNAPAuxiliary -> TyrS.gene + RNAP + RNAPAuxiliary, k = 0.3e-1)
   reaction RNAPRelease(UacF.gene~RNAP~RNAPAuxiliary -> UacF.gene + RNAP + RNAPAuxiliary, k = 0.3e-1)
   reaction RNAPRelease(UacR.gene~RNAP~RNAPAuxiliary -> UacR.gene + RNAP + RNAPAuxiliary, k = 0.3e-1)
   reaction RNAPRelease(UacT.gene~RNAP~RNAPAuxiliary -> UacT.gene + RNAP + RNAPAuxiliary, k = 0.3e-1)
   reaction RNAPRelease(UbiA.gene~RNAP~RNAPAuxiliary -> UbiA.gene + RNAP + RNAPAuxiliary, k = 0.3e-1)
   reaction RNAPRelease(UbiB.gene~RNAP~RNAPAuxiliary -> UbiB.gene + RNAP + RNAPAuxiliary, k = 0.3e-1)
   reaction RNAPRelease(UbiC.gene~RNAP~RNAPAuxiliary -> UbiC.gene + RNAP + RNAPAuxiliary, k = 0.3e-1)
   reaction RNAPRelease(UbiD.gene~RNAP~RNAPAuxiliary -> UbiD.gene + RNAP + RNAPAuxiliary, k = 0.3e-1)
   reaction RNAPRelease(UbiE.gene~RNAP~RNAPAuxiliary -> UbiE.gene + RNAP + RNAPAuxiliary, k = 0.3e-1)
   reaction RNAPRelease(UbiF.gene~RNAP~RNAPAuxiliary -> UbiF.gene + RNAP + RNAPAuxiliary, k = 0.3e-1)
   reaction RNAPRelease(UbiG.gene~RNAP~RNAPAuxiliary -> UbiG.gene + RNAP + RNAPAuxiliary, k = 0.3e-1)
   reaction RNAPRelease(UbiH.gene~RNAP~RNAPAuxiliary -> UbiH.gene + RNAP + RNAPAuxiliary, k = 0.3e-1)
   reaction RNAPRelease(UbiI.gene~RNAP~RNAPAuxiliary -> UbiI.gene + RNAP + RNAPAuxiliary, k = 0.3e-1)
   reaction RNAPRelease(UbiJ.gene~RNAP~RNAPAuxiliary -> UbiJ.gene + RNAP + RNAPAuxiliary, k = 0.3e-1)
   reaction RNAPRelease(UbiK.gene~RNAP~RNAPAuxiliary -> UbiK.gene + RNAP + RNAPAuxiliary, k = 0.3e-1)
   reaction RNAPRelease(UbiT.gene~RNAP~RNAPAuxiliary -> UbiT.gene + RNAP + RNAPAuxiliary, k = 0.3e-1)
   reaction RNAPRelease(UbiU.gene~RNAP~RNAPAuxiliary -> UbiU.gene + RNAP + RNAPAuxiliary, k = 0.3e-1)
   reaction RNAPRelease(UbiV.gene~RNAP~RNAPAuxiliary -> UbiV.gene + RNAP + RNAPAuxiliary, k = 0.3e-1)
   reaction RNAPRelease(UbiX.gene~RNAP~RNAPAuxiliary -> UbiX.gene + RNAP + RNAPAuxiliary, k = 0.3e-1)
   reaction RNAPRelease(UcpA.gene~RNAP~RNAPAuxiliary -> UcpA.gene + RNAP + RNAPAuxiliary, k = 0.3e-1)
   reaction RNAPRelease(Udk.gene~RNAP~RNAPAuxiliary -> Udk.gene + RNAP + RNAPAuxiliary, k = 0.3e-1)
   reaction RNAPRelease(Udp.gene~RNAP~RNAPAuxiliary -> Udp.gene + RNAP + RNAPAuxiliary, k = 0.3e-1)
   reaction RNAPRelease(Ugd.gene~RNAP~RNAPAuxiliary -> Ugd.gene + RNAP + RNAPAuxiliary, k = 0.3e-1)
   reaction RNAPRelease(UgpA.gene~RNAP~RNAPAuxiliary -> UgpA.gene + RNAP + RNAPAuxiliary, k = 0.3e-1)
   reaction RNAPRelease(UgpB.gene~RNAP~RNAPAuxiliary -> UgpB.gene + RNAP + RNAPAuxiliary, k = 0.3e-1)
   reaction RNAPRelease(UgpC.gene~RNAP~RNAPAuxiliary -> UgpC.gene + RNAP + RNAPAuxiliary, k = 0.3e-1)
   reaction RNAPRelease(UgpE.gene~RNAP~RNAPAuxiliary -> UgpE.gene + RNAP + RNAPAuxiliary, k = 0.3e-1)
   reaction RNAPRelease(UgpQ.gene~RNAP~RNAPAuxiliary -> UgpQ.gene + RNAP + RNAPAuxiliary, k = 0.3e-1)
   reaction RNAPRelease(UhpA.gene~RNAP~RNAPAuxiliary -> UhpA.gene + RNAP + RNAPAuxiliary, k = 0.3e-1)
   reaction RNAPRelease(UhpB.gene~RNAP~RNAPAuxiliary -> UhpB.gene + RNAP + RNAPAuxiliary, k = 0.3e-1)
   reaction RNAPRelease(UhpC.gene~RNAP~RNAPAuxiliary -> UhpC.gene + RNAP + RNAPAuxiliary, k = 0.3e-1)
   reaction RNAPRelease(UhpT.gene~RNAP~RNAPAuxiliary -> UhpT.gene + RNAP + RNAPAuxiliary, k = 0.3e-1)
   reaction RNAPRelease(UidA.gene~RNAP~RNAPAuxiliary -> UidA.gene + RNAP + RNAPAuxiliary, k = 0.3e-1)
   reaction RNAPRelease(UidB.gene~RNAP~RNAPAuxiliary -> UidB.gene + RNAP + RNAPAuxiliary, k = 0.3e-1)
   reaction RNAPRelease(UidC.gene~RNAP~RNAPAuxiliary -> UidC.gene + RNAP + RNAPAuxiliary, k = 0.3e-1)
   reaction RNAPRelease(UidR.gene~RNAP~RNAPAuxiliary -> UidR.gene + RNAP + RNAPAuxiliary, k = 0.3e-1)
   reaction RNAPRelease(UlaA.gene~RNAP~RNAPAuxiliary -> UlaA.gene + RNAP + RNAPAuxiliary, k = 0.3e-1)
   reaction RNAPRelease(UlaB.gene~RNAP~RNAPAuxiliary -> UlaB.gene + RNAP + RNAPAuxiliary, k = 0.3e-1)
   reaction RNAPRelease(UlaC.gene~RNAP~RNAPAuxiliary -> UlaC.gene + RNAP + RNAPAuxiliary, k = 0.3e-1)
   reaction RNAPRelease(UlaD.gene~RNAP~RNAPAuxiliary -> UlaD.gene + RNAP + RNAPAuxiliary, k = 0.3e-1)
   reaction RNAPRelease(UlaE.gene~RNAP~RNAPAuxiliary -> UlaE.gene + RNAP + RNAPAuxiliary, k = 0.3e-1)
   reaction RNAPRelease(UlaF.gene~RNAP~RNAPAuxiliary -> UlaF.gene + RNAP + RNAPAuxiliary, k = 0.3e-1)
   reaction RNAPRelease(UlaG.gene~RNAP~RNAPAuxiliary -> UlaG.gene + RNAP + RNAPAuxiliary, k = 0.3e-1)
   reaction RNAPRelease(UlaR.gene~RNAP~RNAPAuxiliary -> UlaR.gene + RNAP + RNAPAuxiliary, k = 0.3e-1)
   reaction RNAPRelease(UmuC.gene~RNAP~RNAPAuxiliary -> UmuC.gene + RNAP + RNAPAuxiliary, k = 0.3e-1)
   reaction RNAPRelease(UmuD.gene~RNAP~RNAPAuxiliary -> UmuD.gene + RNAP + RNAPAuxiliary, k = 0.3e-1)
   reaction RNAPRelease(Ung.gene~RNAP~RNAPAuxiliary -> Ung.gene + RNAP + RNAPAuxiliary, k = 0.3e-1)
   reaction RNAPRelease(Uof.gene~RNAP~RNAPAuxiliary -> Uof.gene + RNAP + RNAPAuxiliary, k = 0.3e-1)
   reaction RNAPRelease(Upp.gene~RNAP~RNAPAuxiliary -> Upp.gene + RNAP + RNAPAuxiliary, k = 0.3e-1)
   reaction RNAPRelease(UppP.gene~RNAP~RNAPAuxiliary -> UppP.gene + RNAP + RNAPAuxiliary, k = 0.3e-1)
   reaction RNAPRelease(UraA.gene~RNAP~RNAPAuxiliary -> UraA.gene + RNAP + RNAPAuxiliary, k = 0.3e-1)
   reaction RNAPRelease(Usg.gene~RNAP~RNAPAuxiliary -> Usg.gene + RNAP + RNAPAuxiliary, k = 0.3e-1)
   reaction RNAPRelease(UshA.gene~RNAP~RNAPAuxiliary -> UshA.gene + RNAP + RNAPAuxiliary, k = 0.3e-1)
   reaction RNAPRelease(UspA.gene~RNAP~RNAPAuxiliary -> UspA.gene + RNAP + RNAPAuxiliary, k = 0.3e-1)
   reaction RNAPRelease(UspB.gene~RNAP~RNAPAuxiliary -> UspB.gene + RNAP + RNAPAuxiliary, k = 0.3e-1)
   reaction RNAPRelease(UspC.gene~RNAP~RNAPAuxiliary -> UspC.gene + RNAP + RNAPAuxiliary, k = 0.3e-1)
   reaction RNAPRelease(UspD.gene~RNAP~RNAPAuxiliary -> UspD.gene + RNAP + RNAPAuxiliary, k = 0.3e-1)
   reaction RNAPRelease(UspE.gene~RNAP~RNAPAuxiliary -> UspE.gene + RNAP + RNAPAuxiliary, k = 0.3e-1)
   reaction RNAPRelease(UspF.gene~RNAP~RNAPAuxiliary -> UspF.gene + RNAP + RNAPAuxiliary, k = 0.3e-1)
   reaction RNAPRelease(UspG.gene~RNAP~RNAPAuxiliary -> UspG.gene + RNAP + RNAPAuxiliary, k = 0.3e-1)
   reaction RNAPRelease(Uup.gene~RNAP~RNAPAuxiliary -> Uup.gene + RNAP + RNAPAuxiliary, k = 0.3e-1)
   reaction RNAPRelease(UvrA.gene~RNAP~RNAPAuxiliary -> UvrA.gene + RNAP + RNAPAuxiliary, k = 0.3e-1)
   reaction RNAPRelease(UvrB.gene~RNAP~RNAPAuxiliary -> UvrB.gene + RNAP + RNAPAuxiliary, k = 0.3e-1)
   reaction RNAPRelease(UvrC.gene~RNAP~RNAPAuxiliary -> UvrC.gene + RNAP + RNAPAuxiliary, k = 0.3e-1)
   reaction RNAPRelease(UvrD.gene~RNAP~RNAPAuxiliary -> UvrD.gene + RNAP + RNAPAuxiliary, k = 0.3e-1)
   reaction RNAPRelease(UvrY.gene~RNAP~RNAPAuxiliary -> UvrY.gene + RNAP + RNAPAuxiliary, k = 0.3e-1)
   reaction RNAPRelease(UxaA.gene~RNAP~RNAPAuxiliary -> UxaA.gene + RNAP + RNAPAuxiliary, k = 0.3e-1)
   reaction RNAPRelease(UxaB.gene~RNAP~RNAPAuxiliary -> UxaB.gene + RNAP + RNAPAuxiliary, k = 0.3e-1)
   reaction RNAPRelease(UxaC.gene~RNAP~RNAPAuxiliary -> UxaC.gene + RNAP + RNAPAuxiliary, k = 0.3e-1)
   reaction RNAPRelease(UxuA.gene~RNAP~RNAPAuxiliary -> UxuA.gene + RNAP + RNAPAuxiliary, k = 0.3e-1)
   reaction RNAPRelease(UxuB.gene~RNAP~RNAPAuxiliary -> UxuB.gene + RNAP + RNAPAuxiliary, k = 0.3e-1)
   reaction RNAPRelease(UxuR.gene~RNAP~RNAPAuxiliary -> UxuR.gene + RNAP + RNAPAuxiliary, k = 0.3e-1)
   reaction RNAPRelease(ValS.gene~RNAP~RNAPAuxiliary -> ValS.gene + RNAP + RNAPAuxiliary, k = 0.3e-1)
   reaction RNAPRelease(Ves.gene~RNAP~RNAPAuxiliary -> Ves.gene + RNAP + RNAPAuxiliary, k = 0.3e-1)
   reaction RNAPRelease(ViaA.gene~RNAP~RNAPAuxiliary -> ViaA.gene + RNAP + RNAPAuxiliary, k = 0.3e-1)
   reaction RNAPRelease(Vsr.gene~RNAP~RNAPAuxiliary -> Vsr.gene + RNAP + RNAPAuxiliary, k = 0.3e-1)
   reaction RNAPRelease(WaaA.gene~RNAP~RNAPAuxiliary -> WaaA.gene + RNAP + RNAPAuxiliary, k = 0.3e-1)
   reaction RNAPRelease(WaaB.gene~RNAP~RNAPAuxiliary -> WaaB.gene + RNAP + RNAPAuxiliary, k = 0.3e-1)
   reaction RNAPRelease(WaaC.gene~RNAP~RNAPAuxiliary -> WaaC.gene + RNAP + RNAPAuxiliary, k = 0.3e-1)
   reaction RNAPRelease(WaaF.gene~RNAP~RNAPAuxiliary -> WaaF.gene + RNAP + RNAPAuxiliary, k = 0.3e-1)
   reaction RNAPRelease(WaaG.gene~RNAP~RNAPAuxiliary -> WaaG.gene + RNAP + RNAPAuxiliary, k = 0.3e-1)
   reaction RNAPRelease(WaaJ.gene~RNAP~RNAPAuxiliary -> WaaJ.gene + RNAP + RNAPAuxiliary, k = 0.3e-1)
   reaction RNAPRelease(WaaL.gene~RNAP~RNAPAuxiliary -> WaaL.gene + RNAP + RNAPAuxiliary, k = 0.3e-1)
   reaction RNAPRelease(WaaO.gene~RNAP~RNAPAuxiliary -> WaaO.gene + RNAP + RNAPAuxiliary, k = 0.3e-1)
   reaction RNAPRelease(WaaP.gene~RNAP~RNAPAuxiliary -> WaaP.gene + RNAP + RNAPAuxiliary, k = 0.3e-1)
   reaction RNAPRelease(WaaQ.gene~RNAP~RNAPAuxiliary -> WaaQ.gene + RNAP + RNAPAuxiliary, k = 0.3e-1)
   reaction RNAPRelease(WaaS.gene~RNAP~RNAPAuxiliary -> WaaS.gene + RNAP + RNAPAuxiliary, k = 0.3e-1)
   reaction RNAPRelease(WaaU.gene~RNAP~RNAPAuxiliary -> WaaU.gene + RNAP + RNAPAuxiliary, k = 0.3e-1)
   reaction RNAPRelease(WaaY.gene~RNAP~RNAPAuxiliary -> WaaY.gene + RNAP + RNAPAuxiliary, k = 0.3e-1)
   reaction RNAPRelease(WaaZ.gene~RNAP~RNAPAuxiliary -> WaaZ.gene + RNAP + RNAPAuxiliary, k = 0.3e-1)
   reaction RNAPRelease(WbbH.gene~RNAP~RNAPAuxiliary -> WbbH.gene + RNAP + RNAPAuxiliary, k = 0.3e-1)
   reaction RNAPRelease(WbbI.gene~RNAP~RNAPAuxiliary -> WbbI.gene + RNAP + RNAPAuxiliary, k = 0.3e-1)
   reaction RNAPRelease(WbbJ.gene~RNAP~RNAPAuxiliary -> WbbJ.gene + RNAP + RNAPAuxiliary, k = 0.3e-1)
   reaction RNAPRelease(WbbK.gene~RNAP~RNAPAuxiliary -> WbbK.gene + RNAP + RNAPAuxiliary, k = 0.3e-1)
   reaction RNAPRelease(WbbL.gene~RNAP~RNAPAuxiliary -> WbbL.gene + RNAP + RNAPAuxiliary, k = 0.3e-1)
   reaction RNAPRelease(WcaA.gene~RNAP~RNAPAuxiliary -> WcaA.gene + RNAP + RNAPAuxiliary, k = 0.3e-1)
   reaction RNAPRelease(WcaB.gene~RNAP~RNAPAuxiliary -> WcaB.gene + RNAP + RNAPAuxiliary, k = 0.3e-1)
   reaction RNAPRelease(WcaC.gene~RNAP~RNAPAuxiliary -> WcaC.gene + RNAP + RNAPAuxiliary, k = 0.3e-1)
   reaction RNAPRelease(WcaD.gene~RNAP~RNAPAuxiliary -> WcaD.gene + RNAP + RNAPAuxiliary, k = 0.3e-1)
   reaction RNAPRelease(WcaE.gene~RNAP~RNAPAuxiliary -> WcaE.gene + RNAP + RNAPAuxiliary, k = 0.3e-1)
   reaction RNAPRelease(WcaF.gene~RNAP~RNAPAuxiliary -> WcaF.gene + RNAP + RNAPAuxiliary, k = 0.3e-1)
   reaction RNAPRelease(WcaI.gene~RNAP~RNAPAuxiliary -> WcaI.gene + RNAP + RNAPAuxiliary, k = 0.3e-1)
   reaction RNAPRelease(WcaJ.gene~RNAP~RNAPAuxiliary -> WcaJ.gene + RNAP + RNAPAuxiliary, k = 0.3e-1)
   reaction RNAPRelease(WcaK.gene~RNAP~RNAPAuxiliary -> WcaK.gene + RNAP + RNAPAuxiliary, k = 0.3e-1)
   reaction RNAPRelease(WcaL.gene~RNAP~RNAPAuxiliary -> WcaL.gene + RNAP + RNAPAuxiliary, k = 0.3e-1)
   reaction RNAPRelease(WcaM.gene~RNAP~RNAPAuxiliary -> WcaM.gene + RNAP + RNAPAuxiliary, k = 0.3e-1)
   reaction RNAPRelease(WecA.gene~RNAP~RNAPAuxiliary -> WecA.gene + RNAP + RNAPAuxiliary, k = 0.3e-1)
   reaction RNAPRelease(WecB.gene~RNAP~RNAPAuxiliary -> WecB.gene + RNAP + RNAPAuxiliary, k = 0.3e-1)
   reaction RNAPRelease(WecC.gene~RNAP~RNAPAuxiliary -> WecC.gene + RNAP + RNAPAuxiliary, k = 0.3e-1)
   reaction RNAPRelease(WecD.gene~RNAP~RNAPAuxiliary -> WecD.gene + RNAP + RNAPAuxiliary, k = 0.3e-1)
   reaction RNAPRelease(WecE.gene~RNAP~RNAPAuxiliary -> WecE.gene + RNAP + RNAPAuxiliary, k = 0.3e-1)
   reaction RNAPRelease(WecF.gene~RNAP~RNAPAuxiliary -> WecF.gene + RNAP + RNAPAuxiliary, k = 0.3e-1)
   reaction RNAPRelease(WecG.gene~RNAP~RNAPAuxiliary -> WecG.gene + RNAP + RNAPAuxiliary, k = 0.3e-1)
   reaction RNAPRelease(WecH.gene~RNAP~RNAPAuxiliary -> WecH.gene + RNAP + RNAPAuxiliary, k = 0.3e-1)
   reaction RNAPRelease(WrbA.gene~RNAP~RNAPAuxiliary -> WrbA.gene + RNAP + RNAPAuxiliary, k = 0.3e-1)
   reaction RNAPRelease(Wza.gene~RNAP~RNAPAuxiliary -> Wza.gene + RNAP + RNAPAuxiliary, k = 0.3e-1)
   reaction RNAPRelease(Wzb.gene~RNAP~RNAPAuxiliary -> Wzb.gene + RNAP + RNAPAuxiliary, k = 0.3e-1)
   reaction RNAPRelease(Wzc.gene~RNAP~RNAPAuxiliary -> Wzc.gene + RNAP + RNAPAuxiliary, k = 0.3e-1)
   reaction RNAPRelease(WzxC.gene~RNAP~RNAPAuxiliary -> WzxC.gene + RNAP + RNAPAuxiliary, k = 0.3e-1)
   reaction RNAPRelease(WzxE.gene~RNAP~RNAPAuxiliary -> WzxE.gene + RNAP + RNAPAuxiliary, k = 0.3e-1)
   reaction RNAPRelease(WzyE.gene~RNAP~RNAPAuxiliary -> WzyE.gene + RNAP + RNAPAuxiliary, k = 0.3e-1)
   reaction RNAPRelease(WzzB.gene~RNAP~RNAPAuxiliary -> WzzB.gene + RNAP + RNAPAuxiliary, k = 0.3e-1)
   reaction RNAPRelease(WzzE.gene~RNAP~RNAPAuxiliary -> WzzE.gene + RNAP + RNAPAuxiliary, k = 0.3e-1)
   reaction RNAPRelease(XanP.gene~RNAP~RNAPAuxiliary -> XanP.gene + RNAP + RNAPAuxiliary, k = 0.3e-1)
   reaction RNAPRelease(XanQ.gene~RNAP~RNAPAuxiliary -> XanQ.gene + RNAP + RNAPAuxiliary, k = 0.3e-1)
   reaction RNAPRelease(XapA.gene~RNAP~RNAPAuxiliary -> XapA.gene + RNAP + RNAPAuxiliary, k = 0.3e-1)
   reaction RNAPRelease(XapB.gene~RNAP~RNAPAuxiliary -> XapB.gene + RNAP + RNAPAuxiliary, k = 0.3e-1)
   reaction RNAPRelease(XapR.gene~RNAP~RNAPAuxiliary -> XapR.gene + RNAP + RNAPAuxiliary, k = 0.3e-1)
   reaction RNAPRelease(XdhA.gene~RNAP~RNAPAuxiliary -> XdhA.gene + RNAP + RNAPAuxiliary, k = 0.3e-1)
   reaction RNAPRelease(XdhB.gene~RNAP~RNAPAuxiliary -> XdhB.gene + RNAP + RNAPAuxiliary, k = 0.3e-1)
   reaction RNAPRelease(XdhC.gene~RNAP~RNAPAuxiliary -> XdhC.gene + RNAP + RNAPAuxiliary, k = 0.3e-1)
   reaction RNAPRelease(XdhD.gene~RNAP~RNAPAuxiliary -> XdhD.gene + RNAP + RNAPAuxiliary, k = 0.3e-1)
   reaction RNAPRelease(XerC.gene~RNAP~RNAPAuxiliary -> XerC.gene + RNAP + RNAPAuxiliary, k = 0.3e-1)
   reaction RNAPRelease(XerD.gene~RNAP~RNAPAuxiliary -> XerD.gene + RNAP + RNAPAuxiliary, k = 0.3e-1)
   reaction RNAPRelease(XisE.gene~RNAP~RNAPAuxiliary -> XisE.gene + RNAP + RNAPAuxiliary, k = 0.3e-1)
   reaction RNAPRelease(XisR.gene~RNAP~RNAPAuxiliary -> XisR.gene + RNAP + RNAPAuxiliary, k = 0.3e-1)
   reaction RNAPRelease(XseA.gene~RNAP~RNAPAuxiliary -> XseA.gene + RNAP + RNAPAuxiliary, k = 0.3e-1)
   reaction RNAPRelease(XseB.gene~RNAP~RNAPAuxiliary -> XseB.gene + RNAP + RNAPAuxiliary, k = 0.3e-1)
   reaction RNAPRelease(XthA.gene~RNAP~RNAPAuxiliary -> XthA.gene + RNAP + RNAPAuxiliary, k = 0.3e-1)
   reaction RNAPRelease(XtpA.gene~RNAP~RNAPAuxiliary -> XtpA.gene + RNAP + RNAPAuxiliary, k = 0.3e-1)
   reaction RNAPRelease(XylA.gene~RNAP~RNAPAuxiliary -> XylA.gene + RNAP + RNAPAuxiliary, k = 0.3e-1)
   reaction RNAPRelease(XylB.gene~RNAP~RNAPAuxiliary -> XylB.gene + RNAP + RNAPAuxiliary, k = 0.3e-1)
   reaction RNAPRelease(XylE.gene~RNAP~RNAPAuxiliary -> XylE.gene + RNAP + RNAPAuxiliary, k = 0.3e-1)
   reaction RNAPRelease(XylF.gene~RNAP~RNAPAuxiliary -> XylF.gene + RNAP + RNAPAuxiliary, k = 0.3e-1)
   reaction RNAPRelease(XylG.gene~RNAP~RNAPAuxiliary -> XylG.gene + RNAP + RNAPAuxiliary, k = 0.3e-1)
   reaction RNAPRelease(XylH.gene~RNAP~RNAPAuxiliary -> XylH.gene + RNAP + RNAPAuxiliary, k = 0.3e-1)
   reaction RNAPRelease(XylR.gene~RNAP~RNAPAuxiliary -> XylR.gene + RNAP + RNAPAuxiliary, k = 0.3e-1)
   reaction RNAPRelease(XynR.gene~RNAP~RNAPAuxiliary -> XynR.gene + RNAP + RNAPAuxiliary, k = 0.3e-1)
   reaction RNAPRelease(YaaA.gene~RNAP~RNAPAuxiliary -> YaaA.gene + RNAP + RNAPAuxiliary, k = 0.3e-1)
   reaction RNAPRelease(YaaI.gene~RNAP~RNAPAuxiliary -> YaaI.gene + RNAP + RNAPAuxiliary, k = 0.3e-1)
   reaction RNAPRelease(YaaJ.gene~RNAP~RNAPAuxiliary -> YaaJ.gene + RNAP + RNAPAuxiliary, k = 0.3e-1)
   reaction RNAPRelease(YaaU.gene~RNAP~RNAPAuxiliary -> YaaU.gene + RNAP + RNAPAuxiliary, k = 0.3e-1)
   reaction RNAPRelease(YaaW.gene~RNAP~RNAPAuxiliary -> YaaW.gene + RNAP + RNAPAuxiliary, k = 0.3e-1)
   reaction RNAPRelease(YaaX.gene~RNAP~RNAPAuxiliary -> YaaX.gene + RNAP + RNAPAuxiliary, k = 0.3e-1)
   reaction RNAPRelease(YaaY.gene~RNAP~RNAPAuxiliary -> YaaY.gene + RNAP + RNAPAuxiliary, k = 0.3e-1)
   reaction RNAPRelease(YabI.gene~RNAP~RNAPAuxiliary -> YabI.gene + RNAP + RNAPAuxiliary, k = 0.3e-1)
   reaction RNAPRelease(YabP.gene~RNAP~RNAPAuxiliary -> YabP.gene + RNAP + RNAPAuxiliary, k = 0.3e-1)
   reaction RNAPRelease(YabQ.gene~RNAP~RNAPAuxiliary -> YabQ.gene + RNAP + RNAPAuxiliary, k = 0.3e-1)
   reaction RNAPRelease(YabR.gene~RNAP~RNAPAuxiliary -> YabR.gene + RNAP + RNAPAuxiliary, k = 0.3e-1)
   reaction RNAPRelease(YacC.gene~RNAP~RNAPAuxiliary -> YacC.gene + RNAP + RNAPAuxiliary, k = 0.3e-1)
   reaction RNAPRelease(YacG.gene~RNAP~RNAPAuxiliary -> YacG.gene + RNAP + RNAPAuxiliary, k = 0.3e-1)
   reaction RNAPRelease(YacH.gene~RNAP~RNAPAuxiliary -> YacH.gene + RNAP + RNAPAuxiliary, k = 0.3e-1)
   reaction RNAPRelease(YacL.gene~RNAP~RNAPAuxiliary -> YacL.gene + RNAP + RNAPAuxiliary, k = 0.3e-1)
   reaction RNAPRelease(YacM.gene~RNAP~RNAPAuxiliary -> YacM.gene + RNAP + RNAPAuxiliary, k = 0.3e-1)
   reaction RNAPRelease(YadC.gene~RNAP~RNAPAuxiliary -> YadC.gene + RNAP + RNAPAuxiliary, k = 0.3e-1)
   reaction RNAPRelease(YadE.gene~RNAP~RNAPAuxiliary -> YadE.gene + RNAP + RNAPAuxiliary, k = 0.3e-1)
   reaction RNAPRelease(YadG.gene~RNAP~RNAPAuxiliary -> YadG.gene + RNAP + RNAPAuxiliary, k = 0.3e-1)
   reaction RNAPRelease(YadH.gene~RNAP~RNAPAuxiliary -> YadH.gene + RNAP + RNAPAuxiliary, k = 0.3e-1)
   reaction RNAPRelease(YadI.gene~RNAP~RNAPAuxiliary -> YadI.gene + RNAP + RNAPAuxiliary, k = 0.3e-1)
   reaction RNAPRelease(YadK.gene~RNAP~RNAPAuxiliary -> YadK.gene + RNAP + RNAPAuxiliary, k = 0.3e-1)
   reaction RNAPRelease(YadL.gene~RNAP~RNAPAuxiliary -> YadL.gene + RNAP + RNAPAuxiliary, k = 0.3e-1)
   reaction RNAPRelease(YadM.gene~RNAP~RNAPAuxiliary -> YadM.gene + RNAP + RNAPAuxiliary, k = 0.3e-1)
   reaction RNAPRelease(YadN.gene~RNAP~RNAPAuxiliary -> YadN.gene + RNAP + RNAPAuxiliary, k = 0.3e-1)
   reaction RNAPRelease(YadS.gene~RNAP~RNAPAuxiliary -> YadS.gene + RNAP + RNAPAuxiliary, k = 0.3e-1)
   reaction RNAPRelease(YadV.gene~RNAP~RNAPAuxiliary -> YadV.gene + RNAP + RNAPAuxiliary, k = 0.3e-1)
   reaction RNAPRelease(YadW.gene~RNAP~RNAPAuxiliary -> YadW.gene + RNAP + RNAPAuxiliary, k = 0.3e-1)
   reaction RNAPRelease(YadX.gene~RNAP~RNAPAuxiliary -> YadX.gene + RNAP + RNAPAuxiliary, k = 0.3e-1)
   reaction RNAPRelease(YaeF.gene~RNAP~RNAPAuxiliary -> YaeF.gene + RNAP + RNAPAuxiliary, k = 0.3e-1)
   reaction RNAPRelease(YaeH.gene~RNAP~RNAPAuxiliary -> YaeH.gene + RNAP + RNAPAuxiliary, k = 0.3e-1)
   reaction RNAPRelease(YaeI.gene~RNAP~RNAPAuxiliary -> YaeI.gene + RNAP + RNAPAuxiliary, k = 0.3e-1)
   reaction RNAPRelease(YaeP.gene~RNAP~RNAPAuxiliary -> YaeP.gene + RNAP + RNAPAuxiliary, k = 0.3e-1)
   reaction RNAPRelease(YaeQ.gene~RNAP~RNAPAuxiliary -> YaeQ.gene + RNAP + RNAPAuxiliary, k = 0.3e-1)
   reaction RNAPRelease(YaeR.gene~RNAP~RNAPAuxiliary -> YaeR.gene + RNAP + RNAPAuxiliary, k = 0.3e-1)
   reaction RNAPRelease(YafC.gene~RNAP~RNAPAuxiliary -> YafC.gene + RNAP + RNAPAuxiliary, k = 0.3e-1)
   reaction RNAPRelease(YafD.gene~RNAP~RNAPAuxiliary -> YafD.gene + RNAP + RNAPAuxiliary, k = 0.3e-1)
   reaction RNAPRelease(YafE.gene~RNAP~RNAPAuxiliary -> YafE.gene + RNAP + RNAPAuxiliary, k = 0.3e-1)
   reaction RNAPRelease(YafF.gene~RNAP~RNAPAuxiliary -> YafF.gene + RNAP + RNAPAuxiliary, k = 0.3e-1)
   reaction RNAPRelease(YafJ.gene~RNAP~RNAPAuxiliary -> YafJ.gene + RNAP + RNAPAuxiliary, k = 0.3e-1)
   reaction RNAPRelease(YafL.gene~RNAP~RNAPAuxiliary -> YafL.gene + RNAP + RNAPAuxiliary, k = 0.3e-1)
   reaction RNAPRelease(YafN.gene~RNAP~RNAPAuxiliary -> YafN.gene + RNAP + RNAPAuxiliary, k = 0.3e-1)
   reaction RNAPRelease(YafO.gene~RNAP~RNAPAuxiliary -> YafO.gene + RNAP + RNAPAuxiliary, k = 0.3e-1)
   reaction RNAPRelease(YafP.gene~RNAP~RNAPAuxiliary -> YafP.gene + RNAP + RNAPAuxiliary, k = 0.3e-1)
   reaction RNAPRelease(YafQ.gene~RNAP~RNAPAuxiliary -> YafQ.gene + RNAP + RNAPAuxiliary, k = 0.3e-1)
   reaction RNAPRelease(YafS.gene~RNAP~RNAPAuxiliary -> YafS.gene + RNAP + RNAPAuxiliary, k = 0.3e-1)
   reaction RNAPRelease(YafT.gene~RNAP~RNAPAuxiliary -> YafT.gene + RNAP + RNAPAuxiliary, k = 0.3e-1)
   reaction RNAPRelease(YafU.gene~RNAP~RNAPAuxiliary -> YafU.gene + RNAP + RNAPAuxiliary, k = 0.3e-1)
   reaction RNAPRelease(YafV.gene~RNAP~RNAPAuxiliary -> YafV.gene + RNAP + RNAPAuxiliary, k = 0.3e-1)
   reaction RNAPRelease(YafW.gene~RNAP~RNAPAuxiliary -> YafW.gene + RNAP + RNAPAuxiliary, k = 0.3e-1)
   reaction RNAPRelease(YafX.gene~RNAP~RNAPAuxiliary -> YafX.gene + RNAP + RNAPAuxiliary, k = 0.3e-1)
   reaction RNAPRelease(YafY.gene~RNAP~RNAPAuxiliary -> YafY.gene + RNAP + RNAPAuxiliary, k = 0.3e-1)
   reaction RNAPRelease(YafZ.gene~RNAP~RNAPAuxiliary -> YafZ.gene + RNAP + RNAPAuxiliary, k = 0.3e-1)
   reaction RNAPRelease(YagA.gene~RNAP~RNAPAuxiliary -> YagA.gene + RNAP + RNAPAuxiliary, k = 0.3e-1)
   reaction RNAPRelease(YagB.gene~RNAP~RNAPAuxiliary -> YagB.gene + RNAP + RNAPAuxiliary, k = 0.3e-1)
   reaction RNAPRelease(YagE.gene~RNAP~RNAPAuxiliary -> YagE.gene + RNAP + RNAPAuxiliary, k = 0.3e-1)
   reaction RNAPRelease(YagF.gene~RNAP~RNAPAuxiliary -> YagF.gene + RNAP + RNAPAuxiliary, k = 0.3e-1)
   reaction RNAPRelease(YagG.gene~RNAP~RNAPAuxiliary -> YagG.gene + RNAP + RNAPAuxiliary, k = 0.3e-1)
   reaction RNAPRelease(YagH.gene~RNAP~RNAPAuxiliary -> YagH.gene + RNAP + RNAPAuxiliary, k = 0.3e-1)
   reaction RNAPRelease(YagJ.gene~RNAP~RNAPAuxiliary -> YagJ.gene + RNAP + RNAPAuxiliary, k = 0.3e-1)
   reaction RNAPRelease(YagK.gene~RNAP~RNAPAuxiliary -> YagK.gene + RNAP + RNAPAuxiliary, k = 0.3e-1)
   reaction RNAPRelease(YagL.gene~RNAP~RNAPAuxiliary -> YagL.gene + RNAP + RNAPAuxiliary, k = 0.3e-1)
   reaction RNAPRelease(YagM.gene~RNAP~RNAPAuxiliary -> YagM.gene + RNAP + RNAPAuxiliary, k = 0.3e-1)
   reaction RNAPRelease(YagN.gene~RNAP~RNAPAuxiliary -> YagN.gene + RNAP + RNAPAuxiliary, k = 0.3e-1)
   reaction RNAPRelease(YagP.gene~RNAP~RNAPAuxiliary -> YagP.gene + RNAP + RNAPAuxiliary, k = 0.3e-1)
   reaction RNAPRelease(YagU.gene~RNAP~RNAPAuxiliary -> YagU.gene + RNAP + RNAPAuxiliary, k = 0.3e-1)
   reaction RNAPRelease(YahB.gene~RNAP~RNAPAuxiliary -> YahB.gene + RNAP + RNAPAuxiliary, k = 0.3e-1)
   reaction RNAPRelease(YahC.gene~RNAP~RNAPAuxiliary -> YahC.gene + RNAP + RNAPAuxiliary, k = 0.3e-1)
   reaction RNAPRelease(YahD.gene~RNAP~RNAPAuxiliary -> YahD.gene + RNAP + RNAPAuxiliary, k = 0.3e-1)
   reaction RNAPRelease(YahE.gene~RNAP~RNAPAuxiliary -> YahE.gene + RNAP + RNAPAuxiliary, k = 0.3e-1)
   reaction RNAPRelease(YahF.gene~RNAP~RNAPAuxiliary -> YahF.gene + RNAP + RNAPAuxiliary, k = 0.3e-1)
   reaction RNAPRelease(YahG.gene~RNAP~RNAPAuxiliary -> YahG.gene + RNAP + RNAPAuxiliary, k = 0.3e-1)
   reaction RNAPRelease(YahH.gene~RNAP~RNAPAuxiliary -> YahH.gene + RNAP + RNAPAuxiliary, k = 0.3e-1)
   reaction RNAPRelease(YahI.gene~RNAP~RNAPAuxiliary -> YahI.gene + RNAP + RNAPAuxiliary, k = 0.3e-1)
   reaction RNAPRelease(YahJ.gene~RNAP~RNAPAuxiliary -> YahJ.gene + RNAP + RNAPAuxiliary, k = 0.3e-1)
   reaction RNAPRelease(YahK.gene~RNAP~RNAPAuxiliary -> YahK.gene + RNAP + RNAPAuxiliary, k = 0.3e-1)
   reaction RNAPRelease(YahL.gene~RNAP~RNAPAuxiliary -> YahL.gene + RNAP + RNAPAuxiliary, k = 0.3e-1)
   reaction RNAPRelease(YahM.gene~RNAP~RNAPAuxiliary -> YahM.gene + RNAP + RNAPAuxiliary, k = 0.3e-1)
   reaction RNAPRelease(YahN.gene~RNAP~RNAPAuxiliary -> YahN.gene + RNAP + RNAPAuxiliary, k = 0.3e-1)
   reaction RNAPRelease(YahO.gene~RNAP~RNAPAuxiliary -> YahO.gene + RNAP + RNAPAuxiliary, k = 0.3e-1)
   reaction RNAPRelease(YahV.gene~RNAP~RNAPAuxiliary -> YahV.gene + RNAP + RNAPAuxiliary, k = 0.3e-1)
   reaction RNAPRelease(YaiA.gene~RNAP~RNAPAuxiliary -> YaiA.gene + RNAP + RNAPAuxiliary, k = 0.3e-1)
   reaction RNAPRelease(YaiI.gene~RNAP~RNAPAuxiliary -> YaiI.gene + RNAP + RNAPAuxiliary, k = 0.3e-1)
   reaction RNAPRelease(YaiL.gene~RNAP~RNAPAuxiliary -> YaiL.gene + RNAP + RNAPAuxiliary, k = 0.3e-1)
   reaction RNAPRelease(YaiO.gene~RNAP~RNAPAuxiliary -> YaiO.gene + RNAP + RNAPAuxiliary, k = 0.3e-1)
   reaction RNAPRelease(YaiP.gene~RNAP~RNAPAuxiliary -> YaiP.gene + RNAP + RNAPAuxiliary, k = 0.3e-1)
   reaction RNAPRelease(YaiS.gene~RNAP~RNAPAuxiliary -> YaiS.gene + RNAP + RNAPAuxiliary, k = 0.3e-1)
   reaction RNAPRelease(YaiT.gene~RNAP~RNAPAuxiliary -> YaiT.gene + RNAP + RNAPAuxiliary, k = 0.3e-1)
   reaction RNAPRelease(YaiW.gene~RNAP~RNAPAuxiliary -> YaiW.gene + RNAP + RNAPAuxiliary, k = 0.3e-1)
   reaction RNAPRelease(YaiX.gene~RNAP~RNAPAuxiliary -> YaiX.gene + RNAP + RNAPAuxiliary, k = 0.3e-1)
   reaction RNAPRelease(YaiY.gene~RNAP~RNAPAuxiliary -> YaiY.gene + RNAP + RNAPAuxiliary, k = 0.3e-1)
   reaction RNAPRelease(YaiZ.gene~RNAP~RNAPAuxiliary -> YaiZ.gene + RNAP + RNAPAuxiliary, k = 0.3e-1)
   reaction RNAPRelease(YajC.gene~RNAP~RNAPAuxiliary -> YajC.gene + RNAP + RNAPAuxiliary, k = 0.3e-1)
   reaction RNAPRelease(YajD.gene~RNAP~RNAPAuxiliary -> YajD.gene + RNAP + RNAPAuxiliary, k = 0.3e-1)
   reaction RNAPRelease(YajG.gene~RNAP~RNAPAuxiliary -> YajG.gene + RNAP + RNAPAuxiliary, k = 0.3e-1)
   reaction RNAPRelease(YajI.gene~RNAP~RNAPAuxiliary -> YajI.gene + RNAP + RNAPAuxiliary, k = 0.3e-1)
   reaction RNAPRelease(YajL.gene~RNAP~RNAPAuxiliary -> YajL.gene + RNAP + RNAPAuxiliary, k = 0.3e-1)
   reaction RNAPRelease(YajO.gene~RNAP~RNAPAuxiliary -> YajO.gene + RNAP + RNAPAuxiliary, k = 0.3e-1)
   reaction RNAPRelease(YajQ.gene~RNAP~RNAPAuxiliary -> YajQ.gene + RNAP + RNAPAuxiliary, k = 0.3e-1)
   reaction RNAPRelease(YajR.gene~RNAP~RNAPAuxiliary -> YajR.gene + RNAP + RNAPAuxiliary, k = 0.3e-1)
   reaction RNAPRelease(YbaA.gene~RNAP~RNAPAuxiliary -> YbaA.gene + RNAP + RNAPAuxiliary, k = 0.3e-1)
   reaction RNAPRelease(YbaB.gene~RNAP~RNAPAuxiliary -> YbaB.gene + RNAP + RNAPAuxiliary, k = 0.3e-1)
   reaction RNAPRelease(YbaE.gene~RNAP~RNAPAuxiliary -> YbaE.gene + RNAP + RNAPAuxiliary, k = 0.3e-1)
   reaction RNAPRelease(YbaK.gene~RNAP~RNAPAuxiliary -> YbaK.gene + RNAP + RNAPAuxiliary, k = 0.3e-1)
   reaction RNAPRelease(YbaL.gene~RNAP~RNAPAuxiliary -> YbaL.gene + RNAP + RNAPAuxiliary, k = 0.3e-1)
   reaction RNAPRelease(YbaM.gene~RNAP~RNAPAuxiliary -> YbaM.gene + RNAP + RNAPAuxiliary, k = 0.3e-1)
   reaction RNAPRelease(YbaN.gene~RNAP~RNAPAuxiliary -> YbaN.gene + RNAP + RNAPAuxiliary, k = 0.3e-1)
   reaction RNAPRelease(YbaP.gene~RNAP~RNAPAuxiliary -> YbaP.gene + RNAP + RNAPAuxiliary, k = 0.3e-1)
   reaction RNAPRelease(YbaQ.gene~RNAP~RNAPAuxiliary -> YbaQ.gene + RNAP + RNAPAuxiliary, k = 0.3e-1)
   reaction RNAPRelease(YbaT.gene~RNAP~RNAPAuxiliary -> YbaT.gene + RNAP + RNAPAuxiliary, k = 0.3e-1)
   reaction RNAPRelease(YbaV.gene~RNAP~RNAPAuxiliary -> YbaV.gene + RNAP + RNAPAuxiliary, k = 0.3e-1)
   reaction RNAPRelease(YbaY.gene~RNAP~RNAPAuxiliary -> YbaY.gene + RNAP + RNAPAuxiliary, k = 0.3e-1)
   reaction RNAPRelease(YbbA.gene~RNAP~RNAPAuxiliary -> YbbA.gene + RNAP + RNAPAuxiliary, k = 0.3e-1)
   reaction RNAPRelease(YbbC.gene~RNAP~RNAPAuxiliary -> YbbC.gene + RNAP + RNAPAuxiliary, k = 0.3e-1)
   reaction RNAPRelease(YbbD.gene~RNAP~RNAPAuxiliary -> YbbD.gene + RNAP + RNAPAuxiliary, k = 0.3e-1)
   reaction RNAPRelease(YbbJ.gene~RNAP~RNAPAuxiliary -> YbbJ.gene + RNAP + RNAPAuxiliary, k = 0.3e-1)
   reaction RNAPRelease(YbbO.gene~RNAP~RNAPAuxiliary -> YbbO.gene + RNAP + RNAPAuxiliary, k = 0.3e-1)
   reaction RNAPRelease(YbbP.gene~RNAP~RNAPAuxiliary -> YbbP.gene + RNAP + RNAPAuxiliary, k = 0.3e-1)
   reaction RNAPRelease(YbbV.gene~RNAP~RNAPAuxiliary -> YbbV.gene + RNAP + RNAPAuxiliary, k = 0.3e-1)
   reaction RNAPRelease(YbbW.gene~RNAP~RNAPAuxiliary -> YbbW.gene + RNAP + RNAPAuxiliary, k = 0.3e-1)
   reaction RNAPRelease(YbbY.gene~RNAP~RNAPAuxiliary -> YbbY.gene + RNAP + RNAPAuxiliary, k = 0.3e-1)
   reaction RNAPRelease(YbcH.gene~RNAP~RNAPAuxiliary -> YbcH.gene + RNAP + RNAPAuxiliary, k = 0.3e-1)
   reaction RNAPRelease(YbcI.gene~RNAP~RNAPAuxiliary -> YbcI.gene + RNAP + RNAPAuxiliary, k = 0.3e-1)
   reaction RNAPRelease(YbcJ.gene~RNAP~RNAPAuxiliary -> YbcJ.gene + RNAP + RNAPAuxiliary, k = 0.3e-1)
   reaction RNAPRelease(YbcK.gene~RNAP~RNAPAuxiliary -> YbcK.gene + RNAP + RNAPAuxiliary, k = 0.3e-1)
   reaction RNAPRelease(YbcL.gene~RNAP~RNAPAuxiliary -> YbcL.gene + RNAP + RNAPAuxiliary, k = 0.3e-1)
   reaction RNAPRelease(YbcM.gene~RNAP~RNAPAuxiliary -> YbcM.gene + RNAP + RNAPAuxiliary, k = 0.3e-1)
   reaction RNAPRelease(YbcN.gene~RNAP~RNAPAuxiliary -> YbcN.gene + RNAP + RNAPAuxiliary, k = 0.3e-1)
   reaction RNAPRelease(YbcO.gene~RNAP~RNAPAuxiliary -> YbcO.gene + RNAP + RNAPAuxiliary, k = 0.3e-1)
   reaction RNAPRelease(YbcV.gene~RNAP~RNAPAuxiliary -> YbcV.gene + RNAP + RNAPAuxiliary, k = 0.3e-1)
   reaction RNAPRelease(YbcW.gene~RNAP~RNAPAuxiliary -> YbcW.gene + RNAP + RNAPAuxiliary, k = 0.3e-1)
   reaction RNAPRelease(YbcY.gene~RNAP~RNAPAuxiliary -> YbcY.gene + RNAP + RNAPAuxiliary, k = 0.3e-1)
   reaction RNAPRelease(YbdD.gene~RNAP~RNAPAuxiliary -> YbdD.gene + RNAP + RNAPAuxiliary, k = 0.3e-1)
   reaction RNAPRelease(YbdF.gene~RNAP~RNAPAuxiliary -> YbdF.gene + RNAP + RNAPAuxiliary, k = 0.3e-1)
   reaction RNAPRelease(YbdG.gene~RNAP~RNAPAuxiliary -> YbdG.gene + RNAP + RNAPAuxiliary, k = 0.3e-1)
   reaction RNAPRelease(YbdJ.gene~RNAP~RNAPAuxiliary -> YbdJ.gene + RNAP + RNAPAuxiliary, k = 0.3e-1)
   reaction RNAPRelease(YbdK.gene~RNAP~RNAPAuxiliary -> YbdK.gene + RNAP + RNAPAuxiliary, k = 0.3e-1)
   reaction RNAPRelease(YbdL.gene~RNAP~RNAPAuxiliary -> YbdL.gene + RNAP + RNAPAuxiliary, k = 0.3e-1)
   reaction RNAPRelease(YbdM.gene~RNAP~RNAPAuxiliary -> YbdM.gene + RNAP + RNAPAuxiliary, k = 0.3e-1)
   reaction RNAPRelease(YbdN.gene~RNAP~RNAPAuxiliary -> YbdN.gene + RNAP + RNAPAuxiliary, k = 0.3e-1)
   reaction RNAPRelease(YbdO.gene~RNAP~RNAPAuxiliary -> YbdO.gene + RNAP + RNAPAuxiliary, k = 0.3e-1)
   reaction RNAPRelease(YbdR.gene~RNAP~RNAPAuxiliary -> YbdR.gene + RNAP + RNAPAuxiliary, k = 0.3e-1)
   reaction RNAPRelease(YbdZ.gene~RNAP~RNAPAuxiliary -> YbdZ.gene + RNAP + RNAPAuxiliary, k = 0.3e-1)
   reaction RNAPRelease(YbeD.gene~RNAP~RNAPAuxiliary -> YbeD.gene + RNAP + RNAPAuxiliary, k = 0.3e-1)
   reaction RNAPRelease(YbeF.gene~RNAP~RNAPAuxiliary -> YbeF.gene + RNAP + RNAPAuxiliary, k = 0.3e-1)
   reaction RNAPRelease(YbeH.gene~RNAP~RNAPAuxiliary -> YbeH.gene + RNAP + RNAPAuxiliary, k = 0.3e-1)
   reaction RNAPRelease(YbeL.gene~RNAP~RNAPAuxiliary -> YbeL.gene + RNAP + RNAPAuxiliary, k = 0.3e-1)
   reaction RNAPRelease(YbeM.gene~RNAP~RNAPAuxiliary -> YbeM.gene + RNAP + RNAPAuxiliary, k = 0.3e-1)
   reaction RNAPRelease(YbeQ.gene~RNAP~RNAPAuxiliary -> YbeQ.gene + RNAP + RNAPAuxiliary, k = 0.3e-1)
   reaction RNAPRelease(YbeR.gene~RNAP~RNAPAuxiliary -> YbeR.gene + RNAP + RNAPAuxiliary, k = 0.3e-1)
   reaction RNAPRelease(YbeT.gene~RNAP~RNAPAuxiliary -> YbeT.gene + RNAP + RNAPAuxiliary, k = 0.3e-1)
   reaction RNAPRelease(YbeU.gene~RNAP~RNAPAuxiliary -> YbeU.gene + RNAP + RNAPAuxiliary, k = 0.3e-1)
   reaction RNAPRelease(YbeY.gene~RNAP~RNAPAuxiliary -> YbeY.gene + RNAP + RNAPAuxiliary, k = 0.3e-1)
   reaction RNAPRelease(YbeZ.gene~RNAP~RNAPAuxiliary -> YbeZ.gene + RNAP + RNAPAuxiliary, k = 0.3e-1)
   reaction RNAPRelease(YbfA.gene~RNAP~RNAPAuxiliary -> YbfA.gene + RNAP + RNAPAuxiliary, k = 0.3e-1)
   reaction RNAPRelease(YbfB.gene~RNAP~RNAPAuxiliary -> YbfB.gene + RNAP + RNAPAuxiliary, k = 0.3e-1)
   reaction RNAPRelease(YbfC.gene~RNAP~RNAPAuxiliary -> YbfC.gene + RNAP + RNAPAuxiliary, k = 0.3e-1)
   reaction RNAPRelease(YbfD.gene~RNAP~RNAPAuxiliary -> YbfD.gene + RNAP + RNAPAuxiliary, k = 0.3e-1)
   reaction RNAPRelease(YbfE.gene~RNAP~RNAPAuxiliary -> YbfE.gene + RNAP + RNAPAuxiliary, k = 0.3e-1)
   reaction RNAPRelease(YbfF.gene~RNAP~RNAPAuxiliary -> YbfF.gene + RNAP + RNAPAuxiliary, k = 0.3e-1)
   reaction RNAPRelease(YbfG.gene~RNAP~RNAPAuxiliary -> YbfG.gene + RNAP + RNAPAuxiliary, k = 0.3e-1)
   reaction RNAPRelease(YbfI.gene~RNAP~RNAPAuxiliary -> YbfI.gene + RNAP + RNAPAuxiliary, k = 0.3e-1)
   reaction RNAPRelease(YbfL.gene~RNAP~RNAPAuxiliary -> YbfL.gene + RNAP + RNAPAuxiliary, k = 0.3e-1)
   reaction RNAPRelease(YbfO.gene~RNAP~RNAPAuxiliary -> YbfO.gene + RNAP + RNAPAuxiliary, k = 0.3e-1)
   reaction RNAPRelease(YbfP.gene~RNAP~RNAPAuxiliary -> YbfP.gene + RNAP + RNAPAuxiliary, k = 0.3e-1)
   reaction RNAPRelease(YbfQ.gene~RNAP~RNAPAuxiliary -> YbfQ.gene + RNAP + RNAPAuxiliary, k = 0.3e-1)
   reaction RNAPRelease(YbgA.gene~RNAP~RNAPAuxiliary -> YbgA.gene + RNAP + RNAPAuxiliary, k = 0.3e-1)
   reaction RNAPRelease(YbgC.gene~RNAP~RNAPAuxiliary -> YbgC.gene + RNAP + RNAPAuxiliary, k = 0.3e-1)
   reaction RNAPRelease(YbgD.gene~RNAP~RNAPAuxiliary -> YbgD.gene + RNAP + RNAPAuxiliary, k = 0.3e-1)
   reaction RNAPRelease(YbgE.gene~RNAP~RNAPAuxiliary -> YbgE.gene + RNAP + RNAPAuxiliary, k = 0.3e-1)
   reaction RNAPRelease(YbgI.gene~RNAP~RNAPAuxiliary -> YbgI.gene + RNAP + RNAPAuxiliary, k = 0.3e-1)
   reaction RNAPRelease(YbgO.gene~RNAP~RNAPAuxiliary -> YbgO.gene + RNAP + RNAPAuxiliary, k = 0.3e-1)
   reaction RNAPRelease(YbgP.gene~RNAP~RNAPAuxiliary -> YbgP.gene + RNAP + RNAPAuxiliary, k = 0.3e-1)
   reaction RNAPRelease(YbgQ.gene~RNAP~RNAPAuxiliary -> YbgQ.gene + RNAP + RNAPAuxiliary, k = 0.3e-1)
   reaction RNAPRelease(YbgS.gene~RNAP~RNAPAuxiliary -> YbgS.gene + RNAP + RNAPAuxiliary, k = 0.3e-1)
   reaction RNAPRelease(YbgU.gene~RNAP~RNAPAuxiliary -> YbgU.gene + RNAP + RNAPAuxiliary, k = 0.3e-1)
   reaction RNAPRelease(YbgV.gene~RNAP~RNAPAuxiliary -> YbgV.gene + RNAP + RNAPAuxiliary, k = 0.3e-1)
   reaction RNAPRelease(YbhB.gene~RNAP~RNAPAuxiliary -> YbhB.gene + RNAP + RNAPAuxiliary, k = 0.3e-1)
   reaction RNAPRelease(YbhC.gene~RNAP~RNAPAuxiliary -> YbhC.gene + RNAP + RNAPAuxiliary, k = 0.3e-1)
   reaction RNAPRelease(YbhD.gene~RNAP~RNAPAuxiliary -> YbhD.gene + RNAP + RNAPAuxiliary, k = 0.3e-1)
   reaction RNAPRelease(YbhF.gene~RNAP~RNAPAuxiliary -> YbhF.gene + RNAP + RNAPAuxiliary, k = 0.3e-1)
   reaction RNAPRelease(YbhG.gene~RNAP~RNAPAuxiliary -> YbhG.gene + RNAP + RNAPAuxiliary, k = 0.3e-1)
   reaction RNAPRelease(YbhH.gene~RNAP~RNAPAuxiliary -> YbhH.gene + RNAP + RNAPAuxiliary, k = 0.3e-1)
   reaction RNAPRelease(YbhI.gene~RNAP~RNAPAuxiliary -> YbhI.gene + RNAP + RNAPAuxiliary, k = 0.3e-1)
   reaction RNAPRelease(YbhJ.gene~RNAP~RNAPAuxiliary -> YbhJ.gene + RNAP + RNAPAuxiliary, k = 0.3e-1)
   reaction RNAPRelease(YbhK.gene~RNAP~RNAPAuxiliary -> YbhK.gene + RNAP + RNAPAuxiliary, k = 0.3e-1)
   reaction RNAPRelease(YbhL.gene~RNAP~RNAPAuxiliary -> YbhL.gene + RNAP + RNAPAuxiliary, k = 0.3e-1)
   reaction RNAPRelease(YbhM.gene~RNAP~RNAPAuxiliary -> YbhM.gene + RNAP + RNAPAuxiliary, k = 0.3e-1)
   reaction RNAPRelease(YbhN.gene~RNAP~RNAPAuxiliary -> YbhN.gene + RNAP + RNAPAuxiliary, k = 0.3e-1)
   reaction RNAPRelease(YbhP.gene~RNAP~RNAPAuxiliary -> YbhP.gene + RNAP + RNAPAuxiliary, k = 0.3e-1)
   reaction RNAPRelease(YbhQ.gene~RNAP~RNAPAuxiliary -> YbhQ.gene + RNAP + RNAPAuxiliary, k = 0.3e-1)
   reaction RNAPRelease(YbhR.gene~RNAP~RNAPAuxiliary -> YbhR.gene + RNAP + RNAPAuxiliary, k = 0.3e-1)
   reaction RNAPRelease(YbhS.gene~RNAP~RNAPAuxiliary -> YbhS.gene + RNAP + RNAPAuxiliary, k = 0.3e-1)
   reaction RNAPRelease(YbiA.gene~RNAP~RNAPAuxiliary -> YbiA.gene + RNAP + RNAPAuxiliary, k = 0.3e-1)
   reaction RNAPRelease(YbiB.gene~RNAP~RNAPAuxiliary -> YbiB.gene + RNAP + RNAPAuxiliary, k = 0.3e-1)
   reaction RNAPRelease(YbiE.gene~RNAP~RNAPAuxiliary -> YbiE.gene + RNAP + RNAPAuxiliary, k = 0.3e-1)
   reaction RNAPRelease(YbiI.gene~RNAP~RNAPAuxiliary -> YbiI.gene + RNAP + RNAPAuxiliary, k = 0.3e-1)
   reaction RNAPRelease(YbiJ.gene~RNAP~RNAPAuxiliary -> YbiJ.gene + RNAP + RNAPAuxiliary, k = 0.3e-1)
   reaction RNAPRelease(YbiO.gene~RNAP~RNAPAuxiliary -> YbiO.gene + RNAP + RNAPAuxiliary, k = 0.3e-1)
   reaction RNAPRelease(YbiR.gene~RNAP~RNAPAuxiliary -> YbiR.gene + RNAP + RNAPAuxiliary, k = 0.3e-1)
   reaction RNAPRelease(YbiS.gene~RNAP~RNAPAuxiliary -> YbiS.gene + RNAP + RNAPAuxiliary, k = 0.3e-1)
   reaction RNAPRelease(YbiT.gene~RNAP~RNAPAuxiliary -> YbiT.gene + RNAP + RNAPAuxiliary, k = 0.3e-1)
   reaction RNAPRelease(YbiU.gene~RNAP~RNAPAuxiliary -> YbiU.gene + RNAP + RNAPAuxiliary, k = 0.3e-1)
   reaction RNAPRelease(YbiV.gene~RNAP~RNAPAuxiliary -> YbiV.gene + RNAP + RNAPAuxiliary, k = 0.3e-1)
   reaction RNAPRelease(YbiW.gene~RNAP~RNAPAuxiliary -> YbiW.gene + RNAP + RNAPAuxiliary, k = 0.3e-1)
   reaction RNAPRelease(YbiX.gene~RNAP~RNAPAuxiliary -> YbiX.gene + RNAP + RNAPAuxiliary, k = 0.3e-1)
   reaction RNAPRelease(YbiY.gene~RNAP~RNAPAuxiliary -> YbiY.gene + RNAP + RNAPAuxiliary, k = 0.3e-1)
   reaction RNAPRelease(YbjC.gene~RNAP~RNAPAuxiliary -> YbjC.gene + RNAP + RNAPAuxiliary, k = 0.3e-1)
   reaction RNAPRelease(YbjD.gene~RNAP~RNAPAuxiliary -> YbjD.gene + RNAP + RNAPAuxiliary, k = 0.3e-1)
   reaction RNAPRelease(YbjG.gene~RNAP~RNAPAuxiliary -> YbjG.gene + RNAP + RNAPAuxiliary, k = 0.3e-1)
   reaction RNAPRelease(YbjH.gene~RNAP~RNAPAuxiliary -> YbjH.gene + RNAP + RNAPAuxiliary, k = 0.3e-1)
   reaction RNAPRelease(YbjJ.gene~RNAP~RNAPAuxiliary -> YbjJ.gene + RNAP + RNAPAuxiliary, k = 0.3e-1)
   reaction RNAPRelease(YbjL.gene~RNAP~RNAPAuxiliary -> YbjL.gene + RNAP + RNAPAuxiliary, k = 0.3e-1)
   reaction RNAPRelease(YbjM.gene~RNAP~RNAPAuxiliary -> YbjM.gene + RNAP + RNAPAuxiliary, k = 0.3e-1)
   reaction RNAPRelease(YbjN.gene~RNAP~RNAPAuxiliary -> YbjN.gene + RNAP + RNAPAuxiliary, k = 0.3e-1)
   reaction RNAPRelease(YbjO.gene~RNAP~RNAPAuxiliary -> YbjO.gene + RNAP + RNAPAuxiliary, k = 0.3e-1)
   reaction RNAPRelease(YbjP.gene~RNAP~RNAPAuxiliary -> YbjP.gene + RNAP + RNAPAuxiliary, k = 0.3e-1)
   reaction RNAPRelease(YbjQ.gene~RNAP~RNAPAuxiliary -> YbjQ.gene + RNAP + RNAPAuxiliary, k = 0.3e-1)
   reaction RNAPRelease(YbjS.gene~RNAP~RNAPAuxiliary -> YbjS.gene + RNAP + RNAPAuxiliary, k = 0.3e-1)
   reaction RNAPRelease(YbjT.gene~RNAP~RNAPAuxiliary -> YbjT.gene + RNAP + RNAPAuxiliary, k = 0.3e-1)
   reaction RNAPRelease(YbjX.gene~RNAP~RNAPAuxiliary -> YbjX.gene + RNAP + RNAPAuxiliary, k = 0.3e-1)
   reaction RNAPRelease(YcaC.gene~RNAP~RNAPAuxiliary -> YcaC.gene + RNAP + RNAPAuxiliary, k = 0.3e-1)
   reaction RNAPRelease(YcaD.gene~RNAP~RNAPAuxiliary -> YcaD.gene + RNAP + RNAPAuxiliary, k = 0.3e-1)
   reaction RNAPRelease(YcaI.gene~RNAP~RNAPAuxiliary -> YcaI.gene + RNAP + RNAPAuxiliary, k = 0.3e-1)
   reaction RNAPRelease(YcaK.gene~RNAP~RNAPAuxiliary -> YcaK.gene + RNAP + RNAPAuxiliary, k = 0.3e-1)
   reaction RNAPRelease(YcaL.gene~RNAP~RNAPAuxiliary -> YcaL.gene + RNAP + RNAPAuxiliary, k = 0.3e-1)
   reaction RNAPRelease(YcaM.gene~RNAP~RNAPAuxiliary -> YcaM.gene + RNAP + RNAPAuxiliary, k = 0.3e-1)
   reaction RNAPRelease(YcaN.gene~RNAP~RNAPAuxiliary -> YcaN.gene + RNAP + RNAPAuxiliary, k = 0.3e-1)
   reaction RNAPRelease(YcaO.gene~RNAP~RNAPAuxiliary -> YcaO.gene + RNAP + RNAPAuxiliary, k = 0.3e-1)
   reaction RNAPRelease(YcaP.gene~RNAP~RNAPAuxiliary -> YcaP.gene + RNAP + RNAPAuxiliary, k = 0.3e-1)
   reaction RNAPRelease(YcaQ.gene~RNAP~RNAPAuxiliary -> YcaQ.gene + RNAP + RNAPAuxiliary, k = 0.3e-1)
   reaction RNAPRelease(YcaR.gene~RNAP~RNAPAuxiliary -> YcaR.gene + RNAP + RNAPAuxiliary, k = 0.3e-1)
   reaction RNAPRelease(YcbB.gene~RNAP~RNAPAuxiliary -> YcbB.gene + RNAP + RNAPAuxiliary, k = 0.3e-1)
   reaction RNAPRelease(YcbF.gene~RNAP~RNAPAuxiliary -> YcbF.gene + RNAP + RNAPAuxiliary, k = 0.3e-1)
   reaction RNAPRelease(YcbJ.gene~RNAP~RNAPAuxiliary -> YcbJ.gene + RNAP + RNAPAuxiliary, k = 0.3e-1)
   reaction RNAPRelease(YcbU.gene~RNAP~RNAPAuxiliary -> YcbU.gene + RNAP + RNAPAuxiliary, k = 0.3e-1)
   reaction RNAPRelease(YcbV.gene~RNAP~RNAPAuxiliary -> YcbV.gene + RNAP + RNAPAuxiliary, k = 0.3e-1)
   reaction RNAPRelease(YcbX.gene~RNAP~RNAPAuxiliary -> YcbX.gene + RNAP + RNAPAuxiliary, k = 0.3e-1)
   reaction RNAPRelease(YcbZ.gene~RNAP~RNAPAuxiliary -> YcbZ.gene + RNAP + RNAPAuxiliary, k = 0.3e-1)
   reaction RNAPRelease(YccA.gene~RNAP~RNAPAuxiliary -> YccA.gene + RNAP + RNAPAuxiliary, k = 0.3e-1)
   reaction RNAPRelease(YccE.gene~RNAP~RNAPAuxiliary -> YccE.gene + RNAP + RNAPAuxiliary, k = 0.3e-1)
   reaction RNAPRelease(YccF.gene~RNAP~RNAPAuxiliary -> YccF.gene + RNAP + RNAPAuxiliary, k = 0.3e-1)
   reaction RNAPRelease(YccJ.gene~RNAP~RNAPAuxiliary -> YccJ.gene + RNAP + RNAPAuxiliary, k = 0.3e-1)
   reaction RNAPRelease(YccM.gene~RNAP~RNAPAuxiliary -> YccM.gene + RNAP + RNAPAuxiliary, k = 0.3e-1)
   reaction RNAPRelease(YccS.gene~RNAP~RNAPAuxiliary -> YccS.gene + RNAP + RNAPAuxiliary, k = 0.3e-1)
   reaction RNAPRelease(YccT.gene~RNAP~RNAPAuxiliary -> YccT.gene + RNAP + RNAPAuxiliary, k = 0.3e-1)
   reaction RNAPRelease(YccU.gene~RNAP~RNAPAuxiliary -> YccU.gene + RNAP + RNAPAuxiliary, k = 0.3e-1)
   reaction RNAPRelease(YccX.gene~RNAP~RNAPAuxiliary -> YccX.gene + RNAP + RNAPAuxiliary, k = 0.3e-1)
   reaction RNAPRelease(YcdU.gene~RNAP~RNAPAuxiliary -> YcdU.gene + RNAP + RNAPAuxiliary, k = 0.3e-1)
   reaction RNAPRelease(YcdX.gene~RNAP~RNAPAuxiliary -> YcdX.gene + RNAP + RNAPAuxiliary, k = 0.3e-1)
   reaction RNAPRelease(YcdY.gene~RNAP~RNAPAuxiliary -> YcdY.gene + RNAP + RNAPAuxiliary, k = 0.3e-1)
   reaction RNAPRelease(YcdZ.gene~RNAP~RNAPAuxiliary -> YcdZ.gene + RNAP + RNAPAuxiliary, k = 0.3e-1)
   reaction RNAPRelease(YceB.gene~RNAP~RNAPAuxiliary -> YceB.gene + RNAP + RNAPAuxiliary, k = 0.3e-1)
   reaction RNAPRelease(YceD.gene~RNAP~RNAPAuxiliary -> YceD.gene + RNAP + RNAPAuxiliary, k = 0.3e-1)
   reaction RNAPRelease(YceF.gene~RNAP~RNAPAuxiliary -> YceF.gene + RNAP + RNAPAuxiliary, k = 0.3e-1)
   reaction RNAPRelease(YceH.gene~RNAP~RNAPAuxiliary -> YceH.gene + RNAP + RNAPAuxiliary, k = 0.3e-1)
   reaction RNAPRelease(YceI.gene~RNAP~RNAPAuxiliary -> YceI.gene + RNAP + RNAPAuxiliary, k = 0.3e-1)
   reaction RNAPRelease(YceJ.gene~RNAP~RNAPAuxiliary -> YceJ.gene + RNAP + RNAPAuxiliary, k = 0.3e-1)
   reaction RNAPRelease(YceK.gene~RNAP~RNAPAuxiliary -> YceK.gene + RNAP + RNAPAuxiliary, k = 0.3e-1)
   reaction RNAPRelease(YceM.gene~RNAP~RNAPAuxiliary -> YceM.gene + RNAP + RNAPAuxiliary, k = 0.3e-1)
   reaction RNAPRelease(YceO.gene~RNAP~RNAPAuxiliary -> YceO.gene + RNAP + RNAPAuxiliary, k = 0.3e-1)
   reaction RNAPRelease(YceQ.gene~RNAP~RNAPAuxiliary -> YceQ.gene + RNAP + RNAPAuxiliary, k = 0.3e-1)
   reaction RNAPRelease(YcfH.gene~RNAP~RNAPAuxiliary -> YcfH.gene + RNAP + RNAPAuxiliary, k = 0.3e-1)
   reaction RNAPRelease(YcfJ.gene~RNAP~RNAPAuxiliary -> YcfJ.gene + RNAP + RNAPAuxiliary, k = 0.3e-1)
   reaction RNAPRelease(YcfL.gene~RNAP~RNAPAuxiliary -> YcfL.gene + RNAP + RNAPAuxiliary, k = 0.3e-1)
   reaction RNAPRelease(YcfP.gene~RNAP~RNAPAuxiliary -> YcfP.gene + RNAP + RNAPAuxiliary, k = 0.3e-1)
   reaction RNAPRelease(YcfS.gene~RNAP~RNAPAuxiliary -> YcfS.gene + RNAP + RNAPAuxiliary, k = 0.3e-1)
   reaction RNAPRelease(YcfT.gene~RNAP~RNAPAuxiliary -> YcfT.gene + RNAP + RNAPAuxiliary, k = 0.3e-1)
   reaction RNAPRelease(YcfZ.gene~RNAP~RNAPAuxiliary -> YcfZ.gene + RNAP + RNAPAuxiliary, k = 0.3e-1)
   reaction RNAPRelease(YcgB.gene~RNAP~RNAPAuxiliary -> YcgB.gene + RNAP + RNAPAuxiliary, k = 0.3e-1)
   reaction RNAPRelease(YcgI.gene~RNAP~RNAPAuxiliary -> YcgI.gene + RNAP + RNAPAuxiliary, k = 0.3e-1)
   reaction RNAPRelease(YcgJ.gene~RNAP~RNAPAuxiliary -> YcgJ.gene + RNAP + RNAPAuxiliary, k = 0.3e-1)
   reaction RNAPRelease(YcgL.gene~RNAP~RNAPAuxiliary -> YcgL.gene + RNAP + RNAPAuxiliary, k = 0.3e-1)
   reaction RNAPRelease(YcgM.gene~RNAP~RNAPAuxiliary -> YcgM.gene + RNAP + RNAPAuxiliary, k = 0.3e-1)
   reaction RNAPRelease(YcgN.gene~RNAP~RNAPAuxiliary -> YcgN.gene + RNAP + RNAPAuxiliary, k = 0.3e-1)
   reaction RNAPRelease(YcgR.gene~RNAP~RNAPAuxiliary -> YcgR.gene + RNAP + RNAPAuxiliary, k = 0.3e-1)
   reaction RNAPRelease(YcgV.gene~RNAP~RNAPAuxiliary -> YcgV.gene + RNAP + RNAPAuxiliary, k = 0.3e-1)
   reaction RNAPRelease(YcgX.gene~RNAP~RNAPAuxiliary -> YcgX.gene + RNAP + RNAPAuxiliary, k = 0.3e-1)
   reaction RNAPRelease(YcgY.gene~RNAP~RNAPAuxiliary -> YcgY.gene + RNAP + RNAPAuxiliary, k = 0.3e-1)
   reaction RNAPRelease(YcgZ.gene~RNAP~RNAPAuxiliary -> YcgZ.gene + RNAP + RNAPAuxiliary, k = 0.3e-1)
   reaction RNAPRelease(YchA.gene~RNAP~RNAPAuxiliary -> YchA.gene + RNAP + RNAPAuxiliary, k = 0.3e-1)
   reaction RNAPRelease(YchE.gene~RNAP~RNAPAuxiliary -> YchE.gene + RNAP + RNAPAuxiliary, k = 0.3e-1)
   reaction RNAPRelease(YchF.gene~RNAP~RNAPAuxiliary -> YchF.gene + RNAP + RNAPAuxiliary, k = 0.3e-1)
   reaction RNAPRelease(YchH.gene~RNAP~RNAPAuxiliary -> YchH.gene + RNAP + RNAPAuxiliary, k = 0.3e-1)
   reaction RNAPRelease(YchJ.gene~RNAP~RNAPAuxiliary -> YchJ.gene + RNAP + RNAPAuxiliary, k = 0.3e-1)
   reaction RNAPRelease(YchN.gene~RNAP~RNAPAuxiliary -> YchN.gene + RNAP + RNAPAuxiliary, k = 0.3e-1)
   reaction RNAPRelease(YchO.gene~RNAP~RNAPAuxiliary -> YchO.gene + RNAP + RNAPAuxiliary, k = 0.3e-1)
   reaction RNAPRelease(YchQ.gene~RNAP~RNAPAuxiliary -> YchQ.gene + RNAP + RNAPAuxiliary, k = 0.3e-1)
   reaction RNAPRelease(YchS.gene~RNAP~RNAPAuxiliary -> YchS.gene + RNAP + RNAPAuxiliary, k = 0.3e-1)
   reaction RNAPRelease(YchT.gene~RNAP~RNAPAuxiliary -> YchT.gene + RNAP + RNAPAuxiliary, k = 0.3e-1)
   reaction RNAPRelease(YciA.gene~RNAP~RNAPAuxiliary -> YciA.gene + RNAP + RNAPAuxiliary, k = 0.3e-1)
   reaction RNAPRelease(YciB.gene~RNAP~RNAPAuxiliary -> YciB.gene + RNAP + RNAPAuxiliary, k = 0.3e-1)
   reaction RNAPRelease(YciC.gene~RNAP~RNAPAuxiliary -> YciC.gene + RNAP + RNAPAuxiliary, k = 0.3e-1)
   reaction RNAPRelease(YciE.gene~RNAP~RNAPAuxiliary -> YciE.gene + RNAP + RNAPAuxiliary, k = 0.3e-1)
   reaction RNAPRelease(YciF.gene~RNAP~RNAPAuxiliary -> YciF.gene + RNAP + RNAPAuxiliary, k = 0.3e-1)
   reaction RNAPRelease(YciG.gene~RNAP~RNAPAuxiliary -> YciG.gene + RNAP + RNAPAuxiliary, k = 0.3e-1)
   reaction RNAPRelease(YciH.gene~RNAP~RNAPAuxiliary -> YciH.gene + RNAP + RNAPAuxiliary, k = 0.3e-1)
   reaction RNAPRelease(YciI.gene~RNAP~RNAPAuxiliary -> YciI.gene + RNAP + RNAPAuxiliary, k = 0.3e-1)
   reaction RNAPRelease(YciK.gene~RNAP~RNAPAuxiliary -> YciK.gene + RNAP + RNAPAuxiliary, k = 0.3e-1)
   reaction RNAPRelease(YciN.gene~RNAP~RNAPAuxiliary -> YciN.gene + RNAP + RNAPAuxiliary, k = 0.3e-1)
   reaction RNAPRelease(YciO.gene~RNAP~RNAPAuxiliary -> YciO.gene + RNAP + RNAPAuxiliary, k = 0.3e-1)
   reaction RNAPRelease(YciQ.gene~RNAP~RNAPAuxiliary -> YciQ.gene + RNAP + RNAPAuxiliary, k = 0.3e-1)
   reaction RNAPRelease(YciT.gene~RNAP~RNAPAuxiliary -> YciT.gene + RNAP + RNAPAuxiliary, k = 0.3e-1)
   reaction RNAPRelease(YciU.gene~RNAP~RNAPAuxiliary -> YciU.gene + RNAP + RNAPAuxiliary, k = 0.3e-1)
   reaction RNAPRelease(YciW.gene~RNAP~RNAPAuxiliary -> YciW.gene + RNAP + RNAPAuxiliary, k = 0.3e-1)
   reaction RNAPRelease(YciX.gene~RNAP~RNAPAuxiliary -> YciX.gene + RNAP + RNAPAuxiliary, k = 0.3e-1)
   reaction RNAPRelease(YciY.gene~RNAP~RNAPAuxiliary -> YciY.gene + RNAP + RNAPAuxiliary, k = 0.3e-1)
   reaction RNAPRelease(YciZ.gene~RNAP~RNAPAuxiliary -> YciZ.gene + RNAP + RNAPAuxiliary, k = 0.3e-1)
   reaction RNAPRelease(YcjD.gene~RNAP~RNAPAuxiliary -> YcjD.gene + RNAP + RNAPAuxiliary, k = 0.3e-1)
   reaction RNAPRelease(YcjF.gene~RNAP~RNAPAuxiliary -> YcjF.gene + RNAP + RNAPAuxiliary, k = 0.3e-1)
   reaction RNAPRelease(YcjG.gene~RNAP~RNAPAuxiliary -> YcjG.gene + RNAP + RNAPAuxiliary, k = 0.3e-1)
   reaction RNAPRelease(YcjM.gene~RNAP~RNAPAuxiliary -> YcjM.gene + RNAP + RNAPAuxiliary, k = 0.3e-1)
   reaction RNAPRelease(YcjN.gene~RNAP~RNAPAuxiliary -> YcjN.gene + RNAP + RNAPAuxiliary, k = 0.3e-1)
   reaction RNAPRelease(YcjO.gene~RNAP~RNAPAuxiliary -> YcjO.gene + RNAP + RNAPAuxiliary, k = 0.3e-1)
   reaction RNAPRelease(YcjP.gene~RNAP~RNAPAuxiliary -> YcjP.gene + RNAP + RNAPAuxiliary, k = 0.3e-1)
   reaction RNAPRelease(YcjQ.gene~RNAP~RNAPAuxiliary -> YcjQ.gene + RNAP + RNAPAuxiliary, k = 0.3e-1)
   reaction RNAPRelease(YcjR.gene~RNAP~RNAPAuxiliary -> YcjR.gene + RNAP + RNAPAuxiliary, k = 0.3e-1)
   reaction RNAPRelease(YcjS.gene~RNAP~RNAPAuxiliary -> YcjS.gene + RNAP + RNAPAuxiliary, k = 0.3e-1)
   reaction RNAPRelease(YcjT.gene~RNAP~RNAPAuxiliary -> YcjT.gene + RNAP + RNAPAuxiliary, k = 0.3e-1)
   reaction RNAPRelease(YcjU.gene~RNAP~RNAPAuxiliary -> YcjU.gene + RNAP + RNAPAuxiliary, k = 0.3e-1)
   reaction RNAPRelease(YcjV.gene~RNAP~RNAPAuxiliary -> YcjV.gene + RNAP + RNAPAuxiliary, k = 0.3e-1)
   reaction RNAPRelease(YcjW.gene~RNAP~RNAPAuxiliary -> YcjW.gene + RNAP + RNAPAuxiliary, k = 0.3e-1)
   reaction RNAPRelease(YcjX.gene~RNAP~RNAPAuxiliary -> YcjX.gene + RNAP + RNAPAuxiliary, k = 0.3e-1)
   reaction RNAPRelease(YcjY.gene~RNAP~RNAPAuxiliary -> YcjY.gene + RNAP + RNAPAuxiliary, k = 0.3e-1)
   reaction RNAPRelease(YdaE.gene~RNAP~RNAPAuxiliary -> YdaE.gene + RNAP + RNAPAuxiliary, k = 0.3e-1)
   reaction RNAPRelease(YdaF.gene~RNAP~RNAPAuxiliary -> YdaF.gene + RNAP + RNAPAuxiliary, k = 0.3e-1)
   reaction RNAPRelease(YdaG.gene~RNAP~RNAPAuxiliary -> YdaG.gene + RNAP + RNAPAuxiliary, k = 0.3e-1)
   reaction RNAPRelease(YdaS.gene~RNAP~RNAPAuxiliary -> YdaS.gene + RNAP + RNAPAuxiliary, k = 0.3e-1)
   reaction RNAPRelease(YdaT.gene~RNAP~RNAPAuxiliary -> YdaT.gene + RNAP + RNAPAuxiliary, k = 0.3e-1)
   reaction RNAPRelease(YdaU.gene~RNAP~RNAPAuxiliary -> YdaU.gene + RNAP + RNAPAuxiliary, k = 0.3e-1)
   reaction RNAPRelease(YdaV.gene~RNAP~RNAPAuxiliary -> YdaV.gene + RNAP + RNAPAuxiliary, k = 0.3e-1)
   reaction RNAPRelease(YdaW.gene~RNAP~RNAPAuxiliary -> YdaW.gene + RNAP + RNAPAuxiliary, k = 0.3e-1)
   reaction RNAPRelease(YdaY.gene~RNAP~RNAPAuxiliary -> YdaY.gene + RNAP + RNAPAuxiliary, k = 0.3e-1)
   reaction RNAPRelease(YdbA.gene~RNAP~RNAPAuxiliary -> YdbA.gene + RNAP + RNAPAuxiliary, k = 0.3e-1)
   reaction RNAPRelease(YdbD.gene~RNAP~RNAPAuxiliary -> YdbD.gene + RNAP + RNAPAuxiliary, k = 0.3e-1)
   reaction RNAPRelease(YdbH.gene~RNAP~RNAPAuxiliary -> YdbH.gene + RNAP + RNAPAuxiliary, k = 0.3e-1)
   reaction RNAPRelease(YdbJ.gene~RNAP~RNAPAuxiliary -> YdbJ.gene + RNAP + RNAPAuxiliary, k = 0.3e-1)
   reaction RNAPRelease(YdbK.gene~RNAP~RNAPAuxiliary -> YdbK.gene + RNAP + RNAPAuxiliary, k = 0.3e-1)
   reaction RNAPRelease(YdbL.gene~RNAP~RNAPAuxiliary -> YdbL.gene + RNAP + RNAPAuxiliary, k = 0.3e-1)
   reaction RNAPRelease(YdcA.gene~RNAP~RNAPAuxiliary -> YdcA.gene + RNAP + RNAPAuxiliary, k = 0.3e-1)
   reaction RNAPRelease(YdcC.gene~RNAP~RNAPAuxiliary -> YdcC.gene + RNAP + RNAPAuxiliary, k = 0.3e-1)
   reaction RNAPRelease(YdcD.gene~RNAP~RNAPAuxiliary -> YdcD.gene + RNAP + RNAPAuxiliary, k = 0.3e-1)
   reaction RNAPRelease(YdcF.gene~RNAP~RNAPAuxiliary -> YdcF.gene + RNAP + RNAPAuxiliary, k = 0.3e-1)
   reaction RNAPRelease(YdcH.gene~RNAP~RNAPAuxiliary -> YdcH.gene + RNAP + RNAPAuxiliary, k = 0.3e-1)
   reaction RNAPRelease(YdcI.gene~RNAP~RNAPAuxiliary -> YdcI.gene + RNAP + RNAPAuxiliary, k = 0.3e-1)
   reaction RNAPRelease(YdcJ.gene~RNAP~RNAPAuxiliary -> YdcJ.gene + RNAP + RNAPAuxiliary, k = 0.3e-1)
   reaction RNAPRelease(YdcK.gene~RNAP~RNAPAuxiliary -> YdcK.gene + RNAP + RNAPAuxiliary, k = 0.3e-1)
   reaction RNAPRelease(YdcL.gene~RNAP~RNAPAuxiliary -> YdcL.gene + RNAP + RNAPAuxiliary, k = 0.3e-1)
   reaction RNAPRelease(YdcO.gene~RNAP~RNAPAuxiliary -> YdcO.gene + RNAP + RNAPAuxiliary, k = 0.3e-1)
   reaction RNAPRelease(YdcR.gene~RNAP~RNAPAuxiliary -> YdcR.gene + RNAP + RNAPAuxiliary, k = 0.3e-1)
   reaction RNAPRelease(YdcS.gene~RNAP~RNAPAuxiliary -> YdcS.gene + RNAP + RNAPAuxiliary, k = 0.3e-1)
   reaction RNAPRelease(YdcT.gene~RNAP~RNAPAuxiliary -> YdcT.gene + RNAP + RNAPAuxiliary, k = 0.3e-1)
   reaction RNAPRelease(YdcU.gene~RNAP~RNAPAuxiliary -> YdcU.gene + RNAP + RNAPAuxiliary, k = 0.3e-1)
   reaction RNAPRelease(YdcV.gene~RNAP~RNAPAuxiliary -> YdcV.gene + RNAP + RNAPAuxiliary, k = 0.3e-1)
   reaction RNAPRelease(YdcY.gene~RNAP~RNAPAuxiliary -> YdcY.gene + RNAP + RNAPAuxiliary, k = 0.3e-1)
   reaction RNAPRelease(YdcZ.gene~RNAP~RNAPAuxiliary -> YdcZ.gene + RNAP + RNAPAuxiliary, k = 0.3e-1)
   reaction RNAPRelease(YddA.gene~RNAP~RNAPAuxiliary -> YddA.gene + RNAP + RNAPAuxiliary, k = 0.3e-1)
   reaction RNAPRelease(YddB.gene~RNAP~RNAPAuxiliary -> YddB.gene + RNAP + RNAPAuxiliary, k = 0.3e-1)
   reaction RNAPRelease(YddE.gene~RNAP~RNAPAuxiliary -> YddE.gene + RNAP + RNAPAuxiliary, k = 0.3e-1)
   reaction RNAPRelease(YddG.gene~RNAP~RNAPAuxiliary -> YddG.gene + RNAP + RNAPAuxiliary, k = 0.3e-1)
   reaction RNAPRelease(YddH.gene~RNAP~RNAPAuxiliary -> YddH.gene + RNAP + RNAPAuxiliary, k = 0.3e-1)
   reaction RNAPRelease(YddJ.gene~RNAP~RNAPAuxiliary -> YddJ.gene + RNAP + RNAPAuxiliary, k = 0.3e-1)
   reaction RNAPRelease(YddK.gene~RNAP~RNAPAuxiliary -> YddK.gene + RNAP + RNAPAuxiliary, k = 0.3e-1)
   reaction RNAPRelease(YddL.gene~RNAP~RNAPAuxiliary -> YddL.gene + RNAP + RNAPAuxiliary, k = 0.3e-1)
   reaction RNAPRelease(YddM.gene~RNAP~RNAPAuxiliary -> YddM.gene + RNAP + RNAPAuxiliary, k = 0.3e-1)
   reaction RNAPRelease(YddY.gene~RNAP~RNAPAuxiliary -> YddY.gene + RNAP + RNAPAuxiliary, k = 0.3e-1)
   reaction RNAPRelease(YdeE.gene~RNAP~RNAPAuxiliary -> YdeE.gene + RNAP + RNAPAuxiliary, k = 0.3e-1)
   reaction RNAPRelease(YdeI.gene~RNAP~RNAPAuxiliary -> YdeI.gene + RNAP + RNAPAuxiliary, k = 0.3e-1)
   reaction RNAPRelease(YdeJ.gene~RNAP~RNAPAuxiliary -> YdeJ.gene + RNAP + RNAPAuxiliary, k = 0.3e-1)
   reaction RNAPRelease(YdeK.gene~RNAP~RNAPAuxiliary -> YdeK.gene + RNAP + RNAPAuxiliary, k = 0.3e-1)
   reaction RNAPRelease(YdeM.gene~RNAP~RNAPAuxiliary -> YdeM.gene + RNAP + RNAPAuxiliary, k = 0.3e-1)
   reaction RNAPRelease(YdeN.gene~RNAP~RNAPAuxiliary -> YdeN.gene + RNAP + RNAPAuxiliary, k = 0.3e-1)
   reaction RNAPRelease(YdeO.gene~RNAP~RNAPAuxiliary -> YdeO.gene + RNAP + RNAPAuxiliary, k = 0.3e-1)
   reaction RNAPRelease(YdeP.gene~RNAP~RNAPAuxiliary -> YdeP.gene + RNAP + RNAPAuxiliary, k = 0.3e-1)
   reaction RNAPRelease(YdeQ.gene~RNAP~RNAPAuxiliary -> YdeQ.gene + RNAP + RNAPAuxiliary, k = 0.3e-1)
   reaction RNAPRelease(YdeR.gene~RNAP~RNAPAuxiliary -> YdeR.gene + RNAP + RNAPAuxiliary, k = 0.3e-1)
   reaction RNAPRelease(YdeS.gene~RNAP~RNAPAuxiliary -> YdeS.gene + RNAP + RNAPAuxiliary, k = 0.3e-1)
   reaction RNAPRelease(YdeT.gene~RNAP~RNAPAuxiliary -> YdeT.gene + RNAP + RNAPAuxiliary, k = 0.3e-1)
   reaction RNAPRelease(YdeU.gene~RNAP~RNAPAuxiliary -> YdeU.gene + RNAP + RNAPAuxiliary, k = 0.3e-1)
   reaction RNAPRelease(YdfA.gene~RNAP~RNAPAuxiliary -> YdfA.gene + RNAP + RNAPAuxiliary, k = 0.3e-1)
   reaction RNAPRelease(YdfB.gene~RNAP~RNAPAuxiliary -> YdfB.gene + RNAP + RNAPAuxiliary, k = 0.3e-1)
   reaction RNAPRelease(YdfC.gene~RNAP~RNAPAuxiliary -> YdfC.gene + RNAP + RNAPAuxiliary, k = 0.3e-1)
   reaction RNAPRelease(YdfD.gene~RNAP~RNAPAuxiliary -> YdfD.gene + RNAP + RNAPAuxiliary, k = 0.3e-1)
   reaction RNAPRelease(YdfE.gene~RNAP~RNAPAuxiliary -> YdfE.gene + RNAP + RNAPAuxiliary, k = 0.3e-1)
   reaction RNAPRelease(YdfG.gene~RNAP~RNAPAuxiliary -> YdfG.gene + RNAP + RNAPAuxiliary, k = 0.3e-1)
   reaction RNAPRelease(YdfI.gene~RNAP~RNAPAuxiliary -> YdfI.gene + RNAP + RNAPAuxiliary, k = 0.3e-1)
   reaction RNAPRelease(YdfJ.gene~RNAP~RNAPAuxiliary -> YdfJ.gene + RNAP + RNAPAuxiliary, k = 0.3e-1)
   reaction RNAPRelease(YdfK.gene~RNAP~RNAPAuxiliary -> YdfK.gene + RNAP + RNAPAuxiliary, k = 0.3e-1)
   reaction RNAPRelease(YdfO.gene~RNAP~RNAPAuxiliary -> YdfO.gene + RNAP + RNAPAuxiliary, k = 0.3e-1)
   reaction RNAPRelease(YdfR.gene~RNAP~RNAPAuxiliary -> YdfR.gene + RNAP + RNAPAuxiliary, k = 0.3e-1)
   reaction RNAPRelease(YdfU.gene~RNAP~RNAPAuxiliary -> YdfU.gene + RNAP + RNAPAuxiliary, k = 0.3e-1)
   reaction RNAPRelease(YdfV.gene~RNAP~RNAPAuxiliary -> YdfV.gene + RNAP + RNAPAuxiliary, k = 0.3e-1)
   reaction RNAPRelease(YdfW.gene~RNAP~RNAPAuxiliary -> YdfW.gene + RNAP + RNAPAuxiliary, k = 0.3e-1)
   reaction RNAPRelease(YdfX.gene~RNAP~RNAPAuxiliary -> YdfX.gene + RNAP + RNAPAuxiliary, k = 0.3e-1)
   reaction RNAPRelease(YdfZ.gene~RNAP~RNAPAuxiliary -> YdfZ.gene + RNAP + RNAPAuxiliary, k = 0.3e-1)
   reaction RNAPRelease(YdgA.gene~RNAP~RNAPAuxiliary -> YdgA.gene + RNAP + RNAPAuxiliary, k = 0.3e-1)
   reaction RNAPRelease(YdgC.gene~RNAP~RNAPAuxiliary -> YdgC.gene + RNAP + RNAPAuxiliary, k = 0.3e-1)
   reaction RNAPRelease(YdgD.gene~RNAP~RNAPAuxiliary -> YdgD.gene + RNAP + RNAPAuxiliary, k = 0.3e-1)
   reaction RNAPRelease(YdgH.gene~RNAP~RNAPAuxiliary -> YdgH.gene + RNAP + RNAPAuxiliary, k = 0.3e-1)
   reaction RNAPRelease(YdgI.gene~RNAP~RNAPAuxiliary -> YdgI.gene + RNAP + RNAPAuxiliary, k = 0.3e-1)
   reaction RNAPRelease(YdgJ.gene~RNAP~RNAPAuxiliary -> YdgJ.gene + RNAP + RNAPAuxiliary, k = 0.3e-1)
   reaction RNAPRelease(YdgK.gene~RNAP~RNAPAuxiliary -> YdgK.gene + RNAP + RNAPAuxiliary, k = 0.3e-1)
   reaction RNAPRelease(YdgU.gene~RNAP~RNAPAuxiliary -> YdgU.gene + RNAP + RNAPAuxiliary, k = 0.3e-1)
   reaction RNAPRelease(YdgV.gene~RNAP~RNAPAuxiliary -> YdgV.gene + RNAP + RNAPAuxiliary, k = 0.3e-1)
   reaction RNAPRelease(YdhF.gene~RNAP~RNAPAuxiliary -> YdhF.gene + RNAP + RNAPAuxiliary, k = 0.3e-1)
   reaction RNAPRelease(YdhI.gene~RNAP~RNAPAuxiliary -> YdhI.gene + RNAP + RNAPAuxiliary, k = 0.3e-1)
   reaction RNAPRelease(YdhJ.gene~RNAP~RNAPAuxiliary -> YdhJ.gene + RNAP + RNAPAuxiliary, k = 0.3e-1)
   reaction RNAPRelease(YdhK.gene~RNAP~RNAPAuxiliary -> YdhK.gene + RNAP + RNAPAuxiliary, k = 0.3e-1)
   reaction RNAPRelease(YdhL.gene~RNAP~RNAPAuxiliary -> YdhL.gene + RNAP + RNAPAuxiliary, k = 0.3e-1)
   reaction RNAPRelease(YdhP.gene~RNAP~RNAPAuxiliary -> YdhP.gene + RNAP + RNAPAuxiliary, k = 0.3e-1)
   reaction RNAPRelease(YdhQ.gene~RNAP~RNAPAuxiliary -> YdhQ.gene + RNAP + RNAPAuxiliary, k = 0.3e-1)
   reaction RNAPRelease(YdhR.gene~RNAP~RNAPAuxiliary -> YdhR.gene + RNAP + RNAPAuxiliary, k = 0.3e-1)
   reaction RNAPRelease(YdhS.gene~RNAP~RNAPAuxiliary -> YdhS.gene + RNAP + RNAPAuxiliary, k = 0.3e-1)
   reaction RNAPRelease(YdhT.gene~RNAP~RNAPAuxiliary -> YdhT.gene + RNAP + RNAPAuxiliary, k = 0.3e-1)
   reaction RNAPRelease(YdhU.gene~RNAP~RNAPAuxiliary -> YdhU.gene + RNAP + RNAPAuxiliary, k = 0.3e-1)
   reaction RNAPRelease(YdhV.gene~RNAP~RNAPAuxiliary -> YdhV.gene + RNAP + RNAPAuxiliary, k = 0.3e-1)
   reaction RNAPRelease(YdhW.gene~RNAP~RNAPAuxiliary -> YdhW.gene + RNAP + RNAPAuxiliary, k = 0.3e-1)
   reaction RNAPRelease(YdhX.gene~RNAP~RNAPAuxiliary -> YdhX.gene + RNAP + RNAPAuxiliary, k = 0.3e-1)
   reaction RNAPRelease(YdhY.gene~RNAP~RNAPAuxiliary -> YdhY.gene + RNAP + RNAPAuxiliary, k = 0.3e-1)
   reaction RNAPRelease(YdiB.gene~RNAP~RNAPAuxiliary -> YdiB.gene + RNAP + RNAPAuxiliary, k = 0.3e-1)
   reaction RNAPRelease(YdiE.gene~RNAP~RNAPAuxiliary -> YdiE.gene + RNAP + RNAPAuxiliary, k = 0.3e-1)
   reaction RNAPRelease(YdiF.gene~RNAP~RNAPAuxiliary -> YdiF.gene + RNAP + RNAPAuxiliary, k = 0.3e-1)
   reaction RNAPRelease(YdiH.gene~RNAP~RNAPAuxiliary -> YdiH.gene + RNAP + RNAPAuxiliary, k = 0.3e-1)
   reaction RNAPRelease(YdiJ.gene~RNAP~RNAPAuxiliary -> YdiJ.gene + RNAP + RNAPAuxiliary, k = 0.3e-1)
   reaction RNAPRelease(YdiK.gene~RNAP~RNAPAuxiliary -> YdiK.gene + RNAP + RNAPAuxiliary, k = 0.3e-1)
   reaction RNAPRelease(YdiL.gene~RNAP~RNAPAuxiliary -> YdiL.gene + RNAP + RNAPAuxiliary, k = 0.3e-1)
   reaction RNAPRelease(YdiM.gene~RNAP~RNAPAuxiliary -> YdiM.gene + RNAP + RNAPAuxiliary, k = 0.3e-1)
   reaction RNAPRelease(YdiN.gene~RNAP~RNAPAuxiliary -> YdiN.gene + RNAP + RNAPAuxiliary, k = 0.3e-1)
   reaction RNAPRelease(YdiO.gene~RNAP~RNAPAuxiliary -> YdiO.gene + RNAP + RNAPAuxiliary, k = 0.3e-1)
   reaction RNAPRelease(YdiP.gene~RNAP~RNAPAuxiliary -> YdiP.gene + RNAP + RNAPAuxiliary, k = 0.3e-1)
   reaction RNAPRelease(YdiQ.gene~RNAP~RNAPAuxiliary -> YdiQ.gene + RNAP + RNAPAuxiliary, k = 0.3e-1)
   reaction RNAPRelease(YdiR.gene~RNAP~RNAPAuxiliary -> YdiR.gene + RNAP + RNAPAuxiliary, k = 0.3e-1)
   reaction RNAPRelease(YdiS.gene~RNAP~RNAPAuxiliary -> YdiS.gene + RNAP + RNAPAuxiliary, k = 0.3e-1)
   reaction RNAPRelease(YdiT.gene~RNAP~RNAPAuxiliary -> YdiT.gene + RNAP + RNAPAuxiliary, k = 0.3e-1)
   reaction RNAPRelease(YdiV.gene~RNAP~RNAPAuxiliary -> YdiV.gene + RNAP + RNAPAuxiliary, k = 0.3e-1)
   reaction RNAPRelease(YdiY.gene~RNAP~RNAPAuxiliary -> YdiY.gene + RNAP + RNAPAuxiliary, k = 0.3e-1)
   reaction RNAPRelease(YdiZ.gene~RNAP~RNAPAuxiliary -> YdiZ.gene + RNAP + RNAPAuxiliary, k = 0.3e-1)
   reaction RNAPRelease(YdjA.gene~RNAP~RNAPAuxiliary -> YdjA.gene + RNAP + RNAPAuxiliary, k = 0.3e-1)
   reaction RNAPRelease(YdjE.gene~RNAP~RNAPAuxiliary -> YdjE.gene + RNAP + RNAPAuxiliary, k = 0.3e-1)
   reaction RNAPRelease(YdjF.gene~RNAP~RNAPAuxiliary -> YdjF.gene + RNAP + RNAPAuxiliary, k = 0.3e-1)
   reaction RNAPRelease(YdjG.gene~RNAP~RNAPAuxiliary -> YdjG.gene + RNAP + RNAPAuxiliary, k = 0.3e-1)
   reaction RNAPRelease(YdjH.gene~RNAP~RNAPAuxiliary -> YdjH.gene + RNAP + RNAPAuxiliary, k = 0.3e-1)
   reaction RNAPRelease(YdjI.gene~RNAP~RNAPAuxiliary -> YdjI.gene + RNAP + RNAPAuxiliary, k = 0.3e-1)
   reaction RNAPRelease(YdjJ.gene~RNAP~RNAPAuxiliary -> YdjJ.gene + RNAP + RNAPAuxiliary, k = 0.3e-1)
   reaction RNAPRelease(YdjK.gene~RNAP~RNAPAuxiliary -> YdjK.gene + RNAP + RNAPAuxiliary, k = 0.3e-1)
   reaction RNAPRelease(YdjL.gene~RNAP~RNAPAuxiliary -> YdjL.gene + RNAP + RNAPAuxiliary, k = 0.3e-1)
   reaction RNAPRelease(YdjM.gene~RNAP~RNAPAuxiliary -> YdjM.gene + RNAP + RNAPAuxiliary, k = 0.3e-1)
   reaction RNAPRelease(YdjO.gene~RNAP~RNAPAuxiliary -> YdjO.gene + RNAP + RNAPAuxiliary, k = 0.3e-1)
   reaction RNAPRelease(YdjX.gene~RNAP~RNAPAuxiliary -> YdjX.gene + RNAP + RNAPAuxiliary, k = 0.3e-1)
   reaction RNAPRelease(YdjY.gene~RNAP~RNAPAuxiliary -> YdjY.gene + RNAP + RNAPAuxiliary, k = 0.3e-1)
   reaction RNAPRelease(YdjZ.gene~RNAP~RNAPAuxiliary -> YdjZ.gene + RNAP + RNAPAuxiliary, k = 0.3e-1)
   reaction RNAPRelease(YeaC.gene~RNAP~RNAPAuxiliary -> YeaC.gene + RNAP + RNAPAuxiliary, k = 0.3e-1)
   reaction RNAPRelease(YeaD.gene~RNAP~RNAPAuxiliary -> YeaD.gene + RNAP + RNAPAuxiliary, k = 0.3e-1)
   reaction RNAPRelease(YeaE.gene~RNAP~RNAPAuxiliary -> YeaE.gene + RNAP + RNAPAuxiliary, k = 0.3e-1)
   reaction RNAPRelease(YeaG.gene~RNAP~RNAPAuxiliary -> YeaG.gene + RNAP + RNAPAuxiliary, k = 0.3e-1)
   reaction RNAPRelease(YeaH.gene~RNAP~RNAPAuxiliary -> YeaH.gene + RNAP + RNAPAuxiliary, k = 0.3e-1)
   reaction RNAPRelease(YeaK.gene~RNAP~RNAPAuxiliary -> YeaK.gene + RNAP + RNAPAuxiliary, k = 0.3e-1)
   reaction RNAPRelease(YeaL.gene~RNAP~RNAPAuxiliary -> YeaL.gene + RNAP + RNAPAuxiliary, k = 0.3e-1)
   reaction RNAPRelease(YeaO.gene~RNAP~RNAPAuxiliary -> YeaO.gene + RNAP + RNAPAuxiliary, k = 0.3e-1)
   reaction RNAPRelease(YeaQ.gene~RNAP~RNAPAuxiliary -> YeaQ.gene + RNAP + RNAPAuxiliary, k = 0.3e-1)
   reaction RNAPRelease(YeaR.gene~RNAP~RNAPAuxiliary -> YeaR.gene + RNAP + RNAPAuxiliary, k = 0.3e-1)
   reaction RNAPRelease(YeaV.gene~RNAP~RNAPAuxiliary -> YeaV.gene + RNAP + RNAPAuxiliary, k = 0.3e-1)
   reaction RNAPRelease(YeaW.gene~RNAP~RNAPAuxiliary -> YeaW.gene + RNAP + RNAPAuxiliary, k = 0.3e-1)
   reaction RNAPRelease(YeaX.gene~RNAP~RNAPAuxiliary -> YeaX.gene + RNAP + RNAPAuxiliary, k = 0.3e-1)
   reaction RNAPRelease(YeaY.gene~RNAP~RNAPAuxiliary -> YeaY.gene + RNAP + RNAPAuxiliary, k = 0.3e-1)
   reaction RNAPRelease(YebB.gene~RNAP~RNAPAuxiliary -> YebB.gene + RNAP + RNAPAuxiliary, k = 0.3e-1)
   reaction RNAPRelease(YebC.gene~RNAP~RNAPAuxiliary -> YebC.gene + RNAP + RNAPAuxiliary, k = 0.3e-1)
   reaction RNAPRelease(YebE.gene~RNAP~RNAPAuxiliary -> YebE.gene + RNAP + RNAPAuxiliary, k = 0.3e-1)
   reaction RNAPRelease(YebF.gene~RNAP~RNAPAuxiliary -> YebF.gene + RNAP + RNAPAuxiliary, k = 0.3e-1)
   reaction RNAPRelease(YebG.gene~RNAP~RNAPAuxiliary -> YebG.gene + RNAP + RNAPAuxiliary, k = 0.3e-1)
   reaction RNAPRelease(YebO.gene~RNAP~RNAPAuxiliary -> YebO.gene + RNAP + RNAPAuxiliary, k = 0.3e-1)
   reaction RNAPRelease(YebQ.gene~RNAP~RNAPAuxiliary -> YebQ.gene + RNAP + RNAPAuxiliary, k = 0.3e-1)
   reaction RNAPRelease(YebV.gene~RNAP~RNAPAuxiliary -> YebV.gene + RNAP + RNAPAuxiliary, k = 0.3e-1)
   reaction RNAPRelease(YebW.gene~RNAP~RNAPAuxiliary -> YebW.gene + RNAP + RNAPAuxiliary, k = 0.3e-1)
   reaction RNAPRelease(YebY.gene~RNAP~RNAPAuxiliary -> YebY.gene + RNAP + RNAPAuxiliary, k = 0.3e-1)
   reaction RNAPRelease(YebZ.gene~RNAP~RNAPAuxiliary -> YebZ.gene + RNAP + RNAPAuxiliary, k = 0.3e-1)
   reaction RNAPRelease(YecA.gene~RNAP~RNAPAuxiliary -> YecA.gene + RNAP + RNAPAuxiliary, k = 0.3e-1)
   reaction RNAPRelease(YecD.gene~RNAP~RNAPAuxiliary -> YecD.gene + RNAP + RNAPAuxiliary, k = 0.3e-1)
   reaction RNAPRelease(YecE.gene~RNAP~RNAPAuxiliary -> YecE.gene + RNAP + RNAPAuxiliary, k = 0.3e-1)
   reaction RNAPRelease(YecF.gene~RNAP~RNAPAuxiliary -> YecF.gene + RNAP + RNAPAuxiliary, k = 0.3e-1)
   reaction RNAPRelease(YecH.gene~RNAP~RNAPAuxiliary -> YecH.gene + RNAP + RNAPAuxiliary, k = 0.3e-1)
   reaction RNAPRelease(YecJ.gene~RNAP~RNAPAuxiliary -> YecJ.gene + RNAP + RNAPAuxiliary, k = 0.3e-1)
   reaction RNAPRelease(YecM.gene~RNAP~RNAPAuxiliary -> YecM.gene + RNAP + RNAPAuxiliary, k = 0.3e-1)
   reaction RNAPRelease(YecN.gene~RNAP~RNAPAuxiliary -> YecN.gene + RNAP + RNAPAuxiliary, k = 0.3e-1)
   reaction RNAPRelease(YecR.gene~RNAP~RNAPAuxiliary -> YecR.gene + RNAP + RNAPAuxiliary, k = 0.3e-1)
   reaction RNAPRelease(YecT.gene~RNAP~RNAPAuxiliary -> YecT.gene + RNAP + RNAPAuxiliary, k = 0.3e-1)
   reaction RNAPRelease(YecU.gene~RNAP~RNAPAuxiliary -> YecU.gene + RNAP + RNAPAuxiliary, k = 0.3e-1)
   reaction RNAPRelease(YecV.gene~RNAP~RNAPAuxiliary -> YecV.gene + RNAP + RNAPAuxiliary, k = 0.3e-1)
   reaction RNAPRelease(YedA.gene~RNAP~RNAPAuxiliary -> YedA.gene + RNAP + RNAPAuxiliary, k = 0.3e-1)
   reaction RNAPRelease(YedD.gene~RNAP~RNAPAuxiliary -> YedD.gene + RNAP + RNAPAuxiliary, k = 0.3e-1)
   reaction RNAPRelease(YedE.gene~RNAP~RNAPAuxiliary -> YedE.gene + RNAP + RNAPAuxiliary, k = 0.3e-1)
   reaction RNAPRelease(YedF.gene~RNAP~RNAPAuxiliary -> YedF.gene + RNAP + RNAPAuxiliary, k = 0.3e-1)
   reaction RNAPRelease(YedI.gene~RNAP~RNAPAuxiliary -> YedI.gene + RNAP + RNAPAuxiliary, k = 0.3e-1)
   reaction RNAPRelease(YedJ.gene~RNAP~RNAPAuxiliary -> YedJ.gene + RNAP + RNAPAuxiliary, k = 0.3e-1)
   reaction RNAPRelease(YedK.gene~RNAP~RNAPAuxiliary -> YedK.gene + RNAP + RNAPAuxiliary, k = 0.3e-1)
   reaction RNAPRelease(YedL.gene~RNAP~RNAPAuxiliary -> YedL.gene + RNAP + RNAPAuxiliary, k = 0.3e-1)
   reaction RNAPRelease(YedM.gene~RNAP~RNAPAuxiliary -> YedM.gene + RNAP + RNAPAuxiliary, k = 0.3e-1)
   reaction RNAPRelease(YedP.gene~RNAP~RNAPAuxiliary -> YedP.gene + RNAP + RNAPAuxiliary, k = 0.3e-1)
   reaction RNAPRelease(YedS.gene~RNAP~RNAPAuxiliary -> YedS.gene + RNAP + RNAPAuxiliary, k = 0.3e-1)
   reaction RNAPRelease(YedX.gene~RNAP~RNAPAuxiliary -> YedX.gene + RNAP + RNAPAuxiliary, k = 0.3e-1)
   reaction RNAPRelease(YeeA.gene~RNAP~RNAPAuxiliary -> YeeA.gene + RNAP + RNAPAuxiliary, k = 0.3e-1)
   reaction RNAPRelease(YeeJ.gene~RNAP~RNAPAuxiliary -> YeeJ.gene + RNAP + RNAPAuxiliary, k = 0.3e-1)
   reaction RNAPRelease(YeeL.gene~RNAP~RNAPAuxiliary -> YeeL.gene + RNAP + RNAPAuxiliary, k = 0.3e-1)
   reaction RNAPRelease(YeeN.gene~RNAP~RNAPAuxiliary -> YeeN.gene + RNAP + RNAPAuxiliary, k = 0.3e-1)
   reaction RNAPRelease(YeeO.gene~RNAP~RNAPAuxiliary -> YeeO.gene + RNAP + RNAPAuxiliary, k = 0.3e-1)
   reaction RNAPRelease(YeeP.gene~RNAP~RNAPAuxiliary -> YeeP.gene + RNAP + RNAPAuxiliary, k = 0.3e-1)
   reaction RNAPRelease(YeeR.gene~RNAP~RNAPAuxiliary -> YeeR.gene + RNAP + RNAPAuxiliary, k = 0.3e-1)
   reaction RNAPRelease(YeeS.gene~RNAP~RNAPAuxiliary -> YeeS.gene + RNAP + RNAPAuxiliary, k = 0.3e-1)
   reaction RNAPRelease(YeeT.gene~RNAP~RNAPAuxiliary -> YeeT.gene + RNAP + RNAPAuxiliary, k = 0.3e-1)
   reaction RNAPRelease(YeeW.gene~RNAP~RNAPAuxiliary -> YeeW.gene + RNAP + RNAPAuxiliary, k = 0.3e-1)
   reaction RNAPRelease(YeeY.gene~RNAP~RNAPAuxiliary -> YeeY.gene + RNAP + RNAPAuxiliary, k = 0.3e-1)
   reaction RNAPRelease(YeeZ.gene~RNAP~RNAPAuxiliary -> YeeZ.gene + RNAP + RNAPAuxiliary, k = 0.3e-1)
   reaction RNAPRelease(YefM.gene~RNAP~RNAPAuxiliary -> YefM.gene + RNAP + RNAPAuxiliary, k = 0.3e-1)
   reaction RNAPRelease(YegD.gene~RNAP~RNAPAuxiliary -> YegD.gene + RNAP + RNAPAuxiliary, k = 0.3e-1)
   reaction RNAPRelease(YegH.gene~RNAP~RNAPAuxiliary -> YegH.gene + RNAP + RNAPAuxiliary, k = 0.3e-1)
   reaction RNAPRelease(YegI.gene~RNAP~RNAPAuxiliary -> YegI.gene + RNAP + RNAPAuxiliary, k = 0.3e-1)
   reaction RNAPRelease(YegJ.gene~RNAP~RNAPAuxiliary -> YegJ.gene + RNAP + RNAPAuxiliary, k = 0.3e-1)
   reaction RNAPRelease(YegL.gene~RNAP~RNAPAuxiliary -> YegL.gene + RNAP + RNAPAuxiliary, k = 0.3e-1)
   reaction RNAPRelease(YegP.gene~RNAP~RNAPAuxiliary -> YegP.gene + RNAP + RNAPAuxiliary, k = 0.3e-1)
   reaction RNAPRelease(YegR.gene~RNAP~RNAPAuxiliary -> YegR.gene + RNAP + RNAPAuxiliary, k = 0.3e-1)
   reaction RNAPRelease(YegS.gene~RNAP~RNAPAuxiliary -> YegS.gene + RNAP + RNAPAuxiliary, k = 0.3e-1)
   reaction RNAPRelease(YegT.gene~RNAP~RNAPAuxiliary -> YegT.gene + RNAP + RNAPAuxiliary, k = 0.3e-1)
   reaction RNAPRelease(YegU.gene~RNAP~RNAPAuxiliary -> YegU.gene + RNAP + RNAPAuxiliary, k = 0.3e-1)
   reaction RNAPRelease(YegV.gene~RNAP~RNAPAuxiliary -> YegV.gene + RNAP + RNAPAuxiliary, k = 0.3e-1)
   reaction RNAPRelease(YegX.gene~RNAP~RNAPAuxiliary -> YegX.gene + RNAP + RNAPAuxiliary, k = 0.3e-1)
   reaction RNAPRelease(YehA.gene~RNAP~RNAPAuxiliary -> YehA.gene + RNAP + RNAPAuxiliary, k = 0.3e-1)
   reaction RNAPRelease(YehB.gene~RNAP~RNAPAuxiliary -> YehB.gene + RNAP + RNAPAuxiliary, k = 0.3e-1)
   reaction RNAPRelease(YehC.gene~RNAP~RNAPAuxiliary -> YehC.gene + RNAP + RNAPAuxiliary, k = 0.3e-1)
   reaction RNAPRelease(YehD.gene~RNAP~RNAPAuxiliary -> YehD.gene + RNAP + RNAPAuxiliary, k = 0.3e-1)
   reaction RNAPRelease(YehE.gene~RNAP~RNAPAuxiliary -> YehE.gene + RNAP + RNAPAuxiliary, k = 0.3e-1)
   reaction RNAPRelease(YehF.gene~RNAP~RNAPAuxiliary -> YehF.gene + RNAP + RNAPAuxiliary, k = 0.3e-1)
   reaction RNAPRelease(YehI.gene~RNAP~RNAPAuxiliary -> YehI.gene + RNAP + RNAPAuxiliary, k = 0.3e-1)
   reaction RNAPRelease(YehK.gene~RNAP~RNAPAuxiliary -> YehK.gene + RNAP + RNAPAuxiliary, k = 0.3e-1)
   reaction RNAPRelease(YehL.gene~RNAP~RNAPAuxiliary -> YehL.gene + RNAP + RNAPAuxiliary, k = 0.3e-1)
   reaction RNAPRelease(YehM.gene~RNAP~RNAPAuxiliary -> YehM.gene + RNAP + RNAPAuxiliary, k = 0.3e-1)
   reaction RNAPRelease(YehP.gene~RNAP~RNAPAuxiliary -> YehP.gene + RNAP + RNAPAuxiliary, k = 0.3e-1)
   reaction RNAPRelease(YehQ.gene~RNAP~RNAPAuxiliary -> YehQ.gene + RNAP + RNAPAuxiliary, k = 0.3e-1)
   reaction RNAPRelease(YehR.gene~RNAP~RNAPAuxiliary -> YehR.gene + RNAP + RNAPAuxiliary, k = 0.3e-1)
   reaction RNAPRelease(YehS.gene~RNAP~RNAPAuxiliary -> YehS.gene + RNAP + RNAPAuxiliary, k = 0.3e-1)
   reaction RNAPRelease(YehW.gene~RNAP~RNAPAuxiliary -> YehW.gene + RNAP + RNAPAuxiliary, k = 0.3e-1)
   reaction RNAPRelease(YehX.gene~RNAP~RNAPAuxiliary -> YehX.gene + RNAP + RNAPAuxiliary, k = 0.3e-1)
   reaction RNAPRelease(YehY.gene~RNAP~RNAPAuxiliary -> YehY.gene + RNAP + RNAPAuxiliary, k = 0.3e-1)
   reaction RNAPRelease(YehZ.gene~RNAP~RNAPAuxiliary -> YehZ.gene + RNAP + RNAPAuxiliary, k = 0.3e-1)
   reaction RNAPRelease(YeiB.gene~RNAP~RNAPAuxiliary -> YeiB.gene + RNAP + RNAPAuxiliary, k = 0.3e-1)
   reaction RNAPRelease(YeiE.gene~RNAP~RNAPAuxiliary -> YeiE.gene + RNAP + RNAPAuxiliary, k = 0.3e-1)
   reaction RNAPRelease(YeiH.gene~RNAP~RNAPAuxiliary -> YeiH.gene + RNAP + RNAPAuxiliary, k = 0.3e-1)
   reaction RNAPRelease(YeiI.gene~RNAP~RNAPAuxiliary -> YeiI.gene + RNAP + RNAPAuxiliary, k = 0.3e-1)
   reaction RNAPRelease(YeiL.gene~RNAP~RNAPAuxiliary -> YeiL.gene + RNAP + RNAPAuxiliary, k = 0.3e-1)
   reaction RNAPRelease(YeiQ.gene~RNAP~RNAPAuxiliary -> YeiQ.gene + RNAP + RNAPAuxiliary, k = 0.3e-1)
   reaction RNAPRelease(YeiR.gene~RNAP~RNAPAuxiliary -> YeiR.gene + RNAP + RNAPAuxiliary, k = 0.3e-1)
   reaction RNAPRelease(YeiS.gene~RNAP~RNAPAuxiliary -> YeiS.gene + RNAP + RNAPAuxiliary, k = 0.3e-1)
   reaction RNAPRelease(YeiW.gene~RNAP~RNAPAuxiliary -> YeiW.gene + RNAP + RNAPAuxiliary, k = 0.3e-1)
   reaction RNAPRelease(YejA.gene~RNAP~RNAPAuxiliary -> YejA.gene + RNAP + RNAPAuxiliary, k = 0.3e-1)
   reaction RNAPRelease(YejB.gene~RNAP~RNAPAuxiliary -> YejB.gene + RNAP + RNAPAuxiliary, k = 0.3e-1)
   reaction RNAPRelease(YejE.gene~RNAP~RNAPAuxiliary -> YejE.gene + RNAP + RNAPAuxiliary, k = 0.3e-1)
   reaction RNAPRelease(YejF.gene~RNAP~RNAPAuxiliary -> YejF.gene + RNAP + RNAPAuxiliary, k = 0.3e-1)
   reaction RNAPRelease(YejG.gene~RNAP~RNAPAuxiliary -> YejG.gene + RNAP + RNAPAuxiliary, k = 0.3e-1)
```
