## Supplementary File 1 for "A Genome-Scale Virtual *Escherichia coli* in the L++ Language": WholeCellTranscription.lpp (part 2 of 3)

```
   reaction RNAPRelease(YejK.gene~RNAP~RNAPAuxiliary -> YejK.gene + RNAP + RNAPAuxiliary, k = 0.3e-1)
   reaction RNAPRelease(YejL.gene~RNAP~RNAPAuxiliary -> YejL.gene + RNAP + RNAPAuxiliary, k = 0.3e-1)
   reaction RNAPRelease(YejO.gene~RNAP~RNAPAuxiliary -> YejO.gene + RNAP + RNAPAuxiliary, k = 0.3e-1)
   reaction RNAPRelease(YfaA.gene~RNAP~RNAPAuxiliary -> YfaA.gene + RNAP + RNAPAuxiliary, k = 0.3e-1)
   reaction RNAPRelease(YfaD.gene~RNAP~RNAPAuxiliary -> YfaD.gene + RNAP + RNAPAuxiliary, k = 0.3e-1)
   reaction RNAPRelease(YfaE.gene~RNAP~RNAPAuxiliary -> YfaE.gene + RNAP + RNAPAuxiliary, k = 0.3e-1)
   reaction RNAPRelease(YfaH.gene~RNAP~RNAPAuxiliary -> YfaH.gene + RNAP + RNAPAuxiliary, k = 0.3e-1)
   reaction RNAPRelease(YfaL.gene~RNAP~RNAPAuxiliary -> YfaL.gene + RNAP + RNAPAuxiliary, k = 0.3e-1)
   reaction RNAPRelease(YfaP.gene~RNAP~RNAPAuxiliary -> YfaP.gene + RNAP + RNAPAuxiliary, k = 0.3e-1)
   reaction RNAPRelease(YfaQ.gene~RNAP~RNAPAuxiliary -> YfaQ.gene + RNAP + RNAPAuxiliary, k = 0.3e-1)
   reaction RNAPRelease(YfaS.gene~RNAP~RNAPAuxiliary -> YfaS.gene + RNAP + RNAPAuxiliary, k = 0.3e-1)
   reaction RNAPRelease(YfaT.gene~RNAP~RNAPAuxiliary -> YfaT.gene + RNAP + RNAPAuxiliary, k = 0.3e-1)
   reaction RNAPRelease(YfaY.gene~RNAP~RNAPAuxiliary -> YfaY.gene + RNAP + RNAPAuxiliary, k = 0.3e-1)
   reaction RNAPRelease(YfaZ.gene~RNAP~RNAPAuxiliary -> YfaZ.gene + RNAP + RNAPAuxiliary, k = 0.3e-1)
   reaction RNAPRelease(YfbK.gene~RNAP~RNAPAuxiliary -> YfbK.gene + RNAP + RNAPAuxiliary, k = 0.3e-1)
   reaction RNAPRelease(YfbL.gene~RNAP~RNAPAuxiliary -> YfbL.gene + RNAP + RNAPAuxiliary, k = 0.3e-1)
   reaction RNAPRelease(YfbM.gene~RNAP~RNAPAuxiliary -> YfbM.gene + RNAP + RNAPAuxiliary, k = 0.3e-1)
   reaction RNAPRelease(YfbN.gene~RNAP~RNAPAuxiliary -> YfbN.gene + RNAP + RNAPAuxiliary, k = 0.3e-1)
   reaction RNAPRelease(YfbO.gene~RNAP~RNAPAuxiliary -> YfbO.gene + RNAP + RNAPAuxiliary, k = 0.3e-1)
   reaction RNAPRelease(YfbP.gene~RNAP~RNAPAuxiliary -> YfbP.gene + RNAP + RNAPAuxiliary, k = 0.3e-1)
   reaction RNAPRelease(YfbR.gene~RNAP~RNAPAuxiliary -> YfbR.gene + RNAP + RNAPAuxiliary, k = 0.3e-1)
   reaction RNAPRelease(YfbS.gene~RNAP~RNAPAuxiliary -> YfbS.gene + RNAP + RNAPAuxiliary, k = 0.3e-1)
   reaction RNAPRelease(YfbU.gene~RNAP~RNAPAuxiliary -> YfbU.gene + RNAP + RNAPAuxiliary, k = 0.3e-1)
   reaction RNAPRelease(YfbV.gene~RNAP~RNAPAuxiliary -> YfbV.gene + RNAP + RNAPAuxiliary, k = 0.3e-1)
   reaction RNAPRelease(YfcA.gene~RNAP~RNAPAuxiliary -> YfcA.gene + RNAP + RNAPAuxiliary, k = 0.3e-1)
   reaction RNAPRelease(YfcC.gene~RNAP~RNAPAuxiliary -> YfcC.gene + RNAP + RNAPAuxiliary, k = 0.3e-1)
   reaction RNAPRelease(YfcD.gene~RNAP~RNAPAuxiliary -> YfcD.gene + RNAP + RNAPAuxiliary, k = 0.3e-1)
   reaction RNAPRelease(YfcE.gene~RNAP~RNAPAuxiliary -> YfcE.gene + RNAP + RNAPAuxiliary, k = 0.3e-1)
   reaction RNAPRelease(YfcF.gene~RNAP~RNAPAuxiliary -> YfcF.gene + RNAP + RNAPAuxiliary, k = 0.3e-1)
   reaction RNAPRelease(YfcG.gene~RNAP~RNAPAuxiliary -> YfcG.gene + RNAP + RNAPAuxiliary, k = 0.3e-1)
   reaction RNAPRelease(YfcH.gene~RNAP~RNAPAuxiliary -> YfcH.gene + RNAP + RNAPAuxiliary, k = 0.3e-1)
   reaction RNAPRelease(YfcJ.gene~RNAP~RNAPAuxiliary -> YfcJ.gene + RNAP + RNAPAuxiliary, k = 0.3e-1)
   reaction RNAPRelease(YfcL.gene~RNAP~RNAPAuxiliary -> YfcL.gene + RNAP + RNAPAuxiliary, k = 0.3e-1)
   reaction RNAPRelease(YfcO.gene~RNAP~RNAPAuxiliary -> YfcO.gene + RNAP + RNAPAuxiliary, k = 0.3e-1)
   reaction RNAPRelease(YfcP.gene~RNAP~RNAPAuxiliary -> YfcP.gene + RNAP + RNAPAuxiliary, k = 0.3e-1)
   reaction RNAPRelease(YfcQ.gene~RNAP~RNAPAuxiliary -> YfcQ.gene + RNAP + RNAPAuxiliary, k = 0.3e-1)
   reaction RNAPRelease(YfcR.gene~RNAP~RNAPAuxiliary -> YfcR.gene + RNAP + RNAPAuxiliary, k = 0.3e-1)
   reaction RNAPRelease(YfcS.gene~RNAP~RNAPAuxiliary -> YfcS.gene + RNAP + RNAPAuxiliary, k = 0.3e-1)
   reaction RNAPRelease(YfcU.gene~RNAP~RNAPAuxiliary -> YfcU.gene + RNAP + RNAPAuxiliary, k = 0.3e-1)
   reaction RNAPRelease(YfcV.gene~RNAP~RNAPAuxiliary -> YfcV.gene + RNAP + RNAPAuxiliary, k = 0.3e-1)
   reaction RNAPRelease(YfcZ.gene~RNAP~RNAPAuxiliary -> YfcZ.gene + RNAP + RNAPAuxiliary, k = 0.3e-1)
   reaction RNAPRelease(YfdC.gene~RNAP~RNAPAuxiliary -> YfdC.gene + RNAP + RNAPAuxiliary, k = 0.3e-1)
   reaction RNAPRelease(YfdE.gene~RNAP~RNAPAuxiliary -> YfdE.gene + RNAP + RNAPAuxiliary, k = 0.3e-1)
   reaction RNAPRelease(YfdF.gene~RNAP~RNAPAuxiliary -> YfdF.gene + RNAP + RNAPAuxiliary, k = 0.3e-1)
   reaction RNAPRelease(YfdG.gene~RNAP~RNAPAuxiliary -> YfdG.gene + RNAP + RNAPAuxiliary, k = 0.3e-1)
   reaction RNAPRelease(YfdH.gene~RNAP~RNAPAuxiliary -> YfdH.gene + RNAP + RNAPAuxiliary, k = 0.3e-1)
   reaction RNAPRelease(YfdI.gene~RNAP~RNAPAuxiliary -> YfdI.gene + RNAP + RNAPAuxiliary, k = 0.3e-1)
   reaction RNAPRelease(YfdK.gene~RNAP~RNAPAuxiliary -> YfdK.gene + RNAP + RNAPAuxiliary, k = 0.3e-1)
   reaction RNAPRelease(YfdL.gene~RNAP~RNAPAuxiliary -> YfdL.gene + RNAP + RNAPAuxiliary, k = 0.3e-1)
   reaction RNAPRelease(YfdM.gene~RNAP~RNAPAuxiliary -> YfdM.gene + RNAP + RNAPAuxiliary, k = 0.3e-1)
   reaction RNAPRelease(YfdN.gene~RNAP~RNAPAuxiliary -> YfdN.gene + RNAP + RNAPAuxiliary, k = 0.3e-1)
   reaction RNAPRelease(YfdO.gene~RNAP~RNAPAuxiliary -> YfdO.gene + RNAP + RNAPAuxiliary, k = 0.3e-1)
   reaction RNAPRelease(YfdP.gene~RNAP~RNAPAuxiliary -> YfdP.gene + RNAP + RNAPAuxiliary, k = 0.3e-1)
   reaction RNAPRelease(YfdQ.gene~RNAP~RNAPAuxiliary -> YfdQ.gene + RNAP + RNAPAuxiliary, k = 0.3e-1)
   reaction RNAPRelease(YfdR.gene~RNAP~RNAPAuxiliary -> YfdR.gene + RNAP + RNAPAuxiliary, k = 0.3e-1)
   reaction RNAPRelease(YfdS.gene~RNAP~RNAPAuxiliary -> YfdS.gene + RNAP + RNAPAuxiliary, k = 0.3e-1)
   reaction RNAPRelease(YfdT.gene~RNAP~RNAPAuxiliary -> YfdT.gene + RNAP + RNAPAuxiliary, k = 0.3e-1)
   reaction RNAPRelease(YfdV.gene~RNAP~RNAPAuxiliary -> YfdV.gene + RNAP + RNAPAuxiliary, k = 0.3e-1)
   reaction RNAPRelease(YfdX.gene~RNAP~RNAPAuxiliary -> YfdX.gene + RNAP + RNAPAuxiliary, k = 0.3e-1)
   reaction RNAPRelease(YfdY.gene~RNAP~RNAPAuxiliary -> YfdY.gene + RNAP + RNAPAuxiliary, k = 0.3e-1)
   reaction RNAPRelease(YfeC.gene~RNAP~RNAPAuxiliary -> YfeC.gene + RNAP + RNAPAuxiliary, k = 0.3e-1)
   reaction RNAPRelease(YfeD.gene~RNAP~RNAPAuxiliary -> YfeD.gene + RNAP + RNAPAuxiliary, k = 0.3e-1)
   reaction RNAPRelease(YfeH.gene~RNAP~RNAPAuxiliary -> YfeH.gene + RNAP + RNAPAuxiliary, k = 0.3e-1)
   reaction RNAPRelease(YfeK.gene~RNAP~RNAPAuxiliary -> YfeK.gene + RNAP + RNAPAuxiliary, k = 0.3e-1)
   reaction RNAPRelease(YfeN.gene~RNAP~RNAPAuxiliary -> YfeN.gene + RNAP + RNAPAuxiliary, k = 0.3e-1)
   reaction RNAPRelease(YfeO.gene~RNAP~RNAPAuxiliary -> YfeO.gene + RNAP + RNAPAuxiliary, k = 0.3e-1)
   reaction RNAPRelease(YfeR.gene~RNAP~RNAPAuxiliary -> YfeR.gene + RNAP + RNAPAuxiliary, k = 0.3e-1)
   reaction RNAPRelease(YfeS.gene~RNAP~RNAPAuxiliary -> YfeS.gene + RNAP + RNAPAuxiliary, k = 0.3e-1)
   reaction RNAPRelease(YfeW.gene~RNAP~RNAPAuxiliary -> YfeW.gene + RNAP + RNAPAuxiliary, k = 0.3e-1)
   reaction RNAPRelease(YfeY.gene~RNAP~RNAPAuxiliary -> YfeY.gene + RNAP + RNAPAuxiliary, k = 0.3e-1)
   reaction RNAPRelease(YfeZ.gene~RNAP~RNAPAuxiliary -> YfeZ.gene + RNAP + RNAPAuxiliary, k = 0.3e-1)
   reaction RNAPRelease(YffB.gene~RNAP~RNAPAuxiliary -> YffB.gene + RNAP + RNAPAuxiliary, k = 0.3e-1)
   reaction RNAPRelease(YffL.gene~RNAP~RNAPAuxiliary -> YffL.gene + RNAP + RNAPAuxiliary, k = 0.3e-1)
   reaction RNAPRelease(YffM.gene~RNAP~RNAPAuxiliary -> YffM.gene + RNAP + RNAPAuxiliary, k = 0.3e-1)
   reaction RNAPRelease(YffN.gene~RNAP~RNAPAuxiliary -> YffN.gene + RNAP + RNAPAuxiliary, k = 0.3e-1)
   reaction RNAPRelease(YffO.gene~RNAP~RNAPAuxiliary -> YffO.gene + RNAP + RNAPAuxiliary, k = 0.3e-1)
   reaction RNAPRelease(YffP.gene~RNAP~RNAPAuxiliary -> YffP.gene + RNAP + RNAPAuxiliary, k = 0.3e-1)
   reaction RNAPRelease(YffQ.gene~RNAP~RNAPAuxiliary -> YffQ.gene + RNAP + RNAPAuxiliary, k = 0.3e-1)
   reaction RNAPRelease(YffR.gene~RNAP~RNAPAuxiliary -> YffR.gene + RNAP + RNAPAuxiliary, k = 0.3e-1)
   reaction RNAPRelease(YffS.gene~RNAP~RNAPAuxiliary -> YffS.gene + RNAP + RNAPAuxiliary, k = 0.3e-1)
   reaction RNAPRelease(YfgD.gene~RNAP~RNAPAuxiliary -> YfgD.gene + RNAP + RNAPAuxiliary, k = 0.3e-1)
   reaction RNAPRelease(YfgG.gene~RNAP~RNAPAuxiliary -> YfgG.gene + RNAP + RNAPAuxiliary, k = 0.3e-1)
   reaction RNAPRelease(YfgH.gene~RNAP~RNAPAuxiliary -> YfgH.gene + RNAP + RNAPAuxiliary, k = 0.3e-1)
   reaction RNAPRelease(YfgI.gene~RNAP~RNAPAuxiliary -> YfgI.gene + RNAP + RNAPAuxiliary, k = 0.3e-1)
   reaction RNAPRelease(YfgJ.gene~RNAP~RNAPAuxiliary -> YfgJ.gene + RNAP + RNAPAuxiliary, k = 0.3e-1)
   reaction RNAPRelease(YfgM.gene~RNAP~RNAPAuxiliary -> YfgM.gene + RNAP + RNAPAuxiliary, k = 0.3e-1)
   reaction RNAPRelease(YfhG.gene~RNAP~RNAPAuxiliary -> YfhG.gene + RNAP + RNAPAuxiliary, k = 0.3e-1)
   reaction RNAPRelease(YfhH.gene~RNAP~RNAPAuxiliary -> YfhH.gene + RNAP + RNAPAuxiliary, k = 0.3e-1)
   reaction RNAPRelease(YfhL.gene~RNAP~RNAPAuxiliary -> YfhL.gene + RNAP + RNAPAuxiliary, k = 0.3e-1)
   reaction RNAPRelease(YfhM.gene~RNAP~RNAPAuxiliary -> YfhM.gene + RNAP + RNAPAuxiliary, k = 0.3e-1)
   reaction RNAPRelease(YfhR.gene~RNAP~RNAPAuxiliary -> YfhR.gene + RNAP + RNAPAuxiliary, k = 0.3e-1)
   reaction RNAPRelease(YfiB.gene~RNAP~RNAPAuxiliary -> YfiB.gene + RNAP + RNAPAuxiliary, k = 0.3e-1)
   reaction RNAPRelease(YfiC.gene~RNAP~RNAPAuxiliary -> YfiC.gene + RNAP + RNAPAuxiliary, k = 0.3e-1)
   reaction RNAPRelease(YfiE.gene~RNAP~RNAPAuxiliary -> YfiE.gene + RNAP + RNAPAuxiliary, k = 0.3e-1)
   reaction RNAPRelease(YfiF.gene~RNAP~RNAPAuxiliary -> YfiF.gene + RNAP + RNAPAuxiliary, k = 0.3e-1)
   reaction RNAPRelease(YfiL.gene~RNAP~RNAPAuxiliary -> YfiL.gene + RNAP + RNAPAuxiliary, k = 0.3e-1)
   reaction RNAPRelease(YfiM.gene~RNAP~RNAPAuxiliary -> YfiM.gene + RNAP + RNAPAuxiliary, k = 0.3e-1)
   reaction RNAPRelease(YfiR.gene~RNAP~RNAPAuxiliary -> YfiR.gene + RNAP + RNAPAuxiliary, k = 0.3e-1)
   reaction RNAPRelease(YfiS.gene~RNAP~RNAPAuxiliary -> YfiS.gene + RNAP + RNAPAuxiliary, k = 0.3e-1)
   reaction RNAPRelease(YfjD.gene~RNAP~RNAPAuxiliary -> YfjD.gene + RNAP + RNAPAuxiliary, k = 0.3e-1)
   reaction RNAPRelease(YfjH.gene~RNAP~RNAPAuxiliary -> YfjH.gene + RNAP + RNAPAuxiliary, k = 0.3e-1)
   reaction RNAPRelease(YfjI.gene~RNAP~RNAPAuxiliary -> YfjI.gene + RNAP + RNAPAuxiliary, k = 0.3e-1)
   reaction RNAPRelease(YfjJ.gene~RNAP~RNAPAuxiliary -> YfjJ.gene + RNAP + RNAPAuxiliary, k = 0.3e-1)
   reaction RNAPRelease(YfjM.gene~RNAP~RNAPAuxiliary -> YfjM.gene + RNAP + RNAPAuxiliary, k = 0.3e-1)
   reaction RNAPRelease(YfjP.gene~RNAP~RNAPAuxiliary -> YfjP.gene + RNAP + RNAPAuxiliary, k = 0.3e-1)
   reaction RNAPRelease(YfjQ.gene~RNAP~RNAPAuxiliary -> YfjQ.gene + RNAP + RNAPAuxiliary, k = 0.3e-1)
   reaction RNAPRelease(YfjR.gene~RNAP~RNAPAuxiliary -> YfjR.gene + RNAP + RNAPAuxiliary, k = 0.3e-1)
   reaction RNAPRelease(YfjS.gene~RNAP~RNAPAuxiliary -> YfjS.gene + RNAP + RNAPAuxiliary, k = 0.3e-1)
   reaction RNAPRelease(YfjT.gene~RNAP~RNAPAuxiliary -> YfjT.gene + RNAP + RNAPAuxiliary, k = 0.3e-1)
   reaction RNAPRelease(YfjU.gene~RNAP~RNAPAuxiliary -> YfjU.gene + RNAP + RNAPAuxiliary, k = 0.3e-1)
   reaction RNAPRelease(YfjW.gene~RNAP~RNAPAuxiliary -> YfjW.gene + RNAP + RNAPAuxiliary, k = 0.3e-1)
   reaction RNAPRelease(YfjX.gene~RNAP~RNAPAuxiliary -> YfjX.gene + RNAP + RNAPAuxiliary, k = 0.3e-1)
   reaction RNAPRelease(YfjY.gene~RNAP~RNAPAuxiliary -> YfjY.gene + RNAP + RNAPAuxiliary, k = 0.3e-1)
   reaction RNAPRelease(YfjZ.gene~RNAP~RNAPAuxiliary -> YfjZ.gene + RNAP + RNAPAuxiliary, k = 0.3e-1)
   reaction RNAPRelease(YgaC.gene~RNAP~RNAPAuxiliary -> YgaC.gene + RNAP + RNAPAuxiliary, k = 0.3e-1)
   reaction RNAPRelease(YgaH.gene~RNAP~RNAPAuxiliary -> YgaH.gene + RNAP + RNAPAuxiliary, k = 0.3e-1)
   reaction RNAPRelease(YgaM.gene~RNAP~RNAPAuxiliary -> YgaM.gene + RNAP + RNAPAuxiliary, k = 0.3e-1)
   reaction RNAPRelease(YgaP.gene~RNAP~RNAPAuxiliary -> YgaP.gene + RNAP + RNAPAuxiliary, k = 0.3e-1)
   reaction RNAPRelease(YgaQ.gene~RNAP~RNAPAuxiliary -> YgaQ.gene + RNAP + RNAPAuxiliary, k = 0.3e-1)
   reaction RNAPRelease(YgaV.gene~RNAP~RNAPAuxiliary -> YgaV.gene + RNAP + RNAPAuxiliary, k = 0.3e-1)
   reaction RNAPRelease(YgaY.gene~RNAP~RNAPAuxiliary -> YgaY.gene + RNAP + RNAPAuxiliary, k = 0.3e-1)
   reaction RNAPRelease(YgaZ.gene~RNAP~RNAPAuxiliary -> YgaZ.gene + RNAP + RNAPAuxiliary, k = 0.3e-1)
   reaction RNAPRelease(YgbA.gene~RNAP~RNAPAuxiliary -> YgbA.gene + RNAP + RNAPAuxiliary, k = 0.3e-1)
   reaction RNAPRelease(YgbE.gene~RNAP~RNAPAuxiliary -> YgbE.gene + RNAP + RNAPAuxiliary, k = 0.3e-1)
   reaction RNAPRelease(YgbF.gene~RNAP~RNAPAuxiliary -> YgbF.gene + RNAP + RNAPAuxiliary, k = 0.3e-1)
   reaction RNAPRelease(YgbI.gene~RNAP~RNAPAuxiliary -> YgbI.gene + RNAP + RNAPAuxiliary, k = 0.3e-1)
   reaction RNAPRelease(YgbN.gene~RNAP~RNAPAuxiliary -> YgbN.gene + RNAP + RNAPAuxiliary, k = 0.3e-1)
   reaction RNAPRelease(YgbT.gene~RNAP~RNAPAuxiliary -> YgbT.gene + RNAP + RNAPAuxiliary, k = 0.3e-1)
   reaction RNAPRelease(YgcB.gene~RNAP~RNAPAuxiliary -> YgcB.gene + RNAP + RNAPAuxiliary, k = 0.3e-1)
   reaction RNAPRelease(YgcE.gene~RNAP~RNAPAuxiliary -> YgcE.gene + RNAP + RNAPAuxiliary, k = 0.3e-1)
   reaction RNAPRelease(YgcG.gene~RNAP~RNAPAuxiliary -> YgcG.gene + RNAP + RNAPAuxiliary, k = 0.3e-1)
   reaction RNAPRelease(YgcN.gene~RNAP~RNAPAuxiliary -> YgcN.gene + RNAP + RNAPAuxiliary, k = 0.3e-1)
   reaction RNAPRelease(YgcO.gene~RNAP~RNAPAuxiliary -> YgcO.gene + RNAP + RNAPAuxiliary, k = 0.3e-1)
   reaction RNAPRelease(YgcP.gene~RNAP~RNAPAuxiliary -> YgcP.gene + RNAP + RNAPAuxiliary, k = 0.3e-1)
   reaction RNAPRelease(YgcQ.gene~RNAP~RNAPAuxiliary -> YgcQ.gene + RNAP + RNAPAuxiliary, k = 0.3e-1)
   reaction RNAPRelease(YgcR.gene~RNAP~RNAPAuxiliary -> YgcR.gene + RNAP + RNAPAuxiliary, k = 0.3e-1)
   reaction RNAPRelease(YgcS.gene~RNAP~RNAPAuxiliary -> YgcS.gene + RNAP + RNAPAuxiliary, k = 0.3e-1)
   reaction RNAPRelease(YgcU.gene~RNAP~RNAPAuxiliary -> YgcU.gene + RNAP + RNAPAuxiliary, k = 0.3e-1)
   reaction RNAPRelease(YgcW.gene~RNAP~RNAPAuxiliary -> YgcW.gene + RNAP + RNAPAuxiliary, k = 0.3e-1)
   reaction RNAPRelease(YgdB.gene~RNAP~RNAPAuxiliary -> YgdB.gene + RNAP + RNAPAuxiliary, k = 0.3e-1)
   reaction RNAPRelease(YgdD.gene~RNAP~RNAPAuxiliary -> YgdD.gene + RNAP + RNAPAuxiliary, k = 0.3e-1)
   reaction RNAPRelease(YgdG.gene~RNAP~RNAPAuxiliary -> YgdG.gene + RNAP + RNAPAuxiliary, k = 0.3e-1)
   reaction RNAPRelease(YgdI.gene~RNAP~RNAPAuxiliary -> YgdI.gene + RNAP + RNAPAuxiliary, k = 0.3e-1)
   reaction RNAPRelease(YgdQ.gene~RNAP~RNAPAuxiliary -> YgdQ.gene + RNAP + RNAPAuxiliary, k = 0.3e-1)
   reaction RNAPRelease(YgdR.gene~RNAP~RNAPAuxiliary -> YgdR.gene + RNAP + RNAPAuxiliary, k = 0.3e-1)
   reaction RNAPRelease(YgdT.gene~RNAP~RNAPAuxiliary -> YgdT.gene + RNAP + RNAPAuxiliary, k = 0.3e-1)
   reaction RNAPRelease(YgeA.gene~RNAP~RNAPAuxiliary -> YgeA.gene + RNAP + RNAPAuxiliary, k = 0.3e-1)
   reaction RNAPRelease(YgeF.gene~RNAP~RNAPAuxiliary -> YgeF.gene + RNAP + RNAPAuxiliary, k = 0.3e-1)
   reaction RNAPRelease(YgeG.gene~RNAP~RNAPAuxiliary -> YgeG.gene + RNAP + RNAPAuxiliary, k = 0.3e-1)
   reaction RNAPRelease(YgeH.gene~RNAP~RNAPAuxiliary -> YgeH.gene + RNAP + RNAPAuxiliary, k = 0.3e-1)
   reaction RNAPRelease(YgeI.gene~RNAP~RNAPAuxiliary -> YgeI.gene + RNAP + RNAPAuxiliary, k = 0.3e-1)
   reaction RNAPRelease(YgeK.gene~RNAP~RNAPAuxiliary -> YgeK.gene + RNAP + RNAPAuxiliary, k = 0.3e-1)
   reaction RNAPRelease(YgeN.gene~RNAP~RNAPAuxiliary -> YgeN.gene + RNAP + RNAPAuxiliary, k = 0.3e-1)
   reaction RNAPRelease(YgeO.gene~RNAP~RNAPAuxiliary -> YgeO.gene + RNAP + RNAPAuxiliary, k = 0.3e-1)
   reaction RNAPRelease(YgeP.gene~RNAP~RNAPAuxiliary -> YgeP.gene + RNAP + RNAPAuxiliary, k = 0.3e-1)
   reaction RNAPRelease(YgeQ.gene~RNAP~RNAPAuxiliary -> YgeQ.gene + RNAP + RNAPAuxiliary, k = 0.3e-1)
   reaction RNAPRelease(YgeR.gene~RNAP~RNAPAuxiliary -> YgeR.gene + RNAP + RNAPAuxiliary, k = 0.3e-1)
   reaction RNAPRelease(YgeW.gene~RNAP~RNAPAuxiliary -> YgeW.gene + RNAP + RNAPAuxiliary, k = 0.3e-1)
   reaction RNAPRelease(YgeX.gene~RNAP~RNAPAuxiliary -> YgeX.gene + RNAP + RNAPAuxiliary, k = 0.3e-1)
   reaction RNAPRelease(YgeY.gene~RNAP~RNAPAuxiliary -> YgeY.gene + RNAP + RNAPAuxiliary, k = 0.3e-1)
   reaction RNAPRelease(YgfB.gene~RNAP~RNAPAuxiliary -> YgfB.gene + RNAP + RNAPAuxiliary, k = 0.3e-1)
   reaction RNAPRelease(YgfF.gene~RNAP~RNAPAuxiliary -> YgfF.gene + RNAP + RNAPAuxiliary, k = 0.3e-1)
   reaction RNAPRelease(YgfI.gene~RNAP~RNAPAuxiliary -> YgfI.gene + RNAP + RNAPAuxiliary, k = 0.3e-1)
   reaction RNAPRelease(YgfK.gene~RNAP~RNAPAuxiliary -> YgfK.gene + RNAP + RNAPAuxiliary, k = 0.3e-1)
   reaction RNAPRelease(YgfM.gene~RNAP~RNAPAuxiliary -> YgfM.gene + RNAP + RNAPAuxiliary, k = 0.3e-1)
   reaction RNAPRelease(YgfS.gene~RNAP~RNAPAuxiliary -> YgfS.gene + RNAP + RNAPAuxiliary, k = 0.3e-1)
   reaction RNAPRelease(YgfX.gene~RNAP~RNAPAuxiliary -> YgfX.gene + RNAP + RNAPAuxiliary, k = 0.3e-1)
   reaction RNAPRelease(YgfZ.gene~RNAP~RNAPAuxiliary -> YgfZ.gene + RNAP + RNAPAuxiliary, k = 0.3e-1)
   reaction RNAPRelease(YggC.gene~RNAP~RNAPAuxiliary -> YggC.gene + RNAP + RNAPAuxiliary, k = 0.3e-1)
   reaction RNAPRelease(YggE.gene~RNAP~RNAPAuxiliary -> YggE.gene + RNAP + RNAPAuxiliary, k = 0.3e-1)
   reaction RNAPRelease(YggF.gene~RNAP~RNAPAuxiliary -> YggF.gene + RNAP + RNAPAuxiliary, k = 0.3e-1)
   reaction RNAPRelease(YggL.gene~RNAP~RNAPAuxiliary -> YggL.gene + RNAP + RNAPAuxiliary, k = 0.3e-1)
   reaction RNAPRelease(YggM.gene~RNAP~RNAPAuxiliary -> YggM.gene + RNAP + RNAPAuxiliary, k = 0.3e-1)
   reaction RNAPRelease(YggN.gene~RNAP~RNAPAuxiliary -> YggN.gene + RNAP + RNAPAuxiliary, k = 0.3e-1)
   reaction RNAPRelease(YggP.gene~RNAP~RNAPAuxiliary -> YggP.gene + RNAP + RNAPAuxiliary, k = 0.3e-1)
   reaction RNAPRelease(YggR.gene~RNAP~RNAPAuxiliary -> YggR.gene + RNAP + RNAPAuxiliary, k = 0.3e-1)
   reaction RNAPRelease(YggS.gene~RNAP~RNAPAuxiliary -> YggS.gene + RNAP + RNAPAuxiliary, k = 0.3e-1)
   reaction RNAPRelease(YggT.gene~RNAP~RNAPAuxiliary -> YggT.gene + RNAP + RNAPAuxiliary, k = 0.3e-1)
   reaction RNAPRelease(YggU.gene~RNAP~RNAPAuxiliary -> YggU.gene + RNAP + RNAPAuxiliary, k = 0.3e-1)
   reaction RNAPRelease(YggX.gene~RNAP~RNAPAuxiliary -> YggX.gene + RNAP + RNAPAuxiliary, k = 0.3e-1)
   reaction RNAPRelease(YghA.gene~RNAP~RNAPAuxiliary -> YghA.gene + RNAP + RNAPAuxiliary, k = 0.3e-1)
   reaction RNAPRelease(YghB.gene~RNAP~RNAPAuxiliary -> YghB.gene + RNAP + RNAPAuxiliary, k = 0.3e-1)
   reaction RNAPRelease(YghD.gene~RNAP~RNAPAuxiliary -> YghD.gene + RNAP + RNAPAuxiliary, k = 0.3e-1)
   reaction RNAPRelease(YghE.gene~RNAP~RNAPAuxiliary -> YghE.gene + RNAP + RNAPAuxiliary, k = 0.3e-1)
   reaction RNAPRelease(YghF.gene~RNAP~RNAPAuxiliary -> YghF.gene + RNAP + RNAPAuxiliary, k = 0.3e-1)
   reaction RNAPRelease(YghG.gene~RNAP~RNAPAuxiliary -> YghG.gene + RNAP + RNAPAuxiliary, k = 0.3e-1)
   reaction RNAPRelease(YghJ.gene~RNAP~RNAPAuxiliary -> YghJ.gene + RNAP + RNAPAuxiliary, k = 0.3e-1)
   reaction RNAPRelease(YghO.gene~RNAP~RNAPAuxiliary -> YghO.gene + RNAP + RNAPAuxiliary, k = 0.3e-1)
   reaction RNAPRelease(YghQ.gene~RNAP~RNAPAuxiliary -> YghQ.gene + RNAP + RNAPAuxiliary, k = 0.3e-1)
   reaction RNAPRelease(YghR.gene~RNAP~RNAPAuxiliary -> YghR.gene + RNAP + RNAPAuxiliary, k = 0.3e-1)
   reaction RNAPRelease(YghS.gene~RNAP~RNAPAuxiliary -> YghS.gene + RNAP + RNAPAuxiliary, k = 0.3e-1)
   reaction RNAPRelease(YghT.gene~RNAP~RNAPAuxiliary -> YghT.gene + RNAP + RNAPAuxiliary, k = 0.3e-1)
   reaction RNAPRelease(YghU.gene~RNAP~RNAPAuxiliary -> YghU.gene + RNAP + RNAPAuxiliary, k = 0.3e-1)
   reaction RNAPRelease(YghW.gene~RNAP~RNAPAuxiliary -> YghW.gene + RNAP + RNAPAuxiliary, k = 0.3e-1)
   reaction RNAPRelease(YghX.gene~RNAP~RNAPAuxiliary -> YghX.gene + RNAP + RNAPAuxiliary, k = 0.3e-1)
   reaction RNAPRelease(YgiB.gene~RNAP~RNAPAuxiliary -> YgiB.gene + RNAP + RNAPAuxiliary, k = 0.3e-1)
   reaction RNAPRelease(YgiC.gene~RNAP~RNAPAuxiliary -> YgiC.gene + RNAP + RNAPAuxiliary, k = 0.3e-1)
   reaction RNAPRelease(YgiD.gene~RNAP~RNAPAuxiliary -> YgiD.gene + RNAP + RNAPAuxiliary, k = 0.3e-1)
   reaction RNAPRelease(YgiF.gene~RNAP~RNAPAuxiliary -> YgiF.gene + RNAP + RNAPAuxiliary, k = 0.3e-1)
   reaction RNAPRelease(YgiL.gene~RNAP~RNAPAuxiliary -> YgiL.gene + RNAP + RNAPAuxiliary, k = 0.3e-1)
   reaction RNAPRelease(YgiM.gene~RNAP~RNAPAuxiliary -> YgiM.gene + RNAP + RNAPAuxiliary, k = 0.3e-1)
   reaction RNAPRelease(YgiN.gene~RNAP~RNAPAuxiliary -> YgiN.gene + RNAP + RNAPAuxiliary, k = 0.3e-1)
   reaction RNAPRelease(YgiQ.gene~RNAP~RNAPAuxiliary -> YgiQ.gene + RNAP + RNAPAuxiliary, k = 0.3e-1)
   reaction RNAPRelease(YgiS.gene~RNAP~RNAPAuxiliary -> YgiS.gene + RNAP + RNAPAuxiliary, k = 0.3e-1)
   reaction RNAPRelease(YgiV.gene~RNAP~RNAPAuxiliary -> YgiV.gene + RNAP + RNAPAuxiliary, k = 0.3e-1)
   reaction RNAPRelease(YgiW.gene~RNAP~RNAPAuxiliary -> YgiW.gene + RNAP + RNAPAuxiliary, k = 0.3e-1)
   reaction RNAPRelease(YgiZ.gene~RNAP~RNAPAuxiliary -> YgiZ.gene + RNAP + RNAPAuxiliary, k = 0.3e-1)
   reaction RNAPRelease(YgjH.gene~RNAP~RNAPAuxiliary -> YgjH.gene + RNAP + RNAPAuxiliary, k = 0.3e-1)
   reaction RNAPRelease(YgjI.gene~RNAP~RNAPAuxiliary -> YgjI.gene + RNAP + RNAPAuxiliary, k = 0.3e-1)
   reaction RNAPRelease(YgjJ.gene~RNAP~RNAPAuxiliary -> YgjJ.gene + RNAP + RNAPAuxiliary, k = 0.3e-1)
   reaction RNAPRelease(YgjK.gene~RNAP~RNAPAuxiliary -> YgjK.gene + RNAP + RNAPAuxiliary, k = 0.3e-1)
   reaction RNAPRelease(YgjP.gene~RNAP~RNAPAuxiliary -> YgjP.gene + RNAP + RNAPAuxiliary, k = 0.3e-1)
   reaction RNAPRelease(YgjQ.gene~RNAP~RNAPAuxiliary -> YgjQ.gene + RNAP + RNAPAuxiliary, k = 0.3e-1)
   reaction RNAPRelease(YgjR.gene~RNAP~RNAPAuxiliary -> YgjR.gene + RNAP + RNAPAuxiliary, k = 0.3e-1)
   reaction RNAPRelease(YgjV.gene~RNAP~RNAPAuxiliary -> YgjV.gene + RNAP + RNAPAuxiliary, k = 0.3e-1)
   reaction RNAPRelease(YhaB.gene~RNAP~RNAPAuxiliary -> YhaB.gene + RNAP + RNAPAuxiliary, k = 0.3e-1)
   reaction RNAPRelease(YhaC.gene~RNAP~RNAPAuxiliary -> YhaC.gene + RNAP + RNAPAuxiliary, k = 0.3e-1)
   reaction RNAPRelease(YhaH.gene~RNAP~RNAPAuxiliary -> YhaH.gene + RNAP + RNAPAuxiliary, k = 0.3e-1)
   reaction RNAPRelease(YhaI.gene~RNAP~RNAPAuxiliary -> YhaI.gene + RNAP + RNAPAuxiliary, k = 0.3e-1)
   reaction RNAPRelease(YhaJ.gene~RNAP~RNAPAuxiliary -> YhaJ.gene + RNAP + RNAPAuxiliary, k = 0.3e-1)
   reaction RNAPRelease(YhaK.gene~RNAP~RNAPAuxiliary -> YhaK.gene + RNAP + RNAPAuxiliary, k = 0.3e-1)
   reaction RNAPRelease(YhaL.gene~RNAP~RNAPAuxiliary -> YhaL.gene + RNAP + RNAPAuxiliary, k = 0.3e-1)
   reaction RNAPRelease(YhaM.gene~RNAP~RNAPAuxiliary -> YhaM.gene + RNAP + RNAPAuxiliary, k = 0.3e-1)
   reaction RNAPRelease(YhaV.gene~RNAP~RNAPAuxiliary -> YhaV.gene + RNAP + RNAPAuxiliary, k = 0.3e-1)
   reaction RNAPRelease(YhbE.gene~RNAP~RNAPAuxiliary -> YhbE.gene + RNAP + RNAPAuxiliary, k = 0.3e-1)
   reaction RNAPRelease(YhbO.gene~RNAP~RNAPAuxiliary -> YhbO.gene + RNAP + RNAPAuxiliary, k = 0.3e-1)
   reaction RNAPRelease(YhbP.gene~RNAP~RNAPAuxiliary -> YhbP.gene + RNAP + RNAPAuxiliary, k = 0.3e-1)
   reaction RNAPRelease(YhbQ.gene~RNAP~RNAPAuxiliary -> YhbQ.gene + RNAP + RNAPAuxiliary, k = 0.3e-1)
   reaction RNAPRelease(YhbS.gene~RNAP~RNAPAuxiliary -> YhbS.gene + RNAP + RNAPAuxiliary, k = 0.3e-1)
   reaction RNAPRelease(YhbW.gene~RNAP~RNAPAuxiliary -> YhbW.gene + RNAP + RNAPAuxiliary, k = 0.3e-1)
   reaction RNAPRelease(YhbX.gene~RNAP~RNAPAuxiliary -> YhbX.gene + RNAP + RNAPAuxiliary, k = 0.3e-1)
   reaction RNAPRelease(YhbY.gene~RNAP~RNAPAuxiliary -> YhbY.gene + RNAP + RNAPAuxiliary, k = 0.3e-1)
   reaction RNAPRelease(YhcA.gene~RNAP~RNAPAuxiliary -> YhcA.gene + RNAP + RNAPAuxiliary, k = 0.3e-1)
   reaction RNAPRelease(YhcC.gene~RNAP~RNAPAuxiliary -> YhcC.gene + RNAP + RNAPAuxiliary, k = 0.3e-1)
   reaction RNAPRelease(YhcD.gene~RNAP~RNAPAuxiliary -> YhcD.gene + RNAP + RNAPAuxiliary, k = 0.3e-1)
   reaction RNAPRelease(YhcE.gene~RNAP~RNAPAuxiliary -> YhcE.gene + RNAP + RNAPAuxiliary, k = 0.3e-1)
   reaction RNAPRelease(YhcF.gene~RNAP~RNAPAuxiliary -> YhcF.gene + RNAP + RNAPAuxiliary, k = 0.3e-1)
   reaction RNAPRelease(YhcG.gene~RNAP~RNAPAuxiliary -> YhcG.gene + RNAP + RNAPAuxiliary, k = 0.3e-1)
   reaction RNAPRelease(YhcN.gene~RNAP~RNAPAuxiliary -> YhcN.gene + RNAP + RNAPAuxiliary, k = 0.3e-1)
   reaction RNAPRelease(YhcO.gene~RNAP~RNAPAuxiliary -> YhcO.gene + RNAP + RNAPAuxiliary, k = 0.3e-1)
   reaction RNAPRelease(YhdE.gene~RNAP~RNAPAuxiliary -> YhdE.gene + RNAP + RNAPAuxiliary, k = 0.3e-1)
   reaction RNAPRelease(YhdJ.gene~RNAP~RNAPAuxiliary -> YhdJ.gene + RNAP + RNAPAuxiliary, k = 0.3e-1)
   reaction RNAPRelease(YhdN.gene~RNAP~RNAPAuxiliary -> YhdN.gene + RNAP + RNAPAuxiliary, k = 0.3e-1)
   reaction RNAPRelease(YhdP.gene~RNAP~RNAPAuxiliary -> YhdP.gene + RNAP + RNAPAuxiliary, k = 0.3e-1)
   reaction RNAPRelease(YhdT.gene~RNAP~RNAPAuxiliary -> YhdT.gene + RNAP + RNAPAuxiliary, k = 0.3e-1)
   reaction RNAPRelease(YhdU.gene~RNAP~RNAPAuxiliary -> YhdU.gene + RNAP + RNAPAuxiliary, k = 0.3e-1)
   reaction RNAPRelease(YhdV.gene~RNAP~RNAPAuxiliary -> YhdV.gene + RNAP + RNAPAuxiliary, k = 0.3e-1)
   reaction RNAPRelease(YhdW.gene~RNAP~RNAPAuxiliary -> YhdW.gene + RNAP + RNAPAuxiliary, k = 0.3e-1)
   reaction RNAPRelease(YhdX.gene~RNAP~RNAPAuxiliary -> YhdX.gene + RNAP + RNAPAuxiliary, k = 0.3e-1)
   reaction RNAPRelease(YhdY.gene~RNAP~RNAPAuxiliary -> YhdY.gene + RNAP + RNAPAuxiliary, k = 0.3e-1)
   reaction RNAPRelease(YhdZ.gene~RNAP~RNAPAuxiliary -> YhdZ.gene + RNAP + RNAPAuxiliary, k = 0.3e-1)
   reaction RNAPRelease(YheO.gene~RNAP~RNAPAuxiliary -> YheO.gene + RNAP + RNAPAuxiliary, k = 0.3e-1)
   reaction RNAPRelease(YheS.gene~RNAP~RNAPAuxiliary -> YheS.gene + RNAP + RNAPAuxiliary, k = 0.3e-1)
   reaction RNAPRelease(YheT.gene~RNAP~RNAPAuxiliary -> YheT.gene + RNAP + RNAPAuxiliary, k = 0.3e-1)
   reaction RNAPRelease(YheU.gene~RNAP~RNAPAuxiliary -> YheU.gene + RNAP + RNAPAuxiliary, k = 0.3e-1)
   reaction RNAPRelease(YheV.gene~RNAP~RNAPAuxiliary -> YheV.gene + RNAP + RNAPAuxiliary, k = 0.3e-1)
   reaction RNAPRelease(YhfA.gene~RNAP~RNAPAuxiliary -> YhfA.gene + RNAP + RNAPAuxiliary, k = 0.3e-1)
   reaction RNAPRelease(YhfG.gene~RNAP~RNAPAuxiliary -> YhfG.gene + RNAP + RNAPAuxiliary, k = 0.3e-1)
   reaction RNAPRelease(YhfK.gene~RNAP~RNAPAuxiliary -> YhfK.gene + RNAP + RNAPAuxiliary, k = 0.3e-1)
   reaction RNAPRelease(YhfL.gene~RNAP~RNAPAuxiliary -> YhfL.gene + RNAP + RNAPAuxiliary, k = 0.3e-1)
   reaction RNAPRelease(YhfS.gene~RNAP~RNAPAuxiliary -> YhfS.gene + RNAP + RNAPAuxiliary, k = 0.3e-1)
   reaction RNAPRelease(YhfT.gene~RNAP~RNAPAuxiliary -> YhfT.gene + RNAP + RNAPAuxiliary, k = 0.3e-1)
   reaction RNAPRelease(YhfU.gene~RNAP~RNAPAuxiliary -> YhfU.gene + RNAP + RNAPAuxiliary, k = 0.3e-1)
   reaction RNAPRelease(YhfW.gene~RNAP~RNAPAuxiliary -> YhfW.gene + RNAP + RNAPAuxiliary, k = 0.3e-1)
   reaction RNAPRelease(YhfX.gene~RNAP~RNAPAuxiliary -> YhfX.gene + RNAP + RNAPAuxiliary, k = 0.3e-1)
   reaction RNAPRelease(YhfY.gene~RNAP~RNAPAuxiliary -> YhfY.gene + RNAP + RNAPAuxiliary, k = 0.3e-1)
   reaction RNAPRelease(YhfZ.gene~RNAP~RNAPAuxiliary -> YhfZ.gene + RNAP + RNAPAuxiliary, k = 0.3e-1)
   reaction RNAPRelease(YhgE.gene~RNAP~RNAPAuxiliary -> YhgE.gene + RNAP + RNAPAuxiliary, k = 0.3e-1)
   reaction RNAPRelease(YhgF.gene~RNAP~RNAPAuxiliary -> YhgF.gene + RNAP + RNAPAuxiliary, k = 0.3e-1)
   reaction RNAPRelease(YhgN.gene~RNAP~RNAPAuxiliary -> YhgN.gene + RNAP + RNAPAuxiliary, k = 0.3e-1)
   reaction RNAPRelease(YhgO.gene~RNAP~RNAPAuxiliary -> YhgO.gene + RNAP + RNAPAuxiliary, k = 0.3e-1)
   reaction RNAPRelease(YhgP.gene~RNAP~RNAPAuxiliary -> YhgP.gene + RNAP + RNAPAuxiliary, k = 0.3e-1)
   reaction RNAPRelease(YhhA.gene~RNAP~RNAPAuxiliary -> YhhA.gene + RNAP + RNAPAuxiliary, k = 0.3e-1)
   reaction RNAPRelease(YhhH.gene~RNAP~RNAPAuxiliary -> YhhH.gene + RNAP + RNAPAuxiliary, k = 0.3e-1)
   reaction RNAPRelease(YhhI.gene~RNAP~RNAPAuxiliary -> YhhI.gene + RNAP + RNAPAuxiliary, k = 0.3e-1)
   reaction RNAPRelease(YhhJ.gene~RNAP~RNAPAuxiliary -> YhhJ.gene + RNAP + RNAPAuxiliary, k = 0.3e-1)
   reaction RNAPRelease(YhhL.gene~RNAP~RNAPAuxiliary -> YhhL.gene + RNAP + RNAPAuxiliary, k = 0.3e-1)
   reaction RNAPRelease(YhhM.gene~RNAP~RNAPAuxiliary -> YhhM.gene + RNAP + RNAPAuxiliary, k = 0.3e-1)
   reaction RNAPRelease(YhhN.gene~RNAP~RNAPAuxiliary -> YhhN.gene + RNAP + RNAPAuxiliary, k = 0.3e-1)
   reaction RNAPRelease(YhhQ.gene~RNAP~RNAPAuxiliary -> YhhQ.gene + RNAP + RNAPAuxiliary, k = 0.3e-1)
   reaction RNAPRelease(YhhS.gene~RNAP~RNAPAuxiliary -> YhhS.gene + RNAP + RNAPAuxiliary, k = 0.3e-1)
   reaction RNAPRelease(YhhT.gene~RNAP~RNAPAuxiliary -> YhhT.gene + RNAP + RNAPAuxiliary, k = 0.3e-1)
   reaction RNAPRelease(YhhW.gene~RNAP~RNAPAuxiliary -> YhhW.gene + RNAP + RNAPAuxiliary, k = 0.3e-1)
   reaction RNAPRelease(YhhX.gene~RNAP~RNAPAuxiliary -> YhhX.gene + RNAP + RNAPAuxiliary, k = 0.3e-1)
   reaction RNAPRelease(YhhZ.gene~RNAP~RNAPAuxiliary -> YhhZ.gene + RNAP + RNAPAuxiliary, k = 0.3e-1)
   reaction RNAPRelease(YhiD.gene~RNAP~RNAPAuxiliary -> YhiD.gene + RNAP + RNAPAuxiliary, k = 0.3e-1)
   reaction RNAPRelease(YhiI.gene~RNAP~RNAPAuxiliary -> YhiI.gene + RNAP + RNAPAuxiliary, k = 0.3e-1)
   reaction RNAPRelease(YhiJ.gene~RNAP~RNAPAuxiliary -> YhiJ.gene + RNAP + RNAPAuxiliary, k = 0.3e-1)
   reaction RNAPRelease(YhiL.gene~RNAP~RNAPAuxiliary -> YhiL.gene + RNAP + RNAPAuxiliary, k = 0.3e-1)
   reaction RNAPRelease(YhiM.gene~RNAP~RNAPAuxiliary -> YhiM.gene + RNAP + RNAPAuxiliary, k = 0.3e-1)
   reaction RNAPRelease(YhiS.gene~RNAP~RNAPAuxiliary -> YhiS.gene + RNAP + RNAPAuxiliary, k = 0.3e-1)
   reaction RNAPRelease(YhiY.gene~RNAP~RNAPAuxiliary -> YhiY.gene + RNAP + RNAPAuxiliary, k = 0.3e-1)
   reaction RNAPRelease(YhjB.gene~RNAP~RNAPAuxiliary -> YhjB.gene + RNAP + RNAPAuxiliary, k = 0.3e-1)
   reaction RNAPRelease(YhjC.gene~RNAP~RNAPAuxiliary -> YhjC.gene + RNAP + RNAPAuxiliary, k = 0.3e-1)
   reaction RNAPRelease(YhjD.gene~RNAP~RNAPAuxiliary -> YhjD.gene + RNAP + RNAPAuxiliary, k = 0.3e-1)
   reaction RNAPRelease(YhjE.gene~RNAP~RNAPAuxiliary -> YhjE.gene + RNAP + RNAPAuxiliary, k = 0.3e-1)
   reaction RNAPRelease(YhjG.gene~RNAP~RNAPAuxiliary -> YhjG.gene + RNAP + RNAPAuxiliary, k = 0.3e-1)
   reaction RNAPRelease(YhjJ.gene~RNAP~RNAPAuxiliary -> YhjJ.gene + RNAP + RNAPAuxiliary, k = 0.3e-1)
   reaction RNAPRelease(YhjR.gene~RNAP~RNAPAuxiliary -> YhjR.gene + RNAP + RNAPAuxiliary, k = 0.3e-1)
   reaction RNAPRelease(YhjV.gene~RNAP~RNAPAuxiliary -> YhjV.gene + RNAP + RNAPAuxiliary, k = 0.3e-1)
   reaction RNAPRelease(YhjX.gene~RNAP~RNAPAuxiliary -> YhjX.gene + RNAP + RNAPAuxiliary, k = 0.3e-1)
   reaction RNAPRelease(YhjY.gene~RNAP~RNAPAuxiliary -> YhjY.gene + RNAP + RNAPAuxiliary, k = 0.3e-1)
   reaction RNAPRelease(YiaA.gene~RNAP~RNAPAuxiliary -> YiaA.gene + RNAP + RNAPAuxiliary, k = 0.3e-1)
   reaction RNAPRelease(YiaB.gene~RNAP~RNAPAuxiliary -> YiaB.gene + RNAP + RNAPAuxiliary, k = 0.3e-1)
   reaction RNAPRelease(YiaC.gene~RNAP~RNAPAuxiliary -> YiaC.gene + RNAP + RNAPAuxiliary, k = 0.3e-1)
   reaction RNAPRelease(YiaD.gene~RNAP~RNAPAuxiliary -> YiaD.gene + RNAP + RNAPAuxiliary, k = 0.3e-1)
   reaction RNAPRelease(YiaF.gene~RNAP~RNAPAuxiliary -> YiaF.gene + RNAP + RNAPAuxiliary, k = 0.3e-1)
   reaction RNAPRelease(YiaG.gene~RNAP~RNAPAuxiliary -> YiaG.gene + RNAP + RNAPAuxiliary, k = 0.3e-1)
   reaction RNAPRelease(YiaL.gene~RNAP~RNAPAuxiliary -> YiaL.gene + RNAP + RNAPAuxiliary, k = 0.3e-1)
   reaction RNAPRelease(YiaM.gene~RNAP~RNAPAuxiliary -> YiaM.gene + RNAP + RNAPAuxiliary, k = 0.3e-1)
   reaction RNAPRelease(YiaN.gene~RNAP~RNAPAuxiliary -> YiaN.gene + RNAP + RNAPAuxiliary, k = 0.3e-1)
   reaction RNAPRelease(YiaO.gene~RNAP~RNAPAuxiliary -> YiaO.gene + RNAP + RNAPAuxiliary, k = 0.3e-1)
   reaction RNAPRelease(YiaT.gene~RNAP~RNAPAuxiliary -> YiaT.gene + RNAP + RNAPAuxiliary, k = 0.3e-1)
   reaction RNAPRelease(YiaU.gene~RNAP~RNAPAuxiliary -> YiaU.gene + RNAP + RNAPAuxiliary, k = 0.3e-1)
   reaction RNAPRelease(YiaV.gene~RNAP~RNAPAuxiliary -> YiaV.gene + RNAP + RNAPAuxiliary, k = 0.3e-1)
   reaction RNAPRelease(YiaW.gene~RNAP~RNAPAuxiliary -> YiaW.gene + RNAP + RNAPAuxiliary, k = 0.3e-1)
   reaction RNAPRelease(YiaY.gene~RNAP~RNAPAuxiliary -> YiaY.gene + RNAP + RNAPAuxiliary, k = 0.3e-1)
   reaction RNAPRelease(YibA.gene~RNAP~RNAPAuxiliary -> YibA.gene + RNAP + RNAPAuxiliary, k = 0.3e-1)
   reaction RNAPRelease(YibD.gene~RNAP~RNAPAuxiliary -> YibD.gene + RNAP + RNAPAuxiliary, k = 0.3e-1)
   reaction RNAPRelease(YibF.gene~RNAP~RNAPAuxiliary -> YibF.gene + RNAP + RNAPAuxiliary, k = 0.3e-1)
   reaction RNAPRelease(YibG.gene~RNAP~RNAPAuxiliary -> YibG.gene + RNAP + RNAPAuxiliary, k = 0.3e-1)
   reaction RNAPRelease(YibH.gene~RNAP~RNAPAuxiliary -> YibH.gene + RNAP + RNAPAuxiliary, k = 0.3e-1)
   reaction RNAPRelease(YibI.gene~RNAP~RNAPAuxiliary -> YibI.gene + RNAP + RNAPAuxiliary, k = 0.3e-1)
   reaction RNAPRelease(YibJ.gene~RNAP~RNAPAuxiliary -> YibJ.gene + RNAP + RNAPAuxiliary, k = 0.3e-1)
   reaction RNAPRelease(YibL.gene~RNAP~RNAPAuxiliary -> YibL.gene + RNAP + RNAPAuxiliary, k = 0.3e-1)
   reaction RNAPRelease(YibN.gene~RNAP~RNAPAuxiliary -> YibN.gene + RNAP + RNAPAuxiliary, k = 0.3e-1)
   reaction RNAPRelease(YibQ.gene~RNAP~RNAPAuxiliary -> YibQ.gene + RNAP + RNAPAuxiliary, k = 0.3e-1)
   reaction RNAPRelease(YibT.gene~RNAP~RNAPAuxiliary -> YibT.gene + RNAP + RNAPAuxiliary, k = 0.3e-1)
   reaction RNAPRelease(YibV.gene~RNAP~RNAPAuxiliary -> YibV.gene + RNAP + RNAPAuxiliary, k = 0.3e-1)
   reaction RNAPRelease(YibX.gene~RNAP~RNAPAuxiliary -> YibX.gene + RNAP + RNAPAuxiliary, k = 0.3e-1)
   reaction RNAPRelease(YibY.gene~RNAP~RNAPAuxiliary -> YibY.gene + RNAP + RNAPAuxiliary, k = 0.3e-1)
   reaction RNAPRelease(YicC.gene~RNAP~RNAPAuxiliary -> YicC.gene + RNAP + RNAPAuxiliary, k = 0.3e-1)
   reaction RNAPRelease(YicG.gene~RNAP~RNAPAuxiliary -> YicG.gene + RNAP + RNAPAuxiliary, k = 0.3e-1)
   reaction RNAPRelease(YicH.gene~RNAP~RNAPAuxiliary -> YicH.gene + RNAP + RNAPAuxiliary, k = 0.3e-1)
   reaction RNAPRelease(YicI.gene~RNAP~RNAPAuxiliary -> YicI.gene + RNAP + RNAPAuxiliary, k = 0.3e-1)
   reaction RNAPRelease(YicJ.gene~RNAP~RNAPAuxiliary -> YicJ.gene + RNAP + RNAPAuxiliary, k = 0.3e-1)
   reaction RNAPRelease(YicL.gene~RNAP~RNAPAuxiliary -> YicL.gene + RNAP + RNAPAuxiliary, k = 0.3e-1)
   reaction RNAPRelease(YicN.gene~RNAP~RNAPAuxiliary -> YicN.gene + RNAP + RNAPAuxiliary, k = 0.3e-1)
   reaction RNAPRelease(YicR.gene~RNAP~RNAPAuxiliary -> YicR.gene + RNAP + RNAPAuxiliary, k = 0.3e-1)
   reaction RNAPRelease(YicS.gene~RNAP~RNAPAuxiliary -> YicS.gene + RNAP + RNAPAuxiliary, k = 0.3e-1)
   reaction RNAPRelease(YicU.gene~RNAP~RNAPAuxiliary -> YicU.gene + RNAP + RNAPAuxiliary, k = 0.3e-1)
   reaction RNAPRelease(YidA.gene~RNAP~RNAPAuxiliary -> YidA.gene + RNAP + RNAPAuxiliary, k = 0.3e-1)
   reaction RNAPRelease(YidB.gene~RNAP~RNAPAuxiliary -> YidB.gene + RNAP + RNAPAuxiliary, k = 0.3e-1)
   reaction RNAPRelease(YidC.gene~RNAP~RNAPAuxiliary -> YidC.gene + RNAP + RNAPAuxiliary, k = 0.3e-1)
   reaction RNAPRelease(YidD.gene~RNAP~RNAPAuxiliary -> YidD.gene + RNAP + RNAPAuxiliary, k = 0.3e-1)
   reaction RNAPRelease(YidE.gene~RNAP~RNAPAuxiliary -> YidE.gene + RNAP + RNAPAuxiliary, k = 0.3e-1)
   reaction RNAPRelease(YidF.gene~RNAP~RNAPAuxiliary -> YidF.gene + RNAP + RNAPAuxiliary, k = 0.3e-1)
   reaction RNAPRelease(YidG.gene~RNAP~RNAPAuxiliary -> YidG.gene + RNAP + RNAPAuxiliary, k = 0.3e-1)
   reaction RNAPRelease(YidH.gene~RNAP~RNAPAuxiliary -> YidH.gene + RNAP + RNAPAuxiliary, k = 0.3e-1)
   reaction RNAPRelease(YidI.gene~RNAP~RNAPAuxiliary -> YidI.gene + RNAP + RNAPAuxiliary, k = 0.3e-1)
   reaction RNAPRelease(YidJ.gene~RNAP~RNAPAuxiliary -> YidJ.gene + RNAP + RNAPAuxiliary, k = 0.3e-1)
   reaction RNAPRelease(YidK.gene~RNAP~RNAPAuxiliary -> YidK.gene + RNAP + RNAPAuxiliary, k = 0.3e-1)
   reaction RNAPRelease(YidL.gene~RNAP~RNAPAuxiliary -> YidL.gene + RNAP + RNAPAuxiliary, k = 0.3e-1)
   reaction RNAPRelease(YidP.gene~RNAP~RNAPAuxiliary -> YidP.gene + RNAP + RNAPAuxiliary, k = 0.3e-1)
   reaction RNAPRelease(YidQ.gene~RNAP~RNAPAuxiliary -> YidQ.gene + RNAP + RNAPAuxiliary, k = 0.3e-1)
   reaction RNAPRelease(YidR.gene~RNAP~RNAPAuxiliary -> YidR.gene + RNAP + RNAPAuxiliary, k = 0.3e-1)
   reaction RNAPRelease(YidX.gene~RNAP~RNAPAuxiliary -> YidX.gene + RNAP + RNAPAuxiliary, k = 0.3e-1)
   reaction RNAPRelease(YidZ.gene~RNAP~RNAPAuxiliary -> YidZ.gene + RNAP + RNAPAuxiliary, k = 0.3e-1)
   reaction RNAPRelease(YieE.gene~RNAP~RNAPAuxiliary -> YieE.gene + RNAP + RNAPAuxiliary, k = 0.3e-1)
   reaction RNAPRelease(YieH.gene~RNAP~RNAPAuxiliary -> YieH.gene + RNAP + RNAPAuxiliary, k = 0.3e-1)
   reaction RNAPRelease(YieK.gene~RNAP~RNAPAuxiliary -> YieK.gene + RNAP + RNAPAuxiliary, k = 0.3e-1)
   reaction RNAPRelease(YieL.gene~RNAP~RNAPAuxiliary -> YieL.gene + RNAP + RNAPAuxiliary, k = 0.3e-1)
   reaction RNAPRelease(YieP.gene~RNAP~RNAPAuxiliary -> YieP.gene + RNAP + RNAPAuxiliary, k = 0.3e-1)
   reaction RNAPRelease(YifB.gene~RNAP~RNAPAuxiliary -> YifB.gene + RNAP + RNAPAuxiliary, k = 0.3e-1)
   reaction RNAPRelease(YifN.gene~RNAP~RNAPAuxiliary -> YifN.gene + RNAP + RNAPAuxiliary, k = 0.3e-1)
   reaction RNAPRelease(YigA.gene~RNAP~RNAPAuxiliary -> YigA.gene + RNAP + RNAPAuxiliary, k = 0.3e-1)
   reaction RNAPRelease(YigB.gene~RNAP~RNAPAuxiliary -> YigB.gene + RNAP + RNAPAuxiliary, k = 0.3e-1)
   reaction RNAPRelease(YigE.gene~RNAP~RNAPAuxiliary -> YigE.gene + RNAP + RNAPAuxiliary, k = 0.3e-1)
   reaction RNAPRelease(YigF.gene~RNAP~RNAPAuxiliary -> YigF.gene + RNAP + RNAPAuxiliary, k = 0.3e-1)
   reaction RNAPRelease(YigG.gene~RNAP~RNAPAuxiliary -> YigG.gene + RNAP + RNAPAuxiliary, k = 0.3e-1)
   reaction RNAPRelease(YigI.gene~RNAP~RNAPAuxiliary -> YigI.gene + RNAP + RNAPAuxiliary, k = 0.3e-1)
   reaction RNAPRelease(YigL.gene~RNAP~RNAPAuxiliary -> YigL.gene + RNAP + RNAPAuxiliary, k = 0.3e-1)
   reaction RNAPRelease(YigZ.gene~RNAP~RNAPAuxiliary -> YigZ.gene + RNAP + RNAPAuxiliary, k = 0.3e-1)
   reaction RNAPRelease(YihD.gene~RNAP~RNAPAuxiliary -> YihD.gene + RNAP + RNAPAuxiliary, k = 0.3e-1)
   reaction RNAPRelease(YihF.gene~RNAP~RNAPAuxiliary -> YihF.gene + RNAP + RNAPAuxiliary, k = 0.3e-1)
   reaction RNAPRelease(YihG.gene~RNAP~RNAPAuxiliary -> YihG.gene + RNAP + RNAPAuxiliary, k = 0.3e-1)
   reaction RNAPRelease(YihI.gene~RNAP~RNAPAuxiliary -> YihI.gene + RNAP + RNAPAuxiliary, k = 0.3e-1)
   reaction RNAPRelease(YihL.gene~RNAP~RNAPAuxiliary -> YihL.gene + RNAP + RNAPAuxiliary, k = 0.3e-1)
   reaction RNAPRelease(YihM.gene~RNAP~RNAPAuxiliary -> YihM.gene + RNAP + RNAPAuxiliary, k = 0.3e-1)
   reaction RNAPRelease(YihN.gene~RNAP~RNAPAuxiliary -> YihN.gene + RNAP + RNAPAuxiliary, k = 0.3e-1)
   reaction RNAPRelease(YihO.gene~RNAP~RNAPAuxiliary -> YihO.gene + RNAP + RNAPAuxiliary, k = 0.3e-1)
   reaction RNAPRelease(YihP.gene~RNAP~RNAPAuxiliary -> YihP.gene + RNAP + RNAPAuxiliary, k = 0.3e-1)
   reaction RNAPRelease(YihQ.gene~RNAP~RNAPAuxiliary -> YihQ.gene + RNAP + RNAPAuxiliary, k = 0.3e-1)
   reaction RNAPRelease(YihR.gene~RNAP~RNAPAuxiliary -> YihR.gene + RNAP + RNAPAuxiliary, k = 0.3e-1)
   reaction RNAPRelease(YihS.gene~RNAP~RNAPAuxiliary -> YihS.gene + RNAP + RNAPAuxiliary, k = 0.3e-1)
   reaction RNAPRelease(YihT.gene~RNAP~RNAPAuxiliary -> YihT.gene + RNAP + RNAPAuxiliary, k = 0.3e-1)
   reaction RNAPRelease(YihU.gene~RNAP~RNAPAuxiliary -> YihU.gene + RNAP + RNAPAuxiliary, k = 0.3e-1)
   reaction RNAPRelease(YihV.gene~RNAP~RNAPAuxiliary -> YihV.gene + RNAP + RNAPAuxiliary, k = 0.3e-1)
   reaction RNAPRelease(YihX.gene~RNAP~RNAPAuxiliary -> YihX.gene + RNAP + RNAPAuxiliary, k = 0.3e-1)
   reaction RNAPRelease(YihY.gene~RNAP~RNAPAuxiliary -> YihY.gene + RNAP + RNAPAuxiliary, k = 0.3e-1)
   reaction RNAPRelease(YiiE.gene~RNAP~RNAPAuxiliary -> YiiE.gene + RNAP + RNAPAuxiliary, k = 0.3e-1)
   reaction RNAPRelease(YiiF.gene~RNAP~RNAPAuxiliary -> YiiF.gene + RNAP + RNAPAuxiliary, k = 0.3e-1)
   reaction RNAPRelease(YiiG.gene~RNAP~RNAPAuxiliary -> YiiG.gene + RNAP + RNAPAuxiliary, k = 0.3e-1)
   reaction RNAPRelease(YiiM.gene~RNAP~RNAPAuxiliary -> YiiM.gene + RNAP + RNAPAuxiliary, k = 0.3e-1)
   reaction RNAPRelease(YiiQ.gene~RNAP~RNAPAuxiliary -> YiiQ.gene + RNAP + RNAPAuxiliary, k = 0.3e-1)
   reaction RNAPRelease(YiiR.gene~RNAP~RNAPAuxiliary -> YiiR.gene + RNAP + RNAPAuxiliary, k = 0.3e-1)
   reaction RNAPRelease(YiiS.gene~RNAP~RNAPAuxiliary -> YiiS.gene + RNAP + RNAPAuxiliary, k = 0.3e-1)
   reaction RNAPRelease(YiiX.gene~RNAP~RNAPAuxiliary -> YiiX.gene + RNAP + RNAPAuxiliary, k = 0.3e-1)
   reaction RNAPRelease(YijD.gene~RNAP~RNAPAuxiliary -> YijD.gene + RNAP + RNAPAuxiliary, k = 0.3e-1)
   reaction RNAPRelease(YijE.gene~RNAP~RNAPAuxiliary -> YijE.gene + RNAP + RNAPAuxiliary, k = 0.3e-1)
   reaction RNAPRelease(YijF.gene~RNAP~RNAPAuxiliary -> YijF.gene + RNAP + RNAPAuxiliary, k = 0.3e-1)
   reaction RNAPRelease(YijO.gene~RNAP~RNAPAuxiliary -> YijO.gene + RNAP + RNAPAuxiliary, k = 0.3e-1)
   reaction RNAPRelease(YjaA.gene~RNAP~RNAPAuxiliary -> YjaA.gene + RNAP + RNAPAuxiliary, k = 0.3e-1)
   reaction RNAPRelease(YjaB.gene~RNAP~RNAPAuxiliary -> YjaB.gene + RNAP + RNAPAuxiliary, k = 0.3e-1)
   reaction RNAPRelease(YjaG.gene~RNAP~RNAPAuxiliary -> YjaG.gene + RNAP + RNAPAuxiliary, k = 0.3e-1)
   reaction RNAPRelease(YjaH.gene~RNAP~RNAPAuxiliary -> YjaH.gene + RNAP + RNAPAuxiliary, k = 0.3e-1)
   reaction RNAPRelease(YjaZ.gene~RNAP~RNAPAuxiliary -> YjaZ.gene + RNAP + RNAPAuxiliary, k = 0.3e-1)
   reaction RNAPRelease(YjbB.gene~RNAP~RNAPAuxiliary -> YjbB.gene + RNAP + RNAPAuxiliary, k = 0.3e-1)
   reaction RNAPRelease(YjbD.gene~RNAP~RNAPAuxiliary -> YjbD.gene + RNAP + RNAPAuxiliary, k = 0.3e-1)
   reaction RNAPRelease(YjbE.gene~RNAP~RNAPAuxiliary -> YjbE.gene + RNAP + RNAPAuxiliary, k = 0.3e-1)
   reaction RNAPRelease(YjbF.gene~RNAP~RNAPAuxiliary -> YjbF.gene + RNAP + RNAPAuxiliary, k = 0.3e-1)
   reaction RNAPRelease(YjbG.gene~RNAP~RNAPAuxiliary -> YjbG.gene + RNAP + RNAPAuxiliary, k = 0.3e-1)
   reaction RNAPRelease(YjbH.gene~RNAP~RNAPAuxiliary -> YjbH.gene + RNAP + RNAPAuxiliary, k = 0.3e-1)
   reaction RNAPRelease(YjbI.gene~RNAP~RNAPAuxiliary -> YjbI.gene + RNAP + RNAPAuxiliary, k = 0.3e-1)
   reaction RNAPRelease(YjbJ.gene~RNAP~RNAPAuxiliary -> YjbJ.gene + RNAP + RNAPAuxiliary, k = 0.3e-1)
   reaction RNAPRelease(YjbL.gene~RNAP~RNAPAuxiliary -> YjbL.gene + RNAP + RNAPAuxiliary, k = 0.3e-1)
   reaction RNAPRelease(YjbM.gene~RNAP~RNAPAuxiliary -> YjbM.gene + RNAP + RNAPAuxiliary, k = 0.3e-1)
   reaction RNAPRelease(YjbQ.gene~RNAP~RNAPAuxiliary -> YjbQ.gene + RNAP + RNAPAuxiliary, k = 0.3e-1)
   reaction RNAPRelease(YjbR.gene~RNAP~RNAPAuxiliary -> YjbR.gene + RNAP + RNAPAuxiliary, k = 0.3e-1)
   reaction RNAPRelease(YjbS.gene~RNAP~RNAPAuxiliary -> YjbS.gene + RNAP + RNAPAuxiliary, k = 0.3e-1)
   reaction RNAPRelease(YjbT.gene~RNAP~RNAPAuxiliary -> YjbT.gene + RNAP + RNAPAuxiliary, k = 0.3e-1)
   reaction RNAPRelease(YjcB.gene~RNAP~RNAPAuxiliary -> YjcB.gene + RNAP + RNAPAuxiliary, k = 0.3e-1)
   reaction RNAPRelease(YjcE.gene~RNAP~RNAPAuxiliary -> YjcE.gene + RNAP + RNAPAuxiliary, k = 0.3e-1)
   reaction RNAPRelease(YjcF.gene~RNAP~RNAPAuxiliary -> YjcF.gene + RNAP + RNAPAuxiliary, k = 0.3e-1)
   reaction RNAPRelease(YjcH.gene~RNAP~RNAPAuxiliary -> YjcH.gene + RNAP + RNAPAuxiliary, k = 0.3e-1)
   reaction RNAPRelease(YjcO.gene~RNAP~RNAPAuxiliary -> YjcO.gene + RNAP + RNAPAuxiliary, k = 0.3e-1)
   reaction RNAPRelease(YjcS.gene~RNAP~RNAPAuxiliary -> YjcS.gene + RNAP + RNAPAuxiliary, k = 0.3e-1)
   reaction RNAPRelease(YjdC.gene~RNAP~RNAPAuxiliary -> YjdC.gene + RNAP + RNAPAuxiliary, k = 0.3e-1)
   reaction RNAPRelease(YjdF.gene~RNAP~RNAPAuxiliary -> YjdF.gene + RNAP + RNAPAuxiliary, k = 0.3e-1)
   reaction RNAPRelease(YjdI.gene~RNAP~RNAPAuxiliary -> YjdI.gene + RNAP + RNAPAuxiliary, k = 0.3e-1)
   reaction RNAPRelease(YjdJ.gene~RNAP~RNAPAuxiliary -> YjdJ.gene + RNAP + RNAPAuxiliary, k = 0.3e-1)
   reaction RNAPRelease(YjdM.gene~RNAP~RNAPAuxiliary -> YjdM.gene + RNAP + RNAPAuxiliary, k = 0.3e-1)
   reaction RNAPRelease(YjdN.gene~RNAP~RNAPAuxiliary -> YjdN.gene + RNAP + RNAPAuxiliary, k = 0.3e-1)
   reaction RNAPRelease(YjdP.gene~RNAP~RNAPAuxiliary -> YjdP.gene + RNAP + RNAPAuxiliary, k = 0.3e-1)
   reaction RNAPRelease(YjeH.gene~RNAP~RNAPAuxiliary -> YjeH.gene + RNAP + RNAPAuxiliary, k = 0.3e-1)
   reaction RNAPRelease(YjeI.gene~RNAP~RNAPAuxiliary -> YjeI.gene + RNAP + RNAPAuxiliary, k = 0.3e-1)
   reaction RNAPRelease(YjeJ.gene~RNAP~RNAPAuxiliary -> YjeJ.gene + RNAP + RNAPAuxiliary, k = 0.3e-1)
   reaction RNAPRelease(YjeM.gene~RNAP~RNAPAuxiliary -> YjeM.gene + RNAP + RNAPAuxiliary, k = 0.3e-1)
   reaction RNAPRelease(YjeN.gene~RNAP~RNAPAuxiliary -> YjeN.gene + RNAP + RNAPAuxiliary, k = 0.3e-1)
   reaction RNAPRelease(YjeO.gene~RNAP~RNAPAuxiliary -> YjeO.gene + RNAP + RNAPAuxiliary, k = 0.3e-1)
   reaction RNAPRelease(YjeT.gene~RNAP~RNAPAuxiliary -> YjeT.gene + RNAP + RNAPAuxiliary, k = 0.3e-1)
   reaction RNAPRelease(YjeV.gene~RNAP~RNAPAuxiliary -> YjeV.gene + RNAP + RNAPAuxiliary, k = 0.3e-1)
   reaction RNAPRelease(YjfC.gene~RNAP~RNAPAuxiliary -> YjfC.gene + RNAP + RNAPAuxiliary, k = 0.3e-1)
   reaction RNAPRelease(YjfF.gene~RNAP~RNAPAuxiliary -> YjfF.gene + RNAP + RNAPAuxiliary, k = 0.3e-1)
   reaction RNAPRelease(YjfI.gene~RNAP~RNAPAuxiliary -> YjfI.gene + RNAP + RNAPAuxiliary, k = 0.3e-1)
   reaction RNAPRelease(YjfJ.gene~RNAP~RNAPAuxiliary -> YjfJ.gene + RNAP + RNAPAuxiliary, k = 0.3e-1)
   reaction RNAPRelease(YjfK.gene~RNAP~RNAPAuxiliary -> YjfK.gene + RNAP + RNAPAuxiliary, k = 0.3e-1)
   reaction RNAPRelease(YjfL.gene~RNAP~RNAPAuxiliary -> YjfL.gene + RNAP + RNAPAuxiliary, k = 0.3e-1)
   reaction RNAPRelease(YjfM.gene~RNAP~RNAPAuxiliary -> YjfM.gene + RNAP + RNAPAuxiliary, k = 0.3e-1)
   reaction RNAPRelease(YjfN.gene~RNAP~RNAPAuxiliary -> YjfN.gene + RNAP + RNAPAuxiliary, k = 0.3e-1)
   reaction RNAPRelease(YjfP.gene~RNAP~RNAPAuxiliary -> YjfP.gene + RNAP + RNAPAuxiliary, k = 0.3e-1)
   reaction RNAPRelease(YjfY.gene~RNAP~RNAPAuxiliary -> YjfY.gene + RNAP + RNAPAuxiliary, k = 0.3e-1)
   reaction RNAPRelease(YjfZ.gene~RNAP~RNAPAuxiliary -> YjfZ.gene + RNAP + RNAPAuxiliary, k = 0.3e-1)
   reaction RNAPRelease(YjgH.gene~RNAP~RNAPAuxiliary -> YjgH.gene + RNAP + RNAPAuxiliary, k = 0.3e-1)
   reaction RNAPRelease(YjgL.gene~RNAP~RNAPAuxiliary -> YjgL.gene + RNAP + RNAPAuxiliary, k = 0.3e-1)
   reaction RNAPRelease(YjgM.gene~RNAP~RNAPAuxiliary -> YjgM.gene + RNAP + RNAPAuxiliary, k = 0.3e-1)
   reaction RNAPRelease(YjgN.gene~RNAP~RNAPAuxiliary -> YjgN.gene + RNAP + RNAPAuxiliary, k = 0.3e-1)
   reaction RNAPRelease(YjgR.gene~RNAP~RNAPAuxiliary -> YjgR.gene + RNAP + RNAPAuxiliary, k = 0.3e-1)
   reaction RNAPRelease(YjgW.gene~RNAP~RNAPAuxiliary -> YjgW.gene + RNAP + RNAPAuxiliary, k = 0.3e-1)
   reaction RNAPRelease(YjgX.gene~RNAP~RNAPAuxiliary -> YjgX.gene + RNAP + RNAPAuxiliary, k = 0.3e-1)
   reaction RNAPRelease(YjgZ.gene~RNAP~RNAPAuxiliary -> YjgZ.gene + RNAP + RNAPAuxiliary, k = 0.3e-1)
   reaction RNAPRelease(YjhD.gene~RNAP~RNAPAuxiliary -> YjhD.gene + RNAP + RNAPAuxiliary, k = 0.3e-1)
   reaction RNAPRelease(YjhE.gene~RNAP~RNAPAuxiliary -> YjhE.gene + RNAP + RNAPAuxiliary, k = 0.3e-1)
   reaction RNAPRelease(YjhF.gene~RNAP~RNAPAuxiliary -> YjhF.gene + RNAP + RNAPAuxiliary, k = 0.3e-1)
   reaction RNAPRelease(YjhG.gene~RNAP~RNAPAuxiliary -> YjhG.gene + RNAP + RNAPAuxiliary, k = 0.3e-1)
   reaction RNAPRelease(YjhH.gene~RNAP~RNAPAuxiliary -> YjhH.gene + RNAP + RNAPAuxiliary, k = 0.3e-1)
   reaction RNAPRelease(YjhI.gene~RNAP~RNAPAuxiliary -> YjhI.gene + RNAP + RNAPAuxiliary, k = 0.3e-1)
   reaction RNAPRelease(YjhP.gene~RNAP~RNAPAuxiliary -> YjhP.gene + RNAP + RNAPAuxiliary, k = 0.3e-1)
   reaction RNAPRelease(YjhQ.gene~RNAP~RNAPAuxiliary -> YjhQ.gene + RNAP + RNAPAuxiliary, k = 0.3e-1)
   reaction RNAPRelease(YjhR.gene~RNAP~RNAPAuxiliary -> YjhR.gene + RNAP + RNAPAuxiliary, k = 0.3e-1)
   reaction RNAPRelease(YjhU.gene~RNAP~RNAPAuxiliary -> YjhU.gene + RNAP + RNAPAuxiliary, k = 0.3e-1)
   reaction RNAPRelease(YjhV.gene~RNAP~RNAPAuxiliary -> YjhV.gene + RNAP + RNAPAuxiliary, k = 0.3e-1)
   reaction RNAPRelease(YjhX.gene~RNAP~RNAPAuxiliary -> YjhX.gene + RNAP + RNAPAuxiliary, k = 0.3e-1)
   reaction RNAPRelease(YjiA.gene~RNAP~RNAPAuxiliary -> YjiA.gene + RNAP + RNAPAuxiliary, k = 0.3e-1)
   reaction RNAPRelease(YjiC.gene~RNAP~RNAPAuxiliary -> YjiC.gene + RNAP + RNAPAuxiliary, k = 0.3e-1)
   reaction RNAPRelease(YjiE.gene~RNAP~RNAPAuxiliary -> YjiE.gene + RNAP + RNAPAuxiliary, k = 0.3e-1)
   reaction RNAPRelease(YjiG.gene~RNAP~RNAPAuxiliary -> YjiG.gene + RNAP + RNAPAuxiliary, k = 0.3e-1)
   reaction RNAPRelease(YjiH.gene~RNAP~RNAPAuxiliary -> YjiH.gene + RNAP + RNAPAuxiliary, k = 0.3e-1)
   reaction RNAPRelease(YjiJ.gene~RNAP~RNAPAuxiliary -> YjiJ.gene + RNAP + RNAPAuxiliary, k = 0.3e-1)
   reaction RNAPRelease(YjiK.gene~RNAP~RNAPAuxiliary -> YjiK.gene + RNAP + RNAPAuxiliary, k = 0.3e-1)
   reaction RNAPRelease(YjiL.gene~RNAP~RNAPAuxiliary -> YjiL.gene + RNAP + RNAPAuxiliary, k = 0.3e-1)
   reaction RNAPRelease(YjiM.gene~RNAP~RNAPAuxiliary -> YjiM.gene + RNAP + RNAPAuxiliary, k = 0.3e-1)
   reaction RNAPRelease(YjiN.gene~RNAP~RNAPAuxiliary -> YjiN.gene + RNAP + RNAPAuxiliary, k = 0.3e-1)
   reaction RNAPRelease(YjiP.gene~RNAP~RNAPAuxiliary -> YjiP.gene + RNAP + RNAPAuxiliary, k = 0.3e-1)
   reaction RNAPRelease(YjiQ.gene~RNAP~RNAPAuxiliary -> YjiQ.gene + RNAP + RNAPAuxiliary, k = 0.3e-1)
   reaction RNAPRelease(YjiR.gene~RNAP~RNAPAuxiliary -> YjiR.gene + RNAP + RNAPAuxiliary, k = 0.3e-1)
   reaction RNAPRelease(YjiS.gene~RNAP~RNAPAuxiliary -> YjiS.gene + RNAP + RNAPAuxiliary, k = 0.3e-1)
   reaction RNAPRelease(YjiT.gene~RNAP~RNAPAuxiliary -> YjiT.gene + RNAP + RNAPAuxiliary, k = 0.3e-1)
   reaction RNAPRelease(YjiV.gene~RNAP~RNAPAuxiliary -> YjiV.gene + RNAP + RNAPAuxiliary, k = 0.3e-1)
   reaction RNAPRelease(YjiX.gene~RNAP~RNAPAuxiliary -> YjiX.gene + RNAP + RNAPAuxiliary, k = 0.3e-1)
   reaction RNAPRelease(YjjA.gene~RNAP~RNAPAuxiliary -> YjjA.gene + RNAP + RNAPAuxiliary, k = 0.3e-1)
   reaction RNAPRelease(YjjB.gene~RNAP~RNAPAuxiliary -> YjjB.gene + RNAP + RNAPAuxiliary, k = 0.3e-1)
   reaction RNAPRelease(YjjG.gene~RNAP~RNAPAuxiliary -> YjjG.gene + RNAP + RNAPAuxiliary, k = 0.3e-1)
   reaction RNAPRelease(YjjI.gene~RNAP~RNAPAuxiliary -> YjjI.gene + RNAP + RNAPAuxiliary, k = 0.3e-1)
   reaction RNAPRelease(YjjJ.gene~RNAP~RNAPAuxiliary -> YjjJ.gene + RNAP + RNAPAuxiliary, k = 0.3e-1)
   reaction RNAPRelease(YjjP.gene~RNAP~RNAPAuxiliary -> YjjP.gene + RNAP + RNAPAuxiliary, k = 0.3e-1)
   reaction RNAPRelease(YjjQ.gene~RNAP~RNAPAuxiliary -> YjjQ.gene + RNAP + RNAPAuxiliary, k = 0.3e-1)
   reaction RNAPRelease(YjjU.gene~RNAP~RNAPAuxiliary -> YjjU.gene + RNAP + RNAPAuxiliary, k = 0.3e-1)
   reaction RNAPRelease(YjjV.gene~RNAP~RNAPAuxiliary -> YjjV.gene + RNAP + RNAPAuxiliary, k = 0.3e-1)
   reaction RNAPRelease(YjjW.gene~RNAP~RNAPAuxiliary -> YjjW.gene + RNAP + RNAPAuxiliary, k = 0.3e-1)
   reaction RNAPRelease(YjjX.gene~RNAP~RNAPAuxiliary -> YjjX.gene + RNAP + RNAPAuxiliary, k = 0.3e-1)
   reaction RNAPRelease(YjjY.gene~RNAP~RNAPAuxiliary -> YjjY.gene + RNAP + RNAPAuxiliary, k = 0.3e-1)
   reaction RNAPRelease(YjjZ.gene~RNAP~RNAPAuxiliary -> YjjZ.gene + RNAP + RNAPAuxiliary, k = 0.3e-1)
   reaction RNAPRelease(YkfA.gene~RNAP~RNAPAuxiliary -> YkfA.gene + RNAP + RNAPAuxiliary, k = 0.3e-1)
   reaction RNAPRelease(YkfB.gene~RNAP~RNAPAuxiliary -> YkfB.gene + RNAP + RNAPAuxiliary, k = 0.3e-1)
   reaction RNAPRelease(YkfC.gene~RNAP~RNAPAuxiliary -> YkfC.gene + RNAP + RNAPAuxiliary, k = 0.3e-1)
   reaction RNAPRelease(YkfF.gene~RNAP~RNAPAuxiliary -> YkfF.gene + RNAP + RNAPAuxiliary, k = 0.3e-1)
   reaction RNAPRelease(YkfG.gene~RNAP~RNAPAuxiliary -> YkfG.gene + RNAP + RNAPAuxiliary, k = 0.3e-1)
   reaction RNAPRelease(YkfH.gene~RNAP~RNAPAuxiliary -> YkfH.gene + RNAP + RNAPAuxiliary, k = 0.3e-1)
   reaction RNAPRelease(YkfI.gene~RNAP~RNAPAuxiliary -> YkfI.gene + RNAP + RNAPAuxiliary, k = 0.3e-1)
   reaction RNAPRelease(YkfJ.gene~RNAP~RNAPAuxiliary -> YkfJ.gene + RNAP + RNAPAuxiliary, k = 0.3e-1)
   reaction RNAPRelease(YkfM.gene~RNAP~RNAPAuxiliary -> YkfM.gene + RNAP + RNAPAuxiliary, k = 0.3e-1)
   reaction RNAPRelease(YkfO.gene~RNAP~RNAPAuxiliary -> YkfO.gene + RNAP + RNAPAuxiliary, k = 0.3e-1)
   reaction RNAPRelease(YkgA.gene~RNAP~RNAPAuxiliary -> YkgA.gene + RNAP + RNAPAuxiliary, k = 0.3e-1)
   reaction RNAPRelease(YkgE.gene~RNAP~RNAPAuxiliary -> YkgE.gene + RNAP + RNAPAuxiliary, k = 0.3e-1)
   reaction RNAPRelease(YkgF.gene~RNAP~RNAPAuxiliary -> YkgF.gene + RNAP + RNAPAuxiliary, k = 0.3e-1)
   reaction RNAPRelease(YkgG.gene~RNAP~RNAPAuxiliary -> YkgG.gene + RNAP + RNAPAuxiliary, k = 0.3e-1)
   reaction RNAPRelease(YkgH.gene~RNAP~RNAPAuxiliary -> YkgH.gene + RNAP + RNAPAuxiliary, k = 0.3e-1)
   reaction RNAPRelease(YkgJ.gene~RNAP~RNAPAuxiliary -> YkgJ.gene + RNAP + RNAPAuxiliary, k = 0.3e-1)
   reaction RNAPRelease(YkgL.gene~RNAP~RNAPAuxiliary -> YkgL.gene + RNAP + RNAPAuxiliary, k = 0.3e-1)
   reaction RNAPRelease(YkgN.gene~RNAP~RNAPAuxiliary -> YkgN.gene + RNAP + RNAPAuxiliary, k = 0.3e-1)
   reaction RNAPRelease(YkgR.gene~RNAP~RNAPAuxiliary -> YkgR.gene + RNAP + RNAPAuxiliary, k = 0.3e-1)
   reaction RNAPRelease(YkgS.gene~RNAP~RNAPAuxiliary -> YkgS.gene + RNAP + RNAPAuxiliary, k = 0.3e-1)
   reaction RNAPRelease(YkgV.gene~RNAP~RNAPAuxiliary -> YkgV.gene + RNAP + RNAPAuxiliary, k = 0.3e-1)
   reaction RNAPRelease(YkiA.gene~RNAP~RNAPAuxiliary -> YkiA.gene + RNAP + RNAPAuxiliary, k = 0.3e-1)
   reaction RNAPRelease(YkiC.gene~RNAP~RNAPAuxiliary -> YkiC.gene + RNAP + RNAPAuxiliary, k = 0.3e-1)
   reaction RNAPRelease(YkiD.gene~RNAP~RNAPAuxiliary -> YkiD.gene + RNAP + RNAPAuxiliary, k = 0.3e-1)
   reaction RNAPRelease(YkiE.gene~RNAP~RNAPAuxiliary -> YkiE.gene + RNAP + RNAPAuxiliary, k = 0.3e-1)
   reaction RNAPRelease(YlaC.gene~RNAP~RNAPAuxiliary -> YlaC.gene + RNAP + RNAPAuxiliary, k = 0.3e-1)
   reaction RNAPRelease(YlbG.gene~RNAP~RNAPAuxiliary -> YlbG.gene + RNAP + RNAPAuxiliary, k = 0.3e-1)
   reaction RNAPRelease(YlbH.gene~RNAP~RNAPAuxiliary -> YlbH.gene + RNAP + RNAPAuxiliary, k = 0.3e-1)
   reaction RNAPRelease(YlcG.gene~RNAP~RNAPAuxiliary -> YlcG.gene + RNAP + RNAPAuxiliary, k = 0.3e-1)
   reaction RNAPRelease(YlcH.gene~RNAP~RNAPAuxiliary -> YlcH.gene + RNAP + RNAPAuxiliary, k = 0.3e-1)
   reaction RNAPRelease(YlcI.gene~RNAP~RNAPAuxiliary -> YlcI.gene + RNAP + RNAPAuxiliary, k = 0.3e-1)
   reaction RNAPRelease(YlcJ.gene~RNAP~RNAPAuxiliary -> YlcJ.gene + RNAP + RNAPAuxiliary, k = 0.3e-1)
   reaction RNAPRelease(YldA.gene~RNAP~RNAPAuxiliary -> YldA.gene + RNAP + RNAPAuxiliary, k = 0.3e-1)
   reaction RNAPRelease(YliI.gene~RNAP~RNAPAuxiliary -> YliI.gene + RNAP + RNAPAuxiliary, k = 0.3e-1)
   reaction RNAPRelease(YliM.gene~RNAP~RNAPAuxiliary -> YliM.gene + RNAP + RNAPAuxiliary, k = 0.3e-1)
   reaction RNAPRelease(YljB.gene~RNAP~RNAPAuxiliary -> YljB.gene + RNAP + RNAPAuxiliary, k = 0.3e-1)
   reaction RNAPRelease(YmcE.gene~RNAP~RNAPAuxiliary -> YmcE.gene + RNAP + RNAPAuxiliary, k = 0.3e-1)
   reaction RNAPRelease(YmcF.gene~RNAP~RNAPAuxiliary -> YmcF.gene + RNAP + RNAPAuxiliary, k = 0.3e-1)
   reaction RNAPRelease(YmdA.gene~RNAP~RNAPAuxiliary -> YmdA.gene + RNAP + RNAPAuxiliary, k = 0.3e-1)
   reaction RNAPRelease(YmdB.gene~RNAP~RNAPAuxiliary -> YmdB.gene + RNAP + RNAPAuxiliary, k = 0.3e-1)
   reaction RNAPRelease(YmdE.gene~RNAP~RNAPAuxiliary -> YmdE.gene + RNAP + RNAPAuxiliary, k = 0.3e-1)
   reaction RNAPRelease(YmdF.gene~RNAP~RNAPAuxiliary -> YmdF.gene + RNAP + RNAPAuxiliary, k = 0.3e-1)
   reaction RNAPRelease(YmdG.gene~RNAP~RNAPAuxiliary -> YmdG.gene + RNAP + RNAPAuxiliary, k = 0.3e-1)
   reaction RNAPRelease(YmfA.gene~RNAP~RNAPAuxiliary -> YmfA.gene + RNAP + RNAPAuxiliary, k = 0.3e-1)
   reaction RNAPRelease(YmfD.gene~RNAP~RNAPAuxiliary -> YmfD.gene + RNAP + RNAPAuxiliary, k = 0.3e-1)
   reaction RNAPRelease(YmfE.gene~RNAP~RNAPAuxiliary -> YmfE.gene + RNAP + RNAPAuxiliary, k = 0.3e-1)
   reaction RNAPRelease(YmfH.gene~RNAP~RNAPAuxiliary -> YmfH.gene + RNAP + RNAPAuxiliary, k = 0.3e-1)
   reaction RNAPRelease(YmfI.gene~RNAP~RNAPAuxiliary -> YmfI.gene + RNAP + RNAPAuxiliary, k = 0.3e-1)
   reaction RNAPRelease(YmfJ.gene~RNAP~RNAPAuxiliary -> YmfJ.gene + RNAP + RNAPAuxiliary, k = 0.3e-1)
   reaction RNAPRelease(YmfL.gene~RNAP~RNAPAuxiliary -> YmfL.gene + RNAP + RNAPAuxiliary, k = 0.3e-1)
   reaction RNAPRelease(YmfM.gene~RNAP~RNAPAuxiliary -> YmfM.gene + RNAP + RNAPAuxiliary, k = 0.3e-1)
   reaction RNAPRelease(YmfN.gene~RNAP~RNAPAuxiliary -> YmfN.gene + RNAP + RNAPAuxiliary, k = 0.3e-1)
   reaction RNAPRelease(YmfQ.gene~RNAP~RNAPAuxiliary -> YmfQ.gene + RNAP + RNAPAuxiliary, k = 0.3e-1)
   reaction RNAPRelease(YmfR.gene~RNAP~RNAPAuxiliary -> YmfR.gene + RNAP + RNAPAuxiliary, k = 0.3e-1)
   reaction RNAPRelease(YmfS.gene~RNAP~RNAPAuxiliary -> YmfS.gene + RNAP + RNAPAuxiliary, k = 0.3e-1)
   reaction RNAPRelease(YmgA.gene~RNAP~RNAPAuxiliary -> YmgA.gene + RNAP + RNAPAuxiliary, k = 0.3e-1)
   reaction RNAPRelease(YmgC.gene~RNAP~RNAPAuxiliary -> YmgC.gene + RNAP + RNAPAuxiliary, k = 0.3e-1)
   reaction RNAPRelease(YmgD.gene~RNAP~RNAPAuxiliary -> YmgD.gene + RNAP + RNAPAuxiliary, k = 0.3e-1)
   reaction RNAPRelease(YmgE.gene~RNAP~RNAPAuxiliary -> YmgE.gene + RNAP + RNAPAuxiliary, k = 0.3e-1)
   reaction RNAPRelease(YmgF.gene~RNAP~RNAPAuxiliary -> YmgF.gene + RNAP + RNAPAuxiliary, k = 0.3e-1)
   reaction RNAPRelease(YmgG.gene~RNAP~RNAPAuxiliary -> YmgG.gene + RNAP + RNAPAuxiliary, k = 0.3e-1)
   reaction RNAPRelease(YmgI.gene~RNAP~RNAPAuxiliary -> YmgI.gene + RNAP + RNAPAuxiliary, k = 0.3e-1)
   reaction RNAPRelease(YmgJ.gene~RNAP~RNAPAuxiliary -> YmgJ.gene + RNAP + RNAPAuxiliary, k = 0.3e-1)
   reaction RNAPRelease(YmgK.gene~RNAP~RNAPAuxiliary -> YmgK.gene + RNAP + RNAPAuxiliary, k = 0.3e-1)
   reaction RNAPRelease(YmgL.gene~RNAP~RNAPAuxiliary -> YmgL.gene + RNAP + RNAPAuxiliary, k = 0.3e-1)
   reaction RNAPRelease(YmgM.gene~RNAP~RNAPAuxiliary -> YmgM.gene + RNAP + RNAPAuxiliary, k = 0.3e-1)
   reaction RNAPRelease(YmgN.gene~RNAP~RNAPAuxiliary -> YmgN.gene + RNAP + RNAPAuxiliary, k = 0.3e-1)
   reaction RNAPRelease(YmiA.gene~RNAP~RNAPAuxiliary -> YmiA.gene + RNAP + RNAPAuxiliary, k = 0.3e-1)
   reaction RNAPRelease(YmiB.gene~RNAP~RNAPAuxiliary -> YmiB.gene + RNAP + RNAPAuxiliary, k = 0.3e-1)
   reaction RNAPRelease(YmiC.gene~RNAP~RNAPAuxiliary -> YmiC.gene + RNAP + RNAPAuxiliary, k = 0.3e-1)
   reaction RNAPRelease(YmiD.gene~RNAP~RNAPAuxiliary -> YmiD.gene + RNAP + RNAPAuxiliary, k = 0.3e-1)
   reaction RNAPRelease(YmjA.gene~RNAP~RNAPAuxiliary -> YmjA.gene + RNAP + RNAPAuxiliary, k = 0.3e-1)
   reaction RNAPRelease(YmjC.gene~RNAP~RNAPAuxiliary -> YmjC.gene + RNAP + RNAPAuxiliary, k = 0.3e-1)
   reaction RNAPRelease(YmjD.gene~RNAP~RNAPAuxiliary -> YmjD.gene + RNAP + RNAPAuxiliary, k = 0.3e-1)
   reaction RNAPRelease(YmjE.gene~RNAP~RNAPAuxiliary -> YmjE.gene + RNAP + RNAPAuxiliary, k = 0.3e-1)
   reaction RNAPRelease(YnaA.gene~RNAP~RNAPAuxiliary -> YnaA.gene + RNAP + RNAPAuxiliary, k = 0.3e-1)
   reaction RNAPRelease(YnaE.gene~RNAP~RNAPAuxiliary -> YnaE.gene + RNAP + RNAPAuxiliary, k = 0.3e-1)
   reaction RNAPRelease(YnaI.gene~RNAP~RNAPAuxiliary -> YnaI.gene + RNAP + RNAPAuxiliary, k = 0.3e-1)
   reaction RNAPRelease(YnaJ.gene~RNAP~RNAPAuxiliary -> YnaJ.gene + RNAP + RNAPAuxiliary, k = 0.3e-1)
   reaction RNAPRelease(YnaK.gene~RNAP~RNAPAuxiliary -> YnaK.gene + RNAP + RNAPAuxiliary, k = 0.3e-1)
   reaction RNAPRelease(YnaL.gene~RNAP~RNAPAuxiliary -> YnaL.gene + RNAP + RNAPAuxiliary, k = 0.3e-1)
   reaction RNAPRelease(YnaM.gene~RNAP~RNAPAuxiliary -> YnaM.gene + RNAP + RNAPAuxiliary, k = 0.3e-1)
   reaction RNAPRelease(YnaN.gene~RNAP~RNAPAuxiliary -> YnaN.gene + RNAP + RNAPAuxiliary, k = 0.3e-1)
   reaction RNAPRelease(YnbA.gene~RNAP~RNAPAuxiliary -> YnbA.gene + RNAP + RNAPAuxiliary, k = 0.3e-1)
   reaction RNAPRelease(YnbB.gene~RNAP~RNAPAuxiliary -> YnbB.gene + RNAP + RNAPAuxiliary, k = 0.3e-1)
   reaction RNAPRelease(YnbC.gene~RNAP~RNAPAuxiliary -> YnbC.gene + RNAP + RNAPAuxiliary, k = 0.3e-1)
   reaction RNAPRelease(YnbD.gene~RNAP~RNAPAuxiliary -> YnbD.gene + RNAP + RNAPAuxiliary, k = 0.3e-1)
   reaction RNAPRelease(YnbE.gene~RNAP~RNAPAuxiliary -> YnbE.gene + RNAP + RNAPAuxiliary, k = 0.3e-1)
   reaction RNAPRelease(YnbG.gene~RNAP~RNAPAuxiliary -> YnbG.gene + RNAP + RNAPAuxiliary, k = 0.3e-1)
   reaction RNAPRelease(YncE.gene~RNAP~RNAPAuxiliary -> YncE.gene + RNAP + RNAPAuxiliary, k = 0.3e-1)
   reaction RNAPRelease(YncG.gene~RNAP~RNAPAuxiliary -> YncG.gene + RNAP + RNAPAuxiliary, k = 0.3e-1)
   reaction RNAPRelease(YncH.gene~RNAP~RNAPAuxiliary -> YncH.gene + RNAP + RNAPAuxiliary, k = 0.3e-1)
   reaction RNAPRelease(YncI.gene~RNAP~RNAPAuxiliary -> YncI.gene + RNAP + RNAPAuxiliary, k = 0.3e-1)
   reaction RNAPRelease(YncJ.gene~RNAP~RNAPAuxiliary -> YncJ.gene + RNAP + RNAPAuxiliary, k = 0.3e-1)
   reaction RNAPRelease(YncL.gene~RNAP~RNAPAuxiliary -> YncL.gene + RNAP + RNAPAuxiliary, k = 0.3e-1)
   reaction RNAPRelease(YncO.gene~RNAP~RNAPAuxiliary -> YncO.gene + RNAP + RNAPAuxiliary, k = 0.3e-1)
   reaction RNAPRelease(YncP.gene~RNAP~RNAPAuxiliary -> YncP.gene + RNAP + RNAPAuxiliary, k = 0.3e-1)
   reaction RNAPRelease(YneE.gene~RNAP~RNAPAuxiliary -> YneE.gene + RNAP + RNAPAuxiliary, k = 0.3e-1)
   reaction RNAPRelease(YneG.gene~RNAP~RNAPAuxiliary -> YneG.gene + RNAP + RNAPAuxiliary, k = 0.3e-1)
   reaction RNAPRelease(YneJ.gene~RNAP~RNAPAuxiliary -> YneJ.gene + RNAP + RNAPAuxiliary, k = 0.3e-1)
   reaction RNAPRelease(YneK.gene~RNAP~RNAPAuxiliary -> YneK.gene + RNAP + RNAPAuxiliary, k = 0.3e-1)
   reaction RNAPRelease(YneL.gene~RNAP~RNAPAuxiliary -> YneL.gene + RNAP + RNAPAuxiliary, k = 0.3e-1)
   reaction RNAPRelease(YneP.gene~RNAP~RNAPAuxiliary -> YneP.gene + RNAP + RNAPAuxiliary, k = 0.3e-1)
   reaction RNAPRelease(YnfA.gene~RNAP~RNAPAuxiliary -> YnfA.gene + RNAP + RNAPAuxiliary, k = 0.3e-1)
   reaction RNAPRelease(YnfB.gene~RNAP~RNAPAuxiliary -> YnfB.gene + RNAP + RNAPAuxiliary, k = 0.3e-1)
   reaction RNAPRelease(YnfC.gene~RNAP~RNAPAuxiliary -> YnfC.gene + RNAP + RNAPAuxiliary, k = 0.3e-1)
   reaction RNAPRelease(YnfD.gene~RNAP~RNAPAuxiliary -> YnfD.gene + RNAP + RNAPAuxiliary, k = 0.3e-1)
   reaction RNAPRelease(YnfE.gene~RNAP~RNAPAuxiliary -> YnfE.gene + RNAP + RNAPAuxiliary, k = 0.3e-1)
   reaction RNAPRelease(YnfF.gene~RNAP~RNAPAuxiliary -> YnfF.gene + RNAP + RNAPAuxiliary, k = 0.3e-1)
   reaction RNAPRelease(YnfG.gene~RNAP~RNAPAuxiliary -> YnfG.gene + RNAP + RNAPAuxiliary, k = 0.3e-1)
   reaction RNAPRelease(YnfH.gene~RNAP~RNAPAuxiliary -> YnfH.gene + RNAP + RNAPAuxiliary, k = 0.3e-1)
   reaction RNAPRelease(YnfK.gene~RNAP~RNAPAuxiliary -> YnfK.gene + RNAP + RNAPAuxiliary, k = 0.3e-1)
   reaction RNAPRelease(YnfL.gene~RNAP~RNAPAuxiliary -> YnfL.gene + RNAP + RNAPAuxiliary, k = 0.3e-1)
   reaction RNAPRelease(YnfM.gene~RNAP~RNAPAuxiliary -> YnfM.gene + RNAP + RNAPAuxiliary, k = 0.3e-1)
   reaction RNAPRelease(YnfN.gene~RNAP~RNAPAuxiliary -> YnfN.gene + RNAP + RNAPAuxiliary, k = 0.3e-1)
   reaction RNAPRelease(YnfO.gene~RNAP~RNAPAuxiliary -> YnfO.gene + RNAP + RNAPAuxiliary, k = 0.3e-1)
   reaction RNAPRelease(YnfP.gene~RNAP~RNAPAuxiliary -> YnfP.gene + RNAP + RNAPAuxiliary, k = 0.3e-1)
   reaction RNAPRelease(YnfQ.gene~RNAP~RNAPAuxiliary -> YnfQ.gene + RNAP + RNAPAuxiliary, k = 0.3e-1)
   reaction RNAPRelease(YnfR.gene~RNAP~RNAPAuxiliary -> YnfR.gene + RNAP + RNAPAuxiliary, k = 0.3e-1)
   reaction RNAPRelease(YnfS.gene~RNAP~RNAPAuxiliary -> YnfS.gene + RNAP + RNAPAuxiliary, k = 0.3e-1)
   reaction RNAPRelease(YnfT.gene~RNAP~RNAPAuxiliary -> YnfT.gene + RNAP + RNAPAuxiliary, k = 0.3e-1)
   reaction RNAPRelease(YnfU.gene~RNAP~RNAPAuxiliary -> YnfU.gene + RNAP + RNAPAuxiliary, k = 0.3e-1)
   reaction RNAPRelease(YnhF.gene~RNAP~RNAPAuxiliary -> YnhF.gene + RNAP + RNAPAuxiliary, k = 0.3e-1)
   reaction RNAPRelease(YnhG.gene~RNAP~RNAPAuxiliary -> YnhG.gene + RNAP + RNAPAuxiliary, k = 0.3e-1)
   reaction RNAPRelease(YnhH.gene~RNAP~RNAPAuxiliary -> YnhH.gene + RNAP + RNAPAuxiliary, k = 0.3e-1)
   reaction RNAPRelease(YniA.gene~RNAP~RNAPAuxiliary -> YniA.gene + RNAP + RNAPAuxiliary, k = 0.3e-1)
   reaction RNAPRelease(YniB.gene~RNAP~RNAPAuxiliary -> YniB.gene + RNAP + RNAPAuxiliary, k = 0.3e-1)
   reaction RNAPRelease(YniD.gene~RNAP~RNAPAuxiliary -> YniD.gene + RNAP + RNAPAuxiliary, k = 0.3e-1)
   reaction RNAPRelease(YnjA.gene~RNAP~RNAPAuxiliary -> YnjA.gene + RNAP + RNAPAuxiliary, k = 0.3e-1)
   reaction RNAPRelease(YnjB.gene~RNAP~RNAPAuxiliary -> YnjB.gene + RNAP + RNAPAuxiliary, k = 0.3e-1)
   reaction RNAPRelease(YnjC.gene~RNAP~RNAPAuxiliary -> YnjC.gene + RNAP + RNAPAuxiliary, k = 0.3e-1)
   reaction RNAPRelease(YnjD.gene~RNAP~RNAPAuxiliary -> YnjD.gene + RNAP + RNAPAuxiliary, k = 0.3e-1)
   reaction RNAPRelease(YnjE.gene~RNAP~RNAPAuxiliary -> YnjE.gene + RNAP + RNAPAuxiliary, k = 0.3e-1)
   reaction RNAPRelease(YnjF.gene~RNAP~RNAPAuxiliary -> YnjF.gene + RNAP + RNAPAuxiliary, k = 0.3e-1)
   reaction RNAPRelease(YnjH.gene~RNAP~RNAPAuxiliary -> YnjH.gene + RNAP + RNAPAuxiliary, k = 0.3e-1)
   reaction RNAPRelease(YnjI.gene~RNAP~RNAPAuxiliary -> YnjI.gene + RNAP + RNAPAuxiliary, k = 0.3e-1)
   reaction RNAPRelease(YoaA.gene~RNAP~RNAPAuxiliary -> YoaA.gene + RNAP + RNAPAuxiliary, k = 0.3e-1)
   reaction RNAPRelease(YoaB.gene~RNAP~RNAPAuxiliary -> YoaB.gene + RNAP + RNAPAuxiliary, k = 0.3e-1)
   reaction RNAPRelease(YoaC.gene~RNAP~RNAPAuxiliary -> YoaC.gene + RNAP + RNAPAuxiliary, k = 0.3e-1)
   reaction RNAPRelease(YoaE.gene~RNAP~RNAPAuxiliary -> YoaE.gene + RNAP + RNAPAuxiliary, k = 0.3e-1)
   reaction RNAPRelease(YoaF.gene~RNAP~RNAPAuxiliary -> YoaF.gene + RNAP + RNAPAuxiliary, k = 0.3e-1)
   reaction RNAPRelease(YoaG.gene~RNAP~RNAPAuxiliary -> YoaG.gene + RNAP + RNAPAuxiliary, k = 0.3e-1)
   reaction RNAPRelease(YoaH.gene~RNAP~RNAPAuxiliary -> YoaH.gene + RNAP + RNAPAuxiliary, k = 0.3e-1)
   reaction RNAPRelease(YoaI.gene~RNAP~RNAPAuxiliary -> YoaI.gene + RNAP + RNAPAuxiliary, k = 0.3e-1)
   reaction RNAPRelease(YoaJ.gene~RNAP~RNAPAuxiliary -> YoaJ.gene + RNAP + RNAPAuxiliary, k = 0.3e-1)
   reaction RNAPRelease(YoaK.gene~RNAP~RNAPAuxiliary -> YoaK.gene + RNAP + RNAPAuxiliary, k = 0.3e-1)
   reaction RNAPRelease(YoaL.gene~RNAP~RNAPAuxiliary -> YoaL.gene + RNAP + RNAPAuxiliary, k = 0.3e-1)
   reaction RNAPRelease(YoaM.gene~RNAP~RNAPAuxiliary -> YoaM.gene + RNAP + RNAPAuxiliary, k = 0.3e-1)
   reaction RNAPRelease(YobA.gene~RNAP~RNAPAuxiliary -> YobA.gene + RNAP + RNAPAuxiliary, k = 0.3e-1)
   reaction RNAPRelease(YobB.gene~RNAP~RNAPAuxiliary -> YobB.gene + RNAP + RNAPAuxiliary, k = 0.3e-1)
   reaction RNAPRelease(YobD.gene~RNAP~RNAPAuxiliary -> YobD.gene + RNAP + RNAPAuxiliary, k = 0.3e-1)
   reaction RNAPRelease(YobF.gene~RNAP~RNAPAuxiliary -> YobF.gene + RNAP + RNAPAuxiliary, k = 0.3e-1)
   reaction RNAPRelease(YobH.gene~RNAP~RNAPAuxiliary -> YobH.gene + RNAP + RNAPAuxiliary, k = 0.3e-1)
   reaction RNAPRelease(YobI.gene~RNAP~RNAPAuxiliary -> YobI.gene + RNAP + RNAPAuxiliary, k = 0.3e-1)
   reaction RNAPRelease(YodB.gene~RNAP~RNAPAuxiliary -> YodB.gene + RNAP + RNAPAuxiliary, k = 0.3e-1)
   reaction RNAPRelease(YodC.gene~RNAP~RNAPAuxiliary -> YodC.gene + RNAP + RNAPAuxiliary, k = 0.3e-1)
   reaction RNAPRelease(YodD.gene~RNAP~RNAPAuxiliary -> YodD.gene + RNAP + RNAPAuxiliary, k = 0.3e-1)
   reaction RNAPRelease(YodE.gene~RNAP~RNAPAuxiliary -> YodE.gene + RNAP + RNAPAuxiliary, k = 0.3e-1)
   reaction RNAPRelease(YoeA.gene~RNAP~RNAPAuxiliary -> YoeA.gene + RNAP + RNAPAuxiliary, k = 0.3e-1)
   reaction RNAPRelease(YoeB.gene~RNAP~RNAPAuxiliary -> YoeB.gene + RNAP + RNAPAuxiliary, k = 0.3e-1)
   reaction RNAPRelease(YoeF.gene~RNAP~RNAPAuxiliary -> YoeF.gene + RNAP + RNAPAuxiliary, k = 0.3e-1)
   reaction RNAPRelease(YoeI.gene~RNAP~RNAPAuxiliary -> YoeI.gene + RNAP + RNAPAuxiliary, k = 0.3e-1)
   reaction RNAPRelease(YoeJ.gene~RNAP~RNAPAuxiliary -> YoeJ.gene + RNAP + RNAPAuxiliary, k = 0.3e-1)
   reaction RNAPRelease(YohC.gene~RNAP~RNAPAuxiliary -> YohC.gene + RNAP + RNAPAuxiliary, k = 0.3e-1)
   reaction RNAPRelease(YohD.gene~RNAP~RNAPAuxiliary -> YohD.gene + RNAP + RNAPAuxiliary, k = 0.3e-1)
   reaction RNAPRelease(YohF.gene~RNAP~RNAPAuxiliary -> YohF.gene + RNAP + RNAPAuxiliary, k = 0.3e-1)
   reaction RNAPRelease(YohJ.gene~RNAP~RNAPAuxiliary -> YohJ.gene + RNAP + RNAPAuxiliary, k = 0.3e-1)
   reaction RNAPRelease(YohK.gene~RNAP~RNAPAuxiliary -> YohK.gene + RNAP + RNAPAuxiliary, k = 0.3e-1)
   reaction RNAPRelease(YohO.gene~RNAP~RNAPAuxiliary -> YohO.gene + RNAP + RNAPAuxiliary, k = 0.3e-1)
   reaction RNAPRelease(YohP.gene~RNAP~RNAPAuxiliary -> YohP.gene + RNAP + RNAPAuxiliary, k = 0.3e-1)
   reaction RNAPRelease(YojI.gene~RNAP~RNAPAuxiliary -> YojI.gene + RNAP + RNAPAuxiliary, k = 0.3e-1)
   reaction RNAPRelease(YojO.gene~RNAP~RNAPAuxiliary -> YojO.gene + RNAP + RNAPAuxiliary, k = 0.3e-1)
   reaction RNAPRelease(YpaA.gene~RNAP~RNAPAuxiliary -> YpaA.gene + RNAP + RNAPAuxiliary, k = 0.3e-1)
   reaction RNAPRelease(YpaB.gene~RNAP~RNAPAuxiliary -> YpaB.gene + RNAP + RNAPAuxiliary, k = 0.3e-1)
   reaction RNAPRelease(YpdA.gene~RNAP~RNAPAuxiliary -> YpdA.gene + RNAP + RNAPAuxiliary, k = 0.3e-1)
   reaction RNAPRelease(YpdB.gene~RNAP~RNAPAuxiliary -> YpdB.gene + RNAP + RNAPAuxiliary, k = 0.3e-1)
   reaction RNAPRelease(YpdC.gene~RNAP~RNAPAuxiliary -> YpdC.gene + RNAP + RNAPAuxiliary, k = 0.3e-1)
   reaction RNAPRelease(YpdE.gene~RNAP~RNAPAuxiliary -> YpdE.gene + RNAP + RNAPAuxiliary, k = 0.3e-1)
   reaction RNAPRelease(YpdF.gene~RNAP~RNAPAuxiliary -> YpdF.gene + RNAP + RNAPAuxiliary, k = 0.3e-1)
   reaction RNAPRelease(YpdI.gene~RNAP~RNAPAuxiliary -> YpdI.gene + RNAP + RNAPAuxiliary, k = 0.3e-1)
   reaction RNAPRelease(YpdJ.gene~RNAP~RNAPAuxiliary -> YpdJ.gene + RNAP + RNAPAuxiliary, k = 0.3e-1)
   reaction RNAPRelease(YpdK.gene~RNAP~RNAPAuxiliary -> YpdK.gene + RNAP + RNAPAuxiliary, k = 0.3e-1)
   reaction RNAPRelease(YpeA.gene~RNAP~RNAPAuxiliary -> YpeA.gene + RNAP + RNAPAuxiliary, k = 0.3e-1)
   reaction RNAPRelease(YpeB.gene~RNAP~RNAPAuxiliary -> YpeB.gene + RNAP + RNAPAuxiliary, k = 0.3e-1)
   reaction RNAPRelease(YpeC.gene~RNAP~RNAPAuxiliary -> YpeC.gene + RNAP + RNAPAuxiliary, k = 0.3e-1)
   reaction RNAPRelease(YpeD.gene~RNAP~RNAPAuxiliary -> YpeD.gene + RNAP + RNAPAuxiliary, k = 0.3e-1)
   reaction RNAPRelease(YpfG.gene~RNAP~RNAPAuxiliary -> YpfG.gene + RNAP + RNAPAuxiliary, k = 0.3e-1)
   reaction RNAPRelease(YpfH.gene~RNAP~RNAPAuxiliary -> YpfH.gene + RNAP + RNAPAuxiliary, k = 0.3e-1)
   reaction RNAPRelease(YpfJ.gene~RNAP~RNAPAuxiliary -> YpfJ.gene + RNAP + RNAPAuxiliary, k = 0.3e-1)
   reaction RNAPRelease(YpfM.gene~RNAP~RNAPAuxiliary -> YpfM.gene + RNAP + RNAPAuxiliary, k = 0.3e-1)
   reaction RNAPRelease(YpfN.gene~RNAP~RNAPAuxiliary -> YpfN.gene + RNAP + RNAPAuxiliary, k = 0.3e-1)
   reaction RNAPRelease(YphA.gene~RNAP~RNAPAuxiliary -> YphA.gene + RNAP + RNAPAuxiliary, k = 0.3e-1)
   reaction RNAPRelease(YphB.gene~RNAP~RNAPAuxiliary -> YphB.gene + RNAP + RNAPAuxiliary, k = 0.3e-1)
   reaction RNAPRelease(YphC.gene~RNAP~RNAPAuxiliary -> YphC.gene + RNAP + RNAPAuxiliary, k = 0.3e-1)
   reaction RNAPRelease(YphD.gene~RNAP~RNAPAuxiliary -> YphD.gene + RNAP + RNAPAuxiliary, k = 0.3e-1)
   reaction RNAPRelease(YphE.gene~RNAP~RNAPAuxiliary -> YphE.gene + RNAP + RNAPAuxiliary, k = 0.3e-1)
   reaction RNAPRelease(YphF.gene~RNAP~RNAPAuxiliary -> YphF.gene + RNAP + RNAPAuxiliary, k = 0.3e-1)
   reaction RNAPRelease(YphG.gene~RNAP~RNAPAuxiliary -> YphG.gene + RNAP + RNAPAuxiliary, k = 0.3e-1)
   reaction RNAPRelease(YphH.gene~RNAP~RNAPAuxiliary -> YphH.gene + RNAP + RNAPAuxiliary, k = 0.3e-1)
   reaction RNAPRelease(YpjA.gene~RNAP~RNAPAuxiliary -> YpjA.gene + RNAP + RNAPAuxiliary, k = 0.3e-1)
   reaction RNAPRelease(YpjB.gene~RNAP~RNAPAuxiliary -> YpjB.gene + RNAP + RNAPAuxiliary, k = 0.3e-1)
   reaction RNAPRelease(YpjC.gene~RNAP~RNAPAuxiliary -> YpjC.gene + RNAP + RNAPAuxiliary, k = 0.3e-1)
   reaction RNAPRelease(YpjD.gene~RNAP~RNAPAuxiliary -> YpjD.gene + RNAP + RNAPAuxiliary, k = 0.3e-1)
   reaction RNAPRelease(YpjF.gene~RNAP~RNAPAuxiliary -> YpjF.gene + RNAP + RNAPAuxiliary, k = 0.3e-1)
   reaction RNAPRelease(YpjI.gene~RNAP~RNAPAuxiliary -> YpjI.gene + RNAP + RNAPAuxiliary, k = 0.3e-1)
   reaction RNAPRelease(YpjJ.gene~RNAP~RNAPAuxiliary -> YpjJ.gene + RNAP + RNAPAuxiliary, k = 0.3e-1)
   reaction RNAPRelease(YpjK.gene~RNAP~RNAPAuxiliary -> YpjK.gene + RNAP + RNAPAuxiliary, k = 0.3e-1)
   reaction RNAPRelease(YqaA.gene~RNAP~RNAPAuxiliary -> YqaA.gene + RNAP + RNAPAuxiliary, k = 0.3e-1)
   reaction RNAPRelease(YqaB.gene~RNAP~RNAPAuxiliary -> YqaB.gene + RNAP + RNAPAuxiliary, k = 0.3e-1)
   reaction RNAPRelease(YqaE.gene~RNAP~RNAPAuxiliary -> YqaE.gene + RNAP + RNAPAuxiliary, k = 0.3e-1)
   reaction RNAPRelease(YqcA.gene~RNAP~RNAPAuxiliary -> YqcA.gene + RNAP + RNAPAuxiliary, k = 0.3e-1)
   reaction RNAPRelease(YqcC.gene~RNAP~RNAPAuxiliary -> YqcC.gene + RNAP + RNAPAuxiliary, k = 0.3e-1)
   reaction RNAPRelease(YqcE.gene~RNAP~RNAPAuxiliary -> YqcE.gene + RNAP + RNAPAuxiliary, k = 0.3e-1)
   reaction RNAPRelease(YqcG.gene~RNAP~RNAPAuxiliary -> YqcG.gene + RNAP + RNAPAuxiliary, k = 0.3e-1)
   reaction RNAPRelease(YqeA.gene~RNAP~RNAPAuxiliary -> YqeA.gene + RNAP + RNAPAuxiliary, k = 0.3e-1)
   reaction RNAPRelease(YqeB.gene~RNAP~RNAPAuxiliary -> YqeB.gene + RNAP + RNAPAuxiliary, k = 0.3e-1)
   reaction RNAPRelease(YqeC.gene~RNAP~RNAPAuxiliary -> YqeC.gene + RNAP + RNAPAuxiliary, k = 0.3e-1)
   reaction RNAPRelease(YqeF.gene~RNAP~RNAPAuxiliary -> YqeF.gene + RNAP + RNAPAuxiliary, k = 0.3e-1)
   reaction RNAPRelease(YqeG.gene~RNAP~RNAPAuxiliary -> YqeG.gene + RNAP + RNAPAuxiliary, k = 0.3e-1)
   reaction RNAPRelease(YqeH.gene~RNAP~RNAPAuxiliary -> YqeH.gene + RNAP + RNAPAuxiliary, k = 0.3e-1)
   reaction RNAPRelease(YqeI.gene~RNAP~RNAPAuxiliary -> YqeI.gene + RNAP + RNAPAuxiliary, k = 0.3e-1)
   reaction RNAPRelease(YqeJ.gene~RNAP~RNAPAuxiliary -> YqeJ.gene + RNAP + RNAPAuxiliary, k = 0.3e-1)
   reaction RNAPRelease(YqeK.gene~RNAP~RNAPAuxiliary -> YqeK.gene + RNAP + RNAPAuxiliary, k = 0.3e-1)
   reaction RNAPRelease(YqeL.gene~RNAP~RNAPAuxiliary -> YqeL.gene + RNAP + RNAPAuxiliary, k = 0.3e-1)
   reaction RNAPRelease(YqfA.gene~RNAP~RNAPAuxiliary -> YqfA.gene + RNAP + RNAPAuxiliary, k = 0.3e-1)
   reaction RNAPRelease(YqfB.gene~RNAP~RNAPAuxiliary -> YqfB.gene + RNAP + RNAPAuxiliary, k = 0.3e-1)
   reaction RNAPRelease(YqfE.gene~RNAP~RNAPAuxiliary -> YqfE.gene + RNAP + RNAPAuxiliary, k = 0.3e-1)
   reaction RNAPRelease(YqfG.gene~RNAP~RNAPAuxiliary -> YqfG.gene + RNAP + RNAPAuxiliary, k = 0.3e-1)
   reaction RNAPRelease(YqfH.gene~RNAP~RNAPAuxiliary -> YqfH.gene + RNAP + RNAPAuxiliary, k = 0.3e-1)
   reaction RNAPRelease(YqfI.gene~RNAP~RNAPAuxiliary -> YqfI.gene + RNAP + RNAPAuxiliary, k = 0.3e-1)
   reaction RNAPRelease(YqgA.gene~RNAP~RNAPAuxiliary -> YqgA.gene + RNAP + RNAPAuxiliary, k = 0.3e-1)
   reaction RNAPRelease(YqgB.gene~RNAP~RNAPAuxiliary -> YqgB.gene + RNAP + RNAPAuxiliary, k = 0.3e-1)
   reaction RNAPRelease(YqgC.gene~RNAP~RNAPAuxiliary -> YqgC.gene + RNAP + RNAPAuxiliary, k = 0.3e-1)
   reaction RNAPRelease(YqgD.gene~RNAP~RNAPAuxiliary -> YqgD.gene + RNAP + RNAPAuxiliary, k = 0.3e-1)
   reaction RNAPRelease(YqgE.gene~RNAP~RNAPAuxiliary -> YqgE.gene + RNAP + RNAPAuxiliary, k = 0.3e-1)
   reaction RNAPRelease(YqgF.gene~RNAP~RNAPAuxiliary -> YqgF.gene + RNAP + RNAPAuxiliary, k = 0.3e-1)
   reaction RNAPRelease(YqgG.gene~RNAP~RNAPAuxiliary -> YqgG.gene + RNAP + RNAPAuxiliary, k = 0.3e-1)
   reaction RNAPRelease(YqgH.gene~RNAP~RNAPAuxiliary -> YqgH.gene + RNAP + RNAPAuxiliary, k = 0.3e-1)
   reaction RNAPRelease(YqhA.gene~RNAP~RNAPAuxiliary -> YqhA.gene + RNAP + RNAPAuxiliary, k = 0.3e-1)
   reaction RNAPRelease(YqhC.gene~RNAP~RNAPAuxiliary -> YqhC.gene + RNAP + RNAPAuxiliary, k = 0.3e-1)
   reaction RNAPRelease(YqhD.gene~RNAP~RNAPAuxiliary -> YqhD.gene + RNAP + RNAPAuxiliary, k = 0.3e-1)
   reaction RNAPRelease(YqhG.gene~RNAP~RNAPAuxiliary -> YqhG.gene + RNAP + RNAPAuxiliary, k = 0.3e-1)
   reaction RNAPRelease(YqhH.gene~RNAP~RNAPAuxiliary -> YqhH.gene + RNAP + RNAPAuxiliary, k = 0.3e-1)
   reaction RNAPRelease(YqhI.gene~RNAP~RNAPAuxiliary -> YqhI.gene + RNAP + RNAPAuxiliary, k = 0.3e-1)
   reaction RNAPRelease(YqhJ.gene~RNAP~RNAPAuxiliary -> YqhJ.gene + RNAP + RNAPAuxiliary, k = 0.3e-1)
   reaction RNAPRelease(YqiA.gene~RNAP~RNAPAuxiliary -> YqiA.gene + RNAP + RNAPAuxiliary, k = 0.3e-1)
   reaction RNAPRelease(YqiB.gene~RNAP~RNAPAuxiliary -> YqiB.gene + RNAP + RNAPAuxiliary, k = 0.3e-1)
   reaction RNAPRelease(YqiD.gene~RNAP~RNAPAuxiliary -> YqiD.gene + RNAP + RNAPAuxiliary, k = 0.3e-1)
   reaction RNAPRelease(YqiG.gene~RNAP~RNAPAuxiliary -> YqiG.gene + RNAP + RNAPAuxiliary, k = 0.3e-1)
   reaction RNAPRelease(YqiH.gene~RNAP~RNAPAuxiliary -> YqiH.gene + RNAP + RNAPAuxiliary, k = 0.3e-1)
   reaction RNAPRelease(YqiI.gene~RNAP~RNAPAuxiliary -> YqiI.gene + RNAP + RNAPAuxiliary, k = 0.3e-1)
   reaction RNAPRelease(YqiJ.gene~RNAP~RNAPAuxiliary -> YqiJ.gene + RNAP + RNAPAuxiliary, k = 0.3e-1)
   reaction RNAPRelease(YqiK.gene~RNAP~RNAPAuxiliary -> YqiK.gene + RNAP + RNAPAuxiliary, k = 0.3e-1)
   reaction RNAPRelease(YqiM.gene~RNAP~RNAPAuxiliary -> YqiM.gene + RNAP + RNAPAuxiliary, k = 0.3e-1)
   reaction RNAPRelease(YqjA.gene~RNAP~RNAPAuxiliary -> YqjA.gene + RNAP + RNAPAuxiliary, k = 0.3e-1)
   reaction RNAPRelease(YqjC.gene~RNAP~RNAPAuxiliary -> YqjC.gene + RNAP + RNAPAuxiliary, k = 0.3e-1)
   reaction RNAPRelease(YqjD.gene~RNAP~RNAPAuxiliary -> YqjD.gene + RNAP + RNAPAuxiliary, k = 0.3e-1)
   reaction RNAPRelease(YqjE.gene~RNAP~RNAPAuxiliary -> YqjE.gene + RNAP + RNAPAuxiliary, k = 0.3e-1)
   reaction RNAPRelease(YqjF.gene~RNAP~RNAPAuxiliary -> YqjF.gene + RNAP + RNAPAuxiliary, k = 0.3e-1)
   reaction RNAPRelease(YqjG.gene~RNAP~RNAPAuxiliary -> YqjG.gene + RNAP + RNAPAuxiliary, k = 0.3e-1)
   reaction RNAPRelease(YqjH.gene~RNAP~RNAPAuxiliary -> YqjH.gene + RNAP + RNAPAuxiliary, k = 0.3e-1)
   reaction RNAPRelease(YqjI.gene~RNAP~RNAPAuxiliary -> YqjI.gene + RNAP + RNAPAuxiliary, k = 0.3e-1)
   reaction RNAPRelease(YqjK.gene~RNAP~RNAPAuxiliary -> YqjK.gene + RNAP + RNAPAuxiliary, k = 0.3e-1)
   reaction RNAPRelease(YraH.gene~RNAP~RNAPAuxiliary -> YraH.gene + RNAP + RNAPAuxiliary, k = 0.3e-1)
   reaction RNAPRelease(YraI.gene~RNAP~RNAPAuxiliary -> YraI.gene + RNAP + RNAPAuxiliary, k = 0.3e-1)
   reaction RNAPRelease(YraJ.gene~RNAP~RNAPAuxiliary -> YraJ.gene + RNAP + RNAPAuxiliary, k = 0.3e-1)
   reaction RNAPRelease(YraK.gene~RNAP~RNAPAuxiliary -> YraK.gene + RNAP + RNAPAuxiliary, k = 0.3e-1)
   reaction RNAPRelease(YraN.gene~RNAP~RNAPAuxiliary -> YraN.gene + RNAP + RNAPAuxiliary, k = 0.3e-1)
   reaction RNAPRelease(YraQ.gene~RNAP~RNAPAuxiliary -> YraQ.gene + RNAP + RNAPAuxiliary, k = 0.3e-1)
   reaction RNAPRelease(YraR.gene~RNAP~RNAPAuxiliary -> YraR.gene + RNAP + RNAPAuxiliary, k = 0.3e-1)
   reaction RNAPRelease(YrbG.gene~RNAP~RNAPAuxiliary -> YrbG.gene + RNAP + RNAPAuxiliary, k = 0.3e-1)
   reaction RNAPRelease(YrbL.gene~RNAP~RNAPAuxiliary -> YrbL.gene + RNAP + RNAPAuxiliary, k = 0.3e-1)
   reaction RNAPRelease(YrbN.gene~RNAP~RNAPAuxiliary -> YrbN.gene + RNAP + RNAPAuxiliary, k = 0.3e-1)
   reaction RNAPRelease(YrdA.gene~RNAP~RNAPAuxiliary -> YrdA.gene + RNAP + RNAPAuxiliary, k = 0.3e-1)
   reaction RNAPRelease(YrdB.gene~RNAP~RNAPAuxiliary -> YrdB.gene + RNAP + RNAPAuxiliary, k = 0.3e-1)
   reaction RNAPRelease(YrdD.gene~RNAP~RNAPAuxiliary -> YrdD.gene + RNAP + RNAPAuxiliary, k = 0.3e-1)
   reaction RNAPRelease(YrfF.gene~RNAP~RNAPAuxiliary -> YrfF.gene + RNAP + RNAPAuxiliary, k = 0.3e-1)
   reaction RNAPRelease(YrfG.gene~RNAP~RNAPAuxiliary -> YrfG.gene + RNAP + RNAPAuxiliary, k = 0.3e-1)
   reaction RNAPRelease(YrfJ.gene~RNAP~RNAPAuxiliary -> YrfJ.gene + RNAP + RNAPAuxiliary, k = 0.3e-1)
   reaction RNAPRelease(YrhA.gene~RNAP~RNAPAuxiliary -> YrhA.gene + RNAP + RNAPAuxiliary, k = 0.3e-1)
   reaction RNAPRelease(YrhB.gene~RNAP~RNAPAuxiliary -> YrhB.gene + RNAP + RNAPAuxiliary, k = 0.3e-1)
   reaction RNAPRelease(YrhD.gene~RNAP~RNAPAuxiliary -> YrhD.gene + RNAP + RNAPAuxiliary, k = 0.3e-1)
   reaction RNAPRelease(YriA.gene~RNAP~RNAPAuxiliary -> YriA.gene + RNAP + RNAPAuxiliary, k = 0.3e-1)
   reaction RNAPRelease(YriB.gene~RNAP~RNAPAuxiliary -> YriB.gene + RNAP + RNAPAuxiliary, k = 0.3e-1)
   reaction RNAPRelease(YsaA.gene~RNAP~RNAPAuxiliary -> YsaA.gene + RNAP + RNAPAuxiliary, k = 0.3e-1)
   reaction RNAPRelease(YsaB.gene~RNAP~RNAPAuxiliary -> YsaB.gene + RNAP + RNAPAuxiliary, k = 0.3e-1)
   reaction RNAPRelease(YsaE.gene~RNAP~RNAPAuxiliary -> YsaE.gene + RNAP + RNAPAuxiliary, k = 0.3e-1)
   reaction RNAPRelease(YsdD.gene~RNAP~RNAPAuxiliary -> YsdD.gene + RNAP + RNAPAuxiliary, k = 0.3e-1)
   reaction RNAPRelease(YsdE.gene~RNAP~RNAPAuxiliary -> YsdE.gene + RNAP + RNAPAuxiliary, k = 0.3e-1)
   reaction RNAPRelease(YsgA.gene~RNAP~RNAPAuxiliary -> YsgA.gene + RNAP + RNAPAuxiliary, k = 0.3e-1)
   reaction RNAPRelease(YsgD.gene~RNAP~RNAPAuxiliary -> YsgD.gene + RNAP + RNAPAuxiliary, k = 0.3e-1)
   reaction RNAPRelease(YshB.gene~RNAP~RNAPAuxiliary -> YshB.gene + RNAP + RNAPAuxiliary, k = 0.3e-1)
   reaction RNAPRelease(YtcA.gene~RNAP~RNAPAuxiliary -> YtcA.gene + RNAP + RNAPAuxiliary, k = 0.3e-1)
   reaction RNAPRelease(YtcB.gene~RNAP~RNAPAuxiliary -> YtcB.gene + RNAP + RNAPAuxiliary, k = 0.3e-1)
   reaction RNAPRelease(YtfA.gene~RNAP~RNAPAuxiliary -> YtfA.gene + RNAP + RNAPAuxiliary, k = 0.3e-1)
   reaction RNAPRelease(YtfB.gene~RNAP~RNAPAuxiliary -> YtfB.gene + RNAP + RNAPAuxiliary, k = 0.3e-1)
   reaction RNAPRelease(YtfE.gene~RNAP~RNAPAuxiliary -> YtfE.gene + RNAP + RNAPAuxiliary, k = 0.3e-1)
   reaction RNAPRelease(YtfF.gene~RNAP~RNAPAuxiliary -> YtfF.gene + RNAP + RNAPAuxiliary, k = 0.3e-1)
   reaction RNAPRelease(YtfH.gene~RNAP~RNAPAuxiliary -> YtfH.gene + RNAP + RNAPAuxiliary, k = 0.3e-1)
   reaction RNAPRelease(YtfI.gene~RNAP~RNAPAuxiliary -> YtfI.gene + RNAP + RNAPAuxiliary, k = 0.3e-1)
   reaction RNAPRelease(YtfJ.gene~RNAP~RNAPAuxiliary -> YtfJ.gene + RNAP + RNAPAuxiliary, k = 0.3e-1)
   reaction RNAPRelease(YtfK.gene~RNAP~RNAPAuxiliary -> YtfK.gene + RNAP + RNAPAuxiliary, k = 0.3e-1)
   reaction RNAPRelease(YtfP.gene~RNAP~RNAPAuxiliary -> YtfP.gene + RNAP + RNAPAuxiliary, k = 0.3e-1)
   reaction RNAPRelease(YtfQ.gene~RNAP~RNAPAuxiliary -> YtfQ.gene + RNAP + RNAPAuxiliary, k = 0.3e-1)
   reaction RNAPRelease(YtfR.gene~RNAP~RNAPAuxiliary -> YtfR.gene + RNAP + RNAPAuxiliary, k = 0.3e-1)
   reaction RNAPRelease(YtfT.gene~RNAP~RNAPAuxiliary -> YtfT.gene + RNAP + RNAPAuxiliary, k = 0.3e-1)
   reaction RNAPRelease(YtgA.gene~RNAP~RNAPAuxiliary -> YtgA.gene + RNAP + RNAPAuxiliary, k = 0.3e-1)
   reaction RNAPRelease(YtgB.gene~RNAP~RNAPAuxiliary -> YtgB.gene + RNAP + RNAPAuxiliary, k = 0.3e-1)
   reaction RNAPRelease(YthA.gene~RNAP~RNAPAuxiliary -> YthA.gene + RNAP + RNAPAuxiliary, k = 0.3e-1)
   reaction RNAPRelease(YthB.gene~RNAP~RNAPAuxiliary -> YthB.gene + RNAP + RNAPAuxiliary, k = 0.3e-1)
   reaction RNAPRelease(YtiA.gene~RNAP~RNAPAuxiliary -> YtiA.gene + RNAP + RNAPAuxiliary, k = 0.3e-1)
   reaction RNAPRelease(YtiB.gene~RNAP~RNAPAuxiliary -> YtiB.gene + RNAP + RNAPAuxiliary, k = 0.3e-1)
   reaction RNAPRelease(YtiC.gene~RNAP~RNAPAuxiliary -> YtiC.gene + RNAP + RNAPAuxiliary, k = 0.3e-1)
   reaction RNAPRelease(YtiD.gene~RNAP~RNAPAuxiliary -> YtiD.gene + RNAP + RNAPAuxiliary, k = 0.3e-1)
   reaction RNAPRelease(YtiE.gene~RNAP~RNAPAuxiliary -> YtiE.gene + RNAP + RNAPAuxiliary, k = 0.3e-1)
   reaction RNAPRelease(YtjA.gene~RNAP~RNAPAuxiliary -> YtjA.gene + RNAP + RNAPAuxiliary, k = 0.3e-1)
   reaction RNAPRelease(YtjB.gene~RNAP~RNAPAuxiliary -> YtjB.gene + RNAP + RNAPAuxiliary, k = 0.3e-1)
   reaction RNAPRelease(YtjE.gene~RNAP~RNAPAuxiliary -> YtjE.gene + RNAP + RNAPAuxiliary, k = 0.3e-1)
   reaction RNAPRelease(YzcX.gene~RNAP~RNAPAuxiliary -> YzcX.gene + RNAP + RNAPAuxiliary, k = 0.3e-1)
   reaction RNAPRelease(YzgL.gene~RNAP~RNAPAuxiliary -> YzgL.gene + RNAP + RNAPAuxiliary, k = 0.3e-1)
   reaction RNAPRelease(ZapA.gene~RNAP~RNAPAuxiliary -> ZapA.gene + RNAP + RNAPAuxiliary, k = 0.3e-1)
   reaction RNAPRelease(ZapB.gene~RNAP~RNAPAuxiliary -> ZapB.gene + RNAP + RNAPAuxiliary, k = 0.3e-1)
   reaction RNAPRelease(ZapC.gene~RNAP~RNAPAuxiliary -> ZapC.gene + RNAP + RNAPAuxiliary, k = 0.3e-1)
   reaction RNAPRelease(ZapD.gene~RNAP~RNAPAuxiliary -> ZapD.gene + RNAP + RNAPAuxiliary, k = 0.3e-1)
   reaction RNAPRelease(ZapE.gene~RNAP~RNAPAuxiliary -> ZapE.gene + RNAP + RNAPAuxiliary, k = 0.3e-1)
   reaction RNAPRelease(ZapG.gene~RNAP~RNAPAuxiliary -> ZapG.gene + RNAP + RNAPAuxiliary, k = 0.3e-1)
   reaction RNAPRelease(ZinT.gene~RNAP~RNAPAuxiliary -> ZinT.gene + RNAP + RNAPAuxiliary, k = 0.3e-1)
   reaction RNAPRelease(ZipA.gene~RNAP~RNAPAuxiliary -> ZipA.gene + RNAP + RNAPAuxiliary, k = 0.3e-1)
   reaction RNAPRelease(ZitB.gene~RNAP~RNAPAuxiliary -> ZitB.gene + RNAP + RNAPAuxiliary, k = 0.3e-1)
   reaction RNAPRelease(ZntA.gene~RNAP~RNAPAuxiliary -> ZntA.gene + RNAP + RNAPAuxiliary, k = 0.3e-1)
   reaction RNAPRelease(ZntB.gene~RNAP~RNAPAuxiliary -> ZntB.gene + RNAP + RNAPAuxiliary, k = 0.3e-1)
   reaction RNAPRelease(ZntR.gene~RNAP~RNAPAuxiliary -> ZntR.gene + RNAP + RNAPAuxiliary, k = 0.3e-1)
   reaction RNAPRelease(ZnuA.gene~RNAP~RNAPAuxiliary -> ZnuA.gene + RNAP + RNAPAuxiliary, k = 0.3e-1)
   reaction RNAPRelease(ZnuB.gene~RNAP~RNAPAuxiliary -> ZnuB.gene + RNAP + RNAPAuxiliary, k = 0.3e-1)
   reaction RNAPRelease(ZnuC.gene~RNAP~RNAPAuxiliary -> ZnuC.gene + RNAP + RNAPAuxiliary, k = 0.3e-1)
   reaction RNAPRelease(ZraP.gene~RNAP~RNAPAuxiliary -> ZraP.gene + RNAP + RNAPAuxiliary, k = 0.3e-1)
   reaction RNAPRelease(ZraR.gene~RNAP~RNAPAuxiliary -> ZraR.gene + RNAP + RNAPAuxiliary, k = 0.3e-1)
   reaction RNAPRelease(ZraS.gene~RNAP~RNAPAuxiliary -> ZraS.gene + RNAP + RNAPAuxiliary, k = 0.3e-1)
   reaction RNAPRelease(ZupT.gene~RNAP~RNAPAuxiliary -> ZupT.gene + RNAP + RNAPAuxiliary, k = 0.3e-1)
   reaction RNAPRelease(Zur.gene~RNAP~RNAPAuxiliary -> Zur.gene + RNAP + RNAPAuxiliary, k = 0.3e-1)
   reaction RNAPRelease(argF.gene~RNAP~RNAPAuxiliary -> argF.gene + RNAP + RNAPAuxiliary, k = 0.3e-1)
   reaction RNAPRelease(aroG.gene~RNAP~RNAPAuxiliary -> aroG.gene + RNAP + RNAPAuxiliary, k = 0.3e-1)
   reaction RNAPRelease(aroH.gene~RNAP~RNAPAuxiliary -> aroH.gene + RNAP + RNAPAuxiliary, k = 0.3e-1)
   reaction RNAPRelease(aroL.gene~RNAP~RNAPAuxiliary -> aroL.gene + RNAP + RNAPAuxiliary, k = 0.3e-1)
   reaction RNAPRelease(aroP.gene~RNAP~RNAPAuxiliary -> aroP.gene + RNAP + RNAPAuxiliary, k = 0.3e-1)
   reaction RNAPRelease(cadA.gene~RNAP~RNAPAuxiliary -> cadA.gene + RNAP + RNAPAuxiliary, k = 0.3e-1)
   reaction RNAPRelease(cadC.gene~RNAP~RNAPAuxiliary -> cadC.gene + RNAP + RNAPAuxiliary, k = 0.3e-1)
   reaction RNAPRelease(cysA.gene~RNAP~RNAPAuxiliary -> cysA.gene + RNAP + RNAPAuxiliary, k = 0.3e-1)
   reaction RNAPRelease(cysB.gene~RNAP~RNAPAuxiliary -> cysB.gene + RNAP + RNAPAuxiliary, k = 0.3e-1)
   reaction RNAPRelease(cysP.gene~RNAP~RNAPAuxiliary -> cysP.gene + RNAP + RNAPAuxiliary, k = 0.3e-1)
   reaction RNAPRelease(cysU.gene~RNAP~RNAPAuxiliary -> cysU.gene + RNAP + RNAPAuxiliary, k = 0.3e-1)
   reaction RNAPRelease(cysW.gene~RNAP~RNAPAuxiliary -> cysW.gene + RNAP + RNAPAuxiliary, k = 0.3e-1)
   reaction RNAPRelease(cysZ.gene~RNAP~RNAPAuxiliary -> cysZ.gene + RNAP + RNAPAuxiliary, k = 0.3e-1)
   reaction RNAPRelease(ilvG.gene~RNAP~RNAPAuxiliary -> ilvG.gene + RNAP + RNAPAuxiliary, k = 0.3e-1)
   reaction RNAPRelease(ilvL.gene~RNAP~RNAPAuxiliary -> ilvL.gene + RNAP + RNAPAuxiliary, k = 0.3e-1)
   reaction RNAPRelease(ilvM.gene~RNAP~RNAPAuxiliary -> ilvM.gene + RNAP + RNAPAuxiliary, k = 0.3e-1)
   reaction RNAPRelease(ilvN.gene~RNAP~RNAPAuxiliary -> ilvN.gene + RNAP + RNAPAuxiliary, k = 0.3e-1)
   reaction RNAPRelease(ilvY.gene~RNAP~RNAPAuxiliary -> ilvY.gene + RNAP + RNAPAuxiliary, k = 0.3e-1)
   reaction RNAPRelease(ivbL.gene~RNAP~RNAPAuxiliary -> ivbL.gene + RNAP + RNAPAuxiliary, k = 0.3e-1)
   reaction RNAPRelease(leuE.gene~RNAP~RNAPAuxiliary -> leuE.gene + RNAP + RNAPAuxiliary, k = 0.3e-1)
   reaction RNAPRelease(leuL.gene~RNAP~RNAPAuxiliary -> leuL.gene + RNAP + RNAPAuxiliary, k = 0.3e-1)
   reaction RNAPRelease(livF.gene~RNAP~RNAPAuxiliary -> livF.gene + RNAP + RNAPAuxiliary, k = 0.3e-1)
   reaction RNAPRelease(livG.gene~RNAP~RNAPAuxiliary -> livG.gene + RNAP + RNAPAuxiliary, k = 0.3e-1)
   reaction RNAPRelease(livH.gene~RNAP~RNAPAuxiliary -> livH.gene + RNAP + RNAPAuxiliary, k = 0.3e-1)
   reaction RNAPRelease(livJ.gene~RNAP~RNAPAuxiliary -> livJ.gene + RNAP + RNAPAuxiliary, k = 0.3e-1)
   reaction RNAPRelease(livK.gene~RNAP~RNAPAuxiliary -> livK.gene + RNAP + RNAPAuxiliary, k = 0.3e-1)
   reaction RNAPRelease(livM.gene~RNAP~RNAPAuxiliary -> livM.gene + RNAP + RNAPAuxiliary, k = 0.3e-1)
   reaction RNAPRelease(lysO.gene~RNAP~RNAPAuxiliary -> lysO.gene + RNAP + RNAPAuxiliary, k = 0.3e-1)
   reaction RNAPRelease(lysP.gene~RNAP~RNAPAuxiliary -> lysP.gene + RNAP + RNAPAuxiliary, k = 0.3e-1)
   reaction RNAPRelease(lysR.gene~RNAP~RNAPAuxiliary -> lysR.gene + RNAP + RNAPAuxiliary, k = 0.3e-1)
   reaction RNAPRelease(metI.gene~RNAP~RNAPAuxiliary -> metI.gene + RNAP + RNAPAuxiliary, k = 0.3e-1)
   reaction RNAPRelease(metJ.gene~RNAP~RNAPAuxiliary -> metJ.gene + RNAP + RNAPAuxiliary, k = 0.3e-1)
   reaction RNAPRelease(metN.gene~RNAP~RNAPAuxiliary -> metN.gene + RNAP + RNAPAuxiliary, k = 0.3e-1)
   reaction RNAPRelease(metQ.gene~RNAP~RNAPAuxiliary -> metQ.gene + RNAP + RNAPAuxiliary, k = 0.3e-1)
   reaction RNAPRelease(metR.gene~RNAP~RNAPAuxiliary -> metR.gene + RNAP + RNAPAuxiliary, k = 0.3e-1)
   reaction RNAPRelease(panZ.gene~RNAP~RNAPAuxiliary -> panZ.gene + RNAP + RNAPAuxiliary, k = 0.3e-1)
   reaction RNAPRelease(pheL.gene~RNAP~RNAPAuxiliary -> pheL.gene + RNAP + RNAPAuxiliary, k = 0.3e-1)
   reaction RNAPRelease(pheM.gene~RNAP~RNAPAuxiliary -> pheM.gene + RNAP + RNAPAuxiliary, k = 0.3e-1)
   reaction RNAPRelease(pheP.gene~RNAP~RNAPAuxiliary -> pheP.gene + RNAP + RNAPAuxiliary, k = 0.3e-1)
   reaction RNAPRelease(thiB.gene~RNAP~RNAPAuxiliary -> thiB.gene + RNAP + RNAPAuxiliary, k = 0.3e-1)
   reaction RNAPRelease(thiI.gene~RNAP~RNAPAuxiliary -> thiI.gene + RNAP + RNAPAuxiliary, k = 0.3e-1)
   reaction RNAPRelease(thiP.gene~RNAP~RNAPAuxiliary -> thiP.gene + RNAP + RNAPAuxiliary, k = 0.3e-1)
   reaction RNAPRelease(thiQ.gene~RNAP~RNAPAuxiliary -> thiQ.gene + RNAP + RNAPAuxiliary, k = 0.3e-1)
   reaction RNAPRelease(thrL.gene~RNAP~RNAPAuxiliary -> thrL.gene + RNAP + RNAPAuxiliary, k = 0.3e-1)
   reaction RNAPRelease(tnaC.gene~RNAP~RNAPAuxiliary -> tnaC.gene + RNAP + RNAPAuxiliary, k = 0.3e-1)
   reaction RNAPRelease(trpL.gene~RNAP~RNAPAuxiliary -> trpL.gene + RNAP + RNAPAuxiliary, k = 0.3e-1)
   reaction RNAPRelease(trpR.gene~RNAP~RNAPAuxiliary -> trpR.gene + RNAP + RNAPAuxiliary, k = 0.3e-1)
   reaction RNAElongation_AHAS(AHAS.gene~RNAP~RNAPAuxiliary + 250 ATP + 250 CTP + 250 GTP + 250 UTP -> AHAS.gene~RNAP~RNAPAuxiliary + AHAS.mRNA + 1000 PPi, km = [[ATP, 0.02 mM], [CTP, 0.02 mM], [GTP, 0.02 mM], [UTP, 0.02 mM]])
   vc_function
   {
      rate_value = 0.05 * length / 3.46 um
      return rate_value
   }
   reaction RNAElongation_AaaT(AaaT.gene~RNAP~RNAPAuxiliary + 124 ATP + 116 CTP + 138 GTP + 111 UTP -> AaaT.gene~RNAP~RNAPAuxiliary + AaaT.mRNA + 489 PPi, km = [[ATP, 0.02 mM], [CTP, 0.02 mM], [GTP, 0.02 mM], [UTP, 0.02 mM]])
   vc_function
   {
      rate_value = 0.05 * length / 3.46 um
      return rate_value
   }
   reaction RNAElongation_AaeA(AaeA.gene~RNAP~RNAPAuxiliary + 233 ATP + 240 CTP + 260 GTP + 200 UTP -> AaeA.gene~RNAP~RNAPAuxiliary + AaeA.mRNA + 933 PPi, km = [[ATP, 0.02 mM], [CTP, 0.02 mM], [GTP, 0.02 mM], [UTP, 0.02 mM]])
   vc_function
   {
      rate_value = 0.05 * length / 3.46 um
      return rate_value
   }
   reaction RNAElongation_AaeB(AaeB.gene~RNAP~RNAPAuxiliary + 435 ATP + 495 CTP + 541 GTP + 497 UTP -> AaeB.gene~RNAP~RNAPAuxiliary + AaeB.mRNA + 1968 PPi, km = [[ATP, 0.02 mM], [CTP, 0.02 mM], [GTP, 0.02 mM], [UTP, 0.02 mM]])
   vc_function
   {
      rate_value = 0.05 * length / 3.46 um
      return rate_value
   }
   reaction RNAElongation_AaeR(AaeR.gene~RNAP~RNAPAuxiliary + 224 ATP + 230 CTP + 262 GTP + 214 UTP -> AaeR.gene~RNAP~RNAPAuxiliary + AaeR.mRNA + 930 PPi, km = [[ATP, 0.02 mM], [CTP, 0.02 mM], [GTP, 0.02 mM], [UTP, 0.02 mM]])
   vc_function
   {
      rate_value = 0.05 * length / 3.46 um
      return rate_value
   }
   reaction RNAElongation_AaeX(AaeX.gene~RNAP~RNAPAuxiliary + 27 ATP + 47 CTP + 52 GTP + 78 UTP -> AaeX.gene~RNAP~RNAPAuxiliary + AaeX.mRNA + 204 PPi, km = [[ATP, 0.02 mM], [CTP, 0.02 mM], [GTP, 0.02 mM], [UTP, 0.02 mM]])
   vc_function
   {
      rate_value = 0.05 * length / 3.46 um
      return rate_value
   }
   reaction RNAElongation_Aas(Aas.gene~RNAP~RNAPAuxiliary + 499 ATP + 545 CTP + 593 GTP + 523 UTP -> Aas.gene~RNAP~RNAPAuxiliary + Aas.mRNA + 2160 PPi, km = [[ATP, 0.02 mM], [CTP, 0.02 mM], [GTP, 0.02 mM], [UTP, 0.02 mM]])
   vc_function
   {
      rate_value = 0.05 * length / 3.46 um
      return rate_value
   }
   reaction RNAElongation_Aat(Aat.gene~RNAP~RNAPAuxiliary + 143 ATP + 194 CTP + 187 GTP + 181 UTP -> Aat.gene~RNAP~RNAPAuxiliary + Aat.mRNA + 705 PPi, km = [[ATP, 0.02 mM], [CTP, 0.02 mM], [GTP, 0.02 mM], [UTP, 0.02 mM]])
   vc_function
   {
      rate_value = 0.05 * length / 3.46 um
      return rate_value
   }
   reaction RNAElongation_AbgR(AbgR.gene~RNAP~RNAPAuxiliary + 236 ATP + 212 CTP + 240 GTP + 221 UTP -> AbgR.gene~RNAP~RNAPAuxiliary + AbgR.mRNA + 909 PPi, km = [[ATP, 0.02 mM], [CTP, 0.02 mM], [GTP, 0.02 mM], [UTP, 0.02 mM]])
   vc_function
   {
      rate_value = 0.05 * length / 3.46 um
      return rate_value
   }
   reaction RNAElongation_AbgT(AbgT.gene~RNAP~RNAPAuxiliary + 302 ATP + 367 CTP + 386 GTP + 472 UTP -> AbgT.gene~RNAP~RNAPAuxiliary + AbgT.mRNA + 1527 PPi, km = [[ATP, 0.02 mM], [CTP, 0.02 mM], [GTP, 0.02 mM], [UTP, 0.02 mM]])
   vc_function
   {
      rate_value = 0.05 * length / 3.46 um
      return rate_value
   }
   reaction RNAElongation_AbpA(AbpA.gene~RNAP~RNAPAuxiliary + 444 ATP + 401 CTP + 387 GTP + 385 UTP -> AbpA.gene~RNAP~RNAPAuxiliary + AbpA.mRNA + 1617 PPi, km = [[ATP, 0.02 mM], [CTP, 0.02 mM], [GTP, 0.02 mM], [UTP, 0.02 mM]])
   vc_function
   {
      rate_value = 0.05 * length / 3.46 um
      return rate_value
   }
   reaction RNAElongation_AbpB(AbpB.gene~RNAP~RNAPAuxiliary + 561 ATP + 531 CTP + 540 GTP + 558 UTP -> AbpB.gene~RNAP~RNAPAuxiliary + AbpB.mRNA + 2190 PPi, km = [[ATP, 0.02 mM], [CTP, 0.02 mM], [GTP, 0.02 mM], [UTP, 0.02 mM]])
   vc_function
   {
      rate_value = 0.05 * length / 3.46 um
      return rate_value
   }
   reaction RNAElongation_AbrB(AbrB.gene~RNAP~RNAPAuxiliary + 167 ATP + 293 CTP + 296 GTP + 291 UTP -> AbrB.gene~RNAP~RNAPAuxiliary + AbrB.mRNA + 1047 PPi, km = [[ATP, 0.02 mM], [CTP, 0.02 mM], [GTP, 0.02 mM], [UTP, 0.02 mM]])
   vc_function
   {
      rate_value = 0.05 * length / 3.46 um
      return rate_value
   }
   reaction RNAElongation_AccA(AccA.gene~RNAP~RNAPAuxiliary + 231 ATP + 232 CTP + 271 GTP + 226 UTP -> AccA.gene~RNAP~RNAPAuxiliary + AccA.mRNA + 960 PPi, km = [[ATP, 0.02 mM], [CTP, 0.02 mM], [GTP, 0.02 mM], [UTP, 0.02 mM]])
   vc_function
   {
      rate_value = 0.05 * length / 3.46 um
      return rate_value
   }
   reaction RNAElongation_AccB(AccB.gene~RNAP~RNAPAuxiliary + 129 ATP + 122 CTP + 123 GTP + 97 UTP -> AccB.gene~RNAP~RNAPAuxiliary + AccB.mRNA + 471 PPi, km = [[ATP, 0.02 mM], [CTP, 0.02 mM], [GTP, 0.02 mM], [UTP, 0.02 mM]])
   vc_function
   {
      rate_value = 0.05 * length / 3.46 um
      return rate_value
   }
   reaction RNAElongation_AccC(AccC.gene~RNAP~RNAPAuxiliary + 338 ATP + 364 CTP + 358 GTP + 290 UTP -> AccC.gene~RNAP~RNAPAuxiliary + AccC.mRNA + 1350 PPi, km = [[ATP, 0.02 mM], [CTP, 0.02 mM], [GTP, 0.02 mM], [UTP, 0.02 mM]])
   vc_function
   {
      rate_value = 0.05 * length / 3.46 um
      return rate_value
   }
   reaction RNAElongation_AccD(AccD.gene~RNAP~RNAPAuxiliary + 206 ATP + 224 CTP + 283 GTP + 202 UTP -> AccD.gene~RNAP~RNAPAuxiliary + AccD.mRNA + 915 PPi, km = [[ATP, 0.02 mM], [CTP, 0.02 mM], [GTP, 0.02 mM], [UTP, 0.02 mM]])
   vc_function
   {
      rate_value = 0.05 * length / 3.46 um
      return rate_value
   }
   reaction RNAElongation_AceE(AceE.gene~RNAP~RNAPAuxiliary + 661 ATP + 699 CTP + 716 GTP + 588 UTP -> AceE.gene~RNAP~RNAPAuxiliary + AceE.mRNA + 2664 PPi, km = [[ATP, 0.02 mM], [CTP, 0.02 mM], [GTP, 0.02 mM], [UTP, 0.02 mM]])
   vc_function
   {
      rate_value = 0.05 * length / 3.46 um
      return rate_value
   }
   reaction RNAElongation_AceF(AceF.gene~RNAP~RNAPAuxiliary + 476 ATP + 469 CTP + 566 GTP + 382 UTP -> AceF.gene~RNAP~RNAPAuxiliary + AceF.mRNA + 1893 PPi, km = [[ATP, 0.02 mM], [CTP, 0.02 mM], [GTP, 0.02 mM], [UTP, 0.02 mM]])
   vc_function
   {
      rate_value = 0.05 * length / 3.46 um
      return rate_value
   }
   reaction RNAElongation_AceK(AceK.gene~RNAP~RNAPAuxiliary + 390 ATP + 450 CTP + 466 GTP + 431 UTP -> AceK.gene~RNAP~RNAPAuxiliary + AceK.mRNA + 1737 PPi, km = [[ATP, 0.02 mM], [CTP, 0.02 mM], [GTP, 0.02 mM], [UTP, 0.02 mM]])
   vc_function
   {
      rate_value = 0.05 * length / 3.46 um
      return rate_value
   }
   reaction RNAElongation_AckA(AckA.gene~RNAP~RNAPAuxiliary + 302 ATP + 323 CTP + 306 GTP + 272 UTP -> AckA.gene~RNAP~RNAPAuxiliary + AckA.mRNA + 1203 PPi, km = [[ATP, 0.02 mM], [CTP, 0.02 mM], [GTP, 0.02 mM], [UTP, 0.02 mM]])
   vc_function
   {
      rate_value = 0.05 * length / 3.46 um
      return rate_value
   }
   reaction RNAElongation_AcnA(AcnA.gene~RNAP~RNAPAuxiliary + 653 ATP + 668 CTP + 749 GTP + 606 UTP -> AcnA.gene~RNAP~RNAPAuxiliary + AcnA.mRNA + 2676 PPi, km = [[ATP, 0.02 mM], [CTP, 0.02 mM], [GTP, 0.02 mM], [UTP, 0.02 mM]])
   vc_function
   {
      rate_value = 0.05 * length / 3.46 um
      return rate_value
   }
   reaction RNAElongation_AcnB(AcnB.gene~RNAP~RNAPAuxiliary + 577 ATP + 704 CTP + 749 GTP + 568 UTP -> AcnB.gene~RNAP~RNAPAuxiliary + AcnB.mRNA + 2598 PPi, km = [[ATP, 0.02 mM], [CTP, 0.02 mM], [GTP, 0.02 mM], [UTP, 0.02 mM]])
   vc_function
   {
      rate_value = 0.05 * length / 3.46 um
      return rate_value
   }
   reaction RNAElongation_AcpP(AcpP.gene~RNAP~RNAPAuxiliary + 69 ATP + 51 CTP + 64 GTP + 53 UTP -> AcpP.gene~RNAP~RNAPAuxiliary + AcpP.mRNA + 237 PPi, km = [[ATP, 0.02 mM], [CTP, 0.02 mM], [GTP, 0.02 mM], [UTP, 0.02 mM]])
   vc_function
   {
      rate_value = 0.05 * length / 3.46 um
      return rate_value
   }
   reaction RNAElongation_AcpS(AcpS.gene~RNAP~RNAPAuxiliary + 99 ATP + 82 CTP + 114 GTP + 86 UTP -> AcpS.gene~RNAP~RNAPAuxiliary + AcpS.mRNA + 381 PPi, km = [[ATP, 0.02 mM], [CTP, 0.02 mM], [GTP, 0.02 mM], [UTP, 0.02 mM]])
   vc_function
   {
      rate_value = 0.05 * length / 3.46 um
      return rate_value
   }
   reaction RNAElongation_AcrA(AcrA.gene~RNAP~RNAPAuxiliary + 313 ATP + 315 CTP + 329 GTP + 237 UTP -> AcrA.gene~RNAP~RNAPAuxiliary + AcrA.mRNA + 1194 PPi, km = [[ATP, 0.02 mM], [CTP, 0.02 mM], [GTP, 0.02 mM], [UTP, 0.02 mM]])
   vc_function
   {
      rate_value = 0.05 * length / 3.46 um
      return rate_value
   }
   reaction RNAElongation_AcrB(AcrB.gene~RNAP~RNAPAuxiliary + 679 ATP + 793 CTP + 907 GTP + 771 UTP -> AcrB.gene~RNAP~RNAPAuxiliary + AcrB.mRNA + 3150 PPi, km = [[ATP, 0.02 mM], [CTP, 0.02 mM], [GTP, 0.02 mM], [UTP, 0.02 mM]])
   vc_function
   {
      rate_value = 0.05 * length / 3.46 um
      return rate_value
   }
   reaction RNAElongation_AcrD(AcrD.gene~RNAP~RNAPAuxiliary + 675 ATP + 808 CTP + 888 GTP + 743 UTP -> AcrD.gene~RNAP~RNAPAuxiliary + AcrD.mRNA + 3114 PPi, km = [[ATP, 0.02 mM], [CTP, 0.02 mM], [GTP, 0.02 mM], [UTP, 0.02 mM]])
   vc_function
   {
      rate_value = 0.05 * length / 3.46 um
      return rate_value
   }
   reaction RNAElongation_AcrE(AcrE.gene~RNAP~RNAPAuxiliary + 306 ATP + 308 CTP + 295 GTP + 249 UTP -> AcrE.gene~RNAP~RNAPAuxiliary + AcrE.mRNA + 1158 PPi, km = [[ATP, 0.02 mM], [CTP, 0.02 mM], [GTP, 0.02 mM], [UTP, 0.02 mM]])
   vc_function
   {
      rate_value = 0.05 * length / 3.46 um
      return rate_value
   }
   reaction RNAElongation_AcrF(AcrF.gene~RNAP~RNAPAuxiliary + 713 ATP + 749 CTP + 852 GTP + 791 UTP -> AcrF.gene~RNAP~RNAPAuxiliary + AcrF.mRNA + 3105 PPi, km = [[ATP, 0.02 mM], [CTP, 0.02 mM], [GTP, 0.02 mM], [UTP, 0.02 mM]])
   vc_function
   {
      rate_value = 0.05 * length / 3.46 um
      return rate_value
   }
   reaction RNAElongation_AcrR(AcrR.gene~RNAP~RNAPAuxiliary + 186 ATP + 144 CTP + 150 GTP + 168 UTP -> AcrR.gene~RNAP~RNAPAuxiliary + AcrR.mRNA + 648 PPi, km = [[ATP, 0.02 mM], [CTP, 0.02 mM], [GTP, 0.02 mM], [UTP, 0.02 mM]])
   vc_function
   {
      rate_value = 0.05 * length / 3.46 um
      return rate_value
   }
   reaction RNAElongation_AcrZ(AcrZ.gene~RNAP~RNAPAuxiliary + 39 ATP + 29 CTP + 34 GTP + 48 UTP -> AcrZ.gene~RNAP~RNAPAuxiliary + AcrZ.mRNA + 150 PPi, km = [[ATP, 0.02 mM], [CTP, 0.02 mM], [GTP, 0.02 mM], [UTP, 0.02 mM]])
   vc_function
   {
      rate_value = 0.05 * length / 3.46 um
      return rate_value
   }
   reaction RNAElongation_ActP(ActP.gene~RNAP~RNAPAuxiliary + 295 ATP + 439 CTP + 482 GTP + 434 UTP -> ActP.gene~RNAP~RNAPAuxiliary + ActP.mRNA + 1650 PPi, km = [[ATP, 0.02 mM], [CTP, 0.02 mM], [GTP, 0.02 mM], [UTP, 0.02 mM]])
   vc_function
   {
      rate_value = 0.05 * length / 3.46 um
      return rate_value
   }
   reaction RNAElongation_AcuI(AcuI.gene~RNAP~RNAPAuxiliary + 210 ATP + 234 CTP + 306 GTP + 225 UTP -> AcuI.gene~RNAP~RNAPAuxiliary + AcuI.mRNA + 975 PPi, km = [[ATP, 0.02 mM], [CTP, 0.02 mM], [GTP, 0.02 mM], [UTP, 0.02 mM]])
   vc_function
   {
      rate_value = 0.05 * length / 3.46 um
      return rate_value
   }
   reaction RNAElongation_Ada(Ada.gene~RNAP~RNAPAuxiliary + 242 ATP + 302 CTP + 305 GTP + 216 UTP -> Ada.gene~RNAP~RNAPAuxiliary + Ada.mRNA + 1065 PPi, km = [[ATP, 0.02 mM], [CTP, 0.02 mM], [GTP, 0.02 mM], [UTP, 0.02 mM]])
   vc_function
   {
      rate_value = 0.05 * length / 3.46 um
      return rate_value
   }
   reaction RNAElongation_Add(Add.gene~RNAP~RNAPAuxiliary + 224 ATP + 276 CTP + 266 GTP + 236 UTP -> Add.gene~RNAP~RNAPAuxiliary + Add.mRNA + 1002 PPi, km = [[ATP, 0.02 mM], [CTP, 0.02 mM], [GTP, 0.02 mM], [UTP, 0.02 mM]])
   vc_function
   {
      rate_value = 0.05 * length / 3.46 um
      return rate_value
   }
   reaction RNAElongation_Ade(Ade.gene~RNAP~RNAPAuxiliary + 394 ATP + 473 CTP + 492 GTP + 408 UTP -> Ade.gene~RNAP~RNAPAuxiliary + Ade.mRNA + 1767 PPi, km = [[ATP, 0.02 mM], [CTP, 0.02 mM], [GTP, 0.02 mM], [UTP, 0.02 mM]])
   vc_function
   {
      rate_value = 0.05 * length / 3.46 um
      return rate_value
   }
   reaction RNAElongation_AdeP(AdeP.gene~RNAP~RNAPAuxiliary + 229 ATP + 329 CTP + 390 GTP + 390 UTP -> AdeP.gene~RNAP~RNAPAuxiliary + AdeP.mRNA + 1338 PPi, km = [[ATP, 0.02 mM], [CTP, 0.02 mM], [GTP, 0.02 mM], [UTP, 0.02 mM]])
   vc_function
   {
      rate_value = 0.05 * length / 3.46 um
      return rate_value
   }
   reaction RNAElongation_AdeQ(AdeQ.gene~RNAP~RNAPAuxiliary + 265 ATP + 282 CTP + 363 GTP + 425 UTP -> AdeQ.gene~RNAP~RNAPAuxiliary + AdeQ.mRNA + 1335 PPi, km = [[ATP, 0.02 mM], [CTP, 0.02 mM], [GTP, 0.02 mM], [UTP, 0.02 mM]])
   vc_function
   {
      rate_value = 0.05 * length / 3.46 um
      return rate_value
   }
   reaction RNAElongation_AdhE(AdhE.gene~RNAP~RNAPAuxiliary + 679 ATP + 691 CTP + 665 GTP + 641 UTP -> AdhE.gene~RNAP~RNAPAuxiliary + AdhE.mRNA + 2676 PPi, km = [[ATP, 0.02 mM], [CTP, 0.02 mM], [GTP, 0.02 mM], [UTP, 0.02 mM]])
   vc_function
   {
      rate_value = 0.05 * length / 3.46 um
      return rate_value
   }
   reaction RNAElongation_AdhP(AdhP.gene~RNAP~RNAPAuxiliary + 244 ATP + 229 CTP + 302 GTP + 236 UTP -> AdhP.gene~RNAP~RNAPAuxiliary + AdhP.mRNA + 1011 PPi, km = [[ATP, 0.02 mM], [CTP, 0.02 mM], [GTP, 0.02 mM], [UTP, 0.02 mM]])
   vc_function
   {
      rate_value = 0.05 * length / 3.46 um
      return rate_value
   }
   reaction RNAElongation_AdiA(AdiA.gene~RNAP~RNAPAuxiliary + 565 ATP + 628 CTP + 569 GTP + 506 UTP -> AdiA.gene~RNAP~RNAPAuxiliary + AdiA.mRNA + 2268 PPi, km = [[ATP, 0.02 mM], [CTP, 0.02 mM], [GTP, 0.02 mM], [UTP, 0.02 mM]])
   vc_function
   {
      rate_value = 0.05 * length / 3.46 um
      return rate_value
   }
   reaction RNAElongation_AdiC(AdiC.gene~RNAP~RNAPAuxiliary + 248 ATP + 353 CTP + 366 GTP + 371 UTP -> AdiC.gene~RNAP~RNAPAuxiliary + AdiC.mRNA + 1338 PPi, km = [[ATP, 0.02 mM], [CTP, 0.02 mM], [GTP, 0.02 mM], [UTP, 0.02 mM]])
   vc_function
   {
      rate_value = 0.05 * length / 3.46 um
      return rate_value
   }
   reaction RNAElongation_AdiY(AdiY.gene~RNAP~RNAPAuxiliary + 232 ATP + 164 CTP + 151 GTP + 215 UTP -> AdiY.gene~RNAP~RNAPAuxiliary + AdiY.mRNA + 762 PPi, km = [[ATP, 0.02 mM], [CTP, 0.02 mM], [GTP, 0.02 mM], [UTP, 0.02 mM]])
   vc_function
   {
      rate_value = 0.05 * length / 3.46 um
      return rate_value
   }
   reaction RNAElongation_Adk(Adk.gene~RNAP~RNAPAuxiliary + 170 ATP + 156 CTP + 179 GTP + 140 UTP -> Adk.gene~RNAP~RNAPAuxiliary + Adk.mRNA + 645 PPi, km = [[ATP, 0.02 mM], [CTP, 0.02 mM], [GTP, 0.02 mM], [UTP, 0.02 mM]])
   vc_function
   {
      rate_value = 0.05 * length / 3.46 um
      return rate_value
   }
   reaction RNAElongation_AegA(AegA.gene~RNAP~RNAPAuxiliary + 452 ATP + 518 CTP + 585 GTP + 425 UTP -> AegA.gene~RNAP~RNAPAuxiliary + AegA.mRNA + 1980 PPi, km = [[ATP, 0.02 mM], [CTP, 0.02 mM], [GTP, 0.02 mM], [UTP, 0.02 mM]])
   vc_function
   {
      rate_value = 0.05 * length / 3.46 um
      return rate_value
   }
   reaction RNAElongation_Aer(Aer.gene~RNAP~RNAPAuxiliary + 368 ATP + 367 CTP + 467 GTP + 319 UTP -> Aer.gene~RNAP~RNAPAuxiliary + Aer.mRNA + 1521 PPi, km = [[ATP, 0.02 mM], [CTP, 0.02 mM], [GTP, 0.02 mM], [UTP, 0.02 mM]])
   vc_function
   {
      rate_value = 0.05 * length / 3.46 um
      return rate_value
   }
   reaction RNAElongation_Aes(Aes.gene~RNAP~RNAPAuxiliary + 208 ATP + 242 CTP + 260 GTP + 250 UTP -> Aes.gene~RNAP~RNAPAuxiliary + Aes.mRNA + 960 PPi, km = [[ATP, 0.02 mM], [CTP, 0.02 mM], [GTP, 0.02 mM], [UTP, 0.02 mM]])
   vc_function
   {
      rate_value = 0.05 * length / 3.46 um
      return rate_value
   }
   reaction RNAElongation_AfuB(AfuB.gene~RNAP~RNAPAuxiliary + 250 ATP + 250 CTP + 250 GTP + 250 UTP -> AfuB.gene~RNAP~RNAPAuxiliary + AfuB.mRNA + 1000 PPi, km = [[ATP, 0.02 mM], [CTP, 0.02 mM], [GTP, 0.02 mM], [UTP, 0.02 mM]])
   vc_function
   {
      rate_value = 0.05 * length / 3.46 um
      return rate_value
   }
   reaction RNAElongation_AgaA(AgaA.gene~RNAP~RNAPAuxiliary + 250 ATP + 250 CTP + 250 GTP + 250 UTP -> AgaA.gene~RNAP~RNAPAuxiliary + AgaA.mRNA + 1000 PPi, km = [[ATP, 0.02 mM], [CTP, 0.02 mM], [GTP, 0.02 mM], [UTP, 0.02 mM]])
   vc_function
   {
      rate_value = 0.05 * length / 3.46 um
      return rate_value
   }
   reaction RNAElongation_AgaB(AgaB.gene~RNAP~RNAPAuxiliary + 140 ATP + 105 CTP + 106 GTP + 126 UTP -> AgaB.gene~RNAP~RNAPAuxiliary + AgaB.mRNA + 477 PPi, km = [[ATP, 0.02 mM], [CTP, 0.02 mM], [GTP, 0.02 mM], [UTP, 0.02 mM]])
   vc_function
   {
      rate_value = 0.05 * length / 3.46 um
      return rate_value
   }
   reaction RNAElongation_AgaC(AgaC.gene~RNAP~RNAPAuxiliary + 159 ATP + 198 CTP + 214 GTP + 233 UTP -> AgaC.gene~RNAP~RNAPAuxiliary + AgaC.mRNA + 804 PPi, km = [[ATP, 0.02 mM], [CTP, 0.02 mM], [GTP, 0.02 mM], [UTP, 0.02 mM]])
   vc_function
   {
      rate_value = 0.05 * length / 3.46 um
      return rate_value
   }
   reaction RNAElongation_AgaD(AgaD.gene~RNAP~RNAPAuxiliary + 181 ATP + 186 CTP + 206 GTP + 219 UTP -> AgaD.gene~RNAP~RNAPAuxiliary + AgaD.mRNA + 792 PPi, km = [[ATP, 0.02 mM], [CTP, 0.02 mM], [GTP, 0.02 mM], [UTP, 0.02 mM]])
   vc_function
   {
      rate_value = 0.05 * length / 3.46 um
      return rate_value
   }
   reaction RNAElongation_AgaI(AgaI.gene~RNAP~RNAPAuxiliary + 197 ATP + 186 CTP + 194 GTP + 179 UTP -> AgaI.gene~RNAP~RNAPAuxiliary + AgaI.mRNA + 756 PPi, km = [[ATP, 0.02 mM], [CTP, 0.02 mM], [GTP, 0.02 mM], [UTP, 0.02 mM]])
   vc_function
   {
      rate_value = 0.05 * length / 3.46 um
      return rate_value
   }
   reaction RNAElongation_AgaR(AgaR.gene~RNAP~RNAPAuxiliary + 196 ATP + 180 CTP + 244 GTP + 190 UTP -> AgaR.gene~RNAP~RNAPAuxiliary + AgaR.mRNA + 810 PPi, km = [[ATP, 0.02 mM], [CTP, 0.02 mM], [GTP, 0.02 mM], [UTP, 0.02 mM]])
   vc_function
   {
      rate_value = 0.05 * length / 3.46 um
      return rate_value
   }
   reaction RNAElongation_AgaS(AgaS.gene~RNAP~RNAPAuxiliary + 257 ATP + 356 CTP + 298 GTP + 244 UTP -> AgaS.gene~RNAP~RNAPAuxiliary + AgaS.mRNA + 1155 PPi, km = [[ATP, 0.02 mM], [CTP, 0.02 mM], [GTP, 0.02 mM], [UTP, 0.02 mM]])
   vc_function
   {
      rate_value = 0.05 * length / 3.46 um
      return rate_value
   }
   reaction RNAElongation_AgaV(AgaV.gene~RNAP~RNAPAuxiliary + 121 ATP + 110 CTP + 130 GTP + 113 UTP -> AgaV.gene~RNAP~RNAPAuxiliary + AgaV.mRNA + 474 PPi, km = [[ATP, 0.02 mM], [CTP, 0.02 mM], [GTP, 0.02 mM], [UTP, 0.02 mM]])
   vc_function
   {
      rate_value = 0.05 * length / 3.46 um
      return rate_value
   }
   reaction RNAElongation_AgaW(AgaW.gene~RNAP~RNAPAuxiliary + 250 ATP + 250 CTP + 250 GTP + 250 UTP -> AgaW.gene~RNAP~RNAPAuxiliary + AgaW.mRNA + 1000 PPi, km = [[ATP, 0.02 mM], [CTP, 0.02 mM], [GTP, 0.02 mM], [UTP, 0.02 mM]])
   vc_function
   {
      rate_value = 0.05 * length / 3.46 um
      return rate_value
   }
   reaction RNAElongation_Agp(Agp.gene~RNAP~RNAPAuxiliary + 331 ATP + 303 CTP + 339 GTP + 269 UTP -> Agp.gene~RNAP~RNAPAuxiliary + Agp.mRNA + 1242 PPi, km = [[ATP, 0.02 mM], [CTP, 0.02 mM], [GTP, 0.02 mM], [UTP, 0.02 mM]])
   vc_function
   {
      rate_value = 0.05 * length / 3.46 um
      return rate_value
   }
   reaction RNAElongation_AhpC(AhpC.gene~RNAP~RNAPAuxiliary + 158 ATP + 151 CTP + 132 GTP + 123 UTP -> AhpC.gene~RNAP~RNAPAuxiliary + AhpC.mRNA + 564 PPi, km = [[ATP, 0.02 mM], [CTP, 0.02 mM], [GTP, 0.02 mM], [UTP, 0.02 mM]])
   vc_function
   {
      rate_value = 0.05 * length / 3.46 um
      return rate_value
   }
   reaction RNAElongation_AhpF(AhpF.gene~RNAP~RNAPAuxiliary + 407 ATP + 397 CTP + 436 GTP + 326 UTP -> AhpF.gene~RNAP~RNAPAuxiliary + AhpF.mRNA + 1566 PPi, km = [[ATP, 0.02 mM], [CTP, 0.02 mM], [GTP, 0.02 mM], [UTP, 0.02 mM]])
   vc_function
   {
      rate_value = 0.05 * length / 3.46 um
      return rate_value
   }
   reaction RNAElongation_Ahr(Ahr.gene~RNAP~RNAPAuxiliary + 215 ATP + 243 CTP + 324 GTP + 238 UTP -> Ahr.gene~RNAP~RNAPAuxiliary + Ahr.mRNA + 1020 PPi, km = [[ATP, 0.02 mM], [CTP, 0.02 mM], [GTP, 0.02 mM], [UTP, 0.02 mM]])
   vc_function
   {
      rate_value = 0.05 * length / 3.46 um
      return rate_value
   }
   reaction RNAElongation_AidB(AidB.gene~RNAP~RNAPAuxiliary + 329 ATP + 373 CTP + 511 GTP + 413 UTP -> AidB.gene~RNAP~RNAPAuxiliary + AidB.mRNA + 1626 PPi, km = [[ATP, 0.02 mM], [CTP, 0.02 mM], [GTP, 0.02 mM], [UTP, 0.02 mM]])
   vc_function
   {
      rate_value = 0.05 * length / 3.46 um
      return rate_value
   }
   reaction RNAElongation_Ais(Ais.gene~RNAP~RNAPAuxiliary + 169 ATP + 127 CTP + 133 GTP + 174 UTP -> Ais.gene~RNAP~RNAPAuxiliary + Ais.mRNA + 603 PPi, km = [[ATP, 0.02 mM], [CTP, 0.02 mM], [GTP, 0.02 mM], [UTP, 0.02 mM]])
   vc_function
   {
      rate_value = 0.05 * length / 3.46 um
      return rate_value
   }
   reaction RNAElongation_AlaA(AlaA.gene~RNAP~RNAPAuxiliary + 296 ATP + 307 CTP + 309 GTP + 306 UTP -> AlaA.gene~RNAP~RNAPAuxiliary + AlaA.mRNA + 1218 PPi, km = [[ATP, 0.02 mM], [CTP, 0.02 mM], [GTP, 0.02 mM], [UTP, 0.02 mM]])
   vc_function
   {
      rate_value = 0.05 * length / 3.46 um
      return rate_value
   }
   reaction RNAElongation_AlaC(AlaC.gene~RNAP~RNAPAuxiliary + 278 ATP + 320 CTP + 362 GTP + 279 UTP -> AlaC.gene~RNAP~RNAPAuxiliary + AlaC.mRNA + 1239 PPi, km = [[ATP, 0.02 mM], [CTP, 0.02 mM], [GTP, 0.02 mM], [UTP, 0.02 mM]])
   vc_function
   {
      rate_value = 0.05 * length / 3.46 um
      return rate_value
   }
   reaction RNAElongation_AlaE(AlaE.gene~RNAP~RNAPAuxiliary + 90 ATP + 98 CTP + 124 GTP + 138 UTP -> AlaE.gene~RNAP~RNAPAuxiliary + AlaE.mRNA + 450 PPi, km = [[ATP, 0.02 mM], [CTP, 0.02 mM], [GTP, 0.02 mM], [UTP, 0.02 mM]])
   vc_function
   {
      rate_value = 0.05 * length / 3.46 um
      return rate_value
   }
   reaction RNAElongation_AlaS(AlaS.gene~RNAP~RNAPAuxiliary + 627 ATP + 637 CTP + 774 GTP + 593 UTP -> AlaS.gene~RNAP~RNAPAuxiliary + AlaS.mRNA + 2631 PPi, km = [[ATP, 0.02 mM], [CTP, 0.02 mM], [GTP, 0.02 mM], [UTP, 0.02 mM]])
   vc_function
   {
      rate_value = 0.05 * length / 3.46 um
      return rate_value
   }
   reaction RNAElongation_AldA(AldA.gene~RNAP~RNAPAuxiliary + 366 ATP + 324 CTP + 412 GTP + 338 UTP -> AldA.gene~RNAP~RNAPAuxiliary + AldA.mRNA + 1440 PPi, km = [[ATP, 0.02 mM], [CTP, 0.02 mM], [GTP, 0.02 mM], [UTP, 0.02 mM]])
   vc_function
   {
      rate_value = 0.05 * length / 3.46 um
      return rate_value
   }
   reaction RNAElongation_AldB(AldB.gene~RNAP~RNAPAuxiliary + 361 ATP + 381 CTP + 462 GTP + 335 UTP -> AldB.gene~RNAP~RNAPAuxiliary + AldB.mRNA + 1539 PPi, km = [[ATP, 0.02 mM], [CTP, 0.02 mM], [GTP, 0.02 mM], [UTP, 0.02 mM]])
   vc_function
   {
      rate_value = 0.05 * length / 3.46 um
      return rate_value
   }
   reaction RNAElongation_AlkA(AlkA.gene~RNAP~RNAPAuxiliary + 177 ATP + 201 CTP + 273 GTP + 198 UTP -> AlkA.gene~RNAP~RNAPAuxiliary + AlkA.mRNA + 849 PPi, km = [[ATP, 0.02 mM], [CTP, 0.02 mM], [GTP, 0.02 mM], [UTP, 0.02 mM]])
   vc_function
   {
      rate_value = 0.05 * length / 3.46 um
      return rate_value
   }
   reaction RNAElongation_AlkB(AlkB.gene~RNAP~RNAPAuxiliary + 143 ATP + 168 CTP + 175 GTP + 165 UTP -> AlkB.gene~RNAP~RNAPAuxiliary + AlkB.mRNA + 651 PPi, km = [[ATP, 0.02 mM], [CTP, 0.02 mM], [GTP, 0.02 mM], [UTP, 0.02 mM]])
   vc_function
   {
      rate_value = 0.05 * length / 3.46 um
      return rate_value
   }
   reaction RNAElongation_AllA(AllA.gene~RNAP~RNAPAuxiliary + 114 ATP + 118 CTP + 129 GTP + 122 UTP -> AllA.gene~RNAP~RNAPAuxiliary + AllA.mRNA + 483 PPi, km = [[ATP, 0.02 mM], [CTP, 0.02 mM], [GTP, 0.02 mM], [UTP, 0.02 mM]])
   vc_function
   {
      rate_value = 0.05 * length / 3.46 um
      return rate_value
   }
   reaction RNAElongation_AllB(AllB.gene~RNAP~RNAPAuxiliary + 335 ATP + 323 CTP + 380 GTP + 324 UTP -> AllB.gene~RNAP~RNAPAuxiliary + AllB.mRNA + 1362 PPi, km = [[ATP, 0.02 mM], [CTP, 0.02 mM], [GTP, 0.02 mM], [UTP, 0.02 mM]])
   vc_function
   {
      rate_value = 0.05 * length / 3.46 um
      return rate_value
   }
   reaction RNAElongation_AllC(AllC.gene~RNAP~RNAPAuxiliary + 317 ATP + 288 CTP + 349 GTP + 282 UTP -> AllC.gene~RNAP~RNAPAuxiliary + AllC.mRNA + 1236 PPi, km = [[ATP, 0.02 mM], [CTP, 0.02 mM], [GTP, 0.02 mM], [UTP, 0.02 mM]])
   vc_function
   {
      rate_value = 0.05 * length / 3.46 um
      return rate_value
   }
   reaction RNAElongation_AllD(AllD.gene~RNAP~RNAPAuxiliary + 258 ATP + 275 CTP + 275 GTP + 242 UTP -> AllD.gene~RNAP~RNAPAuxiliary + AllD.mRNA + 1050 PPi, km = [[ATP, 0.02 mM], [CTP, 0.02 mM], [GTP, 0.02 mM], [UTP, 0.02 mM]])
   vc_function
   {
      rate_value = 0.05 * length / 3.46 um
      return rate_value
   }
   reaction RNAElongation_AllE(AllE.gene~RNAP~RNAPAuxiliary + 202 ATP + 173 CTP + 191 GTP + 220 UTP -> AllE.gene~RNAP~RNAPAuxiliary + AllE.mRNA + 786 PPi, km = [[ATP, 0.02 mM], [CTP, 0.02 mM], [GTP, 0.02 mM], [UTP, 0.02 mM]])
   vc_function
   {
      rate_value = 0.05 * length / 3.46 um
      return rate_value
   }
   reaction RNAElongation_AllF(AllF.gene~RNAP~RNAPAuxiliary + 375 ATP + 438 CTP + 489 GTP + 366 UTP -> AllF.gene~RNAP~RNAPAuxiliary + AllF.mRNA + 1668 PPi, km = [[ATP, 0.02 mM], [CTP, 0.02 mM], [GTP, 0.02 mM], [UTP, 0.02 mM]])
   vc_function
   {
      rate_value = 0.05 * length / 3.46 um
      return rate_value
   }
   reaction RNAElongation_AllG(AllG.gene~RNAP~RNAPAuxiliary + 272 ATP + 321 CTP + 401 GTP + 266 UTP -> AllG.gene~RNAP~RNAPAuxiliary + AllG.mRNA + 1260 PPi, km = [[ATP, 0.02 mM], [CTP, 0.02 mM], [GTP, 0.02 mM], [UTP, 0.02 mM]])
   vc_function
   {
      rate_value = 0.05 * length / 3.46 um
      return rate_value
   }
   reaction RNAElongation_AllH(AllH.gene~RNAP~RNAPAuxiliary + 152 ATP + 217 CTP + 247 GTP + 200 UTP -> AllH.gene~RNAP~RNAPAuxiliary + AllH.mRNA + 816 PPi, km = [[ATP, 0.02 mM], [CTP, 0.02 mM], [GTP, 0.02 mM], [UTP, 0.02 mM]])
   vc_function
   {
      rate_value = 0.05 * length / 3.46 um
      return rate_value
   }
   reaction RNAElongation_AllK(AllK.gene~RNAP~RNAPAuxiliary + 192 ATP + 206 CTP + 304 GTP + 192 UTP -> AllK.gene~RNAP~RNAPAuxiliary + AllK.mRNA + 894 PPi, km = [[ATP, 0.02 mM], [CTP, 0.02 mM], [GTP, 0.02 mM], [UTP, 0.02 mM]])
   vc_function
   {
      rate_value = 0.05 * length / 3.46 um
      return rate_value
   }
   reaction RNAElongation_AllR(AllR.gene~RNAP~RNAPAuxiliary + 183 ATP + 187 CTP + 243 GTP + 203 UTP -> AllR.gene~RNAP~RNAPAuxiliary + AllR.mRNA + 816 PPi, km = [[ATP, 0.02 mM], [CTP, 0.02 mM], [GTP, 0.02 mM], [UTP, 0.02 mM]])
   vc_function
   {
      rate_value = 0.05 * length / 3.46 um
      return rate_value
   }
   reaction RNAElongation_AllS(AllS.gene~RNAP~RNAPAuxiliary + 225 ATP + 236 CTP + 250 GTP + 216 UTP -> AllS.gene~RNAP~RNAPAuxiliary + AllS.mRNA + 927 PPi, km = [[ATP, 0.02 mM], [CTP, 0.02 mM], [GTP, 0.02 mM], [UTP, 0.02 mM]])
   vc_function
   {
      rate_value = 0.05 * length / 3.46 um
      return rate_value
   }
   reaction RNAElongation_AlpA(AlpA.gene~RNAP~RNAPAuxiliary + 64 ATP + 50 CTP + 50 GTP + 49 UTP -> AlpA.gene~RNAP~RNAPAuxiliary + AlpA.mRNA + 213 PPi, km = [[ATP, 0.02 mM], [CTP, 0.02 mM], [GTP, 0.02 mM], [UTP, 0.02 mM]])
   vc_function
   {
      rate_value = 0.05 * length / 3.46 um
      return rate_value
   }
   reaction RNAElongation_Alr(Alr.gene~RNAP~RNAPAuxiliary + 230 ATP + 283 CTP + 321 GTP + 246 UTP -> Alr.gene~RNAP~RNAPAuxiliary + Alr.mRNA + 1080 PPi, km = [[ATP, 0.02 mM], [CTP, 0.02 mM], [GTP, 0.02 mM], [UTP, 0.02 mM]])
   vc_function
   {
      rate_value = 0.05 * length / 3.46 um
      return rate_value
   }
   reaction RNAElongation_AlsA(AlsA.gene~RNAP~RNAPAuxiliary + 433 ATP + 341 CTP + 394 GTP + 365 UTP -> AlsA.gene~RNAP~RNAPAuxiliary + AlsA.mRNA + 1533 PPi, km = [[ATP, 0.02 mM], [CTP, 0.02 mM], [GTP, 0.02 mM], [UTP, 0.02 mM]])
   vc_function
   {
      rate_value = 0.05 * length / 3.46 um
      return rate_value
   }
   reaction RNAElongation_AlsB(AlsB.gene~RNAP~RNAPAuxiliary + 266 ATP + 213 CTP + 241 GTP + 216 UTP -> AlsB.gene~RNAP~RNAPAuxiliary + AlsB.mRNA + 936 PPi, km = [[ATP, 0.02 mM], [CTP, 0.02 mM], [GTP, 0.02 mM], [UTP, 0.02 mM]])
   vc_function
   {
      rate_value = 0.05 * length / 3.46 um
      return rate_value
   }
   reaction RNAElongation_AlsC(AlsC.gene~RNAP~RNAPAuxiliary + 190 ATP + 254 CTP + 263 GTP + 274 UTP -> AlsC.gene~RNAP~RNAPAuxiliary + AlsC.mRNA + 981 PPi, km = [[ATP, 0.02 mM], [CTP, 0.02 mM], [GTP, 0.02 mM], [UTP, 0.02 mM]])
   vc_function
   {
      rate_value = 0.05 * length / 3.46 um
      return rate_value
   }
   reaction RNAElongation_AlsE(AlsE.gene~RNAP~RNAPAuxiliary + 193 ATP + 172 CTP + 172 GTP + 159 UTP -> AlsE.gene~RNAP~RNAPAuxiliary + AlsE.mRNA + 696 PPi, km = [[ATP, 0.02 mM], [CTP, 0.02 mM], [GTP, 0.02 mM], [UTP, 0.02 mM]])
   vc_function
   {
      rate_value = 0.05 * length / 3.46 um
      return rate_value
   }
   reaction RNAElongation_AlsK(AlsK.gene~RNAP~RNAPAuxiliary + 205 ATP + 252 CTP + 260 GTP + 213 UTP -> AlsK.gene~RNAP~RNAPAuxiliary + AlsK.mRNA + 930 PPi, km = [[ATP, 0.02 mM], [CTP, 0.02 mM], [GTP, 0.02 mM], [UTP, 0.02 mM]])
   vc_function
   {
      rate_value = 0.05 * length / 3.46 um
      return rate_value
   }
   reaction RNAElongation_Alx(Alx.gene~RNAP~RNAPAuxiliary + 163 ATP + 239 CTP + 284 GTP + 280 UTP -> Alx.gene~RNAP~RNAPAuxiliary + Alx.mRNA + 966 PPi, km = [[ATP, 0.02 mM], [CTP, 0.02 mM], [GTP, 0.02 mM], [UTP, 0.02 mM]])
   vc_function
   {
      rate_value = 0.05 * length / 3.46 um
      return rate_value
   }
   reaction RNAElongation_AmiA(AmiA.gene~RNAP~RNAPAuxiliary + 241 ATP + 216 CTP + 218 GTP + 195 UTP -> AmiA.gene~RNAP~RNAPAuxiliary + AmiA.mRNA + 870 PPi, km = [[ATP, 0.02 mM], [CTP, 0.02 mM], [GTP, 0.02 mM], [UTP, 0.02 mM]])
   vc_function
   {
      rate_value = 0.05 * length / 3.46 um
      return rate_value
   }
   reaction RNAElongation_AmiB(AmiB.gene~RNAP~RNAPAuxiliary + 316 ATP + 356 CTP + 383 GTP + 283 UTP -> AmiB.gene~RNAP~RNAPAuxiliary + AmiB.mRNA + 1338 PPi, km = [[ATP, 0.02 mM], [CTP, 0.02 mM], [GTP, 0.02 mM], [UTP, 0.02 mM]])
   vc_function
   {
      rate_value = 0.05 * length / 3.46 um
      return rate_value
   }
   reaction RNAElongation_AmiC(AmiC.gene~RNAP~RNAPAuxiliary + 316 ATP + 308 CTP + 363 GTP + 267 UTP -> AmiC.gene~RNAP~RNAPAuxiliary + AmiC.mRNA + 1254 PPi, km = [[ATP, 0.02 mM], [CTP, 0.02 mM], [GTP, 0.02 mM], [UTP, 0.02 mM]])
   vc_function
   {
      rate_value = 0.05 * length / 3.46 um
      return rate_value
   }
   reaction RNAElongation_AmiD(AmiD.gene~RNAP~RNAPAuxiliary + 193 ATP + 218 CTP + 249 GTP + 171 UTP -> AmiD.gene~RNAP~RNAPAuxiliary + AmiD.mRNA + 831 PPi, km = [[ATP, 0.02 mM], [CTP, 0.02 mM], [GTP, 0.02 mM], [UTP, 0.02 mM]])
   vc_function
   {
      rate_value = 0.05 * length / 3.46 um
      return rate_value
   }
   reaction RNAElongation_Amn(Amn.gene~RNAP~RNAPAuxiliary + 350 ATP + 387 CTP + 345 GTP + 373 UTP -> Amn.gene~RNAP~RNAPAuxiliary + Amn.mRNA + 1455 PPi, km = [[ATP, 0.02 mM], [CTP, 0.02 mM], [GTP, 0.02 mM], [UTP, 0.02 mM]])
   vc_function
   {
      rate_value = 0.05 * length / 3.46 um
      return rate_value
   }
   reaction RNAElongation_AmpC(AmpC.gene~RNAP~RNAPAuxiliary + 309 ATP + 287 CTP + 282 GTP + 256 UTP -> AmpC.gene~RNAP~RNAPAuxiliary + AmpC.mRNA + 1134 PPi, km = [[ATP, 0.02 mM], [CTP, 0.02 mM], [GTP, 0.02 mM], [UTP, 0.02 mM]])
   vc_function
   {
      rate_value = 0.05 * length / 3.46 um
      return rate_value
   }
   reaction RNAElongation_AmpD(AmpD.gene~RNAP~RNAPAuxiliary + 113 ATP + 141 CTP + 157 GTP + 141 UTP -> AmpD.gene~RNAP~RNAPAuxiliary + AmpD.mRNA + 552 PPi, km = [[ATP, 0.02 mM], [CTP, 0.02 mM], [GTP, 0.02 mM], [UTP, 0.02 mM]])
   vc_function
   {
      rate_value = 0.05 * length / 3.46 um
      return rate_value
   }
   reaction RNAElongation_AmpE(AmpE.gene~RNAP~RNAPAuxiliary + 152 ATP + 190 CTP + 256 GTP + 257 UTP -> AmpE.gene~RNAP~RNAPAuxiliary + AmpE.mRNA + 855 PPi, km = [[ATP, 0.02 mM], [CTP, 0.02 mM], [GTP, 0.02 mM], [UTP, 0.02 mM]])
   vc_function
   {
      rate_value = 0.05 * length / 3.46 um
      return rate_value
   }
   reaction RNAElongation_AmpG(AmpG.gene~RNAP~RNAPAuxiliary + 256 ATP + 382 CTP + 411 GTP + 427 UTP -> AmpG.gene~RNAP~RNAPAuxiliary + AmpG.mRNA + 1476 PPi, km = [[ATP, 0.02 mM], [CTP, 0.02 mM], [GTP, 0.02 mM], [UTP, 0.02 mM]])
   vc_function
   {
      rate_value = 0.05 * length / 3.46 um
      return rate_value
   }
   reaction RNAElongation_AmpH(AmpH.gene~RNAP~RNAPAuxiliary + 243 ATP + 307 CTP + 334 GTP + 274 UTP -> AmpH.gene~RNAP~RNAPAuxiliary + AmpH.mRNA + 1158 PPi, km = [[ATP, 0.02 mM], [CTP, 0.02 mM], [GTP, 0.02 mM], [UTP, 0.02 mM]])
   vc_function
   {
      rate_value = 0.05 * length / 3.46 um
      return rate_value
   }
   reaction RNAElongation_AmtB(AmtB.gene~RNAP~RNAPAuxiliary + 221 ATP + 290 CTP + 433 GTP + 343 UTP -> AmtB.gene~RNAP~RNAPAuxiliary + AmtB.mRNA + 1287 PPi, km = [[ATP, 0.02 mM], [CTP, 0.02 mM], [GTP, 0.02 mM], [UTP, 0.02 mM]])
   vc_function
   {
      rate_value = 0.05 * length / 3.46 um
      return rate_value
   }
   reaction RNAElongation_AmyA(AmyA.gene~RNAP~RNAPAuxiliary + 378 ATP + 332 CTP + 410 GTP + 368 UTP -> AmyA.gene~RNAP~RNAPAuxiliary + AmyA.mRNA + 1488 PPi, km = [[ATP, 0.02 mM], [CTP, 0.02 mM], [GTP, 0.02 mM], [UTP, 0.02 mM]])
   vc_function
   {
      rate_value = 0.05 * length / 3.46 um
      return rate_value
   }
   reaction RNAElongation_AnmK(AnmK.gene~RNAP~RNAPAuxiliary + 237 ATP + 284 CTP + 322 GTP + 267 UTP -> AnmK.gene~RNAP~RNAPAuxiliary + AnmK.mRNA + 1110 PPi, km = [[ATP, 0.02 mM], [CTP, 0.02 mM], [GTP, 0.02 mM], [UTP, 0.02 mM]])
   vc_function
   {
      rate_value = 0.05 * length / 3.46 um
      return rate_value
   }
   reaction RNAElongation_AnsA(AnsA.gene~RNAP~RNAPAuxiliary + 255 ATP + 269 CTP + 252 GTP + 241 UTP -> AnsA.gene~RNAP~RNAPAuxiliary + AnsA.mRNA + 1017 PPi, km = [[ATP, 0.02 mM], [CTP, 0.02 mM], [GTP, 0.02 mM], [UTP, 0.02 mM]])
   vc_function
   {
      rate_value = 0.05 * length / 3.46 um
      return rate_value
   }
   reaction RNAElongation_AnsB(AnsB.gene~RNAP~RNAPAuxiliary + 272 ATP + 280 CTP + 272 GTP + 223 UTP -> AnsB.gene~RNAP~RNAPAuxiliary + AnsB.mRNA + 1047 PPi, km = [[ATP, 0.02 mM], [CTP, 0.02 mM], [GTP, 0.02 mM], [UTP, 0.02 mM]])
   vc_function
   {
      rate_value = 0.05 * length / 3.46 um
      return rate_value
   }
   reaction RNAElongation_AnsP(AnsP.gene~RNAP~RNAPAuxiliary + 284 ATP + 341 CTP + 439 GTP + 436 UTP -> AnsP.gene~RNAP~RNAPAuxiliary + AnsP.mRNA + 1500 PPi, km = [[ATP, 0.02 mM], [CTP, 0.02 mM], [GTP, 0.02 mM], [UTP, 0.02 mM]])
   vc_function
   {
      rate_value = 0.05 * length / 3.46 um
      return rate_value
   }
   reaction RNAElongation_ApaG(ApaG.gene~RNAP~RNAPAuxiliary + 93 ATP + 102 CTP + 94 GTP + 89 UTP -> ApaG.gene~RNAP~RNAPAuxiliary + ApaG.mRNA + 378 PPi, km = [[ATP, 0.02 mM], [CTP, 0.02 mM], [GTP, 0.02 mM], [UTP, 0.02 mM]])
   vc_function
   {
      rate_value = 0.05 * length / 3.46 um
      return rate_value
   }
   reaction RNAElongation_ApaH(ApaH.gene~RNAP~RNAPAuxiliary + 185 ATP + 219 CTP + 252 GTP + 187 UTP -> ApaH.gene~RNAP~RNAPAuxiliary + ApaH.mRNA + 843 PPi, km = [[ATP, 0.02 mM], [CTP, 0.02 mM], [GTP, 0.02 mM], [UTP, 0.02 mM]])
   vc_function
   {
      rate_value = 0.05 * length / 3.46 um
      return rate_value
   }
   reaction RNAElongation_ApbE(ApbE.gene~RNAP~RNAPAuxiliary + 270 ATP + 274 CTP + 291 GTP + 221 UTP -> ApbE.gene~RNAP~RNAPAuxiliary + ApbE.mRNA + 1056 PPi, km = [[ATP, 0.02 mM], [CTP, 0.02 mM], [GTP, 0.02 mM], [UTP, 0.02 mM]])
   vc_function
   {
      rate_value = 0.05 * length / 3.46 um
      return rate_value
   }
   reaction RNAElongation_AphA(AphA.gene~RNAP~RNAPAuxiliary + 183 ATP + 179 CTP + 173 GTP + 179 UTP -> AphA.gene~RNAP~RNAPAuxiliary + AphA.mRNA + 714 PPi, km = [[ATP, 0.02 mM], [CTP, 0.02 mM], [GTP, 0.02 mM], [UTP, 0.02 mM]])
   vc_function
   {
      rate_value = 0.05 * length / 3.46 um
      return rate_value
   }
   reaction RNAElongation_AppA(AppA.gene~RNAP~RNAPAuxiliary + 315 ATP + 346 CTP + 356 GTP + 282 UTP -> AppA.gene~RNAP~RNAPAuxiliary + AppA.mRNA + 1299 PPi, km = [[ATP, 0.02 mM], [CTP, 0.02 mM], [GTP, 0.02 mM], [UTP, 0.02 mM]])
   vc_function
   {
      rate_value = 0.05 * length / 3.46 um
      return rate_value
   }
   reaction RNAElongation_AppB(AppB.gene~RNAP~RNAPAuxiliary + 192 ATP + 271 CTP + 335 GTP + 339 UTP -> AppB.gene~RNAP~RNAPAuxiliary + AppB.mRNA + 1137 PPi, km = [[ATP, 0.02 mM], [CTP, 0.02 mM], [GTP, 0.02 mM], [UTP, 0.02 mM]])
   vc_function
   {
      rate_value = 0.05 * length / 3.46 um
      return rate_value
   }
   reaction RNAElongation_AppC(AppC.gene~RNAP~RNAPAuxiliary + 309 ATP + 398 CTP + 439 GTP + 399 UTP -> AppC.gene~RNAP~RNAPAuxiliary + AppC.mRNA + 1545 PPi, km = [[ATP, 0.02 mM], [CTP, 0.02 mM], [GTP, 0.02 mM], [UTP, 0.02 mM]])
   vc_function
   {
      rate_value = 0.05 * length / 3.46 um
      return rate_value
   }
   reaction RNAElongation_AppX(AppX.gene~RNAP~RNAPAuxiliary + 13 ATP + 19 CTP + 25 GTP + 36 UTP -> AppX.gene~RNAP~RNAPAuxiliary + AppX.mRNA + 93 PPi, km = [[ATP, 0.02 mM], [CTP, 0.02 mM], [GTP, 0.02 mM], [UTP, 0.02 mM]])
   vc_function
   {
      rate_value = 0.05 * length / 3.46 um
      return rate_value
   }
   reaction RNAElongation_AppY(AppY.gene~RNAP~RNAPAuxiliary + 268 ATP + 109 CTP + 129 GTP + 244 UTP -> AppY.gene~RNAP~RNAPAuxiliary + AppY.mRNA + 750 PPi, km = [[ATP, 0.02 mM], [CTP, 0.02 mM], [GTP, 0.02 mM], [UTP, 0.02 mM]])
   vc_function
   {
      rate_value = 0.05 * length / 3.46 um
      return rate_value
   }
   reaction RNAElongation_Apt(Apt.gene~RNAP~RNAPAuxiliary + 129 ATP + 153 CTP + 147 GTP + 123 UTP -> Apt.gene~RNAP~RNAPAuxiliary + Apt.mRNA + 552 PPi, km = [[ATP, 0.02 mM], [CTP, 0.02 mM], [GTP, 0.02 mM], [UTP, 0.02 mM]])
   vc_function
   {
      rate_value = 0.05 * length / 3.46 um
      return rate_value
   }
   reaction RNAElongation_AqpZ(AqpZ.gene~RNAP~RNAPAuxiliary + 116 ATP + 155 CTP + 209 GTP + 216 UTP -> AqpZ.gene~RNAP~RNAPAuxiliary + AqpZ.mRNA + 696 PPi, km = [[ATP, 0.02 mM], [CTP, 0.02 mM], [GTP, 0.02 mM], [UTP, 0.02 mM]])
   vc_function
   {
      rate_value = 0.05 * length / 3.46 um
      return rate_value
   }
   reaction RNAElongation_AraA(AraA.gene~RNAP~RNAPAuxiliary + 344 ATP + 418 CTP + 417 GTP + 324 UTP -> AraA.gene~RNAP~RNAPAuxiliary + AraA.mRNA + 1503 PPi, km = [[ATP, 0.02 mM], [CTP, 0.02 mM], [GTP, 0.02 mM], [UTP, 0.02 mM]])
   vc_function
   {
      rate_value = 0.05 * length / 3.46 um
      return rate_value
   }
   reaction RNAElongation_AraB(AraB.gene~RNAP~RNAPAuxiliary + 349 ATP + 486 CTP + 503 GTP + 363 UTP -> AraB.gene~RNAP~RNAPAuxiliary + AraB.mRNA + 1701 PPi, km = [[ATP, 0.02 mM], [CTP, 0.02 mM], [GTP, 0.02 mM], [UTP, 0.02 mM]])
   vc_function
   {
      rate_value = 0.05 * length / 3.46 um
      return rate_value
   }
   reaction RNAElongation_AraC(AraC.gene~RNAP~RNAPAuxiliary + 193 ATP + 219 CTP + 244 GTP + 223 UTP -> AraC.gene~RNAP~RNAPAuxiliary + AraC.mRNA + 879 PPi, km = [[ATP, 0.02 mM], [CTP, 0.02 mM], [GTP, 0.02 mM], [UTP, 0.02 mM]])
   vc_function
   {
      rate_value = 0.05 * length / 3.46 um
      return rate_value
   }
   reaction RNAElongation_AraD(AraD.gene~RNAP~RNAPAuxiliary + 174 ATP + 200 CTP + 186 GTP + 136 UTP -> AraD.gene~RNAP~RNAPAuxiliary + AraD.mRNA + 696 PPi, km = [[ATP, 0.02 mM], [CTP, 0.02 mM], [GTP, 0.02 mM], [UTP, 0.02 mM]])
   vc_function
   {
      rate_value = 0.05 * length / 3.46 um
      return rate_value
   }
   reaction RNAElongation_AraE(AraE.gene~RNAP~RNAPAuxiliary + 291 ATP + 315 CTP + 411 GTP + 402 UTP -> AraE.gene~RNAP~RNAPAuxiliary + AraE.mRNA + 1419 PPi, km = [[ATP, 0.02 mM], [CTP, 0.02 mM], [GTP, 0.02 mM], [UTP, 0.02 mM]])
   vc_function
   {
      rate_value = 0.05 * length / 3.46 um
      return rate_value
   }
   reaction RNAElongation_AraF(AraF.gene~RNAP~RNAPAuxiliary + 270 ATP + 231 CTP + 282 GTP + 207 UTP -> AraF.gene~RNAP~RNAPAuxiliary + AraF.mRNA + 990 PPi, km = [[ATP, 0.02 mM], [CTP, 0.02 mM], [GTP, 0.02 mM], [UTP, 0.02 mM]])
   vc_function
   {
      rate_value = 0.05 * length / 3.46 um
      return rate_value
   }
   reaction RNAElongation_AraG(AraG.gene~RNAP~RNAPAuxiliary + 368 ATP + 369 CTP + 424 GTP + 354 UTP -> AraG.gene~RNAP~RNAPAuxiliary + AraG.mRNA + 1515 PPi, km = [[ATP, 0.02 mM], [CTP, 0.02 mM], [GTP, 0.02 mM], [UTP, 0.02 mM]])
   vc_function
   {
      rate_value = 0.05 * length / 3.46 um
      return rate_value
   }
   reaction RNAElongation_AraH(AraH.gene~RNAP~RNAPAuxiliary + 183 ATP + 230 CTP + 276 GTP + 298 UTP -> AraH.gene~RNAP~RNAPAuxiliary + AraH.mRNA + 987 PPi, km = [[ATP, 0.02 mM], [CTP, 0.02 mM], [GTP, 0.02 mM], [UTP, 0.02 mM]])
   vc_function
   {
      rate_value = 0.05 * length / 3.46 um
      return rate_value
   }
   reaction RNAElongation_AraJ(AraJ.gene~RNAP~RNAPAuxiliary + 229 ATP + 268 CTP + 334 GTP + 354 UTP -> AraJ.gene~RNAP~RNAPAuxiliary + AraJ.mRNA + 1185 PPi, km = [[ATP, 0.02 mM], [CTP, 0.02 mM], [GTP, 0.02 mM], [UTP, 0.02 mM]])
   vc_function
   {
      rate_value = 0.05 * length / 3.46 um
      return rate_value
   }
   reaction RNAElongation_ArcA(ArcA.gene~RNAP~RNAPAuxiliary + 188 ATP + 182 CTP + 185 GTP + 162 UTP -> ArcA.gene~RNAP~RNAPAuxiliary + ArcA.mRNA + 717 PPi, km = [[ATP, 0.02 mM], [CTP, 0.02 mM], [GTP, 0.02 mM], [UTP, 0.02 mM]])
   vc_function
   {
      rate_value = 0.05 * length / 3.46 um
      return rate_value
   }
   reaction RNAElongation_ArcB(ArcB.gene~RNAP~RNAPAuxiliary + 610 ATP + 534 CTP + 651 GTP + 542 UTP -> ArcB.gene~RNAP~RNAPAuxiliary + ArcB.mRNA + 2337 PPi, km = [[ATP, 0.02 mM], [CTP, 0.02 mM], [GTP, 0.02 mM], [UTP, 0.02 mM]])
   vc_function
   {
      rate_value = 0.05 * length / 3.46 um
      return rate_value
   }
   reaction RNAElongation_ArfA(ArfA.gene~RNAP~RNAPAuxiliary + 76 ATP + 38 CTP + 58 GTP + 47 UTP -> ArfA.gene~RNAP~RNAPAuxiliary + ArfA.mRNA + 219 PPi, km = [[ATP, 0.02 mM], [CTP, 0.02 mM], [GTP, 0.02 mM], [UTP, 0.02 mM]])
   vc_function
   {
      rate_value = 0.05 * length / 3.46 um
      return rate_value
   }
   reaction RNAElongation_ArfB(ArfB.gene~RNAP~RNAPAuxiliary + 111 ATP + 110 CTP + 120 GTP + 82 UTP -> ArfB.gene~RNAP~RNAPAuxiliary + ArfB.mRNA + 423 PPi, km = [[ATP, 0.02 mM], [CTP, 0.02 mM], [GTP, 0.02 mM], [UTP, 0.02 mM]])
   vc_function
   {
      rate_value = 0.05 * length / 3.46 um
      return rate_value
   }
   reaction RNAElongation_ArgA(ArgA.gene~RNAP~RNAPAuxiliary + 322 ATP + 324 CTP + 378 GTP + 308 UTP -> ArgA.gene~RNAP~RNAPAuxiliary + ArgA.mRNA + 1332 PPi, km = [[ATP, 0.02 mM], [CTP, 0.02 mM], [GTP, 0.02 mM], [UTP, 0.02 mM]])
   vc_function
   {
      rate_value = 0.05 * length / 3.46 um
      return rate_value
   }
   reaction RNAElongation_ArgB(ArgB.gene~RNAP~RNAPAuxiliary + 181 ATP + 184 CTP + 248 GTP + 164 UTP -> ArgB.gene~RNAP~RNAPAuxiliary + ArgB.mRNA + 777 PPi, km = [[ATP, 0.02 mM], [CTP, 0.02 mM], [GTP, 0.02 mM], [UTP, 0.02 mM]])
   vc_function
   {
      rate_value = 0.05 * length / 3.46 um
      return rate_value
   }
   reaction RNAElongation_ArgC(ArgC.gene~RNAP~RNAPAuxiliary + 224 ATP + 261 CTP + 279 GTP + 241 UTP -> ArgC.gene~RNAP~RNAPAuxiliary + ArgC.mRNA + 1005 PPi, km = [[ATP, 0.02 mM], [CTP, 0.02 mM], [GTP, 0.02 mM], [UTP, 0.02 mM]])
   vc_function
   {
      rate_value = 0.05 * length / 3.46 um
      return rate_value
   }
   reaction RNAElongation_ArgD(ArgD.gene~RNAP~RNAPAuxiliary + 261 ATP + 290 CTP + 376 GTP + 294 UTP -> ArgD.gene~RNAP~RNAPAuxiliary + ArgD.mRNA + 1221 PPi, km = [[ATP, 0.02 mM], [CTP, 0.02 mM], [GTP, 0.02 mM], [UTP, 0.02 mM]])
   vc_function
   {
      rate_value = 0.05 * length / 3.46 um
      return rate_value
   }
   reaction RNAElongation_ArgE(ArgE.gene~RNAP~RNAPAuxiliary + 286 ATP + 304 CTP + 292 GTP + 270 UTP -> ArgE.gene~RNAP~RNAPAuxiliary + ArgE.mRNA + 1152 PPi, km = [[ATP, 0.02 mM], [CTP, 0.02 mM], [GTP, 0.02 mM], [UTP, 0.02 mM]])
   vc_function
   {
      rate_value = 0.05 * length / 3.46 um
      return rate_value
   }
   reaction RNAElongation_ArgF(ArgF.gene~RNAP~RNAPAuxiliary + 230 ATP + 256 CTP + 335 GTP + 184 UTP -> ArgF.gene~RNAP~RNAPAuxiliary + ArgF.mRNA + 1005 PPi, km = [[ATP, 0.02 mM], [CTP, 0.02 mM], [GTP, 0.02 mM], [UTP, 0.02 mM]])
   vc_function
   {
      rate_value = 0.05 * length / 3.46 um
      return rate_value
   }
   reaction RNAElongation_ArgG(ArgG.gene~RNAP~RNAPAuxiliary + 332 ATP + 337 CTP + 370 GTP + 305 UTP -> ArgG.gene~RNAP~RNAPAuxiliary + ArgG.mRNA + 1344 PPi, km = [[ATP, 0.02 mM], [CTP, 0.02 mM], [GTP, 0.02 mM], [UTP, 0.02 mM]])
   vc_function
   {
      rate_value = 0.05 * length / 3.46 um
      return rate_value
   }
   reaction RNAElongation_ArgH(ArgH.gene~RNAP~RNAPAuxiliary + 304 ATP + 340 CTP + 436 GTP + 294 UTP -> ArgH.gene~RNAP~RNAPAuxiliary + ArgH.mRNA + 1374 PPi, km = [[ATP, 0.02 mM], [CTP, 0.02 mM], [GTP, 0.02 mM], [UTP, 0.02 mM]])
   vc_function
   {
      rate_value = 0.05 * length / 3.46 um
      return rate_value
   }
   reaction RNAElongation_ArgI(ArgI.gene~RNAP~RNAPAuxiliary + 257 ATP + 239 CTP + 285 GTP + 224 UTP -> ArgI.gene~RNAP~RNAPAuxiliary + ArgI.mRNA + 1005 PPi, km = [[ATP, 0.02 mM], [CTP, 0.02 mM], [GTP, 0.02 mM], [UTP, 0.02 mM]])
   vc_function
   {
      rate_value = 0.05 * length / 3.46 um
      return rate_value
   }
   reaction RNAElongation_ArgK(ArgK.gene~RNAP~RNAPAuxiliary + 239 ATP + 253 CTP + 285 GTP + 219 UTP -> ArgK.gene~RNAP~RNAPAuxiliary + ArgK.mRNA + 996 PPi, km = [[ATP, 0.02 mM], [CTP, 0.02 mM], [GTP, 0.02 mM], [UTP, 0.02 mM]])
   vc_function
   {
      rate_value = 0.05 * length / 3.46 um
      return rate_value
   }
   reaction RNAElongation_ArgL(ArgL.gene~RNAP~RNAPAuxiliary + 39 ATP + 14 CTP + 15 GTP + 28 UTP -> ArgL.gene~RNAP~RNAPAuxiliary + ArgL.mRNA + 96 PPi, km = [[ATP, 0.02 mM], [CTP, 0.02 mM], [GTP, 0.02 mM], [UTP, 0.02 mM]])
   vc_function
   {
      rate_value = 0.05 * length / 3.46 um
      return rate_value
   }
   reaction RNAElongation_ArgO(ArgO.gene~RNAP~RNAPAuxiliary + 120 ATP + 144 CTP + 180 GTP + 192 UTP -> ArgO.gene~RNAP~RNAPAuxiliary + ArgO.mRNA + 636 PPi, km = [[ATP, 0.02 mM], [CTP, 0.02 mM], [GTP, 0.02 mM], [UTP, 0.02 mM]])
   vc_function
   {
      rate_value = 0.05 * length / 3.46 um
      return rate_value
   }
   reaction RNAElongation_ArgP(ArgP.gene~RNAP~RNAPAuxiliary + 204 ATP + 246 CTP + 241 GTP + 203 UTP -> ArgP.gene~RNAP~RNAPAuxiliary + ArgP.mRNA + 894 PPi, km = [[ATP, 0.02 mM], [CTP, 0.02 mM], [GTP, 0.02 mM], [UTP, 0.02 mM]])
   vc_function
   {
      rate_value = 0.05 * length / 3.46 um
      return rate_value
   }
   reaction RNAElongation_ArgR(ArgR.gene~RNAP~RNAPAuxiliary + 128 ATP + 113 CTP + 116 GTP + 114 UTP -> ArgR.gene~RNAP~RNAPAuxiliary + ArgR.mRNA + 471 PPi, km = [[ATP, 0.02 mM], [CTP, 0.02 mM], [GTP, 0.02 mM], [UTP, 0.02 mM]])
   vc_function
   {
      rate_value = 0.05 * length / 3.46 um
      return rate_value
   }
   reaction RNAElongation_ArgS(ArgS.gene~RNAP~RNAPAuxiliary + 443 ATP + 437 CTP + 489 GTP + 365 UTP -> ArgS.gene~RNAP~RNAPAuxiliary + ArgS.mRNA + 1734 PPi, km = [[ATP, 0.02 mM], [CTP, 0.02 mM], [GTP, 0.02 mM], [UTP, 0.02 mM]])
   vc_function
   {
      rate_value = 0.05 * length / 3.46 um
      return rate_value
   }
   reaction RNAElongation_ArgT(ArgT.gene~RNAP~RNAPAuxiliary + 196 ATP + 184 CTP + 209 GTP + 194 UTP -> ArgT.gene~RNAP~RNAPAuxiliary + ArgT.mRNA + 783 PPi, km = [[ATP, 0.02 mM], [CTP, 0.02 mM], [GTP, 0.02 mM], [UTP, 0.02 mM]])
   vc_function
   {
      rate_value = 0.05 * length / 3.46 um
      return rate_value
   }
   reaction RNAElongation_AriR(AriR.gene~RNAP~RNAPAuxiliary + 93 ATP + 42 CTP + 53 GTP + 79 UTP -> AriR.gene~RNAP~RNAPAuxiliary + AriR.mRNA + 267 PPi, km = [[ATP, 0.02 mM], [CTP, 0.02 mM], [GTP, 0.02 mM], [UTP, 0.02 mM]])
   vc_function
   {
      rate_value = 0.05 * length / 3.46 um
      return rate_value
   }
   reaction RNAElongation_ArnA(ArnA.gene~RNAP~RNAPAuxiliary + 476 ATP + 500 CTP + 513 GTP + 494 UTP -> ArnA.gene~RNAP~RNAPAuxiliary + ArnA.mRNA + 1983 PPi, km = [[ATP, 0.02 mM], [CTP, 0.02 mM], [GTP, 0.02 mM], [UTP, 0.02 mM]])
   vc_function
   {
      rate_value = 0.05 * length / 3.46 um
      return rate_value
   }
   reaction RNAElongation_ArnB(ArnB.gene~RNAP~RNAPAuxiliary + 287 ATP + 307 CTP + 288 GTP + 276 UTP -> ArnB.gene~RNAP~RNAPAuxiliary + ArnB.mRNA + 1158 PPi, km = [[ATP, 0.02 mM], [CTP, 0.02 mM], [GTP, 0.02 mM], [UTP, 0.02 mM]])
   vc_function
   {
      rate_value = 0.05 * length / 3.46 um
      return rate_value
   }
   reaction RNAElongation_ArnC(ArnC.gene~RNAP~RNAPAuxiliary + 228 ATP + 241 CTP + 244 GTP + 256 UTP -> ArnC.gene~RNAP~RNAPAuxiliary + ArnC.mRNA + 969 PPi, km = [[ATP, 0.02 mM], [CTP, 0.02 mM], [GTP, 0.02 mM], [UTP, 0.02 mM]])
   vc_function
   {
      rate_value = 0.05 * length / 3.46 um
      return rate_value
   }
   reaction RNAElongation_ArnD(ArnD.gene~RNAP~RNAPAuxiliary + 208 ATP + 219 CTP + 252 GTP + 212 UTP -> ArnD.gene~RNAP~RNAPAuxiliary + ArnD.mRNA + 891 PPi, km = [[ATP, 0.02 mM], [CTP, 0.02 mM], [GTP, 0.02 mM], [UTP, 0.02 mM]])
   vc_function
   {
      rate_value = 0.05 * length / 3.46 um
      return rate_value
   }
   reaction RNAElongation_ArnE(ArnE.gene~RNAP~RNAPAuxiliary + 61 ATP + 74 CTP + 106 GTP + 95 UTP -> ArnE.gene~RNAP~RNAPAuxiliary + ArnE.mRNA + 336 PPi, km = [[ATP, 0.02 mM], [CTP, 0.02 mM], [GTP, 0.02 mM], [UTP, 0.02 mM]])
   vc_function
   {
      rate_value = 0.05 * length / 3.46 um
      return rate_value
   }
   reaction RNAElongation_ArnF(ArnF.gene~RNAP~RNAPAuxiliary + 75 ATP + 83 CTP + 104 GTP + 125 UTP -> ArnF.gene~RNAP~RNAPAuxiliary + ArnF.mRNA + 387 PPi, km = [[ATP, 0.02 mM], [CTP, 0.02 mM], [GTP, 0.02 mM], [UTP, 0.02 mM]])
   vc_function
   {
      rate_value = 0.05 * length / 3.46 um
      return rate_value
   }
   reaction RNAElongation_ArnT(ArnT.gene~RNAP~RNAPAuxiliary + 347 ATP + 405 CTP + 438 GTP + 463 UTP -> ArnT.gene~RNAP~RNAPAuxiliary + ArnT.mRNA + 1653 PPi, km = [[ATP, 0.02 mM], [CTP, 0.02 mM], [GTP, 0.02 mM], [UTP, 0.02 mM]])
   vc_function
   {
      rate_value = 0.05 * length / 3.46 um
      return rate_value
   }
   reaction RNAElongation_AroA(AroA.gene~RNAP~RNAPAuxiliary + 309 ATP + 306 CTP + 346 GTP + 323 UTP -> AroA.gene~RNAP~RNAPAuxiliary + AroA.mRNA + 1284 PPi, km = [[ATP, 0.02 mM], [CTP, 0.02 mM], [GTP, 0.02 mM], [UTP, 0.02 mM]])
   vc_function
   {
      rate_value = 0.05 * length / 3.46 um
      return rate_value
   }
   reaction RNAElongation_AroB(AroB.gene~RNAP~RNAPAuxiliary + 223 ATP + 266 CTP + 325 GTP + 275 UTP -> AroB.gene~RNAP~RNAPAuxiliary + AroB.mRNA + 1089 PPi, km = [[ATP, 0.02 mM], [CTP, 0.02 mM], [GTP, 0.02 mM], [UTP, 0.02 mM]])
   vc_function
   {
      rate_value = 0.05 * length / 3.46 um
      return rate_value
   }
   reaction RNAElongation_AroC(AroC.gene~RNAP~RNAPAuxiliary + 248 ATP + 305 CTP + 311 GTP + 222 UTP -> AroC.gene~RNAP~RNAPAuxiliary + AroC.mRNA + 1086 PPi, km = [[ATP, 0.02 mM], [CTP, 0.02 mM], [GTP, 0.02 mM], [UTP, 0.02 mM]])
   vc_function
   {
      rate_value = 0.05 * length / 3.46 um
      return rate_value
   }
   reaction RNAElongation_AroD(AroD.gene~RNAP~RNAPAuxiliary + 198 ATP + 189 CTP + 194 GTP + 178 UTP -> AroD.gene~RNAP~RNAPAuxiliary + AroD.mRNA + 759 PPi, km = [[ATP, 0.02 mM], [CTP, 0.02 mM], [GTP, 0.02 mM], [UTP, 0.02 mM]])
   vc_function
   {
      rate_value = 0.05 * length / 3.46 um
      return rate_value
   }
   reaction RNAElongation_AroE(AroE.gene~RNAP~RNAPAuxiliary + 188 ATP + 183 CTP + 218 GTP + 230 UTP -> AroE.gene~RNAP~RNAPAuxiliary + AroE.mRNA + 819 PPi, km = [[ATP, 0.02 mM], [CTP, 0.02 mM], [GTP, 0.02 mM], [UTP, 0.02 mM]])
   vc_function
   {
      rate_value = 0.05 * length / 3.46 um
      return rate_value
   }
   reaction RNAElongation_AroF(AroF.gene~RNAP~RNAPAuxiliary + 267 ATP + 264 CTP + 292 GTP + 248 UTP -> AroF.gene~RNAP~RNAPAuxiliary + AroF.mRNA + 1071 PPi, km = [[ATP, 0.02 mM], [CTP, 0.02 mM], [GTP, 0.02 mM], [UTP, 0.02 mM]])
   vc_function
   {
      rate_value = 0.05 * length / 3.46 um
      return rate_value
   }
   reaction RNAElongation_AroG(AroG.gene~RNAP~RNAPAuxiliary + 272 ATP + 255 CTP + 295 GTP + 231 UTP -> AroG.gene~RNAP~RNAPAuxiliary + AroG.mRNA + 1053 PPi, km = [[ATP, 0.02 mM], [CTP, 0.02 mM], [GTP, 0.02 mM], [UTP, 0.02 mM]])
   vc_function
   {
      rate_value = 0.05 * length / 3.46 um
      return rate_value
   }
   reaction RNAElongation_AroH(AroH.gene~RNAP~RNAPAuxiliary + 259 ATP + 286 CTP + 269 GTP + 233 UTP -> AroH.gene~RNAP~RNAPAuxiliary + AroH.mRNA + 1047 PPi, km = [[ATP, 0.02 mM], [CTP, 0.02 mM], [GTP, 0.02 mM], [UTP, 0.02 mM]])
   vc_function
   {
      rate_value = 0.05 * length / 3.46 um
      return rate_value
   }
   reaction RNAElongation_AroK(AroK.gene~RNAP~RNAPAuxiliary + 146 ATP + 115 CTP + 142 GTP + 119 UTP -> AroK.gene~RNAP~RNAPAuxiliary + AroK.mRNA + 522 PPi, km = [[ATP, 0.02 mM], [CTP, 0.02 mM], [GTP, 0.02 mM], [UTP, 0.02 mM]])
   vc_function
   {
      rate_value = 0.05 * length / 3.46 um
      return rate_value
   }
   reaction RNAElongation_AroL(AroL.gene~RNAP~RNAPAuxiliary + 134 ATP + 128 CTP + 147 GTP + 116 UTP -> AroL.gene~RNAP~RNAPAuxiliary + AroL.mRNA + 525 PPi, km = [[ATP, 0.02 mM], [CTP, 0.02 mM], [GTP, 0.02 mM], [UTP, 0.02 mM]])
   vc_function
   {
      rate_value = 0.05 * length / 3.46 um
      return rate_value
   }
   reaction RNAElongation_AroM(AroM.gene~RNAP~RNAPAuxiliary + 175 ATP + 141 CTP + 175 GTP + 187 UTP -> AroM.gene~RNAP~RNAPAuxiliary + AroM.mRNA + 678 PPi, km = [[ATP, 0.02 mM], [CTP, 0.02 mM], [GTP, 0.02 mM], [UTP, 0.02 mM]])
   vc_function
   {
      rate_value = 0.05 * length / 3.46 um
      return rate_value
   }
   reaction RNAElongation_AroP(AroP.gene~RNAP~RNAPAuxiliary + 280 ATP + 336 CTP + 389 GTP + 369 UTP -> AroP.gene~RNAP~RNAPAuxiliary + AroP.mRNA + 1374 PPi, km = [[ATP, 0.02 mM], [CTP, 0.02 mM], [GTP, 0.02 mM], [UTP, 0.02 mM]])
   vc_function
   {
      rate_value = 0.05 * length / 3.46 um
      return rate_value
   }
   reaction RNAElongation_ArpA(ArpA.gene~RNAP~RNAPAuxiliary + 729 ATP + 424 CTP + 399 GTP + 635 UTP -> ArpA.gene~RNAP~RNAPAuxiliary + ArpA.mRNA + 2187 PPi, km = [[ATP, 0.02 mM], [CTP, 0.02 mM], [GTP, 0.02 mM], [UTP, 0.02 mM]])
   vc_function
   {
      rate_value = 0.05 * length / 3.46 um
      return rate_value
   }
   reaction RNAElongation_ArpB(ArpB.gene~RNAP~RNAPAuxiliary + 250 ATP + 250 CTP + 250 GTP + 250 UTP -> ArpB.gene~RNAP~RNAPAuxiliary + ArpB.mRNA + 1000 PPi, km = [[ATP, 0.02 mM], [CTP, 0.02 mM], [GTP, 0.02 mM], [UTP, 0.02 mM]])
   vc_function
   {
      rate_value = 0.05 * length / 3.46 um
      return rate_value
   }
   reaction RNAElongation_ArsB(ArsB.gene~RNAP~RNAPAuxiliary + 219 ATP + 329 CTP + 367 GTP + 375 UTP -> ArsB.gene~RNAP~RNAPAuxiliary + ArsB.mRNA + 1290 PPi, km = [[ATP, 0.02 mM], [CTP, 0.02 mM], [GTP, 0.02 mM], [UTP, 0.02 mM]])
   vc_function
   {
      rate_value = 0.05 * length / 3.46 um
      return rate_value
   }
   reaction RNAElongation_ArsC(ArsC.gene~RNAP~RNAPAuxiliary + 111 ATP + 107 CTP + 114 GTP + 94 UTP -> ArsC.gene~RNAP~RNAPAuxiliary + ArsC.mRNA + 426 PPi, km = [[ATP, 0.02 mM], [CTP, 0.02 mM], [GTP, 0.02 mM], [UTP, 0.02 mM]])
   vc_function
   {
      rate_value = 0.05 * length / 3.46 um
      return rate_value
   }
   reaction RNAElongation_ArsR(ArsR.gene~RNAP~RNAPAuxiliary + 84 ATP + 89 CTP + 91 GTP + 90 UTP -> ArsR.gene~RNAP~RNAPAuxiliary + ArsR.mRNA + 354 PPi, km = [[ATP, 0.02 mM], [CTP, 0.02 mM], [GTP, 0.02 mM], [UTP, 0.02 mM]])
   vc_function
   {
      rate_value = 0.05 * length / 3.46 um
      return rate_value
   }
   reaction RNAElongation_ArtI(ArtI.gene~RNAP~RNAPAuxiliary + 208 ATP + 184 CTP + 184 GTP + 156 UTP -> ArtI.gene~RNAP~RNAPAuxiliary + ArtI.mRNA + 732 PPi, km = [[ATP, 0.02 mM], [CTP, 0.02 mM], [GTP, 0.02 mM], [UTP, 0.02 mM]])
   vc_function
   {
      rate_value = 0.05 * length / 3.46 um
      return rate_value
   }
   reaction RNAElongation_ArtJ(ArtJ.gene~RNAP~RNAPAuxiliary + 218 ATP + 167 CTP + 162 GTP + 185 UTP -> ArtJ.gene~RNAP~RNAPAuxiliary + ArtJ.mRNA + 732 PPi, km = [[ATP, 0.02 mM], [CTP, 0.02 mM], [GTP, 0.02 mM], [UTP, 0.02 mM]])
   vc_function
   {
      rate_value = 0.05 * length / 3.46 um
      return rate_value
   }
   reaction RNAElongation_ArtM(ArtM.gene~RNAP~RNAPAuxiliary + 136 ATP + 159 CTP + 191 GTP + 183 UTP -> ArtM.gene~RNAP~RNAPAuxiliary + ArtM.mRNA + 669 PPi, km = [[ATP, 0.02 mM], [CTP, 0.02 mM], [GTP, 0.02 mM], [UTP, 0.02 mM]])
   vc_function
   {
      rate_value = 0.05 * length / 3.46 um
      return rate_value
   }
   reaction RNAElongation_ArtP(ArtP.gene~RNAP~RNAPAuxiliary + 179 ATP + 194 CTP + 191 GTP + 165 UTP -> ArtP.gene~RNAP~RNAPAuxiliary + ArtP.mRNA + 729 PPi, km = [[ATP, 0.02 mM], [CTP, 0.02 mM], [GTP, 0.02 mM], [UTP, 0.02 mM]])
   vc_function
   {
      rate_value = 0.05 * length / 3.46 um
      return rate_value
   }
   reaction RNAElongation_ArtQ(ArtQ.gene~RNAP~RNAPAuxiliary + 123 ATP + 179 CTP + 216 GTP + 199 UTP -> ArtQ.gene~RNAP~RNAPAuxiliary + ArtQ.mRNA + 717 PPi, km = [[ATP, 0.02 mM], [CTP, 0.02 mM], [GTP, 0.02 mM], [UTP, 0.02 mM]])
   vc_function
   {
      rate_value = 0.05 * length / 3.46 um
      return rate_value
   }
   reaction RNAElongation_AscB(AscB.gene~RNAP~RNAPAuxiliary + 350 ATP + 334 CTP + 399 GTP + 342 UTP -> AscB.gene~RNAP~RNAPAuxiliary + AscB.mRNA + 1425 PPi, km = [[ATP, 0.02 mM], [CTP, 0.02 mM], [GTP, 0.02 mM], [UTP, 0.02 mM]])
   vc_function
   {
      rate_value = 0.05 * length / 3.46 um
      return rate_value
   }
   reaction RNAElongation_AscF(AscF.gene~RNAP~RNAPAuxiliary + 296 ATP + 391 CTP + 428 GTP + 343 UTP -> AscF.gene~RNAP~RNAPAuxiliary + AscF.mRNA + 1458 PPi, km = [[ATP, 0.02 mM], [CTP, 0.02 mM], [GTP, 0.02 mM], [UTP, 0.02 mM]])
   vc_function
   {
      rate_value = 0.05 * length / 3.46 um
      return rate_value
   }
   reaction RNAElongation_AscG(AscG.gene~RNAP~RNAPAuxiliary + 246 ATP + 246 CTP + 293 GTP + 226 UTP -> AscG.gene~RNAP~RNAPAuxiliary + AscG.mRNA + 1011 PPi, km = [[ATP, 0.02 mM], [CTP, 0.02 mM], [GTP, 0.02 mM], [UTP, 0.02 mM]])
   vc_function
   {
      rate_value = 0.05 * length / 3.46 um
      return rate_value
   }
   reaction RNAElongation_Asd(Asd.gene~RNAP~RNAPAuxiliary + 238 ATP + 286 CTP + 313 GTP + 267 UTP -> Asd.gene~RNAP~RNAPAuxiliary + Asd.mRNA + 1104 PPi, km = [[ATP, 0.02 mM], [CTP, 0.02 mM], [GTP, 0.02 mM], [UTP, 0.02 mM]])
   vc_function
   {
      rate_value = 0.05 * length / 3.46 um
      return rate_value
   }
   reaction RNAElongation_AslA(AslA.gene~RNAP~RNAPAuxiliary + 414 ATP + 450 CTP + 433 GTP + 359 UTP -> AslA.gene~RNAP~RNAPAuxiliary + AslA.mRNA + 1656 PPi, km = [[ATP, 0.02 mM], [CTP, 0.02 mM], [GTP, 0.02 mM], [UTP, 0.02 mM]])
   vc_function
   {
      rate_value = 0.05 * length / 3.46 um
      return rate_value
   }
   reaction RNAElongation_AslB(AslB.gene~RNAP~RNAPAuxiliary + 280 ATP + 303 CTP + 349 GTP + 304 UTP -> AslB.gene~RNAP~RNAPAuxiliary + AslB.mRNA + 1236 PPi, km = [[ATP, 0.02 mM], [CTP, 0.02 mM], [GTP, 0.02 mM], [UTP, 0.02 mM]])
   vc_function
   {
      rate_value = 0.05 * length / 3.46 um
      return rate_value
   }
   reaction RNAElongation_AsmA(AsmA.gene~RNAP~RNAPAuxiliary + 469 ATP + 446 CTP + 529 GTP + 410 UTP -> AsmA.gene~RNAP~RNAPAuxiliary + AsmA.mRNA + 1854 PPi, km = [[ATP, 0.02 mM], [CTP, 0.02 mM], [GTP, 0.02 mM], [UTP, 0.02 mM]])
   vc_function
   {
      rate_value = 0.05 * length / 3.46 um
      return rate_value
   }
   reaction RNAElongation_AsnA(AsnA.gene~RNAP~RNAPAuxiliary + 215 ATP + 250 CTP + 311 GTP + 217 UTP -> AsnA.gene~RNAP~RNAPAuxiliary + AsnA.mRNA + 993 PPi, km = [[ATP, 0.02 mM], [CTP, 0.02 mM], [GTP, 0.02 mM], [UTP, 0.02 mM]])
   vc_function
   {
      rate_value = 0.05 * length / 3.46 um
      return rate_value
   }
   reaction RNAElongation_AsnB(AsnB.gene~RNAP~RNAPAuxiliary + 409 ATP + 416 CTP + 453 GTP + 387 UTP -> AsnB.gene~RNAP~RNAPAuxiliary + AsnB.mRNA + 1665 PPi, km = [[ATP, 0.02 mM], [CTP, 0.02 mM], [GTP, 0.02 mM], [UTP, 0.02 mM]])
   vc_function
   {
      rate_value = 0.05 * length / 3.46 um
      return rate_value
   }
   reaction RNAElongation_AsnC(AsnC.gene~RNAP~RNAPAuxiliary + 130 ATP + 117 CTP + 111 GTP + 101 UTP -> AsnC.gene~RNAP~RNAPAuxiliary + AsnC.mRNA + 459 PPi, km = [[ATP, 0.02 mM], [CTP, 0.02 mM], [GTP, 0.02 mM], [UTP, 0.02 mM]])
   vc_function
   {
      rate_value = 0.05 * length / 3.46 um
      return rate_value
   }
   reaction RNAElongation_AsnS(AsnS.gene~RNAP~RNAPAuxiliary + 318 ATP + 351 CTP + 383 GTP + 349 UTP -> AsnS.gene~RNAP~RNAPAuxiliary + AsnS.mRNA + 1401 PPi, km = [[ATP, 0.02 mM], [CTP, 0.02 mM], [GTP, 0.02 mM], [UTP, 0.02 mM]])
   vc_function
   {
      rate_value = 0.05 * length / 3.46 um
      return rate_value
   }
   reaction RNAElongation_AspA(AspA.gene~RNAP~RNAPAuxiliary + 402 ATP + 358 CTP + 350 GTP + 327 UTP -> AspA.gene~RNAP~RNAPAuxiliary + AspA.mRNA + 1437 PPi, km = [[ATP, 0.02 mM], [CTP, 0.02 mM], [GTP, 0.02 mM], [UTP, 0.02 mM]])
   vc_function
   {
      rate_value = 0.05 * length / 3.46 um
      return rate_value
   }
   reaction RNAElongation_AspC(AspC.gene~RNAP~RNAPAuxiliary + 290 ATP + 306 CTP + 318 GTP + 277 UTP -> AspC.gene~RNAP~RNAPAuxiliary + AspC.mRNA + 1191 PPi, km = [[ATP, 0.02 mM], [CTP, 0.02 mM], [GTP, 0.02 mM], [UTP, 0.02 mM]])
   vc_function
   {
      rate_value = 0.05 * length / 3.46 um
      return rate_value
   }
   reaction RNAElongation_AspS(AspS.gene~RNAP~RNAPAuxiliary + 417 ATP + 451 CTP + 502 GTP + 403 UTP -> AspS.gene~RNAP~RNAPAuxiliary + AspS.mRNA + 1773 PPi, km = [[ATP, 0.02 mM], [CTP, 0.02 mM], [GTP, 0.02 mM], [UTP, 0.02 mM]])
   vc_function
   {
      rate_value = 0.05 * length / 3.46 um
      return rate_value
   }
   reaction RNAElongation_Asr(Asr.gene~RNAP~RNAPAuxiliary + 108 ATP + 92 CTP + 67 GTP + 42 UTP -> Asr.gene~RNAP~RNAPAuxiliary + Asr.mRNA + 309 PPi, km = [[ATP, 0.02 mM], [CTP, 0.02 mM], [GTP, 0.02 mM], [UTP, 0.02 mM]])
   vc_function
   {
      rate_value = 0.05 * length / 3.46 um
      return rate_value
   }
   reaction RNAElongation_AstA(AstA.gene~RNAP~RNAPAuxiliary + 226 ATP + 278 CTP + 303 GTP + 228 UTP -> AstA.gene~RNAP~RNAPAuxiliary + AstA.mRNA + 1035 PPi, km = [[ATP, 0.02 mM], [CTP, 0.02 mM], [GTP, 0.02 mM], [UTP, 0.02 mM]])
   vc_function
   {
      rate_value = 0.05 * length / 3.46 um
      return rate_value
   }
   reaction RNAElongation_AstB(AstB.gene~RNAP~RNAPAuxiliary + 291 ATP + 345 CTP + 402 GTP + 306 UTP -> AstB.gene~RNAP~RNAPAuxiliary + AstB.mRNA + 1344 PPi, km = [[ATP, 0.02 mM], [CTP, 0.02 mM], [GTP, 0.02 mM], [UTP, 0.02 mM]])
   vc_function
   {
      rate_value = 0.05 * length / 3.46 um
      return rate_value
   }
   reaction RNAElongation_AstC(AstC.gene~RNAP~RNAPAuxiliary + 264 ATP + 304 CTP + 369 GTP + 284 UTP -> AstC.gene~RNAP~RNAPAuxiliary + AstC.mRNA + 1221 PPi, km = [[ATP, 0.02 mM], [CTP, 0.02 mM], [GTP, 0.02 mM], [UTP, 0.02 mM]])
   vc_function
   {
      rate_value = 0.05 * length / 3.46 um
      return rate_value
   }
   reaction RNAElongation_AstD(AstD.gene~RNAP~RNAPAuxiliary + 296 ATP + 386 CTP + 474 GTP + 323 UTP -> AstD.gene~RNAP~RNAPAuxiliary + AstD.mRNA + 1479 PPi, km = [[ATP, 0.02 mM], [CTP, 0.02 mM], [GTP, 0.02 mM], [UTP, 0.02 mM]])
   vc_function
   {
      rate_value = 0.05 * length / 3.46 um
      return rate_value
   }
   reaction RNAElongation_AstE(AstE.gene~RNAP~RNAPAuxiliary + 214 ATP + 229 CTP + 288 GTP + 238 UTP -> AstE.gene~RNAP~RNAPAuxiliary + AstE.mRNA + 969 PPi, km = [[ATP, 0.02 mM], [CTP, 0.02 mM], [GTP, 0.02 mM], [UTP, 0.02 mM]])
   vc_function
   {
      rate_value = 0.05 * length / 3.46 um
      return rate_value
   }
   reaction RNAElongation_Atl(Atl.gene~RNAP~RNAPAuxiliary + 92 ATP + 103 CTP + 110 GTP + 85 UTP -> Atl.gene~RNAP~RNAPAuxiliary + Atl.mRNA + 390 PPi, km = [[ATP, 0.02 mM], [CTP, 0.02 mM], [GTP, 0.02 mM], [UTP, 0.02 mM]])
   vc_function
   {
      rate_value = 0.05 * length / 3.46 um
      return rate_value
   }
   reaction RNAElongation_AtoA(AtoA.gene~RNAP~RNAPAuxiliary + 145 ATP + 157 CTP + 191 GTP + 158 UTP -> AtoA.gene~RNAP~RNAPAuxiliary + AtoA.mRNA + 651 PPi, km = [[ATP, 0.02 mM], [CTP, 0.02 mM], [GTP, 0.02 mM], [UTP, 0.02 mM]])
   vc_function
   {
      rate_value = 0.05 * length / 3.46 um
      return rate_value
   }
   reaction RNAElongation_AtoB(AtoB.gene~RNAP~RNAPAuxiliary + 287 ATP + 280 CTP + 348 GTP + 270 UTP -> AtoB.gene~RNAP~RNAPAuxiliary + AtoB.mRNA + 1185 PPi, km = [[ATP, 0.02 mM], [CTP, 0.02 mM], [GTP, 0.02 mM], [UTP, 0.02 mM]])
   vc_function
   {
      rate_value = 0.05 * length / 3.46 um
      return rate_value
   }
   reaction RNAElongation_AtoC(AtoC.gene~RNAP~RNAPAuxiliary + 376 ATP + 336 CTP + 344 GTP + 330 UTP -> AtoC.gene~RNAP~RNAPAuxiliary + AtoC.mRNA + 1386 PPi, km = [[ATP, 0.02 mM], [CTP, 0.02 mM], [GTP, 0.02 mM], [UTP, 0.02 mM]])
   vc_function
   {
      rate_value = 0.05 * length / 3.46 um
      return rate_value
   }
   reaction RNAElongation_AtoD(AtoD.gene~RNAP~RNAPAuxiliary + 157 ATP + 184 CTP + 173 GTP + 149 UTP -> AtoD.gene~RNAP~RNAPAuxiliary + AtoD.mRNA + 663 PPi, km = [[ATP, 0.02 mM], [CTP, 0.02 mM], [GTP, 0.02 mM], [UTP, 0.02 mM]])
   vc_function
   {
      rate_value = 0.05 * length / 3.46 um
      return rate_value
   }
   reaction RNAElongation_AtoE(AtoE.gene~RNAP~RNAPAuxiliary + 254 ATP + 356 CTP + 345 GTP + 368 UTP -> AtoE.gene~RNAP~RNAPAuxiliary + AtoE.mRNA + 1323 PPi, km = [[ATP, 0.02 mM], [CTP, 0.02 mM], [GTP, 0.02 mM], [UTP, 0.02 mM]])
   vc_function
   {
      rate_value = 0.05 * length / 3.46 um
      return rate_value
   }
   reaction RNAElongation_AtoS(AtoS.gene~RNAP~RNAPAuxiliary + 492 ATP + 474 CTP + 414 GTP + 447 UTP -> AtoS.gene~RNAP~RNAPAuxiliary + AtoS.mRNA + 1827 PPi, km = [[ATP, 0.02 mM], [CTP, 0.02 mM], [GTP, 0.02 mM], [UTP, 0.02 mM]])
   vc_function
   {
      rate_value = 0.05 * length / 3.46 um
      return rate_value
   }
   reaction RNAElongation_AtpA(AtpA.gene~RNAP~RNAPAuxiliary + 354 ATP + 417 CTP + 408 GTP + 363 UTP -> AtpA.gene~RNAP~RNAPAuxiliary + AtpA.mRNA + 1542 PPi, km = [[ATP, 0.02 mM], [CTP, 0.02 mM], [GTP, 0.02 mM], [UTP, 0.02 mM]])
   vc_function
   {
      rate_value = 0.05 * length / 3.46 um
      return rate_value
   }
   reaction RNAElongation_AtpB(AtpB.gene~RNAP~RNAPAuxiliary + 172 ATP + 203 CTP + 207 GTP + 234 UTP -> AtpB.gene~RNAP~RNAPAuxiliary + AtpB.mRNA + 816 PPi, km = [[ATP, 0.02 mM], [CTP, 0.02 mM], [GTP, 0.02 mM], [UTP, 0.02 mM]])
   vc_function
   {
      rate_value = 0.05 * length / 3.46 um
      return rate_value
   }
   reaction RNAElongation_AtpC(AtpC.gene~RNAP~RNAPAuxiliary + 107 ATP + 113 CTP + 120 GTP + 80 UTP -> AtpC.gene~RNAP~RNAPAuxiliary + AtpC.mRNA + 420 PPi, km = [[ATP, 0.02 mM], [CTP, 0.02 mM], [GTP, 0.02 mM], [UTP, 0.02 mM]])
   vc_function
   {
      rate_value = 0.05 * length / 3.46 um
      return rate_value
   }
   reaction RNAElongation_AtpD(AtpD.gene~RNAP~RNAPAuxiliary + 316 ATP + 366 CTP + 393 GTP + 308 UTP -> AtpD.gene~RNAP~RNAPAuxiliary + AtpD.mRNA + 1383 PPi, km = [[ATP, 0.02 mM], [CTP, 0.02 mM], [GTP, 0.02 mM], [UTP, 0.02 mM]])
   vc_function
   {
      rate_value = 0.05 * length / 3.46 um
      return rate_value
   }
   reaction RNAElongation_AtpE(AtpE.gene~RNAP~RNAPAuxiliary + 40 ATP + 54 CTP + 76 GTP + 70 UTP -> AtpE.gene~RNAP~RNAPAuxiliary + AtpE.mRNA + 240 PPi, km = [[ATP, 0.02 mM], [CTP, 0.02 mM], [GTP, 0.02 mM], [UTP, 0.02 mM]])
   vc_function
   {
      rate_value = 0.05 * length / 3.46 um
      return rate_value
   }
   reaction RNAElongation_AtpF(AtpF.gene~RNAP~RNAPAuxiliary + 135 ATP + 119 CTP + 131 GTP + 86 UTP -> AtpF.gene~RNAP~RNAPAuxiliary + AtpF.mRNA + 471 PPi, km = [[ATP, 0.02 mM], [CTP, 0.02 mM], [GTP, 0.02 mM], [UTP, 0.02 mM]])
   vc_function
   {
      rate_value = 0.05 * length / 3.46 um
      return rate_value
   }
   reaction RNAElongation_AtpG(AtpG.gene~RNAP~RNAPAuxiliary + 220 ATP + 223 CTP + 240 GTP + 181 UTP -> AtpG.gene~RNAP~RNAPAuxiliary + AtpG.mRNA + 864 PPi, km = [[ATP, 0.02 mM], [CTP, 0.02 mM], [GTP, 0.02 mM], [UTP, 0.02 mM]])
   vc_function
   {
      rate_value = 0.05 * length / 3.46 um
      return rate_value
   }
   reaction RNAElongation_AtpH(AtpH.gene~RNAP~RNAPAuxiliary + 126 ATP + 129 CTP + 150 GTP + 129 UTP -> AtpH.gene~RNAP~RNAPAuxiliary + AtpH.mRNA + 534 PPi, km = [[ATP, 0.02 mM], [CTP, 0.02 mM], [GTP, 0.02 mM], [UTP, 0.02 mM]])
   vc_function
   {
      rate_value = 0.05 * length / 3.46 um
      return rate_value
   }
   reaction RNAElongation_AtpI(AtpI.gene~RNAP~RNAPAuxiliary + 70 ATP + 81 CTP + 118 GTP + 112 UTP -> AtpI.gene~RNAP~RNAPAuxiliary + AtpI.mRNA + 381 PPi, km = [[ATP, 0.02 mM], [CTP, 0.02 mM], [GTP, 0.02 mM], [UTP, 0.02 mM]])
   vc_function
   {
      rate_value = 0.05 * length / 3.46 um
      return rate_value
   }
   reaction RNAElongation_AvtA(AvtA.gene~RNAP~RNAPAuxiliary + 307 ATP + 321 CTP + 334 GTP + 292 UTP -> AvtA.gene~RNAP~RNAPAuxiliary + AvtA.mRNA + 1254 PPi, km = [[ATP, 0.02 mM], [CTP, 0.02 mM], [GTP, 0.02 mM], [UTP, 0.02 mM]])
   vc_function
   {
      rate_value = 0.05 * length / 3.46 um
      return rate_value
   }
   reaction RNAElongation_AzoR(AzoR.gene~RNAP~RNAPAuxiliary + 145 ATP + 160 CTP + 157 GTP + 144 UTP -> AzoR.gene~RNAP~RNAPAuxiliary + AzoR.mRNA + 606 PPi, km = [[ATP, 0.02 mM], [CTP, 0.02 mM], [GTP, 0.02 mM], [UTP, 0.02 mM]])
   vc_function
   {
      rate_value = 0.05 * length / 3.46 um
      return rate_value
   }
   reaction RNAElongation_AzuC(AzuC.gene~RNAP~RNAPAuxiliary + 33 ATP + 19 CTP + 16 GTP + 19 UTP -> AzuC.gene~RNAP~RNAPAuxiliary + AzuC.mRNA + 87 PPi, km = [[ATP, 0.02 mM], [CTP, 0.02 mM], [GTP, 0.02 mM], [UTP, 0.02 mM]])
   vc_function
   {
      rate_value = 0.05 * length / 3.46 um
      return rate_value
   }
   reaction RNAElongation_B0309(B0309.gene~RNAP~RNAPAuxiliary + 250 ATP + 250 CTP + 250 GTP + 250 UTP -> B0309.gene~RNAP~RNAPAuxiliary + B0309.mRNA + 1000 PPi, km = [[ATP, 0.02 mM], [CTP, 0.02 mM], [GTP, 0.02 mM], [UTP, 0.02 mM]])
   vc_function
   {
      rate_value = 0.05 * length / 3.46 um
      return rate_value
   }
   reaction RNAElongation_B1787(B1787.gene~RNAP~RNAPAuxiliary + 250 ATP + 250 CTP + 250 GTP + 250 UTP -> B1787.gene~RNAP~RNAPAuxiliary + B1787.mRNA + 1000 PPi, km = [[ATP, 0.02 mM], [CTP, 0.02 mM], [GTP, 0.02 mM], [UTP, 0.02 mM]])
   vc_function
   {
      rate_value = 0.05 * length / 3.46 um
      return rate_value
   }
   reaction RNAElongation_BaeR(BaeR.gene~RNAP~RNAPAuxiliary + 167 ATP + 197 CTP + 194 GTP + 165 UTP -> BaeR.gene~RNAP~RNAPAuxiliary + BaeR.mRNA + 723 PPi, km = [[ATP, 0.02 mM], [CTP, 0.02 mM], [GTP, 0.02 mM], [UTP, 0.02 mM]])
   vc_function
   {
      rate_value = 0.05 * length / 3.46 um
      return rate_value
   }
   reaction RNAElongation_BaeS(BaeS.gene~RNAP~RNAPAuxiliary + 321 ATP + 366 CTP + 388 GTP + 329 UTP -> BaeS.gene~RNAP~RNAPAuxiliary + BaeS.mRNA + 1404 PPi, km = [[ATP, 0.02 mM], [CTP, 0.02 mM], [GTP, 0.02 mM], [UTP, 0.02 mM]])
   vc_function
   {
      rate_value = 0.05 * length / 3.46 um
      return rate_value
   }
   reaction RNAElongation_BamA(BamA.gene~RNAP~RNAPAuxiliary + 604 ATP + 587 CTP + 648 GTP + 594 UTP -> BamA.gene~RNAP~RNAPAuxiliary + BamA.mRNA + 2433 PPi, km = [[ATP, 0.02 mM], [CTP, 0.02 mM], [GTP, 0.02 mM], [UTP, 0.02 mM]])
   vc_function
   {
      rate_value = 0.05 * length / 3.46 um
      return rate_value
   }
   reaction RNAElongation_BamB(BamB.gene~RNAP~RNAPAuxiliary + 257 ATP + 284 CTP + 345 GTP + 293 UTP -> BamB.gene~RNAP~RNAPAuxiliary + BamB.mRNA + 1179 PPi, km = [[ATP, 0.02 mM], [CTP, 0.02 mM], [GTP, 0.02 mM], [UTP, 0.02 mM]])
   vc_function
   {
      rate_value = 0.05 * length / 3.46 um
      return rate_value
   }
   reaction RNAElongation_BamC(BamC.gene~RNAP~RNAPAuxiliary + 232 ATP + 271 CTP + 303 GTP + 229 UTP -> BamC.gene~RNAP~RNAPAuxiliary + BamC.mRNA + 1035 PPi, km = [[ATP, 0.02 mM], [CTP, 0.02 mM], [GTP, 0.02 mM], [UTP, 0.02 mM]])
   vc_function
   {
      rate_value = 0.05 * length / 3.46 um
      return rate_value
   }
   reaction RNAElongation_BamD(BamD.gene~RNAP~RNAPAuxiliary + 195 ATP + 189 CTP + 190 GTP + 164 UTP -> BamD.gene~RNAP~RNAPAuxiliary + BamD.mRNA + 738 PPi, km = [[ATP, 0.02 mM], [CTP, 0.02 mM], [GTP, 0.02 mM], [UTP, 0.02 mM]])
   vc_function
   {
      rate_value = 0.05 * length / 3.46 um
      return rate_value
   }
   reaction RNAElongation_BamE(BamE.gene~RNAP~RNAPAuxiliary + 88 ATP + 86 CTP + 84 GTP + 84 UTP -> BamE.gene~RNAP~RNAPAuxiliary + BamE.mRNA + 342 PPi, km = [[ATP, 0.02 mM], [CTP, 0.02 mM], [GTP, 0.02 mM], [UTP, 0.02 mM]])
   vc_function
   {
      rate_value = 0.05 * length / 3.46 um
      return rate_value
   }
   reaction RNAElongation_BarA(BarA.gene~RNAP~RNAPAuxiliary + 715 ATP + 678 CTP + 698 GTP + 666 UTP -> BarA.gene~RNAP~RNAPAuxiliary + BarA.mRNA + 2757 PPi, km = [[ATP, 0.02 mM], [CTP, 0.02 mM], [GTP, 0.02 mM], [UTP, 0.02 mM]])
   vc_function
   {
      rate_value = 0.05 * length / 3.46 um
      return rate_value
   }
   reaction RNAElongation_BasR(BasR.gene~RNAP~RNAPAuxiliary + 168 ATP + 168 CTP + 188 GTP + 145 UTP -> BasR.gene~RNAP~RNAPAuxiliary + BasR.mRNA + 669 PPi, km = [[ATP, 0.02 mM], [CTP, 0.02 mM], [GTP, 0.02 mM], [UTP, 0.02 mM]])
   vc_function
   {
      rate_value = 0.05 * length / 3.46 um
      return rate_value
   }
   reaction RNAElongation_BasS(BasS.gene~RNAP~RNAPAuxiliary + 262 ATP + 285 CTP + 308 GTP + 237 UTP -> BasS.gene~RNAP~RNAPAuxiliary + BasS.mRNA + 1092 PPi, km = [[ATP, 0.02 mM], [CTP, 0.02 mM], [GTP, 0.02 mM], [UTP, 0.02 mM]])
   vc_function
   {
      rate_value = 0.05 * length / 3.46 um
      return rate_value
   }
   reaction RNAElongation_Bax(Bax.gene~RNAP~RNAPAuxiliary + 247 ATP + 195 CTP + 203 GTP + 180 UTP -> Bax.gene~RNAP~RNAPAuxiliary + Bax.mRNA + 825 PPi, km = [[ATP, 0.02 mM], [CTP, 0.02 mM], [GTP, 0.02 mM], [UTP, 0.02 mM]])
   vc_function
   {
      rate_value = 0.05 * length / 3.46 um
      return rate_value
   }
   reaction RNAElongation_BaxL(BaxL.gene~RNAP~RNAPAuxiliary + 9 ATP + 6 CTP + 7 GTP + 5 UTP -> BaxL.gene~RNAP~RNAPAuxiliary + BaxL.mRNA + 27 PPi, km = [[ATP, 0.02 mM], [CTP, 0.02 mM], [GTP, 0.02 mM], [UTP, 0.02 mM]])
   vc_function
   {
      rate_value = 0.05 * length / 3.46 um
      return rate_value
   }
   reaction RNAElongation_Bcp(Bcp.gene~RNAP~RNAPAuxiliary + 130 ATP + 116 CTP + 116 GTP + 109 UTP -> Bcp.gene~RNAP~RNAPAuxiliary + Bcp.mRNA + 471 PPi, km = [[ATP, 0.02 mM], [CTP, 0.02 mM], [GTP, 0.02 mM], [UTP, 0.02 mM]])
   vc_function
   {
      rate_value = 0.05 * length / 3.46 um
      return rate_value
   }
   reaction RNAElongation_Bcr(Bcr.gene~RNAP~RNAPAuxiliary + 202 ATP + 294 CTP + 341 GTP + 354 UTP -> Bcr.gene~RNAP~RNAPAuxiliary + Bcr.mRNA + 1191 PPi, km = [[ATP, 0.02 mM], [CTP, 0.02 mM], [GTP, 0.02 mM], [UTP, 0.02 mM]])
   vc_function
   {
      rate_value = 0.05 * length / 3.46 um
      return rate_value
   }
   reaction RNAElongation_BcsA(BcsA.gene~RNAP~RNAPAuxiliary + 526 ATP + 699 CTP + 752 GTP + 642 UTP -> BcsA.gene~RNAP~RNAPAuxiliary + BcsA.mRNA + 2619 PPi, km = [[ATP, 0.02 mM], [CTP, 0.02 mM], [GTP, 0.02 mM], [UTP, 0.02 mM]])
   vc_function
   {
      rate_value = 0.05 * length / 3.46 um
      return rate_value
   }
   reaction RNAElongation_BcsB(BcsB.gene~RNAP~RNAPAuxiliary + 534 ATP + 619 CTP + 666 GTP + 521 UTP -> BcsB.gene~RNAP~RNAPAuxiliary + BcsB.mRNA + 2340 PPi, km = [[ATP, 0.02 mM], [CTP, 0.02 mM], [GTP, 0.02 mM], [UTP, 0.02 mM]])
   vc_function
   {
      rate_value = 0.05 * length / 3.46 um
      return rate_value
   }
   reaction RNAElongation_BcsC(BcsC.gene~RNAP~RNAPAuxiliary + 824 ATP + 939 CTP + 1046 GTP + 665 UTP -> BcsC.gene~RNAP~RNAPAuxiliary + BcsC.mRNA + 3474 PPi, km = [[ATP, 0.02 mM], [CTP, 0.02 mM], [GTP, 0.02 mM], [UTP, 0.02 mM]])
   vc_function
   {
      rate_value = 0.05 * length / 3.46 um
      return rate_value
   }
   reaction RNAElongation_BcsE(BcsE.gene~RNAP~RNAPAuxiliary + 395 ATP + 382 CTP + 386 GTP + 409 UTP -> BcsE.gene~RNAP~RNAPAuxiliary + BcsE.mRNA + 1572 PPi, km = [[ATP, 0.02 mM], [CTP, 0.02 mM], [GTP, 0.02 mM], [UTP, 0.02 mM]])
   vc_function
   {
      rate_value = 0.05 * length / 3.46 um
      return rate_value
   }
   reaction RNAElongation_BcsF(BcsF.gene~RNAP~RNAPAuxiliary + 46 ATP + 50 CTP + 43 GTP + 53 UTP -> BcsF.gene~RNAP~RNAPAuxiliary + BcsF.mRNA + 192 PPi, km = [[ATP, 0.02 mM], [CTP, 0.02 mM], [GTP, 0.02 mM], [UTP, 0.02 mM]])
   vc_function
   {
      rate_value = 0.05 * length / 3.46 um
      return rate_value
   }
   reaction RNAElongation_BcsG(BcsG.gene~RNAP~RNAPAuxiliary + 371 ATP + 446 CTP + 439 GTP + 424 UTP -> BcsG.gene~RNAP~RNAPAuxiliary + BcsG.mRNA + 1680 PPi, km = [[ATP, 0.02 mM], [CTP, 0.02 mM], [GTP, 0.02 mM], [UTP, 0.02 mM]])
   vc_function
   {
      rate_value = 0.05 * length / 3.46 um
      return rate_value
   }
   reaction RNAElongation_BcsQ(BcsQ.gene~RNAP~RNAPAuxiliary + 250 ATP + 250 CTP + 250 GTP + 250 UTP -> BcsQ.gene~RNAP~RNAPAuxiliary + BcsQ.mRNA + 1000 PPi, km = [[ATP, 0.02 mM], [CTP, 0.02 mM], [GTP, 0.02 mM], [UTP, 0.02 mM]])
   vc_function
   {
      rate_value = 0.05 * length / 3.46 um
      return rate_value
   }
   reaction RNAElongation_BcsZ(BcsZ.gene~RNAP~RNAPAuxiliary + 261 ATP + 279 CTP + 328 GTP + 239 UTP -> BcsZ.gene~RNAP~RNAPAuxiliary + BcsZ.mRNA + 1107 PPi, km = [[ATP, 0.02 mM], [CTP, 0.02 mM], [GTP, 0.02 mM], [UTP, 0.02 mM]])
   vc_function
   {
      rate_value = 0.05 * length / 3.46 um
      return rate_value
   }
   reaction RNAElongation_BdcA(BdcA.gene~RNAP~RNAPAuxiliary + 155 ATP + 180 CTP + 210 GTP + 169 UTP -> BdcA.gene~RNAP~RNAPAuxiliary + BdcA.mRNA + 714 PPi, km = [[ATP, 0.02 mM], [CTP, 0.02 mM], [GTP, 0.02 mM], [UTP, 0.02 mM]])
   vc_function
   {
      rate_value = 0.05 * length / 3.46 um
      return rate_value
   }
   reaction RNAElongation_BdcR(BdcR.gene~RNAP~RNAPAuxiliary + 148 ATP + 136 CTP + 155 GTP + 155 UTP -> BdcR.gene~RNAP~RNAPAuxiliary + BdcR.mRNA + 594 PPi, km = [[ATP, 0.02 mM], [CTP, 0.02 mM], [GTP, 0.02 mM], [UTP, 0.02 mM]])
   vc_function
   {
      rate_value = 0.05 * length / 3.46 um
      return rate_value
   }
   reaction RNAElongation_Bdm(Bdm.gene~RNAP~RNAPAuxiliary + 61 ATP + 50 CTP + 50 GTP + 55 UTP -> Bdm.gene~RNAP~RNAPAuxiliary + Bdm.mRNA + 216 PPi, km = [[ATP, 0.02 mM], [CTP, 0.02 mM], [GTP, 0.02 mM], [UTP, 0.02 mM]])
   vc_function
   {
      rate_value = 0.05 * length / 3.46 um
      return rate_value
   }
   reaction RNAElongation_BeeE(BeeE.gene~RNAP~RNAPAuxiliary + 102 ATP + 118 CTP + 148 GTP + 106 UTP -> BeeE.gene~RNAP~RNAPAuxiliary + BeeE.mRNA + 474 PPi, km = [[ATP, 0.02 mM], [CTP, 0.02 mM], [GTP, 0.02 mM], [UTP, 0.02 mM]])
   vc_function
   {
      rate_value = 0.05 * length / 3.46 um
      return rate_value
   }
   reaction RNAElongation_BepA(BepA.gene~RNAP~RNAPAuxiliary + 356 ATP + 387 CTP + 402 GTP + 319 UTP -> BepA.gene~RNAP~RNAPAuxiliary + BepA.mRNA + 1464 PPi, km = [[ATP, 0.02 mM], [CTP, 0.02 mM], [GTP, 0.02 mM], [UTP, 0.02 mM]])
   vc_function
   {
      rate_value = 0.05 * length / 3.46 um
      return rate_value
   }
   reaction RNAElongation_BetA(BetA.gene~RNAP~RNAPAuxiliary + 377 ATP + 464 CTP + 491 GTP + 339 UTP -> BetA.gene~RNAP~RNAPAuxiliary + BetA.mRNA + 1671 PPi, km = [[ATP, 0.02 mM], [CTP, 0.02 mM], [GTP, 0.02 mM], [UTP, 0.02 mM]])
   vc_function
   {
      rate_value = 0.05 * length / 3.46 um
      return rate_value
   }
   reaction RNAElongation_BetB(BetB.gene~RNAP~RNAPAuxiliary + 326 ATP + 419 CTP + 441 GTP + 287 UTP -> BetB.gene~RNAP~RNAPAuxiliary + BetB.mRNA + 1473 PPi, km = [[ATP, 0.02 mM], [CTP, 0.02 mM], [GTP, 0.02 mM], [UTP, 0.02 mM]])
   vc_function
   {
      rate_value = 0.05 * length / 3.46 um
      return rate_value
   }
   reaction RNAElongation_BetI(BetI.gene~RNAP~RNAPAuxiliary + 137 ATP + 163 CTP + 173 GTP + 115 UTP -> BetI.gene~RNAP~RNAPAuxiliary + BetI.mRNA + 588 PPi, km = [[ATP, 0.02 mM], [CTP, 0.02 mM], [GTP, 0.02 mM], [UTP, 0.02 mM]])
   vc_function
   {
      rate_value = 0.05 * length / 3.46 um
      return rate_value
   }
   reaction RNAElongation_BetT(BetT.gene~RNAP~RNAPAuxiliary + 385 ATP + 524 CTP + 602 GTP + 523 UTP -> BetT.gene~RNAP~RNAPAuxiliary + BetT.mRNA + 2034 PPi, km = [[ATP, 0.02 mM], [CTP, 0.02 mM], [GTP, 0.02 mM], [UTP, 0.02 mM]])
   vc_function
   {
      rate_value = 0.05 * length / 3.46 um
      return rate_value
   }
   reaction RNAElongation_Bfd(Bfd.gene~RNAP~RNAPAuxiliary + 51 ATP + 40 CTP + 51 GTP + 53 UTP -> Bfd.gene~RNAP~RNAPAuxiliary + Bfd.mRNA + 195 PPi, km = [[ATP, 0.02 mM], [CTP, 0.02 mM], [GTP, 0.02 mM], [UTP, 0.02 mM]])
   vc_function
   {
      rate_value = 0.05 * length / 3.46 um
      return rate_value
   }
   reaction RNAElongation_Bfr(Bfr.gene~RNAP~RNAPAuxiliary + 141 ATP + 86 CTP + 122 GTP + 128 UTP -> Bfr.gene~RNAP~RNAPAuxiliary + Bfr.mRNA + 477 PPi, km = [[ATP, 0.02 mM], [CTP, 0.02 mM], [GTP, 0.02 mM], [UTP, 0.02 mM]])
   vc_function
   {
      rate_value = 0.05 * length / 3.46 um
      return rate_value
   }
   reaction RNAElongation_BglA(BglA.gene~RNAP~RNAPAuxiliary + 372 ATP + 337 CTP + 395 GTP + 336 UTP -> BglA.gene~RNAP~RNAPAuxiliary + BglA.mRNA + 1440 PPi, km = [[ATP, 0.02 mM], [CTP, 0.02 mM], [GTP, 0.02 mM], [UTP, 0.02 mM]])
   vc_function
   {
      rate_value = 0.05 * length / 3.46 um
      return rate_value
   }
   reaction RNAElongation_BglB(BglB.gene~RNAP~RNAPAuxiliary + 378 ATP + 305 CTP + 381 GTP + 349 UTP -> BglB.gene~RNAP~RNAPAuxiliary + BglB.mRNA + 1413 PPi, km = [[ATP, 0.02 mM], [CTP, 0.02 mM], [GTP, 0.02 mM], [UTP, 0.02 mM]])
   vc_function
   {
      rate_value = 0.05 * length / 3.46 um
      return rate_value
   }
   reaction RNAElongation_BglF(BglF.gene~RNAP~RNAPAuxiliary + 405 ATP + 447 CTP + 516 GTP + 510 UTP -> BglF.gene~RNAP~RNAPAuxiliary + BglF.mRNA + 1878 PPi, km = [[ATP, 0.02 mM], [CTP, 0.02 mM], [GTP, 0.02 mM], [UTP, 0.02 mM]])
   vc_function
   {
      rate_value = 0.05 * length / 3.46 um
      return rate_value
   }
   reaction RNAElongation_BglG(BglG.gene~RNAP~RNAPAuxiliary + 258 ATP + 160 CTP + 199 GTP + 220 UTP -> BglG.gene~RNAP~RNAPAuxiliary + BglG.mRNA + 837 PPi, km = [[ATP, 0.02 mM], [CTP, 0.02 mM], [GTP, 0.02 mM], [UTP, 0.02 mM]])
   vc_function
   {
      rate_value = 0.05 * length / 3.46 um
      return rate_value
   }
   reaction RNAElongation_BglH(BglH.gene~RNAP~RNAPAuxiliary + 464 ATP + 342 CTP + 389 GTP + 422 UTP -> BglH.gene~RNAP~RNAPAuxiliary + BglH.mRNA + 1617 PPi, km = [[ATP, 0.02 mM], [CTP, 0.02 mM], [GTP, 0.02 mM], [UTP, 0.02 mM]])
   vc_function
   {
      rate_value = 0.05 * length / 3.46 um
      return rate_value
   }
   reaction RNAElongation_BglJ(BglJ.gene~RNAP~RNAPAuxiliary + 182 ATP + 136 CTP + 172 GTP + 188 UTP -> BglJ.gene~RNAP~RNAPAuxiliary + BglJ.mRNA + 678 PPi, km = [[ATP, 0.02 mM], [CTP, 0.02 mM], [GTP, 0.02 mM], [UTP, 0.02 mM]])
   vc_function
   {
      rate_value = 0.05 * length / 3.46 um
      return rate_value
   }
   reaction RNAElongation_BglX(BglX.gene~RNAP~RNAPAuxiliary + 563 ATP + 563 CTP + 684 GTP + 488 UTP -> BglX.gene~RNAP~RNAPAuxiliary + BglX.mRNA + 2298 PPi, km = [[ATP, 0.02 mM], [CTP, 0.02 mM], [GTP, 0.02 mM], [UTP, 0.02 mM]])
   vc_function
   {
      rate_value = 0.05 * length / 3.46 um
      return rate_value
   }
   reaction RNAElongation_BhsA(BhsA.gene~RNAP~RNAPAuxiliary + 78 ATP + 60 CTP + 62 GTP + 58 UTP -> BhsA.gene~RNAP~RNAPAuxiliary + BhsA.mRNA + 258 PPi, km = [[ATP, 0.02 mM], [CTP, 0.02 mM], [GTP, 0.02 mM], [UTP, 0.02 mM]])
   vc_function
   {
      rate_value = 0.05 * length / 3.46 um
      return rate_value
   }
   reaction RNAElongation_BioA(BioA.gene~RNAP~RNAPAuxiliary + 273 ATP + 349 CTP + 379 GTP + 289 UTP -> BioA.gene~RNAP~RNAPAuxiliary + BioA.mRNA + 1290 PPi, km = [[ATP, 0.02 mM], [CTP, 0.02 mM], [GTP, 0.02 mM], [UTP, 0.02 mM]])
   vc_function
   {
      rate_value = 0.05 * length / 3.46 um
      return rate_value
   }
   reaction RNAElongation_BioB(BioB.gene~RNAP~RNAPAuxiliary + 261 ATP + 275 CTP + 304 GTP + 201 UTP -> BioB.gene~RNAP~RNAPAuxiliary + BioB.mRNA + 1041 PPi, km = [[ATP, 0.02 mM], [CTP, 0.02 mM], [GTP, 0.02 mM], [UTP, 0.02 mM]])
   vc_function
   {
      rate_value = 0.05 * length / 3.46 um
      return rate_value
   }
   reaction RNAElongation_BioC(BioC.gene~RNAP~RNAPAuxiliary + 161 ATP + 207 CTP + 222 GTP + 166 UTP -> BioC.gene~RNAP~RNAPAuxiliary + BioC.mRNA + 756 PPi, km = [[ATP, 0.02 mM], [CTP, 0.02 mM], [GTP, 0.02 mM], [UTP, 0.02 mM]])
   vc_function
   {
      rate_value = 0.05 * length / 3.46 um
      return rate_value
   }
   reaction RNAElongation_BioD(BioD.gene~RNAP~RNAPAuxiliary + 172 ATP + 175 CTP + 189 GTP + 142 UTP -> BioD.gene~RNAP~RNAPAuxiliary + BioD.mRNA + 678 PPi, km = [[ATP, 0.02 mM], [CTP, 0.02 mM], [GTP, 0.02 mM], [UTP, 0.02 mM]])
   vc_function
   {
      rate_value = 0.05 * length / 3.46 um
      return rate_value
   }
   reaction RNAElongation_BioD2(BioD2.gene~RNAP~RNAPAuxiliary + 176 ATP + 166 CTP + 199 GTP + 155 UTP -> BioD2.gene~RNAP~RNAPAuxiliary + BioD2.mRNA + 696 PPi, km = [[ATP, 0.02 mM], [CTP, 0.02 mM], [GTP, 0.02 mM], [UTP, 0.02 mM]])
   vc_function
   {
      rate_value = 0.05 * length / 3.46 um
      return rate_value
   }
   reaction RNAElongation_BioF(BioF.gene~RNAP~RNAPAuxiliary + 227 ATP + 304 CTP + 366 GTP + 258 UTP -> BioF.gene~RNAP~RNAPAuxiliary + BioF.mRNA + 1155 PPi, km = [[ATP, 0.02 mM], [CTP, 0.02 mM], [GTP, 0.02 mM], [UTP, 0.02 mM]])
   vc_function
   {
      rate_value = 0.05 * length / 3.46 um
      return rate_value
   }
   reaction RNAElongation_BioH(BioH.gene~RNAP~RNAPAuxiliary + 151 ATP + 186 CTP + 248 GTP + 186 UTP -> BioH.gene~RNAP~RNAPAuxiliary + BioH.mRNA + 771 PPi, km = [[ATP, 0.02 mM], [CTP, 0.02 mM], [GTP, 0.02 mM], [UTP, 0.02 mM]])
   vc_function
   {
      rate_value = 0.05 * length / 3.46 um
      return rate_value
   }
   reaction RNAElongation_BioP(BioP.gene~RNAP~RNAPAuxiliary + 152 ATP + 232 CTP + 268 GTP + 248 UTP -> BioP.gene~RNAP~RNAPAuxiliary + BioP.mRNA + 900 PPi, km = [[ATP, 0.02 mM], [CTP, 0.02 mM], [GTP, 0.02 mM], [UTP, 0.02 mM]])
   vc_function
   {
      rate_value = 0.05 * length / 3.46 um
      return rate_value
   }
   reaction RNAElongation_BipA(BipA.gene~RNAP~RNAPAuxiliary + 434 ATP + 481 CTP + 494 GTP + 415 UTP -> BipA.gene~RNAP~RNAPAuxiliary + BipA.mRNA + 1824 PPi, km = [[ATP, 0.02 mM], [CTP, 0.02 mM], [GTP, 0.02 mM], [UTP, 0.02 mM]])
   vc_function
   {
      rate_value = 0.05 * length / 3.46 um
      return rate_value
   }
   reaction RNAElongation_BirA(BirA.gene~RNAP~RNAPAuxiliary + 243 ATP + 194 CTP + 284 GTP + 245 UTP -> BirA.gene~RNAP~RNAPAuxiliary + BirA.mRNA + 966 PPi, km = [[ATP, 0.02 mM], [CTP, 0.02 mM], [GTP, 0.02 mM], [UTP, 0.02 mM]])
   vc_function
   {
      rate_value = 0.05 * length / 3.46 um
      return rate_value
   }
   reaction RNAElongation_BisC(BisC.gene~RNAP~RNAPAuxiliary + 525 ATP + 579 CTP + 692 GTP + 538 UTP -> BisC.gene~RNAP~RNAPAuxiliary + BisC.mRNA + 2334 PPi, km = [[ATP, 0.02 mM], [CTP, 0.02 mM], [GTP, 0.02 mM], [UTP, 0.02 mM]])
   vc_function
   {
      rate_value = 0.05 * length / 3.46 um
      return rate_value
   }
   reaction RNAElongation_Blc(Blc.gene~RNAP~RNAPAuxiliary + 117 ATP + 139 CTP + 147 GTP + 131 UTP -> Blc.gene~RNAP~RNAPAuxiliary + Blc.mRNA + 534 PPi, km = [[ATP, 0.02 mM], [CTP, 0.02 mM], [GTP, 0.02 mM], [UTP, 0.02 mM]])
   vc_function
   {
      rate_value = 0.05 * length / 3.46 um
      return rate_value
   }
   reaction RNAElongation_Blr(Blr.gene~RNAP~RNAPAuxiliary + 32 ATP + 27 CTP + 27 GTP + 40 UTP -> Blr.gene~RNAP~RNAPAuxiliary + Blr.mRNA + 126 PPi, km = [[ATP, 0.02 mM], [CTP, 0.02 mM], [GTP, 0.02 mM], [UTP, 0.02 mM]])
   vc_function
   {
      rate_value = 0.05 * length / 3.46 um
      return rate_value
   }
   reaction RNAElongation_BluF(BluF.gene~RNAP~RNAPAuxiliary + 344 ATP + 258 CTP + 270 GTP + 340 UTP -> BluF.gene~RNAP~RNAPAuxiliary + BluF.mRNA + 1212 PPi, km = [[ATP, 0.02 mM], [CTP, 0.02 mM], [GTP, 0.02 mM], [UTP, 0.02 mM]])
   vc_function
   {
      rate_value = 0.05 * length / 3.46 um
      return rate_value
   }
   reaction RNAElongation_BluR(BluR.gene~RNAP~RNAPAuxiliary + 197 ATP + 173 CTP + 183 GTP + 179 UTP -> BluR.gene~RNAP~RNAPAuxiliary + BluR.mRNA + 732 PPi, km = [[ATP, 0.02 mM], [CTP, 0.02 mM], [GTP, 0.02 mM], [UTP, 0.02 mM]])
   vc_function
   {
      rate_value = 0.05 * length / 3.46 um
      return rate_value
   }
   reaction RNAElongation_BolA(BolA.gene~RNAP~RNAPAuxiliary + 77 ATP + 72 CTP + 83 GTP + 86 UTP -> BolA.gene~RNAP~RNAPAuxiliary + BolA.mRNA + 318 PPi, km = [[ATP, 0.02 mM], [CTP, 0.02 mM], [GTP, 0.02 mM], [UTP, 0.02 mM]])
   vc_function
   {
      rate_value = 0.05 * length / 3.46 um
      return rate_value
   }
   reaction RNAElongation_BorD(BorD.gene~RNAP~RNAPAuxiliary + 94 ATP + 62 CTP + 60 GTP + 78 UTP -> BorD.gene~RNAP~RNAPAuxiliary + BorD.mRNA + 294 PPi, km = [[ATP, 0.02 mM], [CTP, 0.02 mM], [GTP, 0.02 mM], [UTP, 0.02 mM]])
   vc_function
   {
      rate_value = 0.05 * length / 3.46 um
      return rate_value
   }
   reaction RNAElongation_BrnQ(BrnQ.gene~RNAP~RNAPAuxiliary + 206 ATP + 357 CTP + 377 GTP + 380 UTP -> BrnQ.gene~RNAP~RNAPAuxiliary + BrnQ.mRNA + 1320 PPi, km = [[ATP, 0.02 mM], [CTP, 0.02 mM], [GTP, 0.02 mM], [UTP, 0.02 mM]])
   vc_function
   {
      rate_value = 0.05 * length / 3.46 um
      return rate_value
   }
   reaction RNAElongation_BsmA(BsmA.gene~RNAP~RNAPAuxiliary + 92 ATP + 72 CTP + 89 GTP + 77 UTP -> BsmA.gene~RNAP~RNAPAuxiliary + BsmA.mRNA + 330 PPi, km = [[ATP, 0.02 mM], [CTP, 0.02 mM], [GTP, 0.02 mM], [UTP, 0.02 mM]])
   vc_function
   {
      rate_value = 0.05 * length / 3.46 um
      return rate_value
   }
   reaction RNAElongation_BssR(BssR.gene~RNAP~RNAPAuxiliary + 106 ATP + 88 CTP + 99 GTP + 91 UTP -> BssR.gene~RNAP~RNAPAuxiliary + BssR.mRNA + 384 PPi, km = [[ATP, 0.02 mM], [CTP, 0.02 mM], [GTP, 0.02 mM], [UTP, 0.02 mM]])
   vc_function
   {
      rate_value = 0.05 * length / 3.46 um
      return rate_value
   }
   reaction RNAElongation_BssS(BssS.gene~RNAP~RNAPAuxiliary + 77 ATP + 53 CTP + 63 GTP + 62 UTP -> BssS.gene~RNAP~RNAPAuxiliary + BssS.mRNA + 255 PPi, km = [[ATP, 0.02 mM], [CTP, 0.02 mM], [GTP, 0.02 mM], [UTP, 0.02 mM]])
   vc_function
   {
      rate_value = 0.05 * length / 3.46 um
      return rate_value
   }
   reaction RNAElongation_BtsR(BtsR.gene~RNAP~RNAPAuxiliary + 183 ATP + 153 CTP + 202 GTP + 182 UTP -> BtsR.gene~RNAP~RNAPAuxiliary + BtsR.mRNA + 720 PPi, km = [[ATP, 0.02 mM], [CTP, 0.02 mM], [GTP, 0.02 mM], [UTP, 0.02 mM]])
   vc_function
   {
      rate_value = 0.05 * length / 3.46 um
      return rate_value
   }
   reaction RNAElongation_BtsS(BtsS.gene~RNAP~RNAPAuxiliary + 399 ATP + 402 CTP + 451 GTP + 434 UTP -> BtsS.gene~RNAP~RNAPAuxiliary + BtsS.mRNA + 1686 PPi, km = [[ATP, 0.02 mM], [CTP, 0.02 mM], [GTP, 0.02 mM], [UTP, 0.02 mM]])
   vc_function
   {
      rate_value = 0.05 * length / 3.46 um
      return rate_value
   }
   reaction RNAElongation_BtsT(BtsT.gene~RNAP~RNAPAuxiliary + 401 ATP + 597 CTP + 611 GTP + 542 UTP -> BtsT.gene~RNAP~RNAPAuxiliary + BtsT.mRNA + 2151 PPi, km = [[ATP, 0.02 mM], [CTP, 0.02 mM], [GTP, 0.02 mM], [UTP, 0.02 mM]])
   vc_function
   {
      rate_value = 0.05 * length / 3.46 um
      return rate_value
   }
   reaction RNAElongation_BtuB(BtuB.gene~RNAP~RNAPAuxiliary + 453 ATP + 438 CTP + 489 GTP + 465 UTP -> BtuB.gene~RNAP~RNAPAuxiliary + BtuB.mRNA + 1845 PPi, km = [[ATP, 0.02 mM], [CTP, 0.02 mM], [GTP, 0.02 mM], [UTP, 0.02 mM]])
   vc_function
   {
      rate_value = 0.05 * length / 3.46 um
      return rate_value
   }
   reaction RNAElongation_BtuC(BtuC.gene~RNAP~RNAPAuxiliary + 155 ATP + 244 CTP + 302 GTP + 280 UTP -> BtuC.gene~RNAP~RNAPAuxiliary + BtuC.mRNA + 981 PPi, km = [[ATP, 0.02 mM], [CTP, 0.02 mM], [GTP, 0.02 mM], [UTP, 0.02 mM]])
   vc_function
   {
      rate_value = 0.05 * length / 3.46 um
      return rate_value
   }
   reaction RNAElongation_BtuD(BtuD.gene~RNAP~RNAPAuxiliary + 177 ATP + 193 CTP + 221 GTP + 159 UTP -> BtuD.gene~RNAP~RNAPAuxiliary + BtuD.mRNA + 750 PPi, km = [[ATP, 0.02 mM], [CTP, 0.02 mM], [GTP, 0.02 mM], [UTP, 0.02 mM]])
   vc_function
   {
      rate_value = 0.05 * length / 3.46 um
      return rate_value
   }
   reaction RNAElongation_BtuE(BtuE.gene~RNAP~RNAPAuxiliary + 148 ATP + 117 CTP + 157 GTP + 130 UTP -> BtuE.gene~RNAP~RNAPAuxiliary + BtuE.mRNA + 552 PPi, km = [[ATP, 0.02 mM], [CTP, 0.02 mM], [GTP, 0.02 mM], [UTP, 0.02 mM]])
   vc_function
   {
      rate_value = 0.05 * length / 3.46 um
      return rate_value
   }
   reaction RNAElongation_BtuF(BtuF.gene~RNAP~RNAPAuxiliary + 197 ATP + 218 CTP + 208 GTP + 178 UTP -> BtuF.gene~RNAP~RNAPAuxiliary + BtuF.mRNA + 801 PPi, km = [[ATP, 0.02 mM], [CTP, 0.02 mM], [GTP, 0.02 mM], [UTP, 0.02 mM]])
   vc_function
   {
      rate_value = 0.05 * length / 3.46 um
      return rate_value
   }
   reaction RNAElongation_CadA(CadA.gene~RNAP~RNAPAuxiliary + 587 ATP + 525 CTP + 497 GTP + 539 UTP -> CadA.gene~RNAP~RNAPAuxiliary + CadA.mRNA + 2148 PPi, km = [[ATP, 0.02 mM], [CTP, 0.02 mM], [GTP, 0.02 mM], [UTP, 0.02 mM]])
   vc_function
   {
      rate_value = 0.05 * length / 3.46 um
      return rate_value
   }
   reaction RNAElongation_CadC(CadC.gene~RNAP~RNAPAuxiliary + 457 ATP + 329 CTP + 318 GTP + 435 UTP -> CadC.gene~RNAP~RNAPAuxiliary + CadC.mRNA + 1539 PPi, km = [[ATP, 0.02 mM], [CTP, 0.02 mM], [GTP, 0.02 mM], [UTP, 0.02 mM]])
   vc_function
   {
      rate_value = 0.05 * length / 3.46 um
      return rate_value
   }
   reaction RNAElongation_CaiA(CaiA.gene~RNAP~RNAPAuxiliary + 272 ATP + 277 CTP + 340 GTP + 254 UTP -> CaiA.gene~RNAP~RNAPAuxiliary + CaiA.mRNA + 1143 PPi, km = [[ATP, 0.02 mM], [CTP, 0.02 mM], [GTP, 0.02 mM], [UTP, 0.02 mM]])
   vc_function
   {
      rate_value = 0.05 * length / 3.46 um
      return rate_value
   }
   reaction RNAElongation_CaiB(CaiB.gene~RNAP~RNAPAuxiliary + 313 ATP + 328 CTP + 314 GTP + 263 UTP -> CaiB.gene~RNAP~RNAPAuxiliary + CaiB.mRNA + 1218 PPi, km = [[ATP, 0.02 mM], [CTP, 0.02 mM], [GTP, 0.02 mM], [UTP, 0.02 mM]])
   vc_function
   {
      rate_value = 0.05 * length / 3.46 um
      return rate_value
   }
   reaction RNAElongation_CaiC(CaiC.gene~RNAP~RNAPAuxiliary + 383 ATP + 374 CTP + 419 GTP + 378 UTP -> CaiC.gene~RNAP~RNAPAuxiliary + CaiC.mRNA + 1554 PPi, km = [[ATP, 0.02 mM], [CTP, 0.02 mM], [GTP, 0.02 mM], [UTP, 0.02 mM]])
   vc_function
   {
      rate_value = 0.05 * length / 3.46 um
      return rate_value
   }
   reaction RNAElongation_CaiD(CaiD.gene~RNAP~RNAPAuxiliary + 184 ATP + 192 CTP + 234 GTP + 176 UTP -> CaiD.gene~RNAP~RNAPAuxiliary + CaiD.mRNA + 786 PPi, km = [[ATP, 0.02 mM], [CTP, 0.02 mM], [GTP, 0.02 mM], [UTP, 0.02 mM]])
   vc_function
   {
      rate_value = 0.05 * length / 3.46 um
      return rate_value
   }
   reaction RNAElongation_CaiE(CaiE.gene~RNAP~RNAPAuxiliary + 126 ATP + 136 CTP + 189 GTP + 140 UTP -> CaiE.gene~RNAP~RNAPAuxiliary + CaiE.mRNA + 591 PPi, km = [[ATP, 0.02 mM], [CTP, 0.02 mM], [GTP, 0.02 mM], [UTP, 0.02 mM]])
   vc_function
   {
      rate_value = 0.05 * length / 3.46 um
      return rate_value
   }
   reaction RNAElongation_CaiF(CaiF.gene~RNAP~RNAPAuxiliary + 116 ATP + 74 CTP + 109 GTP + 97 UTP -> CaiF.gene~RNAP~RNAPAuxiliary + CaiF.mRNA + 396 PPi, km = [[ATP, 0.02 mM], [CTP, 0.02 mM], [GTP, 0.02 mM], [UTP, 0.02 mM]])
   vc_function
   {
      rate_value = 0.05 * length / 3.46 um
      return rate_value
   }
   reaction RNAElongation_CaiT(CaiT.gene~RNAP~RNAPAuxiliary + 305 ATP + 385 CTP + 400 GTP + 425 UTP -> CaiT.gene~RNAP~RNAPAuxiliary + CaiT.mRNA + 1515 PPi, km = [[ATP, 0.02 mM], [CTP, 0.02 mM], [GTP, 0.02 mM], [UTP, 0.02 mM]])
   vc_function
   {
      rate_value = 0.05 * length / 3.46 um
      return rate_value
   }
   reaction RNAElongation_Can(Can.gene~RNAP~RNAPAuxiliary + 175 ATP + 173 CTP + 163 GTP + 152 UTP -> Can.gene~RNAP~RNAPAuxiliary + Can.mRNA + 663 PPi, km = [[ATP, 0.02 mM], [CTP, 0.02 mM], [GTP, 0.02 mM], [UTP, 0.02 mM]])
   vc_function
   {
      rate_value = 0.05 * length / 3.46 um
      return rate_value
   }
   reaction RNAElongation_CarA(CarA.gene~RNAP~RNAPAuxiliary + 281 ATP + 314 CTP + 299 GTP + 255 UTP -> CarA.gene~RNAP~RNAPAuxiliary + CarA.mRNA + 1149 PPi, km = [[ATP, 0.02 mM], [CTP, 0.02 mM], [GTP, 0.02 mM], [UTP, 0.02 mM]])
   vc_function
   {
      rate_value = 0.05 * length / 3.46 um
      return rate_value
   }
   reaction RNAElongation_CarB(CarB.gene~RNAP~RNAPAuxiliary + 752 ATP + 858 CTP + 957 GTP + 655 UTP -> CarB.gene~RNAP~RNAPAuxiliary + CarB.mRNA + 3222 PPi, km = [[ATP, 0.02 mM], [CTP, 0.02 mM], [GTP, 0.02 mM], [UTP, 0.02 mM]])
   vc_function
   {
      rate_value = 0.05 * length / 3.46 um
      return rate_value
   }
   reaction RNAElongation_CasA(CasA.gene~RNAP~RNAPAuxiliary + 434 ATP + 308 CTP + 354 GTP + 413 UTP -> CasA.gene~RNAP~RNAPAuxiliary + CasA.mRNA + 1509 PPi, km = [[ATP, 0.02 mM], [CTP, 0.02 mM], [GTP, 0.02 mM], [UTP, 0.02 mM]])
   vc_function
   {
      rate_value = 0.05 * length / 3.46 um
      return rate_value
   }
   reaction RNAElongation_CasB(CasB.gene~RNAP~RNAPAuxiliary + 138 ATP + 103 CTP + 123 GTP + 119 UTP -> CasB.gene~RNAP~RNAPAuxiliary + CasB.mRNA + 483 PPi, km = [[ATP, 0.02 mM], [CTP, 0.02 mM], [GTP, 0.02 mM], [UTP, 0.02 mM]])
   vc_function
   {
      rate_value = 0.05 * length / 3.46 um
      return rate_value
   }
   reaction RNAElongation_CasC(CasC.gene~RNAP~RNAPAuxiliary + 310 ATP + 217 CTP + 259 GTP + 306 UTP -> CasC.gene~RNAP~RNAPAuxiliary + CasC.mRNA + 1092 PPi, km = [[ATP, 0.02 mM], [CTP, 0.02 mM], [GTP, 0.02 mM], [UTP, 0.02 mM]])
   vc_function
   {
      rate_value = 0.05 * length / 3.46 um
      return rate_value
   }
   reaction RNAElongation_CasD(CasD.gene~RNAP~RNAPAuxiliary + 169 ATP + 148 CTP + 178 GTP + 180 UTP -> CasD.gene~RNAP~RNAPAuxiliary + CasD.mRNA + 675 PPi, km = [[ATP, 0.02 mM], [CTP, 0.02 mM], [GTP, 0.02 mM], [UTP, 0.02 mM]])
   vc_function
   {
      rate_value = 0.05 * length / 3.46 um
      return rate_value
   }
   reaction RNAElongation_CasE(CasE.gene~RNAP~RNAPAuxiliary + 163 ATP + 127 CTP + 145 GTP + 165 UTP -> CasE.gene~RNAP~RNAPAuxiliary + CasE.mRNA + 600 PPi, km = [[ATP, 0.02 mM], [CTP, 0.02 mM], [GTP, 0.02 mM], [UTP, 0.02 mM]])
   vc_function
   {
      rate_value = 0.05 * length / 3.46 um
      return rate_value
   }
   reaction RNAElongation_CbeA(CbeA.gene~RNAP~RNAPAuxiliary + 81 ATP + 116 CTP + 96 GTP + 76 UTP -> CbeA.gene~RNAP~RNAPAuxiliary + CbeA.mRNA + 369 PPi, km = [[ATP, 0.02 mM], [CTP, 0.02 mM], [GTP, 0.02 mM], [UTP, 0.02 mM]])
   vc_function
   {
      rate_value = 0.05 * length / 3.46 um
      return rate_value
   }
   reaction RNAElongation_Cbl(Cbl.gene~RNAP~RNAPAuxiliary + 244 ATP + 207 CTP + 252 GTP + 248 UTP -> Cbl.gene~RNAP~RNAPAuxiliary + Cbl.mRNA + 951 PPi, km = [[ATP, 0.02 mM], [CTP, 0.02 mM], [GTP, 0.02 mM], [UTP, 0.02 mM]])
   vc_function
   {
      rate_value = 0.05 * length / 3.46 um
      return rate_value
   }
   reaction RNAElongation_CbpA(CbpA.gene~RNAP~RNAPAuxiliary + 245 ATP + 234 CTP + 254 GTP + 188 UTP -> CbpA.gene~RNAP~RNAPAuxiliary + CbpA.mRNA + 921 PPi, km = [[ATP, 0.02 mM], [CTP, 0.02 mM], [GTP, 0.02 mM], [UTP, 0.02 mM]])
   vc_function
   {
      rate_value = 0.05 * length / 3.46 um
      return rate_value
   }
   reaction RNAElongation_CbpM(CbpM.gene~RNAP~RNAPAuxiliary + 62 ATP + 72 CTP + 95 GTP + 77 UTP -> CbpM.gene~RNAP~RNAPAuxiliary + CbpM.mRNA + 306 PPi, km = [[ATP, 0.02 mM], [CTP, 0.02 mM], [GTP, 0.02 mM], [UTP, 0.02 mM]])
   vc_function
   {
      rate_value = 0.05 * length / 3.46 um
      return rate_value
   }
   reaction RNAElongation_CbrA(CbrA.gene~RNAP~RNAPAuxiliary + 259 ATP + 258 CTP + 290 GTP + 258 UTP -> CbrA.gene~RNAP~RNAPAuxiliary + CbrA.mRNA + 1065 PPi, km = [[ATP, 0.02 mM], [CTP, 0.02 mM], [GTP, 0.02 mM], [UTP, 0.02 mM]])
   vc_function
   {
      rate_value = 0.05 * length / 3.46 um
      return rate_value
   }
   reaction RNAElongation_CbrB(CbrB.gene~RNAP~RNAPAuxiliary + 99 ATP + 94 CTP + 111 GTP + 164 UTP -> CbrB.gene~RNAP~RNAPAuxiliary + CbrB.mRNA + 468 PPi, km = [[ATP, 0.02 mM], [CTP, 0.02 mM], [GTP, 0.02 mM], [UTP, 0.02 mM]])
   vc_function
   {
      rate_value = 0.05 * length / 3.46 um
      return rate_value
   }
   reaction RNAElongation_CbrC(CbrC.gene~RNAP~RNAPAuxiliary + 154 ATP + 108 CTP + 154 GTP + 172 UTP -> CbrC.gene~RNAP~RNAPAuxiliary + CbrC.mRNA + 588 PPi, km = [[ATP, 0.02 mM], [CTP, 0.02 mM], [GTP, 0.02 mM], [UTP, 0.02 mM]])
   vc_function
   {
      rate_value = 0.05 * length / 3.46 um
      return rate_value
   }
   reaction RNAElongation_CbtA(CbtA.gene~RNAP~RNAPAuxiliary + 91 ATP + 102 CTP + 97 GTP + 85 UTP -> CbtA.gene~RNAP~RNAPAuxiliary + CbtA.mRNA + 375 PPi, km = [[ATP, 0.02 mM], [CTP, 0.02 mM], [GTP, 0.02 mM], [UTP, 0.02 mM]])
   vc_function
   {
      rate_value = 0.05 * length / 3.46 um
      return rate_value
   }
   reaction RNAElongation_Cca(Cca.gene~RNAP~RNAPAuxiliary + 264 ATP + 329 CTP + 369 GTP + 277 UTP -> Cca.gene~RNAP~RNAPAuxiliary + Cca.mRNA + 1239 PPi, km = [[ATP, 0.02 mM], [CTP, 0.02 mM], [GTP, 0.02 mM], [UTP, 0.02 mM]])
   vc_function
   {
      rate_value = 0.05 * length / 3.46 um
      return rate_value
   }
   reaction RNAElongation_CcmA(CcmA.gene~RNAP~RNAPAuxiliary + 139 ATP + 165 CTP + 184 GTP + 136 UTP -> CcmA.gene~RNAP~RNAPAuxiliary + CcmA.mRNA + 624 PPi, km = [[ATP, 0.02 mM], [CTP, 0.02 mM], [GTP, 0.02 mM], [UTP, 0.02 mM]])
   vc_function
   {
      rate_value = 0.05 * length / 3.46 um
      return rate_value
   }
   reaction RNAElongation_CcmB(CcmB.gene~RNAP~RNAPAuxiliary + 106 ATP + 178 CTP + 195 GTP + 184 UTP -> CcmB.gene~RNAP~RNAPAuxiliary + CcmB.mRNA + 663 PPi, km = [[ATP, 0.02 mM], [CTP, 0.02 mM], [GTP, 0.02 mM], [UTP, 0.02 mM]])
   vc_function
   {
      rate_value = 0.05 * length / 3.46 um
      return rate_value
   }
   reaction RNAElongation_CcmC(CcmC.gene~RNAP~RNAPAuxiliary + 131 ATP + 178 CTP + 232 GTP + 197 UTP -> CcmC.gene~RNAP~RNAPAuxiliary + CcmC.mRNA + 738 PPi, km = [[ATP, 0.02 mM], [CTP, 0.02 mM], [GTP, 0.02 mM], [UTP, 0.02 mM]])
   vc_function
   {
      rate_value = 0.05 * length / 3.46 um
      return rate_value
   }
   reaction RNAElongation_CcmD(CcmD.gene~RNAP~RNAPAuxiliary + 32 ATP + 50 CTP + 70 GTP + 58 UTP -> CcmD.gene~RNAP~RNAPAuxiliary + CcmD.mRNA + 210 PPi, km = [[ATP, 0.02 mM], [CTP, 0.02 mM], [GTP, 0.02 mM], [UTP, 0.02 mM]])
   vc_function
   {
      rate_value = 0.05 * length / 3.46 um
      return rate_value
   }
   reaction RNAElongation_CcmE(CcmE.gene~RNAP~RNAPAuxiliary + 113 ATP + 111 CTP + 147 GTP + 109 UTP -> CcmE.gene~RNAP~RNAPAuxiliary + CcmE.mRNA + 480 PPi, km = [[ATP, 0.02 mM], [CTP, 0.02 mM], [GTP, 0.02 mM], [UTP, 0.02 mM]])
   vc_function
   {
      rate_value = 0.05 * length / 3.46 um
      return rate_value
   }
   reaction RNAElongation_CcmF(CcmF.gene~RNAP~RNAPAuxiliary + 302 ATP + 485 CTP + 626 GTP + 531 UTP -> CcmF.gene~RNAP~RNAPAuxiliary + CcmF.mRNA + 1944 PPi, km = [[ATP, 0.02 mM], [CTP, 0.02 mM], [GTP, 0.02 mM], [UTP, 0.02 mM]])
   vc_function
   {
      rate_value = 0.05 * length / 3.46 um
      return rate_value
   }
   reaction RNAElongation_CcmH(CcmH.gene~RNAP~RNAPAuxiliary + 247 ATP + 253 CTP + 316 GTP + 237 UTP -> CcmH.gene~RNAP~RNAPAuxiliary + CcmH.mRNA + 1053 PPi, km = [[ATP, 0.02 mM], [CTP, 0.02 mM], [GTP, 0.02 mM], [UTP, 0.02 mM]])
   vc_function
   {
      rate_value = 0.05 * length / 3.46 um
      return rate_value
   }
   reaction RNAElongation_Ccp(Ccp.gene~RNAP~RNAPAuxiliary + 373 ATP + 293 CTP + 384 GTP + 348 UTP -> Ccp.gene~RNAP~RNAPAuxiliary + Ccp.mRNA + 1398 PPi, km = [[ATP, 0.02 mM], [CTP, 0.02 mM], [GTP, 0.02 mM], [UTP, 0.02 mM]])
   vc_function
   {
      rate_value = 0.05 * length / 3.46 um
      return rate_value
   }
   reaction RNAElongation_CdaR(CdaR.gene~RNAP~RNAPAuxiliary + 272 ATP + 254 CTP + 357 GTP + 275 UTP -> CdaR.gene~RNAP~RNAPAuxiliary + CdaR.mRNA + 1158 PPi, km = [[ATP, 0.02 mM], [CTP, 0.02 mM], [GTP, 0.02 mM], [UTP, 0.02 mM]])
   vc_function
   {
      rate_value = 0.05 * length / 3.46 um
      return rate_value
   }
   reaction RNAElongation_Cdd(Cdd.gene~RNAP~RNAPAuxiliary + 194 ATP + 238 CTP + 248 GTP + 205 UTP -> Cdd.gene~RNAP~RNAPAuxiliary + Cdd.mRNA + 885 PPi, km = [[ATP, 0.02 mM], [CTP, 0.02 mM], [GTP, 0.02 mM], [UTP, 0.02 mM]])
   vc_function
   {
      rate_value = 0.05 * length / 3.46 um
      return rate_value
   }
   reaction RNAElongation_CdgI(CdgI.gene~RNAP~RNAPAuxiliary + 410 ATP + 295 CTP + 273 GTP + 498 UTP -> CdgI.gene~RNAP~RNAPAuxiliary + CdgI.mRNA + 1476 PPi, km = [[ATP, 0.02 mM], [CTP, 0.02 mM], [GTP, 0.02 mM], [UTP, 0.02 mM]])
   vc_function
   {
      rate_value = 0.05 * length / 3.46 um
      return rate_value
   }
   reaction RNAElongation_Cdh(Cdh.gene~RNAP~RNAPAuxiliary + 189 ATP + 170 CTP + 199 GTP + 198 UTP -> Cdh.gene~RNAP~RNAPAuxiliary + Cdh.mRNA + 756 PPi, km = [[ATP, 0.02 mM], [CTP, 0.02 mM], [GTP, 0.02 mM], [UTP, 0.02 mM]])
   vc_function
   {
      rate_value = 0.05 * length / 3.46 um
      return rate_value
   }
   reaction RNAElongation_CdsA(CdsA.gene~RNAP~RNAPAuxiliary + 153 ATP + 191 CTP + 245 GTP + 269 UTP -> CdsA.gene~RNAP~RNAPAuxiliary + CdsA.mRNA + 858 PPi, km = [[ATP, 0.02 mM], [CTP, 0.02 mM], [GTP, 0.02 mM], [UTP, 0.02 mM]])
   vc_function
   {
      rate_value = 0.05 * length / 3.46 um
      return rate_value
   }
   reaction RNAElongation_CecR(CecR.gene~RNAP~RNAPAuxiliary + 163 ATP + 195 CTP + 170 GTP + 144 UTP -> CecR.gene~RNAP~RNAPAuxiliary + CecR.mRNA + 672 PPi, km = [[ATP, 0.02 mM], [CTP, 0.02 mM], [GTP, 0.02 mM], [UTP, 0.02 mM]])
   vc_function
   {
      rate_value = 0.05 * length / 3.46 um
      return rate_value
   }
   reaction RNAElongation_CedA(CedA.gene~RNAP~RNAPAuxiliary + 60 ATP + 60 CTP + 69 GTP + 54 UTP -> CedA.gene~RNAP~RNAPAuxiliary + CedA.mRNA + 243 PPi, km = [[ATP, 0.02 mM], [CTP, 0.02 mM], [GTP, 0.02 mM], [UTP, 0.02 mM]])
   vc_function
   {
      rate_value = 0.05 * length / 3.46 um
      return rate_value
   }
   reaction RNAElongation_Cfa(Cfa.gene~RNAP~RNAPAuxiliary + 285 ATP + 258 CTP + 294 GTP + 312 UTP -> Cfa.gene~RNAP~RNAPAuxiliary + Cfa.mRNA + 1149 PPi, km = [[ATP, 0.02 mM], [CTP, 0.02 mM], [GTP, 0.02 mM], [UTP, 0.02 mM]])
   vc_function
   {
      rate_value = 0.05 * length / 3.46 um
      return rate_value
   }
   reaction RNAElongation_ChaA(ChaA.gene~RNAP~RNAPAuxiliary + 229 ATP + 263 CTP + 275 GTP + 334 UTP -> ChaA.gene~RNAP~RNAPAuxiliary + ChaA.mRNA + 1101 PPi, km = [[ATP, 0.02 mM], [CTP, 0.02 mM], [GTP, 0.02 mM], [UTP, 0.02 mM]])
   vc_function
   {
      rate_value = 0.05 * length / 3.46 um
      return rate_value
   }
   reaction RNAElongation_ChaB(ChaB.gene~RNAP~RNAPAuxiliary + 81 ATP + 46 CTP + 61 GTP + 43 UTP -> ChaB.gene~RNAP~RNAPAuxiliary + ChaB.mRNA + 231 PPi, km = [[ATP, 0.02 mM], [CTP, 0.02 mM], [GTP, 0.02 mM], [UTP, 0.02 mM]])
   vc_function
   {
      rate_value = 0.05 * length / 3.46 um
      return rate_value
   }
   reaction RNAElongation_ChaC(ChaC.gene~RNAP~RNAPAuxiliary + 154 ATP + 165 CTP + 216 GTP + 161 UTP -> ChaC.gene~RNAP~RNAPAuxiliary + ChaC.mRNA + 696 PPi, km = [[ATP, 0.02 mM], [CTP, 0.02 mM], [GTP, 0.02 mM], [UTP, 0.02 mM]])
   vc_function
   {
      rate_value = 0.05 * length / 3.46 um
      return rate_value
   }
   reaction RNAElongation_ChbA(ChbA.gene~RNAP~RNAPAuxiliary + 103 ATP + 70 CTP + 107 GTP + 71 UTP -> ChbA.gene~RNAP~RNAPAuxiliary + ChbA.mRNA + 351 PPi, km = [[ATP, 0.02 mM], [CTP, 0.02 mM], [GTP, 0.02 mM], [UTP, 0.02 mM]])
   vc_function
   {
      rate_value = 0.05 * length / 3.46 um
      return rate_value
   }
   reaction RNAElongation_ChbB(ChbB.gene~RNAP~RNAPAuxiliary + 91 ATP + 62 CTP + 79 GTP + 89 UTP -> ChbB.gene~RNAP~RNAPAuxiliary + ChbB.mRNA + 321 PPi, km = [[ATP, 0.02 mM], [CTP, 0.02 mM], [GTP, 0.02 mM], [UTP, 0.02 mM]])
   vc_function
   {
      rate_value = 0.05 * length / 3.46 um
      return rate_value
   }
   reaction RNAElongation_ChbC(ChbC.gene~RNAP~RNAPAuxiliary + 296 ATP + 328 CTP + 342 GTP + 393 UTP -> ChbC.gene~RNAP~RNAPAuxiliary + ChbC.mRNA + 1359 PPi, km = [[ATP, 0.02 mM], [CTP, 0.02 mM], [GTP, 0.02 mM], [UTP, 0.02 mM]])
   vc_function
   {
      rate_value = 0.05 * length / 3.46 um
      return rate_value
   }
   reaction RNAElongation_ChbF(ChbF.gene~RNAP~RNAPAuxiliary + 363 ATP + 281 CTP + 354 GTP + 355 UTP -> ChbF.gene~RNAP~RNAPAuxiliary + ChbF.mRNA + 1353 PPi, km = [[ATP, 0.02 mM], [CTP, 0.02 mM], [GTP, 0.02 mM], [UTP, 0.02 mM]])
   vc_function
   {
      rate_value = 0.05 * length / 3.46 um
      return rate_value
   }
   reaction RNAElongation_ChbG(ChbG.gene~RNAP~RNAPAuxiliary + 159 ATP + 158 CTP + 229 GTP + 204 UTP -> ChbG.gene~RNAP~RNAPAuxiliary + ChbG.mRNA + 750 PPi, km = [[ATP, 0.02 mM], [CTP, 0.02 mM], [GTP, 0.02 mM], [UTP, 0.02 mM]])
   vc_function
   {
      rate_value = 0.05 * length / 3.46 um
      return rate_value
   }
   reaction RNAElongation_ChbR(ChbR.gene~RNAP~RNAPAuxiliary + 243 ATP + 155 CTP + 196 GTP + 249 UTP -> ChbR.gene~RNAP~RNAPAuxiliary + ChbR.mRNA + 843 PPi, km = [[ATP, 0.02 mM], [CTP, 0.02 mM], [GTP, 0.02 mM], [UTP, 0.02 mM]])
   vc_function
   {
      rate_value = 0.05 * length / 3.46 um
      return rate_value
   }
   reaction RNAElongation_CheA(CheA.gene~RNAP~RNAPAuxiliary + 423 ATP + 434 CTP + 470 GTP + 347 UTP -> CheA.gene~RNAP~RNAPAuxiliary + CheA.mRNA + 1674 PPi, km = [[ATP, 0.02 mM], [CTP, 0.02 mM], [GTP, 0.02 mM], [UTP, 0.02 mM]])
   vc_function
   {
      rate_value = 0.05 * length / 3.46 um
      return rate_value
   }
   reaction RNAElongation_CheB(CheB.gene~RNAP~RNAPAuxiliary + 244 ATP + 248 CTP + 322 GTP + 236 UTP -> CheB.gene~RNAP~RNAPAuxiliary + CheB.mRNA + 1050 PPi, km = [[ATP, 0.02 mM], [CTP, 0.02 mM], [GTP, 0.02 mM], [UTP, 0.02 mM]])
   vc_function
   {
      rate_value = 0.05 * length / 3.46 um
      return rate_value
   }
   reaction RNAElongation_CheR(CheR.gene~RNAP~RNAPAuxiliary + 183 ATP + 226 CTP + 243 GTP + 209 UTP -> CheR.gene~RNAP~RNAPAuxiliary + CheR.mRNA + 861 PPi, km = [[ATP, 0.02 mM], [CTP, 0.02 mM], [GTP, 0.02 mM], [UTP, 0.02 mM]])
   vc_function
   {
      rate_value = 0.05 * length / 3.46 um
      return rate_value
   }
   reaction RNAElongation_CheW(CheW.gene~RNAP~RNAPAuxiliary + 124 ATP + 110 CTP + 152 GTP + 118 UTP -> CheW.gene~RNAP~RNAPAuxiliary + CheW.mRNA + 504 PPi, km = [[ATP, 0.02 mM], [CTP, 0.02 mM], [GTP, 0.02 mM], [UTP, 0.02 mM]])
   vc_function
   {
      rate_value = 0.05 * length / 3.46 um
      return rate_value
   }
   reaction RNAElongation_CheY(CheY.gene~RNAP~RNAPAuxiliary + 106 ATP + 74 CTP + 120 GTP + 90 UTP -> CheY.gene~RNAP~RNAPAuxiliary + CheY.mRNA + 390 PPi, km = [[ATP, 0.02 mM], [CTP, 0.02 mM], [GTP, 0.02 mM], [UTP, 0.02 mM]])
   vc_function
   {
      rate_value = 0.05 * length / 3.46 um
      return rate_value
   }
   reaction RNAElongation_ChiA(ChiA.gene~RNAP~RNAPAuxiliary + 716 ATP + 640 CTP + 717 GTP + 621 UTP -> ChiA.gene~RNAP~RNAPAuxiliary + ChiA.mRNA + 2694 PPi, km = [[ATP, 0.02 mM], [CTP, 0.02 mM], [GTP, 0.02 mM], [UTP, 0.02 mM]])
   vc_function
   {
      rate_value = 0.05 * length / 3.46 um
      return rate_value
   }
   reaction RNAElongation_ChiP(ChiP.gene~RNAP~RNAPAuxiliary + 359 ATP + 358 CTP + 364 GTP + 326 UTP -> ChiP.gene~RNAP~RNAPAuxiliary + ChiP.mRNA + 1407 PPi, km = [[ATP, 0.02 mM], [CTP, 0.02 mM], [GTP, 0.02 mM], [UTP, 0.02 mM]])
   vc_function
   {
      rate_value = 0.05 * length / 3.46 um
      return rate_value
   }
   reaction RNAElongation_ChiQ(ChiQ.gene~RNAP~RNAPAuxiliary + 108 ATP + 73 CTP + 85 GTP + 61 UTP -> ChiQ.gene~RNAP~RNAPAuxiliary + ChiQ.mRNA + 327 PPi, km = [[ATP, 0.02 mM], [CTP, 0.02 mM], [GTP, 0.02 mM], [UTP, 0.02 mM]])
   vc_function
   {
      rate_value = 0.05 * length / 3.46 um
      return rate_value
   }
   reaction RNAElongation_Cho(Cho.gene~RNAP~RNAPAuxiliary + 211 ATP + 222 CTP + 236 GTP + 219 UTP -> Cho.gene~RNAP~RNAPAuxiliary + Cho.mRNA + 888 PPi, km = [[ATP, 0.02 mM], [CTP, 0.02 mM], [GTP, 0.02 mM], [UTP, 0.02 mM]])
   vc_function
   {
      rate_value = 0.05 * length / 3.46 um
      return rate_value
   }
   reaction RNAElongation_ChpB(ChpB.gene~RNAP~RNAPAuxiliary + 75 ATP + 71 CTP + 118 GTP + 87 UTP -> ChpB.gene~RNAP~RNAPAuxiliary + ChpB.mRNA + 351 PPi, km = [[ATP, 0.02 mM], [CTP, 0.02 mM], [GTP, 0.02 mM], [UTP, 0.02 mM]])
   vc_function
   {
      rate_value = 0.05 * length / 3.46 um
      return rate_value
   }
   reaction RNAElongation_ChpS(ChpS.gene~RNAP~RNAPAuxiliary + 73 ATP + 57 CTP + 71 GTP + 51 UTP -> ChpS.gene~RNAP~RNAPAuxiliary + ChpS.mRNA + 252 PPi, km = [[ATP, 0.02 mM], [CTP, 0.02 mM], [GTP, 0.02 mM], [UTP, 0.02 mM]])
   vc_function
   {
      rate_value = 0.05 * length / 3.46 um
      return rate_value
   }
   reaction RNAElongation_ChrR(ChrR.gene~RNAP~RNAPAuxiliary + 133 ATP + 136 CTP + 164 GTP + 134 UTP -> ChrR.gene~RNAP~RNAPAuxiliary + ChrR.mRNA + 567 PPi, km = [[ATP, 0.02 mM], [CTP, 0.02 mM], [GTP, 0.02 mM], [UTP, 0.02 mM]])
   vc_function
   {
      rate_value = 0.05 * length / 3.46 um
      return rate_value
   }
   reaction RNAElongation_CirA(CirA.gene~RNAP~RNAPAuxiliary + 513 ATP + 503 CTP + 549 GTP + 427 UTP -> CirA.gene~RNAP~RNAPAuxiliary + CirA.mRNA + 1992 PPi, km = [[ATP, 0.02 mM], [CTP, 0.02 mM], [GTP, 0.02 mM], [UTP, 0.02 mM]])
   vc_function
   {
      rate_value = 0.05 * length / 3.46 um
      return rate_value
   }
   reaction RNAElongation_CitB(CitB.gene~RNAP~RNAPAuxiliary + 250 ATP + 250 CTP + 250 GTP + 250 UTP -> CitB.gene~RNAP~RNAPAuxiliary + CitB.mRNA + 1000 PPi, km = [[ATP, 0.02 mM], [CTP, 0.02 mM], [GTP, 0.02 mM], [UTP, 0.02 mM]])
   vc_function
   {
      rate_value = 0.05 * length / 3.46 um
      return rate_value
   }
   reaction RNAElongation_CitC(CitC.gene~RNAP~RNAPAuxiliary + 264 ATP + 289 CTP + 251 GTP + 255 UTP -> CitC.gene~RNAP~RNAPAuxiliary + CitC.mRNA + 1059 PPi, km = [[ATP, 0.02 mM], [CTP, 0.02 mM], [GTP, 0.02 mM], [UTP, 0.02 mM]])
   vc_function
   {
      rate_value = 0.05 * length / 3.46 um
      return rate_value
   }
   reaction RNAElongation_CitD(CitD.gene~RNAP~RNAPAuxiliary + 71 ATP + 85 CTP + 81 GTP + 60 UTP -> CitD.gene~RNAP~RNAPAuxiliary + CitD.mRNA + 297 PPi, km = [[ATP, 0.02 mM], [CTP, 0.02 mM], [GTP, 0.02 mM], [UTP, 0.02 mM]])
   vc_function
   {
      rate_value = 0.05 * length / 3.46 um
      return rate_value
   }
   reaction RNAElongation_CitE(CitE.gene~RNAP~RNAPAuxiliary + 191 ATP + 272 CTP + 253 GTP + 193 UTP -> CitE.gene~RNAP~RNAPAuxiliary + CitE.mRNA + 909 PPi, km = [[ATP, 0.02 mM], [CTP, 0.02 mM], [GTP, 0.02 mM], [UTP, 0.02 mM]])
   vc_function
   {
      rate_value = 0.05 * length / 3.46 um
      return rate_value
   }
   reaction RNAElongation_CitF(CitF.gene~RNAP~RNAPAuxiliary + 332 ATP + 434 CTP + 432 GTP + 335 UTP -> CitF.gene~RNAP~RNAPAuxiliary + CitF.mRNA + 1533 PPi, km = [[ATP, 0.02 mM], [CTP, 0.02 mM], [GTP, 0.02 mM], [UTP, 0.02 mM]])
   vc_function
   {
      rate_value = 0.05 * length / 3.46 um
      return rate_value
   }
   reaction RNAElongation_CitT(CitT.gene~RNAP~RNAPAuxiliary + 291 ATP + 343 CTP + 398 GTP + 432 UTP -> CitT.gene~RNAP~RNAPAuxiliary + CitT.mRNA + 1464 PPi, km = [[ATP, 0.02 mM], [CTP, 0.02 mM], [GTP, 0.02 mM], [UTP, 0.02 mM]])
   vc_function
   {
      rate_value = 0.05 * length / 3.46 um
      return rate_value
   }
   reaction RNAElongation_CitX(CitX.gene~RNAP~RNAPAuxiliary + 118 ATP + 175 CTP + 147 GTP + 112 UTP -> CitX.gene~RNAP~RNAPAuxiliary + CitX.mRNA + 552 PPi, km = [[ATP, 0.02 mM], [CTP, 0.02 mM], [GTP, 0.02 mM], [UTP, 0.02 mM]])
   vc_function
   {
      rate_value = 0.05 * length / 3.46 um
      return rate_value
   }
   reaction RNAElongation_ClcA(ClcA.gene~RNAP~RNAPAuxiliary + 264 ATP + 335 CTP + 432 GTP + 391 UTP -> ClcA.gene~RNAP~RNAPAuxiliary + ClcA.mRNA + 1422 PPi, km = [[ATP, 0.02 mM], [CTP, 0.02 mM], [GTP, 0.02 mM], [UTP, 0.02 mM]])
   vc_function
   {
      rate_value = 0.05 * length / 3.46 um
      return rate_value
   }
   reaction RNAElongation_ClcB(ClcB.gene~RNAP~RNAPAuxiliary + 229 ATP + 333 CTP + 350 GTP + 345 UTP -> ClcB.gene~RNAP~RNAPAuxiliary + ClcB.mRNA + 1257 PPi, km = [[ATP, 0.02 mM], [CTP, 0.02 mM], [GTP, 0.02 mM], [UTP, 0.02 mM]])
   vc_function
   {
      rate_value = 0.05 * length / 3.46 um
      return rate_value
   }
   reaction RNAElongation_ClpA(ClpA.gene~RNAP~RNAPAuxiliary + 558 ATP + 546 CTP + 653 GTP + 520 UTP -> ClpA.gene~RNAP~RNAPAuxiliary + ClpA.mRNA + 2277 PPi, km = [[ATP, 0.02 mM], [CTP, 0.02 mM], [GTP, 0.02 mM], [UTP, 0.02 mM]])
   vc_function
   {
      rate_value = 0.05 * length / 3.46 um
      return rate_value
   }
   reaction RNAElongation_ClpB(ClpB.gene~RNAP~RNAPAuxiliary + 555 ATP + 488 CTP + 612 GTP + 475 UTP -> ClpB.gene~RNAP~RNAPAuxiliary + ClpB.mRNA + 2130 PPi, km = [[ATP, 0.02 mM], [CTP, 0.02 mM], [GTP, 0.02 mM], [UTP, 0.02 mM]])
   vc_function
   {
      rate_value = 0.05 * length / 3.46 um
      return rate_value
   }
   reaction RNAElongation_ClpP(ClpP.gene~RNAP~RNAPAuxiliary + 151 ATP + 156 CTP + 162 GTP + 155 UTP -> ClpP.gene~RNAP~RNAPAuxiliary + ClpP.mRNA + 624 PPi, km = [[ATP, 0.02 mM], [CTP, 0.02 mM], [GTP, 0.02 mM], [UTP, 0.02 mM]])
   vc_function
   {
      rate_value = 0.05 * length / 3.46 um
      return rate_value
   }
   reaction RNAElongation_ClpS(ClpS.gene~RNAP~RNAPAuxiliary + 96 ATP + 62 CTP + 83 GTP + 80 UTP -> ClpS.gene~RNAP~RNAPAuxiliary + ClpS.mRNA + 321 PPi, km = [[ATP, 0.02 mM], [CTP, 0.02 mM], [GTP, 0.02 mM], [UTP, 0.02 mM]])
   vc_function
   {
      rate_value = 0.05 * length / 3.46 um
      return rate_value
   }
   reaction RNAElongation_ClpX(ClpX.gene~RNAP~RNAPAuxiliary + 331 ATP + 302 CTP + 357 GTP + 285 UTP -> ClpX.gene~RNAP~RNAPAuxiliary + ClpX.mRNA + 1275 PPi, km = [[ATP, 0.02 mM], [CTP, 0.02 mM], [GTP, 0.02 mM], [UTP, 0.02 mM]])
   vc_function
   {
      rate_value = 0.05 * length / 3.46 um
      return rate_value
   }
   reaction RNAElongation_ClsA(ClsA.gene~RNAP~RNAPAuxiliary + 320 ATP + 358 CTP + 397 GTP + 386 UTP -> ClsA.gene~RNAP~RNAPAuxiliary + ClsA.mRNA + 1461 PPi, km = [[ATP, 0.02 mM], [CTP, 0.02 mM], [GTP, 0.02 mM], [UTP, 0.02 mM]])
   vc_function
   {
      rate_value = 0.05 * length / 3.46 um
      return rate_value
   }
   reaction RNAElongation_ClsB(ClsB.gene~RNAP~RNAPAuxiliary + 294 ATP + 320 CTP + 357 GTP + 271 UTP -> ClsB.gene~RNAP~RNAPAuxiliary + ClsB.mRNA + 1242 PPi, km = [[ATP, 0.02 mM], [CTP, 0.02 mM], [GTP, 0.02 mM], [UTP, 0.02 mM]])
   vc_function
   {
      rate_value = 0.05 * length / 3.46 um
      return rate_value
   }
   reaction RNAElongation_ClsC(ClsC.gene~RNAP~RNAPAuxiliary + 325 ATP + 339 CTP + 382 GTP + 376 UTP -> ClsC.gene~RNAP~RNAPAuxiliary + ClsC.mRNA + 1422 PPi, km = [[ATP, 0.02 mM], [CTP, 0.02 mM], [GTP, 0.02 mM], [UTP, 0.02 mM]])
   vc_function
   {
      rate_value = 0.05 * length / 3.46 um
      return rate_value
   }
   reaction RNAElongation_Cmk(Cmk.gene~RNAP~RNAPAuxiliary + 156 ATP + 169 CTP + 199 GTP + 160 UTP -> Cmk.gene~RNAP~RNAPAuxiliary + Cmk.mRNA + 684 PPi, km = [[ATP, 0.02 mM], [CTP, 0.02 mM], [GTP, 0.02 mM], [UTP, 0.02 mM]])
   vc_function
   {
      rate_value = 0.05 * length / 3.46 um
      return rate_value
   }
   reaction RNAElongation_CmoB(CmoB.gene~RNAP~RNAPAuxiliary + 225 ATP + 236 CTP + 272 GTP + 239 UTP -> CmoB.gene~RNAP~RNAPAuxiliary + CmoB.mRNA + 972 PPi, km = [[ATP, 0.02 mM], [CTP, 0.02 mM], [GTP, 0.02 mM], [UTP, 0.02 mM]])
   vc_function
   {
      rate_value = 0.05 * length / 3.46 um
      return rate_value
   }
   reaction RNAElongation_CmoM(CmoM.gene~RNAP~RNAPAuxiliary + 193 ATP + 177 CTP + 228 GTP + 188 UTP -> CmoM.gene~RNAP~RNAPAuxiliary + CmoM.mRNA + 786 PPi, km = [[ATP, 0.02 mM], [CTP, 0.02 mM], [GTP, 0.02 mM], [UTP, 0.02 mM]])
   vc_function
   {
      rate_value = 0.05 * length / 3.46 um
      return rate_value
   }
   reaction RNAElongation_CmtA(CmtA.gene~RNAP~RNAPAuxiliary + 308 ATP + 301 CTP + 391 GTP + 389 UTP -> CmtA.gene~RNAP~RNAPAuxiliary + CmtA.mRNA + 1389 PPi, km = [[ATP, 0.02 mM], [CTP, 0.02 mM], [GTP, 0.02 mM], [UTP, 0.02 mM]])
   vc_function
   {
      rate_value = 0.05 * length / 3.46 um
      return rate_value
   }
   reaction RNAElongation_CmtB(CmtB.gene~RNAP~RNAPAuxiliary + 135 ATP + 95 CTP + 93 GTP + 121 UTP -> CmtB.gene~RNAP~RNAPAuxiliary + CmtB.mRNA + 444 PPi, km = [[ATP, 0.02 mM], [CTP, 0.02 mM], [GTP, 0.02 mM], [UTP, 0.02 mM]])
   vc_function
   {
      rate_value = 0.05 * length / 3.46 um
      return rate_value
   }
   reaction RNAElongation_CnoX(CnoX.gene~RNAP~RNAPAuxiliary + 205 ATP + 217 CTP + 261 GTP + 172 UTP -> CnoX.gene~RNAP~RNAPAuxiliary + CnoX.mRNA + 855 PPi, km = [[ATP, 0.02 mM], [CTP, 0.02 mM], [GTP, 0.02 mM], [UTP, 0.02 mM]])
   vc_function
   {
      rate_value = 0.05 * length / 3.46 um
      return rate_value
   }
   reaction RNAElongation_Cnu(Cnu.gene~RNAP~RNAPAuxiliary + 55 ATP + 54 CTP + 48 GTP + 59 UTP -> Cnu.gene~RNAP~RNAPAuxiliary + Cnu.mRNA + 216 PPi, km = [[ATP, 0.02 mM], [CTP, 0.02 mM], [GTP, 0.02 mM], [UTP, 0.02 mM]])
   vc_function
   {
      rate_value = 0.05 * length / 3.46 um
      return rate_value
   }
   reaction RNAElongation_CoaA(CoaA.gene~RNAP~RNAPAuxiliary + 262 ATP + 203 CTP + 216 GTP + 270 UTP -> CoaA.gene~RNAP~RNAPAuxiliary + CoaA.mRNA + 951 PPi, km = [[ATP, 0.02 mM], [CTP, 0.02 mM], [GTP, 0.02 mM], [UTP, 0.02 mM]])
   vc_function
   {
      rate_value = 0.05 * length / 3.46 um
      return rate_value
   }
   reaction RNAElongation_CoaD(CoaD.gene~RNAP~RNAPAuxiliary + 109 ATP + 113 CTP + 139 GTP + 119 UTP -> CoaD.gene~RNAP~RNAPAuxiliary + CoaD.mRNA + 480 PPi, km = [[ATP, 0.02 mM], [CTP, 0.02 mM], [GTP, 0.02 mM], [UTP, 0.02 mM]])
   vc_function
   {
      rate_value = 0.05 * length / 3.46 um
      return rate_value
   }
   reaction RNAElongation_CoaE(CoaE.gene~RNAP~RNAPAuxiliary + 151 ATP + 162 CTP + 166 GTP + 142 UTP -> CoaE.gene~RNAP~RNAPAuxiliary + CoaE.mRNA + 621 PPi, km = [[ATP, 0.02 mM], [CTP, 0.02 mM], [GTP, 0.02 mM], [UTP, 0.02 mM]])
   vc_function
   {
      rate_value = 0.05 * length / 3.46 um
      return rate_value
   }
   reaction RNAElongation_CobB(CobB.gene~RNAP~RNAPAuxiliary + 178 ATP + 169 CTP + 210 GTP + 172 UTP -> CobB.gene~RNAP~RNAPAuxiliary + CobB.mRNA + 729 PPi, km = [[ATP, 0.02 mM], [CTP, 0.02 mM], [GTP, 0.02 mM], [UTP, 0.02 mM]])
   vc_function
   {
      rate_value = 0.05 * length / 3.46 um
      return rate_value
   }
   reaction RNAElongation_CodA(CodA.gene~RNAP~RNAPAuxiliary + 318 ATP + 333 CTP + 353 GTP + 280 UTP -> CodA.gene~RNAP~RNAPAuxiliary + CodA.mRNA + 1284 PPi, km = [[ATP, 0.02 mM], [CTP, 0.02 mM], [GTP, 0.02 mM], [UTP, 0.02 mM]])
   vc_function
   {
      rate_value = 0.05 * length / 3.46 um
      return rate_value
   }
   reaction RNAElongation_CodB(CodB.gene~RNAP~RNAPAuxiliary + 214 ATP + 311 CTP + 369 GTP + 366 UTP -> CodB.gene~RNAP~RNAPAuxiliary + CodB.mRNA + 1260 PPi, km = [[ATP, 0.02 mM], [CTP, 0.02 mM], [GTP, 0.02 mM], [UTP, 0.02 mM]])
   vc_function
   {
      rate_value = 0.05 * length / 3.46 um
      return rate_value
   }
   reaction RNAElongation_CohE(CohE.gene~RNAP~RNAPAuxiliary + 213 ATP + 146 CTP + 155 GTP + 161 UTP -> CohE.gene~RNAP~RNAPAuxiliary + CohE.mRNA + 675 PPi, km = [[ATP, 0.02 mM], [CTP, 0.02 mM], [GTP, 0.02 mM], [UTP, 0.02 mM]])
   vc_function
   {
      rate_value = 0.05 * length / 3.46 um
      return rate_value
   }
   reaction RNAElongation_ComR(ComR.gene~RNAP~RNAPAuxiliary + 167 ATP + 165 CTP + 160 GTP + 141 UTP -> ComR.gene~RNAP~RNAPAuxiliary + ComR.mRNA + 633 PPi, km = [[ATP, 0.02 mM], [CTP, 0.02 mM], [GTP, 0.02 mM], [UTP, 0.02 mM]])
   vc_function
   {
      rate_value = 0.05 * length / 3.46 um
      return rate_value
   }
   reaction RNAElongation_CopA(CopA.gene~RNAP~RNAPAuxiliary + 60 ATP + 57 CTP + 56 GTP + 40 UTP -> CopA.gene~RNAP~RNAPAuxiliary + CopA.mRNA + 213 PPi, km = [[ATP, 0.02 mM], [CTP, 0.02 mM], [GTP, 0.02 mM], [UTP, 0.02 mM]])
   vc_function
   {
      rate_value = 0.05 * length / 3.46 um
      return rate_value
   }
   reaction RNAElongation_CorA(CorA.gene~RNAP~RNAPAuxiliary + 219 ATP + 241 CTP + 261 GTP + 230 UTP -> CorA.gene~RNAP~RNAPAuxiliary + CorA.mRNA + 951 PPi, km = [[ATP, 0.02 mM], [CTP, 0.02 mM], [GTP, 0.02 mM], [UTP, 0.02 mM]])
   vc_function
   {
      rate_value = 0.05 * length / 3.46 um
      return rate_value
   }
   reaction RNAElongation_CorC(CorC.gene~RNAP~RNAPAuxiliary + 227 ATP + 217 CTP + 236 GTP + 199 UTP -> CorC.gene~RNAP~RNAPAuxiliary + CorC.mRNA + 879 PPi, km = [[ATP, 0.02 mM], [CTP, 0.02 mM], [GTP, 0.02 mM], [UTP, 0.02 mM]])
   vc_function
   {
      rate_value = 0.05 * length / 3.46 um
      return rate_value
   }
   reaction RNAElongation_CpdA(CpdA.gene~RNAP~RNAPAuxiliary + 169 ATP + 230 CTP + 239 GTP + 190 UTP -> CpdA.gene~RNAP~RNAPAuxiliary + CpdA.mRNA + 828 PPi, km = [[ATP, 0.02 mM], [CTP, 0.02 mM], [GTP, 0.02 mM], [UTP, 0.02 mM]])
   vc_function
   {
      rate_value = 0.05 * length / 3.46 um
      return rate_value
   }
   reaction RNAElongation_CpdB(CpdB.gene~RNAP~RNAPAuxiliary + 542 ATP + 443 CTP + 519 GTP + 440 UTP -> CpdB.gene~RNAP~RNAPAuxiliary + CpdB.mRNA + 1944 PPi, km = [[ATP, 0.02 mM], [CTP, 0.02 mM], [GTP, 0.02 mM], [UTP, 0.02 mM]])
   vc_function
   {
      rate_value = 0.05 * length / 3.46 um
      return rate_value
   }
   reaction RNAElongation_CpoB(CpoB.gene~RNAP~RNAPAuxiliary + 225 ATP + 194 CTP + 200 GTP + 173 UTP -> CpoB.gene~RNAP~RNAPAuxiliary + CpoB.mRNA + 792 PPi, km = [[ATP, 0.02 mM], [CTP, 0.02 mM], [GTP, 0.02 mM], [UTP, 0.02 mM]])
   vc_function
   {
      rate_value = 0.05 * length / 3.46 um
      return rate_value
   }
   reaction RNAElongation_CpxA(CpxA.gene~RNAP~RNAPAuxiliary + 309 ATP + 342 CTP + 409 GTP + 314 UTP -> CpxA.gene~RNAP~RNAPAuxiliary + CpxA.mRNA + 1374 PPi, km = [[ATP, 0.02 mM], [CTP, 0.02 mM], [GTP, 0.02 mM], [UTP, 0.02 mM]])
   vc_function
   {
      rate_value = 0.05 * length / 3.46 um
      return rate_value
   }
   reaction RNAElongation_CpxP(CpxP.gene~RNAP~RNAPAuxiliary + 147 ATP + 120 CTP + 131 GTP + 103 UTP -> CpxP.gene~RNAP~RNAPAuxiliary + CpxP.mRNA + 501 PPi, km = [[ATP, 0.02 mM], [CTP, 0.02 mM], [GTP, 0.02 mM], [UTP, 0.02 mM]])
   vc_function
   {
      rate_value = 0.05 * length / 3.46 um
      return rate_value
   }
   reaction RNAElongation_CpxR(CpxR.gene~RNAP~RNAPAuxiliary + 167 ATP + 172 CTP + 187 GTP + 173 UTP -> CpxR.gene~RNAP~RNAPAuxiliary + CpxR.mRNA + 699 PPi, km = [[ATP, 0.02 mM], [CTP, 0.02 mM], [GTP, 0.02 mM], [UTP, 0.02 mM]])
   vc_function
   {
      rate_value = 0.05 * length / 3.46 um
      return rate_value
   }
   reaction RNAElongation_Cra(Cra.gene~RNAP~RNAPAuxiliary + 217 ATP + 269 CTP + 283 GTP + 236 UTP -> Cra.gene~RNAP~RNAPAuxiliary + Cra.mRNA + 1005 PPi, km = [[ATP, 0.02 mM], [CTP, 0.02 mM], [GTP, 0.02 mM], [UTP, 0.02 mM]])
   vc_function
   {
      rate_value = 0.05 * length / 3.46 um
      return rate_value
   }
   reaction RNAElongation_CreA(CreA.gene~RNAP~RNAPAuxiliary + 121 ATP + 102 CTP + 130 GTP + 121 UTP -> CreA.gene~RNAP~RNAPAuxiliary + CreA.mRNA + 474 PPi, km = [[ATP, 0.02 mM], [CTP, 0.02 mM], [GTP, 0.02 mM], [UTP, 0.02 mM]])
   vc_function
   {
      rate_value = 0.05 * length / 3.46 um
      return rate_value
   }
   reaction RNAElongation_CreB(CreB.gene~RNAP~RNAPAuxiliary + 144 ATP + 179 CTP + 202 GTP + 165 UTP -> CreB.gene~RNAP~RNAPAuxiliary + CreB.mRNA + 690 PPi, km = [[ATP, 0.02 mM], [CTP, 0.02 mM], [GTP, 0.02 mM], [UTP, 0.02 mM]])
   vc_function
   {
      rate_value = 0.05 * length / 3.46 um
      return rate_value
   }
   reaction RNAElongation_CreC(CreC.gene~RNAP~RNAPAuxiliary + 312 ATP + 344 CTP + 423 GTP + 346 UTP -> CreC.gene~RNAP~RNAPAuxiliary + CreC.mRNA + 1425 PPi, km = [[ATP, 0.02 mM], [CTP, 0.02 mM], [GTP, 0.02 mM], [UTP, 0.02 mM]])
   vc_function
   {
      rate_value = 0.05 * length / 3.46 um
      return rate_value
   }
   reaction RNAElongation_CreD(CreD.gene~RNAP~RNAPAuxiliary + 313 ATP + 288 CTP + 384 GTP + 368 UTP -> CreD.gene~RNAP~RNAPAuxiliary + CreD.mRNA + 1353 PPi, km = [[ATP, 0.02 mM], [CTP, 0.02 mM], [GTP, 0.02 mM], [UTP, 0.02 mM]])
   vc_function
   {
      rate_value = 0.05 * length / 3.46 um
      return rate_value
   }
   reaction RNAElongation_Crl(Crl.gene~RNAP~RNAPAuxiliary + 250 ATP + 250 CTP + 250 GTP + 250 UTP -> Crl.gene~RNAP~RNAPAuxiliary + Crl.mRNA + 1000 PPi, km = [[ATP, 0.02 mM], [CTP, 0.02 mM], [GTP, 0.02 mM], [UTP, 0.02 mM]])
   vc_function
   {
      rate_value = 0.05 * length / 3.46 um
      return rate_value
   }
   reaction RNAElongation_CroE(CroE.gene~RNAP~RNAPAuxiliary + 65 ATP + 39 CTP + 47 GTP + 50 UTP -> CroE.gene~RNAP~RNAPAuxiliary + CroE.mRNA + 201 PPi, km = [[ATP, 0.02 mM], [CTP, 0.02 mM], [GTP, 0.02 mM], [UTP, 0.02 mM]])
   vc_function
   {
      rate_value = 0.05 * length / 3.46 um
      return rate_value
   }
   reaction RNAElongation_Crp(Crp.gene~RNAP~RNAPAuxiliary + 172 ATP + 153 CTP + 162 GTP + 146 UTP -> Crp.gene~RNAP~RNAPAuxiliary + Crp.mRNA + 633 PPi, km = [[ATP, 0.02 mM], [CTP, 0.02 mM], [GTP, 0.02 mM], [UTP, 0.02 mM]])
   vc_function
   {
      rate_value = 0.05 * length / 3.46 um
      return rate_value
   }
   reaction RNAElongation_Crr(Crr.gene~RNAP~RNAPAuxiliary + 141 ATP + 114 CTP + 128 GTP + 127 UTP -> Crr.gene~RNAP~RNAPAuxiliary + Crr.mRNA + 510 PPi, km = [[ATP, 0.02 mM], [CTP, 0.02 mM], [GTP, 0.02 mM], [UTP, 0.02 mM]])
   vc_function
   {
      rate_value = 0.05 * length / 3.46 um
      return rate_value
   }
   reaction RNAElongation_CsdA(CsdA.gene~RNAP~RNAPAuxiliary + 254 ATP + 317 CTP + 359 GTP + 276 UTP -> CsdA.gene~RNAP~RNAPAuxiliary + CsdA.mRNA + 1206 PPi, km = [[ATP, 0.02 mM], [CTP, 0.02 mM], [GTP, 0.02 mM], [UTP, 0.02 mM]])
   vc_function
   {
      rate_value = 0.05 * length / 3.46 um
      return rate_value
   }
   reaction RNAElongation_CsdE(CsdE.gene~RNAP~RNAPAuxiliary + 112 ATP + 109 CTP + 133 GTP + 90 UTP -> CsdE.gene~RNAP~RNAPAuxiliary + CsdE.mRNA + 444 PPi, km = [[ATP, 0.02 mM], [CTP, 0.02 mM], [GTP, 0.02 mM], [UTP, 0.02 mM]])
   vc_function
   {
      rate_value = 0.05 * length / 3.46 um
      return rate_value
   }
   reaction RNAElongation_CsgA(CsgA.gene~RNAP~RNAPAuxiliary + 111 ATP + 112 CTP + 122 GTP + 111 UTP -> CsgA.gene~RNAP~RNAPAuxiliary + CsgA.mRNA + 456 PPi, km = [[ATP, 0.02 mM], [CTP, 0.02 mM], [GTP, 0.02 mM], [UTP, 0.02 mM]])
   vc_function
   {
      rate_value = 0.05 * length / 3.46 um
      return rate_value
   }
   reaction RNAElongation_CsgB(CsgB.gene~RNAP~RNAPAuxiliary + 145 ATP + 79 CTP + 113 GTP + 119 UTP -> CsgB.gene~RNAP~RNAPAuxiliary + CsgB.mRNA + 456 PPi, km = [[ATP, 0.02 mM], [CTP, 0.02 mM], [GTP, 0.02 mM], [UTP, 0.02 mM]])
   vc_function
   {
      rate_value = 0.05 * length / 3.46 um
      return rate_value
   }
   reaction RNAElongation_CsgC(CsgC.gene~RNAP~RNAPAuxiliary + 94 ATP + 77 CTP + 65 GTP + 97 UTP -> CsgC.gene~RNAP~RNAPAuxiliary + CsgC.mRNA + 333 PPi, km = [[ATP, 0.02 mM], [CTP, 0.02 mM], [GTP, 0.02 mM], [UTP, 0.02 mM]])
   vc_function
   {
      rate_value = 0.05 * length / 3.46 um
      return rate_value
   }
   reaction RNAElongation_CsgD(CsgD.gene~RNAP~RNAPAuxiliary + 200 ATP + 141 CTP + 132 GTP + 178 UTP -> CsgD.gene~RNAP~RNAPAuxiliary + CsgD.mRNA + 651 PPi, km = [[ATP, 0.02 mM], [CTP, 0.02 mM], [GTP, 0.02 mM], [UTP, 0.02 mM]])
   vc_function
   {
      rate_value = 0.05 * length / 3.46 um
      return rate_value
   }
   reaction RNAElongation_CsgE(CsgE.gene~RNAP~RNAPAuxiliary + 110 ATP + 74 CTP + 94 GTP + 112 UTP -> CsgE.gene~RNAP~RNAPAuxiliary + CsgE.mRNA + 390 PPi, km = [[ATP, 0.02 mM], [CTP, 0.02 mM], [GTP, 0.02 mM], [UTP, 0.02 mM]])
   vc_function
   {
      rate_value = 0.05 * length / 3.46 um
      return rate_value
   }
   reaction RNAElongation_CsgF(CsgF.gene~RNAP~RNAPAuxiliary + 122 ATP + 96 CTP + 83 GTP + 116 UTP -> CsgF.gene~RNAP~RNAPAuxiliary + CsgF.mRNA + 417 PPi, km = [[ATP, 0.02 mM], [CTP, 0.02 mM], [GTP, 0.02 mM], [UTP, 0.02 mM]])
   vc_function
   {
      rate_value = 0.05 * length / 3.46 um
      return rate_value
   }
   reaction RNAElongation_CsgG(CsgG.gene~RNAP~RNAPAuxiliary + 210 ATP + 208 CTP + 211 GTP + 205 UTP -> CsgG.gene~RNAP~RNAPAuxiliary + CsgG.mRNA + 834 PPi, km = [[ATP, 0.02 mM], [CTP, 0.02 mM], [GTP, 0.02 mM], [UTP, 0.02 mM]])
   vc_function
   {
      rate_value = 0.05 * length / 3.46 um
      return rate_value
   }
   reaction RNAElongation_CsiE(CsiE.gene~RNAP~RNAPAuxiliary + 291 ATP + 340 CTP + 320 GTP + 330 UTP -> CsiE.gene~RNAP~RNAPAuxiliary + CsiE.mRNA + 1281 PPi, km = [[ATP, 0.02 mM], [CTP, 0.02 mM], [GTP, 0.02 mM], [UTP, 0.02 mM]])
   vc_function
   {
      rate_value = 0.05 * length / 3.46 um
      return rate_value
   }
   reaction RNAElongation_CspA(CspA.gene~RNAP~RNAPAuxiliary + 57 ATP + 53 CTP + 51 GTP + 52 UTP -> CspA.gene~RNAP~RNAPAuxiliary + CspA.mRNA + 213 PPi, km = [[ATP, 0.02 mM], [CTP, 0.02 mM], [GTP, 0.02 mM], [UTP, 0.02 mM]])
   vc_function
   {
      rate_value = 0.05 * length / 3.46 um
      return rate_value
   }
   reaction RNAElongation_CspB(CspB.gene~RNAP~RNAPAuxiliary + 65 ATP + 30 CTP + 46 GTP + 75 UTP -> CspB.gene~RNAP~RNAPAuxiliary + CspB.mRNA + 216 PPi, km = [[ATP, 0.02 mM], [CTP, 0.02 mM], [GTP, 0.02 mM], [UTP, 0.02 mM]])
   vc_function
   {
      rate_value = 0.05 * length / 3.46 um
      return rate_value
   }
   reaction RNAElongation_CspC(CspC.gene~RNAP~RNAPAuxiliary + 57 ATP + 43 CTP + 56 GTP + 54 UTP -> CspC.gene~RNAP~RNAPAuxiliary + CspC.mRNA + 210 PPi, km = [[ATP, 0.02 mM], [CTP, 0.02 mM], [GTP, 0.02 mM], [UTP, 0.02 mM]])
   vc_function
   {
      rate_value = 0.05 * length / 3.46 um
      return rate_value
   }
   reaction RNAElongation_CspD(CspD.gene~RNAP~RNAPAuxiliary + 60 ATP + 49 CTP + 61 GTP + 55 UTP -> CspD.gene~RNAP~RNAPAuxiliary + CspD.mRNA + 225 PPi, km = [[ATP, 0.02 mM], [CTP, 0.02 mM], [GTP, 0.02 mM], [UTP, 0.02 mM]])
   vc_function
   {
      rate_value = 0.05 * length / 3.46 um
      return rate_value
   }
   reaction RNAElongation_CspE(CspE.gene~RNAP~RNAPAuxiliary + 59 ATP + 44 CTP + 49 GTP + 58 UTP -> CspE.gene~RNAP~RNAPAuxiliary + CspE.mRNA + 210 PPi, km = [[ATP, 0.02 mM], [CTP, 0.02 mM], [GTP, 0.02 mM], [UTP, 0.02 mM]])
   vc_function
   {
      rate_value = 0.05 * length / 3.46 um
      return rate_value
   }
   reaction RNAElongation_CspF(CspF.gene~RNAP~RNAPAuxiliary + 52 ATP + 54 CTP + 48 GTP + 59 UTP -> CspF.gene~RNAP~RNAPAuxiliary + CspF.mRNA + 213 PPi, km = [[ATP, 0.02 mM], [CTP, 0.02 mM], [GTP, 0.02 mM], [UTP, 0.02 mM]])
   vc_function
   {
      rate_value = 0.05 * length / 3.46 um
      return rate_value
   }
   reaction RNAElongation_CspG(CspG.gene~RNAP~RNAPAuxiliary + 61 ATP + 45 CTP + 49 GTP + 58 UTP -> CspG.gene~RNAP~RNAPAuxiliary + CspG.mRNA + 213 PPi, km = [[ATP, 0.02 mM], [CTP, 0.02 mM], [GTP, 0.02 mM], [UTP, 0.02 mM]])
   vc_function
   {
      rate_value = 0.05 * length / 3.46 um
      return rate_value
   }
   reaction RNAElongation_CspH(CspH.gene~RNAP~RNAPAuxiliary + 60 ATP + 53 CTP + 47 GTP + 53 UTP -> CspH.gene~RNAP~RNAPAuxiliary + CspH.mRNA + 213 PPi, km = [[ATP, 0.02 mM], [CTP, 0.02 mM], [GTP, 0.02 mM], [UTP, 0.02 mM]])
   vc_function
   {
      rate_value = 0.05 * length / 3.46 um
      return rate_value
   }
   reaction RNAElongation_CspI(CspI.gene~RNAP~RNAPAuxiliary + 64 ATP + 36 CTP + 52 GTP + 61 UTP -> CspI.gene~RNAP~RNAPAuxiliary + CspI.mRNA + 213 PPi, km = [[ATP, 0.02 mM], [CTP, 0.02 mM], [GTP, 0.02 mM], [UTP, 0.02 mM]])
   vc_function
   {
      rate_value = 0.05 * length / 3.46 um
      return rate_value
   }
   reaction RNAElongation_CsqR(CsqR.gene~RNAP~RNAPAuxiliary + 186 ATP + 195 CTP + 217 GTP + 188 UTP -> CsqR.gene~RNAP~RNAPAuxiliary + CsqR.mRNA + 786 PPi, km = [[ATP, 0.02 mM], [CTP, 0.02 mM], [GTP, 0.02 mM], [UTP, 0.02 mM]])
   vc_function
   {
      rate_value = 0.05 * length / 3.46 um
      return rate_value
   }
   reaction RNAElongation_CsrA(CsrA.gene~RNAP~RNAPAuxiliary + 48 ATP + 41 CTP + 52 GTP + 45 UTP -> CsrA.gene~RNAP~RNAPAuxiliary + CsrA.mRNA + 186 PPi, km = [[ATP, 0.02 mM], [CTP, 0.02 mM], [GTP, 0.02 mM], [UTP, 0.02 mM]])
   vc_function
   {
      rate_value = 0.05 * length / 3.46 um
      return rate_value
   }
   reaction RNAElongation_CsrB(CsrB.gene~RNAP~RNAPAuxiliary + 250 ATP + 250 CTP + 250 GTP + 250 UTP -> CsrB.gene~RNAP~RNAPAuxiliary + CsrB.mRNA + 1000 PPi, km = [[ATP, 0.02 mM], [CTP, 0.02 mM], [GTP, 0.02 mM], [UTP, 0.02 mM]])
   vc_function
   {
      rate_value = 0.05 * length / 3.46 um
      return rate_value
   }
   reaction RNAElongation_CsrD(CsrD.gene~RNAP~RNAPAuxiliary + 464 ATP + 463 CTP + 523 GTP + 491 UTP -> CsrD.gene~RNAP~RNAPAuxiliary + CsrD.mRNA + 1941 PPi, km = [[ATP, 0.02 mM], [CTP, 0.02 mM], [GTP, 0.02 mM], [UTP, 0.02 mM]])
   vc_function
   {
      rate_value = 0.05 * length / 3.46 um
      return rate_value
   }
   reaction RNAElongation_CstA(CstA.gene~RNAP~RNAPAuxiliary + 365 ATP + 526 CTP + 680 GTP + 535 UTP -> CstA.gene~RNAP~RNAPAuxiliary + CstA.mRNA + 2106 PPi, km = [[ATP, 0.02 mM], [CTP, 0.02 mM], [GTP, 0.02 mM], [UTP, 0.02 mM]])
   vc_function
   {
      rate_value = 0.05 * length / 3.46 um
      return rate_value
   }
   reaction RNAElongation_CueO(CueO.gene~RNAP~RNAPAuxiliary + 355 ATP + 377 CTP + 472 GTP + 347 UTP -> CueO.gene~RNAP~RNAPAuxiliary + CueO.mRNA + 1551 PPi, km = [[ATP, 0.02 mM], [CTP, 0.02 mM], [GTP, 0.02 mM], [UTP, 0.02 mM]])
   vc_function
   {
      rate_value = 0.05 * length / 3.46 um
      return rate_value
   }
   reaction RNAElongation_CueR(CueR.gene~RNAP~RNAPAuxiliary + 101 ATP + 117 CTP + 123 GTP + 67 UTP -> CueR.gene~RNAP~RNAPAuxiliary + CueR.mRNA + 408 PPi, km = [[ATP, 0.02 mM], [CTP, 0.02 mM], [GTP, 0.02 mM], [UTP, 0.02 mM]])
   vc_function
   {
      rate_value = 0.05 * length / 3.46 um
      return rate_value
   }
   reaction RNAElongation_CurA(CurA.gene~RNAP~RNAPAuxiliary + 241 ATP + 222 CTP + 321 GTP + 254 UTP -> CurA.gene~RNAP~RNAPAuxiliary + CurA.mRNA + 1038 PPi, km = [[ATP, 0.02 mM], [CTP, 0.02 mM], [GTP, 0.02 mM], [UTP, 0.02 mM]])
   vc_function
   {
      rate_value = 0.05 * length / 3.46 um
      return rate_value
   }
   reaction RNAElongation_CusA(CusA.gene~RNAP~RNAPAuxiliary + 663 ATP + 762 CTP + 990 GTP + 729 UTP -> CusA.gene~RNAP~RNAPAuxiliary + CusA.mRNA + 3144 PPi, km = [[ATP, 0.02 mM], [CTP, 0.02 mM], [GTP, 0.02 mM], [UTP, 0.02 mM]])
   vc_function
   {
      rate_value = 0.05 * length / 3.46 um
      return rate_value
   }
   reaction RNAElongation_CusB(CusB.gene~RNAP~RNAPAuxiliary + 282 ATP + 329 CTP + 353 GTP + 260 UTP -> CusB.gene~RNAP~RNAPAuxiliary + CusB.mRNA + 1224 PPi, km = [[ATP, 0.02 mM], [CTP, 0.02 mM], [GTP, 0.02 mM], [UTP, 0.02 mM]])
   vc_function
   {
      rate_value = 0.05 * length / 3.46 um
      return rate_value
   }
   reaction RNAElongation_CusC(CusC.gene~RNAP~RNAPAuxiliary + 351 ATP + 337 CTP + 367 GTP + 319 UTP -> CusC.gene~RNAP~RNAPAuxiliary + CusC.mRNA + 1374 PPi, km = [[ATP, 0.02 mM], [CTP, 0.02 mM], [GTP, 0.02 mM], [UTP, 0.02 mM]])
   vc_function
   {
      rate_value = 0.05 * length / 3.46 um
      return rate_value
   }
   reaction RNAElongation_CusF(CusF.gene~RNAP~RNAPAuxiliary + 106 ATP + 78 CTP + 73 GTP + 76 UTP -> CusF.gene~RNAP~RNAPAuxiliary + CusF.mRNA + 333 PPi, km = [[ATP, 0.02 mM], [CTP, 0.02 mM], [GTP, 0.02 mM], [UTP, 0.02 mM]])
   vc_function
   {
      rate_value = 0.05 * length / 3.46 um
      return rate_value
   }
   reaction RNAElongation_CusR(CusR.gene~RNAP~RNAPAuxiliary + 151 ATP + 162 CTP + 208 GTP + 163 UTP -> CusR.gene~RNAP~RNAPAuxiliary + CusR.mRNA + 684 PPi, km = [[ATP, 0.02 mM], [CTP, 0.02 mM], [GTP, 0.02 mM], [UTP, 0.02 mM]])
   vc_function
   {
      rate_value = 0.05 * length / 3.46 um
      return rate_value
   }
   reaction RNAElongation_CusS(CusS.gene~RNAP~RNAPAuxiliary + 343 ATP + 380 CTP + 372 GTP + 348 UTP -> CusS.gene~RNAP~RNAPAuxiliary + CusS.mRNA + 1443 PPi, km = [[ATP, 0.02 mM], [CTP, 0.02 mM], [GTP, 0.02 mM], [UTP, 0.02 mM]])
   vc_function
   {
      rate_value = 0.05 * length / 3.46 um
      return rate_value
   }
   reaction RNAElongation_CutA(CutA.gene~RNAP~RNAPAuxiliary + 90 ATP + 91 CTP + 80 GTP + 78 UTP -> CutA.gene~RNAP~RNAPAuxiliary + CutA.mRNA + 339 PPi, km = [[ATP, 0.02 mM], [CTP, 0.02 mM], [GTP, 0.02 mM], [UTP, 0.02 mM]])
   vc_function
   {
      rate_value = 0.05 * length / 3.46 um
      return rate_value
   }
   reaction RNAElongation_CutC(CutC.gene~RNAP~RNAPAuxiliary + 182 ATP + 177 CTP + 211 GTP + 177 UTP -> CutC.gene~RNAP~RNAPAuxiliary + CutC.mRNA + 747 PPi, km = [[ATP, 0.02 mM], [CTP, 0.02 mM], [GTP, 0.02 mM], [UTP, 0.02 mM]])
   vc_function
   {
      rate_value = 0.05 * length / 3.46 um
      return rate_value
   }
   reaction RNAElongation_CvpA(CvpA.gene~RNAP~RNAPAuxiliary + 86 ATP + 106 CTP + 135 GTP + 162 UTP -> CvpA.gene~RNAP~RNAPAuxiliary + CvpA.mRNA + 489 PPi, km = [[ATP, 0.02 mM], [CTP, 0.02 mM], [GTP, 0.02 mM], [UTP, 0.02 mM]])
   vc_function
   {
      rate_value = 0.05 * length / 3.46 um
      return rate_value
   }
   reaction RNAElongation_CvrA(CvrA.gene~RNAP~RNAPAuxiliary + 332 ATP + 413 CTP + 496 GTP + 496 UTP -> CvrA.gene~RNAP~RNAPAuxiliary + CvrA.mRNA + 1737 PPi, km = [[ATP, 0.02 mM], [CTP, 0.02 mM], [GTP, 0.02 mM], [UTP, 0.02 mM]])
   vc_function
   {
      rate_value = 0.05 * length / 3.46 um
      return rate_value
   }
   reaction RNAElongation_CyaA(CyaA.gene~RNAP~RNAPAuxiliary + 593 ATP + 649 CTP + 674 GTP + 631 UTP -> CyaA.gene~RNAP~RNAPAuxiliary + CyaA.mRNA + 2547 PPi, km = [[ATP, 0.02 mM], [CTP, 0.02 mM], [GTP, 0.02 mM], [UTP, 0.02 mM]])
   vc_function
   {
      rate_value = 0.05 * length / 3.46 um
      return rate_value
   }
   reaction RNAElongation_CyaY(CyaY.gene~RNAP~RNAPAuxiliary + 85 ATP + 79 CTP + 95 GTP + 62 UTP -> CyaY.gene~RNAP~RNAPAuxiliary + CyaY.mRNA + 321 PPi, km = [[ATP, 0.02 mM], [CTP, 0.02 mM], [GTP, 0.02 mM], [UTP, 0.02 mM]])
   vc_function
   {
      rate_value = 0.05 * length / 3.46 um
      return rate_value
   }
   reaction RNAElongation_CybB(CybB.gene~RNAP~RNAPAuxiliary + 118 ATP + 120 CTP + 132 GTP + 161 UTP -> CybB.gene~RNAP~RNAPAuxiliary + CybB.mRNA + 531 PPi, km = [[ATP, 0.02 mM], [CTP, 0.02 mM], [GTP, 0.02 mM], [UTP, 0.02 mM]])
   vc_function
   {
      rate_value = 0.05 * length / 3.46 um
      return rate_value
   }
   reaction RNAElongation_CycA(CycA.gene~RNAP~RNAPAuxiliary + 255 ATP + 328 CTP + 416 GTP + 414 UTP -> CycA.gene~RNAP~RNAPAuxiliary + CycA.mRNA + 1413 PPi, km = [[ATP, 0.02 mM], [CTP, 0.02 mM], [GTP, 0.02 mM], [UTP, 0.02 mM]])
   vc_function
   {
      rate_value = 0.05 * length / 3.46 um
      return rate_value
   }
   reaction RNAElongation_CydA(CydA.gene~RNAP~RNAPAuxiliary + 312 ATP + 404 CTP + 427 GTP + 426 UTP -> CydA.gene~RNAP~RNAPAuxiliary + CydA.mRNA + 1569 PPi, km = [[ATP, 0.02 mM], [CTP, 0.02 mM], [GTP, 0.02 mM], [UTP, 0.02 mM]])
   vc_function
   {
      rate_value = 0.05 * length / 3.46 um
      return rate_value
   }
   reaction RNAElongation_CydB(CydB.gene~RNAP~RNAPAuxiliary + 213 ATP + 294 CTP + 320 GTP + 313 UTP -> CydB.gene~RNAP~RNAPAuxiliary + CydB.mRNA + 1140 PPi, km = [[ATP, 0.02 mM], [CTP, 0.02 mM], [GTP, 0.02 mM], [UTP, 0.02 mM]])
   vc_function
   {
      rate_value = 0.05 * length / 3.46 um
      return rate_value
   }
   reaction RNAElongation_CydC(CydC.gene~RNAP~RNAPAuxiliary + 358 ATP + 455 CTP + 473 GTP + 436 UTP -> CydC.gene~RNAP~RNAPAuxiliary + CydC.mRNA + 1722 PPi, km = [[ATP, 0.02 mM], [CTP, 0.02 mM], [GTP, 0.02 mM], [UTP, 0.02 mM]])
   vc_function
   {
      rate_value = 0.05 * length / 3.46 um
      return rate_value
   }
   reaction RNAElongation_CydD(CydD.gene~RNAP~RNAPAuxiliary + 358 ATP + 455 CTP + 493 GTP + 461 UTP -> CydD.gene~RNAP~RNAPAuxiliary + CydD.mRNA + 1767 PPi, km = [[ATP, 0.02 mM], [CTP, 0.02 mM], [GTP, 0.02 mM], [UTP, 0.02 mM]])
   vc_function
   {
      rate_value = 0.05 * length / 3.46 um
      return rate_value
   }
   reaction RNAElongation_CydX(CydX.gene~RNAP~RNAPAuxiliary + 26 ATP + 26 CTP + 32 GTP + 30 UTP -> CydX.gene~RNAP~RNAPAuxiliary + CydX.mRNA + 114 PPi, km = [[ATP, 0.02 mM], [CTP, 0.02 mM], [GTP, 0.02 mM], [UTP, 0.02 mM]])
   vc_function
   {
      rate_value = 0.05 * length / 3.46 um
      return rate_value
   }
   reaction RNAElongation_CynR(CynR.gene~RNAP~RNAPAuxiliary + 194 ATP + 241 CTP + 256 GTP + 209 UTP -> CynR.gene~RNAP~RNAPAuxiliary + CynR.mRNA + 900 PPi, km = [[ATP, 0.02 mM], [CTP, 0.02 mM], [GTP, 0.02 mM], [UTP, 0.02 mM]])
   vc_function
   {
      rate_value = 0.05 * length / 3.46 um
      return rate_value
   }
   reaction RNAElongation_CynS(CynS.gene~RNAP~RNAPAuxiliary + 113 ATP + 120 CTP + 119 GTP + 119 UTP -> CynS.gene~RNAP~RNAPAuxiliary + CynS.mRNA + 471 PPi, km = [[ATP, 0.02 mM], [CTP, 0.02 mM], [GTP, 0.02 mM], [UTP, 0.02 mM]])
   vc_function
   {
      rate_value = 0.05 * length / 3.46 um
      return rate_value
   }
   reaction RNAElongation_CynT(CynT.gene~RNAP~RNAPAuxiliary + 123 ATP + 195 CTP + 185 GTP + 157 UTP -> CynT.gene~RNAP~RNAPAuxiliary + CynT.mRNA + 660 PPi, km = [[ATP, 0.02 mM], [CTP, 0.02 mM], [GTP, 0.02 mM], [UTP, 0.02 mM]])
   vc_function
   {
      rate_value = 0.05 * length / 3.46 um
      return rate_value
   }
   reaction RNAElongation_CynX(CynX.gene~RNAP~RNAPAuxiliary + 172 ATP + 305 CTP + 374 GTP + 304 UTP -> CynX.gene~RNAP~RNAPAuxiliary + CynX.mRNA + 1155 PPi, km = [[ATP, 0.02 mM], [CTP, 0.02 mM], [GTP, 0.02 mM], [UTP, 0.02 mM]])
   vc_function
   {
      rate_value = 0.05 * length / 3.46 um
      return rate_value
   }
   reaction RNAElongation_CyoA(CyoA.gene~RNAP~RNAPAuxiliary + 243 ATP + 246 CTP + 238 GTP + 221 UTP -> CyoA.gene~RNAP~RNAPAuxiliary + CyoA.mRNA + 948 PPi, km = [[ATP, 0.02 mM], [CTP, 0.02 mM], [GTP, 0.02 mM], [UTP, 0.02 mM]])
   vc_function
   {
      rate_value = 0.05 * length / 3.46 um
      return rate_value
   }
   reaction RNAElongation_CyoB(CyoB.gene~RNAP~RNAPAuxiliary + 389 ATP + 517 CTP + 538 GTP + 548 UTP -> CyoB.gene~RNAP~RNAPAuxiliary + CyoB.mRNA + 1992 PPi, km = [[ATP, 0.02 mM], [CTP, 0.02 mM], [GTP, 0.02 mM], [UTP, 0.02 mM]])
   vc_function
   {
      rate_value = 0.05 * length / 3.46 um
      return rate_value
   }
   reaction RNAElongation_CyoC(CyoC.gene~RNAP~RNAPAuxiliary + 115 ATP + 162 CTP + 168 GTP + 170 UTP -> CyoC.gene~RNAP~RNAPAuxiliary + CyoC.mRNA + 615 PPi, km = [[ATP, 0.02 mM], [CTP, 0.02 mM], [GTP, 0.02 mM], [UTP, 0.02 mM]])
   vc_function
   {
      rate_value = 0.05 * length / 3.46 um
      return rate_value
   }
   reaction RNAElongation_CyoD(CyoD.gene~RNAP~RNAPAuxiliary + 78 ATP + 81 CTP + 84 GTP + 87 UTP -> CyoD.gene~RNAP~RNAPAuxiliary + CyoD.mRNA + 330 PPi, km = [[ATP, 0.02 mM], [CTP, 0.02 mM], [GTP, 0.02 mM], [UTP, 0.02 mM]])
   vc_function
   {
      rate_value = 0.05 * length / 3.46 um
      return rate_value
   }
   reaction RNAElongation_CysA(CysA.gene~RNAP~RNAPAuxiliary + 224 ATP + 305 CTP + 339 GTP + 230 UTP -> CysA.gene~RNAP~RNAPAuxiliary + CysA.mRNA + 1098 PPi, km = [[ATP, 0.02 mM], [CTP, 0.02 mM], [GTP, 0.02 mM], [UTP, 0.02 mM]])
   vc_function
   {
      rate_value = 0.05 * length / 3.46 um
      return rate_value
   }
   reaction RNAElongation_CysB(CysB.gene~RNAP~RNAPAuxiliary + 256 ATP + 238 CTP + 234 GTP + 247 UTP -> CysB.gene~RNAP~RNAPAuxiliary + CysB.mRNA + 975 PPi, km = [[ATP, 0.02 mM], [CTP, 0.02 mM], [GTP, 0.02 mM], [UTP, 0.02 mM]])
   vc_function
   {
      rate_value = 0.05 * length / 3.46 um
      return rate_value
   }
   reaction RNAElongation_CysC(CysC.gene~RNAP~RNAPAuxiliary + 147 ATP + 143 CTP + 176 GTP + 140 UTP -> CysC.gene~RNAP~RNAPAuxiliary + CysC.mRNA + 606 PPi, km = [[ATP, 0.02 mM], [CTP, 0.02 mM], [GTP, 0.02 mM], [UTP, 0.02 mM]])
   vc_function
   {
      rate_value = 0.05 * length / 3.46 um
      return rate_value
   }
   reaction RNAElongation_CysD(CysD.gene~RNAP~RNAPAuxiliary + 229 ATP + 229 CTP + 254 GTP + 197 UTP -> CysD.gene~RNAP~RNAPAuxiliary + CysD.mRNA + 909 PPi, km = [[ATP, 0.02 mM], [CTP, 0.02 mM], [GTP, 0.02 mM], [UTP, 0.02 mM]])
   vc_function
   {
      rate_value = 0.05 * length / 3.46 um
      return rate_value
   }
   reaction RNAElongation_CysE(CysE.gene~RNAP~RNAPAuxiliary + 192 ATP + 204 CTP + 237 GTP + 189 UTP -> CysE.gene~RNAP~RNAPAuxiliary + CysE.mRNA + 822 PPi, km = [[ATP, 0.02 mM], [CTP, 0.02 mM], [GTP, 0.02 mM], [UTP, 0.02 mM]])
   vc_function
   {
      rate_value = 0.05 * length / 3.46 um
      return rate_value
   }
   reaction RNAElongation_CysG(CysG.gene~RNAP~RNAPAuxiliary + 314 ATP + 348 CTP + 404 GTP + 308 UTP -> CysG.gene~RNAP~RNAPAuxiliary + CysG.mRNA + 1374 PPi, km = [[ATP, 0.02 mM], [CTP, 0.02 mM], [GTP, 0.02 mM], [UTP, 0.02 mM]])
   vc_function
   {
      rate_value = 0.05 * length / 3.46 um
      return rate_value
   }
   reaction RNAElongation_CysH(CysH.gene~RNAP~RNAPAuxiliary + 204 ATP + 175 CTP + 198 GTP + 158 UTP -> CysH.gene~RNAP~RNAPAuxiliary + CysH.mRNA + 735 PPi, km = [[ATP, 0.02 mM], [CTP, 0.02 mM], [GTP, 0.02 mM], [UTP, 0.02 mM]])
   vc_function
   {
      rate_value = 0.05 * length / 3.46 um
      return rate_value
   }
   reaction RNAElongation_CysI(CysI.gene~RNAP~RNAPAuxiliary + 420 ATP + 452 CTP + 510 GTP + 331 UTP -> CysI.gene~RNAP~RNAPAuxiliary + CysI.mRNA + 1713 PPi, km = [[ATP, 0.02 mM], [CTP, 0.02 mM], [GTP, 0.02 mM], [UTP, 0.02 mM]])
   vc_function
   {
      rate_value = 0.05 * length / 3.46 um
      return rate_value
   }
   reaction RNAElongation_CysJ(CysJ.gene~RNAP~RNAPAuxiliary + 416 ATP + 498 CTP + 512 GTP + 374 UTP -> CysJ.gene~RNAP~RNAPAuxiliary + CysJ.mRNA + 1800 PPi, km = [[ATP, 0.02 mM], [CTP, 0.02 mM], [GTP, 0.02 mM], [UTP, 0.02 mM]])
   vc_function
   {
      rate_value = 0.05 * length / 3.46 um
      return rate_value
   }
   reaction RNAElongation_CysK(CysK.gene~RNAP~RNAPAuxiliary + 261 ATP + 236 CTP + 255 GTP + 220 UTP -> CysK.gene~RNAP~RNAPAuxiliary + CysK.mRNA + 972 PPi, km = [[ATP, 0.02 mM], [CTP, 0.02 mM], [GTP, 0.02 mM], [UTP, 0.02 mM]])
   vc_function
   {
      rate_value = 0.05 * length / 3.46 um
      return rate_value
   }
   reaction RNAElongation_CysM(CysM.gene~RNAP~RNAPAuxiliary + 214 ATP + 223 CTP + 293 GTP + 182 UTP -> CysM.gene~RNAP~RNAPAuxiliary + CysM.mRNA + 912 PPi, km = [[ATP, 0.02 mM], [CTP, 0.02 mM], [GTP, 0.02 mM], [UTP, 0.02 mM]])
   vc_function
   {
      rate_value = 0.05 * length / 3.46 um
      return rate_value
   }
   reaction RNAElongation_CysN(CysN.gene~RNAP~RNAPAuxiliary + 325 ATP + 362 CTP + 419 GTP + 322 UTP -> CysN.gene~RNAP~RNAPAuxiliary + CysN.mRNA + 1428 PPi, km = [[ATP, 0.02 mM], [CTP, 0.02 mM], [GTP, 0.02 mM], [UTP, 0.02 mM]])
   vc_function
   {
      rate_value = 0.05 * length / 3.46 um
      return rate_value
   }
   reaction RNAElongation_CysP(CysP.gene~RNAP~RNAPAuxiliary + 268 ATP + 267 CTP + 281 GTP + 201 UTP -> CysP.gene~RNAP~RNAPAuxiliary + CysP.mRNA + 1017 PPi, km = [[ATP, 0.02 mM], [CTP, 0.02 mM], [GTP, 0.02 mM], [UTP, 0.02 mM]])
   vc_function
   {
      rate_value = 0.05 * length / 3.46 um
      return rate_value
   }
   reaction RNAElongation_CysQ(CysQ.gene~RNAP~RNAPAuxiliary + 172 ATP + 188 CTP + 221 GTP + 160 UTP -> CysQ.gene~RNAP~RNAPAuxiliary + CysQ.mRNA + 741 PPi, km = [[ATP, 0.02 mM], [CTP, 0.02 mM], [GTP, 0.02 mM], [UTP, 0.02 mM]])
   vc_function
   {
      rate_value = 0.05 * length / 3.46 um
      return rate_value
   }
   reaction RNAElongation_CysS(CysS.gene~RNAP~RNAPAuxiliary + 334 ATP + 349 CTP + 408 GTP + 295 UTP -> CysS.gene~RNAP~RNAPAuxiliary + CysS.mRNA + 1386 PPi, km = [[ATP, 0.02 mM], [CTP, 0.02 mM], [GTP, 0.02 mM], [UTP, 0.02 mM]])
   vc_function
   {
      rate_value = 0.05 * length / 3.46 um
      return rate_value
   }
   reaction RNAElongation_CysU(CysU.gene~RNAP~RNAPAuxiliary + 133 ATP + 210 CTP + 260 GTP + 231 UTP -> CysU.gene~RNAP~RNAPAuxiliary + CysU.mRNA + 834 PPi, km = [[ATP, 0.02 mM], [CTP, 0.02 mM], [GTP, 0.02 mM], [UTP, 0.02 mM]])
   vc_function
   {
      rate_value = 0.05 * length / 3.46 um
      return rate_value
   }
   reaction RNAElongation_CysW(CysW.gene~RNAP~RNAPAuxiliary + 156 ATP + 225 CTP + 272 GTP + 223 UTP -> CysW.gene~RNAP~RNAPAuxiliary + CysW.mRNA + 876 PPi, km = [[ATP, 0.02 mM], [CTP, 0.02 mM], [GTP, 0.02 mM], [UTP, 0.02 mM]])
   vc_function
   {
      rate_value = 0.05 * length / 3.46 um
      return rate_value
   }
   reaction RNAElongation_CysX(CysX.gene~RNAP~RNAPAuxiliary + 250 ATP + 250 CTP + 250 GTP + 250 UTP -> CysX.gene~RNAP~RNAPAuxiliary + CysX.mRNA + 1000 PPi, km = [[ATP, 0.02 mM], [CTP, 0.02 mM], [GTP, 0.02 mM], [UTP, 0.02 mM]])
   vc_function
   {
      rate_value = 0.05 * length / 3.46 um
      return rate_value
   }
   reaction RNAElongation_CysZ(CysZ.gene~RNAP~RNAPAuxiliary + 149 ATP + 191 CTP + 191 GTP + 231 UTP -> CysZ.gene~RNAP~RNAPAuxiliary + CysZ.mRNA + 762 PPi, km = [[ATP, 0.02 mM], [CTP, 0.02 mM], [GTP, 0.02 mM], [UTP, 0.02 mM]])
   vc_function
   {
      rate_value = 0.05 * length / 3.46 um
      return rate_value
   }
   reaction RNAElongation_CytR(CytR.gene~RNAP~RNAPAuxiliary + 254 ATP + 264 CTP + 270 GTP + 238 UTP -> CytR.gene~RNAP~RNAPAuxiliary + CytR.mRNA + 1026 PPi, km = [[ATP, 0.02 mM], [CTP, 0.02 mM], [GTP, 0.02 mM], [UTP, 0.02 mM]])
   vc_function
   {
      rate_value = 0.05 * length / 3.46 um
      return rate_value
   }
   reaction RNAElongation_DacA(DacA.gene~RNAP~RNAPAuxiliary + 313 ATP + 296 CTP + 302 GTP + 301 UTP -> DacA.gene~RNAP~RNAPAuxiliary + DacA.mRNA + 1212 PPi, km = [[ATP, 0.02 mM], [CTP, 0.02 mM], [GTP, 0.02 mM], [UTP, 0.02 mM]])
   vc_function
   {
      rate_value = 0.05 * length / 3.46 um
      return rate_value
   }
   reaction RNAElongation_DacB(DacB.gene~RNAP~RNAPAuxiliary + 328 ATP + 381 CTP + 380 GTP + 345 UTP -> DacB.gene~RNAP~RNAPAuxiliary + DacB.mRNA + 1434 PPi, km = [[ATP, 0.02 mM], [CTP, 0.02 mM], [GTP, 0.02 mM], [UTP, 0.02 mM]])
   vc_function
   {
      rate_value = 0.05 * length / 3.46 um
      return rate_value
   }
   reaction RNAElongation_DacC(DacC.gene~RNAP~RNAPAuxiliary + 288 ATP + 271 CTP + 351 GTP + 293 UTP -> DacC.gene~RNAP~RNAPAuxiliary + DacC.mRNA + 1203 PPi, km = [[ATP, 0.02 mM], [CTP, 0.02 mM], [GTP, 0.02 mM], [UTP, 0.02 mM]])
   vc_function
   {
      rate_value = 0.05 * length / 3.46 um
      return rate_value
   }
   reaction RNAElongation_DacD(DacD.gene~RNAP~RNAPAuxiliary + 289 ATP + 258 CTP + 319 GTP + 301 UTP -> DacD.gene~RNAP~RNAPAuxiliary + DacD.mRNA + 1167 PPi, km = [[ATP, 0.02 mM], [CTP, 0.02 mM], [GTP, 0.02 mM], [UTP, 0.02 mM]])
   vc_function
   {
      rate_value = 0.05 * length / 3.46 um
      return rate_value
   }
   reaction RNAElongation_DadA(DadA.gene~RNAP~RNAPAuxiliary + 284 ATP + 334 CTP + 398 GTP + 283 UTP -> DadA.gene~RNAP~RNAPAuxiliary + DadA.mRNA + 1299 PPi, km = [[ATP, 0.02 mM], [CTP, 0.02 mM], [GTP, 0.02 mM], [UTP, 0.02 mM]])
   vc_function
   {
      rate_value = 0.05 * length / 3.46 um
      return rate_value
   }
   reaction RNAElongation_DadX(DadX.gene~RNAP~RNAPAuxiliary + 213 ATP + 271 CTP + 351 GTP + 236 UTP -> DadX.gene~RNAP~RNAPAuxiliary + DadX.mRNA + 1071 PPi, km = [[ATP, 0.02 mM], [CTP, 0.02 mM], [GTP, 0.02 mM], [UTP, 0.02 mM]])
   vc_function
   {
      rate_value = 0.05 * length / 3.46 um
      return rate_value
   }
   reaction RNAElongation_Dam(Dam.gene~RNAP~RNAPAuxiliary + 207 ATP + 204 CTP + 211 GTP + 215 UTP -> Dam.gene~RNAP~RNAPAuxiliary + Dam.mRNA + 837 PPi, km = [[ATP, 0.02 mM], [CTP, 0.02 mM], [GTP, 0.02 mM], [UTP, 0.02 mM]])
   vc_function
   {
      rate_value = 0.05 * length / 3.46 um
      return rate_value
   }
   reaction RNAElongation_DamX(DamX.gene~RNAP~RNAPAuxiliary + 351 ATP + 354 CTP + 349 GTP + 233 UTP -> DamX.gene~RNAP~RNAPAuxiliary + DamX.mRNA + 1287 PPi, km = [[ATP, 0.02 mM], [CTP, 0.02 mM], [GTP, 0.02 mM], [UTP, 0.02 mM]])
   vc_function
   {
      rate_value = 0.05 * length / 3.46 um
      return rate_value
   }
   reaction RNAElongation_DapA(DapA.gene~RNAP~RNAPAuxiliary + 212 ATP + 209 CTP + 247 GTP + 211 UTP -> DapA.gene~RNAP~RNAPAuxiliary + DapA.mRNA + 879 PPi, km = [[ATP, 0.02 mM], [CTP, 0.02 mM], [GTP, 0.02 mM], [UTP, 0.02 mM]])
   vc_function
   {
      rate_value = 0.05 * length / 3.46 um
      return rate_value
   }
   reaction RNAElongation_DapB(DapB.gene~RNAP~RNAPAuxiliary + 185 ATP + 186 CTP + 254 GTP + 197 UTP -> DapB.gene~RNAP~RNAPAuxiliary + DapB.mRNA + 822 PPi, km = [[ATP, 0.02 mM], [CTP, 0.02 mM], [GTP, 0.02 mM], [UTP, 0.02 mM]])
   vc_function
   {
      rate_value = 0.05 * length / 3.46 um
      return rate_value
   }
   reaction RNAElongation_DapD(DapD.gene~RNAP~RNAPAuxiliary + 200 ATP + 204 CTP + 234 GTP + 187 UTP -> DapD.gene~RNAP~RNAPAuxiliary + DapD.mRNA + 825 PPi, km = [[ATP, 0.02 mM], [CTP, 0.02 mM], [GTP, 0.02 mM], [UTP, 0.02 mM]])
   vc_function
   {
      rate_value = 0.05 * length / 3.46 um
      return rate_value
   }
   reaction RNAElongation_DapE(DapE.gene~RNAP~RNAPAuxiliary + 250 ATP + 279 CTP + 324 GTP + 275 UTP -> DapE.gene~RNAP~RNAPAuxiliary + DapE.mRNA + 1128 PPi, km = [[ATP, 0.02 mM], [CTP, 0.02 mM], [GTP, 0.02 mM], [UTP, 0.02 mM]])
   vc_function
   {
      rate_value = 0.05 * length / 3.46 um
      return rate_value
   }
   reaction RNAElongation_DapF(DapF.gene~RNAP~RNAPAuxiliary + 167 ATP + 202 CTP + 253 GTP + 203 UTP -> DapF.gene~RNAP~RNAPAuxiliary + DapF.mRNA + 825 PPi, km = [[ATP, 0.02 mM], [CTP, 0.02 mM], [GTP, 0.02 mM], [UTP, 0.02 mM]])
   vc_function
   {
      rate_value = 0.05 * length / 3.46 um
      return rate_value
   }
   reaction RNAElongation_DarP(DarP.gene~RNAP~RNAPAuxiliary + 153 ATP + 131 CTP + 161 GTP + 107 UTP -> DarP.gene~RNAP~RNAPAuxiliary + DarP.mRNA + 552 PPi, km = [[ATP, 0.02 mM], [CTP, 0.02 mM], [GTP, 0.02 mM], [UTP, 0.02 mM]])
   vc_function
   {
      rate_value = 0.05 * length / 3.46 um
      return rate_value
   }
   reaction RNAElongation_DauA(DauA.gene~RNAP~RNAPAuxiliary + 285 ATP + 432 CTP + 486 GTP + 477 UTP -> DauA.gene~RNAP~RNAPAuxiliary + DauA.mRNA + 1680 PPi, km = [[ATP, 0.02 mM], [CTP, 0.02 mM], [GTP, 0.02 mM], [UTP, 0.02 mM]])
   vc_function
   {
      rate_value = 0.05 * length / 3.46 um
      return rate_value
   }
   reaction RNAElongation_DbpA(DbpA.gene~RNAP~RNAPAuxiliary + 319 ATP + 324 CTP + 390 GTP + 341 UTP -> DbpA.gene~RNAP~RNAPAuxiliary + DbpA.mRNA + 1374 PPi, km = [[ATP, 0.02 mM], [CTP, 0.02 mM], [GTP, 0.02 mM], [UTP, 0.02 mM]])
   vc_function
   {
      rate_value = 0.05 * length / 3.46 um
      return rate_value
   }
   reaction RNAElongation_Dcd(Dcd.gene~RNAP~RNAPAuxiliary + 105 ATP + 157 CTP + 194 GTP + 126 UTP -> Dcd.gene~RNAP~RNAPAuxiliary + Dcd.mRNA + 582 PPi, km = [[ATP, 0.02 mM], [CTP, 0.02 mM], [GTP, 0.02 mM], [UTP, 0.02 mM]])
   vc_function
   {
      rate_value = 0.05 * length / 3.46 um
      return rate_value
   }
   reaction RNAElongation_Dcm(Dcm.gene~RNAP~RNAPAuxiliary + 352 ATP + 347 CTP + 395 GTP + 325 UTP -> Dcm.gene~RNAP~RNAPAuxiliary + Dcm.mRNA + 1419 PPi, km = [[ATP, 0.02 mM], [CTP, 0.02 mM], [GTP, 0.02 mM], [UTP, 0.02 mM]])
   vc_function
   {
      rate_value = 0.05 * length / 3.46 um
      return rate_value
   }
   reaction RNAElongation_Dcp(Dcp.gene~RNAP~RNAPAuxiliary + 518 ATP + 479 CTP + 544 GTP + 505 UTP -> Dcp.gene~RNAP~RNAPAuxiliary + Dcp.mRNA + 2046 PPi, km = [[ATP, 0.02 mM], [CTP, 0.02 mM], [GTP, 0.02 mM], [UTP, 0.02 mM]])
   vc_function
   {
      rate_value = 0.05 * length / 3.46 um
      return rate_value
   }
   reaction RNAElongation_DcrB(DcrB.gene~RNAP~RNAPAuxiliary + 152 ATP + 137 CTP + 155 GTP + 114 UTP -> DcrB.gene~RNAP~RNAPAuxiliary + DcrB.mRNA + 558 PPi, km = [[ATP, 0.02 mM], [CTP, 0.02 mM], [GTP, 0.02 mM], [UTP, 0.02 mM]])
   vc_function
   {
      rate_value = 0.05 * length / 3.46 um
      return rate_value
   }
   reaction RNAElongation_DctA(DctA.gene~RNAP~RNAPAuxiliary + 271 ATP + 314 CTP + 352 GTP + 350 UTP -> DctA.gene~RNAP~RNAPAuxiliary + DctA.mRNA + 1287 PPi, km = [[ATP, 0.02 mM], [CTP, 0.02 mM], [GTP, 0.02 mM], [UTP, 0.02 mM]])
   vc_function
   {
      rate_value = 0.05 * length / 3.46 um
      return rate_value
   }
   reaction RNAElongation_DctR(DctR.gene~RNAP~RNAPAuxiliary + 157 ATP + 110 CTP + 100 GTP + 164 UTP -> DctR.gene~RNAP~RNAPAuxiliary + DctR.mRNA + 531 PPi, km = [[ATP, 0.02 mM], [CTP, 0.02 mM], [GTP, 0.02 mM], [UTP, 0.02 mM]])
   vc_function
   {
      rate_value = 0.05 * length / 3.46 um
      return rate_value
   }
   reaction RNAElongation_DcuA(DcuA.gene~RNAP~RNAPAuxiliary + 253 ATP + 353 CTP + 333 GTP + 363 UTP -> DcuA.gene~RNAP~RNAPAuxiliary + DcuA.mRNA + 1302 PPi, km = [[ATP, 0.02 mM], [CTP, 0.02 mM], [GTP, 0.02 mM], [UTP, 0.02 mM]])
   vc_function
   {
      rate_value = 0.05 * length / 3.46 um
      return rate_value
   }
   reaction RNAElongation_DcuB(DcuB.gene~RNAP~RNAPAuxiliary + 262 ATP + 336 CTP + 365 GTP + 378 UTP -> DcuB.gene~RNAP~RNAPAuxiliary + DcuB.mRNA + 1341 PPi, km = [[ATP, 0.02 mM], [CTP, 0.02 mM], [GTP, 0.02 mM], [UTP, 0.02 mM]])
   vc_function
   {
      rate_value = 0.05 * length / 3.46 um
      return rate_value
   }
   reaction RNAElongation_DcuC(DcuC.gene~RNAP~RNAPAuxiliary + 268 ATP + 337 CTP + 369 GTP + 412 UTP -> DcuC.gene~RNAP~RNAPAuxiliary + DcuC.mRNA + 1386 PPi, km = [[ATP, 0.02 mM], [CTP, 0.02 mM], [GTP, 0.02 mM], [UTP, 0.02 mM]])
   vc_function
   {
      rate_value = 0.05 * length / 3.46 um
      return rate_value
   }
   reaction RNAElongation_DcuD(DcuD.gene~RNAP~RNAPAuxiliary + 277 ATP + 320 CTP + 379 GTP + 392 UTP -> DcuD.gene~RNAP~RNAPAuxiliary + DcuD.mRNA + 1368 PPi, km = [[ATP, 0.02 mM], [CTP, 0.02 mM], [GTP, 0.02 mM], [UTP, 0.02 mM]])
   vc_function
   {
      rate_value = 0.05 * length / 3.46 um
      return rate_value
   }
   reaction RNAElongation_DcuR(DcuR.gene~RNAP~RNAPAuxiliary + 195 ATP + 191 CTP + 166 GTP + 168 UTP -> DcuR.gene~RNAP~RNAPAuxiliary + DcuR.mRNA + 720 PPi, km = [[ATP, 0.02 mM], [CTP, 0.02 mM], [GTP, 0.02 mM], [UTP, 0.02 mM]])
   vc_function
   {
      rate_value = 0.05 * length / 3.46 um
      return rate_value
   }
   reaction RNAElongation_DcuS(DcuS.gene~RNAP~RNAPAuxiliary + 436 ATP + 386 CTP + 430 GTP + 380 UTP -> DcuS.gene~RNAP~RNAPAuxiliary + DcuS.mRNA + 1632 PPi, km = [[ATP, 0.02 mM], [CTP, 0.02 mM], [GTP, 0.02 mM], [UTP, 0.02 mM]])
   vc_function
   {
      rate_value = 0.05 * length / 3.46 um
      return rate_value
   }
   reaction RNAElongation_DcyD(DcyD.gene~RNAP~RNAPAuxiliary + 222 ATP + 250 CTP + 284 GTP + 231 UTP -> DcyD.gene~RNAP~RNAPAuxiliary + DcyD.mRNA + 987 PPi, km = [[ATP, 0.02 mM], [CTP, 0.02 mM], [GTP, 0.02 mM], [UTP, 0.02 mM]])
   vc_function
   {
      rate_value = 0.05 * length / 3.46 um
      return rate_value
   }
   reaction RNAElongation_DdlA(DdlA.gene~RNAP~RNAPAuxiliary + 279 ATP + 261 CTP + 298 GTP + 257 UTP -> DdlA.gene~RNAP~RNAPAuxiliary + DdlA.mRNA + 1095 PPi, km = [[ATP, 0.02 mM], [CTP, 0.02 mM], [GTP, 0.02 mM], [UTP, 0.02 mM]])
   vc_function
   {
      rate_value = 0.05 * length / 3.46 um
      return rate_value
   }
   reaction RNAElongation_DdlB(DdlB.gene~RNAP~RNAPAuxiliary + 226 ATP + 196 CTP + 280 GTP + 219 UTP -> DdlB.gene~RNAP~RNAPAuxiliary + DdlB.mRNA + 921 PPi, km = [[ATP, 0.02 mM], [CTP, 0.02 mM], [GTP, 0.02 mM], [UTP, 0.02 mM]])
   vc_function
   {
      rate_value = 0.05 * length / 3.46 um
      return rate_value
   }
   reaction RNAElongation_DdpA(DdpA.gene~RNAP~RNAPAuxiliary + 435 ATP + 395 CTP + 388 GTP + 333 UTP -> DdpA.gene~RNAP~RNAPAuxiliary + DdpA.mRNA + 1551 PPi, km = [[ATP, 0.02 mM], [CTP, 0.02 mM], [GTP, 0.02 mM], [UTP, 0.02 mM]])
   vc_function
   {
      rate_value = 0.05 * length / 3.46 um
      return rate_value
   }
   reaction RNAElongation_DdpB(DdpB.gene~RNAP~RNAPAuxiliary + 172 ATP + 259 CTP + 303 GTP + 289 UTP -> DdpB.gene~RNAP~RNAPAuxiliary + DdpB.mRNA + 1023 PPi, km = [[ATP, 0.02 mM], [CTP, 0.02 mM], [GTP, 0.02 mM], [UTP, 0.02 mM]])
   vc_function
   {
      rate_value = 0.05 * length / 3.46 um
      return rate_value
   }
   reaction RNAElongation_DdpC(DdpC.gene~RNAP~RNAPAuxiliary + 178 ATP + 224 CTP + 254 GTP + 241 UTP -> DdpC.gene~RNAP~RNAPAuxiliary + DdpC.mRNA + 897 PPi, km = [[ATP, 0.02 mM], [CTP, 0.02 mM], [GTP, 0.02 mM], [UTP, 0.02 mM]])
   vc_function
   {
      rate_value = 0.05 * length / 3.46 um
      return rate_value
   }
   reaction RNAElongation_DdpD(DdpD.gene~RNAP~RNAPAuxiliary + 221 ATP + 256 CTP + 279 GTP + 231 UTP -> DdpD.gene~RNAP~RNAPAuxiliary + DdpD.mRNA + 987 PPi, km = [[ATP, 0.02 mM], [CTP, 0.02 mM], [GTP, 0.02 mM], [UTP, 0.02 mM]])
   vc_function
   {
      rate_value = 0.05 * length / 3.46 um
      return rate_value
   }
   reaction RNAElongation_DdpF(DdpF.gene~RNAP~RNAPAuxiliary + 207 ATP + 245 CTP + 261 GTP + 214 UTP -> DdpF.gene~RNAP~RNAPAuxiliary + DdpF.mRNA + 927 PPi, km = [[ATP, 0.02 mM], [CTP, 0.02 mM], [GTP, 0.02 mM], [UTP, 0.02 mM]])
   vc_function
   {
      rate_value = 0.05 * length / 3.46 um
      return rate_value
   }
   reaction RNAElongation_DdpX(DdpX.gene~RNAP~RNAPAuxiliary + 131 ATP + 160 CTP + 149 GTP + 142 UTP -> DdpX.gene~RNAP~RNAPAuxiliary + DdpX.mRNA + 582 PPi, km = [[ATP, 0.02 mM], [CTP, 0.02 mM], [GTP, 0.02 mM], [UTP, 0.02 mM]])
   vc_function
   {
      rate_value = 0.05 * length / 3.46 um
      return rate_value
   }
   reaction RNAElongation_DeaD(DeaD.gene~RNAP~RNAPAuxiliary + 415 ATP + 491 CTP + 560 GTP + 424 UTP -> DeaD.gene~RNAP~RNAPAuxiliary + DeaD.mRNA + 1890 PPi, km = [[ATP, 0.02 mM], [CTP, 0.02 mM], [GTP, 0.02 mM], [UTP, 0.02 mM]])
   vc_function
   {
      rate_value = 0.05 * length / 3.46 um
      return rate_value
   }
   reaction RNAElongation_DecR(DecR.gene~RNAP~RNAPAuxiliary + 111 ATP + 118 CTP + 121 GTP + 109 UTP -> DecR.gene~RNAP~RNAPAuxiliary + DecR.mRNA + 459 PPi, km = [[ATP, 0.02 mM], [CTP, 0.02 mM], [GTP, 0.02 mM], [UTP, 0.02 mM]])
   vc_function
   {
      rate_value = 0.05 * length / 3.46 um
      return rate_value
   }
   reaction RNAElongation_DedA(DedA.gene~RNAP~RNAPAuxiliary + 136 ATP + 154 CTP + 169 GTP + 201 UTP -> DedA.gene~RNAP~RNAPAuxiliary + DedA.mRNA + 660 PPi, km = [[ATP, 0.02 mM], [CTP, 0.02 mM], [GTP, 0.02 mM], [UTP, 0.02 mM]])
   vc_function
   {
      rate_value = 0.05 * length / 3.46 um
      return rate_value
   }
   reaction RNAElongation_DedD(DedD.gene~RNAP~RNAPAuxiliary + 160 ATP + 165 CTP + 212 GTP + 126 UTP -> DedD.gene~RNAP~RNAPAuxiliary + DedD.mRNA + 663 PPi, km = [[ATP, 0.02 mM], [CTP, 0.02 mM], [GTP, 0.02 mM], [UTP, 0.02 mM]])
   vc_function
   {
      rate_value = 0.05 * length / 3.46 um
      return rate_value
   }
   reaction RNAElongation_Def(Def.gene~RNAP~RNAPAuxiliary + 147 ATP + 105 CTP + 131 GTP + 127 UTP -> Def.gene~RNAP~RNAPAuxiliary + Def.mRNA + 510 PPi, km = [[ATP, 0.02 mM], [CTP, 0.02 mM], [GTP, 0.02 mM], [UTP, 0.02 mM]])
   vc_function
   {
      rate_value = 0.05 * length / 3.46 um
      return rate_value
   }
   reaction RNAElongation_DegP(DegP.gene~RNAP~RNAPAuxiliary + 355 ATP + 364 CTP + 406 GTP + 300 UTP -> DegP.gene~RNAP~RNAPAuxiliary + DegP.mRNA + 1425 PPi, km = [[ATP, 0.02 mM], [CTP, 0.02 mM], [GTP, 0.02 mM], [UTP, 0.02 mM]])
   vc_function
   {
      rate_value = 0.05 * length / 3.46 um
      return rate_value
   }
   reaction RNAElongation_DegQ(DegQ.gene~RNAP~RNAPAuxiliary + 351 ATP + 340 CTP + 372 GTP + 305 UTP -> DegQ.gene~RNAP~RNAPAuxiliary + DegQ.mRNA + 1368 PPi, km = [[ATP, 0.02 mM], [CTP, 0.02 mM], [GTP, 0.02 mM], [UTP, 0.02 mM]])
   vc_function
   {
      rate_value = 0.05 * length / 3.46 um
      return rate_value
   }
   reaction RNAElongation_DegS(DegS.gene~RNAP~RNAPAuxiliary + 246 ATP + 279 CTP + 285 GTP + 258 UTP -> DegS.gene~RNAP~RNAPAuxiliary + DegS.mRNA + 1068 PPi, km = [[ATP, 0.02 mM], [CTP, 0.02 mM], [GTP, 0.02 mM], [UTP, 0.02 mM]])
   vc_function
   {
      rate_value = 0.05 * length / 3.46 um
      return rate_value
   }
   reaction RNAElongation_DeoA(DeoA.gene~RNAP~RNAPAuxiliary + 302 ATP + 344 CTP + 388 GTP + 289 UTP -> DeoA.gene~RNAP~RNAPAuxiliary + DeoA.mRNA + 1323 PPi, km = [[ATP, 0.02 mM], [CTP, 0.02 mM], [GTP, 0.02 mM], [UTP, 0.02 mM]])
   vc_function
   {
      rate_value = 0.05 * length / 3.46 um
      return rate_value
   }
   reaction RNAElongation_DeoB(DeoB.gene~RNAP~RNAPAuxiliary + 286 ATP + 332 CTP + 332 GTP + 274 UTP -> DeoB.gene~RNAP~RNAPAuxiliary + DeoB.mRNA + 1224 PPi, km = [[ATP, 0.02 mM], [CTP, 0.02 mM], [GTP, 0.02 mM], [UTP, 0.02 mM]])
   vc_function
   {
      rate_value = 0.05 * length / 3.46 um
      return rate_value
   }
   reaction RNAElongation_DeoC(DeoC.gene~RNAP~RNAPAuxiliary + 196 ATP + 209 CTP + 223 GTP + 152 UTP -> DeoC.gene~RNAP~RNAPAuxiliary + DeoC.mRNA + 780 PPi, km = [[ATP, 0.02 mM], [CTP, 0.02 mM], [GTP, 0.02 mM], [UTP, 0.02 mM]])
   vc_function
   {
      rate_value = 0.05 * length / 3.46 um
      return rate_value
   }
   reaction RNAElongation_DeoD(DeoD.gene~RNAP~RNAPAuxiliary + 171 ATP + 191 CTP + 187 GTP + 171 UTP -> DeoD.gene~RNAP~RNAPAuxiliary + DeoD.mRNA + 720 PPi, km = [[ATP, 0.02 mM], [CTP, 0.02 mM], [GTP, 0.02 mM], [UTP, 0.02 mM]])
   vc_function
   {
      rate_value = 0.05 * length / 3.46 um
      return rate_value
   }
   reaction RNAElongation_DeoR(DeoR.gene~RNAP~RNAPAuxiliary + 182 ATP + 183 CTP + 203 GTP + 191 UTP -> DeoR.gene~RNAP~RNAPAuxiliary + DeoR.mRNA + 759 PPi, km = [[ATP, 0.02 mM], [CTP, 0.02 mM], [GTP, 0.02 mM], [UTP, 0.02 mM]])
   vc_function
   {
      rate_value = 0.05 * length / 3.46 um
      return rate_value
   }
   reaction RNAElongation_Der(Der.gene~RNAP~RNAPAuxiliary + 360 ATP + 344 CTP + 425 GTP + 344 UTP -> Der.gene~RNAP~RNAPAuxiliary + Der.mRNA + 1473 PPi, km = [[ATP, 0.02 mM], [CTP, 0.02 mM], [GTP, 0.02 mM], [UTP, 0.02 mM]])
   vc_function
   {
      rate_value = 0.05 * length / 3.46 um
      return rate_value
   }
   reaction RNAElongation_Dfp(Dfp.gene~RNAP~RNAPAuxiliary + 281 ATP + 332 CTP + 324 GTP + 284 UTP -> Dfp.gene~RNAP~RNAPAuxiliary + Dfp.mRNA + 1221 PPi, km = [[ATP, 0.02 mM], [CTP, 0.02 mM], [GTP, 0.02 mM], [UTP, 0.02 mM]])
   vc_function
   {
      rate_value = 0.05 * length / 3.46 um
      return rate_value
   }
   reaction RNAElongation_DgcC(DgcC.gene~RNAP~RNAPAuxiliary + 244 ATP + 271 CTP + 328 GTP + 273 UTP -> DgcC.gene~RNAP~RNAPAuxiliary + DgcC.mRNA + 1116 PPi, km = [[ATP, 0.02 mM], [CTP, 0.02 mM], [GTP, 0.02 mM], [UTP, 0.02 mM]])
   vc_function
   {
      rate_value = 0.05 * length / 3.46 um
      return rate_value
   }
   reaction RNAElongation_DgcE(DgcE.gene~RNAP~RNAPAuxiliary + 744 ATP + 831 CTP + 905 GTP + 838 UTP -> DgcE.gene~RNAP~RNAPAuxiliary + DgcE.mRNA + 3318 PPi, km = [[ATP, 0.02 mM], [CTP, 0.02 mM], [GTP, 0.02 mM], [UTP, 0.02 mM]])
   vc_function
   {
      rate_value = 0.05 * length / 3.46 um
      return rate_value
   }
   reaction RNAElongation_DgcF(DgcF.gene~RNAP~RNAPAuxiliary + 210 ATP + 213 CTP + 266 GTP + 259 UTP -> DgcF.gene~RNAP~RNAPAuxiliary + DgcF.mRNA + 948 PPi, km = [[ATP, 0.02 mM], [CTP, 0.02 mM], [GTP, 0.02 mM], [UTP, 0.02 mM]])
   vc_function
   {
      rate_value = 0.05 * length / 3.46 um
      return rate_value
   }
   reaction RNAElongation_DgcI(DgcI.gene~RNAP~RNAPAuxiliary + 357 ATP + 253 CTP + 326 GTP + 393 UTP -> DgcI.gene~RNAP~RNAPAuxiliary + DgcI.mRNA + 1329 PPi, km = [[ATP, 0.02 mM], [CTP, 0.02 mM], [GTP, 0.02 mM], [UTP, 0.02 mM]])
   vc_function
   {
      rate_value = 0.05 * length / 3.46 um
      return rate_value
   }
   reaction RNAElongation_DgcJ(DgcJ.gene~RNAP~RNAPAuxiliary + 395 ATP + 341 CTP + 345 GTP + 410 UTP -> DgcJ.gene~RNAP~RNAPAuxiliary + DgcJ.mRNA + 1491 PPi, km = [[ATP, 0.02 mM], [CTP, 0.02 mM], [GTP, 0.02 mM], [UTP, 0.02 mM]])
   vc_function
   {
      rate_value = 0.05 * length / 3.46 um
      return rate_value
   }
   reaction RNAElongation_DgcM(DgcM.gene~RNAP~RNAPAuxiliary + 330 ATP + 297 CTP + 293 GTP + 313 UTP -> DgcM.gene~RNAP~RNAPAuxiliary + DgcM.mRNA + 1233 PPi, km = [[ATP, 0.02 mM], [CTP, 0.02 mM], [GTP, 0.02 mM], [UTP, 0.02 mM]])
   vc_function
   {
      rate_value = 0.05 * length / 3.46 um
      return rate_value
   }
   reaction RNAElongation_DgcN(DgcN.gene~RNAP~RNAPAuxiliary + 331 ATP + 312 CTP + 281 GTP + 303 UTP -> DgcN.gene~RNAP~RNAPAuxiliary + DgcN.mRNA + 1227 PPi, km = [[ATP, 0.02 mM], [CTP, 0.02 mM], [GTP, 0.02 mM], [UTP, 0.02 mM]])
   vc_function
   {
      rate_value = 0.05 * length / 3.46 um
      return rate_value
   }
   reaction RNAElongation_DgcP(DgcP.gene~RNAP~RNAPAuxiliary + 268 ATP + 246 CTP + 248 GTP + 264 UTP -> DgcP.gene~RNAP~RNAPAuxiliary + DgcP.mRNA + 1026 PPi, km = [[ATP, 0.02 mM], [CTP, 0.02 mM], [GTP, 0.02 mM], [UTP, 0.02 mM]])
   vc_function
   {
      rate_value = 0.05 * length / 3.46 um
      return rate_value
   }
   reaction RNAElongation_DgcQ(DgcQ.gene~RNAP~RNAPAuxiliary + 394 ATP + 420 CTP + 452 GTP + 429 UTP -> DgcQ.gene~RNAP~RNAPAuxiliary + DgcQ.mRNA + 1695 PPi, km = [[ATP, 0.02 mM], [CTP, 0.02 mM], [GTP, 0.02 mM], [UTP, 0.02 mM]])
   vc_function
   {
      rate_value = 0.05 * length / 3.46 um
      return rate_value
   }
   reaction RNAElongation_DgcT(DgcT.gene~RNAP~RNAPAuxiliary + 381 ATP + 218 CTP + 306 GTP + 454 UTP -> DgcT.gene~RNAP~RNAPAuxiliary + DgcT.mRNA + 1359 PPi, km = [[ATP, 0.02 mM], [CTP, 0.02 mM], [GTP, 0.02 mM], [UTP, 0.02 mM]])
   vc_function
   {
      rate_value = 0.05 * length / 3.46 um
      return rate_value
   }
   reaction RNAElongation_DgcZ(DgcZ.gene~RNAP~RNAPAuxiliary + 238 ATP + 175 CTP + 227 GTP + 251 UTP -> DgcZ.gene~RNAP~RNAPAuxiliary + DgcZ.mRNA + 891 PPi, km = [[ATP, 0.02 mM], [CTP, 0.02 mM], [GTP, 0.02 mM], [UTP, 0.02 mM]])
   vc_function
   {
      rate_value = 0.05 * length / 3.46 um
      return rate_value
   }
   reaction RNAElongation_DgkA(DgkA.gene~RNAP~RNAPAuxiliary + 78 ATP + 86 CTP + 106 GTP + 99 UTP -> DgkA.gene~RNAP~RNAPAuxiliary + DgkA.mRNA + 369 PPi, km = [[ATP, 0.02 mM], [CTP, 0.02 mM], [GTP, 0.02 mM], [UTP, 0.02 mM]])
   vc_function
   {
      rate_value = 0.05 * length / 3.46 um
      return rate_value
   }
   reaction RNAElongation_DgoA(DgoA.gene~RNAP~RNAPAuxiliary + 130 ATP + 171 CTP + 196 GTP + 121 UTP -> DgoA.gene~RNAP~RNAPAuxiliary + DgoA.mRNA + 618 PPi, km = [[ATP, 0.02 mM], [CTP, 0.02 mM], [GTP, 0.02 mM], [UTP, 0.02 mM]])
   vc_function
   {
      rate_value = 0.05 * length / 3.46 um
      return rate_value
   }
   reaction RNAElongation_DgoD(DgoD.gene~RNAP~RNAPAuxiliary + 280 ATP + 276 CTP + 331 GTP + 262 UTP -> DgoD.gene~RNAP~RNAPAuxiliary + DgoD.mRNA + 1149 PPi, km = [[ATP, 0.02 mM], [CTP, 0.02 mM], [GTP, 0.02 mM], [UTP, 0.02 mM]])
   vc_function
   {
      rate_value = 0.05 * length / 3.46 um
      return rate_value
   }
   reaction RNAElongation_DgoK(DgoK.gene~RNAP~RNAPAuxiliary + 198 ATP + 236 CTP + 241 GTP + 204 UTP -> DgoK.gene~RNAP~RNAPAuxiliary + DgoK.mRNA + 879 PPi, km = [[ATP, 0.02 mM], [CTP, 0.02 mM], [GTP, 0.02 mM], [UTP, 0.02 mM]])
   vc_function
   {
      rate_value = 0.05 * length / 3.46 um
      return rate_value
   }
   reaction RNAElongation_DgoR(DgoR.gene~RNAP~RNAPAuxiliary + 171 ATP + 176 CTP + 207 GTP + 136 UTP -> DgoR.gene~RNAP~RNAPAuxiliary + DgoR.mRNA + 690 PPi, km = [[ATP, 0.02 mM], [CTP, 0.02 mM], [GTP, 0.02 mM], [UTP, 0.02 mM]])
   vc_function
   {
      rate_value = 0.05 * length / 3.46 um
      return rate_value
   }
   reaction RNAElongation_DgoT(DgoT.gene~RNAP~RNAPAuxiliary + 224 ATP + 310 CTP + 376 GTP + 383 UTP -> DgoT.gene~RNAP~RNAPAuxiliary + DgoT.mRNA + 1293 PPi, km = [[ATP, 0.02 mM], [CTP, 0.02 mM], [GTP, 0.02 mM], [UTP, 0.02 mM]])
   vc_function
   {
      rate_value = 0.05 * length / 3.46 um
      return rate_value
   }
   reaction RNAElongation_Dgt(Dgt.gene~RNAP~RNAPAuxiliary + 394 ATP + 345 CTP + 384 GTP + 395 UTP -> Dgt.gene~RNAP~RNAPAuxiliary + Dgt.mRNA + 1518 PPi, km = [[ATP, 0.02 mM], [CTP, 0.02 mM], [GTP, 0.02 mM], [UTP, 0.02 mM]])
   vc_function
   {
      rate_value = 0.05 * length / 3.46 um
      return rate_value
   }
   reaction RNAElongation_DhaK(DhaK.gene~RNAP~RNAPAuxiliary + 257 ATP + 278 CTP + 292 GTP + 244 UTP -> DhaK.gene~RNAP~RNAPAuxiliary + DhaK.mRNA + 1071 PPi, km = [[ATP, 0.02 mM], [CTP, 0.02 mM], [GTP, 0.02 mM], [UTP, 0.02 mM]])
   vc_function
   {
      rate_value = 0.05 * length / 3.46 um
      return rate_value
   }
   reaction RNAElongation_DhaL(DhaL.gene~RNAP~RNAPAuxiliary + 151 ATP + 159 CTP + 182 GTP + 141 UTP -> DhaL.gene~RNAP~RNAPAuxiliary + DhaL.mRNA + 633 PPi, km = [[ATP, 0.02 mM], [CTP, 0.02 mM], [GTP, 0.02 mM], [UTP, 0.02 mM]])
   vc_function
   {
      rate_value = 0.05 * length / 3.46 um
      return rate_value
   }
   reaction RNAElongation_DhaM(DhaM.gene~RNAP~RNAPAuxiliary + 374 ATP + 350 CTP + 364 GTP + 331 UTP -> DhaM.gene~RNAP~RNAPAuxiliary + DhaM.mRNA + 1419 PPi, km = [[ATP, 0.02 mM], [CTP, 0.02 mM], [GTP, 0.02 mM], [UTP, 0.02 mM]])
   vc_function
   {
      rate_value = 0.05 * length / 3.46 um
      return rate_value
   }
   reaction RNAElongation_DhaR(DhaR.gene~RNAP~RNAPAuxiliary + 471 ATP + 455 CTP + 532 GTP + 462 UTP -> DhaR.gene~RNAP~RNAPAuxiliary + DhaR.mRNA + 1920 PPi, km = [[ATP, 0.02 mM], [CTP, 0.02 mM], [GTP, 0.02 mM], [UTP, 0.02 mM]])
   vc_function
   {
      rate_value = 0.05 * length / 3.46 um
      return rate_value
   }
   reaction RNAElongation_DiaA(DiaA.gene~RNAP~RNAPAuxiliary + 143 ATP + 146 CTP + 153 GTP + 149 UTP -> DiaA.gene~RNAP~RNAPAuxiliary + DiaA.mRNA + 591 PPi, km = [[ATP, 0.02 mM], [CTP, 0.02 mM], [GTP, 0.02 mM], [UTP, 0.02 mM]])
   vc_function
   {
      rate_value = 0.05 * length / 3.46 um
      return rate_value
   }
   reaction RNAElongation_DicA(DicA.gene~RNAP~RNAPAuxiliary + 141 ATP + 99 CTP + 80 GTP + 88 UTP -> DicA.gene~RNAP~RNAPAuxiliary + DicA.mRNA + 408 PPi, km = [[ATP, 0.02 mM], [CTP, 0.02 mM], [GTP, 0.02 mM], [UTP, 0.02 mM]])
   vc_function
   {
      rate_value = 0.05 * length / 3.46 um
      return rate_value
   }
   reaction RNAElongation_DicB(DicB.gene~RNAP~RNAPAuxiliary + 67 ATP + 30 CTP + 37 GTP + 55 UTP -> DicB.gene~RNAP~RNAPAuxiliary + DicB.mRNA + 189 PPi, km = [[ATP, 0.02 mM], [CTP, 0.02 mM], [GTP, 0.02 mM], [UTP, 0.02 mM]])
   vc_function
   {
      rate_value = 0.05 * length / 3.46 um
      return rate_value
   }
   reaction RNAElongation_DicC(DicC.gene~RNAP~RNAPAuxiliary + 63 ATP + 46 CTP + 63 GTP + 59 UTP -> DicC.gene~RNAP~RNAPAuxiliary + DicC.mRNA + 231 PPi, km = [[ATP, 0.02 mM], [CTP, 0.02 mM], [GTP, 0.02 mM], [UTP, 0.02 mM]])
   vc_function
   {
      rate_value = 0.05 * length / 3.46 um
      return rate_value
   }
   reaction RNAElongation_DigH(DigH.gene~RNAP~RNAPAuxiliary + 340 ATP + 351 CTP + 341 GTP + 288 UTP -> DigH.gene~RNAP~RNAPAuxiliary + DigH.mRNA + 1320 PPi, km = [[ATP, 0.02 mM], [CTP, 0.02 mM], [GTP, 0.02 mM], [UTP, 0.02 mM]])
   vc_function
   {
      rate_value = 0.05 * length / 3.46 um
      return rate_value
   }
   reaction RNAElongation_DinB(DinB.gene~RNAP~RNAPAuxiliary + 250 ATP + 277 CTP + 295 GTP + 234 UTP -> DinB.gene~RNAP~RNAPAuxiliary + DinB.mRNA + 1056 PPi, km = [[ATP, 0.02 mM], [CTP, 0.02 mM], [GTP, 0.02 mM], [UTP, 0.02 mM]])
   vc_function
   {
      rate_value = 0.05 * length / 3.46 um
      return rate_value
   }
   reaction RNAElongation_DinD(DinD.gene~RNAP~RNAPAuxiliary + 274 ATP + 175 CTP + 203 GTP + 173 UTP -> DinD.gene~RNAP~RNAPAuxiliary + DinD.mRNA + 825 PPi, km = [[ATP, 0.02 mM], [CTP, 0.02 mM], [GTP, 0.02 mM], [UTP, 0.02 mM]])
   vc_function
   {
      rate_value = 0.05 * length / 3.46 um
      return rate_value
   }
   reaction RNAElongation_DinF(DinF.gene~RNAP~RNAPAuxiliary + 221 ATP + 348 CTP + 422 GTP + 389 UTP -> DinF.gene~RNAP~RNAPAuxiliary + DinF.mRNA + 1380 PPi, km = [[ATP, 0.02 mM], [CTP, 0.02 mM], [GTP, 0.02 mM], [UTP, 0.02 mM]])
   vc_function
   {
      rate_value = 0.05 * length / 3.46 um
      return rate_value
   }
   reaction RNAElongation_DinG(DinG.gene~RNAP~RNAPAuxiliary + 504 ATP + 544 CTP + 620 GTP + 483 UTP -> DinG.gene~RNAP~RNAPAuxiliary + DinG.mRNA + 2151 PPi, km = [[ATP, 0.02 mM], [CTP, 0.02 mM], [GTP, 0.02 mM], [UTP, 0.02 mM]])
   vc_function
   {
      rate_value = 0.05 * length / 3.46 um
      return rate_value
   }
   reaction RNAElongation_DinI(DinI.gene~RNAP~RNAPAuxiliary + 68 ATP + 55 CTP + 63 GTP + 60 UTP -> DinI.gene~RNAP~RNAPAuxiliary + DinI.mRNA + 246 PPi, km = [[ATP, 0.02 mM], [CTP, 0.02 mM], [GTP, 0.02 mM], [UTP, 0.02 mM]])
   vc_function
   {
      rate_value = 0.05 * length / 3.46 um
      return rate_value
   }
   reaction RNAElongation_DinJ(DinJ.gene~RNAP~RNAPAuxiliary + 76 ATP + 58 CTP + 64 GTP + 63 UTP -> DinJ.gene~RNAP~RNAPAuxiliary + DinJ.mRNA + 261 PPi, km = [[ATP, 0.02 mM], [CTP, 0.02 mM], [GTP, 0.02 mM], [UTP, 0.02 mM]])
   vc_function
   {
      rate_value = 0.05 * length / 3.46 um
      return rate_value
   }
   reaction RNAElongation_DinQ(DinQ.gene~RNAP~RNAPAuxiliary + 19 ATP + 18 CTP + 20 GTP + 27 UTP -> DinQ.gene~RNAP~RNAPAuxiliary + DinQ.mRNA + 84 PPi, km = [[ATP, 0.02 mM], [CTP, 0.02 mM], [GTP, 0.02 mM], [UTP, 0.02 mM]])
   vc_function
   {
      rate_value = 0.05 * length / 3.46 um
      return rate_value
   }
   reaction RNAElongation_DjlA(DjlA.gene~RNAP~RNAPAuxiliary + 192 ATP + 179 CTP + 250 GTP + 195 UTP -> DjlA.gene~RNAP~RNAPAuxiliary + DjlA.mRNA + 816 PPi, km = [[ATP, 0.02 mM], [CTP, 0.02 mM], [GTP, 0.02 mM], [UTP, 0.02 mM]])
   vc_function
   {
      rate_value = 0.05 * length / 3.46 um
      return rate_value
   }
   reaction RNAElongation_DjlB(DjlB.gene~RNAP~RNAPAuxiliary + 367 ATP + 330 CTP + 348 GTP + 383 UTP -> DjlB.gene~RNAP~RNAPAuxiliary + DjlB.mRNA + 1428 PPi, km = [[ATP, 0.02 mM], [CTP, 0.02 mM], [GTP, 0.02 mM], [UTP, 0.02 mM]])
   vc_function
   {
      rate_value = 0.05 * length / 3.46 um
      return rate_value
   }
   reaction RNAElongation_DjlC(DjlC.gene~RNAP~RNAPAuxiliary + 389 ATP + 302 CTP + 391 GTP + 370 UTP -> DjlC.gene~RNAP~RNAPAuxiliary + DjlC.mRNA + 1452 PPi, km = [[ATP, 0.02 mM], [CTP, 0.02 mM], [GTP, 0.02 mM], [UTP, 0.02 mM]])
   vc_function
   {
      rate_value = 0.05 * length / 3.46 um
      return rate_value
   }
   reaction RNAElongation_DkgA(DkgA.gene~RNAP~RNAPAuxiliary + 237 ATP + 222 CTP + 204 GTP + 165 UTP -> DkgA.gene~RNAP~RNAPAuxiliary + DkgA.mRNA + 828 PPi, km = [[ATP, 0.02 mM], [CTP, 0.02 mM], [GTP, 0.02 mM], [UTP, 0.02 mM]])
   vc_function
   {
      rate_value = 0.05 * length / 3.46 um
      return rate_value
   }
   reaction RNAElongation_DkgB(DkgB.gene~RNAP~RNAPAuxiliary + 229 ATP + 181 CTP + 191 GTP + 203 UTP -> DkgB.gene~RNAP~RNAPAuxiliary + DkgB.mRNA + 804 PPi, km = [[ATP, 0.02 mM], [CTP, 0.02 mM], [GTP, 0.02 mM], [UTP, 0.02 mM]])
   vc_function
   {
      rate_value = 0.05 * length / 3.46 um
      return rate_value
   }
   reaction RNAElongation_DksA(DksA.gene~RNAP~RNAPAuxiliary + 132 ATP + 111 CTP + 129 GTP + 84 UTP -> DksA.gene~RNAP~RNAPAuxiliary + DksA.mRNA + 456 PPi, km = [[ATP, 0.02 mM], [CTP, 0.02 mM], [GTP, 0.02 mM], [UTP, 0.02 mM]])
   vc_function
   {
      rate_value = 0.05 * length / 3.46 um
      return rate_value
   }
   reaction RNAElongation_Dld(Dld.gene~RNAP~RNAPAuxiliary + 429 ATP + 433 CTP + 463 GTP + 391 UTP -> Dld.gene~RNAP~RNAPAuxiliary + Dld.mRNA + 1716 PPi, km = [[ATP, 0.02 mM], [CTP, 0.02 mM], [GTP, 0.02 mM], [UTP, 0.02 mM]])
   vc_function
   {
      rate_value = 0.05 * length / 3.46 um
      return rate_value
   }
   reaction RNAElongation_DlgD(DlgD.gene~RNAP~RNAPAuxiliary + 238 ATP + 267 CTP + 264 GTP + 230 UTP -> DlgD.gene~RNAP~RNAPAuxiliary + DlgD.mRNA + 999 PPi, km = [[ATP, 0.02 mM], [CTP, 0.02 mM], [GTP, 0.02 mM], [UTP, 0.02 mM]])
   vc_function
   {
      rate_value = 0.05 * length / 3.46 um
      return rate_value
   }
   reaction RNAElongation_DlsT(DlsT.gene~RNAP~RNAPAuxiliary + 272 ATP + 298 CTP + 376 GTP + 386 UTP -> DlsT.gene~RNAP~RNAPAuxiliary + DlsT.mRNA + 1332 PPi, km = [[ATP, 0.02 mM], [CTP, 0.02 mM], [GTP, 0.02 mM], [UTP, 0.02 mM]])
   vc_function
   {
      rate_value = 0.05 * length / 3.46 um
      return rate_value
   }
   reaction RNAElongation_DmlA(DmlA.gene~RNAP~RNAPAuxiliary + 238 ATP + 281 CTP + 303 GTP + 264 UTP -> DmlA.gene~RNAP~RNAPAuxiliary + DmlA.mRNA + 1086 PPi, km = [[ATP, 0.02 mM], [CTP, 0.02 mM], [GTP, 0.02 mM], [UTP, 0.02 mM]])
   vc_function
   {
      rate_value = 0.05 * length / 3.46 um
      return rate_value
   }
   reaction RNAElongation_DmlR(DmlR.gene~RNAP~RNAPAuxiliary + 199 ATP + 220 CTP + 264 GTP + 241 UTP -> DmlR.gene~RNAP~RNAPAuxiliary + DmlR.mRNA + 924 PPi, km = [[ATP, 0.02 mM], [CTP, 0.02 mM], [GTP, 0.02 mM], [UTP, 0.02 mM]])
   vc_function
   {
      rate_value = 0.05 * length / 3.46 um
      return rate_value
   }
   reaction RNAElongation_DmsA(DmsA.gene~RNAP~RNAPAuxiliary + 621 ATP + 614 CTP + 675 GTP + 535 UTP -> DmsA.gene~RNAP~RNAPAuxiliary + DmsA.mRNA + 2445 PPi, km = [[ATP, 0.02 mM], [CTP, 0.02 mM], [GTP, 0.02 mM], [UTP, 0.02 mM]])
   vc_function
   {
      rate_value = 0.05 * length / 3.46 um
      return rate_value
   }
   reaction RNAElongation_DmsB(DmsB.gene~RNAP~RNAPAuxiliary + 149 ATP + 151 CTP + 170 GTP + 148 UTP -> DmsB.gene~RNAP~RNAPAuxiliary + DmsB.mRNA + 618 PPi, km = [[ATP, 0.02 mM], [CTP, 0.02 mM], [GTP, 0.02 mM], [UTP, 0.02 mM]])
   vc_function
   {
      rate_value = 0.05 * length / 3.46 um
      return rate_value
   }
   reaction RNAElongation_DmsC(DmsC.gene~RNAP~RNAPAuxiliary + 142 ATP + 200 CTP + 273 GTP + 249 UTP -> DmsC.gene~RNAP~RNAPAuxiliary + DmsC.mRNA + 864 PPi, km = [[ATP, 0.02 mM], [CTP, 0.02 mM], [GTP, 0.02 mM], [UTP, 0.02 mM]])
   vc_function
   {
      rate_value = 0.05 * length / 3.46 um
      return rate_value
   }
   reaction RNAElongation_DmsD(DmsD.gene~RNAP~RNAPAuxiliary + 126 ATP + 150 CTP + 178 GTP + 161 UTP -> DmsD.gene~RNAP~RNAPAuxiliary + DmsD.mRNA + 615 PPi, km = [[ATP, 0.02 mM], [CTP, 0.02 mM], [GTP, 0.02 mM], [UTP, 0.02 mM]])
   vc_function
   {
      rate_value = 0.05 * length / 3.46 um
      return rate_value
   }
   reaction RNAElongation_DnaA(DnaA.gene~RNAP~RNAPAuxiliary + 341 ATP + 373 CTP + 386 GTP + 304 UTP -> DnaA.gene~RNAP~RNAPAuxiliary + DnaA.mRNA + 1404 PPi, km = [[ATP, 0.02 mM], [CTP, 0.02 mM], [GTP, 0.02 mM], [UTP, 0.02 mM]])
   vc_function
   {
      rate_value = 0.05 * length / 3.46 um
      return rate_value
   }
   reaction RNAElongation_DnaB(DnaB.gene~RNAP~RNAPAuxiliary + 345 ATP + 369 CTP + 394 GTP + 308 UTP -> DnaB.gene~RNAP~RNAPAuxiliary + DnaB.mRNA + 1416 PPi, km = [[ATP, 0.02 mM], [CTP, 0.02 mM], [GTP, 0.02 mM], [UTP, 0.02 mM]])
   vc_function
   {
      rate_value = 0.05 * length / 3.46 um
      return rate_value
   }
   reaction RNAElongation_DnaC(DnaC.gene~RNAP~RNAPAuxiliary + 211 ATP + 180 CTP + 194 GTP + 153 UTP -> DnaC.gene~RNAP~RNAPAuxiliary + DnaC.mRNA + 738 PPi, km = [[ATP, 0.02 mM], [CTP, 0.02 mM], [GTP, 0.02 mM], [UTP, 0.02 mM]])
   vc_function
   {
      rate_value = 0.05 * length / 3.46 um
      return rate_value
   }
   reaction RNAElongation_DnaE(DnaE.gene~RNAP~RNAPAuxiliary + 811 ATP + 885 CTP + 1030 GTP + 757 UTP -> DnaE.gene~RNAP~RNAPAuxiliary + DnaE.mRNA + 3483 PPi, km = [[ATP, 0.02 mM], [CTP, 0.02 mM], [GTP, 0.02 mM], [UTP, 0.02 mM]])
   vc_function
   {
      rate_value = 0.05 * length / 3.46 um
      return rate_value
   }
   reaction RNAElongation_DnaG(DnaG.gene~RNAP~RNAPAuxiliary + 438 ATP + 450 CTP + 463 GTP + 395 UTP -> DnaG.gene~RNAP~RNAPAuxiliary + DnaG.mRNA + 1746 PPi, km = [[ATP, 0.02 mM], [CTP, 0.02 mM], [GTP, 0.02 mM], [UTP, 0.02 mM]])
   vc_function
   {
      rate_value = 0.05 * length / 3.46 um
      return rate_value
   }
   reaction RNAElongation_DnaJ(DnaJ.gene~RNAP~RNAPAuxiliary + 275 ATP + 278 CTP + 347 GTP + 231 UTP -> DnaJ.gene~RNAP~RNAPAuxiliary + DnaJ.mRNA + 1131 PPi, km = [[ATP, 0.02 mM], [CTP, 0.02 mM], [GTP, 0.02 mM], [UTP, 0.02 mM]])
   vc_function
   {
      rate_value = 0.05 * length / 3.46 um
      return rate_value
   }
   reaction RNAElongation_DnaK(DnaK.gene~RNAP~RNAPAuxiliary + 542 ATP + 475 CTP + 506 GTP + 394 UTP -> DnaK.gene~RNAP~RNAPAuxiliary + DnaK.mRNA + 1917 PPi, km = [[ATP, 0.02 mM], [CTP, 0.02 mM], [GTP, 0.02 mM], [UTP, 0.02 mM]])
   vc_function
   {
      rate_value = 0.05 * length / 3.46 um
      return rate_value
   }
   reaction RNAElongation_DnaN(DnaN.gene~RNAP~RNAPAuxiliary + 249 ATP + 284 CTP + 314 GTP + 254 UTP -> DnaN.gene~RNAP~RNAPAuxiliary + DnaN.mRNA + 1101 PPi, km = [[ATP, 0.02 mM], [CTP, 0.02 mM], [GTP, 0.02 mM], [UTP, 0.02 mM]])
   vc_function
   {
      rate_value = 0.05 * length / 3.46 um
      return rate_value
   }
   reaction RNAElongation_DnaQ(DnaQ.gene~RNAP~RNAPAuxiliary + 187 ATP + 167 CTP + 201 GTP + 177 UTP -> DnaQ.gene~RNAP~RNAPAuxiliary + DnaQ.mRNA + 732 PPi, km = [[ATP, 0.02 mM], [CTP, 0.02 mM], [GTP, 0.02 mM], [UTP, 0.02 mM]])
   vc_function
   {
      rate_value = 0.05 * length / 3.46 um
      return rate_value
   }
   reaction RNAElongation_DnaT(DnaT.gene~RNAP~RNAPAuxiliary + 122 ATP + 152 CTP + 158 GTP + 108 UTP -> DnaT.gene~RNAP~RNAPAuxiliary + DnaT.mRNA + 540 PPi, km = [[ATP, 0.02 mM], [CTP, 0.02 mM], [GTP, 0.02 mM], [UTP, 0.02 mM]])
   vc_function
   {
      rate_value = 0.05 * length / 3.46 um
      return rate_value
   }
   reaction RNAElongation_DnaX(DnaX.gene~RNAP~RNAPAuxiliary + 279 ATP + 376 CTP + 381 GTP + 260 UTP -> DnaX.gene~RNAP~RNAPAuxiliary + DnaX.mRNA + 1296 PPi, km = [[ATP, 0.02 mM], [CTP, 0.02 mM], [GTP, 0.02 mM], [UTP, 0.02 mM]])
   vc_function
   {
      rate_value = 0.05 * length / 3.46 um
      return rate_value
   }
   reaction RNAElongation_DolP(DolP.gene~RNAP~RNAPAuxiliary + 144 ATP + 138 CTP + 175 GTP + 119 UTP -> DolP.gene~RNAP~RNAPAuxiliary + DolP.mRNA + 576 PPi, km = [[ATP, 0.02 mM], [CTP, 0.02 mM], [GTP, 0.02 mM], [UTP, 0.02 mM]])
   vc_function
   {
      rate_value = 0.05 * length / 3.46 um
      return rate_value
   }
   reaction RNAElongation_DosC(DosC.gene~RNAP~RNAPAuxiliary + 395 ATP + 290 CTP + 324 GTP + 374 UTP -> DosC.gene~RNAP~RNAPAuxiliary + DosC.mRNA + 1383 PPi, km = [[ATP, 0.02 mM], [CTP, 0.02 mM], [GTP, 0.02 mM], [UTP, 0.02 mM]])
   vc_function
   {
      rate_value = 0.05 * length / 3.46 um
      return rate_value
   }
   reaction RNAElongation_DosP(DosP.gene~RNAP~RNAPAuxiliary + 625 ATP + 594 CTP + 612 GTP + 569 UTP -> DosP.gene~RNAP~RNAPAuxiliary + DosP.mRNA + 2400 PPi, km = [[ATP, 0.02 mM], [CTP, 0.02 mM], [GTP, 0.02 mM], [UTP, 0.02 mM]])
   vc_function
   {
      rate_value = 0.05 * length / 3.46 um
      return rate_value
   }
   reaction RNAElongation_DpaA(DpaA.gene~RNAP~RNAPAuxiliary + 198 ATP + 180 CTP + 181 GTP + 182 UTP -> DpaA.gene~RNAP~RNAPAuxiliary + DpaA.mRNA + 741 PPi, km = [[ATP, 0.02 mM], [CTP, 0.02 mM], [GTP, 0.02 mM], [UTP, 0.02 mM]])
   vc_function
   {
      rate_value = 0.05 * length / 3.46 um
      return rate_value
   }
   reaction RNAElongation_DpiA(DpiA.gene~RNAP~RNAPAuxiliary + 176 ATP + 164 CTP + 179 GTP + 162 UTP -> DpiA.gene~RNAP~RNAPAuxiliary + DpiA.mRNA + 681 PPi, km = [[ATP, 0.02 mM], [CTP, 0.02 mM], [GTP, 0.02 mM], [UTP, 0.02 mM]])
   vc_function
   {
      rate_value = 0.05 * length / 3.46 um
      return rate_value
   }
   reaction RNAElongation_DpiB(DpiB.gene~RNAP~RNAPAuxiliary + 402 ATP + 367 CTP + 464 GTP + 426 UTP -> DpiB.gene~RNAP~RNAPAuxiliary + DpiB.mRNA + 1659 PPi, km = [[ATP, 0.02 mM], [CTP, 0.02 mM], [GTP, 0.02 mM], [UTP, 0.02 mM]])
   vc_function
   {
      rate_value = 0.05 * length / 3.46 um
      return rate_value
   }
   reaction RNAElongation_DppA(DppA.gene~RNAP~RNAPAuxiliary + 437 ATP + 414 CTP + 415 GTP + 342 UTP -> DppA.gene~RNAP~RNAPAuxiliary + DppA.mRNA + 1608 PPi, km = [[ATP, 0.02 mM], [CTP, 0.02 mM], [GTP, 0.02 mM], [UTP, 0.02 mM]])
   vc_function
   {
      rate_value = 0.05 * length / 3.46 um
      return rate_value
   }
   reaction RNAElongation_DppB(DppB.gene~RNAP~RNAPAuxiliary + 178 ATP + 272 CTP + 306 GTP + 264 UTP -> DppB.gene~RNAP~RNAPAuxiliary + DppB.mRNA + 1020 PPi, km = [[ATP, 0.02 mM], [CTP, 0.02 mM], [GTP, 0.02 mM], [UTP, 0.02 mM]])
   vc_function
   {
      rate_value = 0.05 * length / 3.46 um
      return rate_value
   }
   reaction RNAElongation_DppC(DppC.gene~RNAP~RNAPAuxiliary + 142 ATP + 255 CTP + 279 GTP + 227 UTP -> DppC.gene~RNAP~RNAPAuxiliary + DppC.mRNA + 903 PPi, km = [[ATP, 0.02 mM], [CTP, 0.02 mM], [GTP, 0.02 mM], [UTP, 0.02 mM]])
   vc_function
   {
      rate_value = 0.05 * length / 3.46 um
      return rate_value
   }
   reaction RNAElongation_DppD(DppD.gene~RNAP~RNAPAuxiliary + 222 ATP + 266 CTP + 293 GTP + 203 UTP -> DppD.gene~RNAP~RNAPAuxiliary + DppD.mRNA + 984 PPi, km = [[ATP, 0.02 mM], [CTP, 0.02 mM], [GTP, 0.02 mM], [UTP, 0.02 mM]])
   vc_function
   {
      rate_value = 0.05 * length / 3.46 um
      return rate_value
   }
   reaction RNAElongation_DppF(DppF.gene~RNAP~RNAPAuxiliary + 229 ATP + 275 CTP + 290 GTP + 211 UTP -> DppF.gene~RNAP~RNAPAuxiliary + DppF.mRNA + 1005 PPi, km = [[ATP, 0.02 mM], [CTP, 0.02 mM], [GTP, 0.02 mM], [UTP, 0.02 mM]])
   vc_function
   {
      rate_value = 0.05 * length / 3.46 um
      return rate_value
   }
   reaction RNAElongation_Dps(Dps.gene~RNAP~RNAPAuxiliary + 146 ATP + 130 CTP + 117 GTP + 111 UTP -> Dps.gene~RNAP~RNAPAuxiliary + Dps.mRNA + 504 PPi, km = [[ATP, 0.02 mM], [CTP, 0.02 mM], [GTP, 0.02 mM], [UTP, 0.02 mM]])
   vc_function
   {
      rate_value = 0.05 * length / 3.46 um
      return rate_value
   }
   reaction RNAElongation_DrpB(DrpB.gene~RNAP~RNAPAuxiliary + 62 ATP + 69 CTP + 94 GTP + 78 UTP -> DrpB.gene~RNAP~RNAPAuxiliary + DrpB.mRNA + 303 PPi, km = [[ATP, 0.02 mM], [CTP, 0.02 mM], [GTP, 0.02 mM], [UTP, 0.02 mM]])
   vc_function
   {
      rate_value = 0.05 * length / 3.46 um
      return rate_value
   }
   reaction RNAElongation_DsbA(DsbA.gene~RNAP~RNAPAuxiliary + 163 ATP + 125 CTP + 177 GTP + 162 UTP -> DsbA.gene~RNAP~RNAPAuxiliary + DsbA.mRNA + 627 PPi, km = [[ATP, 0.02 mM], [CTP, 0.02 mM], [GTP, 0.02 mM], [UTP, 0.02 mM]])
   vc_function
   {
      rate_value = 0.05 * length / 3.46 um
      return rate_value
   }
   reaction RNAElongation_DsbB(DsbB.gene~RNAP~RNAPAuxiliary + 86 ATP + 124 CTP + 157 GTP + 164 UTP -> DsbB.gene~RNAP~RNAPAuxiliary + DsbB.mRNA + 531 PPi, km = [[ATP, 0.02 mM], [CTP, 0.02 mM], [GTP, 0.02 mM], [UTP, 0.02 mM]])
   vc_function
   {
      rate_value = 0.05 * length / 3.46 um
      return rate_value
   }
   reaction RNAElongation_DsbC(DsbC.gene~RNAP~RNAPAuxiliary + 202 ATP + 156 CTP + 188 GTP + 165 UTP -> DsbC.gene~RNAP~RNAPAuxiliary + DsbC.mRNA + 711 PPi, km = [[ATP, 0.02 mM], [CTP, 0.02 mM], [GTP, 0.02 mM], [UTP, 0.02 mM]])
   vc_function
   {
      rate_value = 0.05 * length / 3.46 um
      return rate_value
   }
   reaction RNAElongation_DsbD(DsbD.gene~RNAP~RNAPAuxiliary + 355 ATP + 471 CTP + 454 GTP + 418 UTP -> DsbD.gene~RNAP~RNAPAuxiliary + DsbD.mRNA + 1698 PPi, km = [[ATP, 0.02 mM], [CTP, 0.02 mM], [GTP, 0.02 mM], [UTP, 0.02 mM]])
   vc_function
   {
      rate_value = 0.05 * length / 3.46 um
      return rate_value
   }
   reaction RNAElongation_DsbE(DsbE.gene~RNAP~RNAPAuxiliary + 126 ATP + 136 CTP + 170 GTP + 126 UTP -> DsbE.gene~RNAP~RNAPAuxiliary + DsbE.mRNA + 558 PPi, km = [[ATP, 0.02 mM], [CTP, 0.02 mM], [GTP, 0.02 mM], [UTP, 0.02 mM]])
   vc_function
   {
      rate_value = 0.05 * length / 3.46 um
      return rate_value
   }
   reaction RNAElongation_DsbG(DsbG.gene~RNAP~RNAPAuxiliary + 236 ATP + 170 CTP + 180 GTP + 161 UTP -> DsbG.gene~RNAP~RNAPAuxiliary + DsbG.mRNA + 747 PPi, km = [[ATP, 0.02 mM], [CTP, 0.02 mM], [GTP, 0.02 mM], [UTP, 0.02 mM]])
   vc_function
   {
      rate_value = 0.05 * length / 3.46 um
      return rate_value
   }
   reaction RNAElongation_DsdA(DsdA.gene~RNAP~RNAPAuxiliary + 314 ATP + 315 CTP + 362 GTP + 338 UTP -> DsdA.gene~RNAP~RNAPAuxiliary + DsdA.mRNA + 1329 PPi, km = [[ATP, 0.02 mM], [CTP, 0.02 mM], [GTP, 0.02 mM], [UTP, 0.02 mM]])
   vc_function
   {
      rate_value = 0.05 * length / 3.46 um
      return rate_value
   }
   reaction RNAElongation_DsdC(DsdC.gene~RNAP~RNAPAuxiliary + 245 ATP + 216 CTP + 235 GTP + 240 UTP -> DsdC.gene~RNAP~RNAPAuxiliary + DsdC.mRNA + 936 PPi, km = [[ATP, 0.02 mM], [CTP, 0.02 mM], [GTP, 0.02 mM], [UTP, 0.02 mM]])
   vc_function
   {
      rate_value = 0.05 * length / 3.46 um
      return rate_value
   }
   reaction RNAElongation_DsdX(DsdX.gene~RNAP~RNAPAuxiliary + 288 ATP + 312 CTP + 340 GTP + 398 UTP -> DsdX.gene~RNAP~RNAPAuxiliary + DsdX.mRNA + 1338 PPi, km = [[ATP, 0.02 mM], [CTP, 0.02 mM], [GTP, 0.02 mM], [UTP, 0.02 mM]])
   vc_function
   {
      rate_value = 0.05 * length / 3.46 um
      return rate_value
   }
   reaction RNAElongation_DsrB(DsrB.gene~RNAP~RNAPAuxiliary + 46 ATP + 36 CTP + 62 GTP + 45 UTP -> DsrB.gene~RNAP~RNAPAuxiliary + DsrB.mRNA + 189 PPi, km = [[ATP, 0.02 mM], [CTP, 0.02 mM], [GTP, 0.02 mM], [UTP, 0.02 mM]])
   vc_function
   {
      rate_value = 0.05 * length / 3.46 um
      return rate_value
   }
   reaction RNAElongation_Dtd(Dtd.gene~RNAP~RNAPAuxiliary + 103 ATP + 107 CTP + 135 GTP + 93 UTP -> Dtd.gene~RNAP~RNAPAuxiliary + Dtd.mRNA + 438 PPi, km = [[ATP, 0.02 mM], [CTP, 0.02 mM], [GTP, 0.02 mM], [UTP, 0.02 mM]])
   vc_function
   {
      rate_value = 0.05 * length / 3.46 um
      return rate_value
   }
   reaction RNAElongation_DtpA(DtpA.gene~RNAP~RNAPAuxiliary + 299 ATP + 368 CTP + 408 GTP + 428 UTP -> DtpA.gene~RNAP~RNAPAuxiliary + DtpA.mRNA + 1503 PPi, km = [[ATP, 0.02 mM], [CTP, 0.02 mM], [GTP, 0.02 mM], [UTP, 0.02 mM]])
   vc_function
   {
      rate_value = 0.05 * length / 3.46 um
      return rate_value
   }
   reaction RNAElongation_DtpB(DtpB.gene~RNAP~RNAPAuxiliary + 284 ATP + 371 CTP + 391 GTP + 424 UTP -> DtpB.gene~RNAP~RNAPAuxiliary + DtpB.mRNA + 1470 PPi, km = [[ATP, 0.02 mM], [CTP, 0.02 mM], [GTP, 0.02 mM], [UTP, 0.02 mM]])
   vc_function
   {
      rate_value = 0.05 * length / 3.46 um
      return rate_value
   }
   reaction RNAElongation_DtpC(DtpC.gene~RNAP~RNAPAuxiliary + 288 ATP + 355 CTP + 391 GTP + 424 UTP -> DtpC.gene~RNAP~RNAPAuxiliary + DtpC.mRNA + 1458 PPi, km = [[ATP, 0.02 mM], [CTP, 0.02 mM], [GTP, 0.02 mM], [UTP, 0.02 mM]])
   vc_function
   {
      rate_value = 0.05 * length / 3.46 um
      return rate_value
   }
   reaction RNAElongation_DtpD(DtpD.gene~RNAP~RNAPAuxiliary + 290 ATP + 359 CTP + 418 GTP + 415 UTP -> DtpD.gene~RNAP~RNAPAuxiliary + DtpD.mRNA + 1482 PPi, km = [[ATP, 0.02 mM], [CTP, 0.02 mM], [GTP, 0.02 mM], [UTP, 0.02 mM]])
   vc_function
   {
      rate_value = 0.05 * length / 3.46 um
      return rate_value
   }
   reaction RNAElongation_DusA(DusA.gene~RNAP~RNAPAuxiliary + 244 ATP + 242 CTP + 315 GTP + 237 UTP -> DusA.gene~RNAP~RNAPAuxiliary + DusA.mRNA + 1038 PPi, km = [[ATP, 0.02 mM], [CTP, 0.02 mM], [GTP, 0.02 mM], [UTP, 0.02 mM]])
   vc_function
   {
      rate_value = 0.05 * length / 3.46 um
      return rate_value
   }
   reaction RNAElongation_DusB(DusB.gene~RNAP~RNAPAuxiliary + 237 ATP + 241 CTP + 265 GTP + 223 UTP -> DusB.gene~RNAP~RNAPAuxiliary + DusB.mRNA + 966 PPi, km = [[ATP, 0.02 mM], [CTP, 0.02 mM], [GTP, 0.02 mM], [UTP, 0.02 mM]])
   vc_function
   {
      rate_value = 0.05 * length / 3.46 um
      return rate_value
   }
   reaction RNAElongation_DusC(DusC.gene~RNAP~RNAPAuxiliary + 222 ATP + 214 CTP + 300 GTP + 212 UTP -> DusC.gene~RNAP~RNAPAuxiliary + DusC.mRNA + 948 PPi, km = [[ATP, 0.02 mM], [CTP, 0.02 mM], [GTP, 0.02 mM], [UTP, 0.02 mM]])
   vc_function
   {
      rate_value = 0.05 * length / 3.46 um
      return rate_value
   }
   reaction RNAElongation_Dut(Dut.gene~RNAP~RNAPAuxiliary + 92 ATP + 120 CTP + 130 GTP + 117 UTP -> Dut.gene~RNAP~RNAPAuxiliary + Dut.mRNA + 459 PPi, km = [[ATP, 0.02 mM], [CTP, 0.02 mM], [GTP, 0.02 mM], [UTP, 0.02 mM]])
   vc_function
   {
      rate_value = 0.05 * length / 3.46 um
      return rate_value
   }
   reaction RNAElongation_Dxr(Dxr.gene~RNAP~RNAPAuxiliary + 287 ATP + 298 CTP + 332 GTP + 280 UTP -> Dxr.gene~RNAP~RNAPAuxiliary + Dxr.mRNA + 1197 PPi, km = [[ATP, 0.02 mM], [CTP, 0.02 mM], [GTP, 0.02 mM], [UTP, 0.02 mM]])
   vc_function
   {
      rate_value = 0.05 * length / 3.46 um
      return rate_value
   }
   reaction RNAElongation_Dxs(Dxs.gene~RNAP~RNAPAuxiliary + 442 ATP + 495 CTP + 517 GTP + 409 UTP -> Dxs.gene~RNAP~RNAPAuxiliary + Dxs.mRNA + 1863 PPi, km = [[ATP, 0.02 mM], [CTP, 0.02 mM], [GTP, 0.02 mM], [UTP, 0.02 mM]])
   vc_function
   {
      rate_value = 0.05 * length / 3.46 um
      return rate_value
   }
   reaction RNAElongation_EFTu(EFTu.gene~RNAP~RNAPAuxiliary + 286 ATP + 306 CTP + 324 GTP + 269 UTP -> EFTu.gene~RNAP~RNAPAuxiliary + EFTu.mRNA + 1185 PPi, km = [[ATP, 0.02 mM], [CTP, 0.02 mM], [GTP, 0.02 mM], [UTP, 0.02 mM]])
   vc_function
   {
      rate_value = 0.05 * length / 3.46 um
      return rate_value
   }
   reaction RNAElongation_EaeH(EaeH.gene~RNAP~RNAPAuxiliary + 250 ATP + 250 CTP + 250 GTP + 250 UTP -> EaeH.gene~RNAP~RNAPAuxiliary + EaeH.mRNA + 1000 PPi, km = [[ATP, 0.02 mM], [CTP, 0.02 mM], [GTP, 0.02 mM], [UTP, 0.02 mM]])
   vc_function
   {
      rate_value = 0.05 * length / 3.46 um
      return rate_value
   }
   reaction RNAElongation_EamA(EamA.gene~RNAP~RNAPAuxiliary + 170 ATP + 187 CTP + 261 GTP + 282 UTP -> EamA.gene~RNAP~RNAPAuxiliary + EamA.mRNA + 900 PPi, km = [[ATP, 0.02 mM], [CTP, 0.02 mM], [GTP, 0.02 mM], [UTP, 0.02 mM]])
   vc_function
   {
      rate_value = 0.05 * length / 3.46 um
      return rate_value
   }
   reaction RNAElongation_EamB(EamB.gene~RNAP~RNAPAuxiliary + 113 ATP + 134 CTP + 167 GTP + 174 UTP -> EamB.gene~RNAP~RNAPAuxiliary + EamB.mRNA + 588 PPi, km = [[ATP, 0.02 mM], [CTP, 0.02 mM], [GTP, 0.02 mM], [UTP, 0.02 mM]])
   vc_function
   {
      rate_value = 0.05 * length / 3.46 um
      return rate_value
   }
   reaction RNAElongation_EbgA(EbgA.gene~RNAP~RNAPAuxiliary + 728 ATP + 864 CTP + 823 GTP + 678 UTP -> EbgA.gene~RNAP~RNAPAuxiliary + EbgA.mRNA + 3093 PPi, km = [[ATP, 0.02 mM], [CTP, 0.02 mM], [GTP, 0.02 mM], [UTP, 0.02 mM]])
   vc_function
   {
      rate_value = 0.05 * length / 3.46 um
      return rate_value
   }
   reaction RNAElongation_EbgC(EbgC.gene~RNAP~RNAPAuxiliary + 137 ATP + 99 CTP + 107 GTP + 107 UTP -> EbgC.gene~RNAP~RNAPAuxiliary + EbgC.mRNA + 450 PPi, km = [[ATP, 0.02 mM], [CTP, 0.02 mM], [GTP, 0.02 mM], [UTP, 0.02 mM]])
   vc_function
   {
      rate_value = 0.05 * length / 3.46 um
      return rate_value
   }
   reaction RNAElongation_EbgR(EbgR.gene~RNAP~RNAPAuxiliary + 254 ATP + 260 CTP + 250 GTP + 220 UTP -> EbgR.gene~RNAP~RNAPAuxiliary + EbgR.mRNA + 984 PPi, km = [[ATP, 0.02 mM], [CTP, 0.02 mM], [GTP, 0.02 mM], [UTP, 0.02 mM]])
   vc_function
   {
      rate_value = 0.05 * length / 3.46 um
      return rate_value
   }
   reaction RNAElongation_EcnA(EcnA.gene~RNAP~RNAPAuxiliary + 25 ATP + 40 CTP + 29 GTP + 32 UTP -> EcnA.gene~RNAP~RNAPAuxiliary + EcnA.mRNA + 126 PPi, km = [[ATP, 0.02 mM], [CTP, 0.02 mM], [GTP, 0.02 mM], [UTP, 0.02 mM]])
   vc_function
   {
      rate_value = 0.05 * length / 3.46 um
      return rate_value
   }
   reaction RNAElongation_EcnB(EcnB.gene~RNAP~RNAPAuxiliary + 37 ATP + 32 CTP + 39 GTP + 39 UTP -> EcnB.gene~RNAP~RNAPAuxiliary + EcnB.mRNA + 147 PPi, km = [[ATP, 0.02 mM], [CTP, 0.02 mM], [GTP, 0.02 mM], [UTP, 0.02 mM]])
   vc_function
   {
      rate_value = 0.05 * length / 3.46 um
      return rate_value
   }
   reaction RNAElongation_Eco(Eco.gene~RNAP~RNAPAuxiliary + 138 ATP + 108 CTP + 134 GTP + 109 UTP -> Eco.gene~RNAP~RNAPAuxiliary + Eco.mRNA + 489 PPi, km = [[ATP, 0.02 mM], [CTP, 0.02 mM], [GTP, 0.02 mM], [UTP, 0.02 mM]])
   vc_function
   {
      rate_value = 0.05 * length / 3.46 um
      return rate_value
   }
   reaction RNAElongation_EcpA(EcpA.gene~RNAP~RNAPAuxiliary + 154 ATP + 159 CTP + 153 GTP + 122 UTP -> EcpA.gene~RNAP~RNAPAuxiliary + EcpA.mRNA + 588 PPi, km = [[ATP, 0.02 mM], [CTP, 0.02 mM], [GTP, 0.02 mM], [UTP, 0.02 mM]])
   vc_function
   {
      rate_value = 0.05 * length / 3.46 um
      return rate_value
   }
   reaction RNAElongation_EcpB(EcpB.gene~RNAP~RNAPAuxiliary + 158 ATP + 198 CTP + 169 GTP + 144 UTP -> EcpB.gene~RNAP~RNAPAuxiliary + EcpB.mRNA + 669 PPi, km = [[ATP, 0.02 mM], [CTP, 0.02 mM], [GTP, 0.02 mM], [UTP, 0.02 mM]])
   vc_function
   {
      rate_value = 0.05 * length / 3.46 um
      return rate_value
   }
   reaction RNAElongation_EcpC(EcpC.gene~RNAP~RNAPAuxiliary + 615 ATP + 680 CTP + 718 GTP + 513 UTP -> EcpC.gene~RNAP~RNAPAuxiliary + EcpC.mRNA + 2526 PPi, km = [[ATP, 0.02 mM], [CTP, 0.02 mM], [GTP, 0.02 mM], [UTP, 0.02 mM]])
   vc_function
   {
      rate_value = 0.05 * length / 3.46 um
      return rate_value
   }
   reaction RNAElongation_EcpD(EcpD.gene~RNAP~RNAPAuxiliary + 422 ATP + 432 CTP + 418 GTP + 372 UTP -> EcpD.gene~RNAP~RNAPAuxiliary + EcpD.mRNA + 1644 PPi, km = [[ATP, 0.02 mM], [CTP, 0.02 mM], [GTP, 0.02 mM], [UTP, 0.02 mM]])
   vc_function
   {
      rate_value = 0.05 * length / 3.46 um
      return rate_value
   }
   reaction RNAElongation_EcpE(EcpE.gene~RNAP~RNAPAuxiliary + 170 ATP + 180 CTP + 198 GTP + 163 UTP -> EcpE.gene~RNAP~RNAPAuxiliary + EcpE.mRNA + 711 PPi, km = [[ATP, 0.02 mM], [CTP, 0.02 mM], [GTP, 0.02 mM], [UTP, 0.02 mM]])
   vc_function
   {
      rate_value = 0.05 * length / 3.46 um
      return rate_value
   }
   reaction RNAElongation_EcpR(EcpR.gene~RNAP~RNAPAuxiliary + 200 ATP + 93 CTP + 138 GTP + 160 UTP -> EcpR.gene~RNAP~RNAPAuxiliary + EcpR.mRNA + 591 PPi, km = [[ATP, 0.02 mM], [CTP, 0.02 mM], [GTP, 0.02 mM], [UTP, 0.02 mM]])
   vc_function
   {
      rate_value = 0.05 * length / 3.46 um
      return rate_value
   }
   reaction RNAElongation_Eda(Eda.gene~RNAP~RNAPAuxiliary + 140 ATP + 159 CTP + 202 GTP + 141 UTP -> Eda.gene~RNAP~RNAPAuxiliary + Eda.mRNA + 642 PPi, km = [[ATP, 0.02 mM], [CTP, 0.02 mM], [GTP, 0.02 mM], [UTP, 0.02 mM]])
   vc_function
   {
      rate_value = 0.05 * length / 3.46 um
      return rate_value
   }
   reaction RNAElongation_Edd(Edd.gene~RNAP~RNAPAuxiliary + 405 ATP + 449 CTP + 524 GTP + 434 UTP -> Edd.gene~RNAP~RNAPAuxiliary + Edd.mRNA + 1812 PPi, km = [[ATP, 0.02 mM], [CTP, 0.02 mM], [GTP, 0.02 mM], [UTP, 0.02 mM]])
   vc_function
   {
      rate_value = 0.05 * length / 3.46 um
      return rate_value
   }
   reaction RNAElongation_EfeO(EfeO.gene~RNAP~RNAPAuxiliary + 313 ATP + 270 CTP + 310 GTP + 235 UTP -> EfeO.gene~RNAP~RNAPAuxiliary + EfeO.mRNA + 1128 PPi, km = [[ATP, 0.02 mM], [CTP, 0.02 mM], [GTP, 0.02 mM], [UTP, 0.02 mM]])
   vc_function
   {
      rate_value = 0.05 * length / 3.46 um
      return rate_value
   }
   reaction RNAElongation_EfeU(EfeU.gene~RNAP~RNAPAuxiliary + 250 ATP + 250 CTP + 250 GTP + 250 UTP -> EfeU.gene~RNAP~RNAPAuxiliary + EfeU.mRNA + 1000 PPi, km = [[ATP, 0.02 mM], [CTP, 0.02 mM], [GTP, 0.02 mM], [UTP, 0.02 mM]])
   vc_function
   {
      rate_value = 0.05 * length / 3.46 um
      return rate_value
   }
   reaction RNAElongation_Efp(Efp.gene~RNAP~RNAPAuxiliary + 142 ATP + 132 CTP + 148 GTP + 145 UTP -> Efp.gene~RNAP~RNAPAuxiliary + Efp.mRNA + 567 PPi, km = [[ATP, 0.02 mM], [CTP, 0.02 mM], [GTP, 0.02 mM], [UTP, 0.02 mM]])
   vc_function
   {
      rate_value = 0.05 * length / 3.46 um
      return rate_value
   }
   reaction RNAElongation_EfpL(EfpL.gene~RNAP~RNAPAuxiliary + 154 ATP + 135 CTP + 153 GTP + 131 UTP -> EfpL.gene~RNAP~RNAPAuxiliary + EfpL.mRNA + 573 PPi, km = [[ATP, 0.02 mM], [CTP, 0.02 mM], [GTP, 0.02 mM], [UTP, 0.02 mM]])
   vc_function
   {
      rate_value = 0.05 * length / 3.46 um
      return rate_value
   }
   reaction RNAElongation_ElaA(ElaA.gene~RNAP~RNAPAuxiliary + 114 ATP + 89 CTP + 133 GTP + 126 UTP -> ElaA.gene~RNAP~RNAPAuxiliary + ElaA.mRNA + 462 PPi, km = [[ATP, 0.02 mM], [CTP, 0.02 mM], [GTP, 0.02 mM], [UTP, 0.02 mM]])
   vc_function
   {
      rate_value = 0.05 * length / 3.46 um
      return rate_value
   }
   reaction RNAElongation_ElaB(ElaB.gene~RNAP~RNAPAuxiliary + 78 ATP + 67 CTP + 92 GTP + 69 UTP -> ElaB.gene~RNAP~RNAPAuxiliary + ElaB.mRNA + 306 PPi, km = [[ATP, 0.02 mM], [CTP, 0.02 mM], [GTP, 0.02 mM], [UTP, 0.02 mM]])
   vc_function
   {
      rate_value = 0.05 * length / 3.46 um
      return rate_value
   }
   reaction RNAElongation_ElaD(ElaD.gene~RNAP~RNAPAuxiliary + 449 ATP + 229 CTP + 202 GTP + 332 UTP -> ElaD.gene~RNAP~RNAPAuxiliary + ElaD.mRNA + 1212 PPi, km = [[ATP, 0.02 mM], [CTP, 0.02 mM], [GTP, 0.02 mM], [UTP, 0.02 mM]])
   vc_function
   {
      rate_value = 0.05 * length / 3.46 um
      return rate_value
   }
   reaction RNAElongation_ElbB(ElbB.gene~RNAP~RNAPAuxiliary + 149 ATP + 143 CTP + 203 GTP + 159 UTP -> ElbB.gene~RNAP~RNAPAuxiliary + ElbB.mRNA + 654 PPi, km = [[ATP, 0.02 mM], [CTP, 0.02 mM], [GTP, 0.02 mM], [UTP, 0.02 mM]])
   vc_function
   {
      rate_value = 0.05 * length / 3.46 um
      return rate_value
   }
   reaction RNAElongation_ElfA(ElfA.gene~RNAP~RNAPAuxiliary + 159 ATP + 104 CTP + 127 GTP + 150 UTP -> ElfA.gene~RNAP~RNAPAuxiliary + ElfA.mRNA + 540 PPi, km = [[ATP, 0.02 mM], [CTP, 0.02 mM], [GTP, 0.02 mM], [UTP, 0.02 mM]])
   vc_function
   {
      rate_value = 0.05 * length / 3.46 um
      return rate_value
   }
   reaction RNAElongation_ElfC(ElfC.gene~RNAP~RNAPAuxiliary + 705 ATP + 568 CTP + 678 GTP + 650 UTP -> ElfC.gene~RNAP~RNAPAuxiliary + ElfC.mRNA + 2601 PPi, km = [[ATP, 0.02 mM], [CTP, 0.02 mM], [GTP, 0.02 mM], [UTP, 0.02 mM]])
   vc_function
   {
      rate_value = 0.05 * length / 3.46 um
      return rate_value
   }
   reaction RNAElongation_ElfD(ElfD.gene~RNAP~RNAPAuxiliary + 215 ATP + 160 CTP + 156 GTP + 171 UTP -> ElfD.gene~RNAP~RNAPAuxiliary + ElfD.mRNA + 702 PPi, km = [[ATP, 0.02 mM], [CTP, 0.02 mM], [GTP, 0.02 mM], [UTP, 0.02 mM]])
   vc_function
   {
      rate_value = 0.05 * length / 3.46 um
      return rate_value
   }
   reaction RNAElongation_ElfG(ElfG.gene~RNAP~RNAPAuxiliary + 272 ATP + 238 CTP + 279 GTP + 282 UTP -> ElfG.gene~RNAP~RNAPAuxiliary + ElfG.mRNA + 1071 PPi, km = [[ATP, 0.02 mM], [CTP, 0.02 mM], [GTP, 0.02 mM], [UTP, 0.02 mM]])
   vc_function
   {
      rate_value = 0.05 * length / 3.46 um
      return rate_value
   }
   reaction RNAElongation_ElyC(ElyC.gene~RNAP~RNAPAuxiliary + 184 ATP + 189 CTP + 218 GTP + 189 UTP -> ElyC.gene~RNAP~RNAPAuxiliary + ElyC.mRNA + 780 PPi, km = [[ATP, 0.02 mM], [CTP, 0.02 mM], [GTP, 0.02 mM], [UTP, 0.02 mM]])
   vc_function
   {
      rate_value = 0.05 * length / 3.46 um
      return rate_value
   }
   reaction RNAElongation_EmrA(EmrA.gene~RNAP~RNAPAuxiliary + 305 ATP + 313 CTP + 313 GTP + 242 UTP -> EmrA.gene~RNAP~RNAPAuxiliary + EmrA.mRNA + 1173 PPi, km = [[ATP, 0.02 mM], [CTP, 0.02 mM], [GTP, 0.02 mM], [UTP, 0.02 mM]])
   vc_function
   {
      rate_value = 0.05 * length / 3.46 um
      return rate_value
   }
   reaction RNAElongation_EmrB(EmrB.gene~RNAP~RNAPAuxiliary + 279 ATP + 414 CTP + 458 GTP + 388 UTP -> EmrB.gene~RNAP~RNAPAuxiliary + EmrB.mRNA + 1539 PPi, km = [[ATP, 0.02 mM], [CTP, 0.02 mM], [GTP, 0.02 mM], [UTP, 0.02 mM]])
   vc_function
   {
      rate_value = 0.05 * length / 3.46 um
      return rate_value
   }
   reaction RNAElongation_EmrD(EmrD.gene~RNAP~RNAPAuxiliary + 183 ATP + 303 CTP + 374 GTP + 325 UTP -> EmrD.gene~RNAP~RNAPAuxiliary + EmrD.mRNA + 1185 PPi, km = [[ATP, 0.02 mM], [CTP, 0.02 mM], [GTP, 0.02 mM], [UTP, 0.02 mM]])
   vc_function
   {
      rate_value = 0.05 * length / 3.46 um
      return rate_value
   }
   reaction RNAElongation_EmrE(EmrE.gene~RNAP~RNAPAuxiliary + 74 ATP + 61 CTP + 77 GTP + 121 UTP -> EmrE.gene~RNAP~RNAPAuxiliary + EmrE.mRNA + 333 PPi, km = [[ATP, 0.02 mM], [CTP, 0.02 mM], [GTP, 0.02 mM], [UTP, 0.02 mM]])
   vc_function
   {
      rate_value = 0.05 * length / 3.46 um
      return rate_value
   }
   reaction RNAElongation_EmrK(EmrK.gene~RNAP~RNAPAuxiliary + 373 ATP + 231 CTP + 257 GTP + 303 UTP -> EmrK.gene~RNAP~RNAPAuxiliary + EmrK.mRNA + 1164 PPi, km = [[ATP, 0.02 mM], [CTP, 0.02 mM], [GTP, 0.02 mM], [UTP, 0.02 mM]])
   vc_function
   {
      rate_value = 0.05 * length / 3.46 um
      return rate_value
   }
   reaction RNAElongation_EmrY(EmrY.gene~RNAP~RNAPAuxiliary + 382 ATP + 302 CTP + 340 GTP + 515 UTP -> EmrY.gene~RNAP~RNAPAuxiliary + EmrY.mRNA + 1539 PPi, km = [[ATP, 0.02 mM], [CTP, 0.02 mM], [GTP, 0.02 mM], [UTP, 0.02 mM]])
   vc_function
   {
      rate_value = 0.05 * length / 3.46 um
      return rate_value
   }
   reaction RNAElongation_EmtA(EmtA.gene~RNAP~RNAPAuxiliary + 155 ATP + 140 CTP + 178 GTP + 139 UTP -> EmtA.gene~RNAP~RNAPAuxiliary + EmtA.mRNA + 612 PPi, km = [[ATP, 0.02 mM], [CTP, 0.02 mM], [GTP, 0.02 mM], [UTP, 0.02 mM]])
   vc_function
   {
      rate_value = 0.05 * length / 3.46 um
      return rate_value
   }
   reaction RNAElongation_EndA(EndA.gene~RNAP~RNAPAuxiliary + 176 ATP + 180 CTP + 209 GTP + 143 UTP -> EndA.gene~RNAP~RNAPAuxiliary + EndA.mRNA + 708 PPi, km = [[ATP, 0.02 mM], [CTP, 0.02 mM], [GTP, 0.02 mM], [UTP, 0.02 mM]])
   vc_function
   {
      rate_value = 0.05 * length / 3.46 um
      return rate_value
   }
   reaction RNAElongation_EngB(EngB.gene~RNAP~RNAPAuxiliary + 168 ATP + 144 CTP + 183 GTP + 138 UTP -> EngB.gene~RNAP~RNAPAuxiliary + EngB.mRNA + 633 PPi, km = [[ATP, 0.02 mM], [CTP, 0.02 mM], [GTP, 0.02 mM], [UTP, 0.02 mM]])
   vc_function
   {
      rate_value = 0.05 * length / 3.46 um
      return rate_value
   }
   reaction RNAElongation_Eno(Eno.gene~RNAP~RNAPAuxiliary + 354 ATP + 320 CTP + 335 GTP + 290 UTP -> Eno.gene~RNAP~RNAPAuxiliary + Eno.mRNA + 1299 PPi, km = [[ATP, 0.02 mM], [CTP, 0.02 mM], [GTP, 0.02 mM], [UTP, 0.02 mM]])
   vc_function
   {
      rate_value = 0.05 * length / 3.46 um
      return rate_value
   }
   reaction RNAElongation_EntF(EntF.gene~RNAP~RNAPAuxiliary + 815 ATP + 1051 CTP + 1145 GTP + 871 UTP -> EntF.gene~RNAP~RNAPAuxiliary + EntF.mRNA + 3882 PPi, km = [[ATP, 0.02 mM], [CTP, 0.02 mM], [GTP, 0.02 mM], [UTP, 0.02 mM]])
   vc_function
   {
      rate_value = 0.05 * length / 3.46 um
      return rate_value
   }
   reaction RNAElongation_EntH(EntH.gene~RNAP~RNAPAuxiliary + 89 ATP + 102 CTP + 134 GTP + 89 UTP -> EntH.gene~RNAP~RNAPAuxiliary + EntH.mRNA + 414 PPi, km = [[ATP, 0.02 mM], [CTP, 0.02 mM], [GTP, 0.02 mM], [UTP, 0.02 mM]])
   vc_function
   {
      rate_value = 0.05 * length / 3.46 um
      return rate_value
   }
   reaction RNAElongation_EntS(EntS.gene~RNAP~RNAPAuxiliary + 195 ATP + 310 CTP + 416 GTP + 330 UTP -> EntS.gene~RNAP~RNAPAuxiliary + EntS.mRNA + 1251 PPi, km = [[ATP, 0.02 mM], [CTP, 0.02 mM], [GTP, 0.02 mM], [UTP, 0.02 mM]])
   vc_function
   {
      rate_value = 0.05 * length / 3.46 um
      return rate_value
   }
   reaction RNAElongation_EnvC(EnvC.gene~RNAP~RNAPAuxiliary + 320 ATP + 340 CTP + 381 GTP + 219 UTP -> EnvC.gene~RNAP~RNAPAuxiliary + EnvC.mRNA + 1260 PPi, km = [[ATP, 0.02 mM], [CTP, 0.02 mM], [GTP, 0.02 mM], [UTP, 0.02 mM]])
   vc_function
   {
      rate_value = 0.05 * length / 3.46 um
      return rate_value
   }
   reaction RNAElongation_EnvR(EnvR.gene~RNAP~RNAPAuxiliary + 204 ATP + 136 CTP + 157 GTP + 166 UTP -> EnvR.gene~RNAP~RNAPAuxiliary + EnvR.mRNA + 663 PPi, km = [[ATP, 0.02 mM], [CTP, 0.02 mM], [GTP, 0.02 mM], [UTP, 0.02 mM]])
   vc_function
   {
      rate_value = 0.05 * length / 3.46 um
      return rate_value
   }
   reaction RNAElongation_EnvY(EnvY.gene~RNAP~RNAPAuxiliary + 213 ATP + 190 CTP + 164 GTP + 195 UTP -> EnvY.gene~RNAP~RNAPAuxiliary + EnvY.mRNA + 762 PPi, km = [[ATP, 0.02 mM], [CTP, 0.02 mM], [GTP, 0.02 mM], [UTP, 0.02 mM]])
   vc_function
   {
      rate_value = 0.05 * length / 3.46 um
      return rate_value
   }
   reaction RNAElongation_EnvZ(EnvZ.gene~RNAP~RNAPAuxiliary + 285 ATP + 349 CTP + 423 GTP + 296 UTP -> EnvZ.gene~RNAP~RNAPAuxiliary + EnvZ.mRNA + 1353 PPi, km = [[ATP, 0.02 mM], [CTP, 0.02 mM], [GTP, 0.02 mM], [UTP, 0.02 mM]])
   vc_function
   {
      rate_value = 0.05 * length / 3.46 um
      return rate_value
   }
   reaction RNAElongation_EpmA(EpmA.gene~RNAP~RNAPAuxiliary + 226 ATP + 239 CTP + 277 GTP + 236 UTP -> EpmA.gene~RNAP~RNAPAuxiliary + EpmA.mRNA + 978 PPi, km = [[ATP, 0.02 mM], [CTP, 0.02 mM], [GTP, 0.02 mM], [UTP, 0.02 mM]])
   vc_function
   {
      rate_value = 0.05 * length / 3.46 um
      return rate_value
   }
   reaction RNAElongation_EpmB(EpmB.gene~RNAP~RNAPAuxiliary + 245 ATP + 266 CTP + 277 GTP + 241 UTP -> EpmB.gene~RNAP~RNAPAuxiliary + EpmB.mRNA + 1029 PPi, km = [[ATP, 0.02 mM], [CTP, 0.02 mM], [GTP, 0.02 mM], [UTP, 0.02 mM]])
   vc_function
   {
      rate_value = 0.05 * length / 3.46 um
      return rate_value
   }
   reaction RNAElongation_EpmC(EpmC.gene~RNAP~RNAPAuxiliary + 134 ATP + 127 CTP + 150 GTP + 138 UTP -> EpmC.gene~RNAP~RNAPAuxiliary + EpmC.mRNA + 549 PPi, km = [[ATP, 0.02 mM], [CTP, 0.02 mM], [GTP, 0.02 mM], [UTP, 0.02 mM]])
   vc_function
   {
      rate_value = 0.05 * length / 3.46 um
      return rate_value
   }
   reaction RNAElongation_EptA(EptA.gene~RNAP~RNAPAuxiliary + 413 ATP + 421 CTP + 392 GTP + 418 UTP -> EptA.gene~RNAP~RNAPAuxiliary + EptA.mRNA + 1644 PPi, km = [[ATP, 0.02 mM], [CTP, 0.02 mM], [GTP, 0.02 mM], [UTP, 0.02 mM]])
   vc_function
   {
      rate_value = 0.05 * length / 3.46 um
      return rate_value
   }
   reaction RNAElongation_EptB(EptB.gene~RNAP~RNAPAuxiliary + 397 ATP + 409 CTP + 446 GTP + 440 UTP -> EptB.gene~RNAP~RNAPAuxiliary + EptB.mRNA + 1692 PPi, km = [[ATP, 0.02 mM], [CTP, 0.02 mM], [GTP, 0.02 mM], [UTP, 0.02 mM]])
   vc_function
   {
      rate_value = 0.05 * length / 3.46 um
      return rate_value
   }
   reaction RNAElongation_EptC(EptC.gene~RNAP~RNAPAuxiliary + 441 ATP + 445 CTP + 422 GTP + 426 UTP -> EptC.gene~RNAP~RNAPAuxiliary + EptC.mRNA + 1734 PPi, km = [[ATP, 0.02 mM], [CTP, 0.02 mM], [GTP, 0.02 mM], [UTP, 0.02 mM]])
   vc_function
   {
      rate_value = 0.05 * length / 3.46 um
      return rate_value
   }
   reaction RNAElongation_Era(Era.gene~RNAP~RNAPAuxiliary + 238 ATP + 229 CTP + 246 GTP + 193 UTP -> Era.gene~RNAP~RNAPAuxiliary + Era.mRNA + 906 PPi, km = [[ATP, 0.02 mM], [CTP, 0.02 mM], [GTP, 0.02 mM], [UTP, 0.02 mM]])
   vc_function
   {
      rate_value = 0.05 * length / 3.46 um
      return rate_value
   }
   reaction RNAElongation_ErfK(ErfK.gene~RNAP~RNAPAuxiliary + 223 ATP + 223 CTP + 241 GTP + 246 UTP -> ErfK.gene~RNAP~RNAPAuxiliary + ErfK.mRNA + 933 PPi, km = [[ATP, 0.02 mM], [CTP, 0.02 mM], [GTP, 0.02 mM], [UTP, 0.02 mM]])
   vc_function
   {
      rate_value = 0.05 * length / 3.46 um
      return rate_value
   }
   reaction RNAElongation_ErpA(ErpA.gene~RNAP~RNAPAuxiliary + 84 ATP + 80 CTP + 95 GTP + 86 UTP -> ErpA.gene~RNAP~RNAPAuxiliary + ErpA.mRNA + 345 PPi, km = [[ATP, 0.02 mM], [CTP, 0.02 mM], [GTP, 0.02 mM], [UTP, 0.02 mM]])
   vc_function
   {
      rate_value = 0.05 * length / 3.46 um
      return rate_value
   }
   reaction RNAElongation_EssD(EssD.gene~RNAP~RNAPAuxiliary + 58 ATP + 44 CTP + 59 GTP + 55 UTP -> EssD.gene~RNAP~RNAPAuxiliary + EssD.mRNA + 216 PPi, km = [[ATP, 0.02 mM], [CTP, 0.02 mM], [GTP, 0.02 mM], [UTP, 0.02 mM]])
   vc_function
   {
      rate_value = 0.05 * length / 3.46 um
      return rate_value
   }
   reaction RNAElongation_EssQ(EssQ.gene~RNAP~RNAPAuxiliary + 57 ATP + 39 CTP + 62 GTP + 58 UTP -> EssQ.gene~RNAP~RNAPAuxiliary + EssQ.mRNA + 216 PPi, km = [[ATP, 0.02 mM], [CTP, 0.02 mM], [GTP, 0.02 mM], [UTP, 0.02 mM]])
   vc_function
   {
      rate_value = 0.05 * length / 3.46 um
      return rate_value
   }
   reaction RNAElongation_Etk(Etk.gene~RNAP~RNAPAuxiliary + 573 ATP + 523 CTP + 579 GTP + 506 UTP -> Etk.gene~RNAP~RNAPAuxiliary + Etk.mRNA + 2181 PPi, km = [[ATP, 0.02 mM], [CTP, 0.02 mM], [GTP, 0.02 mM], [UTP, 0.02 mM]])
   vc_function
   {
      rate_value = 0.05 * length / 3.46 um
      return rate_value
   }
   reaction RNAElongation_Etp(Etp.gene~RNAP~RNAPAuxiliary + 111 ATP + 107 CTP + 127 GTP + 102 UTP -> Etp.gene~RNAP~RNAPAuxiliary + Etp.mRNA + 447 PPi, km = [[ATP, 0.02 mM], [CTP, 0.02 mM], [GTP, 0.02 mM], [UTP, 0.02 mM]])
   vc_function
   {
      rate_value = 0.05 * length / 3.46 um
      return rate_value
   }
   reaction RNAElongation_EttA(EttA.gene~RNAP~RNAPAuxiliary + 403 ATP + 426 CTP + 487 GTP + 352 UTP -> EttA.gene~RNAP~RNAPAuxiliary + EttA.mRNA + 1668 PPi, km = [[ATP, 0.02 mM], [CTP, 0.02 mM], [GTP, 0.02 mM], [UTP, 0.02 mM]])
   vc_function
   {
      rate_value = 0.05 * length / 3.46 um
      return rate_value
   }
   reaction RNAElongation_EutA(EutA.gene~RNAP~RNAPAuxiliary + 264 ATP + 407 CTP + 422 GTP + 311 UTP -> EutA.gene~RNAP~RNAPAuxiliary + EutA.mRNA + 1404 PPi, km = [[ATP, 0.02 mM], [CTP, 0.02 mM], [GTP, 0.02 mM], [UTP, 0.02 mM]])
   vc_function
   {
      rate_value = 0.05 * length / 3.46 um
      return rate_value
   }
   reaction RNAElongation_EutB(EutB.gene~RNAP~RNAPAuxiliary + 330 ATP + 362 CTP + 397 GTP + 273 UTP -> EutB.gene~RNAP~RNAPAuxiliary + EutB.mRNA + 1362 PPi, km = [[ATP, 0.02 mM], [CTP, 0.02 mM], [GTP, 0.02 mM], [UTP, 0.02 mM]])
   vc_function
   {
      rate_value = 0.05 * length / 3.46 um
      return rate_value
   }
   reaction RNAElongation_EutC(EutC.gene~RNAP~RNAPAuxiliary + 202 ATP + 236 CTP + 269 GTP + 181 UTP -> EutC.gene~RNAP~RNAPAuxiliary + EutC.mRNA + 888 PPi, km = [[ATP, 0.02 mM], [CTP, 0.02 mM], [GTP, 0.02 mM], [UTP, 0.02 mM]])
   vc_function
   {
      rate_value = 0.05 * length / 3.46 um
      return rate_value
   }
   reaction RNAElongation_EutD(EutD.gene~RNAP~RNAPAuxiliary + 210 ATP + 283 CTP + 310 GTP + 214 UTP -> EutD.gene~RNAP~RNAPAuxiliary + EutD.mRNA + 1017 PPi, km = [[ATP, 0.02 mM], [CTP, 0.02 mM], [GTP, 0.02 mM], [UTP, 0.02 mM]])
   vc_function
   {
      rate_value = 0.05 * length / 3.46 um
      return rate_value
   }
   reaction RNAElongation_EutE(EutE.gene~RNAP~RNAPAuxiliary + 330 ATP + 381 CTP + 423 GTP + 270 UTP -> EutE.gene~RNAP~RNAPAuxiliary + EutE.mRNA + 1404 PPi, km = [[ATP, 0.02 mM], [CTP, 0.02 mM], [GTP, 0.02 mM], [UTP, 0.02 mM]])
   vc_function
   {
      rate_value = 0.05 * length / 3.46 um
      return rate_value
   }
   reaction RNAElongation_EutG(EutG.gene~RNAP~RNAPAuxiliary + 238 ATP + 311 CTP + 385 GTP + 254 UTP -> EutG.gene~RNAP~RNAPAuxiliary + EutG.mRNA + 1188 PPi, km = [[ATP, 0.02 mM], [CTP, 0.02 mM], [GTP, 0.02 mM], [UTP, 0.02 mM]])
   vc_function
   {
      rate_value = 0.05 * length / 3.46 um
      return rate_value
   }
   reaction RNAElongation_EutH(EutH.gene~RNAP~RNAPAuxiliary + 239 ATP + 317 CTP + 361 GTP + 310 UTP -> EutH.gene~RNAP~RNAPAuxiliary + EutH.mRNA + 1227 PPi, km = [[ATP, 0.02 mM], [CTP, 0.02 mM], [GTP, 0.02 mM], [UTP, 0.02 mM]])
   vc_function
   {
      rate_value = 0.05 * length / 3.46 um
      return rate_value
   }
   reaction RNAElongation_EutJ(EutJ.gene~RNAP~RNAPAuxiliary + 171 ATP + 222 CTP + 269 GTP + 175 UTP -> EutJ.gene~RNAP~RNAPAuxiliary + EutJ.mRNA + 837 PPi, km = [[ATP, 0.02 mM], [CTP, 0.02 mM], [GTP, 0.02 mM], [UTP, 0.02 mM]])
   vc_function
   {
      rate_value = 0.05 * length / 3.46 um
      return rate_value
   }
   reaction RNAElongation_EutK(EutK.gene~RNAP~RNAPAuxiliary + 105 ATP + 133 CTP + 160 GTP + 103 UTP -> EutK.gene~RNAP~RNAPAuxiliary + EutK.mRNA + 501 PPi, km = [[ATP, 0.02 mM], [CTP, 0.02 mM], [GTP, 0.02 mM], [UTP, 0.02 mM]])
   vc_function
   {
      rate_value = 0.05 * length / 3.46 um
      return rate_value
   }
   reaction RNAElongation_EutL(EutL.gene~RNAP~RNAPAuxiliary + 133 ATP + 185 CTP + 189 GTP + 153 UTP -> EutL.gene~RNAP~RNAPAuxiliary + EutL.mRNA + 660 PPi, km = [[ATP, 0.02 mM], [CTP, 0.02 mM], [GTP, 0.02 mM], [UTP, 0.02 mM]])
   vc_function
   {
      rate_value = 0.05 * length / 3.46 um
      return rate_value
   }
   reaction RNAElongation_EutM(EutM.gene~RNAP~RNAPAuxiliary + 60 ATP + 74 CTP + 98 GTP + 62 UTP -> EutM.gene~RNAP~RNAPAuxiliary + EutM.mRNA + 294 PPi, km = [[ATP, 0.02 mM], [CTP, 0.02 mM], [GTP, 0.02 mM], [UTP, 0.02 mM]])
   vc_function
   {
      rate_value = 0.05 * length / 3.46 um
      return rate_value
   }
   reaction RNAElongation_EutN(EutN.gene~RNAP~RNAPAuxiliary + 68 ATP + 64 CTP + 91 GTP + 65 UTP -> EutN.gene~RNAP~RNAPAuxiliary + EutN.mRNA + 288 PPi, km = [[ATP, 0.02 mM], [CTP, 0.02 mM], [GTP, 0.02 mM], [UTP, 0.02 mM]])
   vc_function
   {
      rate_value = 0.05 * length / 3.46 um
      return rate_value
   }
   reaction RNAElongation_EutP(EutP.gene~RNAP~RNAPAuxiliary + 139 ATP + 110 CTP + 129 GTP + 102 UTP -> EutP.gene~RNAP~RNAPAuxiliary + EutP.mRNA + 480 PPi, km = [[ATP, 0.02 mM], [CTP, 0.02 mM], [GTP, 0.02 mM], [UTP, 0.02 mM]])
   vc_function
   {
      rate_value = 0.05 * length / 3.46 um
      return rate_value
   }
   reaction RNAElongation_EutQ(EutQ.gene~RNAP~RNAPAuxiliary + 179 ATP + 187 CTP + 205 GTP + 131 UTP -> EutQ.gene~RNAP~RNAPAuxiliary + EutQ.mRNA + 702 PPi, km = [[ATP, 0.02 mM], [CTP, 0.02 mM], [GTP, 0.02 mM], [UTP, 0.02 mM]])
   vc_function
   {
      rate_value = 0.05 * length / 3.46 um
      return rate_value
   }
   reaction RNAElongation_EutR(EutR.gene~RNAP~RNAPAuxiliary + 249 ATP + 260 CTP + 304 GTP + 240 UTP -> EutR.gene~RNAP~RNAPAuxiliary + EutR.mRNA + 1053 PPi, km = [[ATP, 0.02 mM], [CTP, 0.02 mM], [GTP, 0.02 mM], [UTP, 0.02 mM]])
   vc_function
   {
      rate_value = 0.05 * length / 3.46 um
      return rate_value
   }
   reaction RNAElongation_EutS(EutS.gene~RNAP~RNAPAuxiliary + 86 ATP + 75 CTP + 95 GTP + 80 UTP -> EutS.gene~RNAP~RNAPAuxiliary + EutS.mRNA + 336 PPi, km = [[ATP, 0.02 mM], [CTP, 0.02 mM], [GTP, 0.02 mM], [UTP, 0.02 mM]])
   vc_function
   {
      rate_value = 0.05 * length / 3.46 um
      return rate_value
   }
   reaction RNAElongation_EutT(EutT.gene~RNAP~RNAPAuxiliary + 176 ATP + 230 CTP + 241 GTP + 157 UTP -> EutT.gene~RNAP~RNAPAuxiliary + EutT.mRNA + 804 PPi, km = [[ATP, 0.02 mM], [CTP, 0.02 mM], [GTP, 0.02 mM], [UTP, 0.02 mM]])
   vc_function
   {
      rate_value = 0.05 * length / 3.46 um
      return rate_value
   }
   reaction RNAElongation_EvgA(EvgA.gene~RNAP~RNAPAuxiliary + 199 ATP + 120 CTP + 127 GTP + 169 UTP -> EvgA.gene~RNAP~RNAPAuxiliary + EvgA.mRNA + 615 PPi, km = [[ATP, 0.02 mM], [CTP, 0.02 mM], [GTP, 0.02 mM], [UTP, 0.02 mM]])
   vc_function
   {
      rate_value = 0.05 * length / 3.46 um
      return rate_value
   }
   reaction RNAElongation_EvgL(EvgL.gene~RNAP~RNAPAuxiliary + 11 ATP + 4 CTP + 6 GTP + 9 UTP -> EvgL.gene~RNAP~RNAPAuxiliary + EvgL.mRNA + 30 PPi, km = [[ATP, 0.02 mM], [CTP, 0.02 mM], [GTP, 0.02 mM], [UTP, 0.02 mM]])
   vc_function
   {
      rate_value = 0.05 * length / 3.46 um
      return rate_value
   }
   reaction RNAElongation_EvgS(EvgS.gene~RNAP~RNAPAuxiliary + 1129 ATP + 759 CTP + 709 GTP + 997 UTP -> EvgS.gene~RNAP~RNAPAuxiliary + EvgS.mRNA + 3594 PPi, km = [[ATP, 0.02 mM], [CTP, 0.02 mM], [GTP, 0.02 mM], [UTP, 0.02 mM]])
   vc_function
   {
      rate_value = 0.05 * length / 3.46 um
      return rate_value
   }
   reaction RNAElongation_ExbB(ExbB.gene~RNAP~RNAPAuxiliary + 165 ATP + 177 CTP + 212 GTP + 181 UTP -> ExbB.gene~RNAP~RNAPAuxiliary + ExbB.mRNA + 735 PPi, km = [[ATP, 0.02 mM], [CTP, 0.02 mM], [GTP, 0.02 mM], [UTP, 0.02 mM]])
   vc_function
   {
      rate_value = 0.05 * length / 3.46 um
      return rate_value
   }
   reaction RNAElongation_ExbD(ExbD.gene~RNAP~RNAPAuxiliary + 119 ATP + 98 CTP + 117 GTP + 92 UTP -> ExbD.gene~RNAP~RNAPAuxiliary + ExbD.mRNA + 426 PPi, km = [[ATP, 0.02 mM], [CTP, 0.02 mM], [GTP, 0.02 mM], [UTP, 0.02 mM]])
   vc_function
   {
      rate_value = 0.05 * length / 3.46 um
      return rate_value
   }
   reaction RNAElongation_ExoD(ExoD.gene~RNAP~RNAPAuxiliary + 250 ATP + 250 CTP + 250 GTP + 250 UTP -> ExoD.gene~RNAP~RNAPAuxiliary + ExoD.mRNA + 1000 PPi, km = [[ATP, 0.02 mM], [CTP, 0.02 mM], [GTP, 0.02 mM], [UTP, 0.02 mM]])
   vc_function
   {
      rate_value = 0.05 * length / 3.46 um
      return rate_value
   }
   reaction RNAElongation_ExoX(ExoX.gene~RNAP~RNAPAuxiliary + 159 ATP + 174 CTP + 171 GTP + 159 UTP -> ExoX.gene~RNAP~RNAPAuxiliary + ExoX.mRNA + 663 PPi, km = [[ATP, 0.02 mM], [CTP, 0.02 mM], [GTP, 0.02 mM], [UTP, 0.02 mM]])
   vc_function
   {
      rate_value = 0.05 * length / 3.46 um
      return rate_value
   }
   reaction RNAElongation_ExuR(ExuR.gene~RNAP~RNAPAuxiliary + 214 ATP + 197 CTP + 195 GTP + 171 UTP -> ExuR.gene~RNAP~RNAPAuxiliary + ExuR.mRNA + 777 PPi, km = [[ATP, 0.02 mM], [CTP, 0.02 mM], [GTP, 0.02 mM], [UTP, 0.02 mM]])
   vc_function
   {
      rate_value = 0.05 * length / 3.46 um
      return rate_value
   }
   reaction RNAElongation_ExuT(ExuT.gene~RNAP~RNAPAuxiliary + 250 ATP + 319 CTP + 389 GTP + 341 UTP -> ExuT.gene~RNAP~RNAPAuxiliary + ExuT.mRNA + 1299 PPi, km = [[ATP, 0.02 mM], [CTP, 0.02 mM], [GTP, 0.02 mM], [UTP, 0.02 mM]])
   vc_function
   {
      rate_value = 0.05 * length / 3.46 um
      return rate_value
   }
   reaction RNAElongation_FabA(FabA.gene~RNAP~RNAPAuxiliary + 117 ATP + 119 CTP + 157 GTP + 126 UTP -> FabA.gene~RNAP~RNAPAuxiliary + FabA.mRNA + 519 PPi, km = [[ATP, 0.02 mM], [CTP, 0.02 mM], [GTP, 0.02 mM], [UTP, 0.02 mM]])
   vc_function
   {
      rate_value = 0.05 * length / 3.46 um
      return rate_value
   }
   reaction RNAElongation_FabB(FabB.gene~RNAP~RNAPAuxiliary + 261 ATP + 338 CTP + 353 GTP + 269 UTP -> FabB.gene~RNAP~RNAPAuxiliary + FabB.mRNA + 1221 PPi, km = [[ATP, 0.02 mM], [CTP, 0.02 mM], [GTP, 0.02 mM], [UTP, 0.02 mM]])
   vc_function
   {
      rate_value = 0.05 * length / 3.46 um
      return rate_value
   }
   reaction RNAElongation_FabD(FabD.gene~RNAP~RNAPAuxiliary + 211 ATP + 229 CTP + 285 GTP + 205 UTP -> FabD.gene~RNAP~RNAPAuxiliary + FabD.mRNA + 930 PPi, km = [[ATP, 0.02 mM], [CTP, 0.02 mM], [GTP, 0.02 mM], [UTP, 0.02 mM]])
   vc_function
   {
      rate_value = 0.05 * length / 3.46 um
      return rate_value
   }
   reaction RNAElongation_FabF(FabF.gene~RNAP~RNAPAuxiliary + 284 ATP + 304 CTP + 359 GTP + 295 UTP -> FabF.gene~RNAP~RNAPAuxiliary + FabF.mRNA + 1242 PPi, km = [[ATP, 0.02 mM], [CTP, 0.02 mM], [GTP, 0.02 mM], [UTP, 0.02 mM]])
   vc_function
   {
      rate_value = 0.05 * length / 3.46 um
      return rate_value
   }
   reaction RNAElongation_FabG(FabG.gene~RNAP~RNAPAuxiliary + 181 ATP + 166 CTP + 213 GTP + 175 UTP -> FabG.gene~RNAP~RNAPAuxiliary + FabG.mRNA + 735 PPi, km = [[ATP, 0.02 mM], [CTP, 0.02 mM], [GTP, 0.02 mM], [UTP, 0.02 mM]])
   vc_function
   {
      rate_value = 0.05 * length / 3.46 um
      return rate_value
   }
   reaction RNAElongation_FabH(FabH.gene~RNAP~RNAPAuxiliary + 206 ATP + 241 CTP + 281 GTP + 226 UTP -> FabH.gene~RNAP~RNAPAuxiliary + FabH.mRNA + 954 PPi, km = [[ATP, 0.02 mM], [CTP, 0.02 mM], [GTP, 0.02 mM], [UTP, 0.02 mM]])
   vc_function
   {
      rate_value = 0.05 * length / 3.46 um
      return rate_value
   }
   reaction RNAElongation_FabI(FabI.gene~RNAP~RNAPAuxiliary + 170 ATP + 213 CTP + 208 GTP + 198 UTP -> FabI.gene~RNAP~RNAPAuxiliary + FabI.mRNA + 789 PPi, km = [[ATP, 0.02 mM], [CTP, 0.02 mM], [GTP, 0.02 mM], [UTP, 0.02 mM]])
   vc_function
   {
      rate_value = 0.05 * length / 3.46 um
      return rate_value
   }
   reaction RNAElongation_FabR(FabR.gene~RNAP~RNAPAuxiliary + 167 ATP + 172 CTP + 200 GTP + 166 UTP -> FabR.gene~RNAP~RNAPAuxiliary + FabR.mRNA + 705 PPi, km = [[ATP, 0.02 mM], [CTP, 0.02 mM], [GTP, 0.02 mM], [UTP, 0.02 mM]])
   vc_function
   {
      rate_value = 0.05 * length / 3.46 um
      return rate_value
   }
   reaction RNAElongation_FabY(FabY.gene~RNAP~RNAPAuxiliary + 235 ATP + 249 CTP + 296 GTP + 210 UTP -> FabY.gene~RNAP~RNAPAuxiliary + FabY.mRNA + 990 PPi, km = [[ATP, 0.02 mM], [CTP, 0.02 mM], [GTP, 0.02 mM], [UTP, 0.02 mM]])
   vc_function
   {
      rate_value = 0.05 * length / 3.46 um
      return rate_value
   }
   reaction RNAElongation_FabZ(FabZ.gene~RNAP~RNAPAuxiliary + 105 ATP + 105 CTP + 125 GTP + 121 UTP -> FabZ.gene~RNAP~RNAPAuxiliary + FabZ.mRNA + 456 PPi, km = [[ATP, 0.02 mM], [CTP, 0.02 mM], [GTP, 0.02 mM], [UTP, 0.02 mM]])
   vc_function
   {
      rate_value = 0.05 * length / 3.46 um
      return rate_value
   }
   reaction RNAElongation_FadA(FadA.gene~RNAP~RNAPAuxiliary + 229 ATP + 307 CTP + 367 GTP + 261 UTP -> FadA.gene~RNAP~RNAPAuxiliary + FadA.mRNA + 1164 PPi, km = [[ATP, 0.02 mM], [CTP, 0.02 mM], [GTP, 0.02 mM], [UTP, 0.02 mM]])
   vc_function
   {
      rate_value = 0.05 * length / 3.46 um
      return rate_value
   }
   reaction RNAElongation_FadB(FadB.gene~RNAP~RNAPAuxiliary + 538 ATP + 584 CTP + 627 GTP + 441 UTP -> FadB.gene~RNAP~RNAPAuxiliary + FadB.mRNA + 2190 PPi, km = [[ATP, 0.02 mM], [CTP, 0.02 mM], [GTP, 0.02 mM], [UTP, 0.02 mM]])
   vc_function
   {
      rate_value = 0.05 * length / 3.46 um
      return rate_value
   }
   reaction RNAElongation_FadD(FadD.gene~RNAP~RNAPAuxiliary + 407 ATP + 393 CTP + 472 GTP + 414 UTP -> FadD.gene~RNAP~RNAPAuxiliary + FadD.mRNA + 1686 PPi, km = [[ATP, 0.02 mM], [CTP, 0.02 mM], [GTP, 0.02 mM], [UTP, 0.02 mM]])
   vc_function
   {
      rate_value = 0.05 * length / 3.46 um
      return rate_value
   }
   reaction RNAElongation_FadE(FadE.gene~RNAP~RNAPAuxiliary + 520 ATP + 656 CTP + 735 GTP + 534 UTP -> FadE.gene~RNAP~RNAPAuxiliary + FadE.mRNA + 2445 PPi, km = [[ATP, 0.02 mM], [CTP, 0.02 mM], [GTP, 0.02 mM], [UTP, 0.02 mM]])
   vc_function
   {
      rate_value = 0.05 * length / 3.46 um
      return rate_value
   }
   reaction RNAElongation_FadH(FadH.gene~RNAP~RNAPAuxiliary + 461 ATP + 548 CTP + 607 GTP + 403 UTP -> FadH.gene~RNAP~RNAPAuxiliary + FadH.mRNA + 2019 PPi, km = [[ATP, 0.02 mM], [CTP, 0.02 mM], [GTP, 0.02 mM], [UTP, 0.02 mM]])
   vc_function
   {
      rate_value = 0.05 * length / 3.46 um
      return rate_value
   }
   reaction RNAElongation_FadI(FadI.gene~RNAP~RNAPAuxiliary + 281 ATP + 340 CTP + 393 GTP + 297 UTP -> FadI.gene~RNAP~RNAPAuxiliary + FadI.mRNA + 1311 PPi, km = [[ATP, 0.02 mM], [CTP, 0.02 mM], [GTP, 0.02 mM], [UTP, 0.02 mM]])
   vc_function
   {
      rate_value = 0.05 * length / 3.46 um
      return rate_value
   }
   reaction RNAElongation_FadJ(FadJ.gene~RNAP~RNAPAuxiliary + 518 ATP + 508 CTP + 614 GTP + 505 UTP -> FadJ.gene~RNAP~RNAPAuxiliary + FadJ.mRNA + 2145 PPi, km = [[ATP, 0.02 mM], [CTP, 0.02 mM], [GTP, 0.02 mM], [UTP, 0.02 mM]])
   vc_function
   {
      rate_value = 0.05 * length / 3.46 um
      return rate_value
   }
   reaction RNAElongation_FadK(FadK.gene~RNAP~RNAPAuxiliary + 414 ATP + 407 CTP + 442 GTP + 438 UTP -> FadK.gene~RNAP~RNAPAuxiliary + FadK.mRNA + 1701 PPi, km = [[ATP, 0.02 mM], [CTP, 0.02 mM], [GTP, 0.02 mM], [UTP, 0.02 mM]])
   vc_function
   {
      rate_value = 0.05 * length / 3.46 um
      return rate_value
   }
   reaction RNAElongation_FadL(FadL.gene~RNAP~RNAPAuxiliary + 328 ATP + 336 CTP + 332 GTP + 345 UTP -> FadL.gene~RNAP~RNAPAuxiliary + FadL.mRNA + 1341 PPi, km = [[ATP, 0.02 mM], [CTP, 0.02 mM], [GTP, 0.02 mM], [UTP, 0.02 mM]])
   vc_function
   {
      rate_value = 0.05 * length / 3.46 um
      return rate_value
   }
   reaction RNAElongation_FadM(FadM.gene~RNAP~RNAPAuxiliary + 114 ATP + 85 CTP + 100 GTP + 100 UTP -> FadM.gene~RNAP~RNAPAuxiliary + FadM.mRNA + 399 PPi, km = [[ATP, 0.02 mM], [CTP, 0.02 mM], [GTP, 0.02 mM], [UTP, 0.02 mM]])
   vc_function
   {
      rate_value = 0.05 * length / 3.46 um
      return rate_value
   }
   reaction RNAElongation_FadR(FadR.gene~RNAP~RNAPAuxiliary + 169 ATP + 171 CTP + 199 GTP + 181 UTP -> FadR.gene~RNAP~RNAPAuxiliary + FadR.mRNA + 720 PPi, km = [[ATP, 0.02 mM], [CTP, 0.02 mM], [GTP, 0.02 mM], [UTP, 0.02 mM]])
   vc_function
   {
      rate_value = 0.05 * length / 3.46 um
      return rate_value
   }
   reaction RNAElongation_Fau(Fau.gene~RNAP~RNAPAuxiliary + 127 ATP + 137 CTP + 148 GTP + 137 UTP -> Fau.gene~RNAP~RNAPAuxiliary + Fau.mRNA + 549 PPi, km = [[ATP, 0.02 mM], [CTP, 0.02 mM], [GTP, 0.02 mM], [UTP, 0.02 mM]])
   vc_function
   {
      rate_value = 0.05 * length / 3.46 um
      return rate_value
   }
   reaction RNAElongation_FbaA(FbaA.gene~RNAP~RNAPAuxiliary + 285 ATP + 281 CTP + 272 GTP + 242 UTP -> FbaA.gene~RNAP~RNAPAuxiliary + FbaA.mRNA + 1080 PPi, km = [[ATP, 0.02 mM], [CTP, 0.02 mM], [GTP, 0.02 mM], [UTP, 0.02 mM]])
   vc_function
   {
      rate_value = 0.05 * length / 3.46 um
      return rate_value
   }
   reaction RNAElongation_FbaB(FbaB.gene~RNAP~RNAPAuxiliary + 257 ATP + 256 CTP + 283 GTP + 257 UTP -> FbaB.gene~RNAP~RNAPAuxiliary + FbaB.mRNA + 1053 PPi, km = [[ATP, 0.02 mM], [CTP, 0.02 mM], [GTP, 0.02 mM], [UTP, 0.02 mM]])
   vc_function
   {
      rate_value = 0.05 * length / 3.46 um
      return rate_value
   }
   reaction RNAElongation_FbpC(FbpC.gene~RNAP~RNAPAuxiliary + 230 ATP + 285 CTP + 307 GTP + 225 UTP -> FbpC.gene~RNAP~RNAPAuxiliary + FbpC.mRNA + 1047 PPi, km = [[ATP, 0.02 mM], [CTP, 0.02 mM], [GTP, 0.02 mM], [UTP, 0.02 mM]])
   vc_function
   {
      rate_value = 0.05 * length / 3.46 um
      return rate_value
   }
   reaction RNAElongation_Fcl(Fcl.gene~RNAP~RNAPAuxiliary + 224 ATP + 264 CTP + 282 GTP + 196 UTP -> Fcl.gene~RNAP~RNAPAuxiliary + Fcl.mRNA + 966 PPi, km = [[ATP, 0.02 mM], [CTP, 0.02 mM], [GTP, 0.02 mM], [UTP, 0.02 mM]])
   vc_function
   {
      rate_value = 0.05 * length / 3.46 um
      return rate_value
   }
   reaction RNAElongation_FdhD(FdhD.gene~RNAP~RNAPAuxiliary + 188 ATP + 189 CTP + 254 GTP + 203 UTP -> FdhD.gene~RNAP~RNAPAuxiliary + FdhD.mRNA + 834 PPi, km = [[ATP, 0.02 mM], [CTP, 0.02 mM], [GTP, 0.02 mM], [UTP, 0.02 mM]])
   vc_function
   {
      rate_value = 0.05 * length / 3.46 um
      return rate_value
   }
   reaction RNAElongation_FdhE(FdhE.gene~RNAP~RNAPAuxiliary + 225 ATP + 247 CTP + 262 GTP + 196 UTP -> FdhE.gene~RNAP~RNAPAuxiliary + FdhE.mRNA + 930 PPi, km = [[ATP, 0.02 mM], [CTP, 0.02 mM], [GTP, 0.02 mM], [UTP, 0.02 mM]])
   vc_function
   {
      rate_value = 0.05 * length / 3.46 um
      return rate_value
   }
   reaction RNAElongation_FdhF(FdhF.gene~RNAP~RNAPAuxiliary + 527 ATP + 558 CTP + 610 GTP + 453 UTP -> FdhF.gene~RNAP~RNAPAuxiliary + FdhF.mRNA + 2148 PPi, km = [[ATP, 0.02 mM], [CTP, 0.02 mM], [GTP, 0.02 mM], [UTP, 0.02 mM]])
   vc_function
   {
      rate_value = 0.05 * length / 3.46 um
      return rate_value
   }
   reaction RNAElongation_FdnG(FdnG.gene~RNAP~RNAPAuxiliary + 742 ATP + 782 CTP + 870 GTP + 654 UTP -> FdnG.gene~RNAP~RNAPAuxiliary + FdnG.mRNA + 3048 PPi, km = [[ATP, 0.02 mM], [CTP, 0.02 mM], [GTP, 0.02 mM], [UTP, 0.02 mM]])
   vc_function
   {
      rate_value = 0.05 * length / 3.46 um
      return rate_value
   }
   reaction RNAElongation_FdnH(FdnH.gene~RNAP~RNAPAuxiliary + 208 ATP + 222 CTP + 266 GTP + 189 UTP -> FdnH.gene~RNAP~RNAPAuxiliary + FdnH.mRNA + 885 PPi, km = [[ATP, 0.02 mM], [CTP, 0.02 mM], [GTP, 0.02 mM], [UTP, 0.02 mM]])
   vc_function
   {
      rate_value = 0.05 * length / 3.46 um
      return rate_value
   }
   reaction RNAElongation_FdnI(FdnI.gene~RNAP~RNAPAuxiliary + 153 ATP + 140 CTP + 186 GTP + 175 UTP -> FdnI.gene~RNAP~RNAPAuxiliary + FdnI.mRNA + 654 PPi, km = [[ATP, 0.02 mM], [CTP, 0.02 mM], [GTP, 0.02 mM], [UTP, 0.02 mM]])
   vc_function
   {
      rate_value = 0.05 * length / 3.46 um
      return rate_value
   }
   reaction RNAElongation_FdoG(FdoG.gene~RNAP~RNAPAuxiliary + 737 ATP + 833 CTP + 850 GTP + 631 UTP -> FdoG.gene~RNAP~RNAPAuxiliary + FdoG.mRNA + 3051 PPi, km = [[ATP, 0.02 mM], [CTP, 0.02 mM], [GTP, 0.02 mM], [UTP, 0.02 mM]])
   vc_function
   {
      rate_value = 0.05 * length / 3.46 um
      return rate_value
   }
   reaction RNAElongation_FdoH(FdoH.gene~RNAP~RNAPAuxiliary + 218 ATP + 235 CTP + 266 GTP + 184 UTP -> FdoH.gene~RNAP~RNAPAuxiliary + FdoH.mRNA + 903 PPi, km = [[ATP, 0.02 mM], [CTP, 0.02 mM], [GTP, 0.02 mM], [UTP, 0.02 mM]])
   vc_function
   {
      rate_value = 0.05 * length / 3.46 um
      return rate_value
   }
   reaction RNAElongation_FdoI(FdoI.gene~RNAP~RNAPAuxiliary + 129 ATP + 159 CTP + 176 GTP + 172 UTP -> FdoI.gene~RNAP~RNAPAuxiliary + FdoI.mRNA + 636 PPi, km = [[ATP, 0.02 mM], [CTP, 0.02 mM], [GTP, 0.02 mM], [UTP, 0.02 mM]])
   vc_function
   {
      rate_value = 0.05 * length / 3.46 um
      return rate_value
   }
   reaction RNAElongation_Fdx(Fdx.gene~RNAP~RNAPAuxiliary + 85 ATP + 87 CTP + 88 GTP + 76 UTP -> Fdx.gene~RNAP~RNAPAuxiliary + Fdx.mRNA + 336 PPi, km = [[ATP, 0.02 mM], [CTP, 0.02 mM], [GTP, 0.02 mM], [UTP, 0.02 mM]])
   vc_function
   {
      rate_value = 0.05 * length / 3.46 um
      return rate_value
   }
   reaction RNAElongation_FeaB(FeaB.gene~RNAP~RNAPAuxiliary + 340 ATP + 343 CTP + 459 GTP + 358 UTP -> FeaB.gene~RNAP~RNAPAuxiliary + FeaB.mRNA + 1500 PPi, km = [[ATP, 0.02 mM], [CTP, 0.02 mM], [GTP, 0.02 mM], [UTP, 0.02 mM]])
   vc_function
   {
      rate_value = 0.05 * length / 3.46 um
      return rate_value
   }
   reaction RNAElongation_FeaR(FeaR.gene~RNAP~RNAPAuxiliary + 231 ATP + 207 CTP + 234 GTP + 234 UTP -> FeaR.gene~RNAP~RNAPAuxiliary + FeaR.mRNA + 906 PPi, km = [[ATP, 0.02 mM], [CTP, 0.02 mM], [GTP, 0.02 mM], [UTP, 0.02 mM]])
   vc_function
   {
      rate_value = 0.05 * length / 3.46 um
      return rate_value
   }
   reaction RNAElongation_FecA(FecA.gene~RNAP~RNAPAuxiliary + 536 ATP + 711 CTP + 651 GTP + 427 UTP -> FecA.gene~RNAP~RNAPAuxiliary + FecA.mRNA + 2325 PPi, km = [[ATP, 0.02 mM], [CTP, 0.02 mM], [GTP, 0.02 mM], [UTP, 0.02 mM]])
   vc_function
   {
      rate_value = 0.05 * length / 3.46 um
      return rate_value
   }
   reaction RNAElongation_FecB(FecB.gene~RNAP~RNAPAuxiliary + 198 ATP + 264 CTP + 259 GTP + 182 UTP -> FecB.gene~RNAP~RNAPAuxiliary + FecB.mRNA + 903 PPi, km = [[ATP, 0.02 mM], [CTP, 0.02 mM], [GTP, 0.02 mM], [UTP, 0.02 mM]])
   vc_function
   {
      rate_value = 0.05 * length / 3.46 um
      return rate_value
   }
   reaction RNAElongation_FecC(FecC.gene~RNAP~RNAPAuxiliary + 162 ATP + 302 CTP + 304 GTP + 231 UTP -> FecC.gene~RNAP~RNAPAuxiliary + FecC.mRNA + 999 PPi, km = [[ATP, 0.02 mM], [CTP, 0.02 mM], [GTP, 0.02 mM], [UTP, 0.02 mM]])
   vc_function
   {
      rate_value = 0.05 * length / 3.46 um
      return rate_value
   }
   reaction RNAElongation_FecD(FecD.gene~RNAP~RNAPAuxiliary + 137 ATP + 276 CTP + 296 GTP + 248 UTP -> FecD.gene~RNAP~RNAPAuxiliary + FecD.mRNA + 957 PPi, km = [[ATP, 0.02 mM], [CTP, 0.02 mM], [GTP, 0.02 mM], [UTP, 0.02 mM]])
   vc_function
   {
      rate_value = 0.05 * length / 3.46 um
      return rate_value
   }
   reaction RNAElongation_FecE(FecE.gene~RNAP~RNAPAuxiliary + 177 ATP + 205 CTP + 210 GTP + 176 UTP -> FecE.gene~RNAP~RNAPAuxiliary + FecE.mRNA + 768 PPi, km = [[ATP, 0.02 mM], [CTP, 0.02 mM], [GTP, 0.02 mM], [UTP, 0.02 mM]])
   vc_function
   {
      rate_value = 0.05 * length / 3.46 um
      return rate_value
   }
   reaction RNAElongation_FecI(FecI.gene~RNAP~RNAPAuxiliary + 120 ATP + 145 CTP + 140 GTP + 117 UTP -> FecI.gene~RNAP~RNAPAuxiliary + FecI.mRNA + 522 PPi, km = [[ATP, 0.02 mM], [CTP, 0.02 mM], [GTP, 0.02 mM], [UTP, 0.02 mM]])
   vc_function
   {
      rate_value = 0.05 * length / 3.46 um
      return rate_value
   }
   reaction RNAElongation_FecR(FecR.gene~RNAP~RNAPAuxiliary + 206 ATP + 286 CTP + 279 GTP + 183 UTP -> FecR.gene~RNAP~RNAPAuxiliary + FecR.mRNA + 954 PPi, km = [[ATP, 0.02 mM], [CTP, 0.02 mM], [GTP, 0.02 mM], [UTP, 0.02 mM]])
   vc_function
   {
      rate_value = 0.05 * length / 3.46 um
      return rate_value
   }
   reaction RNAElongation_FeoA(FeoA.gene~RNAP~RNAPAuxiliary + 52 ATP + 62 CTP + 50 GTP + 64 UTP -> FeoA.gene~RNAP~RNAPAuxiliary + FeoA.mRNA + 228 PPi, km = [[ATP, 0.02 mM], [CTP, 0.02 mM], [GTP, 0.02 mM], [UTP, 0.02 mM]])
   vc_function
   {
      rate_value = 0.05 * length / 3.46 um
      return rate_value
   }
   reaction RNAElongation_FeoB(FeoB.gene~RNAP~RNAPAuxiliary + 481 ATP + 626 CTP + 646 GTP + 569 UTP -> FeoB.gene~RNAP~RNAPAuxiliary + FeoB.mRNA + 2322 PPi, km = [[ATP, 0.02 mM], [CTP, 0.02 mM], [GTP, 0.02 mM], [UTP, 0.02 mM]])
   vc_function
   {
      rate_value = 0.05 * length / 3.46 um
      return rate_value
   }
   reaction RNAElongation_FeoC(FeoC.gene~RNAP~RNAPAuxiliary + 58 ATP + 58 CTP + 72 GTP + 49 UTP -> FeoC.gene~RNAP~RNAPAuxiliary + FeoC.mRNA + 237 PPi, km = [[ATP, 0.02 mM], [CTP, 0.02 mM], [GTP, 0.02 mM], [UTP, 0.02 mM]])
   vc_function
   {
      rate_value = 0.05 * length / 3.46 um
      return rate_value
   }
   reaction RNAElongation_FepA(FepA.gene~RNAP~RNAPAuxiliary + 579 ATP + 567 CTP + 646 GTP + 449 UTP -> FepA.gene~RNAP~RNAPAuxiliary + FepA.mRNA + 2241 PPi, km = [[ATP, 0.02 mM], [CTP, 0.02 mM], [GTP, 0.02 mM], [UTP, 0.02 mM]])
   vc_function
   {
      rate_value = 0.05 * length / 3.46 um
      return rate_value
   }
   reaction RNAElongation_FepB(FepB.gene~RNAP~RNAPAuxiliary + 235 ATP + 268 CTP + 260 GTP + 194 UTP -> FepB.gene~RNAP~RNAPAuxiliary + FepB.mRNA + 957 PPi, km = [[ATP, 0.02 mM], [CTP, 0.02 mM], [GTP, 0.02 mM], [UTP, 0.02 mM]])
   vc_function
   {
      rate_value = 0.05 * length / 3.46 um
      return rate_value
   }
   reaction RNAElongation_FepC(FepC.gene~RNAP~RNAPAuxiliary + 200 ATP + 205 CTP + 236 GTP + 175 UTP -> FepC.gene~RNAP~RNAPAuxiliary + FepC.mRNA + 816 PPi, km = [[ATP, 0.02 mM], [CTP, 0.02 mM], [GTP, 0.02 mM], [UTP, 0.02 mM]])
   vc_function
   {
      rate_value = 0.05 * length / 3.46 um
      return rate_value
   }
   reaction RNAElongation_FepD(FepD.gene~RNAP~RNAPAuxiliary + 145 ATP + 293 CTP + 320 GTP + 247 UTP -> FepD.gene~RNAP~RNAPAuxiliary + FepD.mRNA + 1005 PPi, km = [[ATP, 0.02 mM], [CTP, 0.02 mM], [GTP, 0.02 mM], [UTP, 0.02 mM]])
   vc_function
   {
      rate_value = 0.05 * length / 3.46 um
      return rate_value
   }
   reaction RNAElongation_FepE(FepE.gene~RNAP~RNAPAuxiliary + 329 ATP + 238 CTP + 274 GTP + 293 UTP -> FepE.gene~RNAP~RNAPAuxiliary + FepE.mRNA + 1134 PPi, km = [[ATP, 0.02 mM], [CTP, 0.02 mM], [GTP, 0.02 mM], [UTP, 0.02 mM]])
   vc_function
   {
      rate_value = 0.05 * length / 3.46 um
      return rate_value
   }
   reaction RNAElongation_FepG(FepG.gene~RNAP~RNAPAuxiliary + 158 ATP + 274 CTP + 306 GTP + 255 UTP -> FepG.gene~RNAP~RNAPAuxiliary + FepG.mRNA + 993 PPi, km = [[ATP, 0.02 mM], [CTP, 0.02 mM], [GTP, 0.02 mM], [UTP, 0.02 mM]])
   vc_function
   {
      rate_value = 0.05 * length / 3.46 um
      return rate_value
   }
   reaction RNAElongation_Fes(Fes.gene~RNAP~RNAPAuxiliary + 276 ATP + 312 CTP + 349 GTP + 266 UTP -> Fes.gene~RNAP~RNAPAuxiliary + Fes.mRNA + 1203 PPi, km = [[ATP, 0.02 mM], [CTP, 0.02 mM], [GTP, 0.02 mM], [UTP, 0.02 mM]])
   vc_function
   {
      rate_value = 0.05 * length / 3.46 um
      return rate_value
   }
   reaction RNAElongation_FetA(FetA.gene~RNAP~RNAPAuxiliary + 194 ATP + 153 CTP + 157 GTP + 174 UTP -> FetA.gene~RNAP~RNAPAuxiliary + FetA.mRNA + 678 PPi, km = [[ATP, 0.02 mM], [CTP, 0.02 mM], [GTP, 0.02 mM], [UTP, 0.02 mM]])
   vc_function
   {
      rate_value = 0.05 * length / 3.46 um
      return rate_value
   }
   reaction RNAElongation_FetB(FetB.gene~RNAP~RNAPAuxiliary + 197 ATP + 154 CTP + 206 GTP + 223 UTP -> FetB.gene~RNAP~RNAPAuxiliary + FetB.mRNA + 780 PPi, km = [[ATP, 0.02 mM], [CTP, 0.02 mM], [GTP, 0.02 mM], [UTP, 0.02 mM]])
   vc_function
   {
      rate_value = 0.05 * length / 3.46 um
      return rate_value
   }
   reaction RNAElongation_Ffh(Ffh.gene~RNAP~RNAPAuxiliary + 346 ATP + 322 CTP + 417 GTP + 277 UTP -> Ffh.gene~RNAP~RNAPAuxiliary + Ffh.mRNA + 1362 PPi, km = [[ATP, 0.02 mM], [CTP, 0.02 mM], [GTP, 0.02 mM], [UTP, 0.02 mM]])
   vc_function
   {
      rate_value = 0.05 * length / 3.46 um
      return rate_value
   }
   reaction RNAElongation_FhlA(FhlA.gene~RNAP~RNAPAuxiliary + 515 ATP + 541 CTP + 552 GTP + 471 UTP -> FhlA.gene~RNAP~RNAPAuxiliary + FhlA.mRNA + 2079 PPi, km = [[ATP, 0.02 mM], [CTP, 0.02 mM], [GTP, 0.02 mM], [UTP, 0.02 mM]])
   vc_function
   {
      rate_value = 0.05 * length / 3.46 um
      return rate_value
   }
   reaction RNAElongation_FhuA(FhuA.gene~RNAP~RNAPAuxiliary + 550 ATP + 564 CTP + 587 GTP + 543 UTP -> FhuA.gene~RNAP~RNAPAuxiliary + FhuA.mRNA + 2244 PPi, km = [[ATP, 0.02 mM], [CTP, 0.02 mM], [GTP, 0.02 mM], [UTP, 0.02 mM]])
   vc_function
   {
      rate_value = 0.05 * length / 3.46 um
      return rate_value
   }
   reaction RNAElongation_FhuB(FhuB.gene~RNAP~RNAPAuxiliary + 281 ATP + 501 CTP + 686 GTP + 515 UTP -> FhuB.gene~RNAP~RNAPAuxiliary + FhuB.mRNA + 1983 PPi, km = [[ATP, 0.02 mM], [CTP, 0.02 mM], [GTP, 0.02 mM], [UTP, 0.02 mM]])
   vc_function
   {
      rate_value = 0.05 * length / 3.46 um
      return rate_value
   }
   reaction RNAElongation_FhuC(FhuC.gene~RNAP~RNAPAuxiliary + 147 ATP + 208 CTP + 245 GTP + 198 UTP -> FhuC.gene~RNAP~RNAPAuxiliary + FhuC.mRNA + 798 PPi, km = [[ATP, 0.02 mM], [CTP, 0.02 mM], [GTP, 0.02 mM], [UTP, 0.02 mM]])
   vc_function
   {
      rate_value = 0.05 * length / 3.46 um
      return rate_value
   }
   reaction RNAElongation_FhuD(FhuD.gene~RNAP~RNAPAuxiliary + 187 ATP + 233 CTP + 254 GTP + 217 UTP -> FhuD.gene~RNAP~RNAPAuxiliary + FhuD.mRNA + 891 PPi, km = [[ATP, 0.02 mM], [CTP, 0.02 mM], [GTP, 0.02 mM], [UTP, 0.02 mM]])
   vc_function
   {
      rate_value = 0.05 * length / 3.46 um
      return rate_value
   }
   reaction RNAElongation_FhuE(FhuE.gene~RNAP~RNAPAuxiliary + 585 ATP + 552 CTP + 543 GTP + 510 UTP -> FhuE.gene~RNAP~RNAPAuxiliary + FhuE.mRNA + 2190 PPi, km = [[ATP, 0.02 mM], [CTP, 0.02 mM], [GTP, 0.02 mM], [UTP, 0.02 mM]])
   vc_function
   {
      rate_value = 0.05 * length / 3.46 um
      return rate_value
   }
   reaction RNAElongation_FhuF(FhuF.gene~RNAP~RNAPAuxiliary + 190 ATP + 212 CTP + 207 GTP + 180 UTP -> FhuF.gene~RNAP~RNAPAuxiliary + FhuF.mRNA + 789 PPi, km = [[ATP, 0.02 mM], [CTP, 0.02 mM], [GTP, 0.02 mM], [UTP, 0.02 mM]])
   vc_function
   {
      rate_value = 0.05 * length / 3.46 um
      return rate_value
   }
   reaction RNAElongation_Fic(Fic.gene~RNAP~RNAPAuxiliary + 147 ATP + 135 CTP + 185 GTP + 136 UTP -> Fic.gene~RNAP~RNAPAuxiliary + Fic.mRNA + 603 PPi, km = [[ATP, 0.02 mM], [CTP, 0.02 mM], [GTP, 0.02 mM], [UTP, 0.02 mM]])
   vc_function
   {
      rate_value = 0.05 * length / 3.46 um
      return rate_value
   }
   reaction RNAElongation_FieF(FieF.gene~RNAP~RNAPAuxiliary + 173 ATP + 204 CTP + 267 GTP + 259 UTP -> FieF.gene~RNAP~RNAPAuxiliary + FieF.mRNA + 903 PPi, km = [[ATP, 0.02 mM], [CTP, 0.02 mM], [GTP, 0.02 mM], [UTP, 0.02 mM]])
   vc_function
   {
      rate_value = 0.05 * length / 3.46 um
      return rate_value
   }
   reaction RNAElongation_FimA(FimA.gene~RNAP~RNAPAuxiliary + 123 ATP + 135 CTP + 151 GTP + 140 UTP -> FimA.gene~RNAP~RNAPAuxiliary + FimA.mRNA + 549 PPi, km = [[ATP, 0.02 mM], [CTP, 0.02 mM], [GTP, 0.02 mM], [UTP, 0.02 mM]])
   vc_function
   {
      rate_value = 0.05 * length / 3.46 um
      return rate_value
   }
   reaction RNAElongation_FimB(FimB.gene~RNAP~RNAPAuxiliary + 163 ATP + 122 CTP + 141 GTP + 177 UTP -> FimB.gene~RNAP~RNAPAuxiliary + FimB.mRNA + 603 PPi, km = [[ATP, 0.02 mM], [CTP, 0.02 mM], [GTP, 0.02 mM], [UTP, 0.02 mM]])
   vc_function
   {
      rate_value = 0.05 * length / 3.46 um
      return rate_value
   }
   reaction RNAElongation_FimC(FimC.gene~RNAP~RNAPAuxiliary + 226 ATP + 151 CTP + 173 GTP + 176 UTP -> FimC.gene~RNAP~RNAPAuxiliary + FimC.mRNA + 726 PPi, km = [[ATP, 0.02 mM], [CTP, 0.02 mM], [GTP, 0.02 mM], [UTP, 0.02 mM]])
   vc_function
   {
      rate_value = 0.05 * length / 3.46 um
      return rate_value
   }
   reaction RNAElongation_FimD(FimD.gene~RNAP~RNAPAuxiliary + 695 ATP + 597 CTP + 685 GTP + 660 UTP -> FimD.gene~RNAP~RNAPAuxiliary + FimD.mRNA + 2637 PPi, km = [[ATP, 0.02 mM], [CTP, 0.02 mM], [GTP, 0.02 mM], [UTP, 0.02 mM]])
   vc_function
   {
      rate_value = 0.05 * length / 3.46 um
      return rate_value
   }
   reaction RNAElongation_FimE(FimE.gene~RNAP~RNAPAuxiliary + 153 ATP + 121 CTP + 158 GTP + 165 UTP -> FimE.gene~RNAP~RNAPAuxiliary + FimE.mRNA + 597 PPi, km = [[ATP, 0.02 mM], [CTP, 0.02 mM], [GTP, 0.02 mM], [UTP, 0.02 mM]])
   vc_function
   {
      rate_value = 0.05 * length / 3.46 um
      return rate_value
   }
   reaction RNAElongation_FimF(FimF.gene~RNAP~RNAPAuxiliary + 121 ATP + 131 CTP + 133 GTP + 146 UTP -> FimF.gene~RNAP~RNAPAuxiliary + FimF.mRNA + 531 PPi, km = [[ATP, 0.02 mM], [CTP, 0.02 mM], [GTP, 0.02 mM], [UTP, 0.02 mM]])
   vc_function
   {
      rate_value = 0.05 * length / 3.46 um
      return rate_value
   }
   reaction RNAElongation_FimG(FimG.gene~RNAP~RNAPAuxiliary + 129 ATP + 127 CTP + 137 GTP + 111 UTP -> FimG.gene~RNAP~RNAPAuxiliary + FimG.mRNA + 504 PPi, km = [[ATP, 0.02 mM], [CTP, 0.02 mM], [GTP, 0.02 mM], [UTP, 0.02 mM]])
   vc_function
   {
      rate_value = 0.05 * length / 3.46 um
      return rate_value
   }
   reaction RNAElongation_FimH(FimH.gene~RNAP~RNAPAuxiliary + 205 ATP + 213 CTP + 240 GTP + 245 UTP -> FimH.gene~RNAP~RNAPAuxiliary + FimH.mRNA + 903 PPi, km = [[ATP, 0.02 mM], [CTP, 0.02 mM], [GTP, 0.02 mM], [UTP, 0.02 mM]])
   vc_function
   {
      rate_value = 0.05 * length / 3.46 um
      return rate_value
   }
   reaction RNAElongation_FimI(FimI.gene~RNAP~RNAPAuxiliary + 130 ATP + 114 CTP + 154 GTP + 142 UTP -> FimI.gene~RNAP~RNAPAuxiliary + FimI.mRNA + 540 PPi, km = [[ATP, 0.02 mM], [CTP, 0.02 mM], [GTP, 0.02 mM], [UTP, 0.02 mM]])
   vc_function
   {
      rate_value = 0.05 * length / 3.46 um
      return rate_value
   }
   reaction RNAElongation_FimZ(FimZ.gene~RNAP~RNAPAuxiliary + 208 ATP + 115 CTP + 117 GTP + 193 UTP -> FimZ.gene~RNAP~RNAPAuxiliary + FimZ.mRNA + 633 PPi, km = [[ATP, 0.02 mM], [CTP, 0.02 mM], [GTP, 0.02 mM], [UTP, 0.02 mM]])
   vc_function
   {
      rate_value = 0.05 * length / 3.46 um
      return rate_value
   }
   reaction RNAElongation_Fis(Fis.gene~RNAP~RNAPAuxiliary + 86 ATP + 70 CTP + 71 GTP + 70 UTP -> Fis.gene~RNAP~RNAPAuxiliary + Fis.mRNA + 297 PPi, km = [[ATP, 0.02 mM], [CTP, 0.02 mM], [GTP, 0.02 mM], [UTP, 0.02 mM]])
   vc_function
   {
      rate_value = 0.05 * length / 3.46 um
      return rate_value
   }
   reaction RNAElongation_Fiu(Fiu.gene~RNAP~RNAPAuxiliary + 568 ATP + 654 CTP + 575 GTP + 486 UTP -> Fiu.gene~RNAP~RNAPAuxiliary + Fiu.mRNA + 2283 PPi, km = [[ATP, 0.02 mM], [CTP, 0.02 mM], [GTP, 0.02 mM], [UTP, 0.02 mM]])
   vc_function
   {
      rate_value = 0.05 * length / 3.46 um
      return rate_value
   }
   reaction RNAElongation_FixA(FixA.gene~RNAP~RNAPAuxiliary + 200 ATP + 197 CTP + 209 GTP + 165 UTP -> FixA.gene~RNAP~RNAPAuxiliary + FixA.mRNA + 771 PPi, km = [[ATP, 0.02 mM], [CTP, 0.02 mM], [GTP, 0.02 mM], [UTP, 0.02 mM]])
   vc_function
   {
      rate_value = 0.05 * length / 3.46 um
      return rate_value
   }
   reaction RNAElongation_FixB(FixB.gene~RNAP~RNAPAuxiliary + 222 ATP + 260 CTP + 274 GTP + 186 UTP -> FixB.gene~RNAP~RNAPAuxiliary + FixB.mRNA + 942 PPi, km = [[ATP, 0.02 mM], [CTP, 0.02 mM], [GTP, 0.02 mM], [UTP, 0.02 mM]])
   vc_function
   {
      rate_value = 0.05 * length / 3.46 um
      return rate_value
   }
   reaction RNAElongation_FixC(FixC.gene~RNAP~RNAPAuxiliary + 291 ATP + 319 CTP + 387 GTP + 290 UTP -> FixC.gene~RNAP~RNAPAuxiliary + FixC.mRNA + 1287 PPi, km = [[ATP, 0.02 mM], [CTP, 0.02 mM], [GTP, 0.02 mM], [UTP, 0.02 mM]])
   vc_function
   {
      rate_value = 0.05 * length / 3.46 um
      return rate_value
   }
   reaction RNAElongation_FixX(FixX.gene~RNAP~RNAPAuxiliary + 59 ATP + 68 CTP + 95 GTP + 66 UTP -> FixX.gene~RNAP~RNAPAuxiliary + FixX.mRNA + 288 PPi, km = [[ATP, 0.02 mM], [CTP, 0.02 mM], [GTP, 0.02 mM], [UTP, 0.02 mM]])
   vc_function
   {
      rate_value = 0.05 * length / 3.46 um
      return rate_value
   }
   reaction RNAElongation_FklB(FklB.gene~RNAP~RNAPAuxiliary + 140 ATP + 165 CTP + 183 GTP + 133 UTP -> FklB.gene~RNAP~RNAPAuxiliary + FklB.mRNA + 621 PPi, km = [[ATP, 0.02 mM], [CTP, 0.02 mM], [GTP, 0.02 mM], [UTP, 0.02 mM]])
   vc_function
   {
      rate_value = 0.05 * length / 3.46 um
      return rate_value
   }
   reaction RNAElongation_FkpA(FkpA.gene~RNAP~RNAPAuxiliary + 250 ATP + 182 CTP + 212 GTP + 169 UTP -> FkpA.gene~RNAP~RNAPAuxiliary + FkpA.mRNA + 813 PPi, km = [[ATP, 0.02 mM], [CTP, 0.02 mM], [GTP, 0.02 mM], [UTP, 0.02 mM]])
   vc_function
   {
      rate_value = 0.05 * length / 3.46 um
      return rate_value
   }
   reaction RNAElongation_FkpB(FkpB.gene~RNAP~RNAPAuxiliary + 98 ATP + 121 CTP + 126 GTP + 105 UTP -> FkpB.gene~RNAP~RNAPAuxiliary + FkpB.mRNA + 450 PPi, km = [[ATP, 0.02 mM], [CTP, 0.02 mM], [GTP, 0.02 mM], [UTP, 0.02 mM]])
   vc_function
   {
      rate_value = 0.05 * length / 3.46 um
      return rate_value
   }
   reaction RNAElongation_FldA(FldA.gene~RNAP~RNAPAuxiliary + 144 ATP + 125 CTP + 136 GTP + 126 UTP -> FldA.gene~RNAP~RNAPAuxiliary + FldA.mRNA + 531 PPi, km = [[ATP, 0.02 mM], [CTP, 0.02 mM], [GTP, 0.02 mM], [UTP, 0.02 mM]])
   vc_function
   {
      rate_value = 0.05 * length / 3.46 um
      return rate_value
   }
   reaction RNAElongation_FldB(FldB.gene~RNAP~RNAPAuxiliary + 134 ATP + 122 CTP + 145 GTP + 121 UTP -> FldB.gene~RNAP~RNAPAuxiliary + FldB.mRNA + 522 PPi, km = [[ATP, 0.02 mM], [CTP, 0.02 mM], [GTP, 0.02 mM], [UTP, 0.02 mM]])
   vc_function
   {
      rate_value = 0.05 * length / 3.46 um
      return rate_value
   }
   reaction RNAElongation_FlgA(FlgA.gene~RNAP~RNAPAuxiliary + 164 ATP + 160 CTP + 187 GTP + 149 UTP -> FlgA.gene~RNAP~RNAPAuxiliary + FlgA.mRNA + 660 PPi, km = [[ATP, 0.02 mM], [CTP, 0.02 mM], [GTP, 0.02 mM], [UTP, 0.02 mM]])
   vc_function
   {
      rate_value = 0.05 * length / 3.46 um
      return rate_value
   }
   reaction RNAElongation_FlgB(FlgB.gene~RNAP~RNAPAuxiliary + 110 ATP + 117 CTP + 106 GTP + 84 UTP -> FlgB.gene~RNAP~RNAPAuxiliary + FlgB.mRNA + 417 PPi, km = [[ATP, 0.02 mM], [CTP, 0.02 mM], [GTP, 0.02 mM], [UTP, 0.02 mM]])
   vc_function
   {
      rate_value = 0.05 * length / 3.46 um
      return rate_value
   }
   reaction RNAElongation_FlgC(FlgC.gene~RNAP~RNAPAuxiliary + 103 ATP + 96 CTP + 120 GTP + 86 UTP -> FlgC.gene~RNAP~RNAPAuxiliary + FlgC.mRNA + 405 PPi, km = [[ATP, 0.02 mM], [CTP, 0.02 mM], [GTP, 0.02 mM], [UTP, 0.02 mM]])
   vc_function
   {
      rate_value = 0.05 * length / 3.46 um
      return rate_value
   }
   reaction RNAElongation_FlgD(FlgD.gene~RNAP~RNAPAuxiliary + 177 ATP + 193 CTP + 188 GTP + 138 UTP -> FlgD.gene~RNAP~RNAPAuxiliary + FlgD.mRNA + 696 PPi, km = [[ATP, 0.02 mM], [CTP, 0.02 mM], [GTP, 0.02 mM], [UTP, 0.02 mM]])
   vc_function
   {
      rate_value = 0.05 * length / 3.46 um
      return rate_value
   }
   reaction RNAElongation_FlgE(FlgE.gene~RNAP~RNAPAuxiliary + 325 ATP + 321 CTP + 303 GTP + 260 UTP -> FlgE.gene~RNAP~RNAPAuxiliary + FlgE.mRNA + 1209 PPi, km = [[ATP, 0.02 mM], [CTP, 0.02 mM], [GTP, 0.02 mM], [UTP, 0.02 mM]])
   vc_function
   {
      rate_value = 0.05 * length / 3.46 um
      return rate_value
   }
   reaction RNAElongation_FlgF(FlgF.gene~RNAP~RNAPAuxiliary + 167 ATP + 204 CTP + 244 GTP + 141 UTP -> FlgF.gene~RNAP~RNAPAuxiliary + FlgF.mRNA + 756 PPi, km = [[ATP, 0.02 mM], [CTP, 0.02 mM], [GTP, 0.02 mM], [UTP, 0.02 mM]])
   vc_function
   {
      rate_value = 0.05 * length / 3.46 um
      return rate_value
   }
   reaction RNAElongation_FlgG(FlgG.gene~RNAP~RNAPAuxiliary + 204 ATP + 214 CTP + 207 GTP + 158 UTP -> FlgG.gene~RNAP~RNAPAuxiliary + FlgG.mRNA + 783 PPi, km = [[ATP, 0.02 mM], [CTP, 0.02 mM], [GTP, 0.02 mM], [UTP, 0.02 mM]])
   vc_function
   {
      rate_value = 0.05 * length / 3.46 um
      return rate_value
   }
   reaction RNAElongation_FlgH(FlgH.gene~RNAP~RNAPAuxiliary + 157 ATP + 189 CTP + 187 GTP + 166 UTP -> FlgH.gene~RNAP~RNAPAuxiliary + FlgH.mRNA + 699 PPi, km = [[ATP, 0.02 mM], [CTP, 0.02 mM], [GTP, 0.02 mM], [UTP, 0.02 mM]])
   vc_function
   {
      rate_value = 0.05 * length / 3.46 um
      return rate_value
   }
   reaction RNAElongation_FlgI(FlgI.gene~RNAP~RNAPAuxiliary + 255 ATP + 278 CTP + 317 GTP + 248 UTP -> FlgI.gene~RNAP~RNAPAuxiliary + FlgI.mRNA + 1098 PPi, km = [[ATP, 0.02 mM], [CTP, 0.02 mM], [GTP, 0.02 mM], [UTP, 0.02 mM]])
   vc_function
   {
      rate_value = 0.05 * length / 3.46 um
      return rate_value
   }
   reaction RNAElongation_FlgJ(FlgJ.gene~RNAP~RNAPAuxiliary + 255 ATP + 250 CTP + 265 GTP + 172 UTP -> FlgJ.gene~RNAP~RNAPAuxiliary + FlgJ.mRNA + 942 PPi, km = [[ATP, 0.02 mM], [CTP, 0.02 mM], [GTP, 0.02 mM], [UTP, 0.02 mM]])
   vc_function
   {
      rate_value = 0.05 * length / 3.46 um
      return rate_value
   }
   reaction RNAElongation_FlgK(FlgK.gene~RNAP~RNAPAuxiliary + 432 ATP + 406 CTP + 448 GTP + 358 UTP -> FlgK.gene~RNAP~RNAPAuxiliary + FlgK.mRNA + 1644 PPi, km = [[ATP, 0.02 mM], [CTP, 0.02 mM], [GTP, 0.02 mM], [UTP, 0.02 mM]])
   vc_function
   {
      rate_value = 0.05 * length / 3.46 um
      return rate_value
   }
   reaction RNAElongation_FlgL(FlgL.gene~RNAP~RNAPAuxiliary + 267 ATP + 230 CTP + 255 GTP + 202 UTP -> FlgL.gene~RNAP~RNAPAuxiliary + FlgL.mRNA + 954 PPi, km = [[ATP, 0.02 mM], [CTP, 0.02 mM], [GTP, 0.02 mM], [UTP, 0.02 mM]])
   vc_function
   {
      rate_value = 0.05 * length / 3.46 um
      return rate_value
   }
   reaction RNAElongation_FlgM(FlgM.gene~RNAP~RNAPAuxiliary + 90 ATP + 82 CTP + 74 GTP + 48 UTP -> FlgM.gene~RNAP~RNAPAuxiliary + FlgM.mRNA + 294 PPi, km = [[ATP, 0.02 mM], [CTP, 0.02 mM], [GTP, 0.02 mM], [UTP, 0.02 mM]])
   vc_function
   {
      rate_value = 0.05 * length / 3.46 um
      return rate_value
   }
   reaction RNAElongation_FlgN(FlgN.gene~RNAP~RNAPAuxiliary + 138 ATP + 99 CTP + 103 GTP + 77 UTP -> FlgN.gene~RNAP~RNAPAuxiliary + FlgN.mRNA + 417 PPi, km = [[ATP, 0.02 mM], [CTP, 0.02 mM], [GTP, 0.02 mM], [UTP, 0.02 mM]])
   vc_function
   {
      rate_value = 0.05 * length / 3.46 um
      return rate_value
   }
   reaction RNAElongation_FlhA(FlhA.gene~RNAP~RNAPAuxiliary + 438 ATP + 518 CTP + 624 GTP + 499 UTP -> FlhA.gene~RNAP~RNAPAuxiliary + FlhA.mRNA + 2079 PPi, km = [[ATP, 0.02 mM], [CTP, 0.02 mM], [GTP, 0.02 mM], [UTP, 0.02 mM]])
   vc_function
   {
      rate_value = 0.05 * length / 3.46 um
      return rate_value
   }
   reaction RNAElongation_FlhB(FlhB.gene~RNAP~RNAPAuxiliary + 248 ATP + 288 CTP + 343 GTP + 270 UTP -> FlhB.gene~RNAP~RNAPAuxiliary + FlhB.mRNA + 1149 PPi, km = [[ATP, 0.02 mM], [CTP, 0.02 mM], [GTP, 0.02 mM], [UTP, 0.02 mM]])
   vc_function
   {
      rate_value = 0.05 * length / 3.46 um
      return rate_value
   }
   reaction RNAElongation_FlhC(FlhC.gene~RNAP~RNAPAuxiliary + 154 ATP + 141 CTP + 144 GTP + 140 UTP -> FlhC.gene~RNAP~RNAPAuxiliary + FlhC.mRNA + 579 PPi, km = [[ATP, 0.02 mM], [CTP, 0.02 mM], [GTP, 0.02 mM], [UTP, 0.02 mM]])
   vc_function
   {
      rate_value = 0.05 * length / 3.46 um
      return rate_value
   }
   reaction RNAElongation_FlhD(FlhD.gene~RNAP~RNAPAuxiliary + 97 ATP + 89 CTP + 75 GTP + 90 UTP -> FlhD.gene~RNAP~RNAPAuxiliary + FlhD.mRNA + 351 PPi, km = [[ATP, 0.02 mM], [CTP, 0.02 mM], [GTP, 0.02 mM], [UTP, 0.02 mM]])
   vc_function
   {
      rate_value = 0.05 * length / 3.46 um
      return rate_value
   }
   reaction RNAElongation_FlhE(FlhE.gene~RNAP~RNAPAuxiliary + 84 ATP + 87 CTP + 121 GTP + 101 UTP -> FlhE.gene~RNAP~RNAPAuxiliary + FlhE.mRNA + 393 PPi, km = [[ATP, 0.02 mM], [CTP, 0.02 mM], [GTP, 0.02 mM], [UTP, 0.02 mM]])
   vc_function
   {
      rate_value = 0.05 * length / 3.46 um
      return rate_value
   }
   reaction RNAElongation_FliA(FliA.gene~RNAP~RNAPAuxiliary + 185 ATP + 180 CTP + 211 GTP + 144 UTP -> FliA.gene~RNAP~RNAPAuxiliary + FliA.mRNA + 720 PPi, km = [[ATP, 0.02 mM], [CTP, 0.02 mM], [GTP, 0.02 mM], [UTP, 0.02 mM]])
   vc_function
   {
      rate_value = 0.05 * length / 3.46 um
      return rate_value
   }
   reaction RNAElongation_FliC(FliC.gene~RNAP~RNAPAuxiliary + 422 ATP + 363 CTP + 349 GTP + 363 UTP -> FliC.gene~RNAP~RNAPAuxiliary + FliC.mRNA + 1497 PPi, km = [[ATP, 0.02 mM], [CTP, 0.02 mM], [GTP, 0.02 mM], [UTP, 0.02 mM]])
   vc_function
   {
      rate_value = 0.05 * length / 3.46 um
      return rate_value
   }
   reaction RNAElongation_FliD(FliD.gene~RNAP~RNAPAuxiliary + 406 ATP + 408 CTP + 329 GTP + 264 UTP -> FliD.gene~RNAP~RNAPAuxiliary + FliD.mRNA + 1407 PPi, km = [[ATP, 0.02 mM], [CTP, 0.02 mM], [GTP, 0.02 mM], [UTP, 0.02 mM]])
   vc_function
   {
      rate_value = 0.05 * length / 3.46 um
      return rate_value
   }
   reaction RNAElongation_FliE(FliE.gene~RNAP~RNAPAuxiliary + 80 ATP + 73 CTP + 98 GTP + 64 UTP -> FliE.gene~RNAP~RNAPAuxiliary + FliE.mRNA + 315 PPi, km = [[ATP, 0.02 mM], [CTP, 0.02 mM], [GTP, 0.02 mM], [UTP, 0.02 mM]])
   vc_function
   {
      rate_value = 0.05 * length / 3.46 um
      return rate_value
   }
   reaction RNAElongation_FliF(FliF.gene~RNAP~RNAPAuxiliary + 413 ATP + 436 CTP + 472 GTP + 338 UTP -> FliF.gene~RNAP~RNAPAuxiliary + FliF.mRNA + 1659 PPi, km = [[ATP, 0.02 mM], [CTP, 0.02 mM], [GTP, 0.02 mM], [UTP, 0.02 mM]])
   vc_function
   {
      rate_value = 0.05 * length / 3.46 um
      return rate_value
   }
   reaction RNAElongation_FliG(FliG.gene~RNAP~RNAPAuxiliary + 240 ATP + 265 CTP + 289 GTP + 202 UTP -> FliG.gene~RNAP~RNAPAuxiliary + FliG.mRNA + 996 PPi, km = [[ATP, 0.02 mM], [CTP, 0.02 mM], [GTP, 0.02 mM], [UTP, 0.02 mM]])
   vc_function
   {
      rate_value = 0.05 * length / 3.46 um
      return rate_value
   }
   reaction RNAElongation_FliH(FliH.gene~RNAP~RNAPAuxiliary + 164 ATP + 188 CTP + 205 GTP + 130 UTP -> FliH.gene~RNAP~RNAPAuxiliary + FliH.mRNA + 687 PPi, km = [[ATP, 0.02 mM], [CTP, 0.02 mM], [GTP, 0.02 mM], [UTP, 0.02 mM]])
   vc_function
   {
      rate_value = 0.05 * length / 3.46 um
      return rate_value
   }
   reaction RNAElongation_FliI(FliI.gene~RNAP~RNAPAuxiliary + 271 ATP + 383 CTP + 422 GTP + 298 UTP -> FliI.gene~RNAP~RNAPAuxiliary + FliI.mRNA + 1374 PPi, km = [[ATP, 0.02 mM], [CTP, 0.02 mM], [GTP, 0.02 mM], [UTP, 0.02 mM]])
   vc_function
   {
      rate_value = 0.05 * length / 3.46 um
      return rate_value
   }
   reaction RNAElongation_FliJ(FliJ.gene~RNAP~RNAPAuxiliary + 140 ATP + 107 CTP + 122 GTP + 75 UTP -> FliJ.gene~RNAP~RNAPAuxiliary + FliJ.mRNA + 444 PPi, km = [[ATP, 0.02 mM], [CTP, 0.02 mM], [GTP, 0.02 mM], [UTP, 0.02 mM]])
   vc_function
   {
      rate_value = 0.05 * length / 3.46 um
      return rate_value
   }
   reaction RNAElongation_FliK(FliK.gene~RNAP~RNAPAuxiliary + 303 ATP + 341 CTP + 279 GTP + 205 UTP -> FliK.gene~RNAP~RNAPAuxiliary + FliK.mRNA + 1128 PPi, km = [[ATP, 0.02 mM], [CTP, 0.02 mM], [GTP, 0.02 mM], [UTP, 0.02 mM]])
   vc_function
   {
      rate_value = 0.05 * length / 3.46 um
      return rate_value
   }
   reaction RNAElongation_FliL(FliL.gene~RNAP~RNAPAuxiliary + 106 ATP + 129 CTP + 120 GTP + 110 UTP -> FliL.gene~RNAP~RNAPAuxiliary + FliL.mRNA + 465 PPi, km = [[ATP, 0.02 mM], [CTP, 0.02 mM], [GTP, 0.02 mM], [UTP, 0.02 mM]])
   vc_function
   {
      rate_value = 0.05 * length / 3.46 um
      return rate_value
   }
   reaction RNAElongation_FliM(FliM.gene~RNAP~RNAPAuxiliary + 240 ATP + 270 CTP + 266 GTP + 229 UTP -> FliM.gene~RNAP~RNAPAuxiliary + FliM.mRNA + 1005 PPi, km = [[ATP, 0.02 mM], [CTP, 0.02 mM], [GTP, 0.02 mM], [UTP, 0.02 mM]])
   vc_function
   {
      rate_value = 0.05 * length / 3.46 um
      return rate_value
   }
   reaction RNAElongation_FliN(FliN.gene~RNAP~RNAPAuxiliary + 100 ATP + 98 CTP + 129 GTP + 87 UTP -> FliN.gene~RNAP~RNAPAuxiliary + FliN.mRNA + 414 PPi, km = [[ATP, 0.02 mM], [CTP, 0.02 mM], [GTP, 0.02 mM], [UTP, 0.02 mM]])
   vc_function
   {
      rate_value = 0.05 * length / 3.46 um
      return rate_value
   }
   reaction RNAElongation_FliO(FliO.gene~RNAP~RNAPAuxiliary + 77 ATP + 98 CTP + 102 GTP + 89 UTP -> FliO.gene~RNAP~RNAPAuxiliary + FliO.mRNA + 366 PPi, km = [[ATP, 0.02 mM], [CTP, 0.02 mM], [GTP, 0.02 mM], [UTP, 0.02 mM]])
   vc_function
   {
      rate_value = 0.05 * length / 3.46 um
      return rate_value
   }
   reaction RNAElongation_FliP(FliP.gene~RNAP~RNAPAuxiliary + 139 ATP + 192 CTP + 200 GTP + 207 UTP -> FliP.gene~RNAP~RNAPAuxiliary + FliP.mRNA + 738 PPi, km = [[ATP, 0.02 mM], [CTP, 0.02 mM], [GTP, 0.02 mM], [UTP, 0.02 mM]])
   vc_function
   {
      rate_value = 0.05 * length / 3.46 um
      return rate_value
   }
   reaction RNAElongation_FliQ(FliQ.gene~RNAP~RNAPAuxiliary + 59 ATP + 67 CTP + 68 GTP + 76 UTP -> FliQ.gene~RNAP~RNAPAuxiliary + FliQ.mRNA + 270 PPi, km = [[ATP, 0.02 mM], [CTP, 0.02 mM], [GTP, 0.02 mM], [UTP, 0.02 mM]])
   vc_function
   {
      rate_value = 0.05 * length / 3.46 um
      return rate_value
   }
   reaction RNAElongation_FliR(FliR.gene~RNAP~RNAPAuxiliary + 157 ATP + 190 CTP + 184 GTP + 255 UTP -> FliR.gene~RNAP~RNAPAuxiliary + FliR.mRNA + 786 PPi, km = [[ATP, 0.02 mM], [CTP, 0.02 mM], [GTP, 0.02 mM], [UTP, 0.02 mM]])
   vc_function
   {
      rate_value = 0.05 * length / 3.46 um
      return rate_value
   }
   reaction RNAElongation_FliS(FliS.gene~RNAP~RNAPAuxiliary + 114 ATP + 99 CTP + 106 GTP + 92 UTP -> FliS.gene~RNAP~RNAPAuxiliary + FliS.mRNA + 411 PPi, km = [[ATP, 0.02 mM], [CTP, 0.02 mM], [GTP, 0.02 mM], [UTP, 0.02 mM]])
   vc_function
   {
      rate_value = 0.05 * length / 3.46 um
      return rate_value
   }
   reaction RNAElongation_FliT(FliT.gene~RNAP~RNAPAuxiliary + 97 ATP + 88 CTP + 101 GTP + 80 UTP -> FliT.gene~RNAP~RNAPAuxiliary + FliT.mRNA + 366 PPi, km = [[ATP, 0.02 mM], [CTP, 0.02 mM], [GTP, 0.02 mM], [UTP, 0.02 mM]])
   vc_function
   {
      rate_value = 0.05 * length / 3.46 um
      return rate_value
   }
   reaction RNAElongation_FliZ(FliZ.gene~RNAP~RNAPAuxiliary + 153 ATP + 138 CTP + 119 GTP + 142 UTP -> FliZ.gene~RNAP~RNAPAuxiliary + FliZ.mRNA + 552 PPi, km = [[ATP, 0.02 mM], [CTP, 0.02 mM], [GTP, 0.02 mM], [UTP, 0.02 mM]])
   vc_function
   {
      rate_value = 0.05 * length / 3.46 um
      return rate_value
   }
   reaction RNAElongation_Flk(Flk.gene~RNAP~RNAPAuxiliary + 249 ATP + 263 CTP + 255 GTP + 229 UTP -> Flk.gene~RNAP~RNAPAuxiliary + Flk.mRNA + 996 PPi, km = [[ATP, 0.02 mM], [CTP, 0.02 mM], [GTP, 0.02 mM], [UTP, 0.02 mM]])
   vc_function
   {
      rate_value = 0.05 * length / 3.46 um
      return rate_value
   }
   reaction RNAElongation_Flu(Flu.gene~RNAP~RNAPAuxiliary + 729 ATP + 847 CTP + 970 GTP + 574 UTP -> Flu.gene~RNAP~RNAPAuxiliary + Flu.mRNA + 3120 PPi, km = [[ATP, 0.02 mM], [CTP, 0.02 mM], [GTP, 0.02 mM], [UTP, 0.02 mM]])
   vc_function
   {
      rate_value = 0.05 * length / 3.46 um
      return rate_value
   }
   reaction RNAElongation_FluC(FluC.gene~RNAP~RNAPAuxiliary + 86 ATP + 83 CTP + 103 GTP + 112 UTP -> FluC.gene~RNAP~RNAPAuxiliary + FluC.mRNA + 384 PPi, km = [[ATP, 0.02 mM], [CTP, 0.02 mM], [GTP, 0.02 mM], [UTP, 0.02 mM]])
   vc_function
   {
      rate_value = 0.05 * length / 3.46 um
      return rate_value
   }
   reaction RNAElongation_FlxA(FlxA.gene~RNAP~RNAPAuxiliary + 129 ATP + 67 CTP + 77 GTP + 60 UTP -> FlxA.gene~RNAP~RNAPAuxiliary + FlxA.mRNA + 333 PPi, km = [[ATP, 0.02 mM], [CTP, 0.02 mM], [GTP, 0.02 mM], [UTP, 0.02 mM]])
   vc_function
   {
      rate_value = 0.05 * length / 3.46 um
      return rate_value
   }
   reaction RNAElongation_Fmt(Fmt.gene~RNAP~RNAPAuxiliary + 229 ATP + 246 CTP + 255 GTP + 218 UTP -> Fmt.gene~RNAP~RNAPAuxiliary + Fmt.mRNA + 948 PPi, km = [[ATP, 0.02 mM], [CTP, 0.02 mM], [GTP, 0.02 mM], [UTP, 0.02 mM]])
   vc_function
   {
      rate_value = 0.05 * length / 3.46 um
      return rate_value
   }
   reaction RNAElongation_Fnr(Fnr.gene~RNAP~RNAPAuxiliary + 188 ATP + 194 CTP + 195 GTP + 176 UTP -> Fnr.gene~RNAP~RNAPAuxiliary + Fnr.mRNA + 753 PPi, km = [[ATP, 0.02 mM], [CTP, 0.02 mM], [GTP, 0.02 mM], [UTP, 0.02 mM]])
   vc_function
   {
      rate_value = 0.05 * length / 3.46 um
      return rate_value
   }
   reaction RNAElongation_FocA(FocA.gene~RNAP~RNAPAuxiliary + 185 ATP + 203 CTP + 217 GTP + 253 UTP -> FocA.gene~RNAP~RNAPAuxiliary + FocA.mRNA + 858 PPi, km = [[ATP, 0.02 mM], [CTP, 0.02 mM], [GTP, 0.02 mM], [UTP, 0.02 mM]])
   vc_function
   {
      rate_value = 0.05 * length / 3.46 um
      return rate_value
   }
   reaction RNAElongation_FocB(FocB.gene~RNAP~RNAPAuxiliary + 157 ATP + 208 CTP + 228 GTP + 256 UTP -> FocB.gene~RNAP~RNAPAuxiliary + FocB.mRNA + 849 PPi, km = [[ATP, 0.02 mM], [CTP, 0.02 mM], [GTP, 0.02 mM], [UTP, 0.02 mM]])
   vc_function
   {
      rate_value = 0.05 * length / 3.46 um
      return rate_value
   }
   reaction RNAElongation_FolA(FolA.gene~RNAP~RNAPAuxiliary + 119 ATP + 117 CTP + 137 GTP + 107 UTP -> FolA.gene~RNAP~RNAPAuxiliary + FolA.mRNA + 480 PPi, km = [[ATP, 0.02 mM], [CTP, 0.02 mM], [GTP, 0.02 mM], [UTP, 0.02 mM]])
   vc_function
   {
      rate_value = 0.05 * length / 3.46 um
      return rate_value
   }
   reaction RNAElongation_FolB(FolB.gene~RNAP~RNAPAuxiliary + 95 ATP + 71 CTP + 117 GTP + 86 UTP -> FolB.gene~RNAP~RNAPAuxiliary + FolB.mRNA + 369 PPi, km = [[ATP, 0.02 mM], [CTP, 0.02 mM], [GTP, 0.02 mM], [UTP, 0.02 mM]])
   vc_function
   {
      rate_value = 0.05 * length / 3.46 um
      return rate_value
   }
   reaction RNAElongation_FolC(FolC.gene~RNAP~RNAPAuxiliary + 271 ATP + 317 CTP + 395 GTP + 286 UTP -> FolC.gene~RNAP~RNAPAuxiliary + FolC.mRNA + 1269 PPi, km = [[ATP, 0.02 mM], [CTP, 0.02 mM], [GTP, 0.02 mM], [UTP, 0.02 mM]])
   vc_function
   {
      rate_value = 0.05 * length / 3.46 um
      return rate_value
   }
   reaction RNAElongation_FolD(FolD.gene~RNAP~RNAPAuxiliary + 199 ATP + 230 CTP + 242 GTP + 196 UTP -> FolD.gene~RNAP~RNAPAuxiliary + FolD.mRNA + 867 PPi, km = [[ATP, 0.02 mM], [CTP, 0.02 mM], [GTP, 0.02 mM], [UTP, 0.02 mM]])
   vc_function
   {
      rate_value = 0.05 * length / 3.46 um
      return rate_value
   }
   reaction RNAElongation_FolE(FolE.gene~RNAP~RNAPAuxiliary + 172 ATP + 177 CTP + 166 GTP + 154 UTP -> FolE.gene~RNAP~RNAPAuxiliary + FolE.mRNA + 669 PPi, km = [[ATP, 0.02 mM], [CTP, 0.02 mM], [GTP, 0.02 mM], [UTP, 0.02 mM]])
   vc_function
   {
      rate_value = 0.05 * length / 3.46 um
      return rate_value
   }
   reaction RNAElongation_FolK(FolK.gene~RNAP~RNAPAuxiliary + 123 ATP + 122 CTP + 118 GTP + 117 UTP -> FolK.gene~RNAP~RNAPAuxiliary + FolK.mRNA + 480 PPi, km = [[ATP, 0.02 mM], [CTP, 0.02 mM], [GTP, 0.02 mM], [UTP, 0.02 mM]])
   vc_function
   {
      rate_value = 0.05 * length / 3.46 um
      return rate_value
   }
   reaction RNAElongation_FolM(FolM.gene~RNAP~RNAPAuxiliary + 180 ATP + 183 CTP + 187 GTP + 173 UTP -> FolM.gene~RNAP~RNAPAuxiliary + FolM.mRNA + 723 PPi, km = [[ATP, 0.02 mM], [CTP, 0.02 mM], [GTP, 0.02 mM], [UTP, 0.02 mM]])
   vc_function
   {
      rate_value = 0.05 * length / 3.46 um
      return rate_value
   }
   reaction RNAElongation_FolP(FolP.gene~RNAP~RNAPAuxiliary + 207 ATP + 206 CTP + 233 GTP + 203 UTP -> FolP.gene~RNAP~RNAPAuxiliary + FolP.mRNA + 849 PPi, km = [[ATP, 0.02 mM], [CTP, 0.02 mM], [GTP, 0.02 mM], [UTP, 0.02 mM]])
   vc_function
   {
      rate_value = 0.05 * length / 3.46 um
      return rate_value
   }
   reaction RNAElongation_FolX(FolX.gene~RNAP~RNAPAuxiliary + 109 ATP + 83 CTP + 81 GTP + 90 UTP -> FolX.gene~RNAP~RNAPAuxiliary + FolX.mRNA + 363 PPi, km = [[ATP, 0.02 mM], [CTP, 0.02 mM], [GTP, 0.02 mM], [UTP, 0.02 mM]])
   vc_function
   {
      rate_value = 0.05 * length / 3.46 um
      return rate_value
   }
   reaction RNAElongation_Fpr(Fpr.gene~RNAP~RNAPAuxiliary + 192 ATP + 195 CTP + 207 GTP + 153 UTP -> Fpr.gene~RNAP~RNAPAuxiliary + Fpr.mRNA + 747 PPi, km = [[ATP, 0.02 mM], [CTP, 0.02 mM], [GTP, 0.02 mM], [UTP, 0.02 mM]])
   vc_function
   {
      rate_value = 0.05 * length / 3.46 um
      return rate_value
   }
   reaction RNAElongation_Frc(Frc.gene~RNAP~RNAPAuxiliary + 332 ATP + 276 CTP + 313 GTP + 330 UTP -> Frc.gene~RNAP~RNAPAuxiliary + Frc.mRNA + 1251 PPi, km = [[ATP, 0.02 mM], [CTP, 0.02 mM], [GTP, 0.02 mM], [UTP, 0.02 mM]])
   vc_function
   {
      rate_value = 0.05 * length / 3.46 um
      return rate_value
   }
   reaction RNAElongation_FrdA(FrdA.gene~RNAP~RNAPAuxiliary + 423 ATP + 491 CTP + 529 GTP + 366 UTP -> FrdA.gene~RNAP~RNAPAuxiliary + FrdA.mRNA + 1809 PPi, km = [[ATP, 0.02 mM], [CTP, 0.02 mM], [GTP, 0.02 mM], [UTP, 0.02 mM]])
   vc_function
   {
      rate_value = 0.05 * length / 3.46 um
      return rate_value
   }
   reaction RNAElongation_FrdB(FrdB.gene~RNAP~RNAPAuxiliary + 182 ATP + 199 CTP + 197 GTP + 157 UTP -> FrdB.gene~RNAP~RNAPAuxiliary + FrdB.mRNA + 735 PPi, km = [[ATP, 0.02 mM], [CTP, 0.02 mM], [GTP, 0.02 mM], [UTP, 0.02 mM]])
   vc_function
   {
      rate_value = 0.05 * length / 3.46 um
      return rate_value
   }
   reaction RNAElongation_FrdC(FrdC.gene~RNAP~RNAPAuxiliary + 99 ATP + 95 CTP + 102 GTP + 100 UTP -> FrdC.gene~RNAP~RNAPAuxiliary + FrdC.mRNA + 396 PPi, km = [[ATP, 0.02 mM], [CTP, 0.02 mM], [GTP, 0.02 mM], [UTP, 0.02 mM]])
   vc_function
   {
      rate_value = 0.05 * length / 3.46 um
      return rate_value
   }
   reaction RNAElongation_FrdD(FrdD.gene~RNAP~RNAPAuxiliary + 59 ATP + 90 CTP + 108 GTP + 103 UTP -> FrdD.gene~RNAP~RNAPAuxiliary + FrdD.mRNA + 360 PPi, km = [[ATP, 0.02 mM], [CTP, 0.02 mM], [GTP, 0.02 mM], [UTP, 0.02 mM]])
   vc_function
   {
      rate_value = 0.05 * length / 3.46 um
      return rate_value
   }
   reaction RNAElongation_FrlA(FrlA.gene~RNAP~RNAPAuxiliary + 247 ATP + 390 CTP + 342 GTP + 359 UTP -> FrlA.gene~RNAP~RNAPAuxiliary + FrlA.mRNA + 1338 PPi, km = [[ATP, 0.02 mM], [CTP, 0.02 mM], [GTP, 0.02 mM], [UTP, 0.02 mM]])
   vc_function
   {
      rate_value = 0.05 * length / 3.46 um
      return rate_value
   }
   reaction RNAElongation_FrlB(FrlB.gene~RNAP~RNAPAuxiliary + 232 ATP + 269 CTP + 288 GTP + 234 UTP -> FrlB.gene~RNAP~RNAPAuxiliary + FrlB.mRNA + 1023 PPi, km = [[ATP, 0.02 mM], [CTP, 0.02 mM], [GTP, 0.02 mM], [UTP, 0.02 mM]])
   vc_function
   {
      rate_value = 0.05 * length / 3.46 um
      return rate_value
   }
   reaction RNAElongation_FrlC(FrlC.gene~RNAP~RNAPAuxiliary + 199 ATP + 207 CTP + 250 GTP + 175 UTP -> FrlC.gene~RNAP~RNAPAuxiliary + FrlC.mRNA + 831 PPi, km = [[ATP, 0.02 mM], [CTP, 0.02 mM], [GTP, 0.02 mM], [UTP, 0.02 mM]])
   vc_function
   {
      rate_value = 0.05 * length / 3.46 um
      return rate_value
   }
   reaction RNAElongation_FrlD(FrlD.gene~RNAP~RNAPAuxiliary + 175 ATP + 211 CTP + 240 GTP + 160 UTP -> FrlD.gene~RNAP~RNAPAuxiliary + FrlD.mRNA + 786 PPi, km = [[ATP, 0.02 mM], [CTP, 0.02 mM], [GTP, 0.02 mM], [UTP, 0.02 mM]])
   vc_function
   {
      rate_value = 0.05 * length / 3.46 um
      return rate_value
   }
   reaction RNAElongation_FrlR(FrlR.gene~RNAP~RNAPAuxiliary + 194 ATP + 196 CTP + 177 GTP + 165 UTP -> FrlR.gene~RNAP~RNAPAuxiliary + FrlR.mRNA + 732 PPi, km = [[ATP, 0.02 mM], [CTP, 0.02 mM], [GTP, 0.02 mM], [UTP, 0.02 mM]])
   vc_function
   {
      rate_value = 0.05 * length / 3.46 um
      return rate_value
   }
   reaction RNAElongation_FrmR(FrmR.gene~RNAP~RNAPAuxiliary + 67 ATP + 67 CTP + 81 GTP + 61 UTP -> FrmR.gene~RNAP~RNAPAuxiliary + FrmR.mRNA + 276 PPi, km = [[ATP, 0.02 mM], [CTP, 0.02 mM], [GTP, 0.02 mM], [UTP, 0.02 mM]])
   vc_function
   {
      rate_value = 0.05 * length / 3.46 um
      return rate_value
   }
   reaction RNAElongation_Frr(Frr.gene~RNAP~RNAPAuxiliary + 163 ATP + 131 CTP + 153 GTP + 111 UTP -> Frr.gene~RNAP~RNAPAuxiliary + Frr.mRNA + 558 PPi, km = [[ATP, 0.02 mM], [CTP, 0.02 mM], [GTP, 0.02 mM], [UTP, 0.02 mM]])
   vc_function
   {
      rate_value = 0.05 * length / 3.46 um
      return rate_value
   }
   reaction RNAElongation_FrsA(FrsA.gene~RNAP~RNAPAuxiliary + 276 ATP + 330 CTP + 340 GTP + 299 UTP -> FrsA.gene~RNAP~RNAPAuxiliary + FrsA.mRNA + 1245 PPi, km = [[ATP, 0.02 mM], [CTP, 0.02 mM], [GTP, 0.02 mM], [UTP, 0.02 mM]])
   vc_function
   {
      rate_value = 0.05 * length / 3.46 um
      return rate_value
   }
   reaction RNAElongation_FruA(FruA.gene~RNAP~RNAPAuxiliary + 349 ATP + 407 CTP + 536 GTP + 400 UTP -> FruA.gene~RNAP~RNAPAuxiliary + FruA.mRNA + 1692 PPi, km = [[ATP, 0.02 mM], [CTP, 0.02 mM], [GTP, 0.02 mM], [UTP, 0.02 mM]])
   vc_function
   {
      rate_value = 0.05 * length / 3.46 um
      return rate_value
   }
   reaction RNAElongation_FruB(FruB.gene~RNAP~RNAPAuxiliary + 275 ATP + 290 CTP + 339 GTP + 227 UTP -> FruB.gene~RNAP~RNAPAuxiliary + FruB.mRNA + 1131 PPi, km = [[ATP, 0.02 mM], [CTP, 0.02 mM], [GTP, 0.02 mM], [UTP, 0.02 mM]])
   vc_function
   {
      rate_value = 0.05 * length / 3.46 um
      return rate_value
   }
   reaction RNAElongation_FruK(FruK.gene~RNAP~RNAPAuxiliary + 212 ATP + 228 CTP + 275 GTP + 224 UTP -> FruK.gene~RNAP~RNAPAuxiliary + FruK.mRNA + 939 PPi, km = [[ATP, 0.02 mM], [CTP, 0.02 mM], [GTP, 0.02 mM], [UTP, 0.02 mM]])
   vc_function
   {
      rate_value = 0.05 * length / 3.46 um
      return rate_value
   }
   reaction RNAElongation_FruL(FruL.gene~RNAP~RNAPAuxiliary + 250 ATP + 250 CTP + 250 GTP + 250 UTP -> FruL.gene~RNAP~RNAPAuxiliary + FruL.mRNA + 1000 PPi, km = [[ATP, 0.02 mM], [CTP, 0.02 mM], [GTP, 0.02 mM], [UTP, 0.02 mM]])
   vc_function
   {
      rate_value = 0.05 * length / 3.46 um
      return rate_value
   }
   reaction RNAElongation_FrvA(FrvA.gene~RNAP~RNAPAuxiliary + 118 ATP + 117 CTP + 109 GTP + 103 UTP -> FrvA.gene~RNAP~RNAPAuxiliary + FrvA.mRNA + 447 PPi, km = [[ATP, 0.02 mM], [CTP, 0.02 mM], [GTP, 0.02 mM], [UTP, 0.02 mM]])
   vc_function
   {
      rate_value = 0.05 * length / 3.46 um
      return rate_value
   }
   reaction RNAElongation_FrvB(FrvB.gene~RNAP~RNAPAuxiliary + 269 ATP + 397 CTP + 416 GTP + 370 UTP -> FrvB.gene~RNAP~RNAPAuxiliary + FrvB.mRNA + 1452 PPi, km = [[ATP, 0.02 mM], [CTP, 0.02 mM], [GTP, 0.02 mM], [UTP, 0.02 mM]])
   vc_function
   {
      rate_value = 0.05 * length / 3.46 um
      return rate_value
   }
   reaction RNAElongation_FrvR(FrvR.gene~RNAP~RNAPAuxiliary + 433 ATP + 443 CTP + 433 GTP + 440 UTP -> FrvR.gene~RNAP~RNAPAuxiliary + FrvR.mRNA + 1749 PPi, km = [[ATP, 0.02 mM], [CTP, 0.02 mM], [GTP, 0.02 mM], [UTP, 0.02 mM]])
   vc_function
   {
      rate_value = 0.05 * length / 3.46 um
      return rate_value
   }
   reaction RNAElongation_FrvX(FrvX.gene~RNAP~RNAPAuxiliary + 267 ATP + 249 CTP + 315 GTP + 240 UTP -> FrvX.gene~RNAP~RNAPAuxiliary + FrvX.mRNA + 1071 PPi, km = [[ATP, 0.02 mM], [CTP, 0.02 mM], [GTP, 0.02 mM], [UTP, 0.02 mM]])
   vc_function
   {
      rate_value = 0.05 * length / 3.46 um
      return rate_value
   }
   reaction RNAElongation_FrwB(FrwB.gene~RNAP~RNAPAuxiliary + 94 ATP + 69 CTP + 91 GTP + 67 UTP -> FrwB.gene~RNAP~RNAPAuxiliary + FrwB.mRNA + 321 PPi, km = [[ATP, 0.02 mM], [CTP, 0.02 mM], [GTP, 0.02 mM], [UTP, 0.02 mM]])
   vc_function
   {
      rate_value = 0.05 * length / 3.46 um
      return rate_value
   }
   reaction RNAElongation_FrwC(FrwC.gene~RNAP~RNAPAuxiliary + 196 ATP + 236 CTP + 349 GTP + 299 UTP -> FrwC.gene~RNAP~RNAPAuxiliary + FrwC.mRNA + 1080 PPi, km = [[ATP, 0.02 mM], [CTP, 0.02 mM], [GTP, 0.02 mM], [UTP, 0.02 mM]])
   vc_function
   {
      rate_value = 0.05 * length / 3.46 um
      return rate_value
   }
   reaction RNAElongation_FrwD(FrwD.gene~RNAP~RNAPAuxiliary + 74 ATP + 78 CTP + 113 GTP + 77 UTP -> FrwD.gene~RNAP~RNAPAuxiliary + FrwD.mRNA + 342 PPi, km = [[ATP, 0.02 mM], [CTP, 0.02 mM], [GTP, 0.02 mM], [UTP, 0.02 mM]])
   vc_function
   {
      rate_value = 0.05 * length / 3.46 um
      return rate_value
   }
   reaction RNAElongation_FryA(FryA.gene~RNAP~RNAPAuxiliary + 575 ATP + 660 CTP + 720 GTP + 541 UTP -> FryA.gene~RNAP~RNAPAuxiliary + FryA.mRNA + 2496 PPi, km = [[ATP, 0.02 mM], [CTP, 0.02 mM], [GTP, 0.02 mM], [UTP, 0.02 mM]])
   vc_function
   {
      rate_value = 0.05 * length / 3.46 um
      return rate_value
   }
   reaction RNAElongation_FryB(FryB.gene~RNAP~RNAPAuxiliary + 95 ATP + 81 CTP + 87 GTP + 64 UTP -> FryB.gene~RNAP~RNAPAuxiliary + FryB.mRNA + 327 PPi, km = [[ATP, 0.02 mM], [CTP, 0.02 mM], [GTP, 0.02 mM], [UTP, 0.02 mM]])
   vc_function
   {
      rate_value = 0.05 * length / 3.46 um
      return rate_value
   }
   reaction RNAElongation_FryC(FryC.gene~RNAP~RNAPAuxiliary + 227 ATP + 335 CTP + 344 GTP + 342 UTP -> FryC.gene~RNAP~RNAPAuxiliary + FryC.mRNA + 1248 PPi, km = [[ATP, 0.02 mM], [CTP, 0.02 mM], [GTP, 0.02 mM], [UTP, 0.02 mM]])
   vc_function
   {
      rate_value = 0.05 * length / 3.46 um
      return rate_value
   }
   reaction RNAElongation_FsaA(FsaA.gene~RNAP~RNAPAuxiliary + 144 ATP + 148 CTP + 211 GTP + 160 UTP -> FsaA.gene~RNAP~RNAPAuxiliary + FsaA.mRNA + 663 PPi, km = [[ATP, 0.02 mM], [CTP, 0.02 mM], [GTP, 0.02 mM], [UTP, 0.02 mM]])
   vc_function
   {
      rate_value = 0.05 * length / 3.46 um
      return rate_value
   }
   reaction RNAElongation_FsaB(FsaB.gene~RNAP~RNAPAuxiliary + 171 ATP + 166 CTP + 189 GTP + 137 UTP -> FsaB.gene~RNAP~RNAPAuxiliary + FsaB.mRNA + 663 PPi, km = [[ATP, 0.02 mM], [CTP, 0.02 mM], [GTP, 0.02 mM], [UTP, 0.02 mM]])
   vc_function
   {
      rate_value = 0.05 * length / 3.46 um
      return rate_value
   }
   reaction RNAElongation_Fsr(Fsr.gene~RNAP~RNAPAuxiliary + 230 ATP + 311 CTP + 329 GTP + 351 UTP -> Fsr.gene~RNAP~RNAPAuxiliary + Fsr.mRNA + 1221 PPi, km = [[ATP, 0.02 mM], [CTP, 0.02 mM], [GTP, 0.02 mM], [UTP, 0.02 mM]])
   vc_function
   {
      rate_value = 0.05 * length / 3.46 um
      return rate_value
   }
   reaction RNAElongation_FtnA(FtnA.gene~RNAP~RNAPAuxiliary + 156 ATP + 117 CTP + 97 GTP + 128 UTP -> FtnA.gene~RNAP~RNAPAuxiliary + FtnA.mRNA + 498 PPi, km = [[ATP, 0.02 mM], [CTP, 0.02 mM], [GTP, 0.02 mM], [UTP, 0.02 mM]])
   vc_function
   {
      rate_value = 0.05 * length / 3.46 um
      return rate_value
   }
   reaction RNAElongation_FtnB(FtnB.gene~RNAP~RNAPAuxiliary + 141 ATP + 125 CTP + 116 GTP + 122 UTP -> FtnB.gene~RNAP~RNAPAuxiliary + FtnB.mRNA + 504 PPi, km = [[ATP, 0.02 mM], [CTP, 0.02 mM], [GTP, 0.02 mM], [UTP, 0.02 mM]])
   vc_function
   {
      rate_value = 0.05 * length / 3.46 um
      return rate_value
   }
   reaction RNAElongation_FtsA(FtsA.gene~RNAP~RNAPAuxiliary + 315 ATP + 273 CTP + 386 GTP + 289 UTP -> FtsA.gene~RNAP~RNAPAuxiliary + FtsA.mRNA + 1263 PPi, km = [[ATP, 0.02 mM], [CTP, 0.02 mM], [GTP, 0.02 mM], [UTP, 0.02 mM]])
   vc_function
   {
      rate_value = 0.05 * length / 3.46 um
      return rate_value
   }
   reaction RNAElongation_FtsB(FtsB.gene~RNAP~RNAPAuxiliary + 82 ATP + 74 CTP + 88 GTP + 68 UTP -> FtsB.gene~RNAP~RNAPAuxiliary + FtsB.mRNA + 312 PPi, km = [[ATP, 0.02 mM], [CTP, 0.02 mM], [GTP, 0.02 mM], [UTP, 0.02 mM]])
   vc_function
   {
      rate_value = 0.05 * length / 3.46 um
      return rate_value
   }
   reaction RNAElongation_FtsE(FtsE.gene~RNAP~RNAPAuxiliary + 139 ATP + 173 CTP + 206 GTP + 151 UTP -> FtsE.gene~RNAP~RNAPAuxiliary + FtsE.mRNA + 669 PPi, km = [[ATP, 0.02 mM], [CTP, 0.02 mM], [GTP, 0.02 mM], [UTP, 0.02 mM]])
   vc_function
   {
      rate_value = 0.05 * length / 3.46 um
      return rate_value
   }
   reaction RNAElongation_FtsH(FtsH.gene~RNAP~RNAPAuxiliary + 461 ATP + 476 CTP + 562 GTP + 436 UTP -> FtsH.gene~RNAP~RNAPAuxiliary + FtsH.mRNA + 1935 PPi, km = [[ATP, 0.02 mM], [CTP, 0.02 mM], [GTP, 0.02 mM], [UTP, 0.02 mM]])
   vc_function
   {
      rate_value = 0.05 * length / 3.46 um
      return rate_value
   }
   reaction RNAElongation_FtsI(FtsI.gene~RNAP~RNAPAuxiliary + 413 ATP + 446 CTP + 510 GTP + 398 UTP -> FtsI.gene~RNAP~RNAPAuxiliary + FtsI.mRNA + 1767 PPi, km = [[ATP, 0.02 mM], [CTP, 0.02 mM], [GTP, 0.02 mM], [UTP, 0.02 mM]])
   vc_function
   {
      rate_value = 0.05 * length / 3.46 um
      return rate_value
   }
   reaction RNAElongation_FtsK(FtsK.gene~RNAP~RNAPAuxiliary + 942 ATP + 1061 CTP + 1095 GTP + 892 UTP -> FtsK.gene~RNAP~RNAPAuxiliary + FtsK.mRNA + 3990 PPi, km = [[ATP, 0.02 mM], [CTP, 0.02 mM], [GTP, 0.02 mM], [UTP, 0.02 mM]])
   vc_function
   {
      rate_value = 0.05 * length / 3.46 um
      return rate_value
   }
   reaction RNAElongation_FtsL(FtsL.gene~RNAP~RNAPAuxiliary + 98 ATP + 84 CTP + 102 GTP + 82 UTP -> FtsL.gene~RNAP~RNAPAuxiliary + FtsL.mRNA + 366 PPi, km = [[ATP, 0.02 mM], [CTP, 0.02 mM], [GTP, 0.02 mM], [UTP, 0.02 mM]])
   vc_function
   {
      rate_value = 0.05 * length / 3.46 um
      return rate_value
   }
   reaction RNAElongation_FtsN(FtsN.gene~RNAP~RNAPAuxiliary + 260 ATP + 276 CTP + 274 GTP + 150 UTP -> FtsN.gene~RNAP~RNAPAuxiliary + FtsN.mRNA + 960 PPi, km = [[ATP, 0.02 mM], [CTP, 0.02 mM], [GTP, 0.02 mM], [UTP, 0.02 mM]])
   vc_function
   {
      rate_value = 0.05 * length / 3.46 um
      return rate_value
   }
   reaction RNAElongation_FtsP(FtsP.gene~RNAP~RNAPAuxiliary + 290 ATP + 380 CTP + 418 GTP + 325 UTP -> FtsP.gene~RNAP~RNAPAuxiliary + FtsP.mRNA + 1413 PPi, km = [[ATP, 0.02 mM], [CTP, 0.02 mM], [GTP, 0.02 mM], [UTP, 0.02 mM]])
   vc_function
   {
      rate_value = 0.05 * length / 3.46 um
      return rate_value
   }
   reaction RNAElongation_FtsQ(FtsQ.gene~RNAP~RNAPAuxiliary + 211 ATP + 194 CTP + 248 GTP + 178 UTP -> FtsQ.gene~RNAP~RNAPAuxiliary + FtsQ.mRNA + 831 PPi, km = [[ATP, 0.02 mM], [CTP, 0.02 mM], [GTP, 0.02 mM], [UTP, 0.02 mM]])
   vc_function
   {
      rate_value = 0.05 * length / 3.46 um
      return rate_value
   }
   reaction RNAElongation_FtsW(FtsW.gene~RNAP~RNAPAuxiliary + 234 ATP + 295 CTP + 365 GTP + 351 UTP -> FtsW.gene~RNAP~RNAPAuxiliary + FtsW.mRNA + 1245 PPi, km = [[ATP, 0.02 mM], [CTP, 0.02 mM], [GTP, 0.02 mM], [UTP, 0.02 mM]])
   vc_function
   {
      rate_value = 0.05 * length / 3.46 um
      return rate_value
   }
   reaction RNAElongation_FtsX(FtsX.gene~RNAP~RNAPAuxiliary + 226 ATP + 250 CTP + 312 GTP + 271 UTP -> FtsX.gene~RNAP~RNAPAuxiliary + FtsX.mRNA + 1059 PPi, km = [[ATP, 0.02 mM], [CTP, 0.02 mM], [GTP, 0.02 mM], [UTP, 0.02 mM]])
   vc_function
   {
      rate_value = 0.05 * length / 3.46 um
      return rate_value
   }
   reaction RNAElongation_FtsY(FtsY.gene~RNAP~RNAPAuxiliary + 406 ATP + 337 CTP + 463 GTP + 288 UTP -> FtsY.gene~RNAP~RNAPAuxiliary + FtsY.mRNA + 1494 PPi, km = [[ATP, 0.02 mM], [CTP, 0.02 mM], [GTP, 0.02 mM], [UTP, 0.02 mM]])
   vc_function
   {
      rate_value = 0.05 * length / 3.46 um
      return rate_value
   }
   reaction RNAElongation_FtsZ(FtsZ.gene~RNAP~RNAPAuxiliary + 265 ATP + 271 CTP + 354 GTP + 262 UTP -> FtsZ.gene~RNAP~RNAPAuxiliary + FtsZ.mRNA + 1152 PPi, km = [[ATP, 0.02 mM], [CTP, 0.02 mM], [GTP, 0.02 mM], [UTP, 0.02 mM]])
   vc_function
   {
      rate_value = 0.05 * length / 3.46 um
      return rate_value
   }
   reaction RNAElongation_FucA(FucA.gene~RNAP~RNAPAuxiliary + 169 ATP + 148 CTP + 170 GTP + 161 UTP -> FucA.gene~RNAP~RNAPAuxiliary + FucA.mRNA + 648 PPi, km = [[ATP, 0.02 mM], [CTP, 0.02 mM], [GTP, 0.02 mM], [UTP, 0.02 mM]])
   vc_function
   {
      rate_value = 0.05 * length / 3.46 um
      return rate_value
   }
   reaction RNAElongation_FucI(FucI.gene~RNAP~RNAPAuxiliary + 427 ATP + 481 CTP + 487 GTP + 381 UTP -> FucI.gene~RNAP~RNAPAuxiliary + FucI.mRNA + 1776 PPi, km = [[ATP, 0.02 mM], [CTP, 0.02 mM], [GTP, 0.02 mM], [UTP, 0.02 mM]])
   vc_function
   {
      rate_value = 0.05 * length / 3.46 um
      return rate_value
   }
   reaction RNAElongation_FucK(FucK.gene~RNAP~RNAPAuxiliary + 349 ATP + 345 CTP + 379 GTP + 346 UTP -> FucK.gene~RNAP~RNAPAuxiliary + FucK.mRNA + 1419 PPi, km = [[ATP, 0.02 mM], [CTP, 0.02 mM], [GTP, 0.02 mM], [UTP, 0.02 mM]])
   vc_function
   {
      rate_value = 0.05 * length / 3.46 um
      return rate_value
   }
   reaction RNAElongation_FucO(FucO.gene~RNAP~RNAPAuxiliary + 259 ATP + 255 CTP + 360 GTP + 275 UTP -> FucO.gene~RNAP~RNAPAuxiliary + FucO.mRNA + 1149 PPi, km = [[ATP, 0.02 mM], [CTP, 0.02 mM], [GTP, 0.02 mM], [UTP, 0.02 mM]])
   vc_function
   {
      rate_value = 0.05 * length / 3.46 um
      return rate_value
   }
   reaction RNAElongation_FucP(FucP.gene~RNAP~RNAPAuxiliary + 298 ATP + 332 CTP + 296 GTP + 391 UTP -> FucP.gene~RNAP~RNAPAuxiliary + FucP.mRNA + 1317 PPi, km = [[ATP, 0.02 mM], [CTP, 0.02 mM], [GTP, 0.02 mM], [UTP, 0.02 mM]])
   vc_function
   {
      rate_value = 0.05 * length / 3.46 um
      return rate_value
   }
   reaction RNAElongation_FucR(FucR.gene~RNAP~RNAPAuxiliary + 204 ATP + 180 CTP + 172 GTP + 176 UTP -> FucR.gene~RNAP~RNAPAuxiliary + FucR.mRNA + 732 PPi, km = [[ATP, 0.02 mM], [CTP, 0.02 mM], [GTP, 0.02 mM], [UTP, 0.02 mM]])
   vc_function
   {
      rate_value = 0.05 * length / 3.46 um
      return rate_value
   }
   reaction RNAElongation_FucU(FucU.gene~RNAP~RNAPAuxiliary + 106 ATP + 99 CTP + 108 GTP + 110 UTP -> FucU.gene~RNAP~RNAPAuxiliary + FucU.mRNA + 423 PPi, km = [[ATP, 0.02 mM], [CTP, 0.02 mM], [GTP, 0.02 mM], [UTP, 0.02 mM]])
   vc_function
   {
      rate_value = 0.05 * length / 3.46 um
      return rate_value
   }
   reaction RNAElongation_FumA(FumA.gene~RNAP~RNAPAuxiliary + 434 ATP + 398 CTP + 452 GTP + 363 UTP -> FumA.gene~RNAP~RNAPAuxiliary + FumA.mRNA + 1647 PPi, km = [[ATP, 0.02 mM], [CTP, 0.02 mM], [GTP, 0.02 mM], [UTP, 0.02 mM]])
   vc_function
   {
      rate_value = 0.05 * length / 3.46 um
      return rate_value
   }
   reaction RNAElongation_FumB(FumB.gene~RNAP~RNAPAuxiliary + 429 ATP + 479 CTP + 423 GTP + 316 UTP -> FumB.gene~RNAP~RNAPAuxiliary + FumB.mRNA + 1647 PPi, km = [[ATP, 0.02 mM], [CTP, 0.02 mM], [GTP, 0.02 mM], [UTP, 0.02 mM]])
   vc_function
   {
      rate_value = 0.05 * length / 3.46 um
      return rate_value
   }
   reaction RNAElongation_FumC(FumC.gene~RNAP~RNAPAuxiliary + 357 ATP + 352 CTP + 404 GTP + 291 UTP -> FumC.gene~RNAP~RNAPAuxiliary + FumC.mRNA + 1404 PPi, km = [[ATP, 0.02 mM], [CTP, 0.02 mM], [GTP, 0.02 mM], [UTP, 0.02 mM]])
   vc_function
   {
      rate_value = 0.05 * length / 3.46 um
      return rate_value
   }
   reaction RNAElongation_FumD(FumD.gene~RNAP~RNAPAuxiliary + 69 ATP + 39 CTP + 61 GTP + 41 UTP -> FumD.gene~RNAP~RNAPAuxiliary + FumD.mRNA + 210 PPi, km = [[ATP, 0.02 mM], [CTP, 0.02 mM], [GTP, 0.02 mM], [UTP, 0.02 mM]])
   vc_function
   {
      rate_value = 0.05 * length / 3.46 um
      return rate_value
   }
   reaction RNAElongation_FumE(FumE.gene~RNAP~RNAPAuxiliary + 134 ATP + 112 CTP + 133 GTP + 131 UTP -> FumE.gene~RNAP~RNAPAuxiliary + FumE.mRNA + 510 PPi, km = [[ATP, 0.02 mM], [CTP, 0.02 mM], [GTP, 0.02 mM], [UTP, 0.02 mM]])
   vc_function
   {
      rate_value = 0.05 * length / 3.46 um
      return rate_value
   }
   reaction RNAElongation_Fur(Fur.gene~RNAP~RNAPAuxiliary + 129 ATP + 111 CTP + 105 GTP + 102 UTP -> Fur.gene~RNAP~RNAPAuxiliary + Fur.mRNA + 447 PPi, km = [[ATP, 0.02 mM], [CTP, 0.02 mM], [GTP, 0.02 mM], [UTP, 0.02 mM]])
   vc_function
   {
      rate_value = 0.05 * length / 3.46 um
      return rate_value
   }
   reaction RNAElongation_FusA(FusA.gene~RNAP~RNAPAuxiliary + 550 ATP + 516 CTP + 561 GTP + 488 UTP -> FusA.gene~RNAP~RNAPAuxiliary + FusA.mRNA + 2115 PPi, km = [[ATP, 0.02 mM], [CTP, 0.02 mM], [GTP, 0.02 mM], [UTP, 0.02 mM]])
   vc_function
   {
      rate_value = 0.05 * length / 3.46 um
      return rate_value
   }
   reaction RNAElongation_FxsA(FxsA.gene~RNAP~RNAPAuxiliary + 96 ATP + 102 CTP + 125 GTP + 154 UTP -> FxsA.gene~RNAP~RNAPAuxiliary + FxsA.mRNA + 477 PPi, km = [[ATP, 0.02 mM], [CTP, 0.02 mM], [GTP, 0.02 mM], [UTP, 0.02 mM]])
   vc_function
   {
      rate_value = 0.05 * length / 3.46 um
      return rate_value
   }
   reaction RNAElongation_GabD(GabD.gene~RNAP~RNAPAuxiliary + 324 ATP + 410 CTP + 437 GTP + 278 UTP -> GabD.gene~RNAP~RNAPAuxiliary + GabD.mRNA + 1449 PPi, km = [[ATP, 0.02 mM], [CTP, 0.02 mM], [GTP, 0.02 mM], [UTP, 0.02 mM]])
   vc_function
   {
      rate_value = 0.05 * length / 3.46 um
      return rate_value
   }
   reaction RNAElongation_GabP(GabP.gene~RNAP~RNAPAuxiliary + 282 ATP + 352 CTP + 368 GTP + 399 UTP -> GabP.gene~RNAP~RNAPAuxiliary + GabP.mRNA + 1401 PPi, km = [[ATP, 0.02 mM], [CTP, 0.02 mM], [GTP, 0.02 mM], [UTP, 0.02 mM]])
   vc_function
   {
      rate_value = 0.05 * length / 3.46 um
      return rate_value
   }
   reaction RNAElongation_GabT(GabT.gene~RNAP~RNAPAuxiliary + 266 ATP + 347 CTP + 413 GTP + 255 UTP -> GabT.gene~RNAP~RNAPAuxiliary + GabT.mRNA + 1281 PPi, km = [[ATP, 0.02 mM], [CTP, 0.02 mM], [GTP, 0.02 mM], [UTP, 0.02 mM]])
   vc_function
   {
      rate_value = 0.05 * length / 3.46 um
      return rate_value
   }
   reaction RNAElongation_GadA(GadA.gene~RNAP~RNAPAuxiliary + 324 ATP + 377 CTP + 379 GTP + 321 UTP -> GadA.gene~RNAP~RNAPAuxiliary + GadA.mRNA + 1401 PPi, km = [[ATP, 0.02 mM], [CTP, 0.02 mM], [GTP, 0.02 mM], [UTP, 0.02 mM]])
   vc_function
   {
      rate_value = 0.05 * length / 3.46 um
      return rate_value
   }
   reaction RNAElongation_GadB(GadB.gene~RNAP~RNAPAuxiliary + 330 ATP + 371 CTP + 376 GTP + 324 UTP -> GadB.gene~RNAP~RNAPAuxiliary + GadB.mRNA + 1401 PPi, km = [[ATP, 0.02 mM], [CTP, 0.02 mM], [GTP, 0.02 mM], [UTP, 0.02 mM]])
   vc_function
   {
      rate_value = 0.05 * length / 3.46 um
      return rate_value
   }
   reaction RNAElongation_GadC(GadC.gene~RNAP~RNAPAuxiliary + 337 ATP + 367 CTP + 374 GTP + 458 UTP -> GadC.gene~RNAP~RNAPAuxiliary + GadC.mRNA + 1536 PPi, km = [[ATP, 0.02 mM], [CTP, 0.02 mM], [GTP, 0.02 mM], [UTP, 0.02 mM]])
   vc_function
   {
      rate_value = 0.05 * length / 3.46 um
      return rate_value
   }
   reaction RNAElongation_GadE(GadE.gene~RNAP~RNAPAuxiliary + 193 ATP + 94 CTP + 79 GTP + 162 UTP -> GadE.gene~RNAP~RNAPAuxiliary + GadE.mRNA + 528 PPi, km = [[ATP, 0.02 mM], [CTP, 0.02 mM], [GTP, 0.02 mM], [UTP, 0.02 mM]])
   vc_function
   {
      rate_value = 0.05 * length / 3.46 um
      return rate_value
   }
   reaction RNAElongation_GadW(GadW.gene~RNAP~RNAPAuxiliary + 210 ATP + 162 CTP + 144 GTP + 213 UTP -> GadW.gene~RNAP~RNAPAuxiliary + GadW.mRNA + 729 PPi, km = [[ATP, 0.02 mM], [CTP, 0.02 mM], [GTP, 0.02 mM], [UTP, 0.02 mM]])
   vc_function
   {
      rate_value = 0.05 * length / 3.46 um
      return rate_value
   }
   reaction RNAElongation_GadX(GadX.gene~RNAP~RNAPAuxiliary + 234 ATP + 152 CTP + 187 GTP + 252 UTP -> GadX.gene~RNAP~RNAPAuxiliary + GadX.mRNA + 825 PPi, km = [[ATP, 0.02 mM], [CTP, 0.02 mM], [GTP, 0.02 mM], [UTP, 0.02 mM]])
   vc_function
   {
      rate_value = 0.05 * length / 3.46 um
      return rate_value
   }
   reaction RNAElongation_GalE(GalE.gene~RNAP~RNAPAuxiliary + 251 ATP + 284 CTP + 271 GTP + 211 UTP -> GalE.gene~RNAP~RNAPAuxiliary + GalE.mRNA + 1017 PPi, km = [[ATP, 0.02 mM], [CTP, 0.02 mM], [GTP, 0.02 mM], [UTP, 0.02 mM]])
   vc_function
   {
      rate_value = 0.05 * length / 3.46 um
      return rate_value
   }
   reaction RNAElongation_GalF(GalF.gene~RNAP~RNAPAuxiliary + 228 ATP + 220 CTP + 243 GTP + 203 UTP -> GalF.gene~RNAP~RNAPAuxiliary + GalF.mRNA + 894 PPi, km = [[ATP, 0.02 mM], [CTP, 0.02 mM], [GTP, 0.02 mM], [UTP, 0.02 mM]])
   vc_function
   {
      rate_value = 0.05 * length / 3.46 um
      return rate_value
   }
   reaction RNAElongation_GalK(GalK.gene~RNAP~RNAPAuxiliary + 286 ATP + 298 CTP + 311 GTP + 254 UTP -> GalK.gene~RNAP~RNAPAuxiliary + GalK.mRNA + 1149 PPi, km = [[ATP, 0.02 mM], [CTP, 0.02 mM], [GTP, 0.02 mM], [UTP, 0.02 mM]])
   vc_function
   {
      rate_value = 0.05 * length / 3.46 um
      return rate_value
   }
   reaction RNAElongation_GalM(GalM.gene~RNAP~RNAPAuxiliary + 229 ATP + 289 CTP + 290 GTP + 233 UTP -> GalM.gene~RNAP~RNAPAuxiliary + GalM.mRNA + 1041 PPi, km = [[ATP, 0.02 mM], [CTP, 0.02 mM], [GTP, 0.02 mM], [UTP, 0.02 mM]])
   vc_function
   {
      rate_value = 0.05 * length / 3.46 um
      return rate_value
   }
   reaction RNAElongation_GalP(GalP.gene~RNAP~RNAPAuxiliary + 284 ATP + 359 CTP + 383 GTP + 369 UTP -> GalP.gene~RNAP~RNAPAuxiliary + GalP.mRNA + 1395 PPi, km = [[ATP, 0.02 mM], [CTP, 0.02 mM], [GTP, 0.02 mM], [UTP, 0.02 mM]])
   vc_function
   {
      rate_value = 0.05 * length / 3.46 um
      return rate_value
   }
   reaction RNAElongation_GalR(GalR.gene~RNAP~RNAPAuxiliary + 228 ATP + 264 CTP + 281 GTP + 259 UTP -> GalR.gene~RNAP~RNAPAuxiliary + GalR.mRNA + 1032 PPi, km = [[ATP, 0.02 mM], [CTP, 0.02 mM], [GTP, 0.02 mM], [UTP, 0.02 mM]])
   vc_function
   {
      rate_value = 0.05 * length / 3.46 um
      return rate_value
   }
   reaction RNAElongation_GalS(GalS.gene~RNAP~RNAPAuxiliary + 244 ATP + 257 CTP + 291 GTP + 249 UTP -> GalS.gene~RNAP~RNAPAuxiliary + GalS.mRNA + 1041 PPi, km = [[ATP, 0.02 mM], [CTP, 0.02 mM], [GTP, 0.02 mM], [UTP, 0.02 mM]])
   vc_function
   {
      rate_value = 0.05 * length / 3.46 um
      return rate_value
   }
   reaction RNAElongation_GalT(GalT.gene~RNAP~RNAPAuxiliary + 249 ATP + 303 CTP + 282 GTP + 213 UTP -> GalT.gene~RNAP~RNAPAuxiliary + GalT.mRNA + 1047 PPi, km = [[ATP, 0.02 mM], [CTP, 0.02 mM], [GTP, 0.02 mM], [UTP, 0.02 mM]])
   vc_function
   {
      rate_value = 0.05 * length / 3.46 um
      return rate_value
   }
   reaction RNAElongation_GalU(GalU.gene~RNAP~RNAPAuxiliary + 250 ATP + 181 CTP + 246 GTP + 232 UTP -> GalU.gene~RNAP~RNAPAuxiliary + GalU.mRNA + 909 PPi, km = [[ATP, 0.02 mM], [CTP, 0.02 mM], [GTP, 0.02 mM], [UTP, 0.02 mM]])
   vc_function
   {
      rate_value = 0.05 * length / 3.46 um
      return rate_value
   }
   reaction RNAElongation_GapA(GapA.gene~RNAP~RNAPAuxiliary + 258 ATP + 259 CTP + 239 GTP + 240 UTP -> GapA.gene~RNAP~RNAPAuxiliary + GapA.mRNA + 996 PPi, km = [[ATP, 0.02 mM], [CTP, 0.02 mM], [GTP, 0.02 mM], [UTP, 0.02 mM]])
   vc_function
   {
      rate_value = 0.05 * length / 3.46 um
      return rate_value
   }
   reaction RNAElongation_GarD(GarD.gene~RNAP~RNAPAuxiliary + 394 ATP + 379 CTP + 452 GTP + 347 UTP -> GarD.gene~RNAP~RNAPAuxiliary + GarD.mRNA + 1572 PPi, km = [[ATP, 0.02 mM], [CTP, 0.02 mM], [GTP, 0.02 mM], [UTP, 0.02 mM]])
   vc_function
   {
      rate_value = 0.05 * length / 3.46 um
      return rate_value
   }
   reaction RNAElongation_GarK(GarK.gene~RNAP~RNAPAuxiliary + 273 ATP + 256 CTP + 361 GTP + 256 UTP -> GarK.gene~RNAP~RNAPAuxiliary + GarK.mRNA + 1146 PPi, km = [[ATP, 0.02 mM], [CTP, 0.02 mM], [GTP, 0.02 mM], [UTP, 0.02 mM]])
   vc_function
   {
      rate_value = 0.05 * length / 3.46 um
      return rate_value
   }
   reaction RNAElongation_GarL(GarL.gene~RNAP~RNAPAuxiliary + 182 ATP + 208 CTP + 202 GTP + 179 UTP -> GarL.gene~RNAP~RNAPAuxiliary + GarL.mRNA + 771 PPi, km = [[ATP, 0.02 mM], [CTP, 0.02 mM], [GTP, 0.02 mM], [UTP, 0.02 mM]])
   vc_function
   {
      rate_value = 0.05 * length / 3.46 um
      return rate_value
   }
   reaction RNAElongation_GarP(GarP.gene~RNAP~RNAPAuxiliary + 264 ATP + 334 CTP + 353 GTP + 384 UTP -> GarP.gene~RNAP~RNAPAuxiliary + GarP.mRNA + 1335 PPi, km = [[ATP, 0.02 mM], [CTP, 0.02 mM], [GTP, 0.02 mM], [UTP, 0.02 mM]])
   vc_function
   {
      rate_value = 0.05 * length / 3.46 um
      return rate_value
   }
   reaction RNAElongation_GarR(GarR.gene~RNAP~RNAPAuxiliary + 221 ATP + 197 CTP + 273 GTP + 194 UTP -> GarR.gene~RNAP~RNAPAuxiliary + GarR.mRNA + 885 PPi, km = [[ATP, 0.02 mM], [CTP, 0.02 mM], [GTP, 0.02 mM], [UTP, 0.02 mM]])
   vc_function
   {
      rate_value = 0.05 * length / 3.46 um
      return rate_value
   }
   reaction RNAElongation_GatA(GatA.gene~RNAP~RNAPAuxiliary + 130 ATP + 92 CTP + 101 GTP + 130 UTP -> GatA.gene~RNAP~RNAPAuxiliary + GatA.mRNA + 453 PPi, km = [[ATP, 0.02 mM], [CTP, 0.02 mM], [GTP, 0.02 mM], [UTP, 0.02 mM]])
   vc_function
   {
      rate_value = 0.05 * length / 3.46 um
      return rate_value
   }
   reaction RNAElongation_GatB(GatB.gene~RNAP~RNAPAuxiliary + 79 ATP + 50 CTP + 71 GTP + 85 UTP -> GatB.gene~RNAP~RNAPAuxiliary + GatB.mRNA + 285 PPi, km = [[ATP, 0.02 mM], [CTP, 0.02 mM], [GTP, 0.02 mM], [UTP, 0.02 mM]])
   vc_function
   {
      rate_value = 0.05 * length / 3.46 um
      return rate_value
   }
   reaction RNAElongation_GatC(GatC.gene~RNAP~RNAPAuxiliary + 250 ATP + 250 CTP + 250 GTP + 250 UTP -> GatC.gene~RNAP~RNAPAuxiliary + GatC.mRNA + 1000 PPi, km = [[ATP, 0.02 mM], [CTP, 0.02 mM], [GTP, 0.02 mM], [UTP, 0.02 mM]])
   vc_function
   {
      rate_value = 0.05 * length / 3.46 um
      return rate_value
   }
   reaction RNAElongation_GatD(GatD.gene~RNAP~RNAPAuxiliary + 251 ATP + 218 CTP + 290 GTP + 282 UTP -> GatD.gene~RNAP~RNAPAuxiliary + GatD.mRNA + 1041 PPi, km = [[ATP, 0.02 mM], [CTP, 0.02 mM], [GTP, 0.02 mM], [UTP, 0.02 mM]])
   vc_function
   {
      rate_value = 0.05 * length / 3.46 um
      return rate_value
   }
   reaction RNAElongation_GatR(GatR.gene~RNAP~RNAPAuxiliary + 250 ATP + 250 CTP + 250 GTP + 250 UTP -> GatR.gene~RNAP~RNAPAuxiliary + GatR.mRNA + 1000 PPi, km = [[ATP, 0.02 mM], [CTP, 0.02 mM], [GTP, 0.02 mM], [UTP, 0.02 mM]])
   vc_function
   {
      rate_value = 0.05 * length / 3.46 um
      return rate_value
   }
   reaction RNAElongation_GatY(GatY.gene~RNAP~RNAPAuxiliary + 208 ATP + 215 CTP + 241 GTP + 191 UTP -> GatY.gene~RNAP~RNAPAuxiliary + GatY.mRNA + 855 PPi, km = [[ATP, 0.02 mM], [CTP, 0.02 mM], [GTP, 0.02 mM], [UTP, 0.02 mM]])
   vc_function
   {
      rate_value = 0.05 * length / 3.46 um
      return rate_value
   }
   reaction RNAElongation_GatZ(GatZ.gene~RNAP~RNAPAuxiliary + 326 ATP + 287 CTP + 333 GTP + 317 UTP -> GatZ.gene~RNAP~RNAPAuxiliary + GatZ.mRNA + 1263 PPi, km = [[ATP, 0.02 mM], [CTP, 0.02 mM], [GTP, 0.02 mM], [UTP, 0.02 mM]])
   vc_function
   {
      rate_value = 0.05 * length / 3.46 um
      return rate_value
   }
   reaction RNAElongation_Gcd(Gcd.gene~RNAP~RNAPAuxiliary + 524 ATP + 651 CTP + 675 GTP + 541 UTP -> Gcd.gene~RNAP~RNAPAuxiliary + Gcd.mRNA + 2391 PPi, km = [[ATP, 0.02 mM], [CTP, 0.02 mM], [GTP, 0.02 mM], [UTP, 0.02 mM]])
   vc_function
   {
      rate_value = 0.05 * length / 3.46 um
      return rate_value
   }
   reaction RNAElongation_Gcl(Gcl.gene~RNAP~RNAPAuxiliary + 407 ATP + 432 CTP + 511 GTP + 432 UTP -> Gcl.gene~RNAP~RNAPAuxiliary + Gcl.mRNA + 1782 PPi, km = [[ATP, 0.02 mM], [CTP, 0.02 mM], [GTP, 0.02 mM], [UTP, 0.02 mM]])
   vc_function
   {
      rate_value = 0.05 * length / 3.46 um
      return rate_value
   }
   reaction RNAElongation_GcvA(GcvA.gene~RNAP~RNAPAuxiliary + 228 ATP + 214 CTP + 237 GTP + 239 UTP -> GcvA.gene~RNAP~RNAPAuxiliary + GcvA.mRNA + 918 PPi, km = [[ATP, 0.02 mM], [CTP, 0.02 mM], [GTP, 0.02 mM], [UTP, 0.02 mM]])
   vc_function
   {
      rate_value = 0.05 * length / 3.46 um
      return rate_value
   }
   reaction RNAElongation_GcvH(GcvH.gene~RNAP~RNAPAuxiliary + 112 ATP + 88 CTP + 119 GTP + 71 UTP -> GcvH.gene~RNAP~RNAPAuxiliary + GcvH.mRNA + 390 PPi, km = [[ATP, 0.02 mM], [CTP, 0.02 mM], [GTP, 0.02 mM], [UTP, 0.02 mM]])
   vc_function
   {
      rate_value = 0.05 * length / 3.46 um
      return rate_value
   }
   reaction RNAElongation_GcvR(GcvR.gene~RNAP~RNAPAuxiliary + 142 ATP + 144 CTP + 144 GTP + 143 UTP -> GcvR.gene~RNAP~RNAPAuxiliary + GcvR.mRNA + 573 PPi, km = [[ATP, 0.02 mM], [CTP, 0.02 mM], [GTP, 0.02 mM], [UTP, 0.02 mM]])
   vc_function
   {
      rate_value = 0.05 * length / 3.46 um
      return rate_value
   }
   reaction RNAElongation_GdhA(GdhA.gene~RNAP~RNAPAuxiliary + 316 ATP + 338 CTP + 379 GTP + 311 UTP -> GdhA.gene~RNAP~RNAPAuxiliary + GdhA.mRNA + 1344 PPi, km = [[ATP, 0.02 mM], [CTP, 0.02 mM], [GTP, 0.02 mM], [UTP, 0.02 mM]])
   vc_function
   {
      rate_value = 0.05 * length / 3.46 um
      return rate_value
   }
   reaction RNAElongation_Gdx(Gdx.gene~RNAP~RNAPAuxiliary + 58 ATP + 70 CTP + 99 GTP + 91 UTP -> Gdx.gene~RNAP~RNAPAuxiliary + Gdx.mRNA + 318 PPi, km = [[ATP, 0.02 mM], [CTP, 0.02 mM], [GTP, 0.02 mM], [UTP, 0.02 mM]])
   vc_function
   {
      rate_value = 0.05 * length / 3.46 um
      return rate_value
   }
   reaction RNAElongation_GfcA(GfcA.gene~RNAP~RNAPAuxiliary + 69 ATP + 91 CTP + 85 GTP + 61 UTP -> GfcA.gene~RNAP~RNAPAuxiliary + GfcA.mRNA + 306 PPi, km = [[ATP, 0.02 mM], [CTP, 0.02 mM], [GTP, 0.02 mM], [UTP, 0.02 mM]])
   vc_function
   {
      rate_value = 0.05 * length / 3.46 um
      return rate_value
   }
   reaction RNAElongation_GfcB(GfcB.gene~RNAP~RNAPAuxiliary + 171 ATP + 150 CTP + 156 GTP + 168 UTP -> GfcB.gene~RNAP~RNAPAuxiliary + GfcB.mRNA + 645 PPi, km = [[ATP, 0.02 mM], [CTP, 0.02 mM], [GTP, 0.02 mM], [UTP, 0.02 mM]])
   vc_function
   {
      rate_value = 0.05 * length / 3.46 um
      return rate_value
   }
   reaction RNAElongation_GfcC(GfcC.gene~RNAP~RNAPAuxiliary + 170 ATP + 195 CTP + 197 GTP + 185 UTP -> GfcC.gene~RNAP~RNAPAuxiliary + GfcC.mRNA + 747 PPi, km = [[ATP, 0.02 mM], [CTP, 0.02 mM], [GTP, 0.02 mM], [UTP, 0.02 mM]])
   vc_function
   {
      rate_value = 0.05 * length / 3.46 um
      return rate_value
   }
   reaction RNAElongation_GfcD(GfcD.gene~RNAP~RNAPAuxiliary + 504 ATP + 538 CTP + 554 GTP + 501 UTP -> GfcD.gene~RNAP~RNAPAuxiliary + GfcD.mRNA + 2097 PPi, km = [[ATP, 0.02 mM], [CTP, 0.02 mM], [GTP, 0.02 mM], [UTP, 0.02 mM]])
   vc_function
   {
      rate_value = 0.05 * length / 3.46 um
      return rate_value
   }
   reaction RNAElongation_GfcE(GfcE.gene~RNAP~RNAPAuxiliary + 298 ATP + 279 CTP + 302 GTP + 261 UTP -> GfcE.gene~RNAP~RNAPAuxiliary + GfcE.mRNA + 1140 PPi, km = [[ATP, 0.02 mM], [CTP, 0.02 mM], [GTP, 0.02 mM], [UTP, 0.02 mM]])
   vc_function
   {
      rate_value = 0.05 * length / 3.46 um
      return rate_value
   }
   reaction RNAElongation_GgaR(GgaR.gene~RNAP~RNAPAuxiliary + 182 ATP + 167 CTP + 217 GTP + 181 UTP -> GgaR.gene~RNAP~RNAPAuxiliary + GgaR.mRNA + 747 PPi, km = [[ATP, 0.02 mM], [CTP, 0.02 mM], [GTP, 0.02 mM], [UTP, 0.02 mM]])
   vc_function
   {
      rate_value = 0.05 * length / 3.46 um
      return rate_value
   }
   reaction RNAElongation_GhoS(GhoS.gene~RNAP~RNAPAuxiliary + 91 ATP + 52 CTP + 51 GTP + 103 UTP -> GhoS.gene~RNAP~RNAPAuxiliary + GhoS.mRNA + 297 PPi, km = [[ATP, 0.02 mM], [CTP, 0.02 mM], [GTP, 0.02 mM], [UTP, 0.02 mM]])
   vc_function
   {
      rate_value = 0.05 * length / 3.46 um
      return rate_value
   }
   reaction RNAElongation_GhoT(GhoT.gene~RNAP~RNAPAuxiliary + 43 ATP + 32 CTP + 28 GTP + 71 UTP -> GhoT.gene~RNAP~RNAPAuxiliary + GhoT.mRNA + 174 PPi, km = [[ATP, 0.02 mM], [CTP, 0.02 mM], [GTP, 0.02 mM], [UTP, 0.02 mM]])
   vc_function
   {
      rate_value = 0.05 * length / 3.46 um
      return rate_value
   }
   reaction RNAElongation_GhrA(GhrA.gene~RNAP~RNAPAuxiliary + 219 ATP + 231 CTP + 251 GTP + 238 UTP -> GhrA.gene~RNAP~RNAPAuxiliary + GhrA.mRNA + 939 PPi, km = [[ATP, 0.02 mM], [CTP, 0.02 mM], [GTP, 0.02 mM], [UTP, 0.02 mM]])
   vc_function
   {
      rate_value = 0.05 * length / 3.46 um
      return rate_value
   }
   reaction RNAElongation_GhrB(GhrB.gene~RNAP~RNAPAuxiliary + 248 ATP + 258 CTP + 251 GTP + 218 UTP -> GhrB.gene~RNAP~RNAPAuxiliary + GhrB.mRNA + 975 PPi, km = [[ATP, 0.02 mM], [CTP, 0.02 mM], [GTP, 0.02 mM], [UTP, 0.02 mM]])
   vc_function
   {
      rate_value = 0.05 * length / 3.46 um
      return rate_value
   }
   reaction RNAElongation_GhxP(GhxP.gene~RNAP~RNAPAuxiliary + 218 ATP + 346 CTP + 409 GTP + 377 UTP -> GhxP.gene~RNAP~RNAPAuxiliary + GhxP.mRNA + 1350 PPi, km = [[ATP, 0.02 mM], [CTP, 0.02 mM], [GTP, 0.02 mM], [UTP, 0.02 mM]])
   vc_function
   {
      rate_value = 0.05 * length / 3.46 um
      return rate_value
   }
   reaction RNAElongation_GhxQ(GhxQ.gene~RNAP~RNAPAuxiliary + 257 ATP + 332 CTP + 387 GTP + 392 UTP -> GhxQ.gene~RNAP~RNAPAuxiliary + GhxQ.mRNA + 1368 PPi, km = [[ATP, 0.02 mM], [CTP, 0.02 mM], [GTP, 0.02 mM], [UTP, 0.02 mM]])
   vc_function
   {
      rate_value = 0.05 * length / 3.46 um
      return rate_value
   }
   reaction RNAElongation_GlaH(GlaH.gene~RNAP~RNAPAuxiliary + 223 ATP + 266 CTP + 266 GTP + 223 UTP -> GlaH.gene~RNAP~RNAPAuxiliary + GlaH.mRNA + 978 PPi, km = [[ATP, 0.02 mM], [CTP, 0.02 mM], [GTP, 0.02 mM], [UTP, 0.02 mM]])
   vc_function
   {
      rate_value = 0.05 * length / 3.46 um
      return rate_value
   }
   reaction RNAElongation_GlaR(GlaR.gene~RNAP~RNAPAuxiliary + 143 ATP + 149 CTP + 208 GTP + 163 UTP -> GlaR.gene~RNAP~RNAPAuxiliary + GlaR.mRNA + 663 PPi, km = [[ATP, 0.02 mM], [CTP, 0.02 mM], [GTP, 0.02 mM], [UTP, 0.02 mM]])
   vc_function
   {
      rate_value = 0.05 * length / 3.46 um
      return rate_value
   }
   reaction RNAElongation_GlcA(GlcA.gene~RNAP~RNAPAuxiliary + 317 ATP + 429 CTP + 471 GTP + 466 UTP -> GlcA.gene~RNAP~RNAPAuxiliary + GlcA.mRNA + 1683 PPi, km = [[ATP, 0.02 mM], [CTP, 0.02 mM], [GTP, 0.02 mM], [UTP, 0.02 mM]])
   vc_function
   {
      rate_value = 0.05 * length / 3.46 um
      return rate_value
   }
   reaction RNAElongation_GlcC(GlcC.gene~RNAP~RNAPAuxiliary + 175 ATP + 202 CTP + 219 GTP + 169 UTP -> GlcC.gene~RNAP~RNAPAuxiliary + GlcC.mRNA + 765 PPi, km = [[ATP, 0.02 mM], [CTP, 0.02 mM], [GTP, 0.02 mM], [UTP, 0.02 mM]])
   vc_function
   {
      rate_value = 0.05 * length / 3.46 um
      return rate_value
   }
   reaction RNAElongation_GlcD(GlcD.gene~RNAP~RNAPAuxiliary + 308 ATP + 404 CTP + 447 GTP + 341 UTP -> GlcD.gene~RNAP~RNAPAuxiliary + GlcD.mRNA + 1500 PPi, km = [[ATP, 0.02 mM], [CTP, 0.02 mM], [GTP, 0.02 mM], [UTP, 0.02 mM]])
   vc_function
   {
      rate_value = 0.05 * length / 3.46 um
      return rate_value
   }
   reaction RNAElongation_GlcE(GlcE.gene~RNAP~RNAPAuxiliary + 216 ATP + 283 CTP + 325 GTP + 229 UTP -> GlcE.gene~RNAP~RNAPAuxiliary + GlcE.mRNA + 1053 PPi, km = [[ATP, 0.02 mM], [CTP, 0.02 mM], [GTP, 0.02 mM], [UTP, 0.02 mM]])
   vc_function
   {
      rate_value = 0.05 * length / 3.46 um
      return rate_value
   }
   reaction RNAElongation_GlcF(GlcF.gene~RNAP~RNAPAuxiliary + 295 ATP + 321 CTP + 360 GTP + 248 UTP -> GlcF.gene~RNAP~RNAPAuxiliary + GlcF.mRNA + 1224 PPi, km = [[ATP, 0.02 mM], [CTP, 0.02 mM], [GTP, 0.02 mM], [UTP, 0.02 mM]])
   vc_function
   {
      rate_value = 0.05 * length / 3.46 um
      return rate_value
   }
   reaction RNAElongation_GlcG(GlcG.gene~RNAP~RNAPAuxiliary + 93 ATP + 89 CTP + 134 GTP + 89 UTP -> GlcG.gene~RNAP~RNAPAuxiliary + GlcG.mRNA + 405 PPi, km = [[ATP, 0.02 mM], [CTP, 0.02 mM], [GTP, 0.02 mM], [UTP, 0.02 mM]])
   vc_function
   {
      rate_value = 0.05 * length / 3.46 um
      return rate_value
   }
   reaction RNAElongation_GldA(GldA.gene~RNAP~RNAPAuxiliary + 252 ATP + 276 CTP + 330 GTP + 246 UTP -> GldA.gene~RNAP~RNAPAuxiliary + GldA.mRNA + 1104 PPi, km = [[ATP, 0.02 mM], [CTP, 0.02 mM], [GTP, 0.02 mM], [UTP, 0.02 mM]])
   vc_function
   {
      rate_value = 0.05 * length / 3.46 um
      return rate_value
   }
   reaction RNAElongation_Glf(Glf.gene~RNAP~RNAPAuxiliary + 382 ATP + 159 CTP + 235 GTP + 328 UTP -> Glf.gene~RNAP~RNAPAuxiliary + Glf.mRNA + 1104 PPi, km = [[ATP, 0.02 mM], [CTP, 0.02 mM], [GTP, 0.02 mM], [UTP, 0.02 mM]])
   vc_function
   {
      rate_value = 0.05 * length / 3.46 um
      return rate_value
   }
   reaction RNAElongation_GlgA(GlgA.gene~RNAP~RNAPAuxiliary + 277 ATP + 360 CTP + 428 GTP + 369 UTP -> GlgA.gene~RNAP~RNAPAuxiliary + GlgA.mRNA + 1434 PPi, km = [[ATP, 0.02 mM], [CTP, 0.02 mM], [GTP, 0.02 mM], [UTP, 0.02 mM]])
   vc_function
   {
      rate_value = 0.05 * length / 3.46 um
      return rate_value
   }
   reaction RNAElongation_GlgB(GlgB.gene~RNAP~RNAPAuxiliary + 495 ATP + 569 CTP + 597 GTP + 526 UTP -> GlgB.gene~RNAP~RNAPAuxiliary + GlgB.mRNA + 2187 PPi, km = [[ATP, 0.02 mM], [CTP, 0.02 mM], [GTP, 0.02 mM], [UTP, 0.02 mM]])
   vc_function
   {
      rate_value = 0.05 * length / 3.46 um
      return rate_value
   }
   reaction RNAElongation_GlgC(GlgC.gene~RNAP~RNAPAuxiliary + 307 ATP + 329 CTP + 354 GTP + 306 UTP -> GlgC.gene~RNAP~RNAPAuxiliary + GlgC.mRNA + 1296 PPi, km = [[ATP, 0.02 mM], [CTP, 0.02 mM], [GTP, 0.02 mM], [UTP, 0.02 mM]])
   vc_function
   {
      rate_value = 0.05 * length / 3.46 um
      return rate_value
   }
   reaction RNAElongation_GlgP(GlgP.gene~RNAP~RNAPAuxiliary + 609 ATP + 589 CTP + 660 GTP + 590 UTP -> GlgP.gene~RNAP~RNAPAuxiliary + GlgP.mRNA + 2448 PPi, km = [[ATP, 0.02 mM], [CTP, 0.02 mM], [GTP, 0.02 mM], [UTP, 0.02 mM]])
   vc_function
   {
      rate_value = 0.05 * length / 3.46 um
      return rate_value
   }
   reaction RNAElongation_GlgS(GlgS.gene~RNAP~RNAPAuxiliary + 53 ATP + 38 CTP + 53 GTP + 57 UTP -> GlgS.gene~RNAP~RNAPAuxiliary + GlgS.mRNA + 201 PPi, km = [[ATP, 0.02 mM], [CTP, 0.02 mM], [GTP, 0.02 mM], [UTP, 0.02 mM]])
   vc_function
   {
      rate_value = 0.05 * length / 3.46 um
      return rate_value
   }
   reaction RNAElongation_GlgX(GlgX.gene~RNAP~RNAPAuxiliary + 433 ATP + 517 CTP + 556 GTP + 468 UTP -> GlgX.gene~RNAP~RNAPAuxiliary + GlgX.mRNA + 1974 PPi, km = [[ATP, 0.02 mM], [CTP, 0.02 mM], [GTP, 0.02 mM], [UTP, 0.02 mM]])
   vc_function
   {
      rate_value = 0.05 * length / 3.46 um
      return rate_value
   }
   reaction RNAElongation_Glk(Glk.gene~RNAP~RNAPAuxiliary + 212 ATP + 227 CTP + 271 GTP + 256 UTP -> Glk.gene~RNAP~RNAPAuxiliary + Glk.mRNA + 966 PPi, km = [[ATP, 0.02 mM], [CTP, 0.02 mM], [GTP, 0.02 mM], [UTP, 0.02 mM]])
   vc_function
   {
      rate_value = 0.05 * length / 3.46 um
      return rate_value
   }
   reaction RNAElongation_GlmM(GlmM.gene~RNAP~RNAPAuxiliary + 308 ATP + 315 CTP + 414 GTP + 301 UTP -> GlmM.gene~RNAP~RNAPAuxiliary + GlmM.mRNA + 1338 PPi, km = [[ATP, 0.02 mM], [CTP, 0.02 mM], [GTP, 0.02 mM], [UTP, 0.02 mM]])
   vc_function
   {
      rate_value = 0.05 * length / 3.46 um
      return rate_value
   }
   reaction RNAElongation_GlmS(GlmS.gene~RNAP~RNAPAuxiliary + 419 ATP + 472 CTP + 508 GTP + 431 UTP -> GlmS.gene~RNAP~RNAPAuxiliary + GlmS.mRNA + 1830 PPi, km = [[ATP, 0.02 mM], [CTP, 0.02 mM], [GTP, 0.02 mM], [UTP, 0.02 mM]])
   vc_function
   {
      rate_value = 0.05 * length / 3.46 um
      return rate_value
   }
   reaction RNAElongation_GlmU(GlmU.gene~RNAP~RNAPAuxiliary + 338 ATP + 326 CTP + 396 GTP + 311 UTP -> GlmU.gene~RNAP~RNAPAuxiliary + GlmU.mRNA + 1371 PPi, km = [[ATP, 0.02 mM], [CTP, 0.02 mM], [GTP, 0.02 mM], [UTP, 0.02 mM]])
   vc_function
   {
      rate_value = 0.05 * length / 3.46 um
      return rate_value
   }
   reaction RNAElongation_GlnA(GlnA.gene~RNAP~RNAPAuxiliary + 342 ATP + 387 CTP + 360 GTP + 321 UTP -> GlnA.gene~RNAP~RNAPAuxiliary + GlnA.mRNA + 1410 PPi, km = [[ATP, 0.02 mM], [CTP, 0.02 mM], [GTP, 0.02 mM], [UTP, 0.02 mM]])
   vc_function
   {
      rate_value = 0.05 * length / 3.46 um
      return rate_value
   }
   reaction RNAElongation_GlnB(GlnB.gene~RNAP~RNAPAuxiliary + 91 ATP + 77 CTP + 97 GTP + 74 UTP -> GlnB.gene~RNAP~RNAPAuxiliary + GlnB.mRNA + 339 PPi, km = [[ATP, 0.02 mM], [CTP, 0.02 mM], [GTP, 0.02 mM], [UTP, 0.02 mM]])
   vc_function
   {
      rate_value = 0.05 * length / 3.46 um
      return rate_value
   }
   reaction RNAElongation_GlnD(GlnD.gene~RNAP~RNAPAuxiliary + 622 ATP + 747 CTP + 696 GTP + 608 UTP -> GlnD.gene~RNAP~RNAPAuxiliary + GlnD.mRNA + 2673 PPi, km = [[ATP, 0.02 mM], [CTP, 0.02 mM], [GTP, 0.02 mM], [UTP, 0.02 mM]])
   vc_function
   {
      rate_value = 0.05 * length / 3.46 um
      return rate_value
   }
   reaction RNAElongation_GlnE(GlnE.gene~RNAP~RNAPAuxiliary + 612 ATP + 704 CTP + 887 GTP + 638 UTP -> GlnE.gene~RNAP~RNAPAuxiliary + GlnE.mRNA + 2841 PPi, km = [[ATP, 0.02 mM], [CTP, 0.02 mM], [GTP, 0.02 mM], [UTP, 0.02 mM]])
   vc_function
   {
      rate_value = 0.05 * length / 3.46 um
      return rate_value
   }
   reaction RNAElongation_GlnG(GlnG.gene~RNAP~RNAPAuxiliary + 305 ATP + 370 CTP + 433 GTP + 302 UTP -> GlnG.gene~RNAP~RNAPAuxiliary + GlnG.mRNA + 1410 PPi, km = [[ATP, 0.02 mM], [CTP, 0.02 mM], [GTP, 0.02 mM], [UTP, 0.02 mM]])
   vc_function
   {
      rate_value = 0.05 * length / 3.46 um
      return rate_value
   }
   reaction RNAElongation_GlnH(GlnH.gene~RNAP~RNAPAuxiliary + 216 ATP + 172 CTP + 192 GTP + 167 UTP -> GlnH.gene~RNAP~RNAPAuxiliary + GlnH.mRNA + 747 PPi, km = [[ATP, 0.02 mM], [CTP, 0.02 mM], [GTP, 0.02 mM], [UTP, 0.02 mM]])
   vc_function
   {
      rate_value = 0.05 * length / 3.46 um
      return rate_value
   }
   reaction RNAElongation_GlnK(GlnK.gene~RNAP~RNAPAuxiliary + 90 ATP + 76 CTP + 97 GTP + 76 UTP -> GlnK.gene~RNAP~RNAPAuxiliary + GlnK.mRNA + 339 PPi, km = [[ATP, 0.02 mM], [CTP, 0.02 mM], [GTP, 0.02 mM], [UTP, 0.02 mM]])
   vc_function
   {
      rate_value = 0.05 * length / 3.46 um
      return rate_value
   }
   reaction RNAElongation_GlnL(GlnL.gene~RNAP~RNAPAuxiliary + 240 ATP + 284 CTP + 297 GTP + 229 UTP -> GlnL.gene~RNAP~RNAPAuxiliary + GlnL.mRNA + 1050 PPi, km = [[ATP, 0.02 mM], [CTP, 0.02 mM], [GTP, 0.02 mM], [UTP, 0.02 mM]])
   vc_function
   {
      rate_value = 0.05 * length / 3.46 um
      return rate_value
   }
   reaction RNAElongation_GlnP(GlnP.gene~RNAP~RNAPAuxiliary + 124 ATP + 167 CTP + 186 GTP + 183 UTP -> GlnP.gene~RNAP~RNAPAuxiliary + GlnP.mRNA + 660 PPi, km = [[ATP, 0.02 mM], [CTP, 0.02 mM], [GTP, 0.02 mM], [UTP, 0.02 mM]])
   vc_function
   {
      rate_value = 0.05 * length / 3.46 um
      return rate_value
   }
   reaction RNAElongation_GlnQ(GlnQ.gene~RNAP~RNAPAuxiliary + 174 ATP + 181 CTP + 208 GTP + 160 UTP -> GlnQ.gene~RNAP~RNAPAuxiliary + GlnQ.mRNA + 723 PPi, km = [[ATP, 0.02 mM], [CTP, 0.02 mM], [GTP, 0.02 mM], [UTP, 0.02 mM]])
   vc_function
   {
      rate_value = 0.05 * length / 3.46 um
      return rate_value
   }
   reaction RNAElongation_GlnS(GlnS.gene~RNAP~RNAPAuxiliary + 413 ATP + 424 CTP + 452 GTP + 376 UTP -> GlnS.gene~RNAP~RNAPAuxiliary + GlnS.mRNA + 1665 PPi, km = [[ATP, 0.02 mM], [CTP, 0.02 mM], [GTP, 0.02 mM], [UTP, 0.02 mM]])
   vc_function
   {
      rate_value = 0.05 * length / 3.46 um
      return rate_value
   }
   reaction RNAElongation_GloA(GloA.gene~RNAP~RNAPAuxiliary + 109 ATP + 95 CTP + 116 GTP + 88 UTP -> GloA.gene~RNAP~RNAPAuxiliary + GloA.mRNA + 408 PPi, km = [[ATP, 0.02 mM], [CTP, 0.02 mM], [GTP, 0.02 mM], [UTP, 0.02 mM]])
   vc_function
   {
      rate_value = 0.05 * length / 3.46 um
      return rate_value
   }
   reaction RNAElongation_GloB(GloB.gene~RNAP~RNAPAuxiliary + 235 ATP + 138 CTP + 166 GTP + 217 UTP -> GloB.gene~RNAP~RNAPAuxiliary + GloB.mRNA + 756 PPi, km = [[ATP, 0.02 mM], [CTP, 0.02 mM], [GTP, 0.02 mM], [UTP, 0.02 mM]])
   vc_function
   {
      rate_value = 0.05 * length / 3.46 um
      return rate_value
   }
   reaction RNAElongation_GloC(GloC.gene~RNAP~RNAPAuxiliary + 151 ATP + 155 CTP + 180 GTP + 162 UTP -> GloC.gene~RNAP~RNAPAuxiliary + GloC.mRNA + 648 PPi, km = [[ATP, 0.02 mM], [CTP, 0.02 mM], [GTP, 0.02 mM], [UTP, 0.02 mM]])
   vc_function
   {
      rate_value = 0.05 * length / 3.46 um
      return rate_value
   }
   reaction RNAElongation_GlpA(GlpA.gene~RNAP~RNAPAuxiliary + 348 ATP + 462 CTP + 472 GTP + 347 UTP -> GlpA.gene~RNAP~RNAPAuxiliary + GlpA.mRNA + 1629 PPi, km = [[ATP, 0.02 mM], [CTP, 0.02 mM], [GTP, 0.02 mM], [UTP, 0.02 mM]])
   vc_function
   {
      rate_value = 0.05 * length / 3.46 um
      return rate_value
   }
   reaction RNAElongation_GlpB(GlpB.gene~RNAP~RNAPAuxiliary + 263 ATP + 348 CTP + 356 GTP + 293 UTP -> GlpB.gene~RNAP~RNAPAuxiliary + GlpB.mRNA + 1260 PPi, km = [[ATP, 0.02 mM], [CTP, 0.02 mM], [GTP, 0.02 mM], [UTP, 0.02 mM]])
   vc_function
   {
      rate_value = 0.05 * length / 3.46 um
      return rate_value
   }
   reaction RNAElongation_GlpC(GlpC.gene~RNAP~RNAPAuxiliary + 298 ATP + 330 CTP + 314 GTP + 249 UTP -> GlpC.gene~RNAP~RNAPAuxiliary + GlpC.mRNA + 1191 PPi, km = [[ATP, 0.02 mM], [CTP, 0.02 mM], [GTP, 0.02 mM], [UTP, 0.02 mM]])
   vc_function
   {
      rate_value = 0.05 * length / 3.46 um
      return rate_value
   }
   reaction RNAElongation_GlpD(GlpD.gene~RNAP~RNAPAuxiliary + 341 ATP + 390 CTP + 441 GTP + 334 UTP -> GlpD.gene~RNAP~RNAPAuxiliary + GlpD.mRNA + 1506 PPi, km = [[ATP, 0.02 mM], [CTP, 0.02 mM], [GTP, 0.02 mM], [UTP, 0.02 mM]])
   vc_function
   {
      rate_value = 0.05 * length / 3.46 um
      return rate_value
   }
   reaction RNAElongation_GlpE(GlpE.gene~RNAP~RNAPAuxiliary + 76 ATP + 76 CTP + 101 GTP + 74 UTP -> GlpE.gene~RNAP~RNAPAuxiliary + GlpE.mRNA + 327 PPi, km = [[ATP, 0.02 mM], [CTP, 0.02 mM], [GTP, 0.02 mM], [UTP, 0.02 mM]])
   vc_function
   {
      rate_value = 0.05 * length / 3.46 um
      return rate_value
   }
   reaction RNAElongation_GlpF(GlpF.gene~RNAP~RNAPAuxiliary + 157 ATP + 205 CTP + 226 GTP + 258 UTP -> GlpF.gene~RNAP~RNAPAuxiliary + GlpF.mRNA + 846 PPi, km = [[ATP, 0.02 mM], [CTP, 0.02 mM], [GTP, 0.02 mM], [UTP, 0.02 mM]])
   vc_function
   {
      rate_value = 0.05 * length / 3.46 um
      return rate_value
   }
   reaction RNAElongation_GlpG(GlpG.gene~RNAP~RNAPAuxiliary + 156 ATP + 200 CTP + 250 GTP + 225 UTP -> GlpG.gene~RNAP~RNAPAuxiliary + GlpG.mRNA + 831 PPi, km = [[ATP, 0.02 mM], [CTP, 0.02 mM], [GTP, 0.02 mM], [UTP, 0.02 mM]])
   vc_function
   {
      rate_value = 0.05 * length / 3.46 um
      return rate_value
   }
   reaction RNAElongation_GlpK(GlpK.gene~RNAP~RNAPAuxiliary + 367 ATP + 380 CTP + 437 GTP + 325 UTP -> GlpK.gene~RNAP~RNAPAuxiliary + GlpK.mRNA + 1509 PPi, km = [[ATP, 0.02 mM], [CTP, 0.02 mM], [GTP, 0.02 mM], [UTP, 0.02 mM]])
   vc_function
   {
      rate_value = 0.05 * length / 3.46 um
      return rate_value
   }
   reaction RNAElongation_GlpQ(GlpQ.gene~RNAP~RNAPAuxiliary + 321 ATP + 203 CTP + 289 GTP + 264 UTP -> GlpQ.gene~RNAP~RNAPAuxiliary + GlpQ.mRNA + 1077 PPi, km = [[ATP, 0.02 mM], [CTP, 0.02 mM], [GTP, 0.02 mM], [UTP, 0.02 mM]])
   vc_function
   {
      rate_value = 0.05 * length / 3.46 um
      return rate_value
   }
   reaction RNAElongation_GlpR(GlpR.gene~RNAP~RNAPAuxiliary + 250 ATP + 250 CTP + 250 GTP + 250 UTP -> GlpR.gene~RNAP~RNAPAuxiliary + GlpR.mRNA + 1000 PPi, km = [[ATP, 0.02 mM], [CTP, 0.02 mM], [GTP, 0.02 mM], [UTP, 0.02 mM]])
   vc_function
   {
      rate_value = 0.05 * length / 3.46 um
      return rate_value
   }
   reaction RNAElongation_GlpT(GlpT.gene~RNAP~RNAPAuxiliary + 256 ATP + 314 CTP + 402 GTP + 387 UTP -> GlpT.gene~RNAP~RNAPAuxiliary + GlpT.mRNA + 1359 PPi, km = [[ATP, 0.02 mM], [CTP, 0.02 mM], [GTP, 0.02 mM], [UTP, 0.02 mM]])
   vc_function
   {
      rate_value = 0.05 * length / 3.46 um
      return rate_value
   }
   reaction RNAElongation_GlpX(GlpX.gene~RNAP~RNAPAuxiliary + 238 ATP + 267 CTP + 307 GTP + 199 UTP -> GlpX.gene~RNAP~RNAPAuxiliary + GlpX.mRNA + 1011 PPi, km = [[ATP, 0.02 mM], [CTP, 0.02 mM], [GTP, 0.02 mM], [UTP, 0.02 mM]])
   vc_function
   {
      rate_value = 0.05 * length / 3.46 um
      return rate_value
   }
   reaction RNAElongation_GlrK(GlrK.gene~RNAP~RNAPAuxiliary + 336 ATP + 351 CTP + 409 GTP + 332 UTP -> GlrK.gene~RNAP~RNAPAuxiliary + GlrK.mRNA + 1428 PPi, km = [[ATP, 0.02 mM], [CTP, 0.02 mM], [GTP, 0.02 mM], [UTP, 0.02 mM]])
   vc_function
   {
      rate_value = 0.05 * length / 3.46 um
      return rate_value
   }
   reaction RNAElongation_GlrR(GlrR.gene~RNAP~RNAPAuxiliary + 312 ATP + 341 CTP + 390 GTP + 292 UTP -> GlrR.gene~RNAP~RNAPAuxiliary + GlrR.mRNA + 1335 PPi, km = [[ATP, 0.02 mM], [CTP, 0.02 mM], [GTP, 0.02 mM], [UTP, 0.02 mM]])
   vc_function
   {
      rate_value = 0.05 * length / 3.46 um
      return rate_value
   }
   reaction RNAElongation_GlsA1(GlsA1.gene~RNAP~RNAPAuxiliary + 220 ATP + 238 CTP + 258 GTP + 217 UTP -> GlsA1.gene~RNAP~RNAPAuxiliary + GlsA1.mRNA + 933 PPi, km = [[ATP, 0.02 mM], [CTP, 0.02 mM], [GTP, 0.02 mM], [UTP, 0.02 mM]])
   vc_function
   {
      rate_value = 0.05 * length / 3.46 um
      return rate_value
   }
   reaction RNAElongation_GlsA2(GlsA2.gene~RNAP~RNAPAuxiliary + 203 ATP + 207 CTP + 275 GTP + 242 UTP -> GlsA2.gene~RNAP~RNAPAuxiliary + GlsA2.mRNA + 927 PPi, km = [[ATP, 0.02 mM], [CTP, 0.02 mM], [GTP, 0.02 mM], [UTP, 0.02 mM]])
   vc_function
   {
      rate_value = 0.05 * length / 3.46 um
      return rate_value
   }
   reaction RNAElongation_GltA(GltA.gene~RNAP~RNAPAuxiliary + 312 ATP + 335 CTP + 317 GTP + 320 UTP -> GltA.gene~RNAP~RNAPAuxiliary + GltA.mRNA + 1284 PPi, km = [[ATP, 0.02 mM], [CTP, 0.02 mM], [GTP, 0.02 mM], [UTP, 0.02 mM]])
   vc_function
   {
      rate_value = 0.05 * length / 3.46 um
      return rate_value
   }
   reaction RNAElongation_GltB(GltB.gene~RNAP~RNAPAuxiliary + 994 ATP + 1272 CTP + 1266 GTP + 929 UTP -> GltB.gene~RNAP~RNAPAuxiliary + GltB.mRNA + 4461 PPi, km = [[ATP, 0.02 mM], [CTP, 0.02 mM], [GTP, 0.02 mM], [UTP, 0.02 mM]])
   vc_function
   {
      rate_value = 0.05 * length / 3.46 um
      return rate_value
   }
   reaction RNAElongation_GltD(GltD.gene~RNAP~RNAPAuxiliary + 336 ATP + 366 CTP + 432 GTP + 285 UTP -> GltD.gene~RNAP~RNAPAuxiliary + GltD.mRNA + 1419 PPi, km = [[ATP, 0.02 mM], [CTP, 0.02 mM], [GTP, 0.02 mM], [UTP, 0.02 mM]])
   vc_function
   {
      rate_value = 0.05 * length / 3.46 um
      return rate_value
   }
   reaction RNAElongation_GltF(GltF.gene~RNAP~RNAPAuxiliary + 222 ATP + 178 CTP + 169 GTP + 196 UTP -> GltF.gene~RNAP~RNAPAuxiliary + GltF.mRNA + 765 PPi, km = [[ATP, 0.02 mM], [CTP, 0.02 mM], [GTP, 0.02 mM], [UTP, 0.02 mM]])
   vc_function
   {
      rate_value = 0.05 * length / 3.46 um
      return rate_value
   }
   reaction RNAElongation_GltX(GltX.gene~RNAP~RNAPAuxiliary + 348 ATP + 354 CTP + 390 GTP + 324 UTP -> GltX.gene~RNAP~RNAPAuxiliary + GltX.mRNA + 1416 PPi, km = [[ATP, 0.02 mM], [CTP, 0.02 mM], [GTP, 0.02 mM], [UTP, 0.02 mM]])
   vc_function
   {
      rate_value = 0.05 * length / 3.46 um
      return rate_value
   }
   reaction RNAElongation_GluQ(GluQ.gene~RNAP~RNAPAuxiliary + 208 ATP + 260 CTP + 239 GTP + 220 UTP -> GluQ.gene~RNAP~RNAPAuxiliary + GluQ.mRNA + 927 PPi, km = [[ATP, 0.02 mM], [CTP, 0.02 mM], [GTP, 0.02 mM], [UTP, 0.02 mM]])
   vc_function
   {
      rate_value = 0.05 * length / 3.46 um
      return rate_value
   }
   reaction RNAElongation_GlvB(GlvB.gene~RNAP~RNAPAuxiliary + 127 ATP + 122 CTP + 125 GTP + 112 UTP -> GlvB.gene~RNAP~RNAPAuxiliary + GlvB.mRNA + 486 PPi, km = [[ATP, 0.02 mM], [CTP, 0.02 mM], [GTP, 0.02 mM], [UTP, 0.02 mM]])
   vc_function
   {
      rate_value = 0.05 * length / 3.46 um
      return rate_value
   }
   reaction RNAElongation_GlvC(GlvC.gene~RNAP~RNAPAuxiliary + 212 ATP + 273 CTP + 313 GTP + 309 UTP -> GlvC.gene~RNAP~RNAPAuxiliary + GlvC.mRNA + 1107 PPi, km = [[ATP, 0.02 mM], [CTP, 0.02 mM], [GTP, 0.02 mM], [UTP, 0.02 mM]])
   vc_function
   {
      rate_value = 0.05 * length / 3.46 um
      return rate_value
   }
   reaction RNAElongation_GlvG(GlvG.gene~RNAP~RNAPAuxiliary + 250 ATP + 250 CTP + 250 GTP + 250 UTP -> GlvG.gene~RNAP~RNAPAuxiliary + GlvG.mRNA + 1000 PPi, km = [[ATP, 0.02 mM], [CTP, 0.02 mM], [GTP, 0.02 mM], [UTP, 0.02 mM]])
   vc_function
   {
      rate_value = 0.05 * length / 3.46 um
      return rate_value
   }
   reaction RNAElongation_GlxK(GlxK.gene~RNAP~RNAPAuxiliary + 251 ATP + 251 CTP + 386 GTP + 258 UTP -> GlxK.gene~RNAP~RNAPAuxiliary + GlxK.mRNA + 1146 PPi, km = [[ATP, 0.02 mM], [CTP, 0.02 mM], [GTP, 0.02 mM], [UTP, 0.02 mM]])
   vc_function
   {
      rate_value = 0.05 * length / 3.46 um
      return rate_value
   }
   reaction RNAElongation_GlxR(GlxR.gene~RNAP~RNAPAuxiliary + 209 ATP + 203 CTP + 242 GTP + 225 UTP -> GlxR.gene~RNAP~RNAPAuxiliary + GlxR.mRNA + 879 PPi, km = [[ATP, 0.02 mM], [CTP, 0.02 mM], [GTP, 0.02 mM], [UTP, 0.02 mM]])
   vc_function
   {
      rate_value = 0.05 * length / 3.46 um
      return rate_value
   }
   reaction RNAElongation_GlyA(GlyA.gene~RNAP~RNAPAuxiliary + 310 ATP + 327 CTP + 344 GTP + 273 UTP -> GlyA.gene~RNAP~RNAPAuxiliary + GlyA.mRNA + 1254 PPi, km = [[ATP, 0.02 mM], [CTP, 0.02 mM], [GTP, 0.02 mM], [UTP, 0.02 mM]])
   vc_function
   {
      rate_value = 0.05 * length / 3.46 um
      return rate_value
   }
   reaction RNAElongation_GlyQ(GlyQ.gene~RNAP~RNAPAuxiliary + 210 ATP + 259 CTP + 254 GTP + 189 UTP -> GlyQ.gene~RNAP~RNAPAuxiliary + GlyQ.mRNA + 912 PPi, km = [[ATP, 0.02 mM], [CTP, 0.02 mM], [GTP, 0.02 mM], [UTP, 0.02 mM]])
   vc_function
   {
      rate_value = 0.05 * length / 3.46 um
      return rate_value
   }
   reaction RNAElongation_GlyS(GlyS.gene~RNAP~RNAPAuxiliary + 472 ATP + 533 CTP + 614 GTP + 451 UTP -> GlyS.gene~RNAP~RNAPAuxiliary + GlyS.mRNA + 2070 PPi, km = [[ATP, 0.02 mM], [CTP, 0.02 mM], [GTP, 0.02 mM], [UTP, 0.02 mM]])
   vc_function
   {
      rate_value = 0.05 * length / 3.46 um
      return rate_value
   }
   reaction RNAElongation_Gmd(Gmd.gene~RNAP~RNAPAuxiliary + 267 ATP + 311 CTP + 306 GTP + 238 UTP -> Gmd.gene~RNAP~RNAPAuxiliary + Gmd.mRNA + 1122 PPi, km = [[ATP, 0.02 mM], [CTP, 0.02 mM], [GTP, 0.02 mM], [UTP, 0.02 mM]])
   vc_function
   {
      rate_value = 0.05 * length / 3.46 um
      return rate_value
   }
   reaction RNAElongation_GmhA(GmhA.gene~RNAP~RNAPAuxiliary + 143 ATP + 140 CTP + 156 GTP + 140 UTP -> GmhA.gene~RNAP~RNAPAuxiliary + GmhA.mRNA + 579 PPi, km = [[ATP, 0.02 mM], [CTP, 0.02 mM], [GTP, 0.02 mM], [UTP, 0.02 mM]])
   vc_function
   {
      rate_value = 0.05 * length / 3.46 um
      return rate_value
   }
   reaction RNAElongation_GmhB(GmhB.gene~RNAP~RNAPAuxiliary + 150 ATP + 124 CTP + 165 GTP + 137 UTP -> GmhB.gene~RNAP~RNAPAuxiliary + GmhB.mRNA + 576 PPi, km = [[ATP, 0.02 mM], [CTP, 0.02 mM], [GTP, 0.02 mM], [UTP, 0.02 mM]])
   vc_function
   {
      rate_value = 0.05 * length / 3.46 um
      return rate_value
   }
   reaction RNAElongation_Gmk(Gmk.gene~RNAP~RNAPAuxiliary + 158 ATP + 152 CTP + 154 GTP + 160 UTP -> Gmk.gene~RNAP~RNAPAuxiliary + Gmk.mRNA + 624 PPi, km = [[ATP, 0.02 mM], [CTP, 0.02 mM], [GTP, 0.02 mM], [UTP, 0.02 mM]])
   vc_function
   {
      rate_value = 0.05 * length / 3.46 um
      return rate_value
   }
   reaction RNAElongation_Gmm(Gmm.gene~RNAP~RNAPAuxiliary + 100 ATP + 121 CTP + 141 GTP + 118 UTP -> Gmm.gene~RNAP~RNAPAuxiliary + Gmm.mRNA + 480 PPi, km = [[ATP, 0.02 mM], [CTP, 0.02 mM], [GTP, 0.02 mM], [UTP, 0.02 mM]])
   vc_function
   {
      rate_value = 0.05 * length / 3.46 um
      return rate_value
   }
   reaction RNAElongation_GndA(GndA.gene~RNAP~RNAPAuxiliary + 250 ATP + 250 CTP + 250 GTP + 250 UTP -> GndA.gene~RNAP~RNAPAuxiliary + GndA.mRNA + 1000 PPi, km = [[ATP, 0.02 mM], [CTP, 0.02 mM], [GTP, 0.02 mM], [UTP, 0.02 mM]])
   vc_function
   {
      rate_value = 0.05 * length / 3.46 um
      return rate_value
   }
   reaction RNAElongation_GnsA(GnsA.gene~RNAP~RNAPAuxiliary + 72 ATP + 32 CTP + 37 GTP + 33 UTP -> GnsA.gene~RNAP~RNAPAuxiliary + GnsA.mRNA + 174 PPi, km = [[ATP, 0.02 mM], [CTP, 0.02 mM], [GTP, 0.02 mM], [UTP, 0.02 mM]])
   vc_function
   {
      rate_value = 0.05 * length / 3.46 um
      return rate_value
   }
   reaction RNAElongation_GnsB(GnsB.gene~RNAP~RNAPAuxiliary + 78 ATP + 21 CTP + 32 GTP + 43 UTP -> GnsB.gene~RNAP~RNAPAuxiliary + GnsB.mRNA + 174 PPi, km = [[ATP, 0.02 mM], [CTP, 0.02 mM], [GTP, 0.02 mM], [UTP, 0.02 mM]])
   vc_function
   {
      rate_value = 0.05 * length / 3.46 um
      return rate_value
   }
   reaction RNAElongation_GntK(GntK.gene~RNAP~RNAPAuxiliary + 139 ATP + 122 CTP + 141 GTP + 126 UTP -> GntK.gene~RNAP~RNAPAuxiliary + GntK.mRNA + 528 PPi, km = [[ATP, 0.02 mM], [CTP, 0.02 mM], [GTP, 0.02 mM], [UTP, 0.02 mM]])
   vc_function
   {
      rate_value = 0.05 * length / 3.46 um
      return rate_value
   }
   reaction RNAElongation_GntP(GntP.gene~RNAP~RNAPAuxiliary + 262 ATP + 327 CTP + 386 GTP + 369 UTP -> GntP.gene~RNAP~RNAPAuxiliary + GntP.mRNA + 1344 PPi, km = [[ATP, 0.02 mM], [CTP, 0.02 mM], [GTP, 0.02 mM], [UTP, 0.02 mM]])
   vc_function
   {
      rate_value = 0.05 * length / 3.46 um
      return rate_value
   }
   reaction RNAElongation_GntR(GntR.gene~RNAP~RNAPAuxiliary + 220 ATP + 263 CTP + 281 GTP + 232 UTP -> GntR.gene~RNAP~RNAPAuxiliary + GntR.mRNA + 996 PPi, km = [[ATP, 0.02 mM], [CTP, 0.02 mM], [GTP, 0.02 mM], [UTP, 0.02 mM]])
   vc_function
   {
      rate_value = 0.05 * length / 3.46 um
      return rate_value
   }
   reaction RNAElongation_GntT(GntT.gene~RNAP~RNAPAuxiliary + 250 ATP + 328 CTP + 375 GTP + 364 UTP -> GntT.gene~RNAP~RNAPAuxiliary + GntT.mRNA + 1317 PPi, km = [[ATP, 0.02 mM], [CTP, 0.02 mM], [GTP, 0.02 mM], [UTP, 0.02 mM]])
   vc_function
   {
      rate_value = 0.05 * length / 3.46 um
      return rate_value
   }
   reaction RNAElongation_GntU(GntU.gene~RNAP~RNAPAuxiliary + 246 ATP + 327 CTP + 411 GTP + 357 UTP -> GntU.gene~RNAP~RNAPAuxiliary + GntU.mRNA + 1341 PPi, km = [[ATP, 0.02 mM], [CTP, 0.02 mM], [GTP, 0.02 mM], [UTP, 0.02 mM]])
   vc_function
   {
      rate_value = 0.05 * length / 3.46 um
      return rate_value
   }
   reaction RNAElongation_GntX(GntX.gene~RNAP~RNAPAuxiliary + 134 ATP + 199 CTP + 183 GTP + 168 UTP -> GntX.gene~RNAP~RNAPAuxiliary + GntX.mRNA + 684 PPi, km = [[ATP, 0.02 mM], [CTP, 0.02 mM], [GTP, 0.02 mM], [UTP, 0.02 mM]])
   vc_function
   {
      rate_value = 0.05 * length / 3.46 um
      return rate_value
   }
   reaction RNAElongation_Gph(Gph.gene~RNAP~RNAPAuxiliary + 177 ATP + 184 CTP + 219 GTP + 179 UTP -> Gph.gene~RNAP~RNAPAuxiliary + Gph.mRNA + 759 PPi, km = [[ATP, 0.02 mM], [CTP, 0.02 mM], [GTP, 0.02 mM], [UTP, 0.02 mM]])
   vc_function
   {
      rate_value = 0.05 * length / 3.46 um
      return rate_value
   }
   reaction RNAElongation_GpmA(GpmA.gene~RNAP~RNAPAuxiliary + 205 ATP + 163 CTP + 222 GTP + 163 UTP -> GpmA.gene~RNAP~RNAPAuxiliary + GpmA.mRNA + 753 PPi, km = [[ATP, 0.02 mM], [CTP, 0.02 mM], [GTP, 0.02 mM], [UTP, 0.02 mM]])
   vc_function
   {
      rate_value = 0.05 * length / 3.46 um
      return rate_value
   }
   reaction RNAElongation_GpmB(GpmB.gene~RNAP~RNAPAuxiliary + 146 ATP + 166 CTP + 200 GTP + 136 UTP -> GpmB.gene~RNAP~RNAPAuxiliary + GpmB.mRNA + 648 PPi, km = [[ATP, 0.02 mM], [CTP, 0.02 mM], [GTP, 0.02 mM], [UTP, 0.02 mM]])
   vc_function
   {
      rate_value = 0.05 * length / 3.46 um
      return rate_value
   }
   reaction RNAElongation_GpmI(GpmI.gene~RNAP~RNAPAuxiliary + 387 ATP + 394 CTP + 433 GTP + 331 UTP -> GpmI.gene~RNAP~RNAPAuxiliary + GpmI.mRNA + 1545 PPi, km = [[ATP, 0.02 mM], [CTP, 0.02 mM], [GTP, 0.02 mM], [UTP, 0.02 mM]])
   vc_function
   {
      rate_value = 0.05 * length / 3.46 um
      return rate_value
   }
   reaction RNAElongation_GpmM(GpmM.gene~RNAP~RNAPAuxiliary + 387 ATP + 394 CTP + 433 GTP + 331 UTP -> GpmM.gene~RNAP~RNAPAuxiliary + GpmM.mRNA + 1545 PPi, km = [[ATP, 0.02 mM], [CTP, 0.02 mM], [GTP, 0.02 mM], [UTP, 0.02 mM]])
   vc_function
   {
      rate_value = 0.05 * length / 3.46 um
      return rate_value
   }
   reaction RNAElongation_Gpr(Gpr.gene~RNAP~RNAPAuxiliary + 253 ATP + 255 CTP + 287 GTP + 246 UTP -> Gpr.gene~RNAP~RNAPAuxiliary + Gpr.mRNA + 1041 PPi, km = [[ATP, 0.02 mM], [CTP, 0.02 mM], [GTP, 0.02 mM], [UTP, 0.02 mM]])
   vc_function
   {
      rate_value = 0.05 * length / 3.46 um
      return rate_value
   }
   reaction RNAElongation_GpsA(GpsA.gene~RNAP~RNAPAuxiliary + 212 ATP + 277 CTP + 304 GTP + 227 UTP -> GpsA.gene~RNAP~RNAPAuxiliary + GpsA.mRNA + 1020 PPi, km = [[ATP, 0.02 mM], [CTP, 0.02 mM], [GTP, 0.02 mM], [UTP, 0.02 mM]])
   vc_function
   {
      rate_value = 0.05 * length / 3.46 um
      return rate_value
   }
   reaction RNAElongation_Gpt(Gpt.gene~RNAP~RNAPAuxiliary + 106 ATP + 112 CTP + 127 GTP + 114 UTP -> Gpt.gene~RNAP~RNAPAuxiliary + Gpt.mRNA + 459 PPi, km = [[ATP, 0.02 mM], [CTP, 0.02 mM], [GTP, 0.02 mM], [UTP, 0.02 mM]])
   vc_function
   {
      rate_value = 0.05 * length / 3.46 um
      return rate_value
   }
   reaction RNAElongation_GrcA(GrcA.gene~RNAP~RNAPAuxiliary + 108 ATP + 86 CTP + 100 GTP + 90 UTP -> GrcA.gene~RNAP~RNAPAuxiliary + GrcA.mRNA + 384 PPi, km = [[ATP, 0.02 mM], [CTP, 0.02 mM], [GTP, 0.02 mM], [UTP, 0.02 mM]])
   vc_function
   {
      rate_value = 0.05 * length / 3.46 um
      return rate_value
   }
   reaction RNAElongation_GreA(GreA.gene~RNAP~RNAPAuxiliary + 136 ATP + 104 CTP + 128 GTP + 109 UTP -> GreA.gene~RNAP~RNAPAuxiliary + GreA.mRNA + 477 PPi, km = [[ATP, 0.02 mM], [CTP, 0.02 mM], [GTP, 0.02 mM], [UTP, 0.02 mM]])
   vc_function
   {
      rate_value = 0.05 * length / 3.46 um
      return rate_value
   }
   reaction RNAElongation_GreB(GreB.gene~RNAP~RNAPAuxiliary + 132 ATP + 110 CTP + 129 GTP + 106 UTP -> GreB.gene~RNAP~RNAPAuxiliary + GreB.mRNA + 477 PPi, km = [[ATP, 0.02 mM], [CTP, 0.02 mM], [GTP, 0.02 mM], [UTP, 0.02 mM]])
   vc_function
   {
      rate_value = 0.05 * length / 3.46 um
      return rate_value
   }
   reaction RNAElongation_GroEL(GroEL.gene~RNAP~RNAPAuxiliary + 436 ATP + 394 CTP + 477 GTP + 340 UTP -> GroEL.gene~RNAP~RNAPAuxiliary + GroEL.mRNA + 1647 PPi, km = [[ATP, 0.02 mM], [CTP, 0.02 mM], [GTP, 0.02 mM], [UTP, 0.02 mM]])
   vc_function
   {
      rate_value = 0.05 * length / 3.46 um
      return rate_value
   }
   reaction RNAElongation_GroES(GroES.gene~RNAP~RNAPAuxiliary + 78 ATP + 61 CTP + 83 GTP + 72 UTP -> GroES.gene~RNAP~RNAPAuxiliary + GroES.mRNA + 294 PPi, km = [[ATP, 0.02 mM], [CTP, 0.02 mM], [GTP, 0.02 mM], [UTP, 0.02 mM]])
   vc_function
   {
      rate_value = 0.05 * length / 3.46 um
      return rate_value
   }
   reaction RNAElongation_GrpE(GrpE.gene~RNAP~RNAPAuxiliary + 165 ATP + 121 CTP + 178 GTP + 130 UTP -> GrpE.gene~RNAP~RNAPAuxiliary + GrpE.mRNA + 594 PPi, km = [[ATP, 0.02 mM], [CTP, 0.02 mM], [GTP, 0.02 mM], [UTP, 0.02 mM]])
   vc_function
   {
      rate_value = 0.05 * length / 3.46 um
      return rate_value
   }
   reaction RNAElongation_GrxA(GrxA.gene~RNAP~RNAPAuxiliary + 74 ATP + 50 CTP + 67 GTP + 67 UTP -> GrxA.gene~RNAP~RNAPAuxiliary + GrxA.mRNA + 258 PPi, km = [[ATP, 0.02 mM], [CTP, 0.02 mM], [GTP, 0.02 mM], [UTP, 0.02 mM]])
   vc_function
   {
      rate_value = 0.05 * length / 3.46 um
      return rate_value
   }
   reaction RNAElongation_GrxB(GrxB.gene~RNAP~RNAPAuxiliary + 178 ATP + 172 CTP + 146 GTP + 152 UTP -> GrxB.gene~RNAP~RNAPAuxiliary + GrxB.mRNA + 648 PPi, km = [[ATP, 0.02 mM], [CTP, 0.02 mM], [GTP, 0.02 mM], [UTP, 0.02 mM]])
   vc_function
   {
      rate_value = 0.05 * length / 3.46 um
      return rate_value
   }
   reaction RNAElongation_GrxC(GrxC.gene~RNAP~RNAPAuxiliary + 65 ATP + 64 CTP + 70 GTP + 53 UTP -> GrxC.gene~RNAP~RNAPAuxiliary + GrxC.mRNA + 252 PPi, km = [[ATP, 0.02 mM], [CTP, 0.02 mM], [GTP, 0.02 mM], [UTP, 0.02 mM]])
   vc_function
   {
      rate_value = 0.05 * length / 3.46 um
      return rate_value
   }
   reaction RNAElongation_GrxD(GrxD.gene~RNAP~RNAPAuxiliary + 89 ATP + 90 CTP + 94 GTP + 75 UTP -> GrxD.gene~RNAP~RNAPAuxiliary + GrxD.mRNA + 348 PPi, km = [[ATP, 0.02 mM], [CTP, 0.02 mM], [GTP, 0.02 mM], [UTP, 0.02 mM]])
   vc_function
   {
      rate_value = 0.05 * length / 3.46 um
      return rate_value
   }
   reaction RNAElongation_GshA(GshA.gene~RNAP~RNAPAuxiliary + 381 ATP + 371 CTP + 429 GTP + 376 UTP -> GshA.gene~RNAP~RNAPAuxiliary + GshA.mRNA + 1557 PPi, km = [[ATP, 0.02 mM], [CTP, 0.02 mM], [GTP, 0.02 mM], [UTP, 0.02 mM]])
   vc_function
   {
      rate_value = 0.05 * length / 3.46 um
      return rate_value
   }
   reaction RNAElongation_GshB(GshB.gene~RNAP~RNAPAuxiliary + 237 ATP + 239 CTP + 269 GTP + 206 UTP -> GshB.gene~RNAP~RNAPAuxiliary + GshB.mRNA + 951 PPi, km = [[ATP, 0.02 mM], [CTP, 0.02 mM], [GTP, 0.02 mM], [UTP, 0.02 mM]])
   vc_function
   {
      rate_value = 0.05 * length / 3.46 um
      return rate_value
   }
   reaction RNAElongation_GsiA(GsiA.gene~RNAP~RNAPAuxiliary + 399 ATP + 468 CTP + 545 GTP + 460 UTP -> GsiA.gene~RNAP~RNAPAuxiliary + GsiA.mRNA + 1872 PPi, km = [[ATP, 0.02 mM], [CTP, 0.02 mM], [GTP, 0.02 mM], [UTP, 0.02 mM]])
   vc_function
   {
      rate_value = 0.05 * length / 3.46 um
      return rate_value
   }
   reaction RNAElongation_GsiB(GsiB.gene~RNAP~RNAPAuxiliary + 407 ATP + 372 CTP + 432 GTP + 328 UTP -> GsiB.gene~RNAP~RNAPAuxiliary + GsiB.mRNA + 1539 PPi, km = [[ATP, 0.02 mM], [CTP, 0.02 mM], [GTP, 0.02 mM], [UTP, 0.02 mM]])
   vc_function
   {
      rate_value = 0.05 * length / 3.46 um
      return rate_value
   }
   reaction RNAElongation_GsiC(GsiC.gene~RNAP~RNAPAuxiliary + 164 ATP + 216 CTP + 278 GTP + 263 UTP -> GsiC.gene~RNAP~RNAPAuxiliary + GsiC.mRNA + 921 PPi, km = [[ATP, 0.02 mM], [CTP, 0.02 mM], [GTP, 0.02 mM], [UTP, 0.02 mM]])
   vc_function
   {
      rate_value = 0.05 * length / 3.46 um
      return rate_value
   }
   reaction RNAElongation_GsiD(GsiD.gene~RNAP~RNAPAuxiliary + 156 ATP + 224 CTP + 261 GTP + 271 UTP -> GsiD.gene~RNAP~RNAPAuxiliary + GsiD.mRNA + 912 PPi, km = [[ATP, 0.02 mM], [CTP, 0.02 mM], [GTP, 0.02 mM], [UTP, 0.02 mM]])
   vc_function
   {
      rate_value = 0.05 * length / 3.46 um
      return rate_value
   }
   reaction RNAElongation_Gsk(Gsk.gene~RNAP~RNAPAuxiliary + 332 ATP + 326 CTP + 353 GTP + 294 UTP -> Gsk.gene~RNAP~RNAPAuxiliary + Gsk.mRNA + 1305 PPi, km = [[ATP, 0.02 mM], [CTP, 0.02 mM], [GTP, 0.02 mM], [UTP, 0.02 mM]])
   vc_function
   {
      rate_value = 0.05 * length / 3.46 um
      return rate_value
   }
   reaction RNAElongation_GspA(GspA.gene~RNAP~RNAPAuxiliary + 382 ATP + 317 CTP + 404 GTP + 367 UTP -> GspA.gene~RNAP~RNAPAuxiliary + GspA.mRNA + 1470 PPi, km = [[ATP, 0.02 mM], [CTP, 0.02 mM], [GTP, 0.02 mM], [UTP, 0.02 mM]])
   vc_function
   {
      rate_value = 0.05 * length / 3.46 um
      return rate_value
   }
   reaction RNAElongation_GspB(GspB.gene~RNAP~RNAPAuxiliary + 127 ATP + 91 CTP + 104 GTP + 98 UTP -> GspB.gene~RNAP~RNAPAuxiliary + GspB.mRNA + 420 PPi, km = [[ATP, 0.02 mM], [CTP, 0.02 mM], [GTP, 0.02 mM], [UTP, 0.02 mM]])
   vc_function
   {
      rate_value = 0.05 * length / 3.46 um
      return rate_value
   }
   reaction RNAElongation_GspC(GspC.gene~RNAP~RNAPAuxiliary + 251 ATP + 187 CTP + 160 GTP + 218 UTP -> GspC.gene~RNAP~RNAPAuxiliary + GspC.mRNA + 816 PPi, km = [[ATP, 0.02 mM], [CTP, 0.02 mM], [GTP, 0.02 mM], [UTP, 0.02 mM]])
   vc_function
   {
      rate_value = 0.05 * length / 3.46 um
      return rate_value
   }
   reaction RNAElongation_GspD(GspD.gene~RNAP~RNAPAuxiliary + 518 ATP + 489 CTP + 491 GTP + 455 UTP -> GspD.gene~RNAP~RNAPAuxiliary + GspD.mRNA + 1953 PPi, km = [[ATP, 0.02 mM], [CTP, 0.02 mM], [GTP, 0.02 mM], [UTP, 0.02 mM]])
   vc_function
   {
      rate_value = 0.05 * length / 3.46 um
      return rate_value
   }
   reaction RNAElongation_GspE(GspE.gene~RNAP~RNAPAuxiliary + 371 ATP + 400 CTP + 377 GTP + 334 UTP -> GspE.gene~RNAP~RNAPAuxiliary + GspE.mRNA + 1482 PPi, km = [[ATP, 0.02 mM], [CTP, 0.02 mM], [GTP, 0.02 mM], [UTP, 0.02 mM]])
   vc_function
   {
      rate_value = 0.05 * length / 3.46 um
      return rate_value
   }
   reaction RNAElongation_GspF(GspF.gene~RNAP~RNAPAuxiliary + 295 ATP + 326 CTP + 287 GTP + 289 UTP -> GspF.gene~RNAP~RNAPAuxiliary + GspF.mRNA + 1197 PPi, km = [[ATP, 0.02 mM], [CTP, 0.02 mM], [GTP, 0.02 mM], [UTP, 0.02 mM]])
   vc_function
   {
      rate_value = 0.05 * length / 3.46 um
      return rate_value
   }
   reaction RNAElongation_GspG(GspG.gene~RNAP~RNAPAuxiliary + 129 ATP + 101 CTP + 112 GTP + 96 UTP -> GspG.gene~RNAP~RNAPAuxiliary + GspG.mRNA + 438 PPi, km = [[ATP, 0.02 mM], [CTP, 0.02 mM], [GTP, 0.02 mM], [UTP, 0.02 mM]])
   vc_function
   {
      rate_value = 0.05 * length / 3.46 um
      return rate_value
   }
   reaction RNAElongation_GspH(GspH.gene~RNAP~RNAPAuxiliary + 112 ATP + 148 CTP + 139 GTP + 111 UTP -> GspH.gene~RNAP~RNAPAuxiliary + GspH.mRNA + 510 PPi, km = [[ATP, 0.02 mM], [CTP, 0.02 mM], [GTP, 0.02 mM], [UTP, 0.02 mM]])
   vc_function
   {
      rate_value = 0.05 * length / 3.46 um
      return rate_value
   }
   reaction RNAElongation_GspI(GspI.gene~RNAP~RNAPAuxiliary + 117 ATP + 88 CTP + 95 GTP + 78 UTP -> GspI.gene~RNAP~RNAPAuxiliary + GspI.mRNA + 378 PPi, km = [[ATP, 0.02 mM], [CTP, 0.02 mM], [GTP, 0.02 mM], [UTP, 0.02 mM]])
   vc_function
   {
      rate_value = 0.05 * length / 3.46 um
      return rate_value
   }
   reaction RNAElongation_GspJ(GspJ.gene~RNAP~RNAPAuxiliary + 149 ATP + 147 CTP + 150 GTP + 142 UTP -> GspJ.gene~RNAP~RNAPAuxiliary + GspJ.mRNA + 588 PPi, km = [[ATP, 0.02 mM], [CTP, 0.02 mM], [GTP, 0.02 mM], [UTP, 0.02 mM]])
   vc_function
   {
      rate_value = 0.05 * length / 3.46 um
      return rate_value
   }
   reaction RNAElongation_GspK(GspK.gene~RNAP~RNAPAuxiliary + 261 ATP + 267 CTP + 229 GTP + 227 UTP -> GspK.gene~RNAP~RNAPAuxiliary + GspK.mRNA + 984 PPi, km = [[ATP, 0.02 mM], [CTP, 0.02 mM], [GTP, 0.02 mM], [UTP, 0.02 mM]])
   vc_function
   {
      rate_value = 0.05 * length / 3.46 um
      return rate_value
   }
   reaction RNAElongation_GspL(GspL.gene~RNAP~RNAPAuxiliary + 307 ATP + 295 CTP + 271 GTP + 291 UTP -> GspL.gene~RNAP~RNAPAuxiliary + GspL.mRNA + 1164 PPi, km = [[ATP, 0.02 mM], [CTP, 0.02 mM], [GTP, 0.02 mM], [UTP, 0.02 mM]])
   vc_function
   {
      rate_value = 0.05 * length / 3.46 um
      return rate_value
   }
   reaction RNAElongation_GspM(GspM.gene~RNAP~RNAPAuxiliary + 135 ATP + 117 CTP + 104 GTP + 106 UTP -> GspM.gene~RNAP~RNAPAuxiliary + GspM.mRNA + 462 PPi, km = [[ATP, 0.02 mM], [CTP, 0.02 mM], [GTP, 0.02 mM], [UTP, 0.02 mM]])
   vc_function
   {
      rate_value = 0.05 * length / 3.46 um
      return rate_value
   }
   reaction RNAElongation_GspO(GspO.gene~RNAP~RNAPAuxiliary + 125 ATP + 168 CTP + 174 GTP + 211 UTP -> GspO.gene~RNAP~RNAPAuxiliary + GspO.mRNA + 678 PPi, km = [[ATP, 0.02 mM], [CTP, 0.02 mM], [GTP, 0.02 mM], [UTP, 0.02 mM]])
   vc_function
   {
      rate_value = 0.05 * length / 3.46 um
      return rate_value
   }
   reaction RNAElongation_Gss(Gss.gene~RNAP~RNAPAuxiliary + 459 ATP + 450 CTP + 526 GTP + 425 UTP -> Gss.gene~RNAP~RNAPAuxiliary + Gss.mRNA + 1860 PPi, km = [[ATP, 0.02 mM], [CTP, 0.02 mM], [GTP, 0.02 mM], [UTP, 0.02 mM]])
   vc_function
   {
      rate_value = 0.05 * length / 3.46 um
      return rate_value
   }
   reaction RNAElongation_GstA(GstA.gene~RNAP~RNAPAuxiliary + 156 ATP + 146 CTP + 162 GTP + 142 UTP -> GstA.gene~RNAP~RNAPAuxiliary + GstA.mRNA + 606 PPi, km = [[ATP, 0.02 mM], [CTP, 0.02 mM], [GTP, 0.02 mM], [UTP, 0.02 mM]])
   vc_function
   {
      rate_value = 0.05 * length / 3.46 um
      return rate_value
   }
   reaction RNAElongation_GstB(GstB.gene~RNAP~RNAPAuxiliary + 157 ATP + 152 CTP + 174 GTP + 144 UTP -> GstB.gene~RNAP~RNAPAuxiliary + GstB.mRNA + 627 PPi, km = [[ATP, 0.02 mM], [CTP, 0.02 mM], [GTP, 0.02 mM], [UTP, 0.02 mM]])
   vc_function
   {
      rate_value = 0.05 * length / 3.46 um
      return rate_value
   }
   reaction RNAElongation_GuaA(GuaA.gene~RNAP~RNAPAuxiliary + 359 ATP + 406 CTP + 448 GTP + 365 UTP -> GuaA.gene~RNAP~RNAPAuxiliary + GuaA.mRNA + 1578 PPi, km = [[ATP, 0.02 mM], [CTP, 0.02 mM], [GTP, 0.02 mM], [UTP, 0.02 mM]])
   vc_function
   {
      rate_value = 0.05 * length / 3.46 um
      return rate_value
   }
   reaction RNAElongation_GuaB(GuaB.gene~RNAP~RNAPAuxiliary + 336 ATP + 380 CTP + 422 GTP + 329 UTP -> GuaB.gene~RNAP~RNAPAuxiliary + GuaB.mRNA + 1467 PPi, km = [[ATP, 0.02 mM], [CTP, 0.02 mM], [GTP, 0.02 mM], [UTP, 0.02 mM]])
   vc_function
   {
      rate_value = 0.05 * length / 3.46 um
      return rate_value
   }
   reaction RNAElongation_GuaC(GuaC.gene~RNAP~RNAPAuxiliary + 242 ATP + 248 CTP + 289 GTP + 265 UTP -> GuaC.gene~RNAP~RNAPAuxiliary + GuaC.mRNA + 1044 PPi, km = [[ATP, 0.02 mM], [CTP, 0.02 mM], [GTP, 0.02 mM], [UTP, 0.02 mM]])
   vc_function
   {
      rate_value = 0.05 * length / 3.46 um
      return rate_value
   }
   reaction RNAElongation_GuaD(GuaD.gene~RNAP~RNAPAuxiliary + 350 ATP + 317 CTP + 330 GTP + 323 UTP -> GuaD.gene~RNAP~RNAPAuxiliary + GuaD.mRNA + 1320 PPi, km = [[ATP, 0.02 mM], [CTP, 0.02 mM], [GTP, 0.02 mM], [UTP, 0.02 mM]])
   vc_function
   {
      rate_value = 0.05 * length / 3.46 um
      return rate_value
   }
   reaction RNAElongation_GudD(GudD.gene~RNAP~RNAPAuxiliary + 318 ATP + 312 CTP + 403 GTP + 308 UTP -> GudD.gene~RNAP~RNAPAuxiliary + GudD.mRNA + 1341 PPi, km = [[ATP, 0.02 mM], [CTP, 0.02 mM], [GTP, 0.02 mM], [UTP, 0.02 mM]])
   vc_function
   {
      rate_value = 0.05 * length / 3.46 um
      return rate_value
   }
   reaction RNAElongation_GudP(GudP.gene~RNAP~RNAPAuxiliary + 260 ATP + 307 CTP + 401 GTP + 385 UTP -> GudP.gene~RNAP~RNAPAuxiliary + GudP.mRNA + 1353 PPi, km = [[ATP, 0.02 mM], [CTP, 0.02 mM], [GTP, 0.02 mM], [UTP, 0.02 mM]])
   vc_function
   {
      rate_value = 0.05 * length / 3.46 um
      return rate_value
   }
   reaction RNAElongation_GudX(GudX.gene~RNAP~RNAPAuxiliary + 299 ATP + 335 CTP + 389 GTP + 318 UTP -> GudX.gene~RNAP~RNAPAuxiliary + GudX.mRNA + 1341 PPi, km = [[ATP, 0.02 mM], [CTP, 0.02 mM], [GTP, 0.02 mM], [UTP, 0.02 mM]])
   vc_function
   {
      rate_value = 0.05 * length / 3.46 um
      return rate_value
   }
   reaction RNAElongation_GutM(GutM.gene~RNAP~RNAPAuxiliary + 73 ATP + 104 CTP + 94 GTP + 89 UTP -> GutM.gene~RNAP~RNAPAuxiliary + GutM.mRNA + 360 PPi, km = [[ATP, 0.02 mM], [CTP, 0.02 mM], [GTP, 0.02 mM], [UTP, 0.02 mM]])
   vc_function
   {
      rate_value = 0.05 * length / 3.46 um
      return rate_value
   }
   reaction RNAElongation_GutQ(GutQ.gene~RNAP~RNAPAuxiliary + 215 ATP + 263 CTP + 292 GTP + 196 UTP -> GutQ.gene~RNAP~RNAPAuxiliary + GutQ.mRNA + 966 PPi, km = [[ATP, 0.02 mM], [CTP, 0.02 mM], [GTP, 0.02 mM], [UTP, 0.02 mM]])
   vc_function
   {
      rate_value = 0.05 * length / 3.46 um
      return rate_value
   }
   reaction RNAElongation_GyrA(GyrA.gene~RNAP~RNAPAuxiliary + 644 ATP + 662 CTP + 757 GTP + 565 UTP -> GyrA.gene~RNAP~RNAPAuxiliary + GyrA.mRNA + 2628 PPi, km = [[ATP, 0.02 mM], [CTP, 0.02 mM], [GTP, 0.02 mM], [UTP, 0.02 mM]])
   vc_function
   {
      rate_value = 0.05 * length / 3.46 um
      return rate_value
   }
   reaction RNAElongation_GyrB(GyrB.gene~RNAP~RNAPAuxiliary + 596 ATP + 640 CTP + 689 GTP + 490 UTP -> GyrB.gene~RNAP~RNAPAuxiliary + GyrB.mRNA + 2415 PPi, km = [[ATP, 0.02 mM], [CTP, 0.02 mM], [GTP, 0.02 mM], [UTP, 0.02 mM]])
   vc_function
   {
      rate_value = 0.05 * length / 3.46 um
      return rate_value
   }
   reaction RNAElongation_HcaB(HcaB.gene~RNAP~RNAPAuxiliary + 169 ATP + 217 CTP + 241 GTP + 186 UTP -> HcaB.gene~RNAP~RNAPAuxiliary + HcaB.mRNA + 813 PPi, km = [[ATP, 0.02 mM], [CTP, 0.02 mM], [GTP, 0.02 mM], [UTP, 0.02 mM]])
   vc_function
   {
      rate_value = 0.05 * length / 3.46 um
      return rate_value
   }
   reaction RNAElongation_HcaC(HcaC.gene~RNAP~RNAPAuxiliary + 66 ATP + 87 CTP + 91 GTP + 77 UTP -> HcaC.gene~RNAP~RNAPAuxiliary + HcaC.mRNA + 321 PPi, km = [[ATP, 0.02 mM], [CTP, 0.02 mM], [GTP, 0.02 mM], [UTP, 0.02 mM]])
   vc_function
   {
      rate_value = 0.05 * length / 3.46 um
      return rate_value
   }
   reaction RNAElongation_HcaD(HcaD.gene~RNAP~RNAPAuxiliary + 283 ATP + 310 CTP + 342 GTP + 268 UTP -> HcaD.gene~RNAP~RNAPAuxiliary + HcaD.mRNA + 1203 PPi, km = [[ATP, 0.02 mM], [CTP, 0.02 mM], [GTP, 0.02 mM], [UTP, 0.02 mM]])
   vc_function
   {
      rate_value = 0.05 * length / 3.46 um
      return rate_value
   }
   reaction RNAElongation_HcaE(HcaE.gene~RNAP~RNAPAuxiliary + 324 ATP + 350 CTP + 370 GTP + 318 UTP -> HcaE.gene~RNAP~RNAPAuxiliary + HcaE.mRNA + 1362 PPi, km = [[ATP, 0.02 mM], [CTP, 0.02 mM], [GTP, 0.02 mM], [UTP, 0.02 mM]])
   vc_function
   {
      rate_value = 0.05 * length / 3.46 um
      return rate_value
   }
   reaction RNAElongation_HcaF(HcaF.gene~RNAP~RNAPAuxiliary + 140 ATP + 141 CTP + 129 GTP + 109 UTP -> HcaF.gene~RNAP~RNAPAuxiliary + HcaF.mRNA + 519 PPi, km = [[ATP, 0.02 mM], [CTP, 0.02 mM], [GTP, 0.02 mM], [UTP, 0.02 mM]])
   vc_function
   {
      rate_value = 0.05 * length / 3.46 um
      return rate_value
   }
   reaction RNAElongation_HcaR(HcaR.gene~RNAP~RNAPAuxiliary + 223 ATP + 202 CTP + 242 GTP + 224 UTP -> HcaR.gene~RNAP~RNAPAuxiliary + HcaR.mRNA + 891 PPi, km = [[ATP, 0.02 mM], [CTP, 0.02 mM], [GTP, 0.02 mM], [UTP, 0.02 mM]])
   vc_function
   {
      rate_value = 0.05 * length / 3.46 um
      return rate_value
   }
   reaction RNAElongation_HcaT(HcaT.gene~RNAP~RNAPAuxiliary + 166 ATP + 293 CTP + 351 GTP + 330 UTP -> HcaT.gene~RNAP~RNAPAuxiliary + HcaT.mRNA + 1140 PPi, km = [[ATP, 0.02 mM], [CTP, 0.02 mM], [GTP, 0.02 mM], [UTP, 0.02 mM]])
   vc_function
   {
      rate_value = 0.05 * length / 3.46 um
      return rate_value
   }
   reaction RNAElongation_HchA(HchA.gene~RNAP~RNAPAuxiliary + 219 ATP + 211 CTP + 204 GTP + 218 UTP -> HchA.gene~RNAP~RNAPAuxiliary + HchA.mRNA + 852 PPi, km = [[ATP, 0.02 mM], [CTP, 0.02 mM], [GTP, 0.02 mM], [UTP, 0.02 mM]])
   vc_function
   {
      rate_value = 0.05 * length / 3.46 um
      return rate_value
   }
   reaction RNAElongation_Hcp(Hcp.gene~RNAP~RNAPAuxiliary + 365 ATP + 450 CTP + 457 GTP + 381 UTP -> Hcp.gene~RNAP~RNAPAuxiliary + Hcp.mRNA + 1653 PPi, km = [[ATP, 0.02 mM], [CTP, 0.02 mM], [GTP, 0.02 mM], [UTP, 0.02 mM]])
   vc_function
   {
      rate_value = 0.05 * length / 3.46 um
      return rate_value
   }
   reaction RNAElongation_Hcr(Hcr.gene~RNAP~RNAPAuxiliary + 215 ATP + 253 CTP + 285 GTP + 216 UTP -> Hcr.gene~RNAP~RNAPAuxiliary + Hcr.mRNA + 969 PPi, km = [[ATP, 0.02 mM], [CTP, 0.02 mM], [GTP, 0.02 mM], [UTP, 0.02 mM]])
   vc_function
   {
      rate_value = 0.05 * length / 3.46 um
      return rate_value
   }
   reaction RNAElongation_HcxA(HcxA.gene~RNAP~RNAPAuxiliary + 235 ATP + 291 CTP + 312 GTP + 251 UTP -> HcxA.gene~RNAP~RNAPAuxiliary + HcxA.mRNA + 1089 PPi, km = [[ATP, 0.02 mM], [CTP, 0.02 mM], [GTP, 0.02 mM], [UTP, 0.02 mM]])
   vc_function
   {
      rate_value = 0.05 * length / 3.46 um
      return rate_value
   }
   reaction RNAElongation_HcxB(HcxB.gene~RNAP~RNAPAuxiliary + 234 ATP + 282 CTP + 324 GTP + 246 UTP -> HcxB.gene~RNAP~RNAPAuxiliary + HcxB.mRNA + 1086 PPi, km = [[ATP, 0.02 mM], [CTP, 0.02 mM], [GTP, 0.02 mM], [UTP, 0.02 mM]])
   vc_function
   {
      rate_value = 0.05 * length / 3.46 um
      return rate_value
   }
   reaction RNAElongation_Hda(Hda.gene~RNAP~RNAPAuxiliary + 147 ATP + 168 CTP + 209 GTP + 178 UTP -> Hda.gene~RNAP~RNAPAuxiliary + Hda.mRNA + 702 PPi, km = [[ATP, 0.02 mM], [CTP, 0.02 mM], [GTP, 0.02 mM], [UTP, 0.02 mM]])
   vc_function
   {
      rate_value = 0.05 * length / 3.46 um
      return rate_value
   }
   reaction RNAElongation_HdeA(HdeA.gene~RNAP~RNAPAuxiliary + 107 ATP + 64 CTP + 79 GTP + 83 UTP -> HdeA.gene~RNAP~RNAPAuxiliary + HdeA.mRNA + 333 PPi, km = [[ATP, 0.02 mM], [CTP, 0.02 mM], [GTP, 0.02 mM], [UTP, 0.02 mM]])
   vc_function
   {
      rate_value = 0.05 * length / 3.46 um
      return rate_value
   }
   reaction RNAElongation_HdeB(HdeB.gene~RNAP~RNAPAuxiliary + 106 ATP + 66 CTP + 66 GTP + 89 UTP -> HdeB.gene~RNAP~RNAPAuxiliary + HdeB.mRNA + 327 PPi, km = [[ATP, 0.02 mM], [CTP, 0.02 mM], [GTP, 0.02 mM], [UTP, 0.02 mM]])
   vc_function
   {
      rate_value = 0.05 * length / 3.46 um
      return rate_value
   }
   reaction RNAElongation_HdeD(HdeD.gene~RNAP~RNAPAuxiliary + 110 ATP + 121 CTP + 147 GTP + 195 UTP -> HdeD.gene~RNAP~RNAPAuxiliary + HdeD.mRNA + 573 PPi, km = [[ATP, 0.02 mM], [CTP, 0.02 mM], [GTP, 0.02 mM], [UTP, 0.02 mM]])
   vc_function
   {
      rate_value = 0.05 * length / 3.46 um
      return rate_value
   }
   reaction RNAElongation_HdfR(HdfR.gene~RNAP~RNAPAuxiliary + 224 ATP + 200 CTP + 206 GTP + 210 UTP -> HdfR.gene~RNAP~RNAPAuxiliary + HdfR.mRNA + 840 PPi, km = [[ATP, 0.02 mM], [CTP, 0.02 mM], [GTP, 0.02 mM], [UTP, 0.02 mM]])
   vc_function
   {
      rate_value = 0.05 * length / 3.46 um
      return rate_value
   }
   reaction RNAElongation_HdhA(HdhA.gene~RNAP~RNAPAuxiliary + 207 ATP + 171 CTP + 191 GTP + 199 UTP -> HdhA.gene~RNAP~RNAPAuxiliary + HdhA.mRNA + 768 PPi, km = [[ATP, 0.02 mM], [CTP, 0.02 mM], [GTP, 0.02 mM], [UTP, 0.02 mM]])
   vc_function
   {
      rate_value = 0.05 * length / 3.46 um
      return rate_value
   }
   reaction RNAElongation_HelD(HelD.gene~RNAP~RNAPAuxiliary + 503 ATP + 482 CTP + 609 GTP + 461 UTP -> HelD.gene~RNAP~RNAPAuxiliary + HelD.mRNA + 2055 PPi, km = [[ATP, 0.02 mM], [CTP, 0.02 mM], [GTP, 0.02 mM], [UTP, 0.02 mM]])
   vc_function
   {
      rate_value = 0.05 * length / 3.46 um
      return rate_value
   }
   reaction RNAElongation_HemA(HemA.gene~RNAP~RNAPAuxiliary + 305 ATP + 325 CTP + 358 GTP + 269 UTP -> HemA.gene~RNAP~RNAPAuxiliary + HemA.mRNA + 1257 PPi, km = [[ATP, 0.02 mM], [CTP, 0.02 mM], [GTP, 0.02 mM], [UTP, 0.02 mM]])
   vc_function
   {
      rate_value = 0.05 * length / 3.46 um
      return rate_value
   }
   reaction RNAElongation_HemB(HemB.gene~RNAP~RNAPAuxiliary + 224 ATP + 244 CTP + 282 GTP + 225 UTP -> HemB.gene~RNAP~RNAPAuxiliary + HemB.mRNA + 975 PPi, km = [[ATP, 0.02 mM], [CTP, 0.02 mM], [GTP, 0.02 mM], [UTP, 0.02 mM]])
   vc_function
   {
      rate_value = 0.05 * length / 3.46 um
      return rate_value
   }
   reaction RNAElongation_HemC(HemC.gene~RNAP~RNAPAuxiliary + 208 ATP + 252 CTP + 278 GTP + 204 UTP -> HemC.gene~RNAP~RNAPAuxiliary + HemC.mRNA + 942 PPi, km = [[ATP, 0.02 mM], [CTP, 0.02 mM], [GTP, 0.02 mM], [UTP, 0.02 mM]])
   vc_function
   {
      rate_value = 0.05 * length / 3.46 um
      return rate_value
   }
   reaction RNAElongation_HemD(HemD.gene~RNAP~RNAPAuxiliary + 170 ATP + 188 CTP + 205 GTP + 178 UTP -> HemD.gene~RNAP~RNAPAuxiliary + HemD.mRNA + 741 PPi, km = [[ATP, 0.02 mM], [CTP, 0.02 mM], [GTP, 0.02 mM], [UTP, 0.02 mM]])
   vc_function
   {
      rate_value = 0.05 * length / 3.46 um
      return rate_value
   }
   reaction RNAElongation_HemE(HemE.gene~RNAP~RNAPAuxiliary + 234 ATP + 281 CTP + 316 GTP + 234 UTP -> HemE.gene~RNAP~RNAPAuxiliary + HemE.mRNA + 1065 PPi, km = [[ATP, 0.02 mM], [CTP, 0.02 mM], [GTP, 0.02 mM], [UTP, 0.02 mM]])
   vc_function
   {
      rate_value = 0.05 * length / 3.46 um
      return rate_value
   }
   reaction RNAElongation_HemG(HemG.gene~RNAP~RNAPAuxiliary + 141 ATP + 139 CTP + 145 GTP + 121 UTP -> HemG.gene~RNAP~RNAPAuxiliary + HemG.mRNA + 546 PPi, km = [[ATP, 0.02 mM], [CTP, 0.02 mM], [GTP, 0.02 mM], [UTP, 0.02 mM]])
   vc_function
   {
      rate_value = 0.05 * length / 3.46 um
      return rate_value
   }
   reaction RNAElongation_HemH(HemH.gene~RNAP~RNAPAuxiliary + 217 ATP + 246 CTP + 273 GTP + 227 UTP -> HemH.gene~RNAP~RNAPAuxiliary + HemH.mRNA + 963 PPi, km = [[ATP, 0.02 mM], [CTP, 0.02 mM], [GTP, 0.02 mM], [UTP, 0.02 mM]])
   vc_function
   {
      rate_value = 0.05 * length / 3.46 um
      return rate_value
   }
   reaction RNAElongation_HemL(HemL.gene~RNAP~RNAPAuxiliary + 262 ATP + 325 CTP + 387 GTP + 307 UTP -> HemL.gene~RNAP~RNAPAuxiliary + HemL.mRNA + 1281 PPi, km = [[ATP, 0.02 mM], [CTP, 0.02 mM], [GTP, 0.02 mM], [UTP, 0.02 mM]])
   vc_function
   {
      rate_value = 0.05 * length / 3.46 um
      return rate_value
   }
   reaction RNAElongation_HemW(HemW.gene~RNAP~RNAPAuxiliary + 255 ATP + 281 CTP + 324 GTP + 277 UTP -> HemW.gene~RNAP~RNAPAuxiliary + HemW.mRNA + 1137 PPi, km = [[ATP, 0.02 mM], [CTP, 0.02 mM], [GTP, 0.02 mM], [UTP, 0.02 mM]])
   vc_function
   {
      rate_value = 0.05 * length / 3.46 um
      return rate_value
   }
   reaction RNAElongation_HemX(HemX.gene~RNAP~RNAPAuxiliary + 326 ATP + 319 CTP + 314 GTP + 223 UTP -> HemX.gene~RNAP~RNAPAuxiliary + HemX.mRNA + 1182 PPi, km = [[ATP, 0.02 mM], [CTP, 0.02 mM], [GTP, 0.02 mM], [UTP, 0.02 mM]])
   vc_function
   {
      rate_value = 0.05 * length / 3.46 um
      return rate_value
   }
   reaction RNAElongation_HemY(HemY.gene~RNAP~RNAPAuxiliary + 304 ATP + 308 CTP + 350 GTP + 235 UTP -> HemY.gene~RNAP~RNAPAuxiliary + HemY.mRNA + 1197 PPi, km = [[ATP, 0.02 mM], [CTP, 0.02 mM], [GTP, 0.02 mM], [UTP, 0.02 mM]])
   vc_function
   {
      rate_value = 0.05 * length / 3.46 um
      return rate_value
   }
   reaction RNAElongation_HexR(HexR.gene~RNAP~RNAPAuxiliary + 223 ATP + 207 CTP + 220 GTP + 220 UTP -> HexR.gene~RNAP~RNAPAuxiliary + HexR.mRNA + 870 PPi, km = [[ATP, 0.02 mM], [CTP, 0.02 mM], [GTP, 0.02 mM], [UTP, 0.02 mM]])
   vc_function
   {
      rate_value = 0.05 * length / 3.46 um
      return rate_value
   }
   reaction RNAElongation_HflC(HflC.gene~RNAP~RNAPAuxiliary + 246 ATP + 250 CTP + 285 GTP + 224 UTP -> HflC.gene~RNAP~RNAPAuxiliary + HflC.mRNA + 1005 PPi, km = [[ATP, 0.02 mM], [CTP, 0.02 mM], [GTP, 0.02 mM], [UTP, 0.02 mM]])
   vc_function
   {
      rate_value = 0.05 * length / 3.46 um
      return rate_value
   }
   reaction RNAElongation_HflD(HflD.gene~RNAP~RNAPAuxiliary + 137 ATP + 199 CTP + 168 GTP + 138 UTP -> HflD.gene~RNAP~RNAPAuxiliary + HflD.mRNA + 642 PPi, km = [[ATP, 0.02 mM], [CTP, 0.02 mM], [GTP, 0.02 mM], [UTP, 0.02 mM]])
   vc_function
   {
      rate_value = 0.05 * length / 3.46 um
      return rate_value
   }
   reaction RNAElongation_HflK(HflK.gene~RNAP~RNAPAuxiliary + 316 ATP + 328 CTP + 381 GTP + 235 UTP -> HflK.gene~RNAP~RNAPAuxiliary + HflK.mRNA + 1260 PPi, km = [[ATP, 0.02 mM], [CTP, 0.02 mM], [GTP, 0.02 mM], [UTP, 0.02 mM]])
   vc_function
   {
      rate_value = 0.05 * length / 3.46 um
      return rate_value
   }
   reaction RNAElongation_HflX(HflX.gene~RNAP~RNAPAuxiliary + 296 ATP + 313 CTP + 379 GTP + 293 UTP -> HflX.gene~RNAP~RNAPAuxiliary + HflX.mRNA + 1281 PPi, km = [[ATP, 0.02 mM], [CTP, 0.02 mM], [GTP, 0.02 mM], [UTP, 0.02 mM]])
   vc_function
   {
      rate_value = 0.05 * length / 3.46 um
      return rate_value
   }
   reaction RNAElongation_Hfq(Hfq.gene~RNAP~RNAPAuxiliary + 80 ATP + 75 CTP + 77 GTP + 77 UTP -> Hfq.gene~RNAP~RNAPAuxiliary + Hfq.mRNA + 309 PPi, km = [[ATP, 0.02 mM], [CTP, 0.02 mM], [GTP, 0.02 mM], [UTP, 0.02 mM]])
   vc_function
   {
      rate_value = 0.05 * length / 3.46 um
      return rate_value
   }
   reaction RNAElongation_Hha(Hha.gene~RNAP~RNAPAuxiliary + 72 ATP + 48 CTP + 41 GTP + 58 UTP -> Hha.gene~RNAP~RNAPAuxiliary + Hha.mRNA + 219 PPi, km = [[ATP, 0.02 mM], [CTP, 0.02 mM], [GTP, 0.02 mM], [UTP, 0.02 mM]])
   vc_function
   {
      rate_value = 0.05 * length / 3.46 um
      return rate_value
   }
   reaction RNAElongation_HicA(HicA.gene~RNAP~RNAPAuxiliary + 50 ATP + 39 CTP + 48 GTP + 40 UTP -> HicA.gene~RNAP~RNAPAuxiliary + HicA.mRNA + 177 PPi, km = [[ATP, 0.02 mM], [CTP, 0.02 mM], [GTP, 0.02 mM], [UTP, 0.02 mM]])
   vc_function
   {
      rate_value = 0.05 * length / 3.46 um
      return rate_value
   }
   reaction RNAElongation_HicB(HicB.gene~RNAP~RNAPAuxiliary + 107 ATP + 95 CTP + 95 GTP + 120 UTP -> HicB.gene~RNAP~RNAPAuxiliary + HicB.mRNA + 417 PPi, km = [[ATP, 0.02 mM], [CTP, 0.02 mM], [GTP, 0.02 mM], [UTP, 0.02 mM]])
   vc_function
   {
      rate_value = 0.05 * length / 3.46 um
      return rate_value
   }
   reaction RNAElongation_HigA(HigA.gene~RNAP~RNAPAuxiliary + 108 ATP + 97 CTP + 107 GTP + 105 UTP -> HigA.gene~RNAP~RNAPAuxiliary + HigA.mRNA + 417 PPi, km = [[ATP, 0.02 mM], [CTP, 0.02 mM], [GTP, 0.02 mM], [UTP, 0.02 mM]])
   vc_function
   {
      rate_value = 0.05 * length / 3.46 um
      return rate_value
   }
   reaction RNAElongation_HigB(HigB.gene~RNAP~RNAPAuxiliary + 106 ATP + 53 CTP + 68 GTP + 88 UTP -> HigB.gene~RNAP~RNAPAuxiliary + HigB.mRNA + 315 PPi, km = [[ATP, 0.02 mM], [CTP, 0.02 mM], [GTP, 0.02 mM], [UTP, 0.02 mM]])
   vc_function
   {
      rate_value = 0.05 * length / 3.46 um
      return rate_value
   }
   reaction RNAElongation_HinT(HinT.gene~RNAP~RNAPAuxiliary + 92 ATP + 91 CTP + 92 GTP + 85 UTP -> HinT.gene~RNAP~RNAPAuxiliary + HinT.mRNA + 360 PPi, km = [[ATP, 0.02 mM], [CTP, 0.02 mM], [GTP, 0.02 mM], [UTP, 0.02 mM]])
   vc_function
   {
      rate_value = 0.05 * length / 3.46 um
      return rate_value
   }
   reaction RNAElongation_HipA(HipA.gene~RNAP~RNAPAuxiliary + 369 ATP + 288 CTP + 349 GTP + 317 UTP -> HipA.gene~RNAP~RNAPAuxiliary + HipA.mRNA + 1323 PPi, km = [[ATP, 0.02 mM], [CTP, 0.02 mM], [GTP, 0.02 mM], [UTP, 0.02 mM]])
   vc_function
   {
      rate_value = 0.05 * length / 3.46 um
      return rate_value
   }
   reaction RNAElongation_HipB(HipB.gene~RNAP~RNAPAuxiliary + 90 ATP + 60 CTP + 60 GTP + 57 UTP -> HipB.gene~RNAP~RNAPAuxiliary + HipB.mRNA + 267 PPi, km = [[ATP, 0.02 mM], [CTP, 0.02 mM], [GTP, 0.02 mM], [UTP, 0.02 mM]])
   vc_function
   {
      rate_value = 0.05 * length / 3.46 um
      return rate_value
   }
   reaction RNAElongation_HisA(HisA.gene~RNAP~RNAPAuxiliary + 156 ATP + 180 CTP + 243 GTP + 159 UTP -> HisA.gene~RNAP~RNAPAuxiliary + HisA.mRNA + 738 PPi, km = [[ATP, 0.02 mM], [CTP, 0.02 mM], [GTP, 0.02 mM], [UTP, 0.02 mM]])
   vc_function
   {
      rate_value = 0.05 * length / 3.46 um
      return rate_value
   }
   reaction RNAElongation_HisB(HisB.gene~RNAP~RNAPAuxiliary + 261 ATP + 282 CTP + 289 GTP + 236 UTP -> HisB.gene~RNAP~RNAPAuxiliary + HisB.mRNA + 1068 PPi, km = [[ATP, 0.02 mM], [CTP, 0.02 mM], [GTP, 0.02 mM], [UTP, 0.02 mM]])
   vc_function
   {
      rate_value = 0.05 * length / 3.46 um
      return rate_value
   }
   reaction RNAElongation_HisC(HisC.gene~RNAP~RNAPAuxiliary + 248 ATP + 297 CTP + 297 GTP + 229 UTP -> HisC.gene~RNAP~RNAPAuxiliary + HisC.mRNA + 1071 PPi, km = [[ATP, 0.02 mM], [CTP, 0.02 mM], [GTP, 0.02 mM], [UTP, 0.02 mM]])
   vc_function
   {
      rate_value = 0.05 * length / 3.46 um
      return rate_value
   }
   reaction RNAElongation_HisD(HisD.gene~RNAP~RNAPAuxiliary + 285 ATP + 380 CTP + 379 GTP + 261 UTP -> HisD.gene~RNAP~RNAPAuxiliary + HisD.mRNA + 1305 PPi, km = [[ATP, 0.02 mM], [CTP, 0.02 mM], [GTP, 0.02 mM], [UTP, 0.02 mM]])
   vc_function
   {
      rate_value = 0.05 * length / 3.46 um
      return rate_value
   }
   reaction RNAElongation_HisF(HisF.gene~RNAP~RNAPAuxiliary + 195 ATP + 189 CTP + 216 GTP + 177 UTP -> HisF.gene~RNAP~RNAPAuxiliary + HisF.mRNA + 777 PPi, km = [[ATP, 0.02 mM], [CTP, 0.02 mM], [GTP, 0.02 mM], [UTP, 0.02 mM]])
   vc_function
   {
      rate_value = 0.05 * length / 3.46 um
      return rate_value
   }
   reaction RNAElongation_HisG(HisG.gene~RNAP~RNAPAuxiliary + 214 ATP + 243 CTP + 243 GTP + 200 UTP -> HisG.gene~RNAP~RNAPAuxiliary + HisG.mRNA + 900 PPi, km = [[ATP, 0.02 mM], [CTP, 0.02 mM], [GTP, 0.02 mM], [UTP, 0.02 mM]])
   vc_function
   {
      rate_value = 0.05 * length / 3.46 um
      return rate_value
   }
   reaction RNAElongation_HisH(HisH.gene~RNAP~RNAPAuxiliary + 127 ATP + 160 CTP + 174 GTP + 130 UTP -> HisH.gene~RNAP~RNAPAuxiliary + HisH.mRNA + 591 PPi, km = [[ATP, 0.02 mM], [CTP, 0.02 mM], [GTP, 0.02 mM], [UTP, 0.02 mM]])
   vc_function
   {
      rate_value = 0.05 * length / 3.46 um
      return rate_value
   }
   reaction RNAElongation_HisI(HisI.gene~RNAP~RNAPAuxiliary + 163 ATP + 168 CTP + 165 GTP + 116 UTP -> HisI.gene~RNAP~RNAPAuxiliary + HisI.mRNA + 612 PPi, km = [[ATP, 0.02 mM], [CTP, 0.02 mM], [GTP, 0.02 mM], [UTP, 0.02 mM]])
   vc_function
   {
      rate_value = 0.05 * length / 3.46 um
      return rate_value
   }
   reaction RNAElongation_HisJ(HisJ.gene~RNAP~RNAPAuxiliary + 218 ATP + 186 CTP + 197 GTP + 182 UTP -> HisJ.gene~RNAP~RNAPAuxiliary + HisJ.mRNA + 783 PPi, km = [[ATP, 0.02 mM], [CTP, 0.02 mM], [GTP, 0.02 mM], [UTP, 0.02 mM]])
   vc_function
   {
      rate_value = 0.05 * length / 3.46 um
      return rate_value
   }
   reaction RNAElongation_HisL(HisL.gene~RNAP~RNAPAuxiliary + 16 ATP + 17 CTP + 4 GTP + 14 UTP -> HisL.gene~RNAP~RNAPAuxiliary + HisL.mRNA + 51 PPi, km = [[ATP, 0.02 mM], [CTP, 0.02 mM], [GTP, 0.02 mM], [UTP, 0.02 mM]])
   vc_function
   {
      rate_value = 0.05 * length / 3.46 um
      return rate_value
   }
   reaction RNAElongation_HisM(HisM.gene~RNAP~RNAPAuxiliary + 144 ATP + 182 CTP + 174 GTP + 217 UTP -> HisM.gene~RNAP~RNAPAuxiliary + HisM.mRNA + 717 PPi, km = [[ATP, 0.02 mM], [CTP, 0.02 mM], [GTP, 0.02 mM], [UTP, 0.02 mM]])
   vc_function
   {
      rate_value = 0.05 * length / 3.46 um
      return rate_value
   }
   reaction RNAElongation_HisP(HisP.gene~RNAP~RNAPAuxiliary + 205 ATP + 177 CTP + 225 GTP + 167 UTP -> HisP.gene~RNAP~RNAPAuxiliary + HisP.mRNA + 774 PPi, km = [[ATP, 0.02 mM], [CTP, 0.02 mM], [GTP, 0.02 mM], [UTP, 0.02 mM]])
   vc_function
   {
      rate_value = 0.05 * length / 3.46 um
      return rate_value
   }
   reaction RNAElongation_HisQ(HisQ.gene~RNAP~RNAPAuxiliary + 123 ATP + 158 CTP + 204 GTP + 202 UTP -> HisQ.gene~RNAP~RNAPAuxiliary + HisQ.mRNA + 687 PPi, km = [[ATP, 0.02 mM], [CTP, 0.02 mM], [GTP, 0.02 mM], [UTP, 0.02 mM]])
   vc_function
   {
      rate_value = 0.05 * length / 3.46 um
      return rate_value
   }
   reaction RNAElongation_HisS(HisS.gene~RNAP~RNAPAuxiliary + 282 ATP + 313 CTP + 386 GTP + 294 UTP -> HisS.gene~RNAP~RNAPAuxiliary + HisS.mRNA + 1275 PPi, km = [[ATP, 0.02 mM], [CTP, 0.02 mM], [GTP, 0.02 mM], [UTP, 0.02 mM]])
   vc_function
   {
      rate_value = 0.05 * length / 3.46 um
      return rate_value
   }
   reaction RNAElongation_HiuH(HiuH.gene~RNAP~RNAPAuxiliary + 129 ATP + 90 CTP + 84 GTP + 111 UTP -> HiuH.gene~RNAP~RNAPAuxiliary + HiuH.mRNA + 414 PPi, km = [[ATP, 0.02 mM], [CTP, 0.02 mM], [GTP, 0.02 mM], [UTP, 0.02 mM]])
   vc_function
   {
      rate_value = 0.05 * length / 3.46 um
      return rate_value
   }
   reaction RNAElongation_HldD(HldD.gene~RNAP~RNAPAuxiliary + 235 ATP + 233 CTP + 242 GTP + 223 UTP -> HldD.gene~RNAP~RNAPAuxiliary + HldD.mRNA + 933 PPi, km = [[ATP, 0.02 mM], [CTP, 0.02 mM], [GTP, 0.02 mM], [UTP, 0.02 mM]])
   vc_function
   {
      rate_value = 0.05 * length / 3.46 um
      return rate_value
   }
   reaction RNAElongation_HldE(HldE.gene~RNAP~RNAPAuxiliary + 327 ATP + 354 CTP + 447 GTP + 306 UTP -> HldE.gene~RNAP~RNAPAuxiliary + HldE.mRNA + 1434 PPi, km = [[ATP, 0.02 mM], [CTP, 0.02 mM], [GTP, 0.02 mM], [UTP, 0.02 mM]])
   vc_function
   {
      rate_value = 0.05 * length / 3.46 um
      return rate_value
   }
   reaction RNAElongation_HlyE(HlyE.gene~RNAP~RNAPAuxiliary + 310 ATP + 178 CTP + 197 GTP + 227 UTP -> HlyE.gene~RNAP~RNAPAuxiliary + HlyE.mRNA + 912 PPi, km = [[ATP, 0.02 mM], [CTP, 0.02 mM], [GTP, 0.02 mM], [UTP, 0.02 mM]])
   vc_function
   {
      rate_value = 0.05 * length / 3.46 um
      return rate_value
   }
   reaction RNAElongation_Hmp(Hmp.gene~RNAP~RNAPAuxiliary + 308 ATP + 299 CTP + 326 GTP + 258 UTP -> Hmp.gene~RNAP~RNAPAuxiliary + Hmp.mRNA + 1191 PPi, km = [[ATP, 0.02 mM], [CTP, 0.02 mM], [GTP, 0.02 mM], [UTP, 0.02 mM]])
   vc_function
   {
      rate_value = 0.05 * length / 3.46 um
      return rate_value
   }
   reaction RNAElongation_Hns(Hns.gene~RNAP~RNAPAuxiliary + 137 ATP + 94 CTP + 100 GTP + 83 UTP -> Hns.gene~RNAP~RNAPAuxiliary + Hns.mRNA + 414 PPi, km = [[ATP, 0.02 mM], [CTP, 0.02 mM], [GTP, 0.02 mM], [UTP, 0.02 mM]])
   vc_function
   {
      rate_value = 0.05 * length / 3.46 um
      return rate_value
   }
   reaction RNAElongation_HofB(HofB.gene~RNAP~RNAPAuxiliary + 327 ATP + 377 CTP + 366 GTP + 316 UTP -> HofB.gene~RNAP~RNAPAuxiliary + HofB.mRNA + 1386 PPi, km = [[ATP, 0.02 mM], [CTP, 0.02 mM], [GTP, 0.02 mM], [UTP, 0.02 mM]])
   vc_function
   {
      rate_value = 0.05 * length / 3.46 um
      return rate_value
   }
   reaction RNAElongation_HofC(HofC.gene~RNAP~RNAPAuxiliary + 295 ATP + 295 CTP + 332 GTP + 281 UTP -> HofC.gene~RNAP~RNAPAuxiliary + HofC.mRNA + 1203 PPi, km = [[ATP, 0.02 mM], [CTP, 0.02 mM], [GTP, 0.02 mM], [UTP, 0.02 mM]])
   vc_function
   {
      rate_value = 0.05 * length / 3.46 um
      return rate_value
   }
   reaction RNAElongation_HofM(HofM.gene~RNAP~RNAPAuxiliary + 155 ATP + 201 CTP + 250 GTP + 174 UTP -> HofM.gene~RNAP~RNAPAuxiliary + HofM.mRNA + 780 PPi, km = [[ATP, 0.02 mM], [CTP, 0.02 mM], [GTP, 0.02 mM], [UTP, 0.02 mM]])
   vc_function
   {
      rate_value = 0.05 * length / 3.46 um
      return rate_value
   }
   reaction RNAElongation_HofN(HofN.gene~RNAP~RNAPAuxiliary + 130 ATP + 150 CTP + 150 GTP + 110 UTP -> HofN.gene~RNAP~RNAPAuxiliary + HofN.mRNA + 540 PPi, km = [[ATP, 0.02 mM], [CTP, 0.02 mM], [GTP, 0.02 mM], [UTP, 0.02 mM]])
   vc_function
   {
      rate_value = 0.05 * length / 3.46 um
      return rate_value
   }
   reaction RNAElongation_HofO(HofO.gene~RNAP~RNAPAuxiliary + 90 ATP + 120 CTP + 122 GTP + 109 UTP -> HofO.gene~RNAP~RNAPAuxiliary + HofO.mRNA + 441 PPi, km = [[ATP, 0.02 mM], [CTP, 0.02 mM], [GTP, 0.02 mM], [UTP, 0.02 mM]])
   vc_function
   {
      rate_value = 0.05 * length / 3.46 um
      return rate_value
   }
   reaction RNAElongation_HofP(HofP.gene~RNAP~RNAPAuxiliary + 113 ATP + 86 CTP + 128 GTP + 78 UTP -> HofP.gene~RNAP~RNAPAuxiliary + HofP.mRNA + 405 PPi, km = [[ATP, 0.02 mM], [CTP, 0.02 mM], [GTP, 0.02 mM], [UTP, 0.02 mM]])
   vc_function
   {
      rate_value = 0.05 * length / 3.46 um
      return rate_value
   }
   reaction RNAElongation_HofQ(HofQ.gene~RNAP~RNAPAuxiliary + 318 ATP + 295 CTP + 381 GTP + 245 UTP -> HofQ.gene~RNAP~RNAPAuxiliary + HofQ.mRNA + 1239 PPi, km = [[ATP, 0.02 mM], [CTP, 0.02 mM], [GTP, 0.02 mM], [UTP, 0.02 mM]])
   vc_function
   {
      rate_value = 0.05 * length / 3.46 um
      return rate_value
   }
   reaction RNAElongation_HokA(HokA.gene~RNAP~RNAPAuxiliary + 45 ATP + 21 CTP + 34 GTP + 53 UTP -> HokA.gene~RNAP~RNAPAuxiliary + HokA.mRNA + 153 PPi, km = [[ATP, 0.02 mM], [CTP, 0.02 mM], [GTP, 0.02 mM], [UTP, 0.02 mM]])
   vc_function
   {
      rate_value = 0.05 * length / 3.46 um
      return rate_value
   }
   reaction RNAElongation_HokB(HokB.gene~RNAP~RNAPAuxiliary + 32 ATP + 42 CTP + 40 GTP + 36 UTP -> HokB.gene~RNAP~RNAPAuxiliary + HokB.mRNA + 150 PPi, km = [[ATP, 0.02 mM], [CTP, 0.02 mM], [GTP, 0.02 mM], [UTP, 0.02 mM]])
   vc_function
   {
      rate_value = 0.05 * length / 3.46 um
      return rate_value
   }
   reaction RNAElongation_HokC(HokC.gene~RNAP~RNAPAuxiliary + 37 ATP + 37 CTP + 45 GTP + 34 UTP -> HokC.gene~RNAP~RNAPAuxiliary + HokC.mRNA + 153 PPi, km = [[ATP, 0.02 mM], [CTP, 0.02 mM], [GTP, 0.02 mM], [UTP, 0.02 mM]])
   vc_function
   {
      rate_value = 0.05 * length / 3.46 um
      return rate_value
   }
   reaction RNAElongation_HokD(HokD.gene~RNAP~RNAPAuxiliary + 44 ATP + 38 CTP + 44 GTP + 30 UTP -> HokD.gene~RNAP~RNAPAuxiliary + HokD.mRNA + 156 PPi, km = [[ATP, 0.02 mM], [CTP, 0.02 mM], [GTP, 0.02 mM], [UTP, 0.02 mM]])
   vc_function
   {
      rate_value = 0.05 * length / 3.46 um
      return rate_value
   }
   reaction RNAElongation_HokE(HokE.gene~RNAP~RNAPAuxiliary + 35 ATP + 28 CTP + 45 GTP + 45 UTP -> HokE.gene~RNAP~RNAPAuxiliary + HokE.mRNA + 153 PPi, km = [[ATP, 0.02 mM], [CTP, 0.02 mM], [GTP, 0.02 mM], [UTP, 0.02 mM]])
   vc_function
   {
      rate_value = 0.05 * length / 3.46 um
      return rate_value
   }
   reaction RNAElongation_HolA(HolA.gene~RNAP~RNAPAuxiliary + 241 ATP + 262 CTP + 278 GTP + 251 UTP -> HolA.gene~RNAP~RNAPAuxiliary + HolA.mRNA + 1032 PPi, km = [[ATP, 0.02 mM], [CTP, 0.02 mM], [GTP, 0.02 mM], [UTP, 0.02 mM]])
   vc_function
   {
      rate_value = 0.05 * length / 3.46 um
      return rate_value
   }
   reaction RNAElongation_HolB(HolB.gene~RNAP~RNAPAuxiliary + 218 ATP + 269 CTP + 276 GTP + 242 UTP -> HolB.gene~RNAP~RNAPAuxiliary + HolB.mRNA + 1005 PPi, km = [[ATP, 0.02 mM], [CTP, 0.02 mM], [GTP, 0.02 mM], [UTP, 0.02 mM]])
   vc_function
   {
      rate_value = 0.05 * length / 3.46 um
      return rate_value
   }
   reaction RNAElongation_HolC(HolC.gene~RNAP~RNAPAuxiliary + 109 ATP + 111 CTP + 130 GTP + 94 UTP -> HolC.gene~RNAP~RNAPAuxiliary + HolC.mRNA + 444 PPi, km = [[ATP, 0.02 mM], [CTP, 0.02 mM], [GTP, 0.02 mM], [UTP, 0.02 mM]])
   vc_function
   {
      rate_value = 0.05 * length / 3.46 um
      return rate_value
   }
   reaction RNAElongation_HolD(HolD.gene~RNAP~RNAPAuxiliary + 92 ATP + 125 CTP + 114 GTP + 83 UTP -> HolD.gene~RNAP~RNAPAuxiliary + HolD.mRNA + 414 PPi, km = [[ATP, 0.02 mM], [CTP, 0.02 mM], [GTP, 0.02 mM], [UTP, 0.02 mM]])
   vc_function
   {
      rate_value = 0.05 * length / 3.46 um
      return rate_value
   }
   reaction RNAElongation_HolE(HolE.gene~RNAP~RNAPAuxiliary + 61 ATP + 50 CTP + 63 GTP + 57 UTP -> HolE.gene~RNAP~RNAPAuxiliary + HolE.mRNA + 231 PPi, km = [[ATP, 0.02 mM], [CTP, 0.02 mM], [GTP, 0.02 mM], [UTP, 0.02 mM]])
   vc_function
   {
      rate_value = 0.05 * length / 3.46 um
      return rate_value
   }
   reaction RNAElongation_Hpf(Hpf.gene~RNAP~RNAPAuxiliary + 94 ATP + 67 CTP + 63 GTP + 64 UTP -> Hpf.gene~RNAP~RNAPAuxiliary + Hpf.mRNA + 288 PPi, km = [[ATP, 0.02 mM], [CTP, 0.02 mM], [GTP, 0.02 mM], [UTP, 0.02 mM]])
   vc_function
   {
      rate_value = 0.05 * length / 3.46 um
      return rate_value
   }
   reaction RNAElongation_HprR(HprR.gene~RNAP~RNAPAuxiliary + 187 ATP + 127 CTP + 175 GTP + 183 UTP -> HprR.gene~RNAP~RNAPAuxiliary + HprR.mRNA + 672 PPi, km = [[ATP, 0.02 mM], [CTP, 0.02 mM], [GTP, 0.02 mM], [UTP, 0.02 mM]])
   vc_function
   {
      rate_value = 0.05 * length / 3.46 um
      return rate_value
   }
   reaction RNAElongation_HprS(HprS.gene~RNAP~RNAPAuxiliary + 425 ATP + 247 CTP + 293 GTP + 394 UTP -> HprS.gene~RNAP~RNAPAuxiliary + HprS.mRNA + 1359 PPi, km = [[ATP, 0.02 mM], [CTP, 0.02 mM], [GTP, 0.02 mM], [UTP, 0.02 mM]])
   vc_function
   {
      rate_value = 0.05 * length / 3.46 um
      return rate_value
   }
   reaction RNAElongation_Hpt(Hpt.gene~RNAP~RNAPAuxiliary + 128 ATP + 118 CTP + 154 GTP + 137 UTP -> Hpt.gene~RNAP~RNAPAuxiliary + Hpt.mRNA + 537 PPi, km = [[ATP, 0.02 mM], [CTP, 0.02 mM], [GTP, 0.02 mM], [UTP, 0.02 mM]])
   vc_function
   {
      rate_value = 0.05 * length / 3.46 um
      return rate_value
   }
   reaction RNAElongation_HrpA(HrpA.gene~RNAP~RNAPAuxiliary + 964 ATP + 971 CTP + 1115 GTP + 853 UTP -> HrpA.gene~RNAP~RNAPAuxiliary + HrpA.mRNA + 3903 PPi, km = [[ATP, 0.02 mM], [CTP, 0.02 mM], [GTP, 0.02 mM], [UTP, 0.02 mM]])
   vc_function
   {
      rate_value = 0.05 * length / 3.46 um
      return rate_value
   }
   reaction RNAElongation_HrpB(HrpB.gene~RNAP~RNAPAuxiliary + 540 ATP + 625 CTP + 750 GTP + 515 UTP -> HrpB.gene~RNAP~RNAPAuxiliary + HrpB.mRNA + 2430 PPi, km = [[ATP, 0.02 mM], [CTP, 0.02 mM], [GTP, 0.02 mM], [UTP, 0.02 mM]])
   vc_function
   {
      rate_value = 0.05 * length / 3.46 um
      return rate_value
   }
   reaction RNAElongation_HscA(HscA.gene~RNAP~RNAPAuxiliary + 383 ATP + 492 CTP + 576 GTP + 400 UTP -> HscA.gene~RNAP~RNAPAuxiliary + HscA.mRNA + 1851 PPi, km = [[ATP, 0.02 mM], [CTP, 0.02 mM], [GTP, 0.02 mM], [UTP, 0.02 mM]])
   vc_function
   {
      rate_value = 0.05 * length / 3.46 um
      return rate_value
   }
   reaction RNAElongation_HscB(HscB.gene~RNAP~RNAPAuxiliary + 131 ATP + 134 CTP + 136 GTP + 115 UTP -> HscB.gene~RNAP~RNAPAuxiliary + HscB.mRNA + 516 PPi, km = [[ATP, 0.02 mM], [CTP, 0.02 mM], [GTP, 0.02 mM], [UTP, 0.02 mM]])
   vc_function
   {
      rate_value = 0.05 * length / 3.46 um
      return rate_value
   }
   reaction RNAElongation_HscC(HscC.gene~RNAP~RNAPAuxiliary + 429 ATP + 387 CTP + 450 GTP + 405 UTP -> HscC.gene~RNAP~RNAPAuxiliary + HscC.mRNA + 1671 PPi, km = [[ATP, 0.02 mM], [CTP, 0.02 mM], [GTP, 0.02 mM], [UTP, 0.02 mM]])
   vc_function
   {
      rate_value = 0.05 * length / 3.46 um
      return rate_value
   }
   reaction RNAElongation_HsdM(HsdM.gene~RNAP~RNAPAuxiliary + 390 ATP + 409 CTP + 464 GTP + 327 UTP -> HsdM.gene~RNAP~RNAPAuxiliary + HsdM.mRNA + 1590 PPi, km = [[ATP, 0.02 mM], [CTP, 0.02 mM], [GTP, 0.02 mM], [UTP, 0.02 mM]])
   vc_function
   {
      rate_value = 0.05 * length / 3.46 um
      return rate_value
   }
   reaction RNAElongation_HsdR(HsdR.gene~RNAP~RNAPAuxiliary + 912 ATP + 956 CTP + 939 GTP + 706 UTP -> HsdR.gene~RNAP~RNAPAuxiliary + HsdR.mRNA + 3513 PPi, km = [[ATP, 0.02 mM], [CTP, 0.02 mM], [GTP, 0.02 mM], [UTP, 0.02 mM]])
   vc_function
   {
      rate_value = 0.05 * length / 3.46 um
      return rate_value
   }
   reaction RNAElongation_HsdS(HsdS.gene~RNAP~RNAPAuxiliary + 451 ATP + 288 CTP + 277 GTP + 379 UTP -> HsdS.gene~RNAP~RNAPAuxiliary + HsdS.mRNA + 1395 PPi, km = [[ATP, 0.02 mM], [CTP, 0.02 mM], [GTP, 0.02 mM], [UTP, 0.02 mM]])
   vc_function
   {
      rate_value = 0.05 * length / 3.46 um
      return rate_value
   }
   reaction RNAElongation_HslJ(HslJ.gene~RNAP~RNAPAuxiliary + 133 ATP + 89 CTP + 109 GTP + 92 UTP -> HslJ.gene~RNAP~RNAPAuxiliary + HslJ.mRNA + 423 PPi, km = [[ATP, 0.02 mM], [CTP, 0.02 mM], [GTP, 0.02 mM], [UTP, 0.02 mM]])
   vc_function
   {
      rate_value = 0.05 * length / 3.46 um
      return rate_value
   }
   reaction RNAElongation_HslO(HslO.gene~RNAP~RNAPAuxiliary + 221 ATP + 220 CTP + 245 GTP + 193 UTP -> HslO.gene~RNAP~RNAPAuxiliary + HslO.mRNA + 879 PPi, km = [[ATP, 0.02 mM], [CTP, 0.02 mM], [GTP, 0.02 mM], [UTP, 0.02 mM]])
   vc_function
   {
      rate_value = 0.05 * length / 3.46 um
      return rate_value
   }
   reaction RNAElongation_HslR(HslR.gene~RNAP~RNAPAuxiliary + 116 ATP + 102 CTP + 115 GTP + 69 UTP -> HslR.gene~RNAP~RNAPAuxiliary + HslR.mRNA + 402 PPi, km = [[ATP, 0.02 mM], [CTP, 0.02 mM], [GTP, 0.02 mM], [UTP, 0.02 mM]])
   vc_function
   {
      rate_value = 0.05 * length / 3.46 um
      return rate_value
   }
   reaction RNAElongation_HslU(HslU.gene~RNAP~RNAPAuxiliary + 357 ATP + 341 CTP + 361 GTP + 273 UTP -> HslU.gene~RNAP~RNAPAuxiliary + HslU.mRNA + 1332 PPi, km = [[ATP, 0.02 mM], [CTP, 0.02 mM], [GTP, 0.02 mM], [UTP, 0.02 mM]])
   vc_function
   {
      rate_value = 0.05 * length / 3.46 um
      return rate_value
   }
   reaction RNAElongation_HslV(HslV.gene~RNAP~RNAPAuxiliary + 137 ATP + 134 CTP + 147 GTP + 113 UTP -> HslV.gene~RNAP~RNAPAuxiliary + HslV.mRNA + 531 PPi, km = [[ATP, 0.02 mM], [CTP, 0.02 mM], [GTP, 0.02 mM], [UTP, 0.02 mM]])
   vc_function
   {
      rate_value = 0.05 * length / 3.46 um
      return rate_value
   }
   reaction RNAElongation_HspQ(HspQ.gene~RNAP~RNAPAuxiliary + 70 ATP + 91 CTP + 87 GTP + 70 UTP -> HspQ.gene~RNAP~RNAPAuxiliary + HspQ.mRNA + 318 PPi, km = [[ATP, 0.02 mM], [CTP, 0.02 mM], [GTP, 0.02 mM], [UTP, 0.02 mM]])
   vc_function
   {
      rate_value = 0.05 * length / 3.46 um
      return rate_value
   }
   reaction RNAElongation_HsrA(HsrA.gene~RNAP~RNAPAuxiliary + 310 ATP + 353 CTP + 349 GTP + 416 UTP -> HsrA.gene~RNAP~RNAPAuxiliary + HsrA.mRNA + 1428 PPi, km = [[ATP, 0.02 mM], [CTP, 0.02 mM], [GTP, 0.02 mM], [UTP, 0.02 mM]])
   vc_function
   {
      rate_value = 0.05 * length / 3.46 um
      return rate_value
   }
   reaction RNAElongation_HtpG(HtpG.gene~RNAP~RNAPAuxiliary + 493 ATP + 484 CTP + 507 GTP + 391 UTP -> HtpG.gene~RNAP~RNAPAuxiliary + HtpG.mRNA + 1875 PPi, km = [[ATP, 0.02 mM], [CTP, 0.02 mM], [GTP, 0.02 mM], [UTP, 0.02 mM]])
   vc_function
   {
      rate_value = 0.05 * length / 3.46 um
      return rate_value
   }
   reaction RNAElongation_HtpX(HtpX.gene~RNAP~RNAPAuxiliary + 191 ATP + 215 CTP + 257 GTP + 219 UTP -> HtpX.gene~RNAP~RNAPAuxiliary + HtpX.mRNA + 882 PPi, km = [[ATP, 0.02 mM], [CTP, 0.02 mM], [GTP, 0.02 mM], [UTP, 0.02 mM]])
   vc_function
   {
      rate_value = 0.05 * length / 3.46 um
      return rate_value
   }
   reaction RNAElongation_HtrE(HtrE.gene~RNAP~RNAPAuxiliary + 744 ATP + 546 CTP + 580 GTP + 728 UTP -> HtrE.gene~RNAP~RNAPAuxiliary + HtrE.mRNA + 2598 PPi, km = [[ATP, 0.02 mM], [CTP, 0.02 mM], [GTP, 0.02 mM], [UTP, 0.02 mM]])
   vc_function
   {
      rate_value = 0.05 * length / 3.46 um
      return rate_value
   }
   reaction RNAElongation_HtrL(HtrL.gene~RNAP~RNAPAuxiliary + 282 ATP + 143 CTP + 176 GTP + 257 UTP -> HtrL.gene~RNAP~RNAPAuxiliary + HtrL.mRNA + 858 PPi, km = [[ATP, 0.02 mM], [CTP, 0.02 mM], [GTP, 0.02 mM], [UTP, 0.02 mM]])
   vc_function
   {
      rate_value = 0.05 * length / 3.46 um
      return rate_value
   }
   reaction RNAElongation_HupA(HupA.gene~RNAP~RNAPAuxiliary + 81 ATP + 65 CTP + 67 GTP + 60 UTP -> HupA.gene~RNAP~RNAPAuxiliary + HupA.mRNA + 273 PPi, km = [[ATP, 0.02 mM], [CTP, 0.02 mM], [GTP, 0.02 mM], [UTP, 0.02 mM]])
   vc_function
   {
      rate_value = 0.05 * length / 3.46 um
      return rate_value
   }
   reaction RNAElongation_HupB(HupB.gene~RNAP~RNAPAuxiliary + 71 ATP + 60 CTP + 75 GTP + 67 UTP -> HupB.gene~RNAP~RNAPAuxiliary + HupB.mRNA + 273 PPi, km = [[ATP, 0.02 mM], [CTP, 0.02 mM], [GTP, 0.02 mM], [UTP, 0.02 mM]])
   vc_function
   {
      rate_value = 0.05 * length / 3.46 um
      return rate_value
   }
   reaction RNAElongation_HxpA(HxpA.gene~RNAP~RNAPAuxiliary + 132 ATP + 162 CTP + 205 GTP + 152 UTP -> HxpA.gene~RNAP~RNAPAuxiliary + HxpA.mRNA + 651 PPi, km = [[ATP, 0.02 mM], [CTP, 0.02 mM], [GTP, 0.02 mM], [UTP, 0.02 mM]])
   vc_function
   {
      rate_value = 0.05 * length / 3.46 um
      return rate_value
   }
   reaction RNAElongation_HxpB(HxpB.gene~RNAP~RNAPAuxiliary + 159 ATP + 173 CTP + 173 GTP + 164 UTP -> HxpB.gene~RNAP~RNAPAuxiliary + HxpB.mRNA + 669 PPi, km = [[ATP, 0.02 mM], [CTP, 0.02 mM], [GTP, 0.02 mM], [UTP, 0.02 mM]])
   vc_function
   {
      rate_value = 0.05 * length / 3.46 um
      return rate_value
   }
   reaction RNAElongation_HyaA(HyaA.gene~RNAP~RNAPAuxiliary + 252 ATP + 320 CTP + 307 GTP + 240 UTP -> HyaA.gene~RNAP~RNAPAuxiliary + HyaA.mRNA + 1119 PPi, km = [[ATP, 0.02 mM], [CTP, 0.02 mM], [GTP, 0.02 mM], [UTP, 0.02 mM]])
   vc_function
   {
      rate_value = 0.05 * length / 3.46 um
      return rate_value
   }
   reaction RNAElongation_HyaB(HyaB.gene~RNAP~RNAPAuxiliary + 404 ATP + 510 CTP + 506 GTP + 374 UTP -> HyaB.gene~RNAP~RNAPAuxiliary + HyaB.mRNA + 1794 PPi, km = [[ATP, 0.02 mM], [CTP, 0.02 mM], [GTP, 0.02 mM], [UTP, 0.02 mM]])
   vc_function
   {
      rate_value = 0.05 * length / 3.46 um
      return rate_value
   }
   reaction RNAElongation_HyaC(HyaC.gene~RNAP~RNAPAuxiliary + 145 ATP + 166 CTP + 201 GTP + 196 UTP -> HyaC.gene~RNAP~RNAPAuxiliary + HyaC.mRNA + 708 PPi, km = [[ATP, 0.02 mM], [CTP, 0.02 mM], [GTP, 0.02 mM], [UTP, 0.02 mM]])
   vc_function
   {
      rate_value = 0.05 * length / 3.46 um
      return rate_value
   }
   reaction RNAElongation_HyaD(HyaD.gene~RNAP~RNAPAuxiliary + 122 ATP + 153 CTP + 193 GTP + 120 UTP -> HyaD.gene~RNAP~RNAPAuxiliary + HyaD.mRNA + 588 PPi, km = [[ATP, 0.02 mM], [CTP, 0.02 mM], [GTP, 0.02 mM], [UTP, 0.02 mM]])
   vc_function
   {
      rate_value = 0.05 * length / 3.46 um
      return rate_value
   }
   reaction RNAElongation_HyaE(HyaE.gene~RNAP~RNAPAuxiliary + 84 ATP + 104 CTP + 123 GTP + 88 UTP -> HyaE.gene~RNAP~RNAPAuxiliary + HyaE.mRNA + 399 PPi, km = [[ATP, 0.02 mM], [CTP, 0.02 mM], [GTP, 0.02 mM], [UTP, 0.02 mM]])
   vc_function
   {
      rate_value = 0.05 * length / 3.46 um
      return rate_value
   }
   reaction RNAElongation_HyaF(HyaF.gene~RNAP~RNAPAuxiliary + 200 ATP + 221 CTP + 251 GTP + 186 UTP -> HyaF.gene~RNAP~RNAPAuxiliary + HyaF.mRNA + 858 PPi, km = [[ATP, 0.02 mM], [CTP, 0.02 mM], [GTP, 0.02 mM], [UTP, 0.02 mM]])
   vc_function
   {
      rate_value = 0.05 * length / 3.46 um
      return rate_value
   }
   reaction RNAElongation_HybA(HybA.gene~RNAP~RNAPAuxiliary + 245 ATP + 258 CTP + 280 GTP + 204 UTP -> HybA.gene~RNAP~RNAPAuxiliary + HybA.mRNA + 987 PPi, km = [[ATP, 0.02 mM], [CTP, 0.02 mM], [GTP, 0.02 mM], [UTP, 0.02 mM]])
   vc_function
   {
      rate_value = 0.05 * length / 3.46 um
      return rate_value
   }
   reaction RNAElongation_HybB(HybB.gene~RNAP~RNAPAuxiliary + 200 ATP + 295 CTP + 345 GTP + 339 UTP -> HybB.gene~RNAP~RNAPAuxiliary + HybB.mRNA + 1179 PPi, km = [[ATP, 0.02 mM], [CTP, 0.02 mM], [GTP, 0.02 mM], [UTP, 0.02 mM]])
   vc_function
   {
      rate_value = 0.05 * length / 3.46 um
      return rate_value
   }
   reaction RNAElongation_HybC(HybC.gene~RNAP~RNAPAuxiliary + 411 ATP + 434 CTP + 469 GTP + 390 UTP -> HybC.gene~RNAP~RNAPAuxiliary + HybC.mRNA + 1704 PPi, km = [[ATP, 0.02 mM], [CTP, 0.02 mM], [GTP, 0.02 mM], [UTP, 0.02 mM]])
   vc_function
   {
      rate_value = 0.05 * length / 3.46 um
      return rate_value
   }
   reaction RNAElongation_HybD(HybD.gene~RNAP~RNAPAuxiliary + 107 ATP + 121 CTP + 151 GTP + 116 UTP -> HybD.gene~RNAP~RNAPAuxiliary + HybD.mRNA + 495 PPi, km = [[ATP, 0.02 mM], [CTP, 0.02 mM], [GTP, 0.02 mM], [UTP, 0.02 mM]])
   vc_function
   {
      rate_value = 0.05 * length / 3.46 um
      return rate_value
   }
   reaction RNAElongation_HybE(HybE.gene~RNAP~RNAPAuxiliary + 100 ATP + 128 CTP + 139 GTP + 122 UTP -> HybE.gene~RNAP~RNAPAuxiliary + HybE.mRNA + 489 PPi, km = [[ATP, 0.02 mM], [CTP, 0.02 mM], [GTP, 0.02 mM], [UTP, 0.02 mM]])
   vc_function
   {
      rate_value = 0.05 * length / 3.46 um
      return rate_value
   }
   reaction RNAElongation_HybF(HybF.gene~RNAP~RNAPAuxiliary + 69 ATP + 83 CTP + 107 GTP + 83 UTP -> HybF.gene~RNAP~RNAPAuxiliary + HybF.mRNA + 342 PPi, km = [[ATP, 0.02 mM], [CTP, 0.02 mM], [GTP, 0.02 mM], [UTP, 0.02 mM]])
   vc_function
   {
      rate_value = 0.05 * length / 3.46 um
      return rate_value
   }
   reaction RNAElongation_HybG(HybG.gene~RNAP~RNAPAuxiliary + 59 ATP + 57 CTP + 74 GTP + 59 UTP -> HybG.gene~RNAP~RNAPAuxiliary + HybG.mRNA + 249 PPi, km = [[ATP, 0.02 mM], [CTP, 0.02 mM], [GTP, 0.02 mM], [UTP, 0.02 mM]])
   vc_function
   {
      rate_value = 0.05 * length / 3.46 um
      return rate_value
   }
   reaction RNAElongation_HybO(HybO.gene~RNAP~RNAPAuxiliary + 262 ATP + 297 CTP + 313 GTP + 247 UTP -> HybO.gene~RNAP~RNAPAuxiliary + HybO.mRNA + 1119 PPi, km = [[ATP, 0.02 mM], [CTP, 0.02 mM], [GTP, 0.02 mM], [UTP, 0.02 mM]])
   vc_function
   {
      rate_value = 0.05 * length / 3.46 um
      return rate_value
   }
   reaction RNAElongation_HycA(HycA.gene~RNAP~RNAPAuxiliary + 132 ATP + 117 CTP + 117 GTP + 96 UTP -> HycA.gene~RNAP~RNAPAuxiliary + HycA.mRNA + 462 PPi, km = [[ATP, 0.02 mM], [CTP, 0.02 mM], [GTP, 0.02 mM], [UTP, 0.02 mM]])
   vc_function
   {
      rate_value = 0.05 * length / 3.46 um
      return rate_value
   }
   reaction RNAElongation_HycB(HycB.gene~RNAP~RNAPAuxiliary + 127 ATP + 180 CTP + 172 GTP + 133 UTP -> HycB.gene~RNAP~RNAPAuxiliary + HycB.mRNA + 612 PPi, km = [[ATP, 0.02 mM], [CTP, 0.02 mM], [GTP, 0.02 mM], [UTP, 0.02 mM]])
   vc_function
   {
      rate_value = 0.05 * length / 3.46 um
      return rate_value
   }
   reaction RNAElongation_HycC(HycC.gene~RNAP~RNAPAuxiliary + 295 ATP + 483 CTP + 581 GTP + 468 UTP -> HycC.gene~RNAP~RNAPAuxiliary + HycC.mRNA + 1827 PPi, km = [[ATP, 0.02 mM], [CTP, 0.02 mM], [GTP, 0.02 mM], [UTP, 0.02 mM]])
   vc_function
   {
      rate_value = 0.05 * length / 3.46 um
      return rate_value
   }
   reaction RNAElongation_HycD(HycD.gene~RNAP~RNAPAuxiliary + 139 ATP + 254 CTP + 286 GTP + 245 UTP -> HycD.gene~RNAP~RNAPAuxiliary + HycD.mRNA + 924 PPi, km = [[ATP, 0.02 mM], [CTP, 0.02 mM], [GTP, 0.02 mM], [UTP, 0.02 mM]])
   vc_function
   {
      rate_value = 0.05 * length / 3.46 um
      return rate_value
   }
   reaction RNAElongation_HycE(HycE.gene~RNAP~RNAPAuxiliary + 369 ATP + 479 CTP + 496 GTP + 366 UTP -> HycE.gene~RNAP~RNAPAuxiliary + HycE.mRNA + 1710 PPi, km = [[ATP, 0.02 mM], [CTP, 0.02 mM], [GTP, 0.02 mM], [UTP, 0.02 mM]])
   vc_function
   {
      rate_value = 0.05 * length / 3.46 um
      return rate_value
   }
   reaction RNAElongation_HycF(HycF.gene~RNAP~RNAPAuxiliary + 132 ATP + 156 CTP + 147 GTP + 108 UTP -> HycF.gene~RNAP~RNAPAuxiliary + HycF.mRNA + 543 PPi, km = [[ATP, 0.02 mM], [CTP, 0.02 mM], [GTP, 0.02 mM], [UTP, 0.02 mM]])
   vc_function
   {
      rate_value = 0.05 * length / 3.46 um
      return rate_value
   }
   reaction RNAElongation_HycG(HycG.gene~RNAP~RNAPAuxiliary + 157 ATP + 206 CTP + 228 GTP + 177 UTP -> HycG.gene~RNAP~RNAPAuxiliary + HycG.mRNA + 768 PPi, km = [[ATP, 0.02 mM], [CTP, 0.02 mM], [GTP, 0.02 mM], [UTP, 0.02 mM]])
   vc_function
   {
      rate_value = 0.05 * length / 3.46 um
      return rate_value
   }
   reaction RNAElongation_HycH(HycH.gene~RNAP~RNAPAuxiliary + 104 ATP + 95 CTP + 124 GTP + 88 UTP -> HycH.gene~RNAP~RNAPAuxiliary + HycH.mRNA + 411 PPi, km = [[ATP, 0.02 mM], [CTP, 0.02 mM], [GTP, 0.02 mM], [UTP, 0.02 mM]])
   vc_function
   {
      rate_value = 0.05 * length / 3.46 um
      return rate_value
   }
   reaction RNAElongation_HycI(HycI.gene~RNAP~RNAPAuxiliary + 115 ATP + 112 CTP + 141 GTP + 103 UTP -> HycI.gene~RNAP~RNAPAuxiliary + HycI.mRNA + 471 PPi, km = [[ATP, 0.02 mM], [CTP, 0.02 mM], [GTP, 0.02 mM], [UTP, 0.02 mM]])
   vc_function
   {
      rate_value = 0.05 * length / 3.46 um
      return rate_value
   }
   reaction RNAElongation_HydN(HydN.gene~RNAP~RNAPAuxiliary + 122 ATP + 123 CTP + 153 GTP + 130 UTP -> HydN.gene~RNAP~RNAPAuxiliary + HydN.mRNA + 528 PPi, km = [[ATP, 0.02 mM], [CTP, 0.02 mM], [GTP, 0.02 mM], [UTP, 0.02 mM]])
   vc_function
   {
      rate_value = 0.05 * length / 3.46 um
      return rate_value
   }
   reaction RNAElongation_HyfA(HyfA.gene~RNAP~RNAPAuxiliary + 135 ATP + 179 CTP + 170 GTP + 134 UTP -> HyfA.gene~RNAP~RNAPAuxiliary + HyfA.mRNA + 618 PPi, km = [[ATP, 0.02 mM], [CTP, 0.02 mM], [GTP, 0.02 mM], [UTP, 0.02 mM]])
   vc_function
   {
      rate_value = 0.05 * length / 3.46 um
      return rate_value
   }
   reaction RNAElongation_HyfB(HyfB.gene~RNAP~RNAPAuxiliary + 363 ATP + 536 CTP + 569 GTP + 551 UTP -> HyfB.gene~RNAP~RNAPAuxiliary + HyfB.mRNA + 2019 PPi, km = [[ATP, 0.02 mM], [CTP, 0.02 mM], [GTP, 0.02 mM], [UTP, 0.02 mM]])
   vc_function
   {
      rate_value = 0.05 * length / 3.46 um
      return rate_value
   }
   reaction RNAElongation_HyfC(HyfC.gene~RNAP~RNAPAuxiliary + 164 ATP + 251 CTP + 260 GTP + 273 UTP -> HyfC.gene~RNAP~RNAPAuxiliary + HyfC.mRNA + 948 PPi, km = [[ATP, 0.02 mM], [CTP, 0.02 mM], [GTP, 0.02 mM], [UTP, 0.02 mM]])
   vc_function
   {
      rate_value = 0.05 * length / 3.46 um
      return rate_value
   }
   reaction RNAElongation_HyfD(HyfD.gene~RNAP~RNAPAuxiliary + 235 ATP + 377 CTP + 420 GTP + 408 UTP -> HyfD.gene~RNAP~RNAPAuxiliary + HyfD.mRNA + 1440 PPi, km = [[ATP, 0.02 mM], [CTP, 0.02 mM], [GTP, 0.02 mM], [UTP, 0.02 mM]])
   vc_function
   {
      rate_value = 0.05 * length / 3.46 um
      return rate_value
   }
   reaction RNAElongation_HyfE(HyfE.gene~RNAP~RNAPAuxiliary + 131 ATP + 172 CTP + 176 GTP + 172 UTP -> HyfE.gene~RNAP~RNAPAuxiliary + HyfE.mRNA + 651 PPi, km = [[ATP, 0.02 mM], [CTP, 0.02 mM], [GTP, 0.02 mM], [UTP, 0.02 mM]])
   vc_function
   {
      rate_value = 0.05 * length / 3.46 um
      return rate_value
   }
   reaction RNAElongation_HyfF(HyfF.gene~RNAP~RNAPAuxiliary + 277 ATP + 414 CTP + 439 GTP + 451 UTP -> HyfF.gene~RNAP~RNAPAuxiliary + HyfF.mRNA + 1581 PPi, km = [[ATP, 0.02 mM], [CTP, 0.02 mM], [GTP, 0.02 mM], [UTP, 0.02 mM]])
   vc_function
   {
      rate_value = 0.05 * length / 3.46 um
      return rate_value
   }
   reaction RNAElongation_HyfG(HyfG.gene~RNAP~RNAPAuxiliary + 358 ATP + 441 CTP + 466 GTP + 403 UTP -> HyfG.gene~RNAP~RNAPAuxiliary + HyfG.mRNA + 1668 PPi, km = [[ATP, 0.02 mM], [CTP, 0.02 mM], [GTP, 0.02 mM], [UTP, 0.02 mM]])
   vc_function
   {
      rate_value = 0.05 * length / 3.46 um
      return rate_value
   }
   reaction RNAElongation_HyfH(HyfH.gene~RNAP~RNAPAuxiliary + 137 ATP + 160 CTP + 140 GTP + 109 UTP -> HyfH.gene~RNAP~RNAPAuxiliary + HyfH.mRNA + 546 PPi, km = [[ATP, 0.02 mM], [CTP, 0.02 mM], [GTP, 0.02 mM], [UTP, 0.02 mM]])
   vc_function
   {
      rate_value = 0.05 * length / 3.46 um
      return rate_value
   }
   reaction RNAElongation_HyfI(HyfI.gene~RNAP~RNAPAuxiliary + 152 ATP + 217 CTP + 206 GTP + 184 UTP -> HyfI.gene~RNAP~RNAPAuxiliary + HyfI.mRNA + 759 PPi, km = [[ATP, 0.02 mM], [CTP, 0.02 mM], [GTP, 0.02 mM], [UTP, 0.02 mM]])
   vc_function
   {
      rate_value = 0.05 * length / 3.46 um
      return rate_value
   }
   reaction RNAElongation_HyfJ(HyfJ.gene~RNAP~RNAPAuxiliary + 95 ATP + 96 CTP + 122 GTP + 101 UTP -> HyfJ.gene~RNAP~RNAPAuxiliary + HyfJ.mRNA + 414 PPi, km = [[ATP, 0.02 mM], [CTP, 0.02 mM], [GTP, 0.02 mM], [UTP, 0.02 mM]])
   vc_function
   {
      rate_value = 0.05 * length / 3.46 um
      return rate_value
   }
   reaction RNAElongation_HyfR(HyfR.gene~RNAP~RNAPAuxiliary + 474 ATP + 520 CTP + 540 GTP + 479 UTP -> HyfR.gene~RNAP~RNAPAuxiliary + HyfR.mRNA + 2013 PPi, km = [[ATP, 0.02 mM], [CTP, 0.02 mM], [GTP, 0.02 mM], [UTP, 0.02 mM]])
   vc_function
   {
      rate_value = 0.05 * length / 3.46 um
      return rate_value
   }
   reaction RNAElongation_Hyi(Hyi.gene~RNAP~RNAPAuxiliary + 209 ATP + 151 CTP + 196 GTP + 221 UTP -> Hyi.gene~RNAP~RNAPAuxiliary + Hyi.mRNA + 777 PPi, km = [[ATP, 0.02 mM], [CTP, 0.02 mM], [GTP, 0.02 mM], [UTP, 0.02 mM]])
   vc_function
   {
      rate_value = 0.05 * length / 3.46 um
      return rate_value
   }
   reaction RNAElongation_HypA(HypA.gene~RNAP~RNAPAuxiliary + 89 ATP + 86 CTP + 99 GTP + 77 UTP -> HypA.gene~RNAP~RNAPAuxiliary + HypA.mRNA + 351 PPi, km = [[ATP, 0.02 mM], [CTP, 0.02 mM], [GTP, 0.02 mM], [UTP, 0.02 mM]])
   vc_function
   {
      rate_value = 0.05 * length / 3.46 um
      return rate_value
   }
   reaction RNAElongation_HypB(HypB.gene~RNAP~RNAPAuxiliary + 217 ATP + 252 CTP + 231 GTP + 173 UTP -> HypB.gene~RNAP~RNAPAuxiliary + HypB.mRNA + 873 PPi, km = [[ATP, 0.02 mM], [CTP, 0.02 mM], [GTP, 0.02 mM], [UTP, 0.02 mM]])
   vc_function
   {
      rate_value = 0.05 * length / 3.46 um
      return rate_value
   }
   reaction RNAElongation_HypC(HypC.gene~RNAP~RNAPAuxiliary + 63 ATP + 69 CTP + 84 GTP + 57 UTP -> HypC.gene~RNAP~RNAPAuxiliary + HypC.mRNA + 273 PPi, km = [[ATP, 0.02 mM], [CTP, 0.02 mM], [GTP, 0.02 mM], [UTP, 0.02 mM]])
   vc_function
   {
      rate_value = 0.05 * length / 3.46 um
      return rate_value
   }
   reaction RNAElongation_HypD(HypD.gene~RNAP~RNAPAuxiliary + 234 ATP + 296 CTP + 325 GTP + 267 UTP -> HypD.gene~RNAP~RNAPAuxiliary + HypD.mRNA + 1122 PPi, km = [[ATP, 0.02 mM], [CTP, 0.02 mM], [GTP, 0.02 mM], [UTP, 0.02 mM]])
   vc_function
   {
      rate_value = 0.05 * length / 3.46 um
      return rate_value
   }
   reaction RNAElongation_HypE(HypE.gene~RNAP~RNAPAuxiliary + 212 ATP + 268 CTP + 313 GTP + 218 UTP -> HypE.gene~RNAP~RNAPAuxiliary + HypE.mRNA + 1011 PPi, km = [[ATP, 0.02 mM], [CTP, 0.02 mM], [GTP, 0.02 mM], [UTP, 0.02 mM]])
   vc_function
   {
      rate_value = 0.05 * length / 3.46 um
      return rate_value
   }
   reaction RNAElongation_HypF(HypF.gene~RNAP~RNAPAuxiliary + 442 ATP + 594 CTP + 704 GTP + 513 UTP -> HypF.gene~RNAP~RNAPAuxiliary + HypF.mRNA + 2253 PPi, km = [[ATP, 0.02 mM], [CTP, 0.02 mM], [GTP, 0.02 mM], [UTP, 0.02 mM]])
   vc_function
   {
      rate_value = 0.05 * length / 3.46 um
      return rate_value
   }
   reaction RNAElongation_HyuA(HyuA.gene~RNAP~RNAPAuxiliary + 322 ATP + 373 CTP + 360 GTP + 331 UTP -> HyuA.gene~RNAP~RNAPAuxiliary + HyuA.mRNA + 1386 PPi, km = [[ATP, 0.02 mM], [CTP, 0.02 mM], [GTP, 0.02 mM], [UTP, 0.02 mM]])
   vc_function
   {
      rate_value = 0.05 * length / 3.46 um
      return rate_value
   }
   reaction RNAElongation_IaaA(IaaA.gene~RNAP~RNAPAuxiliary + 217 ATP + 234 CTP + 312 GTP + 203 UTP -> IaaA.gene~RNAP~RNAPAuxiliary + IaaA.mRNA + 966 PPi, km = [[ATP, 0.02 mM], [CTP, 0.02 mM], [GTP, 0.02 mM], [UTP, 0.02 mM]])
   vc_function
   {
      rate_value = 0.05 * length / 3.46 um
      return rate_value
   }
   reaction RNAElongation_IadA(IadA.gene~RNAP~RNAPAuxiliary + 251 ATP + 332 CTP + 333 GTP + 257 UTP -> IadA.gene~RNAP~RNAPAuxiliary + IadA.mRNA + 1173 PPi, km = [[ATP, 0.02 mM], [CTP, 0.02 mM], [GTP, 0.02 mM], [UTP, 0.02 mM]])
   vc_function
   {
      rate_value = 0.05 * length / 3.46 um
      return rate_value
   }
   reaction RNAElongation_Iap(Iap.gene~RNAP~RNAPAuxiliary + 281 ATP + 237 CTP + 275 GTP + 245 UTP -> Iap.gene~RNAP~RNAPAuxiliary + Iap.mRNA + 1038 PPi, km = [[ATP, 0.02 mM], [CTP, 0.02 mM], [GTP, 0.02 mM], [UTP, 0.02 mM]])
   vc_function
   {
      rate_value = 0.05 * length / 3.46 um
      return rate_value
   }
   reaction RNAElongation_IbaG(IbaG.gene~RNAP~RNAPAuxiliary + 61 ATP + 57 CTP + 74 GTP + 63 UTP -> IbaG.gene~RNAP~RNAPAuxiliary + IbaG.mRNA + 255 PPi, km = [[ATP, 0.02 mM], [CTP, 0.02 mM], [GTP, 0.02 mM], [UTP, 0.02 mM]])
   vc_function
   {
      rate_value = 0.05 * length / 3.46 um
      return rate_value
   }
   reaction RNAElongation_IbpA(IbpA.gene~RNAP~RNAPAuxiliary + 113 ATP + 98 CTP + 97 GTP + 106 UTP -> IbpA.gene~RNAP~RNAPAuxiliary + IbpA.mRNA + 414 PPi, km = [[ATP, 0.02 mM], [CTP, 0.02 mM], [GTP, 0.02 mM], [UTP, 0.02 mM]])
   vc_function
   {
      rate_value = 0.05 * length / 3.46 um
      return rate_value
   }
   reaction RNAElongation_IbpB(IbpB.gene~RNAP~RNAPAuxiliary + 124 ATP + 108 CTP + 103 GTP + 94 UTP -> IbpB.gene~RNAP~RNAPAuxiliary + IbpB.mRNA + 429 PPi, km = [[ATP, 0.02 mM], [CTP, 0.02 mM], [GTP, 0.02 mM], [UTP, 0.02 mM]])
   vc_function
   {
      rate_value = 0.05 * length / 3.46 um
      return rate_value
   }
   reaction RNAElongation_IbsA(IbsA.gene~RNAP~RNAPAuxiliary + 17 ATP + 12 CTP + 13 GTP + 18 UTP -> IbsA.gene~RNAP~RNAPAuxiliary + IbsA.mRNA + 60 PPi, km = [[ATP, 0.02 mM], [CTP, 0.02 mM], [GTP, 0.02 mM], [UTP, 0.02 mM]])
   vc_function
   {
      rate_value = 0.05 * length / 3.46 um
      return rate_value
   }
   reaction RNAElongation_IbsB(IbsB.gene~RNAP~RNAPAuxiliary + 14 ATP + 15 CTP + 11 GTP + 17 UTP -> IbsB.gene~RNAP~RNAPAuxiliary + IbsB.mRNA + 57 PPi, km = [[ATP, 0.02 mM], [CTP, 0.02 mM], [GTP, 0.02 mM], [UTP, 0.02 mM]])
   vc_function
   {
      rate_value = 0.05 * length / 3.46 um
      return rate_value
   }
   reaction RNAElongation_IbsC(IbsC.gene~RNAP~RNAPAuxiliary + 16 ATP + 12 CTP + 10 GTP + 22 UTP -> IbsC.gene~RNAP~RNAPAuxiliary + IbsC.mRNA + 60 PPi, km = [[ATP, 0.02 mM], [CTP, 0.02 mM], [GTP, 0.02 mM], [UTP, 0.02 mM]])
   vc_function
   {
      rate_value = 0.05 * length / 3.46 um
      return rate_value
   }
   reaction RNAElongation_IbsD(IbsD.gene~RNAP~RNAPAuxiliary + 13 ATP + 10 CTP + 12 GTP + 25 UTP -> IbsD.gene~RNAP~RNAPAuxiliary + IbsD.mRNA + 60 PPi, km = [[ATP, 0.02 mM], [CTP, 0.02 mM], [GTP, 0.02 mM], [UTP, 0.02 mM]])
   vc_function
   {
      rate_value = 0.05 * length / 3.46 um
      return rate_value
   }
   reaction RNAElongation_IbsE(IbsE.gene~RNAP~RNAPAuxiliary + 12 ATP + 11 CTP + 12 GTP + 25 UTP -> IbsE.gene~RNAP~RNAPAuxiliary + IbsE.mRNA + 60 PPi, km = [[ATP, 0.02 mM], [CTP, 0.02 mM], [GTP, 0.02 mM], [UTP, 0.02 mM]])
   vc_function
   {
      rate_value = 0.05 * length / 3.46 um
      return rate_value
   }
   reaction RNAElongation_Icd(Icd.gene~RNAP~RNAPAuxiliary + 331 ATP + 292 CTP + 337 GTP + 291 UTP -> Icd.gene~RNAP~RNAPAuxiliary + Icd.mRNA + 1251 PPi, km = [[ATP, 0.02 mM], [CTP, 0.02 mM], [GTP, 0.02 mM], [UTP, 0.02 mM]])
   vc_function
   {
      rate_value = 0.05 * length / 3.46 um
      return rate_value
   }
   reaction RNAElongation_IclR(IclR.gene~RNAP~RNAPAuxiliary + 194 ATP + 218 CTP + 230 GTP + 183 UTP -> IclR.gene~RNAP~RNAPAuxiliary + IclR.mRNA + 825 PPi, km = [[ATP, 0.02 mM], [CTP, 0.02 mM], [GTP, 0.02 mM], [UTP, 0.02 mM]])
   vc_function
   {
      rate_value = 0.05 * length / 3.46 um
      return rate_value
   }
   reaction RNAElongation_IdlP(IdlP.gene~RNAP~RNAPAuxiliary + 25 ATP + 17 CTP + 24 GTP + 18 UTP -> IdlP.gene~RNAP~RNAPAuxiliary + IdlP.mRNA + 84 PPi, km = [[ATP, 0.02 mM], [CTP, 0.02 mM], [GTP, 0.02 mM], [UTP, 0.02 mM]])
   vc_function
   {
      rate_value = 0.05 * length / 3.46 um
      return rate_value
   }
   reaction RNAElongation_IdnD(IdnD.gene~RNAP~RNAPAuxiliary + 272 ATP + 217 CTP + 273 GTP + 270 UTP -> IdnD.gene~RNAP~RNAPAuxiliary + IdnD.mRNA + 1032 PPi, km = [[ATP, 0.02 mM], [CTP, 0.02 mM], [GTP, 0.02 mM], [UTP, 0.02 mM]])
   vc_function
   {
      rate_value = 0.05 * length / 3.46 um
      return rate_value
   }
   reaction RNAElongation_IdnK(IdnK.gene~RNAP~RNAPAuxiliary + 165 ATP + 106 CTP + 138 GTP + 155 UTP -> IdnK.gene~RNAP~RNAPAuxiliary + IdnK.mRNA + 564 PPi, km = [[ATP, 0.02 mM], [CTP, 0.02 mM], [GTP, 0.02 mM], [UTP, 0.02 mM]])
   vc_function
   {
      rate_value = 0.05 * length / 3.46 um
      return rate_value
   }
   reaction RNAElongation_IdnO(IdnO.gene~RNAP~RNAPAuxiliary + 199 ATP + 184 CTP + 195 GTP + 187 UTP -> IdnO.gene~RNAP~RNAPAuxiliary + IdnO.mRNA + 765 PPi, km = [[ATP, 0.02 mM], [CTP, 0.02 mM], [GTP, 0.02 mM], [UTP, 0.02 mM]])
   vc_function
   {
      rate_value = 0.05 * length / 3.46 um
      return rate_value
   }
   reaction RNAElongation_IdnR(IdnR.gene~RNAP~RNAPAuxiliary + 269 ATP + 236 CTP + 235 GTP + 259 UTP -> IdnR.gene~RNAP~RNAPAuxiliary + IdnR.mRNA + 999 PPi, km = [[ATP, 0.02 mM], [CTP, 0.02 mM], [GTP, 0.02 mM], [UTP, 0.02 mM]])
   vc_function
   {
      rate_value = 0.05 * length / 3.46 um
      return rate_value
   }
   reaction RNAElongation_IdnT(IdnT.gene~RNAP~RNAPAuxiliary + 260 ATP + 325 CTP + 343 GTP + 392 UTP -> IdnT.gene~RNAP~RNAPAuxiliary + IdnT.mRNA + 1320 PPi, km = [[ATP, 0.02 mM], [CTP, 0.02 mM], [GTP, 0.02 mM], [UTP, 0.02 mM]])
   vc_function
   {
      rate_value = 0.05 * length / 3.46 um
      return rate_value
   }
   reaction RNAElongation_IhfA(IhfA.gene~RNAP~RNAPAuxiliary + 86 ATP + 68 CTP + 83 GTP + 63 UTP -> IhfA.gene~RNAP~RNAPAuxiliary + IhfA.mRNA + 300 PPi, km = [[ATP, 0.02 mM], [CTP, 0.02 mM], [GTP, 0.02 mM], [UTP, 0.02 mM]])
   vc_function
   {
      rate_value = 0.05 * length / 3.46 um
      return rate_value
   }
   reaction RNAElongation_IhfB(IhfB.gene~RNAP~RNAPAuxiliary + 82 ATP + 71 CTP + 70 GTP + 62 UTP -> IhfB.gene~RNAP~RNAPAuxiliary + IhfB.mRNA + 285 PPi, km = [[ATP, 0.02 mM], [CTP, 0.02 mM], [GTP, 0.02 mM], [UTP, 0.02 mM]])
   vc_function
   {
      rate_value = 0.05 * length / 3.46 um
      return rate_value
   }
   reaction RNAElongation_IleS(IleS.gene~RNAP~RNAPAuxiliary + 654 ATP + 747 CTP + 824 GTP + 592 UTP -> IleS.gene~RNAP~RNAPAuxiliary + IleS.mRNA + 2817 PPi, km = [[ATP, 0.02 mM], [CTP, 0.02 mM], [GTP, 0.02 mM], [UTP, 0.02 mM]])
   vc_function
   {
      rate_value = 0.05 * length / 3.46 um
      return rate_value
   }
   reaction RNAElongation_IlvA(IlvA.gene~RNAP~RNAPAuxiliary + 325 ATP + 436 CTP + 471 GTP + 313 UTP -> IlvA.gene~RNAP~RNAPAuxiliary + IlvA.mRNA + 1545 PPi, km = [[ATP, 0.02 mM], [CTP, 0.02 mM], [GTP, 0.02 mM], [UTP, 0.02 mM]])
   vc_function
   {
      rate_value = 0.05 * length / 3.46 um
      return rate_value
   }
   reaction RNAElongation_IlvB(IlvB.gene~RNAP~RNAPAuxiliary + 376 ATP + 460 CTP + 493 GTP + 360 UTP -> IlvB.gene~RNAP~RNAPAuxiliary + IlvB.mRNA + 1689 PPi, km = [[ATP, 0.02 mM], [CTP, 0.02 mM], [GTP, 0.02 mM], [UTP, 0.02 mM]])
   vc_function
   {
      rate_value = 0.05 * length / 3.46 um
      return rate_value
   }
   reaction RNAElongation_IlvC(IlvC.gene~RNAP~RNAPAuxiliary + 367 ATP + 362 CTP + 434 GTP + 313 UTP -> IlvC.gene~RNAP~RNAPAuxiliary + IlvC.mRNA + 1476 PPi, km = [[ATP, 0.02 mM], [CTP, 0.02 mM], [GTP, 0.02 mM], [UTP, 0.02 mM]])
   vc_function
   {
      rate_value = 0.05 * length / 3.46 um
      return rate_value
   }
   reaction RNAElongation_IlvD(IlvD.gene~RNAP~RNAPAuxiliary + 418 ATP + 506 CTP + 538 GTP + 389 UTP -> IlvD.gene~RNAP~RNAPAuxiliary + IlvD.mRNA + 1851 PPi, km = [[ATP, 0.02 mM], [CTP, 0.02 mM], [GTP, 0.02 mM], [UTP, 0.02 mM]])
   vc_function
   {
      rate_value = 0.05 * length / 3.46 um
      return rate_value
   }
   reaction RNAElongation_IlvE(IlvE.gene~RNAP~RNAPAuxiliary + 210 ATP + 239 CTP + 272 GTP + 209 UTP -> IlvE.gene~RNAP~RNAPAuxiliary + IlvE.mRNA + 930 PPi, km = [[ATP, 0.02 mM], [CTP, 0.02 mM], [GTP, 0.02 mM], [UTP, 0.02 mM]])
   vc_function
   {
      rate_value = 0.05 * length / 3.46 um
      return rate_value
   }
   reaction RNAElongation_IlvG(IlvG.gene~RNAP~RNAPAuxiliary + 250 ATP + 250 CTP + 250 GTP + 250 UTP -> IlvG.gene~RNAP~RNAPAuxiliary + IlvG.mRNA + 1000 PPi, km = [[ATP, 0.02 mM], [CTP, 0.02 mM], [GTP, 0.02 mM], [UTP, 0.02 mM]])
   vc_function
   {
      rate_value = 0.05 * length / 3.46 um
      return rate_value
   }
   reaction RNAElongation_IlvH(IlvH.gene~RNAP~RNAPAuxiliary + 123 ATP + 109 CTP + 137 GTP + 123 UTP -> IlvH.gene~RNAP~RNAPAuxiliary + IlvH.mRNA + 492 PPi, km = [[ATP, 0.02 mM], [CTP, 0.02 mM], [GTP, 0.02 mM], [UTP, 0.02 mM]])
   vc_function
   {
      rate_value = 0.05 * length / 3.46 um
      return rate_value
   }
   reaction RNAElongation_IlvI(IlvI.gene~RNAP~RNAPAuxiliary + 398 ATP + 408 CTP + 506 GTP + 413 UTP -> IlvI.gene~RNAP~RNAPAuxiliary + IlvI.mRNA + 1725 PPi, km = [[ATP, 0.02 mM], [CTP, 0.02 mM], [GTP, 0.02 mM], [UTP, 0.02 mM]])
   vc_function
   {
      rate_value = 0.05 * length / 3.46 um
      return rate_value
   }
   reaction RNAElongation_IlvL(IlvL.gene~RNAP~RNAPAuxiliary + 21 ATP + 21 CTP + 31 GTP + 26 UTP -> IlvL.gene~RNAP~RNAPAuxiliary + IlvL.mRNA + 99 PPi, km = [[ATP, 0.02 mM], [CTP, 0.02 mM], [GTP, 0.02 mM], [UTP, 0.02 mM]])
   vc_function
   {
      rate_value = 0.05 * length / 3.46 um
      return rate_value
   }
   reaction RNAElongation_IlvM(IlvM.gene~RNAP~RNAPAuxiliary + 70 ATP + 73 CTP + 57 GTP + 64 UTP -> IlvM.gene~RNAP~RNAPAuxiliary + IlvM.mRNA + 264 PPi, km = [[ATP, 0.02 mM], [CTP, 0.02 mM], [GTP, 0.02 mM], [UTP, 0.02 mM]])
   vc_function
   {
      rate_value = 0.05 * length / 3.46 um
      return rate_value
   }
   reaction RNAElongation_IlvN(IlvN.gene~RNAP~RNAPAuxiliary + 77 ATP + 73 CTP + 70 GTP + 71 UTP -> IlvN.gene~RNAP~RNAPAuxiliary + IlvN.mRNA + 291 PPi, km = [[ATP, 0.02 mM], [CTP, 0.02 mM], [GTP, 0.02 mM], [UTP, 0.02 mM]])
   vc_function
   {
      rate_value = 0.05 * length / 3.46 um
      return rate_value
   }
   reaction RNAElongation_IlvX(IlvX.gene~RNAP~RNAPAuxiliary + 19 ATP + 10 CTP + 10 GTP + 12 UTP -> IlvX.gene~RNAP~RNAPAuxiliary + IlvX.mRNA + 51 PPi, km = [[ATP, 0.02 mM], [CTP, 0.02 mM], [GTP, 0.02 mM], [UTP, 0.02 mM]])
   vc_function
   {
      rate_value = 0.05 * length / 3.46 um
      return rate_value
   }
   reaction RNAElongation_IlvY(IlvY.gene~RNAP~RNAPAuxiliary + 188 ATP + 235 CTP + 281 GTP + 190 UTP -> IlvY.gene~RNAP~RNAPAuxiliary + IlvY.mRNA + 894 PPi, km = [[ATP, 0.02 mM], [CTP, 0.02 mM], [GTP, 0.02 mM], [UTP, 0.02 mM]])
   vc_function
   {
      rate_value = 0.05 * length / 3.46 um
      return rate_value
   }
   reaction RNAElongation_InaA(InaA.gene~RNAP~RNAPAuxiliary + 171 ATP + 133 CTP + 190 GTP + 157 UTP -> InaA.gene~RNAP~RNAPAuxiliary + InaA.mRNA + 651 PPi, km = [[ATP, 0.02 mM], [CTP, 0.02 mM], [GTP, 0.02 mM], [UTP, 0.02 mM]])
   vc_function
   {
      rate_value = 0.05 * length / 3.46 um
      return rate_value
   }
   reaction RNAElongation_InfA(InfA.gene~RNAP~RNAPAuxiliary + 64 ATP + 55 CTP + 51 GTP + 49 UTP -> InfA.gene~RNAP~RNAPAuxiliary + InfA.mRNA + 219 PPi, km = [[ATP, 0.02 mM], [CTP, 0.02 mM], [GTP, 0.02 mM], [UTP, 0.02 mM]])
   vc_function
   {
      rate_value = 0.05 * length / 3.46 um
      return rate_value
   }
   reaction RNAElongation_InfB(InfB.gene~RNAP~RNAPAuxiliary + 562 ATP + 529 CTP + 649 GTP + 441 UTP -> InfB.gene~RNAP~RNAPAuxiliary + InfB.mRNA + 2181 PPi, km = [[ATP, 0.02 mM], [CTP, 0.02 mM], [GTP, 0.02 mM], [UTP, 0.02 mM]])
   vc_function
   {
      rate_value = 0.05 * length / 3.46 um
      return rate_value
   }
   reaction RNAElongation_InfC(InfC.gene~RNAP~RNAPAuxiliary + 168 ATP + 117 CTP + 149 GTP + 109 UTP -> InfC.gene~RNAP~RNAPAuxiliary + InfC.mRNA + 543 PPi, km = [[ATP, 0.02 mM], [CTP, 0.02 mM], [GTP, 0.02 mM], [UTP, 0.02 mM]])
   vc_function
   {
      rate_value = 0.05 * length / 3.46 um
      return rate_value
   }
   reaction RNAElongation_InsA1(InsA1.gene~RNAP~RNAPAuxiliary + 65 ATP + 82 CTP + 65 GTP + 64 UTP -> InsA1.gene~RNAP~RNAPAuxiliary + InsA1.mRNA + 276 PPi, km = [[ATP, 0.02 mM], [CTP, 0.02 mM], [GTP, 0.02 mM], [UTP, 0.02 mM]])
   vc_function
   {
      rate_value = 0.05 * length / 3.46 um
      return rate_value
   }
   reaction RNAElongation_InsA2(InsA2.gene~RNAP~RNAPAuxiliary + 63 ATP + 83 CTP + 65 GTP + 65 UTP -> InsA2.gene~RNAP~RNAPAuxiliary + InsA2.mRNA + 276 PPi, km = [[ATP, 0.02 mM], [CTP, 0.02 mM], [GTP, 0.02 mM], [UTP, 0.02 mM]])
   vc_function
   {
      rate_value = 0.05 * length / 3.46 um
      return rate_value
   }
   reaction RNAElongation_InsA3(InsA3.gene~RNAP~RNAPAuxiliary + 63 ATP + 83 CTP + 65 GTP + 65 UTP -> InsA3.gene~RNAP~RNAPAuxiliary + InsA3.mRNA + 276 PPi, km = [[ATP, 0.02 mM], [CTP, 0.02 mM], [GTP, 0.02 mM], [UTP, 0.02 mM]])
   vc_function
   {
      rate_value = 0.05 * length / 3.46 um
      return rate_value
   }
   reaction RNAElongation_InsA4(InsA4.gene~RNAP~RNAPAuxiliary + 63 ATP + 81 CTP + 66 GTP + 66 UTP -> InsA4.gene~RNAP~RNAPAuxiliary + InsA4.mRNA + 276 PPi, km = [[ATP, 0.02 mM], [CTP, 0.02 mM], [GTP, 0.02 mM], [UTP, 0.02 mM]])
   vc_function
   {
      rate_value = 0.05 * length / 3.46 um
      return rate_value
   }
   reaction RNAElongation_InsA5(InsA5.gene~RNAP~RNAPAuxiliary + 65 ATP + 82 CTP + 65 GTP + 64 UTP -> InsA5.gene~RNAP~RNAPAuxiliary + InsA5.mRNA + 276 PPi, km = [[ATP, 0.02 mM], [CTP, 0.02 mM], [GTP, 0.02 mM], [UTP, 0.02 mM]])
   vc_function
   {
      rate_value = 0.05 * length / 3.46 um
      return rate_value
   }
   reaction RNAElongation_InsA6(InsA6.gene~RNAP~RNAPAuxiliary + 64 ATP + 81 CTP + 66 GTP + 65 UTP -> InsA6.gene~RNAP~RNAPAuxiliary + InsA6.mRNA + 276 PPi, km = [[ATP, 0.02 mM], [CTP, 0.02 mM], [GTP, 0.02 mM], [UTP, 0.02 mM]])
   vc_function
   {
      rate_value = 0.05 * length / 3.46 um
      return rate_value
   }
   reaction RNAElongation_InsA7(InsA7.gene~RNAP~RNAPAuxiliary + 63 ATP + 82 CTP + 66 GTP + 65 UTP -> InsA7.gene~RNAP~RNAPAuxiliary + InsA7.mRNA + 276 PPi, km = [[ATP, 0.02 mM], [CTP, 0.02 mM], [GTP, 0.02 mM], [UTP, 0.02 mM]])
   vc_function
   {
      rate_value = 0.05 * length / 3.46 um
      return rate_value
   }
   reaction RNAElongation_InsA9(InsA9.gene~RNAP~RNAPAuxiliary + 65 ATP + 82 CTP + 65 GTP + 64 UTP -> InsA9.gene~RNAP~RNAPAuxiliary + InsA9.mRNA + 276 PPi, km = [[ATP, 0.02 mM], [CTP, 0.02 mM], [GTP, 0.02 mM], [UTP, 0.02 mM]])
   vc_function
   {
      rate_value = 0.05 * length / 3.46 um
      return rate_value
   }
   reaction RNAElongation_InsB1(InsB1.gene~RNAP~RNAPAuxiliary + 121 ATP + 126 CTP + 150 GTP + 107 UTP -> InsB1.gene~RNAP~RNAPAuxiliary + InsB1.mRNA + 504 PPi, km = [[ATP, 0.02 mM], [CTP, 0.02 mM], [GTP, 0.02 mM], [UTP, 0.02 mM]])
   vc_function
   {
      rate_value = 0.05 * length / 3.46 um
      return rate_value
   }
   reaction RNAElongation_InsB2(InsB2.gene~RNAP~RNAPAuxiliary + 121 ATP + 128 CTP + 151 GTP + 104 UTP -> InsB2.gene~RNAP~RNAPAuxiliary + InsB2.mRNA + 504 PPi, km = [[ATP, 0.02 mM], [CTP, 0.02 mM], [GTP, 0.02 mM], [UTP, 0.02 mM]])
   vc_function
   {
      rate_value = 0.05 * length / 3.46 um
      return rate_value
   }
   reaction RNAElongation_InsB3(InsB3.gene~RNAP~RNAPAuxiliary + 121 ATP + 128 CTP + 151 GTP + 104 UTP -> InsB3.gene~RNAP~RNAPAuxiliary + InsB3.mRNA + 504 PPi, km = [[ATP, 0.02 mM], [CTP, 0.02 mM], [GTP, 0.02 mM], [UTP, 0.02 mM]])
   vc_function
   {
      rate_value = 0.05 * length / 3.46 um
      return rate_value
   }
   reaction RNAElongation_InsB4(InsB4.gene~RNAP~RNAPAuxiliary + 120 ATP + 126 CTP + 152 GTP + 106 UTP -> InsB4.gene~RNAP~RNAPAuxiliary + InsB4.mRNA + 504 PPi, km = [[ATP, 0.02 mM], [CTP, 0.02 mM], [GTP, 0.02 mM], [UTP, 0.02 mM]])
   vc_function
   {
      rate_value = 0.05 * length / 3.46 um
      return rate_value
   }
   reaction RNAElongation_InsB5(InsB5.gene~RNAP~RNAPAuxiliary + 121 ATP + 126 CTP + 150 GTP + 107 UTP -> InsB5.gene~RNAP~RNAPAuxiliary + InsB5.mRNA + 504 PPi, km = [[ATP, 0.02 mM], [CTP, 0.02 mM], [GTP, 0.02 mM], [UTP, 0.02 mM]])
   vc_function
   {
      rate_value = 0.05 * length / 3.46 um
      return rate_value
   }
   reaction RNAElongation_InsB6(InsB6.gene~RNAP~RNAPAuxiliary + 120 ATP + 126 CTP + 151 GTP + 107 UTP -> InsB6.gene~RNAP~RNAPAuxiliary + InsB6.mRNA + 504 PPi, km = [[ATP, 0.02 mM], [CTP, 0.02 mM], [GTP, 0.02 mM], [UTP, 0.02 mM]])
   vc_function
   {
      rate_value = 0.05 * length / 3.46 um
      return rate_value
   }
   reaction RNAElongation_InsB9(InsB9.gene~RNAP~RNAPAuxiliary + 121 ATP + 126 CTP + 150 GTP + 107 UTP -> InsB9.gene~RNAP~RNAPAuxiliary + InsB9.mRNA + 504 PPi, km = [[ATP, 0.02 mM], [CTP, 0.02 mM], [GTP, 0.02 mM], [UTP, 0.02 mM]])
   vc_function
   {
      rate_value = 0.05 * length / 3.46 um
      return rate_value
   }
   reaction RNAElongation_InsC1(InsC1.gene~RNAP~RNAPAuxiliary + 99 ATP + 89 CTP + 106 GTP + 72 UTP -> InsC1.gene~RNAP~RNAPAuxiliary + InsC1.mRNA + 366 PPi, km = [[ATP, 0.02 mM], [CTP, 0.02 mM], [GTP, 0.02 mM], [UTP, 0.02 mM]])
   vc_function
   {
      rate_value = 0.05 * length / 3.46 um
      return rate_value
   }
   reaction RNAElongation_InsC2(InsC2.gene~RNAP~RNAPAuxiliary + 99 ATP + 90 CTP + 106 GTP + 71 UTP -> InsC2.gene~RNAP~RNAPAuxiliary + InsC2.mRNA + 366 PPi, km = [[ATP, 0.02 mM], [CTP, 0.02 mM], [GTP, 0.02 mM], [UTP, 0.02 mM]])
   vc_function
   {
      rate_value = 0.05 * length / 3.46 um
      return rate_value
   }
   reaction RNAElongation_InsC3(InsC3.gene~RNAP~RNAPAuxiliary + 99 ATP + 90 CTP + 106 GTP + 71 UTP -> InsC3.gene~RNAP~RNAPAuxiliary + InsC3.mRNA + 366 PPi, km = [[ATP, 0.02 mM], [CTP, 0.02 mM], [GTP, 0.02 mM], [UTP, 0.02 mM]])
   vc_function
   {
      rate_value = 0.05 * length / 3.46 um
      return rate_value
   }
   reaction RNAElongation_InsC4(InsC4.gene~RNAP~RNAPAuxiliary + 99 ATP + 90 CTP + 106 GTP + 71 UTP -> InsC4.gene~RNAP~RNAPAuxiliary + InsC4.mRNA + 366 PPi, km = [[ATP, 0.02 mM], [CTP, 0.02 mM], [GTP, 0.02 mM], [UTP, 0.02 mM]])
   vc_function
   {
      rate_value = 0.05 * length / 3.46 um
      return rate_value
   }
   reaction RNAElongation_InsC5(InsC5.gene~RNAP~RNAPAuxiliary + 99 ATP + 89 CTP + 106 GTP + 72 UTP -> InsC5.gene~RNAP~RNAPAuxiliary + InsC5.mRNA + 366 PPi, km = [[ATP, 0.02 mM], [CTP, 0.02 mM], [GTP, 0.02 mM], [UTP, 0.02 mM]])
   vc_function
   {
      rate_value = 0.05 * length / 3.46 um
      return rate_value
   }
   reaction RNAElongation_InsC6(InsC6.gene~RNAP~RNAPAuxiliary + 99 ATP + 89 CTP + 106 GTP + 72 UTP -> InsC6.gene~RNAP~RNAPAuxiliary + InsC6.mRNA + 366 PPi, km = [[ATP, 0.02 mM], [CTP, 0.02 mM], [GTP, 0.02 mM], [UTP, 0.02 mM]])
   vc_function
   {
      rate_value = 0.05 * length / 3.46 um
      return rate_value
   }
   reaction RNAElongation_InsD1(InsD1.gene~RNAP~RNAPAuxiliary + 215 ATP + 216 CTP + 282 GTP + 193 UTP -> InsD1.gene~RNAP~RNAPAuxiliary + InsD1.mRNA + 906 PPi, km = [[ATP, 0.02 mM], [CTP, 0.02 mM], [GTP, 0.02 mM], [UTP, 0.02 mM]])
   vc_function
   {
      rate_value = 0.05 * length / 3.46 um
      return rate_value
   }
   reaction RNAElongation_InsD2(InsD2.gene~RNAP~RNAPAuxiliary + 214 ATP + 216 CTP + 284 GTP + 192 UTP -> InsD2.gene~RNAP~RNAPAuxiliary + InsD2.mRNA + 906 PPi, km = [[ATP, 0.02 mM], [CTP, 0.02 mM], [GTP, 0.02 mM], [UTP, 0.02 mM]])
   vc_function
   {
      rate_value = 0.05 * length / 3.46 um
      return rate_value
   }
   reaction RNAElongation_InsD3(InsD3.gene~RNAP~RNAPAuxiliary + 214 ATP + 216 CTP + 284 GTP + 192 UTP -> InsD3.gene~RNAP~RNAPAuxiliary + InsD3.mRNA + 906 PPi, km = [[ATP, 0.02 mM], [CTP, 0.02 mM], [GTP, 0.02 mM], [UTP, 0.02 mM]])
   vc_function
   {
      rate_value = 0.05 * length / 3.46 um
      return rate_value
   }
   reaction RNAElongation_InsD4(InsD4.gene~RNAP~RNAPAuxiliary + 214 ATP + 216 CTP + 284 GTP + 192 UTP -> InsD4.gene~RNAP~RNAPAuxiliary + InsD4.mRNA + 906 PPi, km = [[ATP, 0.02 mM], [CTP, 0.02 mM], [GTP, 0.02 mM], [UTP, 0.02 mM]])
   vc_function
   {
      rate_value = 0.05 * length / 3.46 um
      return rate_value
   }
   reaction RNAElongation_InsD5(InsD5.gene~RNAP~RNAPAuxiliary + 215 ATP + 216 CTP + 282 GTP + 193 UTP -> InsD5.gene~RNAP~RNAPAuxiliary + InsD5.mRNA + 906 PPi, km = [[ATP, 0.02 mM], [CTP, 0.02 mM], [GTP, 0.02 mM], [UTP, 0.02 mM]])
   vc_function
   {
      rate_value = 0.05 * length / 3.46 um
      return rate_value
   }
   reaction RNAElongation_InsD6(InsD6.gene~RNAP~RNAPAuxiliary + 215 ATP + 216 CTP + 282 GTP + 193 UTP -> InsD6.gene~RNAP~RNAPAuxiliary + InsD6.mRNA + 906 PPi, km = [[ATP, 0.02 mM], [CTP, 0.02 mM], [GTP, 0.02 mM], [UTP, 0.02 mM]])
   vc_function
   {
      rate_value = 0.05 * length / 3.46 um
      return rate_value
   }
   reaction RNAElongation_InsD8(InsD8.gene~RNAP~RNAPAuxiliary + 250 ATP + 250 CTP + 250 GTP + 250 UTP -> InsD8.gene~RNAP~RNAPAuxiliary + InsD8.mRNA + 1000 PPi, km = [[ATP, 0.02 mM], [CTP, 0.02 mM], [GTP, 0.02 mM], [UTP, 0.02 mM]])
   vc_function
   {
      rate_value = 0.05 * length / 3.46 um
      return rate_value
   }
   reaction RNAElongation_InsE1(InsE1.gene~RNAP~RNAPAuxiliary + 94 ATP + 82 CTP + 68 GTP + 56 UTP -> InsE1.gene~RNAP~RNAPAuxiliary + InsE1.mRNA + 300 PPi, km = [[ATP, 0.02 mM], [CTP, 0.02 mM], [GTP, 0.02 mM], [UTP, 0.02 mM]])
   vc_function
   {
      rate_value = 0.05 * length / 3.46 um
      return rate_value
   }
   reaction RNAElongation_InsE2(InsE2.gene~RNAP~RNAPAuxiliary + 94 ATP + 81 CTP + 70 GTP + 55 UTP -> InsE2.gene~RNAP~RNAPAuxiliary + InsE2.mRNA + 300 PPi, km = [[ATP, 0.02 mM], [CTP, 0.02 mM], [GTP, 0.02 mM], [UTP, 0.02 mM]])
   vc_function
   {
      rate_value = 0.05 * length / 3.46 um
      return rate_value
   }
   reaction RNAElongation_InsE3(InsE3.gene~RNAP~RNAPAuxiliary + 94 ATP + 82 CTP + 68 GTP + 56 UTP -> InsE3.gene~RNAP~RNAPAuxiliary + InsE3.mRNA + 300 PPi, km = [[ATP, 0.02 mM], [CTP, 0.02 mM], [GTP, 0.02 mM], [UTP, 0.02 mM]])
   vc_function
   {
      rate_value = 0.05 * length / 3.46 um
      return rate_value
   }
   reaction RNAElongation_InsE4(InsE4.gene~RNAP~RNAPAuxiliary + 94 ATP + 81 CTP + 70 GTP + 55 UTP -> InsE4.gene~RNAP~RNAPAuxiliary + InsE4.mRNA + 300 PPi, km = [[ATP, 0.02 mM], [CTP, 0.02 mM], [GTP, 0.02 mM], [UTP, 0.02 mM]])
   vc_function
   {
      rate_value = 0.05 * length / 3.46 um
      return rate_value
   }
   reaction RNAElongation_InsE5(InsE5.gene~RNAP~RNAPAuxiliary + 94 ATP + 82 CTP + 68 GTP + 56 UTP -> InsE5.gene~RNAP~RNAPAuxiliary + InsE5.mRNA + 300 PPi, km = [[ATP, 0.02 mM], [CTP, 0.02 mM], [GTP, 0.02 mM], [UTP, 0.02 mM]])
   vc_function
   {
      rate_value = 0.05 * length / 3.46 um
      return rate_value
   }
   reaction RNAElongation_InsF1(InsF1.gene~RNAP~RNAPAuxiliary + 204 ATP + 218 CTP + 259 GTP + 186 UTP -> InsF1.gene~RNAP~RNAPAuxiliary + InsF1.mRNA + 867 PPi, km = [[ATP, 0.02 mM], [CTP, 0.02 mM], [GTP, 0.02 mM], [UTP, 0.02 mM]])
   vc_function
   {
      rate_value = 0.05 * length / 3.46 um
      return rate_value
   }
   reaction RNAElongation_InsF2(InsF2.gene~RNAP~RNAPAuxiliary + 202 ATP + 219 CTP + 261 GTP + 185 UTP -> InsF2.gene~RNAP~RNAPAuxiliary + InsF2.mRNA + 867 PPi, km = [[ATP, 0.02 mM], [CTP, 0.02 mM], [GTP, 0.02 mM], [UTP, 0.02 mM]])
   vc_function
   {
      rate_value = 0.05 * length / 3.46 um
      return rate_value
   }
   reaction RNAElongation_InsF3(InsF3.gene~RNAP~RNAPAuxiliary + 204 ATP + 218 CTP + 259 GTP + 186 UTP -> InsF3.gene~RNAP~RNAPAuxiliary + InsF3.mRNA + 867 PPi, km = [[ATP, 0.02 mM], [CTP, 0.02 mM], [GTP, 0.02 mM], [UTP, 0.02 mM]])
   vc_function
   {
      rate_value = 0.05 * length / 3.46 um
      return rate_value
   }
   reaction RNAElongation_InsF4(InsF4.gene~RNAP~RNAPAuxiliary + 202 ATP + 219 CTP + 261 GTP + 185 UTP -> InsF4.gene~RNAP~RNAPAuxiliary + InsF4.mRNA + 867 PPi, km = [[ATP, 0.02 mM], [CTP, 0.02 mM], [GTP, 0.02 mM], [UTP, 0.02 mM]])
   vc_function
   {
      rate_value = 0.05 * length / 3.46 um
      return rate_value
   }
   reaction RNAElongation_InsF5(InsF5.gene~RNAP~RNAPAuxiliary + 204 ATP + 218 CTP + 259 GTP + 186 UTP -> InsF5.gene~RNAP~RNAPAuxiliary + InsF5.mRNA + 867 PPi, km = [[ATP, 0.02 mM], [CTP, 0.02 mM], [GTP, 0.02 mM], [UTP, 0.02 mM]])
   vc_function
   {
      rate_value = 0.05 * length / 3.46 um
      return rate_value
   }
   reaction RNAElongation_InsG(InsG.gene~RNAP~RNAPAuxiliary + 344 ATP + 343 CTP + 378 GTP + 264 UTP -> InsG.gene~RNAP~RNAPAuxiliary + InsG.mRNA + 1329 PPi, km = [[ATP, 0.02 mM], [CTP, 0.02 mM], [GTP, 0.02 mM], [UTP, 0.02 mM]])
   vc_function
   {
      rate_value = 0.05 * length / 3.46 um
      return rate_value
   }
   reaction RNAElongation_InsH1(InsH1.gene~RNAP~RNAPAuxiliary + 259 ATP + 277 CTP + 263 GTP + 182 UTP -> InsH1.gene~RNAP~RNAPAuxiliary + InsH1.mRNA + 981 PPi, km = [[ATP, 0.02 mM], [CTP, 0.02 mM], [GTP, 0.02 mM], [UTP, 0.02 mM]])
   vc_function
   {
      rate_value = 0.05 * length / 3.46 um
      return rate_value
   }
   reaction RNAElongation_InsH10(InsH10.gene~RNAP~RNAPAuxiliary + 259 ATP + 277 CTP + 263 GTP + 182 UTP -> InsH10.gene~RNAP~RNAPAuxiliary + InsH10.mRNA + 981 PPi, km = [[ATP, 0.02 mM], [CTP, 0.02 mM], [GTP, 0.02 mM], [UTP, 0.02 mM]])
   vc_function
   {
      rate_value = 0.05 * length / 3.46 um
      return rate_value
   }
   reaction RNAElongation_InsH11(InsH11.gene~RNAP~RNAPAuxiliary + 259 ATP + 277 CTP + 263 GTP + 182 UTP -> InsH11.gene~RNAP~RNAPAuxiliary + InsH11.mRNA + 981 PPi, km = [[ATP, 0.02 mM], [CTP, 0.02 mM], [GTP, 0.02 mM], [UTP, 0.02 mM]])
   vc_function
   {
      rate_value = 0.05 * length / 3.46 um
      return rate_value
   }
   reaction RNAElongation_InsH2(InsH2.gene~RNAP~RNAPAuxiliary + 259 ATP + 277 CTP + 263 GTP + 182 UTP -> InsH2.gene~RNAP~RNAPAuxiliary + InsH2.mRNA + 981 PPi, km = [[ATP, 0.02 mM], [CTP, 0.02 mM], [GTP, 0.02 mM], [UTP, 0.02 mM]])
   vc_function
   {
      rate_value = 0.05 * length / 3.46 um
      return rate_value
   }
   reaction RNAElongation_InsH21(InsH21.gene~RNAP~RNAPAuxiliary + 256 ATP + 278 CTP + 263 GTP + 184 UTP -> InsH21.gene~RNAP~RNAPAuxiliary + InsH21.mRNA + 981 PPi, km = [[ATP, 0.02 mM], [CTP, 0.02 mM], [GTP, 0.02 mM], [UTP, 0.02 mM]])
   vc_function
   {
      rate_value = 0.05 * length / 3.46 um
      return rate_value
   }
   reaction RNAElongation_InsH3(InsH3.gene~RNAP~RNAPAuxiliary + 259 ATP + 277 CTP + 263 GTP + 182 UTP -> InsH3.gene~RNAP~RNAPAuxiliary + InsH3.mRNA + 981 PPi, km = [[ATP, 0.02 mM], [CTP, 0.02 mM], [GTP, 0.02 mM], [UTP, 0.02 mM]])
   vc_function
   {
      rate_value = 0.05 * length / 3.46 um
      return rate_value
   }
   reaction RNAElongation_InsH4(InsH4.gene~RNAP~RNAPAuxiliary + 256 ATP + 278 CTP + 263 GTP + 184 UTP -> InsH4.gene~RNAP~RNAPAuxiliary + InsH4.mRNA + 981 PPi, km = [[ATP, 0.02 mM], [CTP, 0.02 mM], [GTP, 0.02 mM], [UTP, 0.02 mM]])
   vc_function
   {
      rate_value = 0.05 * length / 3.46 um
      return rate_value
   }
   reaction RNAElongation_InsH5(InsH5.gene~RNAP~RNAPAuxiliary + 254 ATP + 284 CTP + 260 GTP + 183 UTP -> InsH5.gene~RNAP~RNAPAuxiliary + InsH5.mRNA + 981 PPi, km = [[ATP, 0.02 mM], [CTP, 0.02 mM], [GTP, 0.02 mM], [UTP, 0.02 mM]])
   vc_function
   {
      rate_value = 0.05 * length / 3.46 um
      return rate_value
   }
   reaction RNAElongation_InsH6(InsH6.gene~RNAP~RNAPAuxiliary + 261 ATP + 278 CTP + 261 GTP + 181 UTP -> InsH6.gene~RNAP~RNAPAuxiliary + InsH6.mRNA + 981 PPi, km = [[ATP, 0.02 mM], [CTP, 0.02 mM], [GTP, 0.02 mM], [UTP, 0.02 mM]])
   vc_function
   {
      rate_value = 0.05 * length / 3.46 um
      return rate_value
   }
   reaction RNAElongation_InsH7(InsH7.gene~RNAP~RNAPAuxiliary + 259 ATP + 277 CTP + 263 GTP + 182 UTP -> InsH7.gene~RNAP~RNAPAuxiliary + InsH7.mRNA + 981 PPi, km = [[ATP, 0.02 mM], [CTP, 0.02 mM], [GTP, 0.02 mM], [UTP, 0.02 mM]])
   vc_function
   {
      rate_value = 0.05 * length / 3.46 um
      return rate_value
   }
   reaction RNAElongation_InsH8(InsH8.gene~RNAP~RNAPAuxiliary + 259 ATP + 277 CTP + 263 GTP + 182 UTP -> InsH8.gene~RNAP~RNAPAuxiliary + InsH8.mRNA + 981 PPi, km = [[ATP, 0.02 mM], [CTP, 0.02 mM], [GTP, 0.02 mM], [UTP, 0.02 mM]])
   vc_function
   {
      rate_value = 0.05 * length / 3.46 um
      return rate_value
   }
   reaction RNAElongation_InsH9(InsH9.gene~RNAP~RNAPAuxiliary + 256 ATP + 278 CTP + 263 GTP + 184 UTP -> InsH9.gene~RNAP~RNAPAuxiliary + InsH9.mRNA + 981 PPi, km = [[ATP, 0.02 mM], [CTP, 0.02 mM], [GTP, 0.02 mM], [UTP, 0.02 mM]])
   vc_function
   {
      rate_value = 0.05 * length / 3.46 um
      return rate_value
   }
   reaction RNAElongation_InsI1(InsI1.gene~RNAP~RNAPAuxiliary + 372 ATP + 257 CTP + 271 GTP + 252 UTP -> InsI1.gene~RNAP~RNAPAuxiliary + InsI1.mRNA + 1152 PPi, km = [[ATP, 0.02 mM], [CTP, 0.02 mM], [GTP, 0.02 mM], [UTP, 0.02 mM]])
   vc_function
   {
      rate_value = 0.05 * length / 3.46 um
      return rate_value
   }
   reaction RNAElongation_InsI3(InsI3.gene~RNAP~RNAPAuxiliary + 373 ATP + 259 CTP + 269 GTP + 251 UTP -> InsI3.gene~RNAP~RNAPAuxiliary + InsI3.mRNA + 1152 PPi, km = [[ATP, 0.02 mM], [CTP, 0.02 mM], [GTP, 0.02 mM], [UTP, 0.02 mM]])
   vc_function
   {
      rate_value = 0.05 * length / 3.46 um
      return rate_value
   }
   reaction RNAElongation_InsI4(InsI4.gene~RNAP~RNAPAuxiliary + 373 ATP + 259 CTP + 269 GTP + 251 UTP -> InsI4.gene~RNAP~RNAPAuxiliary + InsI4.mRNA + 1152 PPi, km = [[ATP, 0.02 mM], [CTP, 0.02 mM], [GTP, 0.02 mM], [UTP, 0.02 mM]])
   vc_function
   {
      rate_value = 0.05 * length / 3.46 um
      return rate_value
   }
   reaction RNAElongation_InsJ(InsJ.gene~RNAP~RNAPAuxiliary + 154 ATP + 112 CTP + 128 GTP + 128 UTP -> InsJ.gene~RNAP~RNAPAuxiliary + InsJ.mRNA + 522 PPi, km = [[ATP, 0.02 mM], [CTP, 0.02 mM], [GTP, 0.02 mM], [UTP, 0.02 mM]])
   vc_function
   {
      rate_value = 0.05 * length / 3.46 um
      return rate_value
   }
   reaction RNAElongation_InsK(InsK.gene~RNAP~RNAPAuxiliary + 264 ATP + 166 CTP + 199 GTP + 223 UTP -> InsK.gene~RNAP~RNAPAuxiliary + InsK.mRNA + 852 PPi, km = [[ATP, 0.02 mM], [CTP, 0.02 mM], [GTP, 0.02 mM], [UTP, 0.02 mM]])
   vc_function
   {
      rate_value = 0.05 * length / 3.46 um
      return rate_value
   }
   reaction RNAElongation_InsL1(InsL1.gene~RNAP~RNAPAuxiliary + 273 ATP + 275 CTP + 305 GTP + 260 UTP -> InsL1.gene~RNAP~RNAPAuxiliary + InsL1.mRNA + 1113 PPi, km = [[ATP, 0.02 mM], [CTP, 0.02 mM], [GTP, 0.02 mM], [UTP, 0.02 mM]])
   vc_function
   {
      rate_value = 0.05 * length / 3.46 um
      return rate_value
   }
   reaction RNAElongation_InsL2(InsL2.gene~RNAP~RNAPAuxiliary + 273 ATP + 275 CTP + 305 GTP + 260 UTP -> InsL2.gene~RNAP~RNAPAuxiliary + InsL2.mRNA + 1113 PPi, km = [[ATP, 0.02 mM], [CTP, 0.02 mM], [GTP, 0.02 mM], [UTP, 0.02 mM]])
   vc_function
   {
      rate_value = 0.05 * length / 3.46 um
      return rate_value
   }
   reaction RNAElongation_InsL3(InsL3.gene~RNAP~RNAPAuxiliary + 273 ATP + 275 CTP + 305 GTP + 260 UTP -> InsL3.gene~RNAP~RNAPAuxiliary + InsL3.mRNA + 1113 PPi, km = [[ATP, 0.02 mM], [CTP, 0.02 mM], [GTP, 0.02 mM], [UTP, 0.02 mM]])
   vc_function
   {
      rate_value = 0.05 * length / 3.46 um
      return rate_value
   }
   reaction RNAElongation_InsN1(InsN1.gene~RNAP~RNAPAuxiliary + 250 ATP + 250 CTP + 250 GTP + 250 UTP -> InsN1.gene~RNAP~RNAPAuxiliary + InsN1.mRNA + 1000 PPi, km = [[ATP, 0.02 mM], [CTP, 0.02 mM], [GTP, 0.02 mM], [UTP, 0.02 mM]])
   vc_function
   {
      rate_value = 0.05 * length / 3.46 um
      return rate_value
   }
   reaction RNAElongation_InsN2(InsN2.gene~RNAP~RNAPAuxiliary + 250 ATP + 250 CTP + 250 GTP + 250 UTP -> InsN2.gene~RNAP~RNAPAuxiliary + InsN2.mRNA + 1000 PPi, km = [[ATP, 0.02 mM], [CTP, 0.02 mM], [GTP, 0.02 mM], [UTP, 0.02 mM]])
   vc_function
   {
      rate_value = 0.05 * length / 3.46 um
      return rate_value
   }
   reaction RNAElongation_InsO1(InsO1.gene~RNAP~RNAPAuxiliary + 250 ATP + 250 CTP + 250 GTP + 250 UTP -> InsO1.gene~RNAP~RNAPAuxiliary + InsO1.mRNA + 1000 PPi, km = [[ATP, 0.02 mM], [CTP, 0.02 mM], [GTP, 0.02 mM], [UTP, 0.02 mM]])
   vc_function
   {
      rate_value = 0.05 * length / 3.46 um
      return rate_value
   }
   reaction RNAElongation_InsO2(InsO2.gene~RNAP~RNAPAuxiliary + 250 ATP + 250 CTP + 250 GTP + 250 UTP -> InsO2.gene~RNAP~RNAPAuxiliary + InsO2.mRNA + 1000 PPi, km = [[ATP, 0.02 mM], [CTP, 0.02 mM], [GTP, 0.02 mM], [UTP, 0.02 mM]])
   vc_function
   {
      rate_value = 0.05 * length / 3.46 um
      return rate_value
   }
   reaction RNAElongation_InsQ(InsQ.gene~RNAP~RNAPAuxiliary + 332 ATP + 296 CTP + 326 GTP + 255 UTP -> InsQ.gene~RNAP~RNAPAuxiliary + InsQ.mRNA + 1209 PPi, km = [[ATP, 0.02 mM], [CTP, 0.02 mM], [GTP, 0.02 mM], [UTP, 0.02 mM]])
   vc_function
   {
      rate_value = 0.05 * length / 3.46 um
      return rate_value
   }
   reaction RNAElongation_InsZ(InsZ.gene~RNAP~RNAPAuxiliary + 250 ATP + 250 CTP + 250 GTP + 250 UTP -> InsZ.gene~RNAP~RNAPAuxiliary + InsZ.mRNA + 1000 PPi, km = [[ATP, 0.02 mM], [CTP, 0.02 mM], [GTP, 0.02 mM], [UTP, 0.02 mM]])
   vc_function
   {
      rate_value = 0.05 * length / 3.46 um
      return rate_value
   }
   reaction RNAElongation_IntB(IntB.gene~RNAP~RNAPAuxiliary + 250 ATP + 250 CTP + 250 GTP + 250 UTP -> IntB.gene~RNAP~RNAPAuxiliary + IntB.mRNA + 1000 PPi, km = [[ATP, 0.02 mM], [CTP, 0.02 mM], [GTP, 0.02 mM], [UTP, 0.02 mM]])
   vc_function
   {
      rate_value = 0.05 * length / 3.46 um
      return rate_value
   }
   reaction RNAElongation_IntF(IntF.gene~RNAP~RNAPAuxiliary + 434 ATP + 309 CTP + 312 GTP + 346 UTP -> IntF.gene~RNAP~RNAPAuxiliary + IntF.mRNA + 1401 PPi, km = [[ATP, 0.02 mM], [CTP, 0.02 mM], [GTP, 0.02 mM], [UTP, 0.02 mM]])
   vc_function
   {
      rate_value = 0.05 * length / 3.46 um
      return rate_value
   }
   reaction RNAElongation_IntG(IntG.gene~RNAP~RNAPAuxiliary + 250 ATP + 250 CTP + 250 GTP + 250 UTP -> IntG.gene~RNAP~RNAPAuxiliary + IntG.mRNA + 1000 PPi, km = [[ATP, 0.02 mM], [CTP, 0.02 mM], [GTP, 0.02 mM], [UTP, 0.02 mM]])
   vc_function
   {
      rate_value = 0.05 * length / 3.46 um
      return rate_value
   }
   reaction RNAElongation_IntS(IntS.gene~RNAP~RNAPAuxiliary + 344 ATP + 257 CTP + 297 GTP + 260 UTP -> IntS.gene~RNAP~RNAPAuxiliary + IntS.mRNA + 1158 PPi, km = [[ATP, 0.02 mM], [CTP, 0.02 mM], [GTP, 0.02 mM], [UTP, 0.02 mM]])
   vc_function
   {
      rate_value = 0.05 * length / 3.46 um
      return rate_value
   }
   reaction RNAElongation_IntZ(IntZ.gene~RNAP~RNAPAuxiliary + 321 ATP + 318 CTP + 330 GTP + 240 UTP -> IntZ.gene~RNAP~RNAPAuxiliary + IntZ.mRNA + 1209 PPi, km = [[ATP, 0.02 mM], [CTP, 0.02 mM], [GTP, 0.02 mM], [UTP, 0.02 mM]])
   vc_function
   {
      rate_value = 0.05 * length / 3.46 um
      return rate_value
   }
   reaction RNAElongation_IprA(IprA.gene~RNAP~RNAPAuxiliary + 194 ATP + 117 CTP + 129 GTP + 184 UTP -> IprA.gene~RNAP~RNAPAuxiliary + IprA.mRNA + 624 PPi, km = [[ATP, 0.02 mM], [CTP, 0.02 mM], [GTP, 0.02 mM], [UTP, 0.02 mM]])
   vc_function
   {
      rate_value = 0.05 * length / 3.46 um
      return rate_value
   }
   reaction RNAElongation_IraD(IraD.gene~RNAP~RNAPAuxiliary + 94 ATP + 96 CTP + 96 GTP + 107 UTP -> IraD.gene~RNAP~RNAPAuxiliary + IraD.mRNA + 393 PPi, km = [[ATP, 0.02 mM], [CTP, 0.02 mM], [GTP, 0.02 mM], [UTP, 0.02 mM]])
   vc_function
   {
      rate_value = 0.05 * length / 3.46 um
      return rate_value
   }
   reaction RNAElongation_IraM(IraM.gene~RNAP~RNAPAuxiliary + 112 ATP + 56 CTP + 55 GTP + 101 UTP -> IraM.gene~RNAP~RNAPAuxiliary + IraM.mRNA + 324 PPi, km = [[ATP, 0.02 mM], [CTP, 0.02 mM], [GTP, 0.02 mM], [UTP, 0.02 mM]])
   vc_function
   {
      rate_value = 0.05 * length / 3.46 um
      return rate_value
   }
   reaction RNAElongation_IraP(IraP.gene~RNAP~RNAPAuxiliary + 78 ATP + 51 CTP + 71 GTP + 61 UTP -> IraP.gene~RNAP~RNAPAuxiliary + IraP.mRNA + 261 PPi, km = [[ATP, 0.02 mM], [CTP, 0.02 mM], [GTP, 0.02 mM], [UTP, 0.02 mM]])
   vc_function
   {
      rate_value = 0.05 * length / 3.46 um
      return rate_value
   }
   reaction RNAElongation_IroK(IroK.gene~RNAP~RNAPAuxiliary + 17 ATP + 15 CTP + 18 GTP + 16 UTP -> IroK.gene~RNAP~RNAPAuxiliary + IroK.mRNA + 66 PPi, km = [[ATP, 0.02 mM], [CTP, 0.02 mM], [GTP, 0.02 mM], [UTP, 0.02 mM]])
   vc_function
   {
      rate_value = 0.05 * length / 3.46 um
      return rate_value
   }
   reaction RNAElongation_IscA(IscA.gene~RNAP~RNAPAuxiliary + 82 ATP + 68 CTP + 100 GTP + 74 UTP -> IscA.gene~RNAP~RNAPAuxiliary + IscA.mRNA + 324 PPi, km = [[ATP, 0.02 mM], [CTP, 0.02 mM], [GTP, 0.02 mM], [UTP, 0.02 mM]])
   vc_function
   {
      rate_value = 0.05 * length / 3.46 um
      return rate_value
   }
   reaction RNAElongation_IscR(IscR.gene~RNAP~RNAPAuxiliary + 110 ATP + 127 CTP + 135 GTP + 117 UTP -> IscR.gene~RNAP~RNAPAuxiliary + IscR.mRNA + 489 PPi, km = [[ATP, 0.02 mM], [CTP, 0.02 mM], [GTP, 0.02 mM], [UTP, 0.02 mM]])
   vc_function
   {
      rate_value = 0.05 * length / 3.46 um
      return rate_value
   }
   reaction RNAElongation_IscS(IscS.gene~RNAP~RNAPAuxiliary + 297 ATP + 323 CTP + 326 GTP + 269 UTP -> IscS.gene~RNAP~RNAPAuxiliary + IscS.mRNA + 1215 PPi, km = [[ATP, 0.02 mM], [CTP, 0.02 mM], [GTP, 0.02 mM], [UTP, 0.02 mM]])
   vc_function
   {
      rate_value = 0.05 * length / 3.46 um
      return rate_value
   }
   reaction RNAElongation_IscU(IscU.gene~RNAP~RNAPAuxiliary + 114 ATP + 89 CTP + 106 GTP + 78 UTP -> IscU.gene~RNAP~RNAPAuxiliary + IscU.mRNA + 387 PPi, km = [[ATP, 0.02 mM], [CTP, 0.02 mM], [GTP, 0.02 mM], [UTP, 0.02 mM]])
   vc_function
   {
      rate_value = 0.05 * length / 3.46 um
      return rate_value
   }
   reaction RNAElongation_IscX(IscX.gene~RNAP~RNAPAuxiliary + 54 ATP + 46 CTP + 55 GTP + 46 UTP -> IscX.gene~RNAP~RNAPAuxiliary + IscX.mRNA + 201 PPi, km = [[ATP, 0.02 mM], [CTP, 0.02 mM], [GTP, 0.02 mM], [UTP, 0.02 mM]])
   vc_function
   {
      rate_value = 0.05 * length / 3.46 um
      return rate_value
   }
   reaction RNAElongation_IspA(IspA.gene~RNAP~RNAPAuxiliary + 208 ATP + 242 CTP + 247 GTP + 203 UTP -> IspA.gene~RNAP~RNAPAuxiliary + IspA.mRNA + 900 PPi, km = [[ATP, 0.02 mM], [CTP, 0.02 mM], [GTP, 0.02 mM], [UTP, 0.02 mM]])
   vc_function
   {
      rate_value = 0.05 * length / 3.46 um
      return rate_value
   }
   reaction RNAElongation_IspB(IspB.gene~RNAP~RNAPAuxiliary + 242 ATP + 246 CTP + 268 GTP + 216 UTP -> IspB.gene~RNAP~RNAPAuxiliary + IspB.mRNA + 972 PPi, km = [[ATP, 0.02 mM], [CTP, 0.02 mM], [GTP, 0.02 mM], [UTP, 0.02 mM]])
   vc_function
   {
      rate_value = 0.05 * length / 3.46 um
      return rate_value
   }
   reaction RNAElongation_IspD(IspD.gene~RNAP~RNAPAuxiliary + 153 ATP + 197 CTP + 198 GTP + 163 UTP -> IspD.gene~RNAP~RNAPAuxiliary + IspD.mRNA + 711 PPi, km = [[ATP, 0.02 mM], [CTP, 0.02 mM], [GTP, 0.02 mM], [UTP, 0.02 mM]])
   vc_function
   {
      rate_value = 0.05 * length / 3.46 um
      return rate_value
   }
   reaction RNAElongation_IspE(IspE.gene~RNAP~RNAPAuxiliary + 188 ATP + 203 CTP + 254 GTP + 207 UTP -> IspE.gene~RNAP~RNAPAuxiliary + IspE.mRNA + 852 PPi, km = [[ATP, 0.02 mM], [CTP, 0.02 mM], [GTP, 0.02 mM], [UTP, 0.02 mM]])
   vc_function
   {
      rate_value = 0.05 * length / 3.46 um
      return rate_value
   }
   reaction RNAElongation_IspF(IspF.gene~RNAP~RNAPAuxiliary + 109 ATP + 114 CTP + 144 GTP + 113 UTP -> IspF.gene~RNAP~RNAPAuxiliary + IspF.mRNA + 480 PPi, km = [[ATP, 0.02 mM], [CTP, 0.02 mM], [GTP, 0.02 mM], [UTP, 0.02 mM]])
   vc_function
   {
      rate_value = 0.05 * length / 3.46 um
      return rate_value
   }
   reaction RNAElongation_IspG(IspG.gene~RNAP~RNAPAuxiliary + 272 ATP + 279 CTP + 317 GTP + 251 UTP -> IspG.gene~RNAP~RNAPAuxiliary + IspG.mRNA + 1119 PPi, km = [[ATP, 0.02 mM], [CTP, 0.02 mM], [GTP, 0.02 mM], [UTP, 0.02 mM]])
   vc_function
   {
      rate_value = 0.05 * length / 3.46 um
      return rate_value
   }
   reaction RNAElongation_IspH(IspH.gene~RNAP~RNAPAuxiliary + 219 ATP + 229 CTP + 296 GTP + 207 UTP -> IspH.gene~RNAP~RNAPAuxiliary + IspH.mRNA + 951 PPi, km = [[ATP, 0.02 mM], [CTP, 0.02 mM], [GTP, 0.02 mM], [UTP, 0.02 mM]])
   vc_function
   {
      rate_value = 0.05 * length / 3.46 um
      return rate_value
   }
   reaction RNAElongation_IspU(IspU.gene~RNAP~RNAPAuxiliary + 196 ATP + 167 CTP + 215 GTP + 184 UTP -> IspU.gene~RNAP~RNAPAuxiliary + IspU.mRNA + 762 PPi, km = [[ATP, 0.02 mM], [CTP, 0.02 mM], [GTP, 0.02 mM], [UTP, 0.02 mM]])
   vc_function
   {
      rate_value = 0.05 * length / 3.46 um
      return rate_value
   }
   reaction RNAElongation_IvbL(IvbL.gene~RNAP~RNAPAuxiliary + 18 ATP + 30 CTP + 30 GTP + 21 UTP -> IvbL.gene~RNAP~RNAPAuxiliary + IvbL.mRNA + 99 PPi, km = [[ATP, 0.02 mM], [CTP, 0.02 mM], [GTP, 0.02 mM], [UTP, 0.02 mM]])
   vc_function
   {
      rate_value = 0.05 * length / 3.46 um
      return rate_value
   }
   reaction RNAElongation_Ivy(Ivy.gene~RNAP~RNAPAuxiliary + 130 ATP + 103 CTP + 135 GTP + 106 UTP -> Ivy.gene~RNAP~RNAPAuxiliary + Ivy.mRNA + 474 PPi, km = [[ATP, 0.02 mM], [CTP, 0.02 mM], [GTP, 0.02 mM], [UTP, 0.02 mM]])
   vc_function
   {
      rate_value = 0.05 * length / 3.46 um
      return rate_value
   }
   reaction RNAElongation_JayE(JayE.gene~RNAP~RNAPAuxiliary + 250 ATP + 250 CTP + 250 GTP + 250 UTP -> JayE.gene~RNAP~RNAPAuxiliary + JayE.mRNA + 1000 PPi, km = [[ATP, 0.02 mM], [CTP, 0.02 mM], [GTP, 0.02 mM], [UTP, 0.02 mM]])
   vc_function
   {
      rate_value = 0.05 * length / 3.46 um
      return rate_value
   }
   reaction RNAElongation_KatE(KatE.gene~RNAP~RNAPAuxiliary + 566 ATP + 612 CTP + 566 GTP + 518 UTP -> KatE.gene~RNAP~RNAPAuxiliary + KatE.mRNA + 2262 PPi, km = [[ATP, 0.02 mM], [CTP, 0.02 mM], [GTP, 0.02 mM], [UTP, 0.02 mM]])
   vc_function
   {
      rate_value = 0.05 * length / 3.46 um
      return rate_value
   }
   reaction RNAElongation_KatG(KatG.gene~RNAP~RNAPAuxiliary + 487 ATP + 567 CTP + 650 GTP + 477 UTP -> KatG.gene~RNAP~RNAPAuxiliary + KatG.mRNA + 2181 PPi, km = [[ATP, 0.02 mM], [CTP, 0.02 mM], [GTP, 0.02 mM], [UTP, 0.02 mM]])
   vc_function
   {
      rate_value = 0.05 * length / 3.46 um
      return rate_value
   }
   reaction RNAElongation_KbaY(KbaY.gene~RNAP~RNAPAuxiliary + 214 ATP + 212 CTP + 236 GTP + 199 UTP -> KbaY.gene~RNAP~RNAPAuxiliary + KbaY.mRNA + 861 PPi, km = [[ATP, 0.02 mM], [CTP, 0.02 mM], [GTP, 0.02 mM], [UTP, 0.02 mM]])
   vc_function
   {
      rate_value = 0.05 * length / 3.46 um
      return rate_value
   }
   reaction RNAElongation_KbaZ(KbaZ.gene~RNAP~RNAPAuxiliary + 297 ATP + 365 CTP + 343 GTP + 276 UTP -> KbaZ.gene~RNAP~RNAPAuxiliary + KbaZ.mRNA + 1281 PPi, km = [[ATP, 0.02 mM], [CTP, 0.02 mM], [GTP, 0.02 mM], [UTP, 0.02 mM]])
   vc_function
   {
      rate_value = 0.05 * length / 3.46 um
      return rate_value
   }
   reaction RNAElongation_Kbl(Kbl.gene~RNAP~RNAPAuxiliary + 256 ATP + 287 CTP + 364 GTP + 290 UTP -> Kbl.gene~RNAP~RNAPAuxiliary + Kbl.mRNA + 1197 PPi, km = [[ATP, 0.02 mM], [CTP, 0.02 mM], [GTP, 0.02 mM], [UTP, 0.02 mM]])
   vc_function
   {
      rate_value = 0.05 * length / 3.46 um
      return rate_value
   }
   reaction RNAElongation_Kbp(Kbp.gene~RNAP~RNAPAuxiliary + 135 ATP + 93 CTP + 125 GTP + 97 UTP -> Kbp.gene~RNAP~RNAPAuxiliary + Kbp.mRNA + 450 PPi, km = [[ATP, 0.02 mM], [CTP, 0.02 mM], [GTP, 0.02 mM], [UTP, 0.02 mM]])
   vc_function
   {
      rate_value = 0.05 * length / 3.46 um
      return rate_value
   }
   reaction RNAElongation_Kch(Kch.gene~RNAP~RNAPAuxiliary + 337 ATP + 266 CTP + 265 GTP + 386 UTP -> Kch.gene~RNAP~RNAPAuxiliary + Kch.mRNA + 1254 PPi, km = [[ATP, 0.02 mM], [CTP, 0.02 mM], [GTP, 0.02 mM], [UTP, 0.02 mM]])
   vc_function
   {
      rate_value = 0.05 * length / 3.46 um
      return rate_value
   }
   reaction RNAElongation_KdgK(KdgK.gene~RNAP~RNAPAuxiliary + 214 ATP + 246 CTP + 286 GTP + 184 UTP -> KdgK.gene~RNAP~RNAPAuxiliary + KdgK.mRNA + 930 PPi, km = [[ATP, 0.02 mM], [CTP, 0.02 mM], [GTP, 0.02 mM], [UTP, 0.02 mM]])
   vc_function
   {
      rate_value = 0.05 * length / 3.46 um
      return rate_value
   }
   reaction RNAElongation_KdgR(KdgR.gene~RNAP~RNAPAuxiliary + 200 ATP + 178 CTP + 217 GTP + 197 UTP -> KdgR.gene~RNAP~RNAPAuxiliary + KdgR.mRNA + 792 PPi, km = [[ATP, 0.02 mM], [CTP, 0.02 mM], [GTP, 0.02 mM], [UTP, 0.02 mM]])
   vc_function
   {
      rate_value = 0.05 * length / 3.46 um
      return rate_value
   }
   reaction RNAElongation_KdgT(KdgT.gene~RNAP~RNAPAuxiliary + 201 ATP + 225 CTP + 294 GTP + 264 UTP -> KdgT.gene~RNAP~RNAPAuxiliary + KdgT.mRNA + 984 PPi, km = [[ATP, 0.02 mM], [CTP, 0.02 mM], [GTP, 0.02 mM], [UTP, 0.02 mM]])
   vc_function
   {
      rate_value = 0.05 * length / 3.46 um
      return rate_value
   }
   reaction RNAElongation_KdpA(KdpA.gene~RNAP~RNAPAuxiliary + 293 ATP + 425 CTP + 505 GTP + 451 UTP -> KdpA.gene~RNAP~RNAPAuxiliary + KdpA.mRNA + 1674 PPi, km = [[ATP, 0.02 mM], [CTP, 0.02 mM], [GTP, 0.02 mM], [UTP, 0.02 mM]])
   vc_function
   {
      rate_value = 0.05 * length / 3.46 um
      return rate_value
   }
   reaction RNAElongation_KdpB(KdpB.gene~RNAP~RNAPAuxiliary + 432 ATP + 534 CTP + 620 GTP + 463 UTP -> KdpB.gene~RNAP~RNAPAuxiliary + KdpB.mRNA + 2049 PPi, km = [[ATP, 0.02 mM], [CTP, 0.02 mM], [GTP, 0.02 mM], [UTP, 0.02 mM]])
   vc_function
   {
      rate_value = 0.05 * length / 3.46 um
      return rate_value
   }
   reaction RNAElongation_KdpC(KdpC.gene~RNAP~RNAPAuxiliary + 134 ATP + 149 CTP + 160 GTP + 130 UTP -> KdpC.gene~RNAP~RNAPAuxiliary + KdpC.mRNA + 573 PPi, km = [[ATP, 0.02 mM], [CTP, 0.02 mM], [GTP, 0.02 mM], [UTP, 0.02 mM]])
   vc_function
   {
      rate_value = 0.05 * length / 3.46 um
      return rate_value
   }
   reaction RNAElongation_KdpD(KdpD.gene~RNAP~RNAPAuxiliary + 566 ATP + 730 CTP + 817 GTP + 572 UTP -> KdpD.gene~RNAP~RNAPAuxiliary + KdpD.mRNA + 2685 PPi, km = [[ATP, 0.02 mM], [CTP, 0.02 mM], [GTP, 0.02 mM], [UTP, 0.02 mM]])
   vc_function
   {
      rate_value = 0.05 * length / 3.46 um
      return rate_value
   }
   reaction RNAElongation_KdpE(KdpE.gene~RNAP~RNAPAuxiliary + 142 ATP + 187 CTP + 196 GTP + 153 UTP -> KdpE.gene~RNAP~RNAPAuxiliary + KdpE.mRNA + 678 PPi, km = [[ATP, 0.02 mM], [CTP, 0.02 mM], [GTP, 0.02 mM], [UTP, 0.02 mM]])
   vc_function
   {
      rate_value = 0.05 * length / 3.46 um
      return rate_value
   }
   reaction RNAElongation_KdpF(KdpF.gene~RNAP~RNAPAuxiliary + 15 ATP + 15 CTP + 29 GTP + 31 UTP -> KdpF.gene~RNAP~RNAPAuxiliary + KdpF.mRNA + 90 PPi, km = [[ATP, 0.02 mM], [CTP, 0.02 mM], [GTP, 0.02 mM], [UTP, 0.02 mM]])
   vc_function
   {
      rate_value = 0.05 * length / 3.46 um
      return rate_value
   }
   reaction RNAElongation_KdsA(KdsA.gene~RNAP~RNAPAuxiliary + 207 ATP + 200 CTP + 242 GTP + 206 UTP -> KdsA.gene~RNAP~RNAPAuxiliary + KdsA.mRNA + 855 PPi, km = [[ATP, 0.02 mM], [CTP, 0.02 mM], [GTP, 0.02 mM], [UTP, 0.02 mM]])
   vc_function
   {
      rate_value = 0.05 * length / 3.46 um
      return rate_value
   }
   reaction RNAElongation_KdsB(KdsB.gene~RNAP~RNAPAuxiliary + 163 ATP + 184 CTP + 211 GTP + 189 UTP -> KdsB.gene~RNAP~RNAPAuxiliary + KdsB.mRNA + 747 PPi, km = [[ATP, 0.02 mM], [CTP, 0.02 mM], [GTP, 0.02 mM], [UTP, 0.02 mM]])
   vc_function
   {
      rate_value = 0.05 * length / 3.46 um
      return rate_value
   }
   reaction RNAElongation_KdsC(KdsC.gene~RNAP~RNAPAuxiliary + 133 ATP + 132 CTP + 166 GTP + 136 UTP -> KdsC.gene~RNAP~RNAPAuxiliary + KdsC.mRNA + 567 PPi, km = [[ATP, 0.02 mM], [CTP, 0.02 mM], [GTP, 0.02 mM], [UTP, 0.02 mM]])
   vc_function
   {
      rate_value = 0.05 * length / 3.46 um
      return rate_value
   }
   reaction RNAElongation_KdsD(KdsD.gene~RNAP~RNAPAuxiliary + 222 ATP + 233 CTP + 279 GTP + 253 UTP -> KdsD.gene~RNAP~RNAPAuxiliary + KdsD.mRNA + 987 PPi, km = [[ATP, 0.02 mM], [CTP, 0.02 mM], [GTP, 0.02 mM], [UTP, 0.02 mM]])
   vc_function
   {
      rate_value = 0.05 * length / 3.46 um
      return rate_value
   }
   reaction RNAElongation_KduD(KduD.gene~RNAP~RNAPAuxiliary + 177 ATP + 171 CTP + 225 GTP + 189 UTP -> KduD.gene~RNAP~RNAPAuxiliary + KduD.mRNA + 762 PPi, km = [[ATP, 0.02 mM], [CTP, 0.02 mM], [GTP, 0.02 mM], [UTP, 0.02 mM]])
   vc_function
   {
      rate_value = 0.05 * length / 3.46 um
      return rate_value
   }
   reaction RNAElongation_KduI(KduI.gene~RNAP~RNAPAuxiliary + 214 ATP + 194 CTP + 220 GTP + 209 UTP -> KduI.gene~RNAP~RNAPAuxiliary + KduI.mRNA + 837 PPi, km = [[ATP, 0.02 mM], [CTP, 0.02 mM], [GTP, 0.02 mM], [UTP, 0.02 mM]])
   vc_function
   {
      rate_value = 0.05 * length / 3.46 um
      return rate_value
   }
   reaction RNAElongation_KefB(KefB.gene~RNAP~RNAPAuxiliary + 335 ATP + 413 CTP + 577 GTP + 481 UTP -> KefB.gene~RNAP~RNAPAuxiliary + KefB.mRNA + 1806 PPi, km = [[ATP, 0.02 mM], [CTP, 0.02 mM], [GTP, 0.02 mM], [UTP, 0.02 mM]])
   vc_function
   {
      rate_value = 0.05 * length / 3.46 um
      return rate_value
   }
   reaction RNAElongation_KefC(KefC.gene~RNAP~RNAPAuxiliary + 365 ATP + 442 CTP + 593 GTP + 463 UTP -> KefC.gene~RNAP~RNAPAuxiliary + KefC.mRNA + 1863 PPi, km = [[ATP, 0.02 mM], [CTP, 0.02 mM], [GTP, 0.02 mM], [UTP, 0.02 mM]])
   vc_function
   {
      rate_value = 0.05 * length / 3.46 um
      return rate_value
   }
   reaction RNAElongation_KefF(KefF.gene~RNAP~RNAPAuxiliary + 113 ATP + 144 CTP + 146 GTP + 128 UTP -> KefF.gene~RNAP~RNAPAuxiliary + KefF.mRNA + 531 PPi, km = [[ATP, 0.02 mM], [CTP, 0.02 mM], [GTP, 0.02 mM], [UTP, 0.02 mM]])
   vc_function
   {
      rate_value = 0.05 * length / 3.46 um
      return rate_value
   }
   reaction RNAElongation_KefG(KefG.gene~RNAP~RNAPAuxiliary + 116 ATP + 151 CTP + 164 GTP + 124 UTP -> KefG.gene~RNAP~RNAPAuxiliary + KefG.mRNA + 555 PPi, km = [[ATP, 0.02 mM], [CTP, 0.02 mM], [GTP, 0.02 mM], [UTP, 0.02 mM]])
   vc_function
   {
      rate_value = 0.05 * length / 3.46 um
      return rate_value
   }
   reaction RNAElongation_KgtP(KgtP.gene~RNAP~RNAPAuxiliary + 268 ATP + 286 CTP + 348 GTP + 397 UTP -> KgtP.gene~RNAP~RNAPAuxiliary + KgtP.mRNA + 1299 PPi, km = [[ATP, 0.02 mM], [CTP, 0.02 mM], [GTP, 0.02 mM], [UTP, 0.02 mM]])
   vc_function
   {
      rate_value = 0.05 * length / 3.46 um
      return rate_value
   }
   reaction RNAElongation_KilR(KilR.gene~RNAP~RNAPAuxiliary + 67 ATP + 47 CTP + 47 GTP + 61 UTP -> KilR.gene~RNAP~RNAPAuxiliary + KilR.mRNA + 222 PPi, km = [[ATP, 0.02 mM], [CTP, 0.02 mM], [GTP, 0.02 mM], [UTP, 0.02 mM]])
   vc_function
   {
      rate_value = 0.05 * length / 3.46 um
      return rate_value
   }
   reaction RNAElongation_KptA(KptA.gene~RNAP~RNAPAuxiliary + 146 ATP + 126 CTP + 157 GTP + 126 UTP -> KptA.gene~RNAP~RNAPAuxiliary + KptA.mRNA + 555 PPi, km = [[ATP, 0.02 mM], [CTP, 0.02 mM], [GTP, 0.02 mM], [UTP, 0.02 mM]])
   vc_function
   {
      rate_value = 0.05 * length / 3.46 um
      return rate_value
   }
   reaction RNAElongation_Kup(Kup.gene~RNAP~RNAPAuxiliary + 372 ATP + 453 CTP + 509 GTP + 535 UTP -> Kup.gene~RNAP~RNAPAuxiliary + Kup.mRNA + 1869 PPi, km = [[ATP, 0.02 mM], [CTP, 0.02 mM], [GTP, 0.02 mM], [UTP, 0.02 mM]])
   vc_function
   {
      rate_value = 0.05 * length / 3.46 um
      return rate_value
   }
   reaction RNAElongation_LacA(LacA.gene~RNAP~RNAPAuxiliary + 190 ATP + 125 CTP + 137 GTP + 160 UTP -> LacA.gene~RNAP~RNAPAuxiliary + LacA.mRNA + 612 PPi, km = [[ATP, 0.02 mM], [CTP, 0.02 mM], [GTP, 0.02 mM], [UTP, 0.02 mM]])
   vc_function
   {
      rate_value = 0.05 * length / 3.46 um
      return rate_value
   }
   reaction RNAElongation_LacI(LacI.gene~RNAP~RNAPAuxiliary + 240 ATP + 300 CTP + 311 GTP + 232 UTP -> LacI.gene~RNAP~RNAPAuxiliary + LacI.mRNA + 1083 PPi, km = [[ATP, 0.02 mM], [CTP, 0.02 mM], [GTP, 0.02 mM], [UTP, 0.02 mM]])
   vc_function
   {
      rate_value = 0.05 * length / 3.46 um
      return rate_value
   }
   reaction RNAElongation_LacY(LacY.gene~RNAP~RNAPAuxiliary + 239 ATP + 285 CTP + 298 GTP + 432 UTP -> LacY.gene~RNAP~RNAPAuxiliary + LacY.mRNA + 1254 PPi, km = [[ATP, 0.02 mM], [CTP, 0.02 mM], [GTP, 0.02 mM], [UTP, 0.02 mM]])
   vc_function
   {
      rate_value = 0.05 * length / 3.46 um
      return rate_value
   }
   reaction RNAElongation_LacZ(LacZ.gene~RNAP~RNAPAuxiliary + 678 ATP + 842 CTP + 888 GTP + 667 UTP -> LacZ.gene~RNAP~RNAPAuxiliary + LacZ.mRNA + 3075 PPi, km = [[ATP, 0.02 mM], [CTP, 0.02 mM], [GTP, 0.02 mM], [UTP, 0.02 mM]])
   vc_function
   {
      rate_value = 0.05 * length / 3.46 um
      return rate_value
   }
   reaction RNAElongation_LafU(LafU.gene~RNAP~RNAPAuxiliary + 250 ATP + 250 CTP + 250 GTP + 250 UTP -> LafU.gene~RNAP~RNAPAuxiliary + LafU.mRNA + 1000 PPi, km = [[ATP, 0.02 mM], [CTP, 0.02 mM], [GTP, 0.02 mM], [UTP, 0.02 mM]])
   vc_function
   {
      rate_value = 0.05 * length / 3.46 um
      return rate_value
   }
   reaction RNAElongation_LamB(LamB.gene~RNAP~RNAPAuxiliary + 335 ATP + 333 CTP + 361 GTP + 312 UTP -> LamB.gene~RNAP~RNAPAuxiliary + LamB.mRNA + 1341 PPi, km = [[ATP, 0.02 mM], [CTP, 0.02 mM], [GTP, 0.02 mM], [UTP, 0.02 mM]])
   vc_function
   {
      rate_value = 0.05 * length / 3.46 um
      return rate_value
   }
   reaction RNAElongation_LapA(LapA.gene~RNAP~RNAPAuxiliary + 60 ATP + 65 CTP + 90 GTP + 94 UTP -> LapA.gene~RNAP~RNAPAuxiliary + LapA.mRNA + 309 PPi, km = [[ATP, 0.02 mM], [CTP, 0.02 mM], [GTP, 0.02 mM], [UTP, 0.02 mM]])
   vc_function
   {
      rate_value = 0.05 * length / 3.46 um
      return rate_value
   }
   reaction RNAElongation_LapB(LapB.gene~RNAP~RNAPAuxiliary + 295 ATP + 281 CTP + 327 GTP + 267 UTP -> LapB.gene~RNAP~RNAPAuxiliary + LapB.mRNA + 1170 PPi, km = [[ATP, 0.02 mM], [CTP, 0.02 mM], [GTP, 0.02 mM], [UTP, 0.02 mM]])
   vc_function
   {
      rate_value = 0.05 * length / 3.46 um
      return rate_value
   }
   reaction RNAElongation_LasT(LasT.gene~RNAP~RNAPAuxiliary + 181 ATP + 157 CTP + 185 GTP + 164 UTP -> LasT.gene~RNAP~RNAPAuxiliary + LasT.mRNA + 687 PPi, km = [[ATP, 0.02 mM], [CTP, 0.02 mM], [GTP, 0.02 mM], [UTP, 0.02 mM]])
   vc_function
   {
      rate_value = 0.05 * length / 3.46 um
      return rate_value
   }
   reaction RNAElongation_LdcA(LdcA.gene~RNAP~RNAPAuxiliary + 200 ATP + 241 CTP + 244 GTP + 230 UTP -> LdcA.gene~RNAP~RNAPAuxiliary + LdcA.mRNA + 915 PPi, km = [[ATP, 0.02 mM], [CTP, 0.02 mM], [GTP, 0.02 mM], [UTP, 0.02 mM]])
   vc_function
   {
      rate_value = 0.05 * length / 3.46 um
      return rate_value
   }
   reaction RNAElongation_LdcC(LdcC.gene~RNAP~RNAPAuxiliary + 531 ATP + 519 CTP + 572 GTP + 520 UTP -> LdcC.gene~RNAP~RNAPAuxiliary + LdcC.mRNA + 2142 PPi, km = [[ATP, 0.02 mM], [CTP, 0.02 mM], [GTP, 0.02 mM], [UTP, 0.02 mM]])
   vc_function
   {
      rate_value = 0.05 * length / 3.46 um
      return rate_value
   }
   reaction RNAElongation_LdhA(LdhA.gene~RNAP~RNAPAuxiliary + 255 ATP + 240 CTP + 257 GTP + 238 UTP -> LdhA.gene~RNAP~RNAPAuxiliary + LdhA.mRNA + 990 PPi, km = [[ATP, 0.02 mM], [CTP, 0.02 mM], [GTP, 0.02 mM], [UTP, 0.02 mM]])
   vc_function
   {
      rate_value = 0.05 * length / 3.46 um
      return rate_value
   }
   reaction RNAElongation_LdrA(LdrA.gene~RNAP~RNAPAuxiliary + 22 ATP + 28 CTP + 34 GTP + 24 UTP -> LdrA.gene~RNAP~RNAPAuxiliary + LdrA.mRNA + 108 PPi, km = [[ATP, 0.02 mM], [CTP, 0.02 mM], [GTP, 0.02 mM], [UTP, 0.02 mM]])
   vc_function
   {
      rate_value = 0.05 * length / 3.46 um
      return rate_value
   }
   reaction RNAElongation_LdrB(LdrB.gene~RNAP~RNAPAuxiliary + 20 ATP + 29 CTP + 36 GTP + 23 UTP -> LdrB.gene~RNAP~RNAPAuxiliary + LdrB.mRNA + 108 PPi, km = [[ATP, 0.02 mM], [CTP, 0.02 mM], [GTP, 0.02 mM], [UTP, 0.02 mM]])
   vc_function
   {
      rate_value = 0.05 * length / 3.46 um
      return rate_value
   }
   reaction RNAElongation_LdrC(LdrC.gene~RNAP~RNAPAuxiliary + 22 ATP + 28 CTP + 34 GTP + 24 UTP -> LdrC.gene~RNAP~RNAPAuxiliary + LdrC.mRNA + 108 PPi, km = [[ATP, 0.02 mM], [CTP, 0.02 mM], [GTP, 0.02 mM], [UTP, 0.02 mM]])
   vc_function
   {
      rate_value = 0.05 * length / 3.46 um
      return rate_value
   }
   reaction RNAElongation_LdrD(LdrD.gene~RNAP~RNAPAuxiliary + 22 ATP + 25 CTP + 34 GTP + 27 UTP -> LdrD.gene~RNAP~RNAPAuxiliary + LdrD.mRNA + 108 PPi, km = [[ATP, 0.02 mM], [CTP, 0.02 mM], [GTP, 0.02 mM], [UTP, 0.02 mM]])
   vc_function
   {
      rate_value = 0.05 * length / 3.46 um
      return rate_value
   }
   reaction RNAElongation_LepA(LepA.gene~RNAP~RNAPAuxiliary + 445 ATP + 471 CTP + 498 GTP + 386 UTP -> LepA.gene~RNAP~RNAPAuxiliary + LepA.mRNA + 1800 PPi, km = [[ATP, 0.02 mM], [CTP, 0.02 mM], [GTP, 0.02 mM], [UTP, 0.02 mM]])
   vc_function
   {
      rate_value = 0.05 * length / 3.46 um
      return rate_value
   }
   reaction RNAElongation_LepB(LepB.gene~RNAP~RNAPAuxiliary + 236 ATP + 227 CTP + 280 GTP + 232 UTP -> LepB.gene~RNAP~RNAPAuxiliary + LepB.mRNA + 975 PPi, km = [[ATP, 0.02 mM], [CTP, 0.02 mM], [GTP, 0.02 mM], [UTP, 0.02 mM]])
   vc_function
   {
      rate_value = 0.05 * length / 3.46 um
      return rate_value
   }
   reaction RNAElongation_LetA(LetA.gene~RNAP~RNAPAuxiliary + 268 ATP + 306 CTP + 337 GTP + 373 UTP -> LetA.gene~RNAP~RNAPAuxiliary + LetA.mRNA + 1284 PPi, km = [[ATP, 0.02 mM], [CTP, 0.02 mM], [GTP, 0.02 mM], [UTP, 0.02 mM]])
   vc_function
   {
      rate_value = 0.05 * length / 3.46 um
      return rate_value
   }
   reaction RNAElongation_LetB(LetB.gene~RNAP~RNAPAuxiliary + 625 ATP + 662 CTP + 752 GTP + 595 UTP -> LetB.gene~RNAP~RNAPAuxiliary + LetB.mRNA + 2634 PPi, km = [[ATP, 0.02 mM], [CTP, 0.02 mM], [GTP, 0.02 mM], [UTP, 0.02 mM]])
   vc_function
   {
      rate_value = 0.05 * length / 3.46 um
      return rate_value
   }
   reaction RNAElongation_LeuA(LeuA.gene~RNAP~RNAPAuxiliary + 410 ATP + 411 CTP + 423 GTP + 328 UTP -> LeuA.gene~RNAP~RNAPAuxiliary + LeuA.mRNA + 1572 PPi, km = [[ATP, 0.02 mM], [CTP, 0.02 mM], [GTP, 0.02 mM], [UTP, 0.02 mM]])
   vc_function
   {
      rate_value = 0.05 * length / 3.46 um
      return rate_value
   }
   reaction RNAElongation_LeuB(LeuB.gene~RNAP~RNAPAuxiliary + 252 ATP + 299 CTP + 308 GTP + 233 UTP -> LeuB.gene~RNAP~RNAPAuxiliary + LeuB.mRNA + 1092 PPi, km = [[ATP, 0.02 mM], [CTP, 0.02 mM], [GTP, 0.02 mM], [UTP, 0.02 mM]])
   vc_function
   {
      rate_value = 0.05 * length / 3.46 um
      return rate_value
   }
   reaction RNAElongation_LeuC(LeuC.gene~RNAP~RNAPAuxiliary + 345 ATP + 386 CTP + 397 GTP + 273 UTP -> LeuC.gene~RNAP~RNAPAuxiliary + LeuC.mRNA + 1401 PPi, km = [[ATP, 0.02 mM], [CTP, 0.02 mM], [GTP, 0.02 mM], [UTP, 0.02 mM]])
   vc_function
   {
      rate_value = 0.05 * length / 3.46 um
      return rate_value
   }
   reaction RNAElongation_LeuD(LeuD.gene~RNAP~RNAPAuxiliary + 149 ATP + 151 CTP + 162 GTP + 144 UTP -> LeuD.gene~RNAP~RNAPAuxiliary + LeuD.mRNA + 606 PPi, km = [[ATP, 0.02 mM], [CTP, 0.02 mM], [GTP, 0.02 mM], [UTP, 0.02 mM]])
   vc_function
   {
      rate_value = 0.05 * length / 3.46 um
      return rate_value
   }
   reaction RNAElongation_LeuE(LeuE.gene~RNAP~RNAPAuxiliary + 142 ATP + 128 CTP + 161 GTP + 208 UTP -> LeuE.gene~RNAP~RNAPAuxiliary + LeuE.mRNA + 639 PPi, km = [[ATP, 0.02 mM], [CTP, 0.02 mM], [GTP, 0.02 mM], [UTP, 0.02 mM]])
   vc_function
   {
      rate_value = 0.05 * length / 3.46 um
      return rate_value
   }
   reaction RNAElongation_LeuL(LeuL.gene~RNAP~RNAPAuxiliary + 20 ATP + 24 CTP + 19 GTP + 24 UTP -> LeuL.gene~RNAP~RNAPAuxiliary + LeuL.mRNA + 87 PPi, km = [[ATP, 0.02 mM], [CTP, 0.02 mM], [GTP, 0.02 mM], [UTP, 0.02 mM]])
   vc_function
   {
      rate_value = 0.05 * length / 3.46 um
      return rate_value
   }
   reaction RNAElongation_LeuO(LeuO.gene~RNAP~RNAPAuxiliary + 253 ATP + 208 CTP + 225 GTP + 259 UTP -> LeuO.gene~RNAP~RNAPAuxiliary + LeuO.mRNA + 945 PPi, km = [[ATP, 0.02 mM], [CTP, 0.02 mM], [GTP, 0.02 mM], [UTP, 0.02 mM]])
   vc_function
   {
      rate_value = 0.05 * length / 3.46 um
      return rate_value
   }
   reaction RNAElongation_LeuS(LeuS.gene~RNAP~RNAPAuxiliary + 660 ATP + 655 CTP + 725 GTP + 543 UTP -> LeuS.gene~RNAP~RNAPAuxiliary + LeuS.mRNA + 2583 PPi, km = [[ATP, 0.02 mM], [CTP, 0.02 mM], [GTP, 0.02 mM], [UTP, 0.02 mM]])
   vc_function
   {
      rate_value = 0.05 * length / 3.46 um
      return rate_value
   }
   reaction RNAElongation_LexA(LexA.gene~RNAP~RNAPAuxiliary + 149 ATP + 136 CTP + 181 GTP + 143 UTP -> LexA.gene~RNAP~RNAPAuxiliary + LexA.mRNA + 609 PPi, km = [[ATP, 0.02 mM], [CTP, 0.02 mM], [GTP, 0.02 mM], [UTP, 0.02 mM]])
   vc_function
   {
      rate_value = 0.05 * length / 3.46 um
      return rate_value
   }
   reaction RNAElongation_LfhA(LfhA.gene~RNAP~RNAPAuxiliary + 250 ATP + 250 CTP + 250 GTP + 250 UTP -> LfhA.gene~RNAP~RNAPAuxiliary + LfhA.mRNA + 1000 PPi, km = [[ATP, 0.02 mM], [CTP, 0.02 mM], [GTP, 0.02 mM], [UTP, 0.02 mM]])
   vc_function
   {
      rate_value = 0.05 * length / 3.46 um
      return rate_value
   }
   reaction RNAElongation_LgoD(LgoD.gene~RNAP~RNAPAuxiliary + 249 ATP + 222 CTP + 298 GTP + 254 UTP -> LgoD.gene~RNAP~RNAPAuxiliary + LgoD.mRNA + 1023 PPi, km = [[ATP, 0.02 mM], [CTP, 0.02 mM], [GTP, 0.02 mM], [UTP, 0.02 mM]])
   vc_function
   {
      rate_value = 0.05 * length / 3.46 um
      return rate_value
   }
   reaction RNAElongation_LgoR(LgoR.gene~RNAP~RNAPAuxiliary + 239 ATP + 239 CTP + 196 GTP + 241 UTP -> LgoR.gene~RNAP~RNAPAuxiliary + LgoR.mRNA + 915 PPi, km = [[ATP, 0.02 mM], [CTP, 0.02 mM], [GTP, 0.02 mM], [UTP, 0.02 mM]])
   vc_function
   {
      rate_value = 0.05 * length / 3.46 um
      return rate_value
   }
   reaction RNAElongation_LgoT(LgoT.gene~RNAP~RNAPAuxiliary + 282 ATP + 352 CTP + 356 GTP + 372 UTP -> LgoT.gene~RNAP~RNAPAuxiliary + LgoT.mRNA + 1362 PPi, km = [[ATP, 0.02 mM], [CTP, 0.02 mM], [GTP, 0.02 mM], [UTP, 0.02 mM]])
   vc_function
   {
      rate_value = 0.05 * length / 3.46 um
      return rate_value
   }
   reaction RNAElongation_Lgt(Lgt.gene~RNAP~RNAPAuxiliary + 151 ATP + 232 CTP + 233 GTP + 260 UTP -> Lgt.gene~RNAP~RNAPAuxiliary + Lgt.mRNA + 876 PPi, km = [[ATP, 0.02 mM], [CTP, 0.02 mM], [GTP, 0.02 mM], [UTP, 0.02 mM]])
   vc_function
   {
      rate_value = 0.05 * length / 3.46 um
      return rate_value
   }
   reaction RNAElongation_LhgD(LhgD.gene~RNAP~RNAPAuxiliary + 273 ATP + 366 CTP + 368 GTP + 262 UTP -> LhgD.gene~RNAP~RNAPAuxiliary + LhgD.mRNA + 1269 PPi, km = [[ATP, 0.02 mM], [CTP, 0.02 mM], [GTP, 0.02 mM], [UTP, 0.02 mM]])
   vc_function
   {
      rate_value = 0.05 * length / 3.46 um
      return rate_value
   }
   reaction RNAElongation_Lhr(Lhr.gene~RNAP~RNAPAuxiliary + 969 ATP + 1283 CTP + 1343 GTP + 1022 UTP -> Lhr.gene~RNAP~RNAPAuxiliary + Lhr.mRNA + 4617 PPi, km = [[ATP, 0.02 mM], [CTP, 0.02 mM], [GTP, 0.02 mM], [UTP, 0.02 mM]])
   vc_function
   {
      rate_value = 0.05 * length / 3.46 um
      return rate_value
   }
   reaction RNAElongation_LigA(LigA.gene~RNAP~RNAPAuxiliary + 462 ATP + 483 CTP + 615 GTP + 456 UTP -> LigA.gene~RNAP~RNAPAuxiliary + LigA.mRNA + 2016 PPi, km = [[ATP, 0.02 mM], [CTP, 0.02 mM], [GTP, 0.02 mM], [UTP, 0.02 mM]])
   vc_function
   {
      rate_value = 0.05 * length / 3.46 um
      return rate_value
   }
   reaction RNAElongation_LigB(LigB.gene~RNAP~RNAPAuxiliary + 409 ATP + 371 CTP + 515 GTP + 388 UTP -> LigB.gene~RNAP~RNAPAuxiliary + LigB.mRNA + 1683 PPi, km = [[ATP, 0.02 mM], [CTP, 0.02 mM], [GTP, 0.02 mM], [UTP, 0.02 mM]])
   vc_function
   {
      rate_value = 0.05 * length / 3.46 um
      return rate_value
   }
   reaction RNAElongation_Lit(Lit.gene~RNAP~RNAPAuxiliary + 295 ATP + 161 CTP + 167 GTP + 271 UTP -> Lit.gene~RNAP~RNAPAuxiliary + Lit.mRNA + 894 PPi, km = [[ATP, 0.02 mM], [CTP, 0.02 mM], [GTP, 0.02 mM], [UTP, 0.02 mM]])
   vc_function
   {
      rate_value = 0.05 * length / 3.46 um
      return rate_value
   }
   reaction RNAElongation_LivF(LivF.gene~RNAP~RNAPAuxiliary + 157 ATP + 175 CTP + 230 GTP + 152 UTP -> LivF.gene~RNAP~RNAPAuxiliary + LivF.mRNA + 714 PPi, km = [[ATP, 0.02 mM], [CTP, 0.02 mM], [GTP, 0.02 mM], [UTP, 0.02 mM]])
   vc_function
   {
      rate_value = 0.05 * length / 3.46 um
      return rate_value
   }
   reaction RNAElongation_LivG(LivG.gene~RNAP~RNAPAuxiliary + 178 ATP + 208 CTP + 217 GTP + 165 UTP -> LivG.gene~RNAP~RNAPAuxiliary + LivG.mRNA + 768 PPi, km = [[ATP, 0.02 mM], [CTP, 0.02 mM], [GTP, 0.02 mM], [UTP, 0.02 mM]])
   vc_function
   {
      rate_value = 0.05 * length / 3.46 um
      return rate_value
   }
   reaction RNAElongation_LivH(LivH.gene~RNAP~RNAPAuxiliary + 163 ATP + 237 CTP + 284 GTP + 243 UTP -> LivH.gene~RNAP~RNAPAuxiliary + LivH.mRNA + 927 PPi, km = [[ATP, 0.02 mM], [CTP, 0.02 mM], [GTP, 0.02 mM], [UTP, 0.02 mM]])
   vc_function
   {
      rate_value = 0.05 * length / 3.46 um
      return rate_value
   }
   reaction RNAElongation_LivK(LivK.gene~RNAP~RNAPAuxiliary + 276 ATP + 281 CTP + 321 GTP + 232 UTP -> LivK.gene~RNAP~RNAPAuxiliary + LivK.mRNA + 1110 PPi, km = [[ATP, 0.02 mM], [CTP, 0.02 mM], [GTP, 0.02 mM], [UTP, 0.02 mM]])
   vc_function
   {
      rate_value = 0.05 * length / 3.46 um
      return rate_value
   }
   reaction RNAElongation_LivM(LivM.gene~RNAP~RNAPAuxiliary + 204 ATP + 324 CTP + 400 GTP + 350 UTP -> LivM.gene~RNAP~RNAPAuxiliary + LivM.mRNA + 1278 PPi, km = [[ATP, 0.02 mM], [CTP, 0.02 mM], [GTP, 0.02 mM], [UTP, 0.02 mM]])
   vc_function
   {
      rate_value = 0.05 * length / 3.46 um
      return rate_value
   }
   reaction RNAElongation_LldD(LldD.gene~RNAP~RNAPAuxiliary + 249 ATP + 295 CTP + 369 GTP + 278 UTP -> LldD.gene~RNAP~RNAPAuxiliary + LldD.mRNA + 1191 PPi, km = [[ATP, 0.02 mM], [CTP, 0.02 mM], [GTP, 0.02 mM], [UTP, 0.02 mM]])
   vc_function
   {
      rate_value = 0.05 * length / 3.46 um
      return rate_value
   }
   reaction RNAElongation_LldP(LldP.gene~RNAP~RNAPAuxiliary + 288 ATP + 462 CTP + 452 GTP + 454 UTP -> LldP.gene~RNAP~RNAPAuxiliary + LldP.mRNA + 1656 PPi, km = [[ATP, 0.02 mM], [CTP, 0.02 mM], [GTP, 0.02 mM], [UTP, 0.02 mM]])
   vc_function
   {
      rate_value = 0.05 * length / 3.46 um
      return rate_value
   }
   reaction RNAElongation_LldR(LldR.gene~RNAP~RNAPAuxiliary + 190 ATP + 206 CTP + 213 GTP + 168 UTP -> LldR.gene~RNAP~RNAPAuxiliary + LldR.mRNA + 777 PPi, km = [[ATP, 0.02 mM], [CTP, 0.02 mM], [GTP, 0.02 mM], [UTP, 0.02 mM]])
   vc_function
   {
      rate_value = 0.05 * length / 3.46 um
      return rate_value
   }
   reaction RNAElongation_Lnt(Lnt.gene~RNAP~RNAPAuxiliary + 292 ATP + 422 CTP + 436 GTP + 389 UTP -> Lnt.gene~RNAP~RNAPAuxiliary + Lnt.mRNA + 1539 PPi, km = [[ATP, 0.02 mM], [CTP, 0.02 mM], [GTP, 0.02 mM], [UTP, 0.02 mM]])
   vc_function
   {
      rate_value = 0.05 * length / 3.46 um
      return rate_value
   }
   reaction RNAElongation_LoiP(LoiP.gene~RNAP~RNAPAuxiliary + 206 ATP + 176 CTP + 216 GTP + 161 UTP -> LoiP.gene~RNAP~RNAPAuxiliary + LoiP.mRNA + 759 PPi, km = [[ATP, 0.02 mM], [CTP, 0.02 mM], [GTP, 0.02 mM], [UTP, 0.02 mM]])
   vc_function
   {
      rate_value = 0.05 * length / 3.46 um
      return rate_value
   }
   reaction RNAElongation_LolA(LolA.gene~RNAP~RNAPAuxiliary + 173 ATP + 152 CTP + 160 GTP + 127 UTP -> LolA.gene~RNAP~RNAPAuxiliary + LolA.mRNA + 612 PPi, km = [[ATP, 0.02 mM], [CTP, 0.02 mM], [GTP, 0.02 mM], [UTP, 0.02 mM]])
   vc_function
   {
      rate_value = 0.05 * length / 3.46 um
      return rate_value
   }
   reaction RNAElongation_LolB(LolB.gene~RNAP~RNAPAuxiliary + 165 ATP + 170 CTP + 152 GTP + 137 UTP -> LolB.gene~RNAP~RNAPAuxiliary + LolB.mRNA + 624 PPi, km = [[ATP, 0.02 mM], [CTP, 0.02 mM], [GTP, 0.02 mM], [UTP, 0.02 mM]])
   vc_function
   {
      rate_value = 0.05 * length / 3.46 um
      return rate_value
   }
   reaction RNAElongation_LolC(LolC.gene~RNAP~RNAPAuxiliary + 258 ATP + 312 CTP + 339 GTP + 291 UTP -> LolC.gene~RNAP~RNAPAuxiliary + LolC.mRNA + 1200 PPi, km = [[ATP, 0.02 mM], [CTP, 0.02 mM], [GTP, 0.02 mM], [UTP, 0.02 mM]])
   vc_function
   {
      rate_value = 0.05 * length / 3.46 um
      return rate_value
   }
   reaction RNAElongation_LolD(LolD.gene~RNAP~RNAPAuxiliary + 159 ATP + 179 CTP + 208 GTP + 156 UTP -> LolD.gene~RNAP~RNAPAuxiliary + LolD.mRNA + 702 PPi, km = [[ATP, 0.02 mM], [CTP, 0.02 mM], [GTP, 0.02 mM], [UTP, 0.02 mM]])
   vc_function
   {
      rate_value = 0.05 * length / 3.46 um
      return rate_value
   }
   reaction RNAElongation_LolE(LolE.gene~RNAP~RNAPAuxiliary + 268 ATP + 281 CTP + 365 GTP + 331 UTP -> LolE.gene~RNAP~RNAPAuxiliary + LolE.mRNA + 1245 PPi, km = [[ATP, 0.02 mM], [CTP, 0.02 mM], [GTP, 0.02 mM], [UTP, 0.02 mM]])
   vc_function
   {
      rate_value = 0.05 * length / 3.46 um
      return rate_value
   }
   reaction RNAElongation_LomR(LomR.gene~RNAP~RNAPAuxiliary + 250 ATP + 250 CTP + 250 GTP + 250 UTP -> LomR.gene~RNAP~RNAPAuxiliary + LomR.mRNA + 1000 PPi, km = [[ATP, 0.02 mM], [CTP, 0.02 mM], [GTP, 0.02 mM], [UTP, 0.02 mM]])
   vc_function
   {
      rate_value = 0.05 * length / 3.46 um
      return rate_value
   }
   reaction RNAElongation_Lon(Lon.gene~RNAP~RNAPAuxiliary + 610 ATP + 555 CTP + 677 GTP + 513 UTP -> Lon.gene~RNAP~RNAPAuxiliary + Lon.mRNA + 2355 PPi, km = [[ATP, 0.02 mM], [CTP, 0.02 mM], [GTP, 0.02 mM], [UTP, 0.02 mM]])
   vc_function
   {
      rate_value = 0.05 * length / 3.46 um
      return rate_value
   }
   reaction RNAElongation_Lpd(Lpd.gene~RNAP~RNAPAuxiliary + 371 ATP + 358 CTP + 399 GTP + 297 UTP -> Lpd.gene~RNAP~RNAPAuxiliary + Lpd.mRNA + 1425 PPi, km = [[ATP, 0.02 mM], [CTP, 0.02 mM], [GTP, 0.02 mM], [UTP, 0.02 mM]])
   vc_function
   {
      rate_value = 0.05 * length / 3.46 um
      return rate_value
   }
   reaction RNAElongation_LplT(LplT.gene~RNAP~RNAPAuxiliary + 211 ATP + 288 CTP + 375 GTP + 320 UTP -> LplT.gene~RNAP~RNAPAuxiliary + LplT.mRNA + 1194 PPi, km = [[ATP, 0.02 mM], [CTP, 0.02 mM], [GTP, 0.02 mM], [UTP, 0.02 mM]])
   vc_function
   {
      rate_value = 0.05 * length / 3.46 um
      return rate_value
   }
   reaction RNAElongation_LpoA(LpoA.gene~RNAP~RNAPAuxiliary + 517 ATP + 552 CTP + 549 GTP + 419 UTP -> LpoA.gene~RNAP~RNAPAuxiliary + LpoA.mRNA + 2037 PPi, km = [[ATP, 0.02 mM], [CTP, 0.02 mM], [GTP, 0.02 mM], [UTP, 0.02 mM]])
   vc_function
   {
      rate_value = 0.05 * length / 3.46 um
      return rate_value
   }
   reaction RNAElongation_LpoB(LpoB.gene~RNAP~RNAPAuxiliary + 153 ATP + 179 CTP + 184 GTP + 126 UTP -> LpoB.gene~RNAP~RNAPAuxiliary + LpoB.mRNA + 642 PPi, km = [[ATP, 0.02 mM], [CTP, 0.02 mM], [GTP, 0.02 mM], [UTP, 0.02 mM]])
   vc_function
   {
      rate_value = 0.05 * length / 3.46 um
      return rate_value
   }
   reaction RNAElongation_Lpp(Lpp.gene~RNAP~RNAPAuxiliary + 63 ATP + 61 CTP + 59 GTP + 54 UTP -> Lpp.gene~RNAP~RNAPAuxiliary + Lpp.mRNA + 237 PPi, km = [[ATP, 0.02 mM], [CTP, 0.02 mM], [GTP, 0.02 mM], [UTP, 0.02 mM]])
   vc_function
   {
      rate_value = 0.05 * length / 3.46 um
      return rate_value
   }
   reaction RNAElongation_LptA(LptA.gene~RNAP~RNAPAuxiliary + 168 ATP + 143 CTP + 135 GTP + 112 UTP -> LptA.gene~RNAP~RNAPAuxiliary + LptA.mRNA + 558 PPi, km = [[ATP, 0.02 mM], [CTP, 0.02 mM], [GTP, 0.02 mM], [UTP, 0.02 mM]])
   vc_function
   {
      rate_value = 0.05 * length / 3.46 um
      return rate_value
   }
   reaction RNAElongation_LptB(LptB.gene~RNAP~RNAPAuxiliary + 169 ATP + 195 CTP + 199 GTP + 163 UTP -> LptB.gene~RNAP~RNAPAuxiliary + LptB.mRNA + 726 PPi, km = [[ATP, 0.02 mM], [CTP, 0.02 mM], [GTP, 0.02 mM], [UTP, 0.02 mM]])
   vc_function
   {
      rate_value = 0.05 * length / 3.46 um
      return rate_value
   }
   reaction RNAElongation_LptC(LptC.gene~RNAP~RNAPAuxiliary + 178 ATP + 138 CTP + 129 GTP + 131 UTP -> LptC.gene~RNAP~RNAPAuxiliary + LptC.mRNA + 576 PPi, km = [[ATP, 0.02 mM], [CTP, 0.02 mM], [GTP, 0.02 mM], [UTP, 0.02 mM]])
   vc_function
   {
      rate_value = 0.05 * length / 3.46 um
      return rate_value
   }
   reaction RNAElongation_LptD(LptD.gene~RNAP~RNAPAuxiliary + 603 ATP + 615 CTP + 595 GTP + 542 UTP -> LptD.gene~RNAP~RNAPAuxiliary + LptD.mRNA + 2355 PPi, km = [[ATP, 0.02 mM], [CTP, 0.02 mM], [GTP, 0.02 mM], [UTP, 0.02 mM]])
   vc_function
   {
      rate_value = 0.05 * length / 3.46 um
      return rate_value
   }
   reaction RNAElongation_LptE(LptE.gene~RNAP~RNAPAuxiliary + 145 ATP + 150 CTP + 154 GTP + 133 UTP -> LptE.gene~RNAP~RNAPAuxiliary + LptE.mRNA + 582 PPi, km = [[ATP, 0.02 mM], [CTP, 0.02 mM], [GTP, 0.02 mM], [UTP, 0.02 mM]])
   vc_function
   {
      rate_value = 0.05 * length / 3.46 um
      return rate_value
   }
   reaction RNAElongation_LptF(LptF.gene~RNAP~RNAPAuxiliary + 234 ATP + 284 CTP + 318 GTP + 265 UTP -> LptF.gene~RNAP~RNAPAuxiliary + LptF.mRNA + 1101 PPi, km = [[ATP, 0.02 mM], [CTP, 0.02 mM], [GTP, 0.02 mM], [UTP, 0.02 mM]])
   vc_function
   {
      rate_value = 0.05 * length / 3.46 um
      return rate_value
   }
   reaction RNAElongation_LptG(LptG.gene~RNAP~RNAPAuxiliary + 222 ATP + 267 CTP + 322 GTP + 272 UTP -> LptG.gene~RNAP~RNAPAuxiliary + LptG.mRNA + 1083 PPi, km = [[ATP, 0.02 mM], [CTP, 0.02 mM], [GTP, 0.02 mM], [UTP, 0.02 mM]])
   vc_function
   {
      rate_value = 0.05 * length / 3.46 um
      return rate_value
   }
   reaction RNAElongation_LptM(LptM.gene~RNAP~RNAPAuxiliary + 55 ATP + 60 CTP + 47 GTP + 42 UTP -> LptM.gene~RNAP~RNAPAuxiliary + LptM.mRNA + 204 PPi, km = [[ATP, 0.02 mM], [CTP, 0.02 mM], [GTP, 0.02 mM], [UTP, 0.02 mM]])
   vc_function
   {
      rate_value = 0.05 * length / 3.46 um
      return rate_value
   }
   reaction RNAElongation_LpxA(LpxA.gene~RNAP~RNAPAuxiliary + 183 ATP + 199 CTP + 221 GTP + 186 UTP -> LpxA.gene~RNAP~RNAPAuxiliary + LpxA.mRNA + 789 PPi, km = [[ATP, 0.02 mM], [CTP, 0.02 mM], [GTP, 0.02 mM], [UTP, 0.02 mM]])
   vc_function
   {
      rate_value = 0.05 * length / 3.46 um
      return rate_value
   }
   reaction RNAElongation_LpxB(LpxB.gene~RNAP~RNAPAuxiliary + 264 ATP + 283 CTP + 334 GTP + 268 UTP -> LpxB.gene~RNAP~RNAPAuxiliary + LpxB.mRNA + 1149 PPi, km = [[ATP, 0.02 mM], [CTP, 0.02 mM], [GTP, 0.02 mM], [UTP, 0.02 mM]])
   vc_function
   {
      rate_value = 0.05 * length / 3.46 um
      return rate_value
   }
   reaction RNAElongation_LpxC(LpxC.gene~RNAP~RNAPAuxiliary + 210 ATP + 233 CTP + 238 GTP + 237 UTP -> LpxC.gene~RNAP~RNAPAuxiliary + LpxC.mRNA + 918 PPi, km = [[ATP, 0.02 mM], [CTP, 0.02 mM], [GTP, 0.02 mM], [UTP, 0.02 mM]])
   vc_function
   {
      rate_value = 0.05 * length / 3.46 um
      return rate_value
   }
   reaction RNAElongation_LpxD(LpxD.gene~RNAP~RNAPAuxiliary + 253 ATP + 251 CTP + 291 GTP + 231 UTP -> LpxD.gene~RNAP~RNAPAuxiliary + LpxD.mRNA + 1026 PPi, km = [[ATP, 0.02 mM], [CTP, 0.02 mM], [GTP, 0.02 mM], [UTP, 0.02 mM]])
   vc_function
   {
      rate_value = 0.05 * length / 3.46 um
      return rate_value
   }
   reaction RNAElongation_LpxH(LpxH.gene~RNAP~RNAPAuxiliary + 158 ATP + 189 CTP + 204 GTP + 172 UTP -> LpxH.gene~RNAP~RNAPAuxiliary + LpxH.mRNA + 723 PPi, km = [[ATP, 0.02 mM], [CTP, 0.02 mM], [GTP, 0.02 mM], [UTP, 0.02 mM]])
   vc_function
   {
      rate_value = 0.05 * length / 3.46 um
      return rate_value
   }
   reaction RNAElongation_LpxK(LpxK.gene~RNAP~RNAPAuxiliary + 199 ATP + 233 CTP + 307 GTP + 248 UTP -> LpxK.gene~RNAP~RNAPAuxiliary + LpxK.mRNA + 987 PPi, km = [[ATP, 0.02 mM], [CTP, 0.02 mM], [GTP, 0.02 mM], [UTP, 0.02 mM]])
   vc_function
   {
      rate_value = 0.05 * length / 3.46 um
      return rate_value
   }
   reaction RNAElongation_LpxL(LpxL.gene~RNAP~RNAPAuxiliary + 217 ATP + 231 CTP + 257 GTP + 216 UTP -> LpxL.gene~RNAP~RNAPAuxiliary + LpxL.mRNA + 921 PPi, km = [[ATP, 0.02 mM], [CTP, 0.02 mM], [GTP, 0.02 mM], [UTP, 0.02 mM]])
   vc_function
   {
      rate_value = 0.05 * length / 3.46 um
      return rate_value
   }
   reaction RNAElongation_LpxM(LpxM.gene~RNAP~RNAPAuxiliary + 241 ATP + 224 CTP + 277 GTP + 230 UTP -> LpxM.gene~RNAP~RNAPAuxiliary + LpxM.mRNA + 972 PPi, km = [[ATP, 0.02 mM], [CTP, 0.02 mM], [GTP, 0.02 mM], [UTP, 0.02 mM]])
   vc_function
   {
      rate_value = 0.05 * length / 3.46 um
      return rate_value
   }
   reaction RNAElongation_LpxP(LpxP.gene~RNAP~RNAPAuxiliary + 216 ATP + 229 CTP + 246 GTP + 230 UTP -> LpxP.gene~RNAP~RNAPAuxiliary + LpxP.mRNA + 921 PPi, km = [[ATP, 0.02 mM], [CTP, 0.02 mM], [GTP, 0.02 mM], [UTP, 0.02 mM]])
   vc_function
   {
      rate_value = 0.05 * length / 3.46 um
      return rate_value
   }
   reaction RNAElongation_LpxT(LpxT.gene~RNAP~RNAPAuxiliary + 167 ATP + 153 CTP + 162 GTP + 232 UTP -> LpxT.gene~RNAP~RNAPAuxiliary + LpxT.mRNA + 714 PPi, km = [[ATP, 0.02 mM], [CTP, 0.02 mM], [GTP, 0.02 mM], [UTP, 0.02 mM]])
   vc_function
   {
      rate_value = 0.05 * length / 3.46 um
      return rate_value
   }
   reaction RNAElongation_LrhA(LrhA.gene~RNAP~RNAPAuxiliary + 222 ATP + 225 CTP + 243 GTP + 249 UTP -> LrhA.gene~RNAP~RNAPAuxiliary + LrhA.mRNA + 939 PPi, km = [[ATP, 0.02 mM], [CTP, 0.02 mM], [GTP, 0.02 mM], [UTP, 0.02 mM]])
   vc_function
   {
      rate_value = 0.05 * length / 3.46 um
      return rate_value
   }
   reaction RNAElongation_Lrp(Lrp.gene~RNAP~RNAPAuxiliary + 126 ATP + 109 CTP + 128 GTP + 132 UTP -> Lrp.gene~RNAP~RNAPAuxiliary + Lrp.mRNA + 495 PPi, km = [[ATP, 0.02 mM], [CTP, 0.02 mM], [GTP, 0.02 mM], [UTP, 0.02 mM]])
   vc_function
   {
      rate_value = 0.05 * length / 3.46 um
      return rate_value
   }
   reaction RNAElongation_LspA(LspA.gene~RNAP~RNAPAuxiliary + 90 ATP + 124 CTP + 142 GTP + 139 UTP -> LspA.gene~RNAP~RNAPAuxiliary + LspA.mRNA + 495 PPi, km = [[ATP, 0.02 mM], [CTP, 0.02 mM], [GTP, 0.02 mM], [UTP, 0.02 mM]])
   vc_function
   {
      rate_value = 0.05 * length / 3.46 um
      return rate_value
   }
   reaction RNAElongation_LsrA(LsrA.gene~RNAP~RNAPAuxiliary + 362 ATP + 403 CTP + 415 GTP + 356 UTP -> LsrA.gene~RNAP~RNAPAuxiliary + LsrA.mRNA + 1536 PPi, km = [[ATP, 0.02 mM], [CTP, 0.02 mM], [GTP, 0.02 mM], [UTP, 0.02 mM]])
   vc_function
   {
      rate_value = 0.05 * length / 3.46 um
      return rate_value
   }
   reaction RNAElongation_LsrB(LsrB.gene~RNAP~RNAPAuxiliary + 283 ATP + 234 CTP + 274 GTP + 232 UTP -> LsrB.gene~RNAP~RNAPAuxiliary + LsrB.mRNA + 1023 PPi, km = [[ATP, 0.02 mM], [CTP, 0.02 mM], [GTP, 0.02 mM], [UTP, 0.02 mM]])
   vc_function
   {
      rate_value = 0.05 * length / 3.46 um
      return rate_value
   }
   reaction RNAElongation_LsrC(LsrC.gene~RNAP~RNAPAuxiliary + 188 ATP + 241 CTP + 313 GTP + 287 UTP -> LsrC.gene~RNAP~RNAPAuxiliary + LsrC.mRNA + 1029 PPi, km = [[ATP, 0.02 mM], [CTP, 0.02 mM], [GTP, 0.02 mM], [UTP, 0.02 mM]])
   vc_function
   {
      rate_value = 0.05 * length / 3.46 um
      return rate_value
   }
   reaction RNAElongation_LsrD(LsrD.gene~RNAP~RNAPAuxiliary + 169 ATP + 252 CTP + 277 GTP + 295 UTP -> LsrD.gene~RNAP~RNAPAuxiliary + LsrD.mRNA + 993 PPi, km = [[ATP, 0.02 mM], [CTP, 0.02 mM], [GTP, 0.02 mM], [UTP, 0.02 mM]])
   vc_function
   {
      rate_value = 0.05 * length / 3.46 um
      return rate_value
   }
   reaction RNAElongation_LsrF(LsrF.gene~RNAP~RNAPAuxiliary + 220 ATP + 183 CTP + 252 GTP + 221 UTP -> LsrF.gene~RNAP~RNAPAuxiliary + LsrF.mRNA + 876 PPi, km = [[ATP, 0.02 mM], [CTP, 0.02 mM], [GTP, 0.02 mM], [UTP, 0.02 mM]])
   vc_function
   {
      rate_value = 0.05 * length / 3.46 um
      return rate_value
   }
   reaction RNAElongation_LsrG(LsrG.gene~RNAP~RNAPAuxiliary + 83 ATP + 66 CTP + 68 GTP + 74 UTP -> LsrG.gene~RNAP~RNAPAuxiliary + LsrG.mRNA + 291 PPi, km = [[ATP, 0.02 mM], [CTP, 0.02 mM], [GTP, 0.02 mM], [UTP, 0.02 mM]])
   vc_function
   {
      rate_value = 0.05 * length / 3.46 um
      return rate_value
   }
   reaction RNAElongation_LsrK(LsrK.gene~RNAP~RNAPAuxiliary + 373 ATP + 390 CTP + 442 GTP + 388 UTP -> LsrK.gene~RNAP~RNAPAuxiliary + LsrK.mRNA + 1593 PPi, km = [[ATP, 0.02 mM], [CTP, 0.02 mM], [GTP, 0.02 mM], [UTP, 0.02 mM]])
   vc_function
   {
      rate_value = 0.05 * length / 3.46 um
      return rate_value
   }
   reaction RNAElongation_LsrR(LsrR.gene~RNAP~RNAPAuxiliary + 235 ATP + 209 CTP + 275 GTP + 235 UTP -> LsrR.gene~RNAP~RNAPAuxiliary + LsrR.mRNA + 954 PPi, km = [[ATP, 0.02 mM], [CTP, 0.02 mM], [GTP, 0.02 mM], [UTP, 0.02 mM]])
   vc_function
   {
      rate_value = 0.05 * length / 3.46 um
      return rate_value
   }
   reaction RNAElongation_LtnD(LtnD.gene~RNAP~RNAPAuxiliary + 208 ATP + 216 CTP + 266 GTP + 219 UTP -> LtnD.gene~RNAP~RNAPAuxiliary + LtnD.mRNA + 909 PPi, km = [[ATP, 0.02 mM], [CTP, 0.02 mM], [GTP, 0.02 mM], [UTP, 0.02 mM]])
   vc_function
   {
      rate_value = 0.05 * length / 3.46 um
      return rate_value
   }
   reaction RNAElongation_LuxS(LuxS.gene~RNAP~RNAPAuxiliary + 136 ATP + 122 CTP + 145 GTP + 113 UTP -> LuxS.gene~RNAP~RNAPAuxiliary + LuxS.mRNA + 516 PPi, km = [[ATP, 0.02 mM], [CTP, 0.02 mM], [GTP, 0.02 mM], [UTP, 0.02 mM]])
   vc_function
   {
      rate_value = 0.05 * length / 3.46 um
      return rate_value
   }
   reaction RNAElongation_LysA(LysA.gene~RNAP~RNAPAuxiliary + 277 ATP + 305 CTP + 366 GTP + 315 UTP -> LysA.gene~RNAP~RNAPAuxiliary + LysA.mRNA + 1263 PPi, km = [[ATP, 0.02 mM], [CTP, 0.02 mM], [GTP, 0.02 mM], [UTP, 0.02 mM]])
   vc_function
   {
      rate_value = 0.05 * length / 3.46 um
      return rate_value
   }
   reaction RNAElongation_LysC(LysC.gene~RNAP~RNAPAuxiliary + 292 ATP + 351 CTP + 376 GTP + 331 UTP -> LysC.gene~RNAP~RNAPAuxiliary + LysC.mRNA + 1350 PPi, km = [[ATP, 0.02 mM], [CTP, 0.02 mM], [GTP, 0.02 mM], [UTP, 0.02 mM]])
   vc_function
   {
      rate_value = 0.05 * length / 3.46 um
      return rate_value
   }
   reaction RNAElongation_LysO(LysO.gene~RNAP~RNAPAuxiliary + 167 ATP + 215 CTP + 219 GTP + 299 UTP -> LysO.gene~RNAP~RNAPAuxiliary + LysO.mRNA + 900 PPi, km = [[ATP, 0.02 mM], [CTP, 0.02 mM], [GTP, 0.02 mM], [UTP, 0.02 mM]])
   vc_function
   {
      rate_value = 0.05 * length / 3.46 um
      return rate_value
   }
   reaction RNAElongation_LysP(LysP.gene~RNAP~RNAPAuxiliary + 278 ATP + 366 CTP + 421 GTP + 405 UTP -> LysP.gene~RNAP~RNAPAuxiliary + LysP.mRNA + 1470 PPi, km = [[ATP, 0.02 mM], [CTP, 0.02 mM], [GTP, 0.02 mM], [UTP, 0.02 mM]])
   vc_function
   {
      rate_value = 0.05 * length / 3.46 um
      return rate_value
   }
   reaction RNAElongation_LysR(LysR.gene~RNAP~RNAPAuxiliary + 201 ATP + 253 CTP + 247 GTP + 235 UTP -> LysR.gene~RNAP~RNAPAuxiliary + LysR.mRNA + 936 PPi, km = [[ATP, 0.02 mM], [CTP, 0.02 mM], [GTP, 0.02 mM], [UTP, 0.02 mM]])
   vc_function
   {
      rate_value = 0.05 * length / 3.46 um
      return rate_value
   }
   reaction RNAElongation_LysS(LysS.gene~RNAP~RNAPAuxiliary + 375 ATP + 403 CTP + 405 GTP + 335 UTP -> LysS.gene~RNAP~RNAPAuxiliary + LysS.mRNA + 1518 PPi, km = [[ATP, 0.02 mM], [CTP, 0.02 mM], [GTP, 0.02 mM], [UTP, 0.02 mM]])
   vc_function
   {
      rate_value = 0.05 * length / 3.46 um
      return rate_value
   }
   reaction RNAElongation_LysU(LysU.gene~RNAP~RNAPAuxiliary + 401 ATP + 340 CTP + 380 GTP + 397 UTP -> LysU.gene~RNAP~RNAPAuxiliary + LysU.mRNA + 1518 PPi, km = [[ATP, 0.02 mM], [CTP, 0.02 mM], [GTP, 0.02 mM], [UTP, 0.02 mM]])
   vc_function
   {
      rate_value = 0.05 * length / 3.46 um
      return rate_value
   }
   reaction RNAElongation_Lyx(Lyx.gene~RNAP~RNAPAuxiliary + 314 ATP + 424 CTP + 437 GTP + 322 UTP -> Lyx.gene~RNAP~RNAPAuxiliary + Lyx.mRNA + 1497 PPi, km = [[ATP, 0.02 mM], [CTP, 0.02 mM], [GTP, 0.02 mM], [UTP, 0.02 mM]])
   vc_function
   {
      rate_value = 0.05 * length / 3.46 um
      return rate_value
   }
   reaction RNAElongation_Maa(Maa.gene~RNAP~RNAPAuxiliary + 139 ATP + 131 CTP + 137 GTP + 145 UTP -> Maa.gene~RNAP~RNAPAuxiliary + Maa.mRNA + 552 PPi, km = [[ATP, 0.02 mM], [CTP, 0.02 mM], [GTP, 0.02 mM], [UTP, 0.02 mM]])
   vc_function
   {
      rate_value = 0.05 * length / 3.46 um
      return rate_value
   }
   reaction RNAElongation_MacA(MacA.gene~RNAP~RNAPAuxiliary + 294 ATP + 263 CTP + 328 GTP + 231 UTP -> MacA.gene~RNAP~RNAPAuxiliary + MacA.mRNA + 1116 PPi, km = [[ATP, 0.02 mM], [CTP, 0.02 mM], [GTP, 0.02 mM], [UTP, 0.02 mM]])
   vc_function
   {
      rate_value = 0.05 * length / 3.46 um
      return rate_value
   }
   reaction RNAElongation_MacB(MacB.gene~RNAP~RNAPAuxiliary + 410 ATP + 467 CTP + 584 GTP + 486 UTP -> MacB.gene~RNAP~RNAPAuxiliary + MacB.mRNA + 1947 PPi, km = [[ATP, 0.02 mM], [CTP, 0.02 mM], [GTP, 0.02 mM], [UTP, 0.02 mM]])
   vc_function
   {
      rate_value = 0.05 * length / 3.46 um
      return rate_value
   }
   reaction RNAElongation_MaeA(MaeA.gene~RNAP~RNAPAuxiliary + 432 ATP + 435 CTP + 450 GTP + 381 UTP -> MaeA.gene~RNAP~RNAPAuxiliary + MaeA.mRNA + 1698 PPi, km = [[ATP, 0.02 mM], [CTP, 0.02 mM], [GTP, 0.02 mM], [UTP, 0.02 mM]])
   vc_function
   {
      rate_value = 0.05 * length / 3.46 um
      return rate_value
   }
   reaction RNAElongation_MaeB(MaeB.gene~RNAP~RNAPAuxiliary + 534 ATP + 571 CTP + 663 GTP + 512 UTP -> MaeB.gene~RNAP~RNAPAuxiliary + MaeB.mRNA + 2280 PPi, km = [[ATP, 0.02 mM], [CTP, 0.02 mM], [GTP, 0.02 mM], [UTP, 0.02 mM]])
   vc_function
   {
      rate_value = 0.05 * length / 3.46 um
      return rate_value
   }
   reaction RNAElongation_Mak(Mak.gene~RNAP~RNAPAuxiliary + 204 ATP + 201 CTP + 307 GTP + 197 UTP -> Mak.gene~RNAP~RNAPAuxiliary + Mak.mRNA + 909 PPi, km = [[ATP, 0.02 mM], [CTP, 0.02 mM], [GTP, 0.02 mM], [UTP, 0.02 mM]])
   vc_function
   {
      rate_value = 0.05 * length / 3.46 um
      return rate_value
   }
   reaction RNAElongation_MalE(MalE.gene~RNAP~RNAPAuxiliary + 338 ATP + 296 CTP + 313 GTP + 244 UTP -> MalE.gene~RNAP~RNAPAuxiliary + MalE.mRNA + 1191 PPi, km = [[ATP, 0.02 mM], [CTP, 0.02 mM], [GTP, 0.02 mM], [UTP, 0.02 mM]])
   vc_function
   {
      rate_value = 0.05 * length / 3.46 um
      return rate_value
   }
   reaction RNAElongation_MalF(MalF.gene~RNAP~RNAPAuxiliary + 342 ATP + 413 CTP + 412 GTP + 378 UTP -> MalF.gene~RNAP~RNAPAuxiliary + MalF.mRNA + 1545 PPi, km = [[ATP, 0.02 mM], [CTP, 0.02 mM], [GTP, 0.02 mM], [UTP, 0.02 mM]])
   vc_function
   {
      rate_value = 0.05 * length / 3.46 um
      return rate_value
   }
   reaction RNAElongation_MalG(MalG.gene~RNAP~RNAPAuxiliary + 164 ATP + 242 CTP + 245 GTP + 240 UTP -> MalG.gene~RNAP~RNAPAuxiliary + MalG.mRNA + 891 PPi, km = [[ATP, 0.02 mM], [CTP, 0.02 mM], [GTP, 0.02 mM], [UTP, 0.02 mM]])
   vc_function
   {
      rate_value = 0.05 * length / 3.46 um
      return rate_value
   }
   reaction RNAElongation_MalI(MalI.gene~RNAP~RNAPAuxiliary + 232 ATP + 249 CTP + 307 GTP + 241 UTP -> MalI.gene~RNAP~RNAPAuxiliary + MalI.mRNA + 1029 PPi, km = [[ATP, 0.02 mM], [CTP, 0.02 mM], [GTP, 0.02 mM], [UTP, 0.02 mM]])
   vc_function
   {
      rate_value = 0.05 * length / 3.46 um
      return rate_value
   }
   reaction RNAElongation_MalK(MalK.gene~RNAP~RNAPAuxiliary + 255 ATP + 291 CTP + 323 GTP + 247 UTP -> MalK.gene~RNAP~RNAPAuxiliary + MalK.mRNA + 1116 PPi, km = [[ATP, 0.02 mM], [CTP, 0.02 mM], [GTP, 0.02 mM], [UTP, 0.02 mM]])
   vc_function
   {
      rate_value = 0.05 * length / 3.46 um
      return rate_value
   }
   reaction RNAElongation_MalM(MalM.gene~RNAP~RNAPAuxiliary + 237 ATP + 265 CTP + 228 GTP + 191 UTP -> MalM.gene~RNAP~RNAPAuxiliary + MalM.mRNA + 921 PPi, km = [[ATP, 0.02 mM], [CTP, 0.02 mM], [GTP, 0.02 mM], [UTP, 0.02 mM]])
   vc_function
   {
      rate_value = 0.05 * length / 3.46 um
      return rate_value
   }
   reaction RNAElongation_MalP(MalP.gene~RNAP~RNAPAuxiliary + 602 ATP + 573 CTP + 681 GTP + 538 UTP -> MalP.gene~RNAP~RNAPAuxiliary + MalP.mRNA + 2394 PPi, km = [[ATP, 0.02 mM], [CTP, 0.02 mM], [GTP, 0.02 mM], [UTP, 0.02 mM]])
   vc_function
   {
      rate_value = 0.05 * length / 3.46 um
      return rate_value
   }
   reaction RNAElongation_MalQ(MalQ.gene~RNAP~RNAPAuxiliary + 491 ATP + 507 CTP + 644 GTP + 443 UTP -> MalQ.gene~RNAP~RNAPAuxiliary + MalQ.mRNA + 2085 PPi, km = [[ATP, 0.02 mM], [CTP, 0.02 mM], [GTP, 0.02 mM], [UTP, 0.02 mM]])
   vc_function
   {
      rate_value = 0.05 * length / 3.46 um
      return rate_value
   }
   reaction RNAElongation_MalS(MalS.gene~RNAP~RNAPAuxiliary + 510 ATP + 534 CTP + 541 GTP + 446 UTP -> MalS.gene~RNAP~RNAPAuxiliary + MalS.mRNA + 2031 PPi, km = [[ATP, 0.02 mM], [CTP, 0.02 mM], [GTP, 0.02 mM], [UTP, 0.02 mM]])
   vc_function
   {
      rate_value = 0.05 * length / 3.46 um
      return rate_value
   }
   reaction RNAElongation_MalT(MalT.gene~RNAP~RNAPAuxiliary + 653 ATP + 726 CTP + 739 GTP + 588 UTP -> MalT.gene~RNAP~RNAPAuxiliary + MalT.mRNA + 2706 PPi, km = [[ATP, 0.02 mM], [CTP, 0.02 mM], [GTP, 0.02 mM], [UTP, 0.02 mM]])
   vc_function
   {
      rate_value = 0.05 * length / 3.46 um
      return rate_value
   }
   reaction RNAElongation_MalX(MalX.gene~RNAP~RNAPAuxiliary + 322 ATP + 418 CTP + 422 GTP + 431 UTP -> MalX.gene~RNAP~RNAPAuxiliary + MalX.mRNA + 1593 PPi, km = [[ATP, 0.02 mM], [CTP, 0.02 mM], [GTP, 0.02 mM], [UTP, 0.02 mM]])
   vc_function
   {
      rate_value = 0.05 * length / 3.46 um
      return rate_value
   }
   reaction RNAElongation_MalY(MalY.gene~RNAP~RNAPAuxiliary + 271 ATP + 283 CTP + 315 GTP + 304 UTP -> MalY.gene~RNAP~RNAPAuxiliary + MalY.mRNA + 1173 PPi, km = [[ATP, 0.02 mM], [CTP, 0.02 mM], [GTP, 0.02 mM], [UTP, 0.02 mM]])
   vc_function
   {
      rate_value = 0.05 * length / 3.46 um
      return rate_value
   }
   reaction RNAElongation_MalZ(MalZ.gene~RNAP~RNAPAuxiliary + 406 ATP + 449 CTP + 543 GTP + 417 UTP -> MalZ.gene~RNAP~RNAPAuxiliary + MalZ.mRNA + 1815 PPi, km = [[ATP, 0.02 mM], [CTP, 0.02 mM], [GTP, 0.02 mM], [UTP, 0.02 mM]])
   vc_function
   {
      rate_value = 0.05 * length / 3.46 um
      return rate_value
   }
   reaction RNAElongation_ManA(ManA.gene~RNAP~RNAPAuxiliary + 295 ATP + 299 CTP + 299 GTP + 283 UTP -> ManA.gene~RNAP~RNAPAuxiliary + ManA.mRNA + 1176 PPi, km = [[ATP, 0.02 mM], [CTP, 0.02 mM], [GTP, 0.02 mM], [UTP, 0.02 mM]])
   vc_function
   {
      rate_value = 0.05 * length / 3.46 um
      return rate_value
   }
   reaction RNAElongation_ManB(ManB.gene~RNAP~RNAPAuxiliary + 325 ATP + 367 CTP + 389 GTP + 290 UTP -> ManB.gene~RNAP~RNAPAuxiliary + ManB.mRNA + 1371 PPi, km = [[ATP, 0.02 mM], [CTP, 0.02 mM], [GTP, 0.02 mM], [UTP, 0.02 mM]])
   vc_function
   {
      rate_value = 0.05 * length / 3.46 um
      return rate_value
   }
   reaction RNAElongation_ManC(ManC.gene~RNAP~RNAPAuxiliary + 329 ATP + 354 CTP + 440 GTP + 314 UTP -> ManC.gene~RNAP~RNAPAuxiliary + ManC.mRNA + 1437 PPi, km = [[ATP, 0.02 mM], [CTP, 0.02 mM], [GTP, 0.02 mM], [UTP, 0.02 mM]])
   vc_function
   {
      rate_value = 0.05 * length / 3.46 um
      return rate_value
   }
   reaction RNAElongation_ManX(ManX.gene~RNAP~RNAPAuxiliary + 271 ATP + 230 CTP + 259 GTP + 212 UTP -> ManX.gene~RNAP~RNAPAuxiliary + ManX.mRNA + 972 PPi, km = [[ATP, 0.02 mM], [CTP, 0.02 mM], [GTP, 0.02 mM], [UTP, 0.02 mM]])
   vc_function
   {
      rate_value = 0.05 * length / 3.46 um
      return rate_value
   }
   reaction RNAElongation_ManY(ManY.gene~RNAP~RNAPAuxiliary + 161 ATP + 202 CTP + 212 GTP + 226 UTP -> ManY.gene~RNAP~RNAPAuxiliary + ManY.mRNA + 801 PPi, km = [[ATP, 0.02 mM], [CTP, 0.02 mM], [GTP, 0.02 mM], [UTP, 0.02 mM]])
   vc_function
   {
      rate_value = 0.05 * length / 3.46 um
      return rate_value
   }
   reaction RNAElongation_ManZ(ManZ.gene~RNAP~RNAPAuxiliary + 180 ATP + 221 CTP + 228 GTP + 223 UTP -> ManZ.gene~RNAP~RNAPAuxiliary + ManZ.mRNA + 852 PPi, km = [[ATP, 0.02 mM], [CTP, 0.02 mM], [GTP, 0.02 mM], [UTP, 0.02 mM]])
   vc_function
   {
      rate_value = 0.05 * length / 3.46 um
      return rate_value
   }
   reaction RNAElongation_MaoP(MaoP.gene~RNAP~RNAPAuxiliary + 93 ATP + 77 CTP + 88 GTP + 81 UTP -> MaoP.gene~RNAP~RNAPAuxiliary + MaoP.mRNA + 339 PPi, km = [[ATP, 0.02 mM], [CTP, 0.02 mM], [GTP, 0.02 mM], [UTP, 0.02 mM]])
   vc_function
   {
      rate_value = 0.05 * length / 3.46 um
      return rate_value
   }
   reaction RNAElongation_Map(Map.gene~RNAP~RNAPAuxiliary + 218 ATP + 196 CTP + 206 GTP + 175 UTP -> Map.gene~RNAP~RNAPAuxiliary + Map.mRNA + 795 PPi, km = [[ATP, 0.02 mM], [CTP, 0.02 mM], [GTP, 0.02 mM], [UTP, 0.02 mM]])
   vc_function
   {
      rate_value = 0.05 * length / 3.46 um
      return rate_value
   }
   reaction RNAElongation_MarA(MarA.gene~RNAP~RNAPAuxiliary + 121 ATP + 94 CTP + 83 GTP + 86 UTP -> MarA.gene~RNAP~RNAPAuxiliary + MarA.mRNA + 384 PPi, km = [[ATP, 0.02 mM], [CTP, 0.02 mM], [GTP, 0.02 mM], [UTP, 0.02 mM]])
   vc_function
   {
      rate_value = 0.05 * length / 3.46 um
      return rate_value
   }
   reaction RNAElongation_MarB(MarB.gene~RNAP~RNAPAuxiliary + 49 ATP + 61 CTP + 49 GTP + 60 UTP -> MarB.gene~RNAP~RNAPAuxiliary + MarB.mRNA + 219 PPi, km = [[ATP, 0.02 mM], [CTP, 0.02 mM], [GTP, 0.02 mM], [UTP, 0.02 mM]])
   vc_function
   {
      rate_value = 0.05 * length / 3.46 um
      return rate_value
   }
   reaction RNAElongation_MarC(MarC.gene~RNAP~RNAPAuxiliary + 140 ATP + 147 CTP + 193 GTP + 186 UTP -> MarC.gene~RNAP~RNAPAuxiliary + MarC.mRNA + 666 PPi, km = [[ATP, 0.02 mM], [CTP, 0.02 mM], [GTP, 0.02 mM], [UTP, 0.02 mM]])
   vc_function
   {
      rate_value = 0.05 * length / 3.46 um
      return rate_value
   }
   reaction RNAElongation_MarR(MarR.gene~RNAP~RNAPAuxiliary + 116 ATP + 100 CTP + 115 GTP + 104 UTP -> MarR.gene~RNAP~RNAPAuxiliary + MarR.mRNA + 435 PPi, km = [[ATP, 0.02 mM], [CTP, 0.02 mM], [GTP, 0.02 mM], [UTP, 0.02 mM]])
   vc_function
   {
      rate_value = 0.05 * length / 3.46 um
      return rate_value
   }
   reaction RNAElongation_MatP(MatP.gene~RNAP~RNAPAuxiliary + 141 ATP + 91 CTP + 119 GTP + 102 UTP -> MatP.gene~RNAP~RNAPAuxiliary + MatP.mRNA + 453 PPi, km = [[ATP, 0.02 mM], [CTP, 0.02 mM], [GTP, 0.02 mM], [UTP, 0.02 mM]])
   vc_function
   {
      rate_value = 0.05 * length / 3.46 um
      return rate_value
   }
   reaction RNAElongation_MazE(MazE.gene~RNAP~RNAPAuxiliary + 73 ATP + 50 CTP + 72 GTP + 54 UTP -> MazE.gene~RNAP~RNAPAuxiliary + MazE.mRNA + 249 PPi, km = [[ATP, 0.02 mM], [CTP, 0.02 mM], [GTP, 0.02 mM], [UTP, 0.02 mM]])
   vc_function
   {
      rate_value = 0.05 * length / 3.46 um
      return rate_value
   }
   reaction RNAElongation_MazF(MazF.gene~RNAP~RNAPAuxiliary + 98 ATP + 66 CTP + 90 GTP + 82 UTP -> MazF.gene~RNAP~RNAPAuxiliary + MazF.mRNA + 336 PPi, km = [[ATP, 0.02 mM], [CTP, 0.02 mM], [GTP, 0.02 mM], [UTP, 0.02 mM]])
   vc_function
   {
      rate_value = 0.05 * length / 3.46 um
      return rate_value
   }
   reaction RNAElongation_MazG(MazG.gene~RNAP~RNAPAuxiliary + 209 ATP + 176 CTP + 228 GTP + 179 UTP -> MazG.gene~RNAP~RNAPAuxiliary + MazG.mRNA + 792 PPi, km = [[ATP, 0.02 mM], [CTP, 0.02 mM], [GTP, 0.02 mM], [UTP, 0.02 mM]])
   vc_function
   {
      rate_value = 0.05 * length / 3.46 um
      return rate_value
   }
   reaction RNAElongation_MbiA(MbiA.gene~RNAP~RNAPAuxiliary + 111 ATP + 127 CTP + 106 GTP + 142 UTP -> MbiA.gene~RNAP~RNAPAuxiliary + MbiA.mRNA + 486 PPi, km = [[ATP, 0.02 mM], [CTP, 0.02 mM], [GTP, 0.02 mM], [UTP, 0.02 mM]])
   vc_function
   {
      rate_value = 0.05 * length / 3.46 um
      return rate_value
   }
   reaction RNAElongation_McbA(McbA.gene~RNAP~RNAPAuxiliary + 74 ATP + 73 CTP + 66 GTP + 48 UTP -> McbA.gene~RNAP~RNAPAuxiliary + McbA.mRNA + 261 PPi, km = [[ATP, 0.02 mM], [CTP, 0.02 mM], [GTP, 0.02 mM], [UTP, 0.02 mM]])
   vc_function
   {
      rate_value = 0.05 * length / 3.46 um
      return rate_value
   }
   reaction RNAElongation_McbR(McbR.gene~RNAP~RNAPAuxiliary + 206 ATP + 135 CTP + 156 GTP + 169 UTP -> McbR.gene~RNAP~RNAPAuxiliary + McbR.mRNA + 666 PPi, km = [[ATP, 0.02 mM], [CTP, 0.02 mM], [GTP, 0.02 mM], [UTP, 0.02 mM]])
   vc_function
   {
      rate_value = 0.05 * length / 3.46 um
      return rate_value
   }
   reaction RNAElongation_McrA(McrA.gene~RNAP~RNAPAuxiliary + 266 ATP + 129 CTP + 191 GTP + 248 UTP -> McrA.gene~RNAP~RNAPAuxiliary + McrA.mRNA + 834 PPi, km = [[ATP, 0.02 mM], [CTP, 0.02 mM], [GTP, 0.02 mM], [UTP, 0.02 mM]])
   vc_function
   {
      rate_value = 0.05 * length / 3.46 um
      return rate_value
   }
   reaction RNAElongation_McrB(McrB.gene~RNAP~RNAPAuxiliary + 277 ATP + 181 CTP + 191 GTP + 248 UTP -> McrB.gene~RNAP~RNAPAuxiliary + McrB.mRNA + 897 PPi, km = [[ATP, 0.02 mM], [CTP, 0.02 mM], [GTP, 0.02 mM], [UTP, 0.02 mM]])
   vc_function
   {
      rate_value = 0.05 * length / 3.46 um
      return rate_value
   }
   reaction RNAElongation_McrC(McrC.gene~RNAP~RNAPAuxiliary + 348 ATP + 203 CTP + 190 GTP + 306 UTP -> McrC.gene~RNAP~RNAPAuxiliary + McrC.mRNA + 1047 PPi, km = [[ATP, 0.02 mM], [CTP, 0.02 mM], [GTP, 0.02 mM], [UTP, 0.02 mM]])
   vc_function
   {
      rate_value = 0.05 * length / 3.46 um
      return rate_value
   }
   reaction RNAElongation_MdaB(MdaB.gene~RNAP~RNAPAuxiliary + 157 ATP + 144 CTP + 150 GTP + 131 UTP -> MdaB.gene~RNAP~RNAPAuxiliary + MdaB.mRNA + 582 PPi, km = [[ATP, 0.02 mM], [CTP, 0.02 mM], [GTP, 0.02 mM], [UTP, 0.02 mM]])
   vc_function
   {
      rate_value = 0.05 * length / 3.46 um
      return rate_value
   }
   reaction RNAElongation_MdfA(MdfA.gene~RNAP~RNAPAuxiliary + 234 ATP + 279 CTP + 369 GTP + 351 UTP -> MdfA.gene~RNAP~RNAPAuxiliary + MdfA.mRNA + 1233 PPi, km = [[ATP, 0.02 mM], [CTP, 0.02 mM], [GTP, 0.02 mM], [UTP, 0.02 mM]])
   vc_function
   {
      rate_value = 0.05 * length / 3.46 um
      return rate_value
   }
   reaction RNAElongation_Mdh(Mdh.gene~RNAP~RNAPAuxiliary + 218 ATP + 228 CTP + 263 GTP + 230 UTP -> Mdh.gene~RNAP~RNAPAuxiliary + Mdh.mRNA + 939 PPi, km = [[ATP, 0.02 mM], [CTP, 0.02 mM], [GTP, 0.02 mM], [UTP, 0.02 mM]])
   vc_function
   {
      rate_value = 0.05 * length / 3.46 um
      return rate_value
   }
   reaction RNAElongation_MdlA(MdlA.gene~RNAP~RNAPAuxiliary + 365 ATP + 433 CTP + 526 GTP + 449 UTP -> MdlA.gene~RNAP~RNAPAuxiliary + MdlA.mRNA + 1773 PPi, km = [[ATP, 0.02 mM], [CTP, 0.02 mM], [GTP, 0.02 mM], [UTP, 0.02 mM]])
   vc_function
   {
      rate_value = 0.05 * length / 3.46 um
      return rate_value
   }
   reaction RNAElongation_MdlB(MdlB.gene~RNAP~RNAPAuxiliary + 357 ATP + 452 CTP + 552 GTP + 421 UTP -> MdlB.gene~RNAP~RNAPAuxiliary + MdlB.mRNA + 1782 PPi, km = [[ATP, 0.02 mM], [CTP, 0.02 mM], [GTP, 0.02 mM], [UTP, 0.02 mM]])
   vc_function
   {
      rate_value = 0.05 * length / 3.46 um
      return rate_value
   }
   reaction RNAElongation_MdoB(MdoB.gene~RNAP~RNAPAuxiliary + 560 ATP + 594 CTP + 598 GTP + 540 UTP -> MdoB.gene~RNAP~RNAPAuxiliary + MdoB.mRNA + 2292 PPi, km = [[ATP, 0.02 mM], [CTP, 0.02 mM], [GTP, 0.02 mM], [UTP, 0.02 mM]])
   vc_function
   {
      rate_value = 0.05 * length / 3.46 um
      return rate_value
   }
   reaction RNAElongation_MdoC(MdoC.gene~RNAP~RNAPAuxiliary + 266 ATP + 261 CTP + 249 GTP + 382 UTP -> MdoC.gene~RNAP~RNAPAuxiliary + MdoC.mRNA + 1158 PPi, km = [[ATP, 0.02 mM], [CTP, 0.02 mM], [GTP, 0.02 mM], [UTP, 0.02 mM]])
   vc_function
   {
      rate_value = 0.05 * length / 3.46 um
      return rate_value
   }
   reaction RNAElongation_MdoD(MdoD.gene~RNAP~RNAPAuxiliary + 392 ATP + 401 CTP + 441 GTP + 422 UTP -> MdoD.gene~RNAP~RNAPAuxiliary + MdoD.mRNA + 1656 PPi, km = [[ATP, 0.02 mM], [CTP, 0.02 mM], [GTP, 0.02 mM], [UTP, 0.02 mM]])
   vc_function
   {
      rate_value = 0.05 * length / 3.46 um
      return rate_value
   }
   reaction RNAElongation_MdoG(MdoG.gene~RNAP~RNAPAuxiliary + 413 ATP + 370 CTP + 396 GTP + 357 UTP -> MdoG.gene~RNAP~RNAPAuxiliary + MdoG.mRNA + 1536 PPi, km = [[ATP, 0.02 mM], [CTP, 0.02 mM], [GTP, 0.02 mM], [UTP, 0.02 mM]])
   vc_function
   {
      rate_value = 0.05 * length / 3.46 um
      return rate_value
   }
   reaction RNAElongation_MdoH(MdoH.gene~RNAP~RNAPAuxiliary + 499 ATP + 661 CTP + 738 GTP + 646 UTP -> MdoH.gene~RNAP~RNAPAuxiliary + MdoH.mRNA + 2544 PPi, km = [[ATP, 0.02 mM], [CTP, 0.02 mM], [GTP, 0.02 mM], [UTP, 0.02 mM]])
   vc_function
   {
      rate_value = 0.05 * length / 3.46 um
      return rate_value
   }
   reaction RNAElongation_MdtA(MdtA.gene~RNAP~RNAPAuxiliary + 324 ATP + 337 CTP + 354 GTP + 233 UTP -> MdtA.gene~RNAP~RNAPAuxiliary + MdtA.mRNA + 1248 PPi, km = [[ATP, 0.02 mM], [CTP, 0.02 mM], [GTP, 0.02 mM], [UTP, 0.02 mM]])
   vc_function
   {
      rate_value = 0.05 * length / 3.46 um
      return rate_value
   }
   reaction RNAElongation_MdtB(MdtB.gene~RNAP~RNAPAuxiliary + 634 ATP + 893 CTP + 876 GTP + 720 UTP -> MdtB.gene~RNAP~RNAPAuxiliary + MdtB.mRNA + 3123 PPi, km = [[ATP, 0.02 mM], [CTP, 0.02 mM], [GTP, 0.02 mM], [UTP, 0.02 mM]])
   vc_function
   {
      rate_value = 0.05 * length / 3.46 um
      return rate_value
   }
   reaction RNAElongation_MdtC(MdtC.gene~RNAP~RNAPAuxiliary + 633 ATP + 835 CTP + 897 GTP + 713 UTP -> MdtC.gene~RNAP~RNAPAuxiliary + MdtC.mRNA + 3078 PPi, km = [[ATP, 0.02 mM], [CTP, 0.02 mM], [GTP, 0.02 mM], [UTP, 0.02 mM]])
   vc_function
   {
      rate_value = 0.05 * length / 3.46 um
      return rate_value
   }
   reaction RNAElongation_MdtD(MdtD.gene~RNAP~RNAPAuxiliary + 254 ATP + 374 CTP + 411 GTP + 377 UTP -> MdtD.gene~RNAP~RNAPAuxiliary + MdtD.mRNA + 1416 PPi, km = [[ATP, 0.02 mM], [CTP, 0.02 mM], [GTP, 0.02 mM], [UTP, 0.02 mM]])
   vc_function
   {
      rate_value = 0.05 * length / 3.46 um
      return rate_value
   }
   reaction RNAElongation_MdtE(MdtE.gene~RNAP~RNAPAuxiliary + 295 ATP + 323 CTP + 309 GTP + 231 UTP -> MdtE.gene~RNAP~RNAPAuxiliary + MdtE.mRNA + 1158 PPi, km = [[ATP, 0.02 mM], [CTP, 0.02 mM], [GTP, 0.02 mM], [UTP, 0.02 mM]])
   vc_function
   {
      rate_value = 0.05 * length / 3.46 um
      return rate_value
   }
   reaction RNAElongation_MdtF(MdtF.gene~RNAP~RNAPAuxiliary + 701 ATP + 813 CTP + 839 GTP + 761 UTP -> MdtF.gene~RNAP~RNAPAuxiliary + MdtF.mRNA + 3114 PPi, km = [[ATP, 0.02 mM], [CTP, 0.02 mM], [GTP, 0.02 mM], [UTP, 0.02 mM]])
   vc_function
   {
      rate_value = 0.05 * length / 3.46 um
      return rate_value
   }
   reaction RNAElongation_MdtG(MdtG.gene~RNAP~RNAPAuxiliary + 251 ATP + 335 CTP + 309 GTP + 332 UTP -> MdtG.gene~RNAP~RNAPAuxiliary + MdtG.mRNA + 1227 PPi, km = [[ATP, 0.02 mM], [CTP, 0.02 mM], [GTP, 0.02 mM], [UTP, 0.02 mM]])
   vc_function
   {
      rate_value = 0.05 * length / 3.46 um
      return rate_value
   }
   reaction RNAElongation_MdtH(MdtH.gene~RNAP~RNAPAuxiliary + 198 ATP + 304 CTP + 365 GTP + 342 UTP -> MdtH.gene~RNAP~RNAPAuxiliary + MdtH.mRNA + 1209 PPi, km = [[ATP, 0.02 mM], [CTP, 0.02 mM], [GTP, 0.02 mM], [UTP, 0.02 mM]])
   vc_function
   {
      rate_value = 0.05 * length / 3.46 um
      return rate_value
   }
   reaction RNAElongation_MdtI(MdtI.gene~RNAP~RNAPAuxiliary + 53 ATP + 70 CTP + 101 GTP + 106 UTP -> MdtI.gene~RNAP~RNAPAuxiliary + MdtI.mRNA + 330 PPi, km = [[ATP, 0.02 mM], [CTP, 0.02 mM], [GTP, 0.02 mM], [UTP, 0.02 mM]])
   vc_function
   {
      rate_value = 0.05 * length / 3.46 um
      return rate_value
   }
   reaction RNAElongation_MdtJ(MdtJ.gene~RNAP~RNAPAuxiliary + 88 ATP + 62 CTP + 93 GTP + 123 UTP -> MdtJ.gene~RNAP~RNAPAuxiliary + MdtJ.mRNA + 366 PPi, km = [[ATP, 0.02 mM], [CTP, 0.02 mM], [GTP, 0.02 mM], [UTP, 0.02 mM]])
   vc_function
   {
      rate_value = 0.05 * length / 3.46 um
      return rate_value
   }
   reaction RNAElongation_MdtK(MdtK.gene~RNAP~RNAPAuxiliary + 253 ATP + 334 CTP + 395 GTP + 392 UTP -> MdtK.gene~RNAP~RNAPAuxiliary + MdtK.mRNA + 1374 PPi, km = [[ATP, 0.02 mM], [CTP, 0.02 mM], [GTP, 0.02 mM], [UTP, 0.02 mM]])
   vc_function
   {
      rate_value = 0.05 * length / 3.46 um
      return rate_value
   }
   reaction RNAElongation_MdtL(MdtL.gene~RNAP~RNAPAuxiliary + 202 ATP + 296 CTP + 329 GTP + 349 UTP -> MdtL.gene~RNAP~RNAPAuxiliary + MdtL.mRNA + 1176 PPi, km = [[ATP, 0.02 mM], [CTP, 0.02 mM], [GTP, 0.02 mM], [UTP, 0.02 mM]])
   vc_function
   {
      rate_value = 0.05 * length / 3.46 um
      return rate_value
   }
   reaction RNAElongation_MdtM(MdtM.gene~RNAP~RNAPAuxiliary + 202 ATP + 317 CTP + 346 GTP + 368 UTP -> MdtM.gene~RNAP~RNAPAuxiliary + MdtM.mRNA + 1233 PPi, km = [[ATP, 0.02 mM], [CTP, 0.02 mM], [GTP, 0.02 mM], [UTP, 0.02 mM]])
   vc_function
   {
      rate_value = 0.05 * length / 3.46 um
      return rate_value
   }
   reaction RNAElongation_MdtN(MdtN.gene~RNAP~RNAPAuxiliary + 229 ATP + 291 CTP + 287 GTP + 225 UTP -> MdtN.gene~RNAP~RNAPAuxiliary + MdtN.mRNA + 1032 PPi, km = [[ATP, 0.02 mM], [CTP, 0.02 mM], [GTP, 0.02 mM], [UTP, 0.02 mM]])
   vc_function
   {
      rate_value = 0.05 * length / 3.46 um
      return rate_value
   }
   reaction RNAElongation_MdtO(MdtO.gene~RNAP~RNAPAuxiliary + 434 ATP + 567 CTP + 553 GTP + 498 UTP -> MdtO.gene~RNAP~RNAPAuxiliary + MdtO.mRNA + 2052 PPi, km = [[ATP, 0.02 mM], [CTP, 0.02 mM], [GTP, 0.02 mM], [UTP, 0.02 mM]])
   vc_function
   {
      rate_value = 0.05 * length / 3.46 um
      return rate_value
   }
   reaction RNAElongation_MdtP(MdtP.gene~RNAP~RNAPAuxiliary + 342 ATP + 403 CTP + 415 GTP + 307 UTP -> MdtP.gene~RNAP~RNAPAuxiliary + MdtP.mRNA + 1467 PPi, km = [[ATP, 0.02 mM], [CTP, 0.02 mM], [GTP, 0.02 mM], [UTP, 0.02 mM]])
   vc_function
   {
      rate_value = 0.05 * length / 3.46 um
      return rate_value
   }
   reaction RNAElongation_MdtQ(MdtQ.gene~RNAP~RNAPAuxiliary + 250 ATP + 250 CTP + 250 GTP + 250 UTP -> MdtQ.gene~RNAP~RNAPAuxiliary + MdtQ.mRNA + 1000 PPi, km = [[ATP, 0.02 mM], [CTP, 0.02 mM], [GTP, 0.02 mM], [UTP, 0.02 mM]])
   vc_function
   {
      rate_value = 0.05 * length / 3.46 um
      return rate_value
   }
   reaction RNAElongation_MelA(MelA.gene~RNAP~RNAPAuxiliary + 329 ATP + 339 CTP + 374 GTP + 314 UTP -> MelA.gene~RNAP~RNAPAuxiliary + MelA.mRNA + 1356 PPi, km = [[ATP, 0.02 mM], [CTP, 0.02 mM], [GTP, 0.02 mM], [UTP, 0.02 mM]])
   vc_function
   {
      rate_value = 0.05 * length / 3.46 um
      return rate_value
   }
   reaction RNAElongation_MelB(MelB.gene~RNAP~RNAPAuxiliary + 297 ATP + 306 CTP + 346 GTP + 473 UTP -> MelB.gene~RNAP~RNAPAuxiliary + MelB.mRNA + 1422 PPi, km = [[ATP, 0.02 mM], [CTP, 0.02 mM], [GTP, 0.02 mM], [UTP, 0.02 mM]])
   vc_function
   {
      rate_value = 0.05 * length / 3.46 um
      return rate_value
   }
   reaction RNAElongation_MelR(MelR.gene~RNAP~RNAPAuxiliary + 246 ATP + 242 CTP + 216 GTP + 205 UTP -> MelR.gene~RNAP~RNAPAuxiliary + MelR.mRNA + 909 PPi, km = [[ATP, 0.02 mM], [CTP, 0.02 mM], [GTP, 0.02 mM], [UTP, 0.02 mM]])
   vc_function
   {
      rate_value = 0.05 * length / 3.46 um
      return rate_value
   }
   reaction RNAElongation_MepA(MepA.gene~RNAP~RNAPAuxiliary + 185 ATP + 231 CTP + 227 GTP + 182 UTP -> MepA.gene~RNAP~RNAPAuxiliary + MepA.mRNA + 825 PPi, km = [[ATP, 0.02 mM], [CTP, 0.02 mM], [GTP, 0.02 mM], [UTP, 0.02 mM]])
   vc_function
   {
      rate_value = 0.05 * length / 3.46 um
      return rate_value
   }
   reaction RNAElongation_MepH(MepH.gene~RNAP~RNAPAuxiliary + 254 ATP + 210 CTP + 181 GTP + 171 UTP -> MepH.gene~RNAP~RNAPAuxiliary + MepH.mRNA + 816 PPi, km = [[ATP, 0.02 mM], [CTP, 0.02 mM], [GTP, 0.02 mM], [UTP, 0.02 mM]])
   vc_function
   {
      rate_value = 0.05 * length / 3.46 um
      return rate_value
   }
   reaction RNAElongation_MepK(MepK.gene~RNAP~RNAPAuxiliary + 142 ATP + 143 CTP + 130 GTP + 134 UTP -> MepK.gene~RNAP~RNAPAuxiliary + MepK.mRNA + 549 PPi, km = [[ATP, 0.02 mM], [CTP, 0.02 mM], [GTP, 0.02 mM], [UTP, 0.02 mM]])
   vc_function
   {
      rate_value = 0.05 * length / 3.46 um
      return rate_value
   }
   reaction RNAElongation_MepM(MepM.gene~RNAP~RNAPAuxiliary + 331 ATP + 330 CTP + 363 GTP + 299 UTP -> MepM.gene~RNAP~RNAPAuxiliary + MepM.mRNA + 1323 PPi, km = [[ATP, 0.02 mM], [CTP, 0.02 mM], [GTP, 0.02 mM], [UTP, 0.02 mM]])
   vc_function
   {
      rate_value = 0.05 * length / 3.46 um
      return rate_value
   }
   reaction RNAElongation_MepS(MepS.gene~RNAP~RNAPAuxiliary + 146 ATP + 124 CTP + 142 GTP + 155 UTP -> MepS.gene~RNAP~RNAPAuxiliary + MepS.mRNA + 567 PPi, km = [[ATP, 0.02 mM], [CTP, 0.02 mM], [GTP, 0.02 mM], [UTP, 0.02 mM]])
   vc_function
   {
      rate_value = 0.05 * length / 3.46 um
      return rate_value
   }
   reaction RNAElongation_MetA(MetA.gene~RNAP~RNAPAuxiliary + 221 ATP + 240 CTP + 225 GTP + 244 UTP -> MetA.gene~RNAP~RNAPAuxiliary + MetA.mRNA + 930 PPi, km = [[ATP, 0.02 mM], [CTP, 0.02 mM], [GTP, 0.02 mM], [UTP, 0.02 mM]])
   vc_function
   {
      rate_value = 0.05 * length / 3.46 um
      return rate_value
   }
   reaction RNAElongation_MetAS(MetAS.gene~RNAP~RNAPAuxiliary + 221 ATP + 240 CTP + 225 GTP + 244 UTP -> MetAS.gene~RNAP~RNAPAuxiliary + MetAS.mRNA + 930 PPi, km = [[ATP, 0.02 mM], [CTP, 0.02 mM], [GTP, 0.02 mM], [UTP, 0.02 mM]])
   vc_function
   {
      rate_value = 0.05 * length / 3.46 um
      return rate_value
   }
   reaction RNAElongation_MetB(MetB.gene~RNAP~RNAPAuxiliary + 263 ATP + 288 CTP + 351 GTP + 259 UTP -> MetB.gene~RNAP~RNAPAuxiliary + MetB.mRNA + 1161 PPi, km = [[ATP, 0.02 mM], [CTP, 0.02 mM], [GTP, 0.02 mM], [UTP, 0.02 mM]])
   vc_function
   {
      rate_value = 0.05 * length / 3.46 um
      return rate_value
   }
   reaction RNAElongation_MetC(MetC.gene~RNAP~RNAPAuxiliary + 290 ATP + 288 CTP + 319 GTP + 291 UTP -> MetC.gene~RNAP~RNAPAuxiliary + MetC.mRNA + 1188 PPi, km = [[ATP, 0.02 mM], [CTP, 0.02 mM], [GTP, 0.02 mM], [UTP, 0.02 mM]])
   vc_function
   {
      rate_value = 0.05 * length / 3.46 um
      return rate_value
   }
   reaction RNAElongation_MetE(MetE.gene~RNAP~RNAPAuxiliary + 521 ATP + 592 CTP + 680 GTP + 469 UTP -> MetE.gene~RNAP~RNAPAuxiliary + MetE.mRNA + 2262 PPi, km = [[ATP, 0.02 mM], [CTP, 0.02 mM], [GTP, 0.02 mM], [UTP, 0.02 mM]])
   vc_function
   {
      rate_value = 0.05 * length / 3.46 um
      return rate_value
   }
   reaction RNAElongation_MetF(MetF.gene~RNAP~RNAPAuxiliary + 211 ATP + 212 CTP + 251 GTP + 217 UTP -> MetF.gene~RNAP~RNAPAuxiliary + MetF.mRNA + 891 PPi, km = [[ATP, 0.02 mM], [CTP, 0.02 mM], [GTP, 0.02 mM], [UTP, 0.02 mM]])
   vc_function
   {
      rate_value = 0.05 * length / 3.46 um
      return rate_value
   }
   reaction RNAElongation_MetG(MetG.gene~RNAP~RNAPAuxiliary + 491 ATP + 535 CTP + 545 GTP + 463 UTP -> MetG.gene~RNAP~RNAPAuxiliary + MetG.mRNA + 2034 PPi, km = [[ATP, 0.02 mM], [CTP, 0.02 mM], [GTP, 0.02 mM], [UTP, 0.02 mM]])
   vc_function
   {
      rate_value = 0.05 * length / 3.46 um
      return rate_value
   }
   reaction RNAElongation_MetH(MetH.gene~RNAP~RNAPAuxiliary + 881 ATP + 978 CTP + 1079 GTP + 746 UTP -> MetH.gene~RNAP~RNAPAuxiliary + MetH.mRNA + 3684 PPi, km = [[ATP, 0.02 mM], [CTP, 0.02 mM], [GTP, 0.02 mM], [UTP, 0.02 mM]])
   vc_function
   {
      rate_value = 0.05 * length / 3.46 um
      return rate_value
   }
   reaction RNAElongation_MetI(MetI.gene~RNAP~RNAPAuxiliary + 112 ATP + 153 CTP + 191 GTP + 198 UTP -> MetI.gene~RNAP~RNAPAuxiliary + MetI.mRNA + 654 PPi, km = [[ATP, 0.02 mM], [CTP, 0.02 mM], [GTP, 0.02 mM], [UTP, 0.02 mM]])
   vc_function
   {
      rate_value = 0.05 * length / 3.46 um
      return rate_value
   }
   reaction RNAElongation_MetJ(MetJ.gene~RNAP~RNAPAuxiliary + 92 ATP + 77 CTP + 89 GTP + 60 UTP -> MetJ.gene~RNAP~RNAPAuxiliary + MetJ.mRNA + 318 PPi, km = [[ATP, 0.02 mM], [CTP, 0.02 mM], [GTP, 0.02 mM], [UTP, 0.02 mM]])
   vc_function
   {
      rate_value = 0.05 * length / 3.46 um
      return rate_value
   }
   reaction RNAElongation_MetK(MetK.gene~RNAP~RNAPAuxiliary + 276 ATP + 312 CTP + 303 GTP + 264 UTP -> MetK.gene~RNAP~RNAPAuxiliary + MetK.mRNA + 1155 PPi, km = [[ATP, 0.02 mM], [CTP, 0.02 mM], [GTP, 0.02 mM], [UTP, 0.02 mM]])
   vc_function
   {
      rate_value = 0.05 * length / 3.46 um
      return rate_value
   }
   reaction RNAElongation_MetL(MetL.gene~RNAP~RNAPAuxiliary + 483 ATP + 665 CTP + 754 GTP + 531 UTP -> MetL.gene~RNAP~RNAPAuxiliary + MetL.mRNA + 2433 PPi, km = [[ATP, 0.02 mM], [CTP, 0.02 mM], [GTP, 0.02 mM], [UTP, 0.02 mM]])
   vc_function
   {
      rate_value = 0.05 * length / 3.46 um
      return rate_value
   }
   reaction RNAElongation_MetN(MetN.gene~RNAP~RNAPAuxiliary + 249 ATP + 267 CTP + 281 GTP + 235 UTP -> MetN.gene~RNAP~RNAPAuxiliary + MetN.mRNA + 1032 PPi, km = [[ATP, 0.02 mM], [CTP, 0.02 mM], [GTP, 0.02 mM], [UTP, 0.02 mM]])
   vc_function
   {
      rate_value = 0.05 * length / 3.46 um
      return rate_value
   }
   reaction RNAElongation_MetQ(MetQ.gene~RNAP~RNAPAuxiliary + 233 ATP + 191 CTP + 210 GTP + 182 UTP -> MetQ.gene~RNAP~RNAPAuxiliary + MetQ.mRNA + 816 PPi, km = [[ATP, 0.02 mM], [CTP, 0.02 mM], [GTP, 0.02 mM], [UTP, 0.02 mM]])
   vc_function
   {
      rate_value = 0.05 * length / 3.46 um
      return rate_value
   }
   reaction RNAElongation_MetR(MetR.gene~RNAP~RNAPAuxiliary + 214 ATP + 264 CTP + 273 GTP + 203 UTP -> MetR.gene~RNAP~RNAPAuxiliary + MetR.mRNA + 954 PPi, km = [[ATP, 0.02 mM], [CTP, 0.02 mM], [GTP, 0.02 mM], [UTP, 0.02 mM]])
   vc_function
   {
      rate_value = 0.05 * length / 3.46 um
      return rate_value
   }
   reaction RNAElongation_Mfd(Mfd.gene~RNAP~RNAPAuxiliary + 806 ATP + 905 CTP + 984 GTP + 752 UTP -> Mfd.gene~RNAP~RNAPAuxiliary + Mfd.mRNA + 3447 PPi, km = [[ATP, 0.02 mM], [CTP, 0.02 mM], [GTP, 0.02 mM], [UTP, 0.02 mM]])
   vc_function
   {
      rate_value = 0.05 * length / 3.46 um
      return rate_value
   }
   reaction RNAElongation_MglA(MglA.gene~RNAP~RNAPAuxiliary + 434 ATP + 319 CTP + 372 GTP + 396 UTP -> MglA.gene~RNAP~RNAPAuxiliary + MglA.mRNA + 1521 PPi, km = [[ATP, 0.02 mM], [CTP, 0.02 mM], [GTP, 0.02 mM], [UTP, 0.02 mM]])
   vc_function
   {
      rate_value = 0.05 * length / 3.46 um
      return rate_value
   }
   reaction RNAElongation_MglB(MglB.gene~RNAP~RNAPAuxiliary + 284 ATP + 227 CTP + 284 GTP + 204 UTP -> MglB.gene~RNAP~RNAPAuxiliary + MglB.mRNA + 999 PPi, km = [[ATP, 0.02 mM], [CTP, 0.02 mM], [GTP, 0.02 mM], [UTP, 0.02 mM]])
   vc_function
   {
      rate_value = 0.05 * length / 3.46 um
      return rate_value
   }
   reaction RNAElongation_MglC(MglC.gene~RNAP~RNAPAuxiliary + 200 ATP + 228 CTP + 281 GTP + 302 UTP -> MglC.gene~RNAP~RNAPAuxiliary + MglC.mRNA + 1011 PPi, km = [[ATP, 0.02 mM], [CTP, 0.02 mM], [GTP, 0.02 mM], [UTP, 0.02 mM]])
   vc_function
   {
      rate_value = 0.05 * length / 3.46 um
      return rate_value
   }
   reaction RNAElongation_MgrB(MgrB.gene~RNAP~RNAPAuxiliary + 28 ATP + 24 CTP + 42 GTP + 50 UTP -> MgrB.gene~RNAP~RNAPAuxiliary + MgrB.mRNA + 144 PPi, km = [[ATP, 0.02 mM], [CTP, 0.02 mM], [GTP, 0.02 mM], [UTP, 0.02 mM]])
   vc_function
   {
      rate_value = 0.05 * length / 3.46 um
      return rate_value
   }
   reaction RNAElongation_MgsA(MgsA.gene~RNAP~RNAPAuxiliary + 114 ATP + 120 CTP + 122 GTP + 103 UTP -> MgsA.gene~RNAP~RNAPAuxiliary + MgsA.mRNA + 459 PPi, km = [[ATP, 0.02 mM], [CTP, 0.02 mM], [GTP, 0.02 mM], [UTP, 0.02 mM]])
   vc_function
   {
      rate_value = 0.05 * length / 3.46 um
      return rate_value
   }
   reaction RNAElongation_MgtA(MgtA.gene~RNAP~RNAPAuxiliary + 619 ATP + 636 CTP + 779 GTP + 663 UTP -> MgtA.gene~RNAP~RNAPAuxiliary + MgtA.mRNA + 2697 PPi, km = [[ATP, 0.02 mM], [CTP, 0.02 mM], [GTP, 0.02 mM], [UTP, 0.02 mM]])
   vc_function
   {
      rate_value = 0.05 * length / 3.46 um
      return rate_value
   }
   reaction RNAElongation_MgtL(MgtL.gene~RNAP~RNAPAuxiliary + 13 ATP + 17 CTP + 10 GTP + 14 UTP -> MgtL.gene~RNAP~RNAPAuxiliary + MgtL.mRNA + 54 PPi, km = [[ATP, 0.02 mM], [CTP, 0.02 mM], [GTP, 0.02 mM], [UTP, 0.02 mM]])
   vc_function
   {
      rate_value = 0.05 * length / 3.46 um
      return rate_value
   }
   reaction RNAElongation_MgtS(MgtS.gene~RNAP~RNAPAuxiliary + 22 ATP + 14 CTP + 23 GTP + 37 UTP -> MgtS.gene~RNAP~RNAPAuxiliary + MgtS.mRNA + 96 PPi, km = [[ATP, 0.02 mM], [CTP, 0.02 mM], [GTP, 0.02 mM], [UTP, 0.02 mM]])
   vc_function
   {
      rate_value = 0.05 * length / 3.46 um
      return rate_value
   }
   reaction RNAElongation_MgtT(MgtT.gene~RNAP~RNAPAuxiliary + 31 ATP + 26 CTP + 25 GTP + 23 UTP -> MgtT.gene~RNAP~RNAPAuxiliary + MgtT.mRNA + 105 PPi, km = [[ATP, 0.02 mM], [CTP, 0.02 mM], [GTP, 0.02 mM], [UTP, 0.02 mM]])
   vc_function
   {
      rate_value = 0.05 * length / 3.46 um
      return rate_value
   }
   reaction RNAElongation_MhpA(MhpA.gene~RNAP~RNAPAuxiliary + 353 ATP + 441 CTP + 507 GTP + 364 UTP -> MhpA.gene~RNAP~RNAPAuxiliary + MhpA.mRNA + 1665 PPi, km = [[ATP, 0.02 mM], [CTP, 0.02 mM], [GTP, 0.02 mM], [UTP, 0.02 mM]])
   vc_function
   {
      rate_value = 0.05 * length / 3.46 um
      return rate_value
   }
   reaction RNAElongation_MhpB(MhpB.gene~RNAP~RNAPAuxiliary + 177 ATP + 254 CTP + 291 GTP + 223 UTP -> MhpB.gene~RNAP~RNAPAuxiliary + MhpB.mRNA + 945 PPi, km = [[ATP, 0.02 mM], [CTP, 0.02 mM], [GTP, 0.02 mM], [UTP, 0.02 mM]])
   vc_function
   {
      rate_value = 0.05 * length / 3.46 um
      return rate_value
   }
   reaction RNAElongation_MhpC(MhpC.gene~RNAP~RNAPAuxiliary + 187 ATP + 221 CTP + 254 GTP + 205 UTP -> MhpC.gene~RNAP~RNAPAuxiliary + MhpC.mRNA + 867 PPi, km = [[ATP, 0.02 mM], [CTP, 0.02 mM], [GTP, 0.02 mM], [UTP, 0.02 mM]])
   vc_function
   {
      rate_value = 0.05 * length / 3.46 um
      return rate_value
   }
   reaction RNAElongation_MhpD(MhpD.gene~RNAP~RNAPAuxiliary + 182 ATP + 200 CTP + 247 GTP + 181 UTP -> MhpD.gene~RNAP~RNAPAuxiliary + MhpD.mRNA + 810 PPi, km = [[ATP, 0.02 mM], [CTP, 0.02 mM], [GTP, 0.02 mM], [UTP, 0.02 mM]])
   vc_function
   {
      rate_value = 0.05 * length / 3.46 um
      return rate_value
   }
   reaction RNAElongation_MhpE(MhpE.gene~RNAP~RNAPAuxiliary + 222 ATP + 253 CTP + 322 GTP + 217 UTP -> MhpE.gene~RNAP~RNAPAuxiliary + MhpE.mRNA + 1014 PPi, km = [[ATP, 0.02 mM], [CTP, 0.02 mM], [GTP, 0.02 mM], [UTP, 0.02 mM]])
   vc_function
   {
      rate_value = 0.05 * length / 3.46 um
      return rate_value
   }
   reaction RNAElongation_MhpF(MhpF.gene~RNAP~RNAPAuxiliary + 224 ATP + 241 CTP + 277 GTP + 209 UTP -> MhpF.gene~RNAP~RNAPAuxiliary + MhpF.mRNA + 951 PPi, km = [[ATP, 0.02 mM], [CTP, 0.02 mM], [GTP, 0.02 mM], [UTP, 0.02 mM]])
   vc_function
   {
      rate_value = 0.05 * length / 3.46 um
      return rate_value
   }
   reaction RNAElongation_MhpR(MhpR.gene~RNAP~RNAPAuxiliary + 199 ATP + 212 CTP + 254 GTP + 169 UTP -> MhpR.gene~RNAP~RNAPAuxiliary + MhpR.mRNA + 834 PPi, km = [[ATP, 0.02 mM], [CTP, 0.02 mM], [GTP, 0.02 mM], [UTP, 0.02 mM]])
   vc_function
   {
      rate_value = 0.05 * length / 3.46 um
      return rate_value
   }
   reaction RNAElongation_MhpT(MhpT.gene~RNAP~RNAPAuxiliary + 187 ATP + 289 CTP + 406 GTP + 330 UTP -> MhpT.gene~RNAP~RNAPAuxiliary + MhpT.mRNA + 1212 PPi, km = [[ATP, 0.02 mM], [CTP, 0.02 mM], [GTP, 0.02 mM], [UTP, 0.02 mM]])
   vc_function
   {
      rate_value = 0.05 * length / 3.46 um
      return rate_value
   }
   reaction RNAElongation_MiaA(MiaA.gene~RNAP~RNAPAuxiliary + 214 ATP + 219 CTP + 289 GTP + 229 UTP -> MiaA.gene~RNAP~RNAPAuxiliary + MiaA.mRNA + 951 PPi, km = [[ATP, 0.02 mM], [CTP, 0.02 mM], [GTP, 0.02 mM], [UTP, 0.02 mM]])
   vc_function
   {
      rate_value = 0.05 * length / 3.46 um
      return rate_value
   }
   reaction RNAElongation_MiaB(MiaB.gene~RNAP~RNAPAuxiliary + 344 ATP + 374 CTP + 398 GTP + 309 UTP -> MiaB.gene~RNAP~RNAPAuxiliary + MiaB.mRNA + 1425 PPi, km = [[ATP, 0.02 mM], [CTP, 0.02 mM], [GTP, 0.02 mM], [UTP, 0.02 mM]])
   vc_function
   {
      rate_value = 0.05 * length / 3.46 um
      return rate_value
   }
   reaction RNAElongation_MinC(MinC.gene~RNAP~RNAPAuxiliary + 186 ATP + 169 CTP + 187 GTP + 154 UTP -> MinC.gene~RNAP~RNAPAuxiliary + MinC.mRNA + 696 PPi, km = [[ATP, 0.02 mM], [CTP, 0.02 mM], [GTP, 0.02 mM], [UTP, 0.02 mM]])
   vc_function
   {
      rate_value = 0.05 * length / 3.46 um
      return rate_value
   }
   reaction RNAElongation_MinD(MinD.gene~RNAP~RNAPAuxiliary + 213 ATP + 192 CTP + 215 GTP + 193 UTP -> MinD.gene~RNAP~RNAPAuxiliary + MinD.mRNA + 813 PPi, km = [[ATP, 0.02 mM], [CTP, 0.02 mM], [GTP, 0.02 mM], [UTP, 0.02 mM]])
   vc_function
   {
      rate_value = 0.05 * length / 3.46 um
      return rate_value
   }
   reaction RNAElongation_MinE(MinE.gene~RNAP~RNAPAuxiliary + 82 ATP + 56 CTP + 62 GTP + 67 UTP -> MinE.gene~RNAP~RNAPAuxiliary + MinE.mRNA + 267 PPi, km = [[ATP, 0.02 mM], [CTP, 0.02 mM], [GTP, 0.02 mM], [UTP, 0.02 mM]])
   vc_function
   {
      rate_value = 0.05 * length / 3.46 um
      return rate_value
   }
   reaction RNAElongation_MioC(MioC.gene~RNAP~RNAPAuxiliary + 119 ATP + 109 CTP + 114 GTP + 102 UTP -> MioC.gene~RNAP~RNAPAuxiliary + MioC.mRNA + 444 PPi, km = [[ATP, 0.02 mM], [CTP, 0.02 mM], [GTP, 0.02 mM], [UTP, 0.02 mM]])
   vc_function
   {
      rate_value = 0.05 * length / 3.46 um
      return rate_value
   }
   reaction RNAElongation_MipA(MipA.gene~RNAP~RNAPAuxiliary + 180 ATP + 195 CTP + 194 GTP + 178 UTP -> MipA.gene~RNAP~RNAPAuxiliary + MipA.mRNA + 747 PPi, km = [[ATP, 0.02 mM], [CTP, 0.02 mM], [GTP, 0.02 mM], [UTP, 0.02 mM]])
   vc_function
   {
      rate_value = 0.05 * length / 3.46 um
      return rate_value
   }
   reaction RNAElongation_MlaA(MlaA.gene~RNAP~RNAPAuxiliary + 157 ATP + 181 CTP + 212 GTP + 206 UTP -> MlaA.gene~RNAP~RNAPAuxiliary + MlaA.mRNA + 756 PPi, km = [[ATP, 0.02 mM], [CTP, 0.02 mM], [GTP, 0.02 mM], [UTP, 0.02 mM]])
   vc_function
   {
      rate_value = 0.05 * length / 3.46 um
      return rate_value
   }
   reaction RNAElongation_MlaB(MlaB.gene~RNAP~RNAPAuxiliary + 67 ATP + 64 CTP + 93 GTP + 70 UTP -> MlaB.gene~RNAP~RNAPAuxiliary + MlaB.mRNA + 294 PPi, km = [[ATP, 0.02 mM], [CTP, 0.02 mM], [GTP, 0.02 mM], [UTP, 0.02 mM]])
   vc_function
   {
      rate_value = 0.05 * length / 3.46 um
      return rate_value
   }
   reaction RNAElongation_MlaC(MlaC.gene~RNAP~RNAPAuxiliary + 167 ATP + 163 CTP + 171 GTP + 135 UTP -> MlaC.gene~RNAP~RNAPAuxiliary + MlaC.mRNA + 636 PPi, km = [[ATP, 0.02 mM], [CTP, 0.02 mM], [GTP, 0.02 mM], [UTP, 0.02 mM]])
   vc_function
   {
      rate_value = 0.05 * length / 3.46 um
      return rate_value
   }
   reaction RNAElongation_MlaD(MlaD.gene~RNAP~RNAPAuxiliary + 142 ATP + 122 CTP + 153 GTP + 135 UTP -> MlaD.gene~RNAP~RNAPAuxiliary + MlaD.mRNA + 552 PPi, km = [[ATP, 0.02 mM], [CTP, 0.02 mM], [GTP, 0.02 mM], [UTP, 0.02 mM]])
   vc_function
   {
      rate_value = 0.05 * length / 3.46 um
      return rate_value
   }
   reaction RNAElongation_MlaE(MlaE.gene~RNAP~RNAPAuxiliary + 129 ATP + 180 CTP + 253 GTP + 221 UTP -> MlaE.gene~RNAP~RNAPAuxiliary + MlaE.mRNA + 783 PPi, km = [[ATP, 0.02 mM], [CTP, 0.02 mM], [GTP, 0.02 mM], [UTP, 0.02 mM]])
   vc_function
   {
      rate_value = 0.05 * length / 3.46 um
      return rate_value
   }
   reaction RNAElongation_MlaF(MlaF.gene~RNAP~RNAPAuxiliary + 160 ATP + 198 CTP + 246 GTP + 206 UTP -> MlaF.gene~RNAP~RNAPAuxiliary + MlaF.mRNA + 810 PPi, km = [[ATP, 0.02 mM], [CTP, 0.02 mM], [GTP, 0.02 mM], [UTP, 0.02 mM]])
   vc_function
   {
      rate_value = 0.05 * length / 3.46 um
      return rate_value
   }
   reaction RNAElongation_Mlc(Mlc.gene~RNAP~RNAPAuxiliary + 285 ATP + 298 CTP + 340 GTP + 298 UTP -> Mlc.gene~RNAP~RNAPAuxiliary + Mlc.mRNA + 1221 PPi, km = [[ATP, 0.02 mM], [CTP, 0.02 mM], [GTP, 0.02 mM], [UTP, 0.02 mM]])
   vc_function
   {
      rate_value = 0.05 * length / 3.46 um
      return rate_value
   }
   reaction RNAElongation_MliC(MliC.gene~RNAP~RNAPAuxiliary + 91 ATP + 77 CTP + 75 GTP + 87 UTP -> MliC.gene~RNAP~RNAPAuxiliary + MliC.mRNA + 330 PPi, km = [[ATP, 0.02 mM], [CTP, 0.02 mM], [GTP, 0.02 mM], [UTP, 0.02 mM]])
   vc_function
   {
      rate_value = 0.05 * length / 3.46 um
      return rate_value
   }
   reaction RNAElongation_MlrA(MlrA.gene~RNAP~RNAPAuxiliary + 183 ATP + 196 CTP + 193 GTP + 160 UTP -> MlrA.gene~RNAP~RNAPAuxiliary + MlrA.mRNA + 732 PPi, km = [[ATP, 0.02 mM], [CTP, 0.02 mM], [GTP, 0.02 mM], [UTP, 0.02 mM]])
   vc_function
   {
      rate_value = 0.05 * length / 3.46 um
      return rate_value
   }
   reaction RNAElongation_MltA(MltA.gene~RNAP~RNAPAuxiliary + 253 ATP + 266 CTP + 315 GTP + 264 UTP -> MltA.gene~RNAP~RNAPAuxiliary + MltA.mRNA + 1098 PPi, km = [[ATP, 0.02 mM], [CTP, 0.02 mM], [GTP, 0.02 mM], [UTP, 0.02 mM]])
   vc_function
   {
      rate_value = 0.05 * length / 3.46 um
      return rate_value
   }
   reaction RNAElongation_MltB(MltB.gene~RNAP~RNAPAuxiliary + 251 ATP + 291 CTP + 309 GTP + 235 UTP -> MltB.gene~RNAP~RNAPAuxiliary + MltB.mRNA + 1086 PPi, km = [[ATP, 0.02 mM], [CTP, 0.02 mM], [GTP, 0.02 mM], [UTP, 0.02 mM]])
   vc_function
   {
      rate_value = 0.05 * length / 3.46 um
      return rate_value
   }
   reaction RNAElongation_MltC(MltC.gene~RNAP~RNAPAuxiliary + 272 ATP + 282 CTP + 271 GTP + 255 UTP -> MltC.gene~RNAP~RNAPAuxiliary + MltC.mRNA + 1080 PPi, km = [[ATP, 0.02 mM], [CTP, 0.02 mM], [GTP, 0.02 mM], [UTP, 0.02 mM]])
   vc_function
   {
      rate_value = 0.05 * length / 3.46 um
      return rate_value
   }
   reaction RNAElongation_MltD(MltD.gene~RNAP~RNAPAuxiliary + 371 ATP + 329 CTP + 378 GTP + 281 UTP -> MltD.gene~RNAP~RNAPAuxiliary + MltD.mRNA + 1359 PPi, km = [[ATP, 0.02 mM], [CTP, 0.02 mM], [GTP, 0.02 mM], [UTP, 0.02 mM]])
   vc_function
   {
      rate_value = 0.05 * length / 3.46 um
      return rate_value
   }
   reaction RNAElongation_MltF(MltF.gene~RNAP~RNAPAuxiliary + 406 ATP + 384 CTP + 401 GTP + 366 UTP -> MltF.gene~RNAP~RNAPAuxiliary + MltF.mRNA + 1557 PPi, km = [[ATP, 0.02 mM], [CTP, 0.02 mM], [GTP, 0.02 mM], [UTP, 0.02 mM]])
   vc_function
   {
      rate_value = 0.05 * length / 3.46 um
      return rate_value
   }
   reaction RNAElongation_MltG(MltG.gene~RNAP~RNAPAuxiliary + 268 ATP + 239 CTP + 281 GTP + 235 UTP -> MltG.gene~RNAP~RNAPAuxiliary + MltG.mRNA + 1023 PPi, km = [[ATP, 0.02 mM], [CTP, 0.02 mM], [GTP, 0.02 mM], [UTP, 0.02 mM]])
   vc_function
   {
      rate_value = 0.05 * length / 3.46 um
      return rate_value
   }
   reaction RNAElongation_MmuM(MmuM.gene~RNAP~RNAPAuxiliary + 175 ATP + 249 CTP + 314 GTP + 195 UTP -> MmuM.gene~RNAP~RNAPAuxiliary + MmuM.mRNA + 933 PPi, km = [[ATP, 0.02 mM], [CTP, 0.02 mM], [GTP, 0.02 mM], [UTP, 0.02 mM]])
   vc_function
   {
      rate_value = 0.05 * length / 3.46 um
      return rate_value
   }
   reaction RNAElongation_MmuP(MmuP.gene~RNAP~RNAPAuxiliary + 240 ATP + 342 CTP + 428 GTP + 394 UTP -> MmuP.gene~RNAP~RNAPAuxiliary + MmuP.mRNA + 1404 PPi, km = [[ATP, 0.02 mM], [CTP, 0.02 mM], [GTP, 0.02 mM], [UTP, 0.02 mM]])
   vc_function
   {
      rate_value = 0.05 * length / 3.46 um
      return rate_value
   }
   reaction RNAElongation_MnaT(MnaT.gene~RNAP~RNAPAuxiliary + 114 ATP + 121 CTP + 155 GTP + 129 UTP -> MnaT.gene~RNAP~RNAPAuxiliary + MnaT.mRNA + 519 PPi, km = [[ATP, 0.02 mM], [CTP, 0.02 mM], [GTP, 0.02 mM], [UTP, 0.02 mM]])
   vc_function
   {
      rate_value = 0.05 * length / 3.46 um
      return rate_value
   }
   reaction RNAElongation_MngA(MngA.gene~RNAP~RNAPAuxiliary + 403 ATP + 488 CTP + 591 GTP + 495 UTP -> MngA.gene~RNAP~RNAPAuxiliary + MngA.mRNA + 1977 PPi, km = [[ATP, 0.02 mM], [CTP, 0.02 mM], [GTP, 0.02 mM], [UTP, 0.02 mM]])
   vc_function
   {
      rate_value = 0.05 * length / 3.46 um
      return rate_value
   }
   reaction RNAElongation_MngB(MngB.gene~RNAP~RNAPAuxiliary + 700 ATP + 607 CTP + 694 GTP + 633 UTP -> MngB.gene~RNAP~RNAPAuxiliary + MngB.mRNA + 2634 PPi, km = [[ATP, 0.02 mM], [CTP, 0.02 mM], [GTP, 0.02 mM], [UTP, 0.02 mM]])
   vc_function
   {
      rate_value = 0.05 * length / 3.46 um
      return rate_value
   }
   reaction RNAElongation_MngR(MngR.gene~RNAP~RNAPAuxiliary + 203 ATP + 166 CTP + 184 GTP + 170 UTP -> MngR.gene~RNAP~RNAPAuxiliary + MngR.mRNA + 723 PPi, km = [[ATP, 0.02 mM], [CTP, 0.02 mM], [GTP, 0.02 mM], [UTP, 0.02 mM]])
   vc_function
   {
      rate_value = 0.05 * length / 3.46 um
      return rate_value
   }
   reaction RNAElongation_MnmA(MnmA.gene~RNAP~RNAPAuxiliary + 261 ATP + 283 CTP + 312 GTP + 251 UTP -> MnmA.gene~RNAP~RNAPAuxiliary + MnmA.mRNA + 1107 PPi, km = [[ATP, 0.02 mM], [CTP, 0.02 mM], [GTP, 0.02 mM], [UTP, 0.02 mM]])
   vc_function
   {
      rate_value = 0.05 * length / 3.46 um
      return rate_value
   }
   reaction RNAElongation_MnmC(MnmC.gene~RNAP~RNAPAuxiliary + 459 ATP + 481 CTP + 581 GTP + 486 UTP -> MnmC.gene~RNAP~RNAPAuxiliary + MnmC.mRNA + 2007 PPi, km = [[ATP, 0.02 mM], [CTP, 0.02 mM], [GTP, 0.02 mM], [UTP, 0.02 mM]])
   vc_function
   {
      rate_value = 0.05 * length / 3.46 um
      return rate_value
   }
   reaction RNAElongation_MnmE(MnmE.gene~RNAP~RNAPAuxiliary + 306 ATP + 367 CTP + 403 GTP + 289 UTP -> MnmE.gene~RNAP~RNAPAuxiliary + MnmE.mRNA + 1365 PPi, km = [[ATP, 0.02 mM], [CTP, 0.02 mM], [GTP, 0.02 mM], [UTP, 0.02 mM]])
   vc_function
   {
      rate_value = 0.05 * length / 3.46 um
      return rate_value
   }
   reaction RNAElongation_MnmG(MnmG.gene~RNAP~RNAPAuxiliary + 437 ATP + 498 CTP + 532 GTP + 423 UTP -> MnmG.gene~RNAP~RNAPAuxiliary + MnmG.mRNA + 1890 PPi, km = [[ATP, 0.02 mM], [CTP, 0.02 mM], [GTP, 0.02 mM], [UTP, 0.02 mM]])
   vc_function
   {
      rate_value = 0.05 * length / 3.46 um
      return rate_value
   }
   reaction RNAElongation_MntH(MntH.gene~RNAP~RNAPAuxiliary + 230 ATP + 279 CTP + 381 GTP + 349 UTP -> MntH.gene~RNAP~RNAPAuxiliary + MntH.mRNA + 1239 PPi, km = [[ATP, 0.02 mM], [CTP, 0.02 mM], [GTP, 0.02 mM], [UTP, 0.02 mM]])
   vc_function
   {
      rate_value = 0.05 * length / 3.46 um
      return rate_value
   }
   reaction RNAElongation_MntP(MntP.gene~RNAP~RNAPAuxiliary + 111 ATP + 133 CTP + 161 GTP + 162 UTP -> MntP.gene~RNAP~RNAPAuxiliary + MntP.mRNA + 567 PPi, km = [[ATP, 0.02 mM], [CTP, 0.02 mM], [GTP, 0.02 mM], [UTP, 0.02 mM]])
   vc_function
   {
      rate_value = 0.05 * length / 3.46 um
      return rate_value
   }
   reaction RNAElongation_MntR(MntR.gene~RNAP~RNAPAuxiliary + 115 ATP + 100 CTP + 153 GTP + 100 UTP -> MntR.gene~RNAP~RNAPAuxiliary + MntR.mRNA + 468 PPi, km = [[ATP, 0.02 mM], [CTP, 0.02 mM], [GTP, 0.02 mM], [UTP, 0.02 mM]])
   vc_function
   {
      rate_value = 0.05 * length / 3.46 um
      return rate_value
   }
   reaction RNAElongation_MntS(MntS.gene~RNAP~RNAPAuxiliary + 37 ATP + 26 CTP + 29 GTP + 37 UTP -> MntS.gene~RNAP~RNAPAuxiliary + MntS.mRNA + 129 PPi, km = [[ATP, 0.02 mM], [CTP, 0.02 mM], [GTP, 0.02 mM], [UTP, 0.02 mM]])
   vc_function
   {
      rate_value = 0.05 * length / 3.46 um
      return rate_value
   }
   reaction RNAElongation_MoaB(MoaB.gene~RNAP~RNAPAuxiliary + 117 ATP + 124 CTP + 144 GTP + 128 UTP -> MoaB.gene~RNAP~RNAPAuxiliary + MoaB.mRNA + 513 PPi, km = [[ATP, 0.02 mM], [CTP, 0.02 mM], [GTP, 0.02 mM], [UTP, 0.02 mM]])
   vc_function
   {
      rate_value = 0.05 * length / 3.46 um
      return rate_value
   }
   reaction RNAElongation_MoaD(MoaD.gene~RNAP~RNAPAuxiliary + 50 ATP + 61 CTP + 78 GTP + 57 UTP -> MoaD.gene~RNAP~RNAPAuxiliary + MoaD.mRNA + 246 PPi, km = [[ATP, 0.02 mM], [CTP, 0.02 mM], [GTP, 0.02 mM], [UTP, 0.02 mM]])
   vc_function
   {
      rate_value = 0.05 * length / 3.46 um
      return rate_value
   }
   reaction RNAElongation_MobB(MobB.gene~RNAP~RNAPAuxiliary + 147 ATP + 105 CTP + 154 GTP + 122 UTP -> MobB.gene~RNAP~RNAPAuxiliary + MobB.mRNA + 528 PPi, km = [[ATP, 0.02 mM], [CTP, 0.02 mM], [GTP, 0.02 mM], [UTP, 0.02 mM]])
   vc_function
   {
      rate_value = 0.05 * length / 3.46 um
      return rate_value
   }
   reaction RNAElongation_ModA(ModA.gene~RNAP~RNAPAuxiliary + 197 ATP + 179 CTP + 216 GTP + 182 UTP -> ModA.gene~RNAP~RNAPAuxiliary + ModA.mRNA + 774 PPi, km = [[ATP, 0.02 mM], [CTP, 0.02 mM], [GTP, 0.02 mM], [UTP, 0.02 mM]])
   vc_function
   {
      rate_value = 0.05 * length / 3.46 um
      return rate_value
   }
   reaction RNAElongation_ModB(ModB.gene~RNAP~RNAPAuxiliary + 115 ATP + 171 CTP + 202 GTP + 202 UTP -> ModB.gene~RNAP~RNAPAuxiliary + ModB.mRNA + 690 PPi, km = [[ATP, 0.02 mM], [CTP, 0.02 mM], [GTP, 0.02 mM], [UTP, 0.02 mM]])
   vc_function
   {
      rate_value = 0.05 * length / 3.46 um
      return rate_value
   }
   reaction RNAElongation_ModC(ModC.gene~RNAP~RNAPAuxiliary + 248 ATP + 254 CTP + 313 GTP + 244 UTP -> ModC.gene~RNAP~RNAPAuxiliary + ModC.mRNA + 1059 PPi, km = [[ATP, 0.02 mM], [CTP, 0.02 mM], [GTP, 0.02 mM], [UTP, 0.02 mM]])
   vc_function
   {
      rate_value = 0.05 * length / 3.46 um
      return rate_value
   }
   reaction RNAElongation_ModE(ModE.gene~RNAP~RNAPAuxiliary + 205 ATP + 208 CTP + 209 GTP + 167 UTP -> ModE.gene~RNAP~RNAPAuxiliary + ModE.mRNA + 789 PPi, km = [[ATP, 0.02 mM], [CTP, 0.02 mM], [GTP, 0.02 mM], [UTP, 0.02 mM]])
   vc_function
   {
      rate_value = 0.05 * length / 3.46 um
      return rate_value
   }
   reaction RNAElongation_ModF(ModF.gene~RNAP~RNAPAuxiliary + 331 ATP + 378 CTP + 399 GTP + 365 UTP -> ModF.gene~RNAP~RNAPAuxiliary + ModF.mRNA + 1473 PPi, km = [[ATP, 0.02 mM], [CTP, 0.02 mM], [GTP, 0.02 mM], [UTP, 0.02 mM]])
   vc_function
   {
      rate_value = 0.05 * length / 3.46 um
      return rate_value
   }
   reaction RNAElongation_MokB(MokB.gene~RNAP~RNAPAuxiliary + 42 ATP + 49 CTP + 37 GTP + 40 UTP -> MokB.gene~RNAP~RNAPAuxiliary + MokB.mRNA + 168 PPi, km = [[ATP, 0.02 mM], [CTP, 0.02 mM], [GTP, 0.02 mM], [UTP, 0.02 mM]])
   vc_function
   {
      rate_value = 0.05 * length / 3.46 um
      return rate_value
   }
   reaction RNAElongation_MokC(MokC.gene~RNAP~RNAPAuxiliary + 56 ATP + 48 CTP + 61 GTP + 45 UTP -> MokC.gene~RNAP~RNAPAuxiliary + MokC.mRNA + 210 PPi, km = [[ATP, 0.02 mM], [CTP, 0.02 mM], [GTP, 0.02 mM], [UTP, 0.02 mM]])
   vc_function
   {
      rate_value = 0.05 * length / 3.46 um
      return rate_value
   }
   reaction RNAElongation_MotA(MotA.gene~RNAP~RNAPAuxiliary + 199 ATP + 209 CTP + 247 GTP + 233 UTP -> MotA.gene~RNAP~RNAPAuxiliary + MotA.mRNA + 888 PPi, km = [[ATP, 0.02 mM], [CTP, 0.02 mM], [GTP, 0.02 mM], [UTP, 0.02 mM]])
   vc_function
   {
      rate_value = 0.05 * length / 3.46 um
      return rate_value
   }
   reaction RNAElongation_MotB(MotB.gene~RNAP~RNAPAuxiliary + 241 ATP + 240 CTP + 254 GTP + 192 UTP -> MotB.gene~RNAP~RNAPAuxiliary + MotB.mRNA + 927 PPi, km = [[ATP, 0.02 mM], [CTP, 0.02 mM], [GTP, 0.02 mM], [UTP, 0.02 mM]])
   vc_function
   {
      rate_value = 0.05 * length / 3.46 um
      return rate_value
   }
   reaction RNAElongation_MpaA(MpaA.gene~RNAP~RNAPAuxiliary + 155 ATP + 205 CTP + 196 GTP + 173 UTP -> MpaA.gene~RNAP~RNAPAuxiliary + MpaA.mRNA + 729 PPi, km = [[ATP, 0.02 mM], [CTP, 0.02 mM], [GTP, 0.02 mM], [UTP, 0.02 mM]])
   vc_function
   {
      rate_value = 0.05 * length / 3.46 um
      return rate_value
   }
   reaction RNAElongation_Mpl(Mpl.gene~RNAP~RNAPAuxiliary + 302 ATP + 325 CTP + 436 GTP + 311 UTP -> Mpl.gene~RNAP~RNAPAuxiliary + Mpl.mRNA + 1374 PPi, km = [[ATP, 0.02 mM], [CTP, 0.02 mM], [GTP, 0.02 mM], [UTP, 0.02 mM]])
   vc_function
   {
      rate_value = 0.05 * length / 3.46 um
      return rate_value
   }
   reaction RNAElongation_MppA(MppA.gene~RNAP~RNAPAuxiliary + 459 ATP + 367 CTP + 406 GTP + 382 UTP -> MppA.gene~RNAP~RNAPAuxiliary + MppA.mRNA + 1614 PPi, km = [[ATP, 0.02 mM], [CTP, 0.02 mM], [GTP, 0.02 mM], [UTP, 0.02 mM]])
   vc_function
   {
      rate_value = 0.05 * length / 3.46 um
      return rate_value
   }
   reaction RNAElongation_MprA(MprA.gene~RNAP~RNAPAuxiliary + 147 ATP + 133 CTP + 128 GTP + 123 UTP -> MprA.gene~RNAP~RNAPAuxiliary + MprA.mRNA + 531 PPi, km = [[ATP, 0.02 mM], [CTP, 0.02 mM], [GTP, 0.02 mM], [UTP, 0.02 mM]])
   vc_function
   {
      rate_value = 0.05 * length / 3.46 um
      return rate_value
   }
   reaction RNAElongation_Mqo(Mqo.gene~RNAP~RNAPAuxiliary + 399 ATP + 402 CTP + 489 GTP + 357 UTP -> Mqo.gene~RNAP~RNAPAuxiliary + Mqo.mRNA + 1647 PPi, km = [[ATP, 0.02 mM], [CTP, 0.02 mM], [GTP, 0.02 mM], [UTP, 0.02 mM]])
   vc_function
   {
      rate_value = 0.05 * length / 3.46 um
      return rate_value
   }
   reaction RNAElongation_MqsA(MqsA.gene~RNAP~RNAPAuxiliary + 125 ATP + 76 CTP + 91 GTP + 104 UTP -> MqsA.gene~RNAP~RNAPAuxiliary + MqsA.mRNA + 396 PPi, km = [[ATP, 0.02 mM], [CTP, 0.02 mM], [GTP, 0.02 mM], [UTP, 0.02 mM]])
   vc_function
   {
      rate_value = 0.05 * length / 3.46 um
      return rate_value
   }
   reaction RNAElongation_MqsR(MqsR.gene~RNAP~RNAPAuxiliary + 90 ATP + 53 CTP + 66 GTP + 88 UTP -> MqsR.gene~RNAP~RNAPAuxiliary + MqsR.mRNA + 297 PPi, km = [[ATP, 0.02 mM], [CTP, 0.02 mM], [GTP, 0.02 mM], [UTP, 0.02 mM]])
   vc_function
   {
      rate_value = 0.05 * length / 3.46 um
      return rate_value
   }
   reaction RNAElongation_MraY(MraY.gene~RNAP~RNAPAuxiliary + 189 ATP + 261 CTP + 318 GTP + 315 UTP -> MraY.gene~RNAP~RNAPAuxiliary + MraY.mRNA + 1083 PPi, km = [[ATP, 0.02 mM], [CTP, 0.02 mM], [GTP, 0.02 mM], [UTP, 0.02 mM]])
   vc_function
   {
      rate_value = 0.05 * length / 3.46 um
      return rate_value
   }
   reaction RNAElongation_MraZ(MraZ.gene~RNAP~RNAPAuxiliary + 113 ATP + 111 CTP + 130 GTP + 105 UTP -> MraZ.gene~RNAP~RNAPAuxiliary + MraZ.mRNA + 459 PPi, km = [[ATP, 0.02 mM], [CTP, 0.02 mM], [GTP, 0.02 mM], [UTP, 0.02 mM]])
   vc_function
   {
      rate_value = 0.05 * length / 3.46 um
      return rate_value
   }
   reaction RNAElongation_MrcA(MrcA.gene~RNAP~RNAPAuxiliary + 591 ATP + 663 CTP + 755 GTP + 544 UTP -> MrcA.gene~RNAP~RNAPAuxiliary + MrcA.mRNA + 2553 PPi, km = [[ATP, 0.02 mM], [CTP, 0.02 mM], [GTP, 0.02 mM], [UTP, 0.02 mM]])
   vc_function
   {
      rate_value = 0.05 * length / 3.46 um
      return rate_value
   }
   reaction RNAElongation_MrcB(MrcB.gene~RNAP~RNAPAuxiliary + 546 ATP + 609 CTP + 722 GTP + 523 UTP -> MrcB.gene~RNAP~RNAPAuxiliary + MrcB.mRNA + 2400 PPi, km = [[ATP, 0.02 mM], [CTP, 0.02 mM], [GTP, 0.02 mM], [UTP, 0.02 mM]])
   vc_function
   {
      rate_value = 0.05 * length / 3.46 um
      return rate_value
   }
   reaction RNAElongation_MrdA(MrdA.gene~RNAP~RNAPAuxiliary + 468 ATP + 493 CTP + 507 GTP + 434 UTP -> MrdA.gene~RNAP~RNAPAuxiliary + MrdA.mRNA + 1902 PPi, km = [[ATP, 0.02 mM], [CTP, 0.02 mM], [GTP, 0.02 mM], [UTP, 0.02 mM]])
   vc_function
   {
      rate_value = 0.05 * length / 3.46 um
      return rate_value
   }
   reaction RNAElongation_MrdB(MrdB.gene~RNAP~RNAPAuxiliary + 221 ATP + 277 CTP + 303 GTP + 312 UTP -> MrdB.gene~RNAP~RNAPAuxiliary + MrdB.mRNA + 1113 PPi, km = [[ATP, 0.02 mM], [CTP, 0.02 mM], [GTP, 0.02 mM], [UTP, 0.02 mM]])
   vc_function
   {
      rate_value = 0.05 * length / 3.46 um
      return rate_value
   }
   reaction RNAElongation_MreB(MreB.gene~RNAP~RNAPAuxiliary + 222 ATP + 265 CTP + 303 GTP + 254 UTP -> MreB.gene~RNAP~RNAPAuxiliary + MreB.mRNA + 1044 PPi, km = [[ATP, 0.02 mM], [CTP, 0.02 mM], [GTP, 0.02 mM], [UTP, 0.02 mM]])
   vc_function
   {
      rate_value = 0.05 * length / 3.46 um
      return rate_value
   }
   reaction RNAElongation_MreC(MreC.gene~RNAP~RNAPAuxiliary + 226 ATP + 290 CTP + 329 GTP + 259 UTP -> MreC.gene~RNAP~RNAPAuxiliary + MreC.mRNA + 1104 PPi, km = [[ATP, 0.02 mM], [CTP, 0.02 mM], [GTP, 0.02 mM], [UTP, 0.02 mM]])
   vc_function
   {
      rate_value = 0.05 * length / 3.46 um
      return rate_value
   }
   reaction RNAElongation_MreD(MreD.gene~RNAP~RNAPAuxiliary + 86 ATP + 109 CTP + 142 GTP + 152 UTP -> MreD.gene~RNAP~RNAPAuxiliary + MreD.mRNA + 489 PPi, km = [[ATP, 0.02 mM], [CTP, 0.02 mM], [GTP, 0.02 mM], [UTP, 0.02 mM]])
   vc_function
   {
      rate_value = 0.05 * length / 3.46 um
      return rate_value
   }
   reaction RNAElongation_Mrp(Mrp.gene~RNAP~RNAPAuxiliary + 276 ATP + 287 CTP + 314 GTP + 233 UTP -> Mrp.gene~RNAP~RNAPAuxiliary + Mrp.mRNA + 1110 PPi, km = [[ATP, 0.02 mM], [CTP, 0.02 mM], [GTP, 0.02 mM], [UTP, 0.02 mM]])
   vc_function
   {
      rate_value = 0.05 * length / 3.46 um
      return rate_value
   }
   reaction RNAElongation_Mrr(Mrr.gene~RNAP~RNAPAuxiliary + 210 ATP + 193 CTP + 270 GTP + 242 UTP -> Mrr.gene~RNAP~RNAPAuxiliary + Mrr.mRNA + 915 PPi, km = [[ATP, 0.02 mM], [CTP, 0.02 mM], [GTP, 0.02 mM], [UTP, 0.02 mM]])
   vc_function
   {
      rate_value = 0.05 * length / 3.46 um
      return rate_value
   }
   reaction RNAElongation_MsbA(MsbA.gene~RNAP~RNAPAuxiliary + 398 ATP + 421 CTP + 469 GTP + 461 UTP -> MsbA.gene~RNAP~RNAPAuxiliary + MsbA.mRNA + 1749 PPi, km = [[ATP, 0.02 mM], [CTP, 0.02 mM], [GTP, 0.02 mM], [UTP, 0.02 mM]])
   vc_function
   {
      rate_value = 0.05 * length / 3.46 um
      return rate_value
   }
   reaction RNAElongation_MscK(MscK.gene~RNAP~RNAPAuxiliary + 828 ATP + 835 CTP + 911 GTP + 789 UTP -> MscK.gene~RNAP~RNAPAuxiliary + MscK.mRNA + 3363 PPi, km = [[ATP, 0.02 mM], [CTP, 0.02 mM], [GTP, 0.02 mM], [UTP, 0.02 mM]])
   vc_function
   {
      rate_value = 0.05 * length / 3.46 um
      return rate_value
   }
   reaction RNAElongation_MscL(MscL.gene~RNAP~RNAPAuxiliary + 106 ATP + 83 CTP + 103 GTP + 119 UTP -> MscL.gene~RNAP~RNAPAuxiliary + MscL.mRNA + 411 PPi, km = [[ATP, 0.02 mM], [CTP, 0.02 mM], [GTP, 0.02 mM], [UTP, 0.02 mM]])
   vc_function
   {
      rate_value = 0.05 * length / 3.46 um
      return rate_value
   }
   reaction RNAElongation_MscM(MscM.gene~RNAP~RNAPAuxiliary + 716 ATP + 895 CTP + 958 GTP + 755 UTP -> MscM.gene~RNAP~RNAPAuxiliary + MscM.mRNA + 3324 PPi, km = [[ATP, 0.02 mM], [CTP, 0.02 mM], [GTP, 0.02 mM], [UTP, 0.02 mM]])
   vc_function
   {
      rate_value = 0.05 * length / 3.46 um
      return rate_value
   }
   reaction RNAElongation_MscS(MscS.gene~RNAP~RNAPAuxiliary + 192 ATP + 198 CTP + 233 GTP + 238 UTP -> MscS.gene~RNAP~RNAPAuxiliary + MscS.mRNA + 861 PPi, km = [[ATP, 0.02 mM], [CTP, 0.02 mM], [GTP, 0.02 mM], [UTP, 0.02 mM]])
   vc_function
   {
      rate_value = 0.05 * length / 3.46 um
      return rate_value
   }
   reaction RNAElongation_MsrA(MsrA.gene~RNAP~RNAPAuxiliary + 141 ATP + 176 CTP + 174 GTP + 148 UTP -> MsrA.gene~RNAP~RNAPAuxiliary + MsrA.mRNA + 639 PPi, km = [[ATP, 0.02 mM], [CTP, 0.02 mM], [GTP, 0.02 mM], [UTP, 0.02 mM]])
   vc_function
   {
      rate_value = 0.05 * length / 3.46 um
      return rate_value
   }
   reaction RNAElongation_MsrB(MsrB.gene~RNAP~RNAPAuxiliary + 110 ATP + 98 CTP + 103 GTP + 103 UTP -> MsrB.gene~RNAP~RNAPAuxiliary + MsrB.mRNA + 414 PPi, km = [[ATP, 0.02 mM], [CTP, 0.02 mM], [GTP, 0.02 mM], [UTP, 0.02 mM]])
   vc_function
   {
      rate_value = 0.05 * length / 3.46 um
      return rate_value
   }
   reaction RNAElongation_MsrC(MsrC.gene~RNAP~RNAPAuxiliary + 121 ATP + 107 CTP + 139 GTP + 131 UTP -> MsrC.gene~RNAP~RNAPAuxiliary + MsrC.mRNA + 498 PPi, km = [[ATP, 0.02 mM], [CTP, 0.02 mM], [GTP, 0.02 mM], [UTP, 0.02 mM]])
   vc_function
   {
      rate_value = 0.05 * length / 3.46 um
      return rate_value
   }
   reaction RNAElongation_MsrP(MsrP.gene~RNAP~RNAPAuxiliary + 242 ATP + 257 CTP + 267 GTP + 239 UTP -> MsrP.gene~RNAP~RNAPAuxiliary + MsrP.mRNA + 1005 PPi, km = [[ATP, 0.02 mM], [CTP, 0.02 mM], [GTP, 0.02 mM], [UTP, 0.02 mM]])
   vc_function
   {
      rate_value = 0.05 * length / 3.46 um
      return rate_value
   }
   reaction RNAElongation_MsrQ(MsrQ.gene~RNAP~RNAPAuxiliary + 142 ATP + 150 CTP + 155 GTP + 189 UTP -> MsrQ.gene~RNAP~RNAPAuxiliary + MsrQ.mRNA + 636 PPi, km = [[ATP, 0.02 mM], [CTP, 0.02 mM], [GTP, 0.02 mM], [UTP, 0.02 mM]])
   vc_function
   {
      rate_value = 0.05 * length / 3.46 um
      return rate_value
   }
   reaction RNAElongation_MsyB(MsyB.gene~RNAP~RNAPAuxiliary + 109 ATP + 75 CTP + 114 GTP + 77 UTP -> MsyB.gene~RNAP~RNAPAuxiliary + MsyB.mRNA + 375 PPi, km = [[ATP, 0.02 mM], [CTP, 0.02 mM], [GTP, 0.02 mM], [UTP, 0.02 mM]])
   vc_function
   {
      rate_value = 0.05 * length / 3.46 um
      return rate_value
   }
   reaction RNAElongation_MtfA(MtfA.gene~RNAP~RNAPAuxiliary + 193 ATP + 179 CTP + 189 GTP + 237 UTP -> MtfA.gene~RNAP~RNAPAuxiliary + MtfA.mRNA + 798 PPi, km = [[ATP, 0.02 mM], [CTP, 0.02 mM], [GTP, 0.02 mM], [UTP, 0.02 mM]])
   vc_function
   {
      rate_value = 0.05 * length / 3.46 um
      return rate_value
   }
   reaction RNAElongation_MtgA(MtgA.gene~RNAP~RNAPAuxiliary + 157 ATP + 172 CTP + 209 GTP + 191 UTP -> MtgA.gene~RNAP~RNAPAuxiliary + MtgA.mRNA + 729 PPi, km = [[ATP, 0.02 mM], [CTP, 0.02 mM], [GTP, 0.02 mM], [UTP, 0.02 mM]])
   vc_function
   {
      rate_value = 0.05 * length / 3.46 um
      return rate_value
   }
   reaction RNAElongation_MtlA(MtlA.gene~RNAP~RNAPAuxiliary + 418 ATP + 494 CTP + 537 GTP + 465 UTP -> MtlA.gene~RNAP~RNAPAuxiliary + MtlA.mRNA + 1914 PPi, km = [[ATP, 0.02 mM], [CTP, 0.02 mM], [GTP, 0.02 mM], [UTP, 0.02 mM]])
   vc_function
   {
      rate_value = 0.05 * length / 3.46 um
      return rate_value
   }
   reaction RNAElongation_MtlD(MtlD.gene~RNAP~RNAPAuxiliary + 291 ATP + 283 CTP + 320 GTP + 255 UTP -> MtlD.gene~RNAP~RNAPAuxiliary + MtlD.mRNA + 1149 PPi, km = [[ATP, 0.02 mM], [CTP, 0.02 mM], [GTP, 0.02 mM], [UTP, 0.02 mM]])
   vc_function
   {
      rate_value = 0.05 * length / 3.46 um
      return rate_value
   }
   reaction RNAElongation_MtlR(MtlR.gene~RNAP~RNAPAuxiliary + 154 ATP + 149 CTP + 151 GTP + 134 UTP -> MtlR.gene~RNAP~RNAPAuxiliary + MtlR.mRNA + 588 PPi, km = [[ATP, 0.02 mM], [CTP, 0.02 mM], [GTP, 0.02 mM], [UTP, 0.02 mM]])
   vc_function
   {
      rate_value = 0.05 * length / 3.46 um
      return rate_value
   }
   reaction RNAElongation_MtnN(MtnN.gene~RNAP~RNAPAuxiliary + 162 ATP + 177 CTP + 190 GTP + 170 UTP -> MtnN.gene~RNAP~RNAPAuxiliary + MtnN.mRNA + 699 PPi, km = [[ATP, 0.02 mM], [CTP, 0.02 mM], [GTP, 0.02 mM], [UTP, 0.02 mM]])
   vc_function
   {
      rate_value = 0.05 * length / 3.46 um
      return rate_value
   }
   reaction RNAElongation_Mtr(Mtr.gene~RNAP~RNAPAuxiliary + 225 ATP + 300 CTP + 362 GTP + 358 UTP -> Mtr.gene~RNAP~RNAPAuxiliary + Mtr.mRNA + 1245 PPi, km = [[ATP, 0.02 mM], [CTP, 0.02 mM], [GTP, 0.02 mM], [UTP, 0.02 mM]])
   vc_function
   {
      rate_value = 0.05 * length / 3.46 um
      return rate_value
   }
   reaction RNAElongation_Mug(Mug.gene~RNAP~RNAPAuxiliary + 119 ATP + 116 CTP + 156 GTP + 116 UTP -> Mug.gene~RNAP~RNAPAuxiliary + Mug.mRNA + 507 PPi, km = [[ATP, 0.02 mM], [CTP, 0.02 mM], [GTP, 0.02 mM], [UTP, 0.02 mM]])
   vc_function
   {
      rate_value = 0.05 * length / 3.46 um
      return rate_value
   }
   reaction RNAElongation_MukB(MukB.gene~RNAP~RNAPAuxiliary + 1054 ATP + 1162 CTP + 1321 GTP + 924 UTP -> MukB.gene~RNAP~RNAPAuxiliary + MukB.mRNA + 4461 PPi, km = [[ATP, 0.02 mM], [CTP, 0.02 mM], [GTP, 0.02 mM], [UTP, 0.02 mM]])
   vc_function
   {
      rate_value = 0.05 * length / 3.46 um
      return rate_value
   }
   reaction RNAElongation_MukE(MukE.gene~RNAP~RNAPAuxiliary + 172 ATP + 176 CTP + 190 GTP + 167 UTP -> MukE.gene~RNAP~RNAPAuxiliary + MukE.mRNA + 705 PPi, km = [[ATP, 0.02 mM], [CTP, 0.02 mM], [GTP, 0.02 mM], [UTP, 0.02 mM]])
   vc_function
   {
      rate_value = 0.05 * length / 3.46 um
      return rate_value
   }
   reaction RNAElongation_MukF(MukF.gene~RNAP~RNAPAuxiliary + 318 ATP + 322 CTP + 377 GTP + 306 UTP -> MukF.gene~RNAP~RNAPAuxiliary + MukF.mRNA + 1323 PPi, km = [[ATP, 0.02 mM], [CTP, 0.02 mM], [GTP, 0.02 mM], [UTP, 0.02 mM]])
   vc_function
   {
      rate_value = 0.05 * length / 3.46 um
      return rate_value
   }
   reaction RNAElongation_MurA(MurA.gene~RNAP~RNAPAuxiliary + 297 ATP + 306 CTP + 367 GTP + 290 UTP -> MurA.gene~RNAP~RNAPAuxiliary + MurA.mRNA + 1260 PPi, km = [[ATP, 0.02 mM], [CTP, 0.02 mM], [GTP, 0.02 mM], [UTP, 0.02 mM]])
   vc_function
   {
      rate_value = 0.05 * length / 3.46 um
      return rate_value
   }
   reaction RNAElongation_MurB(MurB.gene~RNAP~RNAPAuxiliary + 292 ATP + 221 CTP + 252 GTP + 264 UTP -> MurB.gene~RNAP~RNAPAuxiliary + MurB.mRNA + 1029 PPi, km = [[ATP, 0.02 mM], [CTP, 0.02 mM], [GTP, 0.02 mM], [UTP, 0.02 mM]])
   vc_function
   {
      rate_value = 0.05 * length / 3.46 um
      return rate_value
   }
   reaction RNAElongation_MurC(MurC.gene~RNAP~RNAPAuxiliary + 330 ATP + 372 CTP + 436 GTP + 338 UTP -> MurC.gene~RNAP~RNAPAuxiliary + MurC.mRNA + 1476 PPi, km = [[ATP, 0.02 mM], [CTP, 0.02 mM], [GTP, 0.02 mM], [UTP, 0.02 mM]])
   vc_function
   {
      rate_value = 0.05 * length / 3.46 um
      return rate_value
   }
   reaction RNAElongation_MurD(MurD.gene~RNAP~RNAPAuxiliary + 293 ATP + 324 CTP + 399 GTP + 301 UTP -> MurD.gene~RNAP~RNAPAuxiliary + MurD.mRNA + 1317 PPi, km = [[ATP, 0.02 mM], [CTP, 0.02 mM], [GTP, 0.02 mM], [UTP, 0.02 mM]])
   vc_function
   {
      rate_value = 0.05 * length / 3.46 um
      return rate_value
   }
   reaction RNAElongation_MurE(MurE.gene~RNAP~RNAPAuxiliary + 325 ATP + 368 CTP + 474 GTP + 321 UTP -> MurE.gene~RNAP~RNAPAuxiliary + MurE.mRNA + 1488 PPi, km = [[ATP, 0.02 mM], [CTP, 0.02 mM], [GTP, 0.02 mM], [UTP, 0.02 mM]])
   vc_function
   {
      rate_value = 0.05 * length / 3.46 um
      return rate_value
   }
   reaction RNAElongation_MurF(MurF.gene~RNAP~RNAPAuxiliary + 314 ATP + 361 CTP + 389 GTP + 295 UTP -> MurF.gene~RNAP~RNAPAuxiliary + MurF.mRNA + 1359 PPi, km = [[ATP, 0.02 mM], [CTP, 0.02 mM], [GTP, 0.02 mM], [UTP, 0.02 mM]])
   vc_function
   {
      rate_value = 0.05 * length / 3.46 um
      return rate_value
   }
   reaction RNAElongation_MurG(MurG.gene~RNAP~RNAPAuxiliary + 234 ATP + 256 CTP + 345 GTP + 233 UTP -> MurG.gene~RNAP~RNAPAuxiliary + MurG.mRNA + 1068 PPi, km = [[ATP, 0.02 mM], [CTP, 0.02 mM], [GTP, 0.02 mM], [UTP, 0.02 mM]])
   vc_function
   {
      rate_value = 0.05 * length / 3.46 um
      return rate_value
   }
   reaction RNAElongation_MurI(MurI.gene~RNAP~RNAPAuxiliary + 195 ATP + 213 CTP + 229 GTP + 221 UTP -> MurI.gene~RNAP~RNAPAuxiliary + MurI.mRNA + 858 PPi, km = [[ATP, 0.02 mM], [CTP, 0.02 mM], [GTP, 0.02 mM], [UTP, 0.02 mM]])
   vc_function
   {
      rate_value = 0.05 * length / 3.46 um
      return rate_value
   }
   reaction RNAElongation_MurJ(MurJ.gene~RNAP~RNAPAuxiliary + 261 ATP + 388 CTP + 439 GTP + 448 UTP -> MurJ.gene~RNAP~RNAPAuxiliary + MurJ.mRNA + 1536 PPi, km = [[ATP, 0.02 mM], [CTP, 0.02 mM], [GTP, 0.02 mM], [UTP, 0.02 mM]])
   vc_function
   {
      rate_value = 0.05 * length / 3.46 um
      return rate_value
   }
   reaction RNAElongation_MurP(MurP.gene~RNAP~RNAPAuxiliary + 258 ATP + 389 CTP + 418 GTP + 360 UTP -> MurP.gene~RNAP~RNAPAuxiliary + MurP.mRNA + 1425 PPi, km = [[ATP, 0.02 mM], [CTP, 0.02 mM], [GTP, 0.02 mM], [UTP, 0.02 mM]])
   vc_function
   {
      rate_value = 0.05 * length / 3.46 um
      return rate_value
   }
   reaction RNAElongation_MurQ(MurQ.gene~RNAP~RNAPAuxiliary + 217 ATP + 213 CTP + 269 GTP + 198 UTP -> MurQ.gene~RNAP~RNAPAuxiliary + MurQ.mRNA + 897 PPi, km = [[ATP, 0.02 mM], [CTP, 0.02 mM], [GTP, 0.02 mM], [UTP, 0.02 mM]])
   vc_function
   {
      rate_value = 0.05 * length / 3.46 um
      return rate_value
   }
   reaction RNAElongation_MurR(MurR.gene~RNAP~RNAPAuxiliary + 230 ATP + 208 CTP + 236 GTP + 184 UTP -> MurR.gene~RNAP~RNAPAuxiliary + MurR.mRNA + 858 PPi, km = [[ATP, 0.02 mM], [CTP, 0.02 mM], [GTP, 0.02 mM], [UTP, 0.02 mM]])
   vc_function
   {
      rate_value = 0.05 * length / 3.46 um
      return rate_value
   }
   reaction RNAElongation_MutH(MutH.gene~RNAP~RNAPAuxiliary + 166 ATP + 170 CTP + 200 GTP + 154 UTP -> MutH.gene~RNAP~RNAPAuxiliary + MutH.mRNA + 690 PPi, km = [[ATP, 0.02 mM], [CTP, 0.02 mM], [GTP, 0.02 mM], [UTP, 0.02 mM]])
   vc_function
   {
      rate_value = 0.05 * length / 3.46 um
      return rate_value
   }
   reaction RNAElongation_MutL(MutL.gene~RNAP~RNAPAuxiliary + 435 ATP + 516 CTP + 524 GTP + 373 UTP -> MutL.gene~RNAP~RNAPAuxiliary + MutL.mRNA + 1848 PPi, km = [[ATP, 0.02 mM], [CTP, 0.02 mM], [GTP, 0.02 mM], [UTP, 0.02 mM]])
   vc_function
   {
      rate_value = 0.05 * length / 3.46 um
      return rate_value
   }
   reaction RNAElongation_MutM(MutM.gene~RNAP~RNAPAuxiliary + 186 ATP + 184 CTP + 252 GTP + 188 UTP -> MutM.gene~RNAP~RNAPAuxiliary + MutM.mRNA + 810 PPi, km = [[ATP, 0.02 mM], [CTP, 0.02 mM], [GTP, 0.02 mM], [UTP, 0.02 mM]])
   vc_function
   {
      rate_value = 0.05 * length / 3.46 um
      return rate_value
   }
   reaction RNAElongation_MutS(MutS.gene~RNAP~RNAPAuxiliary + 588 ATP + 692 CTP + 748 GTP + 534 UTP -> MutS.gene~RNAP~RNAPAuxiliary + MutS.mRNA + 2562 PPi, km = [[ATP, 0.02 mM], [CTP, 0.02 mM], [GTP, 0.02 mM], [UTP, 0.02 mM]])
   vc_function
   {
      rate_value = 0.05 * length / 3.46 um
      return rate_value
   }
   reaction RNAElongation_MutT(MutT.gene~RNAP~RNAPAuxiliary + 110 ATP + 78 CTP + 114 GTP + 88 UTP -> MutT.gene~RNAP~RNAPAuxiliary + MutT.mRNA + 390 PPi, km = [[ATP, 0.02 mM], [CTP, 0.02 mM], [GTP, 0.02 mM], [UTP, 0.02 mM]])
   vc_function
   {
      rate_value = 0.05 * length / 3.46 um
      return rate_value
   }
   reaction RNAElongation_MutY(MutY.gene~RNAP~RNAPAuxiliary + 228 ATP + 282 CTP + 300 GTP + 243 UTP -> MutY.gene~RNAP~RNAPAuxiliary + MutY.mRNA + 1053 PPi, km = [[ATP, 0.02 mM], [CTP, 0.02 mM], [GTP, 0.02 mM], [UTP, 0.02 mM]])
   vc_function
   {
      rate_value = 0.05 * length / 3.46 um
      return rate_value
   }
   reaction RNAElongation_MzrA(MzrA.gene~RNAP~RNAPAuxiliary + 85 ATP + 116 CTP + 93 GTP + 90 UTP -> MzrA.gene~RNAP~RNAPAuxiliary + MzrA.mRNA + 384 PPi, km = [[ATP, 0.02 mM], [CTP, 0.02 mM], [GTP, 0.02 mM], [UTP, 0.02 mM]])
   vc_function
   {
      rate_value = 0.05 * length / 3.46 um
      return rate_value
   }
   reaction RNAElongation_NDH1(NDH1.gene~RNAP~RNAPAuxiliary + 250 ATP + 250 CTP + 250 GTP + 250 UTP -> NDH1.gene~RNAP~RNAPAuxiliary + NDH1.mRNA + 1000 PPi, km = [[ATP, 0.02 mM], [CTP, 0.02 mM], [GTP, 0.02 mM], [UTP, 0.02 mM]])
   vc_function
   {
      rate_value = 0.05 * length / 3.46 um
      return rate_value
   }
   reaction RNAElongation_Nac(Nac.gene~RNAP~RNAPAuxiliary + 233 ATP + 213 CTP + 230 GTP + 242 UTP -> Nac.gene~RNAP~RNAPAuxiliary + Nac.mRNA + 918 PPi, km = [[ATP, 0.02 mM], [CTP, 0.02 mM], [GTP, 0.02 mM], [UTP, 0.02 mM]])
   vc_function
   {
      rate_value = 0.05 * length / 3.46 um
      return rate_value
   }
   reaction RNAElongation_NadA(NadA.gene~RNAP~RNAPAuxiliary + 272 ATP + 246 CTP + 279 GTP + 247 UTP -> NadA.gene~RNAP~RNAPAuxiliary + NadA.mRNA + 1044 PPi, km = [[ATP, 0.02 mM], [CTP, 0.02 mM], [GTP, 0.02 mM], [UTP, 0.02 mM]])
   vc_function
   {
      rate_value = 0.05 * length / 3.46 um
      return rate_value
   }
   reaction RNAElongation_NadB(NadB.gene~RNAP~RNAPAuxiliary + 371 ATP + 412 CTP + 451 GTP + 389 UTP -> NadB.gene~RNAP~RNAPAuxiliary + NadB.mRNA + 1623 PPi, km = [[ATP, 0.02 mM], [CTP, 0.02 mM], [GTP, 0.02 mM], [UTP, 0.02 mM]])
   vc_function
   {
      rate_value = 0.05 * length / 3.46 um
      return rate_value
   }
   reaction RNAElongation_NadC(NadC.gene~RNAP~RNAPAuxiliary + 226 ATP + 239 CTP + 236 GTP + 193 UTP -> NadC.gene~RNAP~RNAPAuxiliary + NadC.mRNA + 894 PPi, km = [[ATP, 0.02 mM], [CTP, 0.02 mM], [GTP, 0.02 mM], [UTP, 0.02 mM]])
   vc_function
   {
      rate_value = 0.05 * length / 3.46 um
      return rate_value
   }
   reaction RNAElongation_NadD(NadD.gene~RNAP~RNAPAuxiliary + 168 ATP + 169 CTP + 152 GTP + 153 UTP -> NadD.gene~RNAP~RNAPAuxiliary + NadD.mRNA + 642 PPi, km = [[ATP, 0.02 mM], [CTP, 0.02 mM], [GTP, 0.02 mM], [UTP, 0.02 mM]])
   vc_function
   {
      rate_value = 0.05 * length / 3.46 um
      return rate_value
   }
   reaction RNAElongation_NadE(NadE.gene~RNAP~RNAPAuxiliary + 236 ATP + 196 CTP + 215 GTP + 181 UTP -> NadE.gene~RNAP~RNAPAuxiliary + NadE.mRNA + 828 PPi, km = [[ATP, 0.02 mM], [CTP, 0.02 mM], [GTP, 0.02 mM], [UTP, 0.02 mM]])
   vc_function
   {
      rate_value = 0.05 * length / 3.46 um
      return rate_value
   }
   reaction RNAElongation_NadK(NadK.gene~RNAP~RNAPAuxiliary + 229 ATP + 229 CTP + 210 GTP + 211 UTP -> NadK.gene~RNAP~RNAPAuxiliary + NadK.mRNA + 879 PPi, km = [[ATP, 0.02 mM], [CTP, 0.02 mM], [GTP, 0.02 mM], [UTP, 0.02 mM]])
   vc_function
   {
      rate_value = 0.05 * length / 3.46 um
      return rate_value
   }
   reaction RNAElongation_NadR(NadR.gene~RNAP~RNAPAuxiliary + 312 ATP + 285 CTP + 343 GTP + 293 UTP -> NadR.gene~RNAP~RNAPAuxiliary + NadR.mRNA + 1233 PPi, km = [[ATP, 0.02 mM], [CTP, 0.02 mM], [GTP, 0.02 mM], [UTP, 0.02 mM]])
   vc_function
   {
      rate_value = 0.05 * length / 3.46 um
      return rate_value
   }
   reaction RNAElongation_NagA(NagA.gene~RNAP~RNAPAuxiliary + 289 ATP + 291 CTP + 305 GTP + 264 UTP -> NagA.gene~RNAP~RNAPAuxiliary + NagA.mRNA + 1149 PPi, km = [[ATP, 0.02 mM], [CTP, 0.02 mM], [GTP, 0.02 mM], [UTP, 0.02 mM]])
   vc_function
   {
      rate_value = 0.05 * length / 3.46 um
      return rate_value
   }
   reaction RNAElongation_NagB(NagB.gene~RNAP~RNAPAuxiliary + 213 ATP + 199 CTP + 192 GTP + 197 UTP -> NagB.gene~RNAP~RNAPAuxiliary + NagB.mRNA + 801 PPi, km = [[ATP, 0.02 mM], [CTP, 0.02 mM], [GTP, 0.02 mM], [UTP, 0.02 mM]])
   vc_function
   {
      rate_value = 0.05 * length / 3.46 um
      return rate_value
   }
   reaction RNAElongation_NagC(NagC.gene~RNAP~RNAPAuxiliary + 295 ATP + 325 CTP + 323 GTP + 278 UTP -> NagC.gene~RNAP~RNAPAuxiliary + NagC.mRNA + 1221 PPi, km = [[ATP, 0.02 mM], [CTP, 0.02 mM], [GTP, 0.02 mM], [UTP, 0.02 mM]])
   vc_function
   {
      rate_value = 0.05 * length / 3.46 um
      return rate_value
   }
   reaction RNAElongation_NagD(NagD.gene~RNAP~RNAPAuxiliary + 165 ATP + 191 CTP + 208 GTP + 189 UTP -> NagD.gene~RNAP~RNAPAuxiliary + NagD.mRNA + 753 PPi, km = [[ATP, 0.02 mM], [CTP, 0.02 mM], [GTP, 0.02 mM], [UTP, 0.02 mM]])
   vc_function
   {
      rate_value = 0.05 * length / 3.46 um
      return rate_value
   }
   reaction RNAElongation_NagE(NagE.gene~RNAP~RNAPAuxiliary + 398 ATP + 498 CTP + 569 GTP + 482 UTP -> NagE.gene~RNAP~RNAPAuxiliary + NagE.mRNA + 1947 PPi, km = [[ATP, 0.02 mM], [CTP, 0.02 mM], [GTP, 0.02 mM], [UTP, 0.02 mM]])
   vc_function
   {
      rate_value = 0.05 * length / 3.46 um
      return rate_value
   }
   reaction RNAElongation_NagK(NagK.gene~RNAP~RNAPAuxiliary + 186 ATP + 215 CTP + 267 GTP + 244 UTP -> NagK.gene~RNAP~RNAPAuxiliary + NagK.mRNA + 912 PPi, km = [[ATP, 0.02 mM], [CTP, 0.02 mM], [GTP, 0.02 mM], [UTP, 0.02 mM]])
   vc_function
   {
      rate_value = 0.05 * length / 3.46 um
      return rate_value
   }
   reaction RNAElongation_NagZ(NagZ.gene~RNAP~RNAPAuxiliary + 239 ATP + 237 CTP + 308 GTP + 242 UTP -> NagZ.gene~RNAP~RNAPAuxiliary + NagZ.mRNA + 1026 PPi, km = [[ATP, 0.02 mM], [CTP, 0.02 mM], [GTP, 0.02 mM], [UTP, 0.02 mM]])
   vc_function
   {
      rate_value = 0.05 * length / 3.46 um
      return rate_value
   }
   reaction RNAElongation_NanA(NanA.gene~RNAP~RNAPAuxiliary + 216 ATP + 223 CTP + 243 GTP + 212 UTP -> NanA.gene~RNAP~RNAPAuxiliary + NanA.mRNA + 894 PPi, km = [[ATP, 0.02 mM], [CTP, 0.02 mM], [GTP, 0.02 mM], [UTP, 0.02 mM]])
   vc_function
   {
      rate_value = 0.05 * length / 3.46 um
      return rate_value
   }
   reaction RNAElongation_NanC(NanC.gene~RNAP~RNAPAuxiliary + 222 ATP + 145 CTP + 163 GTP + 187 UTP -> NanC.gene~RNAP~RNAPAuxiliary + NanC.mRNA + 717 PPi, km = [[ATP, 0.02 mM], [CTP, 0.02 mM], [GTP, 0.02 mM], [UTP, 0.02 mM]])
   vc_function
   {
      rate_value = 0.05 * length / 3.46 um
      return rate_value
   }
   reaction RNAElongation_NanE(NanE.gene~RNAP~RNAPAuxiliary + 148 ATP + 188 CTP + 216 GTP + 138 UTP -> NanE.gene~RNAP~RNAPAuxiliary + NanE.mRNA + 690 PPi, km = [[ATP, 0.02 mM], [CTP, 0.02 mM], [GTP, 0.02 mM], [UTP, 0.02 mM]])
   vc_function
   {
      rate_value = 0.05 * length / 3.46 um
      return rate_value
   }
   reaction RNAElongation_NanK(NanK.gene~RNAP~RNAPAuxiliary + 168 ATP + 235 CTP + 278 GTP + 195 UTP -> NanK.gene~RNAP~RNAPAuxiliary + NanK.mRNA + 876 PPi, km = [[ATP, 0.02 mM], [CTP, 0.02 mM], [GTP, 0.02 mM], [UTP, 0.02 mM]])
   vc_function
   {
      rate_value = 0.05 * length / 3.46 um
      return rate_value
   }
   reaction RNAElongation_NanM(NanM.gene~RNAP~RNAPAuxiliary + 333 ATP + 216 CTP + 275 GTP + 283 UTP -> NanM.gene~RNAP~RNAPAuxiliary + NanM.mRNA + 1107 PPi, km = [[ATP, 0.02 mM], [CTP, 0.02 mM], [GTP, 0.02 mM], [UTP, 0.02 mM]])
   vc_function
   {
      rate_value = 0.05 * length / 3.46 um
      return rate_value
   }
   reaction RNAElongation_NanQ(NanQ.gene~RNAP~RNAPAuxiliary + 132 ATP + 94 CTP + 126 GTP + 113 UTP -> NanQ.gene~RNAP~RNAPAuxiliary + NanQ.mRNA + 465 PPi, km = [[ATP, 0.02 mM], [CTP, 0.02 mM], [GTP, 0.02 mM], [UTP, 0.02 mM]])
   vc_function
   {
      rate_value = 0.05 * length / 3.46 um
      return rate_value
   }
   reaction RNAElongation_NanR(NanR.gene~RNAP~RNAPAuxiliary + 192 ATP + 216 CTP + 199 GTP + 185 UTP -> NanR.gene~RNAP~RNAPAuxiliary + NanR.mRNA + 792 PPi, km = [[ATP, 0.02 mM], [CTP, 0.02 mM], [GTP, 0.02 mM], [UTP, 0.02 mM]])
   vc_function
   {
      rate_value = 0.05 * length / 3.46 um
      return rate_value
   }
   reaction RNAElongation_NanS(NanS.gene~RNAP~RNAPAuxiliary + 263 ATP + 242 CTP + 238 GTP + 238 UTP -> NanS.gene~RNAP~RNAPAuxiliary + NanS.mRNA + 981 PPi, km = [[ATP, 0.02 mM], [CTP, 0.02 mM], [GTP, 0.02 mM], [UTP, 0.02 mM]])
   vc_function
   {
      rate_value = 0.05 * length / 3.46 um
      return rate_value
   }
   reaction RNAElongation_NanT(NanT.gene~RNAP~RNAPAuxiliary + 271 ATP + 390 CTP + 432 GTP + 398 UTP -> NanT.gene~RNAP~RNAPAuxiliary + NanT.mRNA + 1491 PPi, km = [[ATP, 0.02 mM], [CTP, 0.02 mM], [GTP, 0.02 mM], [UTP, 0.02 mM]])
   vc_function
   {
      rate_value = 0.05 * length / 3.46 um
      return rate_value
   }
   reaction RNAElongation_NanX(NanX.gene~RNAP~RNAPAuxiliary + 328 ATP + 193 CTP + 248 GTP + 449 UTP -> NanX.gene~RNAP~RNAPAuxiliary + NanX.mRNA + 1218 PPi, km = [[ATP, 0.02 mM], [CTP, 0.02 mM], [GTP, 0.02 mM], [UTP, 0.02 mM]])
   vc_function
   {
      rate_value = 0.05 * length / 3.46 um
      return rate_value
   }
   reaction RNAElongation_NanY(NanY.gene~RNAP~RNAPAuxiliary + 370 ATP + 174 CTP + 259 GTP + 316 UTP -> NanY.gene~RNAP~RNAPAuxiliary + NanY.mRNA + 1119 PPi, km = [[ATP, 0.02 mM], [CTP, 0.02 mM], [GTP, 0.02 mM], [UTP, 0.02 mM]])
   vc_function
   {
      rate_value = 0.05 * length / 3.46 um
      return rate_value
   }
   reaction RNAElongation_NapA(NapA.gene~RNAP~RNAPAuxiliary + 589 ATP + 670 CTP + 728 GTP + 500 UTP -> NapA.gene~RNAP~RNAPAuxiliary + NapA.mRNA + 2487 PPi, km = [[ATP, 0.02 mM], [CTP, 0.02 mM], [GTP, 0.02 mM], [UTP, 0.02 mM]])
   vc_function
   {
      rate_value = 0.05 * length / 3.46 um
      return rate_value
   }
   reaction RNAElongation_NapB(NapB.gene~RNAP~RNAPAuxiliary + 110 ATP + 116 CTP + 135 GTP + 89 UTP -> NapB.gene~RNAP~RNAPAuxiliary + NapB.mRNA + 450 PPi, km = [[ATP, 0.02 mM], [CTP, 0.02 mM], [GTP, 0.02 mM], [UTP, 0.02 mM]])
   vc_function
   {
      rate_value = 0.05 * length / 3.46 um
      return rate_value
   }
   reaction RNAElongation_NapC(NapC.gene~RNAP~RNAPAuxiliary + 157 ATP + 138 CTP + 174 GTP + 134 UTP -> NapC.gene~RNAP~RNAPAuxiliary + NapC.mRNA + 603 PPi, km = [[ATP, 0.02 mM], [CTP, 0.02 mM], [GTP, 0.02 mM], [UTP, 0.02 mM]])
   vc_function
   {
      rate_value = 0.05 * length / 3.46 um
      return rate_value
   }
   reaction RNAElongation_NapD(NapD.gene~RNAP~RNAPAuxiliary + 72 ATP + 64 CTP + 80 GTP + 48 UTP -> NapD.gene~RNAP~RNAPAuxiliary + NapD.mRNA + 264 PPi, km = [[ATP, 0.02 mM], [CTP, 0.02 mM], [GTP, 0.02 mM], [UTP, 0.02 mM]])
   vc_function
   {
      rate_value = 0.05 * length / 3.46 um
      return rate_value
   }
   reaction RNAElongation_NapF(NapF.gene~RNAP~RNAPAuxiliary + 105 ATP + 146 CTP + 128 GTP + 116 UTP -> NapF.gene~RNAP~RNAPAuxiliary + NapF.mRNA + 495 PPi, km = [[ATP, 0.02 mM], [CTP, 0.02 mM], [GTP, 0.02 mM], [UTP, 0.02 mM]])
   vc_function
   {
      rate_value = 0.05 * length / 3.46 um
      return rate_value
   }
   reaction RNAElongation_NapG(NapG.gene~RNAP~RNAPAuxiliary + 139 ATP + 188 CTP + 224 GTP + 145 UTP -> NapG.gene~RNAP~RNAPAuxiliary + NapG.mRNA + 696 PPi, km = [[ATP, 0.02 mM], [CTP, 0.02 mM], [GTP, 0.02 mM], [UTP, 0.02 mM]])
   vc_function
   {
      rate_value = 0.05 * length / 3.46 um
      return rate_value
   }
   reaction RNAElongation_NapH(NapH.gene~RNAP~RNAPAuxiliary + 154 ATP + 215 CTP + 268 GTP + 227 UTP -> NapH.gene~RNAP~RNAPAuxiliary + NapH.mRNA + 864 PPi, km = [[ATP, 0.02 mM], [CTP, 0.02 mM], [GTP, 0.02 mM], [UTP, 0.02 mM]])
   vc_function
   {
      rate_value = 0.05 * length / 3.46 um
      return rate_value
   }
   reaction RNAElongation_NarG(NarG.gene~RNAP~RNAPAuxiliary + 904 ATP + 1003 CTP + 1055 GTP + 782 UTP -> NarG.gene~RNAP~RNAPAuxiliary + NarG.mRNA + 3744 PPi, km = [[ATP, 0.02 mM], [CTP, 0.02 mM], [GTP, 0.02 mM], [UTP, 0.02 mM]])
   vc_function
   {
      rate_value = 0.05 * length / 3.46 um
      return rate_value
   }
   reaction RNAElongation_NarH(NarH.gene~RNAP~RNAPAuxiliary + 389 ATP + 392 CTP + 434 GTP + 324 UTP -> NarH.gene~RNAP~RNAPAuxiliary + NarH.mRNA + 1539 PPi, km = [[ATP, 0.02 mM], [CTP, 0.02 mM], [GTP, 0.02 mM], [UTP, 0.02 mM]])
   vc_function
   {
      rate_value = 0.05 * length / 3.46 um
      return rate_value
   }
   reaction RNAElongation_NarI(NarI.gene~RNAP~RNAPAuxiliary + 115 ATP + 175 CTP + 204 GTP + 184 UTP -> NarI.gene~RNAP~RNAPAuxiliary + NarI.mRNA + 678 PPi, km = [[ATP, 0.02 mM], [CTP, 0.02 mM], [GTP, 0.02 mM], [UTP, 0.02 mM]])
   vc_function
   {
      rate_value = 0.05 * length / 3.46 um
      return rate_value
   }
   reaction RNAElongation_NarJ(NarJ.gene~RNAP~RNAPAuxiliary + 160 ATP + 192 CTP + 211 GTP + 148 UTP -> NarJ.gene~RNAP~RNAPAuxiliary + NarJ.mRNA + 711 PPi, km = [[ATP, 0.02 mM], [CTP, 0.02 mM], [GTP, 0.02 mM], [UTP, 0.02 mM]])
   vc_function
   {
      rate_value = 0.05 * length / 3.46 um
      return rate_value
   }
   reaction RNAElongation_NarK(NarK.gene~RNAP~RNAPAuxiliary + 241 ATP + 350 CTP + 398 GTP + 403 UTP -> NarK.gene~RNAP~RNAPAuxiliary + NarK.mRNA + 1392 PPi, km = [[ATP, 0.02 mM], [CTP, 0.02 mM], [GTP, 0.02 mM], [UTP, 0.02 mM]])
   vc_function
   {
      rate_value = 0.05 * length / 3.46 um
      return rate_value
   }
   reaction RNAElongation_NarL(NarL.gene~RNAP~RNAPAuxiliary + 172 ATP + 159 CTP + 178 GTP + 142 UTP -> NarL.gene~RNAP~RNAPAuxiliary + NarL.mRNA + 651 PPi, km = [[ATP, 0.02 mM], [CTP, 0.02 mM], [GTP, 0.02 mM], [UTP, 0.02 mM]])
   vc_function
   {
      rate_value = 0.05 * length / 3.46 um
      return rate_value
   }
   reaction RNAElongation_NarP(NarP.gene~RNAP~RNAPAuxiliary + 154 ATP + 155 CTP + 186 GTP + 153 UTP -> NarP.gene~RNAP~RNAPAuxiliary + NarP.mRNA + 648 PPi, km = [[ATP, 0.02 mM], [CTP, 0.02 mM], [GTP, 0.02 mM], [UTP, 0.02 mM]])
   vc_function
   {
      rate_value = 0.05 * length / 3.46 um
      return rate_value
   }
   reaction RNAElongation_NarQ(NarQ.gene~RNAP~RNAPAuxiliary + 402 ATP + 428 CTP + 451 GTP + 420 UTP -> NarQ.gene~RNAP~RNAPAuxiliary + NarQ.mRNA + 1701 PPi, km = [[ATP, 0.02 mM], [CTP, 0.02 mM], [GTP, 0.02 mM], [UTP, 0.02 mM]])
   vc_function
   {
      rate_value = 0.05 * length / 3.46 um
      return rate_value
   }
   reaction RNAElongation_NarU(NarU.gene~RNAP~RNAPAuxiliary + 277 ATP + 328 CTP + 353 GTP + 431 UTP -> NarU.gene~RNAP~RNAPAuxiliary + NarU.mRNA + 1389 PPi, km = [[ATP, 0.02 mM], [CTP, 0.02 mM], [GTP, 0.02 mM], [UTP, 0.02 mM]])
   vc_function
   {
      rate_value = 0.05 * length / 3.46 um
      return rate_value
   }
   reaction RNAElongation_NarV(NarV.gene~RNAP~RNAPAuxiliary + 125 ATP + 164 CTP + 195 GTP + 197 UTP -> NarV.gene~RNAP~RNAPAuxiliary + NarV.mRNA + 681 PPi, km = [[ATP, 0.02 mM], [CTP, 0.02 mM], [GTP, 0.02 mM], [UTP, 0.02 mM]])
   vc_function
   {
      rate_value = 0.05 * length / 3.46 um
      return rate_value
   }
   reaction RNAElongation_NarW(NarW.gene~RNAP~RNAPAuxiliary + 157 ATP + 176 CTP + 216 GTP + 147 UTP -> NarW.gene~RNAP~RNAPAuxiliary + NarW.mRNA + 696 PPi, km = [[ATP, 0.02 mM], [CTP, 0.02 mM], [GTP, 0.02 mM], [UTP, 0.02 mM]])
   vc_function
   {
      rate_value = 0.05 * length / 3.46 um
      return rate_value
   }
   reaction RNAElongation_NarX(NarX.gene~RNAP~RNAPAuxiliary + 426 ATP + 460 CTP + 500 GTP + 411 UTP -> NarX.gene~RNAP~RNAPAuxiliary + NarX.mRNA + 1797 PPi, km = [[ATP, 0.02 mM], [CTP, 0.02 mM], [GTP, 0.02 mM], [UTP, 0.02 mM]])
   vc_function
   {
      rate_value = 0.05 * length / 3.46 um
      return rate_value
   }
   reaction RNAElongation_NarY(NarY.gene~RNAP~RNAPAuxiliary + 389 ATP + 410 CTP + 430 GTP + 316 UTP -> NarY.gene~RNAP~RNAPAuxiliary + NarY.mRNA + 1545 PPi, km = [[ATP, 0.02 mM], [CTP, 0.02 mM], [GTP, 0.02 mM], [UTP, 0.02 mM]])
   vc_function
   {
      rate_value = 0.05 * length / 3.46 um
      return rate_value
   }
   reaction RNAElongation_NarZ(NarZ.gene~RNAP~RNAPAuxiliary + 898 ATP + 1046 CTP + 1013 GTP + 784 UTP -> NarZ.gene~RNAP~RNAPAuxiliary + NarZ.mRNA + 3741 PPi, km = [[ATP, 0.02 mM], [CTP, 0.02 mM], [GTP, 0.02 mM], [UTP, 0.02 mM]])
   vc_function
   {
      rate_value = 0.05 * length / 3.46 um
      return rate_value
   }
   reaction RNAElongation_Ndh(Ndh.gene~RNAP~RNAPAuxiliary + 324 ATP + 329 CTP + 364 GTP + 288 UTP -> Ndh.gene~RNAP~RNAPAuxiliary + Ndh.mRNA + 1305 PPi, km = [[ATP, 0.02 mM], [CTP, 0.02 mM], [GTP, 0.02 mM], [UTP, 0.02 mM]])
   vc_function
   {
      rate_value = 0.05 * length / 3.46 um
      return rate_value
   }
   reaction RNAElongation_Ndk(Ndk.gene~RNAP~RNAPAuxiliary + 98 ATP + 114 CTP + 112 GTP + 108 UTP -> Ndk.gene~RNAP~RNAPAuxiliary + Ndk.mRNA + 432 PPi, km = [[ATP, 0.02 mM], [CTP, 0.02 mM], [GTP, 0.02 mM], [UTP, 0.02 mM]])
   vc_function
   {
      rate_value = 0.05 * length / 3.46 um
      return rate_value
   }
   reaction RNAElongation_Nei(Nei.gene~RNAP~RNAPAuxiliary + 181 ATP + 201 CTP + 215 GTP + 195 UTP -> Nei.gene~RNAP~RNAPAuxiliary + Nei.mRNA + 792 PPi, km = [[ATP, 0.02 mM], [CTP, 0.02 mM], [GTP, 0.02 mM], [UTP, 0.02 mM]])
   vc_function
   {
      rate_value = 0.05 * length / 3.46 um
      return rate_value
   }
   reaction RNAElongation_NemA(NemA.gene~RNAP~RNAPAuxiliary + 257 ATP + 282 CTP + 305 GTP + 254 UTP -> NemA.gene~RNAP~RNAPAuxiliary + NemA.mRNA + 1098 PPi, km = [[ATP, 0.02 mM], [CTP, 0.02 mM], [GTP, 0.02 mM], [UTP, 0.02 mM]])
   vc_function
   {
      rate_value = 0.05 * length / 3.46 um
      return rate_value
   }
   reaction RNAElongation_NemR(NemR.gene~RNAP~RNAPAuxiliary + 152 ATP + 161 CTP + 154 GTP + 133 UTP -> NemR.gene~RNAP~RNAPAuxiliary + NemR.mRNA + 600 PPi, km = [[ATP, 0.02 mM], [CTP, 0.02 mM], [GTP, 0.02 mM], [UTP, 0.02 mM]])
   vc_function
   {
      rate_value = 0.05 * length / 3.46 um
      return rate_value
   }
   reaction RNAElongation_NepI(NepI.gene~RNAP~RNAPAuxiliary + 196 ATP + 277 CTP + 354 GTP + 364 UTP -> NepI.gene~RNAP~RNAPAuxiliary + NepI.mRNA + 1191 PPi, km = [[ATP, 0.02 mM], [CTP, 0.02 mM], [GTP, 0.02 mM], [UTP, 0.02 mM]])
   vc_function
   {
      rate_value = 0.05 * length / 3.46 um
      return rate_value
   }
   reaction RNAElongation_Nfi(Nfi.gene~RNAP~RNAPAuxiliary + 127 ATP + 188 CTP + 207 GTP + 150 UTP -> Nfi.gene~RNAP~RNAPAuxiliary + Nfi.mRNA + 672 PPi, km = [[ATP, 0.02 mM], [CTP, 0.02 mM], [GTP, 0.02 mM], [UTP, 0.02 mM]])
   vc_function
   {
      rate_value = 0.05 * length / 3.46 um
      return rate_value
   }
   reaction RNAElongation_Nfo(Nfo.gene~RNAP~RNAPAuxiliary + 217 ATP + 233 CTP + 218 GTP + 190 UTP -> Nfo.gene~RNAP~RNAPAuxiliary + Nfo.mRNA + 858 PPi, km = [[ATP, 0.02 mM], [CTP, 0.02 mM], [GTP, 0.02 mM], [UTP, 0.02 mM]])
   vc_function
   {
      rate_value = 0.05 * length / 3.46 um
      return rate_value
   }
   reaction RNAElongation_NfrA(NfrA.gene~RNAP~RNAPAuxiliary + 720 ATP + 819 CTP + 818 GTP + 616 UTP -> NfrA.gene~RNAP~RNAPAuxiliary + NfrA.mRNA + 2973 PPi, km = [[ATP, 0.02 mM], [CTP, 0.02 mM], [GTP, 0.02 mM], [UTP, 0.02 mM]])
   vc_function
   {
      rate_value = 0.05 * length / 3.46 um
      return rate_value
   }
   reaction RNAElongation_NfrB(NfrB.gene~RNAP~RNAPAuxiliary + 507 ATP + 575 CTP + 601 GTP + 555 UTP -> NfrB.gene~RNAP~RNAPAuxiliary + NfrB.mRNA + 2238 PPi, km = [[ATP, 0.02 mM], [CTP, 0.02 mM], [GTP, 0.02 mM], [UTP, 0.02 mM]])
   vc_function
   {
      rate_value = 0.05 * length / 3.46 um
      return rate_value
   }
   reaction RNAElongation_NfsA(NfsA.gene~RNAP~RNAPAuxiliary + 170 ATP + 183 CTP + 197 GTP + 173 UTP -> NfsA.gene~RNAP~RNAPAuxiliary + NfsA.mRNA + 723 PPi, km = [[ATP, 0.02 mM], [CTP, 0.02 mM], [GTP, 0.02 mM], [UTP, 0.02 mM]])
   vc_function
   {
      rate_value = 0.05 * length / 3.46 um
      return rate_value
   }
   reaction RNAElongation_NfsB(NfsB.gene~RNAP~RNAPAuxiliary + 166 ATP + 166 CTP + 171 GTP + 151 UTP -> NfsB.gene~RNAP~RNAPAuxiliary + NfsB.mRNA + 654 PPi, km = [[ATP, 0.02 mM], [CTP, 0.02 mM], [GTP, 0.02 mM], [UTP, 0.02 mM]])
   vc_function
   {
      rate_value = 0.05 * length / 3.46 um
      return rate_value
   }
   reaction RNAElongation_NfuA(NfuA.gene~RNAP~RNAPAuxiliary + 142 ATP + 149 CTP + 159 GTP + 126 UTP -> NfuA.gene~RNAP~RNAPAuxiliary + NfuA.mRNA + 576 PPi, km = [[ATP, 0.02 mM], [CTP, 0.02 mM], [GTP, 0.02 mM], [UTP, 0.02 mM]])
   vc_function
   {
      rate_value = 0.05 * length / 3.46 um
      return rate_value
   }
   reaction RNAElongation_NhaA(NhaA.gene~RNAP~RNAPAuxiliary + 214 ATP + 263 CTP + 336 GTP + 354 UTP -> NhaA.gene~RNAP~RNAPAuxiliary + NhaA.mRNA + 1167 PPi, km = [[ATP, 0.02 mM], [CTP, 0.02 mM], [GTP, 0.02 mM], [UTP, 0.02 mM]])
   vc_function
   {
      rate_value = 0.05 * length / 3.46 um
      return rate_value
   }
   reaction RNAElongation_NhaB(NhaB.gene~RNAP~RNAPAuxiliary + 287 ATP + 404 CTP + 411 GTP + 440 UTP -> NhaB.gene~RNAP~RNAPAuxiliary + NhaB.mRNA + 1542 PPi, km = [[ATP, 0.02 mM], [CTP, 0.02 mM], [GTP, 0.02 mM], [UTP, 0.02 mM]])
   vc_function
   {
      rate_value = 0.05 * length / 3.46 um
      return rate_value
   }
   reaction RNAElongation_NhaR(NhaR.gene~RNAP~RNAPAuxiliary + 233 ATP + 203 CTP + 227 GTP + 243 UTP -> NhaR.gene~RNAP~RNAPAuxiliary + NhaR.mRNA + 906 PPi, km = [[ATP, 0.02 mM], [CTP, 0.02 mM], [GTP, 0.02 mM], [UTP, 0.02 mM]])
   vc_function
   {
      rate_value = 0.05 * length / 3.46 um
      return rate_value
   }
   reaction RNAElongation_NhoA(NhoA.gene~RNAP~RNAPAuxiliary + 185 ATP + 186 CTP + 250 GTP + 225 UTP -> NhoA.gene~RNAP~RNAPAuxiliary + NhoA.mRNA + 846 PPi, km = [[ATP, 0.02 mM], [CTP, 0.02 mM], [GTP, 0.02 mM], [UTP, 0.02 mM]])
   vc_function
   {
      rate_value = 0.05 * length / 3.46 um
      return rate_value
   }
   reaction RNAElongation_NikA(NikA.gene~RNAP~RNAPAuxiliary + 399 ATP + 456 CTP + 386 GTP + 334 UTP -> NikA.gene~RNAP~RNAPAuxiliary + NikA.mRNA + 1575 PPi, km = [[ATP, 0.02 mM], [CTP, 0.02 mM], [GTP, 0.02 mM], [UTP, 0.02 mM]])
   vc_function
   {
      rate_value = 0.05 * length / 3.46 um
      return rate_value
   }
   reaction RNAElongation_NikB(NikB.gene~RNAP~RNAPAuxiliary + 142 ATP + 273 CTP + 278 GTP + 252 UTP -> NikB.gene~RNAP~RNAPAuxiliary + NikB.mRNA + 945 PPi, km = [[ATP, 0.02 mM], [CTP, 0.02 mM], [GTP, 0.02 mM], [UTP, 0.02 mM]])
   vc_function
   {
      rate_value = 0.05 * length / 3.46 um
      return rate_value
   }
   reaction RNAElongation_NikC(NikC.gene~RNAP~RNAPAuxiliary + 114 ATP + 243 CTP + 267 GTP + 210 UTP -> NikC.gene~RNAP~RNAPAuxiliary + NikC.mRNA + 834 PPi, km = [[ATP, 0.02 mM], [CTP, 0.02 mM], [GTP, 0.02 mM], [UTP, 0.02 mM]])
   vc_function
   {
      rate_value = 0.05 * length / 3.46 um
      return rate_value
   }
   reaction RNAElongation_NikD(NikD.gene~RNAP~RNAPAuxiliary + 162 ATP + 220 CTP + 232 GTP + 151 UTP -> NikD.gene~RNAP~RNAPAuxiliary + NikD.mRNA + 765 PPi, km = [[ATP, 0.02 mM], [CTP, 0.02 mM], [GTP, 0.02 mM], [UTP, 0.02 mM]])
   vc_function
   {
      rate_value = 0.05 * length / 3.46 um
      return rate_value
   }
   reaction RNAElongation_NikE(NikE.gene~RNAP~RNAPAuxiliary + 187 ATP + 237 CTP + 218 GTP + 165 UTP -> NikE.gene~RNAP~RNAPAuxiliary + NikE.mRNA + 807 PPi, km = [[ATP, 0.02 mM], [CTP, 0.02 mM], [GTP, 0.02 mM], [UTP, 0.02 mM]])
   vc_function
   {
      rate_value = 0.05 * length / 3.46 um
      return rate_value
   }
   reaction RNAElongation_NikR(NikR.gene~RNAP~RNAPAuxiliary + 93 ATP + 119 CTP + 110 GTP + 80 UTP -> NikR.gene~RNAP~RNAPAuxiliary + NikR.mRNA + 402 PPi, km = [[ATP, 0.02 mM], [CTP, 0.02 mM], [GTP, 0.02 mM], [UTP, 0.02 mM]])
   vc_function
   {
      rate_value = 0.05 * length / 3.46 um
      return rate_value
   }
   reaction RNAElongation_NimR(NimR.gene~RNAP~RNAPAuxiliary + 218 ATP + 195 CTP + 217 GTP + 192 UTP -> NimR.gene~RNAP~RNAPAuxiliary + NimR.mRNA + 822 PPi, km = [[ATP, 0.02 mM], [CTP, 0.02 mM], [GTP, 0.02 mM], [UTP, 0.02 mM]])
   vc_function
   {
      rate_value = 0.05 * length / 3.46 um
      return rate_value
   }
   reaction RNAElongation_NimT(NimT.gene~RNAP~RNAPAuxiliary + 217 ATP + 308 CTP + 315 GTP + 342 UTP -> NimT.gene~RNAP~RNAPAuxiliary + NimT.mRNA + 1182 PPi, km = [[ATP, 0.02 mM], [CTP, 0.02 mM], [GTP, 0.02 mM], [UTP, 0.02 mM]])
   vc_function
   {
      rate_value = 0.05 * length / 3.46 um
      return rate_value
   }
   reaction RNAElongation_NinE(NinE.gene~RNAP~RNAPAuxiliary + 52 ATP + 41 CTP + 41 GTP + 37 UTP -> NinE.gene~RNAP~RNAPAuxiliary + NinE.mRNA + 171 PPi, km = [[ATP, 0.02 mM], [CTP, 0.02 mM], [GTP, 0.02 mM], [UTP, 0.02 mM]])
   vc_function
   {
      rate_value = 0.05 * length / 3.46 um
      return rate_value
   }
   reaction RNAElongation_NirB(NirB.gene~RNAP~RNAPAuxiliary + 619 ATP + 682 CTP + 698 GTP + 545 UTP -> NirB.gene~RNAP~RNAPAuxiliary + NirB.mRNA + 2544 PPi, km = [[ATP, 0.02 mM], [CTP, 0.02 mM], [GTP, 0.02 mM], [UTP, 0.02 mM]])
   vc_function
   {
      rate_value = 0.05 * length / 3.46 um
      return rate_value
   }
   reaction RNAElongation_NirC(NirC.gene~RNAP~RNAPAuxiliary + 153 ATP + 213 CTP + 230 GTP + 211 UTP -> NirC.gene~RNAP~RNAPAuxiliary + NirC.mRNA + 807 PPi, km = [[ATP, 0.02 mM], [CTP, 0.02 mM], [GTP, 0.02 mM], [UTP, 0.02 mM]])
   vc_function
   {
      rate_value = 0.05 * length / 3.46 um
      return rate_value
   }
   reaction RNAElongation_NirD(NirD.gene~RNAP~RNAPAuxiliary + 75 ATP + 86 CTP + 99 GTP + 67 UTP -> NirD.gene~RNAP~RNAPAuxiliary + NirD.mRNA + 327 PPi, km = [[ATP, 0.02 mM], [CTP, 0.02 mM], [GTP, 0.02 mM], [UTP, 0.02 mM]])
   vc_function
   {
      rate_value = 0.05 * length / 3.46 um
      return rate_value
   }
   reaction RNAElongation_NlpA(NlpA.gene~RNAP~RNAPAuxiliary + 242 ATP + 176 CTP + 212 GTP + 189 UTP -> NlpA.gene~RNAP~RNAPAuxiliary + NlpA.mRNA + 819 PPi, km = [[ATP, 0.02 mM], [CTP, 0.02 mM], [GTP, 0.02 mM], [UTP, 0.02 mM]])
   vc_function
   {
      rate_value = 0.05 * length / 3.46 um
      return rate_value
   }
   reaction RNAElongation_NlpC(NlpC.gene~RNAP~RNAPAuxiliary + 112 ATP + 112 CTP + 119 GTP + 122 UTP -> NlpC.gene~RNAP~RNAPAuxiliary + NlpC.mRNA + 465 PPi, km = [[ATP, 0.02 mM], [CTP, 0.02 mM], [GTP, 0.02 mM], [UTP, 0.02 mM]])
   vc_function
   {
      rate_value = 0.05 * length / 3.46 um
      return rate_value
   }
   reaction RNAElongation_NlpD(NlpD.gene~RNAP~RNAPAuxiliary + 313 ATP + 308 CTP + 290 GTP + 229 UTP -> NlpD.gene~RNAP~RNAPAuxiliary + NlpD.mRNA + 1140 PPi, km = [[ATP, 0.02 mM], [CTP, 0.02 mM], [GTP, 0.02 mM], [UTP, 0.02 mM]])
   vc_function
   {
      rate_value = 0.05 * length / 3.46 um
      return rate_value
   }
   reaction RNAElongation_NlpE(NlpE.gene~RNAP~RNAPAuxiliary + 178 ATP + 167 CTP + 207 GTP + 159 UTP -> NlpE.gene~RNAP~RNAPAuxiliary + NlpE.mRNA + 711 PPi, km = [[ATP, 0.02 mM], [CTP, 0.02 mM], [GTP, 0.02 mM], [UTP, 0.02 mM]])
   vc_function
   {
      rate_value = 0.05 * length / 3.46 um
      return rate_value
   }
   reaction RNAElongation_NlpI(NlpI.gene~RNAP~RNAPAuxiliary + 233 ATP + 200 CTP + 228 GTP + 224 UTP -> NlpI.gene~RNAP~RNAPAuxiliary + NlpI.mRNA + 885 PPi, km = [[ATP, 0.02 mM], [CTP, 0.02 mM], [GTP, 0.02 mM], [UTP, 0.02 mM]])
   vc_function
   {
      rate_value = 0.05 * length / 3.46 um
      return rate_value
   }
   reaction RNAElongation_NmpC(NmpC.gene~RNAP~RNAPAuxiliary + 250 ATP + 250 CTP + 250 GTP + 250 UTP -> NmpC.gene~RNAP~RNAPAuxiliary + NmpC.mRNA + 1000 PPi, km = [[ATP, 0.02 mM], [CTP, 0.02 mM], [GTP, 0.02 mM], [UTP, 0.02 mM]])
   vc_function
   {
      rate_value = 0.05 * length / 3.46 um
      return rate_value
   }
   reaction RNAElongation_Nnr(Nnr.gene~RNAP~RNAPAuxiliary + 329 ATP + 403 CTP + 481 GTP + 335 UTP -> Nnr.gene~RNAP~RNAPAuxiliary + Nnr.mRNA + 1548 PPi, km = [[ATP, 0.02 mM], [CTP, 0.02 mM], [GTP, 0.02 mM], [UTP, 0.02 mM]])
   vc_function
   {
      rate_value = 0.05 * length / 3.46 um
      return rate_value
   }
   reaction RNAElongation_NohA(NohA.gene~RNAP~RNAPAuxiliary + 151 ATP + 132 CTP + 175 GTP + 112 UTP -> NohA.gene~RNAP~RNAPAuxiliary + NohA.mRNA + 570 PPi, km = [[ATP, 0.02 mM], [CTP, 0.02 mM], [GTP, 0.02 mM], [UTP, 0.02 mM]])
   vc_function
   {
      rate_value = 0.05 * length / 3.46 um
      return rate_value
   }
   reaction RNAElongation_NohD(NohD.gene~RNAP~RNAPAuxiliary + 146 ATP + 125 CTP + 163 GTP + 112 UTP -> NohD.gene~RNAP~RNAPAuxiliary + NohD.mRNA + 546 PPi, km = [[ATP, 0.02 mM], [CTP, 0.02 mM], [GTP, 0.02 mM], [UTP, 0.02 mM]])
   vc_function
   {
      rate_value = 0.05 * length / 3.46 um
      return rate_value
   }
   reaction RNAElongation_NorR(NorR.gene~RNAP~RNAPAuxiliary + 303 ATP + 365 CTP + 496 GTP + 351 UTP -> NorR.gene~RNAP~RNAPAuxiliary + NorR.mRNA + 1515 PPi, km = [[ATP, 0.02 mM], [CTP, 0.02 mM], [GTP, 0.02 mM], [UTP, 0.02 mM]])
   vc_function
   {
      rate_value = 0.05 * length / 3.46 um
      return rate_value
   }
   reaction RNAElongation_NorV(NorV.gene~RNAP~RNAPAuxiliary + 374 ATP + 377 CTP + 391 GTP + 298 UTP -> NorV.gene~RNAP~RNAPAuxiliary + NorV.mRNA + 1440 PPi, km = [[ATP, 0.02 mM], [CTP, 0.02 mM], [GTP, 0.02 mM], [UTP, 0.02 mM]])
   vc_function
   {
      rate_value = 0.05 * length / 3.46 um
      return rate_value
   }
   reaction RNAElongation_NorW(NorW.gene~RNAP~RNAPAuxiliary + 274 ATP + 286 CTP + 326 GTP + 248 UTP -> NorW.gene~RNAP~RNAPAuxiliary + NorW.mRNA + 1134 PPi, km = [[ATP, 0.02 mM], [CTP, 0.02 mM], [GTP, 0.02 mM], [UTP, 0.02 mM]])
   vc_function
   {
      rate_value = 0.05 * length / 3.46 um
      return rate_value
   }
   reaction RNAElongation_NrdA(NrdA.gene~RNAP~RNAPAuxiliary + 555 ATP + 623 CTP + 604 GTP + 504 UTP -> NrdA.gene~RNAP~RNAPAuxiliary + NrdA.mRNA + 2286 PPi, km = [[ATP, 0.02 mM], [CTP, 0.02 mM], [GTP, 0.02 mM], [UTP, 0.02 mM]])
   vc_function
   {
      rate_value = 0.05 * length / 3.46 um
      return rate_value
   }
   reaction RNAElongation_NrdB(NrdB.gene~RNAP~RNAPAuxiliary + 284 ATP + 287 CTP + 285 GTP + 275 UTP -> NrdB.gene~RNAP~RNAPAuxiliary + NrdB.mRNA + 1131 PPi, km = [[ATP, 0.02 mM], [CTP, 0.02 mM], [GTP, 0.02 mM], [UTP, 0.02 mM]])
   vc_function
   {
      rate_value = 0.05 * length / 3.46 um
      return rate_value
   }
   reaction RNAElongation_NrdD(NrdD.gene~RNAP~RNAPAuxiliary + 538 ATP + 556 CTP + 590 GTP + 455 UTP -> NrdD.gene~RNAP~RNAPAuxiliary + NrdD.mRNA + 2139 PPi, km = [[ATP, 0.02 mM], [CTP, 0.02 mM], [GTP, 0.02 mM], [UTP, 0.02 mM]])
   vc_function
   {
      rate_value = 0.05 * length / 3.46 um
      return rate_value
   }
   reaction RNAElongation_NrdE(NrdE.gene~RNAP~RNAPAuxiliary + 528 ATP + 563 CTP + 549 GTP + 505 UTP -> NrdE.gene~RNAP~RNAPAuxiliary + NrdE.mRNA + 2145 PPi, km = [[ATP, 0.02 mM], [CTP, 0.02 mM], [GTP, 0.02 mM], [UTP, 0.02 mM]])
   vc_function
   {
      rate_value = 0.05 * length / 3.46 um
      return rate_value
   }
   reaction RNAElongation_NrdF(NrdF.gene~RNAP~RNAPAuxiliary + 254 ATP + 232 CTP + 231 GTP + 243 UTP -> NrdF.gene~RNAP~RNAPAuxiliary + NrdF.mRNA + 960 PPi, km = [[ATP, 0.02 mM], [CTP, 0.02 mM], [GTP, 0.02 mM], [UTP, 0.02 mM]])
   vc_function
   {
      rate_value = 0.05 * length / 3.46 um
      return rate_value
   }
   reaction RNAElongation_NrdG(NrdG.gene~RNAP~RNAPAuxiliary + 117 ATP + 120 CTP + 117 GTP + 111 UTP -> NrdG.gene~RNAP~RNAPAuxiliary + NrdG.mRNA + 465 PPi, km = [[ATP, 0.02 mM], [CTP, 0.02 mM], [GTP, 0.02 mM], [UTP, 0.02 mM]])
   vc_function
   {
      rate_value = 0.05 * length / 3.46 um
      return rate_value
   }
   reaction RNAElongation_NrdH(NrdH.gene~RNAP~RNAPAuxiliary + 50 ATP + 63 CTP + 68 GTP + 65 UTP -> NrdH.gene~RNAP~RNAPAuxiliary + NrdH.mRNA + 246 PPi, km = [[ATP, 0.02 mM], [CTP, 0.02 mM], [GTP, 0.02 mM], [UTP, 0.02 mM]])
   vc_function
   {
      rate_value = 0.05 * length / 3.46 um
      return rate_value
   }
   reaction RNAElongation_NrdI(NrdI.gene~RNAP~RNAPAuxiliary + 88 ATP + 110 CTP + 121 GTP + 92 UTP -> NrdI.gene~RNAP~RNAPAuxiliary + NrdI.mRNA + 411 PPi, km = [[ATP, 0.02 mM], [CTP, 0.02 mM], [GTP, 0.02 mM], [UTP, 0.02 mM]])
   vc_function
   {
      rate_value = 0.05 * length / 3.46 um
      return rate_value
   }
   reaction RNAElongation_NrdR(NrdR.gene~RNAP~RNAPAuxiliary + 109 ATP + 100 CTP + 132 GTP + 109 UTP -> NrdR.gene~RNAP~RNAPAuxiliary + NrdR.mRNA + 450 PPi, km = [[ATP, 0.02 mM], [CTP, 0.02 mM], [GTP, 0.02 mM], [UTP, 0.02 mM]])
   vc_function
   {
      rate_value = 0.05 * length / 3.46 um
      return rate_value
   }
   reaction RNAElongation_NrfA(NrfA.gene~RNAP~RNAPAuxiliary + 399 ATP + 377 CTP + 375 GTP + 286 UTP -> NrfA.gene~RNAP~RNAPAuxiliary + NrfA.mRNA + 1437 PPi, km = [[ATP, 0.02 mM], [CTP, 0.02 mM], [GTP, 0.02 mM], [UTP, 0.02 mM]])
   vc_function
   {
      rate_value = 0.05 * length / 3.46 um
      return rate_value
   }
   reaction RNAElongation_NrfB(NrfB.gene~RNAP~RNAPAuxiliary + 144 ATP + 156 CTP + 149 GTP + 118 UTP -> NrfB.gene~RNAP~RNAPAuxiliary + NrfB.mRNA + 567 PPi, km = [[ATP, 0.02 mM], [CTP, 0.02 mM], [GTP, 0.02 mM], [UTP, 0.02 mM]])
   vc_function
   {
      rate_value = 0.05 * length / 3.46 um
      return rate_value
   }
   reaction RNAElongation_NrfC(NrfC.gene~RNAP~RNAPAuxiliary + 128 ATP + 186 CTP + 204 GTP + 154 UTP -> NrfC.gene~RNAP~RNAPAuxiliary + NrfC.mRNA + 672 PPi, km = [[ATP, 0.02 mM], [CTP, 0.02 mM], [GTP, 0.02 mM], [UTP, 0.02 mM]])
   vc_function
   {
      rate_value = 0.05 * length / 3.46 um
      return rate_value
   }
   reaction RNAElongation_NrfD(NrfD.gene~RNAP~RNAPAuxiliary + 136 ATP + 243 CTP + 309 GTP + 269 UTP -> NrfD.gene~RNAP~RNAPAuxiliary + NrfD.mRNA + 957 PPi, km = [[ATP, 0.02 mM], [CTP, 0.02 mM], [GTP, 0.02 mM], [UTP, 0.02 mM]])
   vc_function
   {
      rate_value = 0.05 * length / 3.46 um
      return rate_value
   }
   reaction RNAElongation_NrfE(NrfE.gene~RNAP~RNAPAuxiliary + 252 ATP + 428 CTP + 524 GTP + 455 UTP -> NrfE.gene~RNAP~RNAPAuxiliary + NrfE.mRNA + 1659 PPi, km = [[ATP, 0.02 mM], [CTP, 0.02 mM], [GTP, 0.02 mM], [UTP, 0.02 mM]])
   vc_function
   {
      rate_value = 0.05 * length / 3.46 um
      return rate_value
   }
   reaction RNAElongation_NrfF(NrfF.gene~RNAP~RNAPAuxiliary + 91 ATP + 93 CTP + 109 GTP + 91 UTP -> NrfF.gene~RNAP~RNAPAuxiliary + NrfF.mRNA + 384 PPi, km = [[ATP, 0.02 mM], [CTP, 0.02 mM], [GTP, 0.02 mM], [UTP, 0.02 mM]])
   vc_function
   {
      rate_value = 0.05 * length / 3.46 um
      return rate_value
   }
   reaction RNAElongation_NrfG(NrfG.gene~RNAP~RNAPAuxiliary + 160 ATP + 152 CTP + 159 GTP + 126 UTP -> NrfG.gene~RNAP~RNAPAuxiliary + NrfG.mRNA + 597 PPi, km = [[ATP, 0.02 mM], [CTP, 0.02 mM], [GTP, 0.02 mM], [UTP, 0.02 mM]])
   vc_function
   {
      rate_value = 0.05 * length / 3.46 um
      return rate_value
   }
   reaction RNAElongation_NsrR(NsrR.gene~RNAP~RNAPAuxiliary + 103 ATP + 89 CTP + 116 GTP + 118 UTP -> NsrR.gene~RNAP~RNAPAuxiliary + NsrR.mRNA + 426 PPi, km = [[ATP, 0.02 mM], [CTP, 0.02 mM], [GTP, 0.02 mM], [UTP, 0.02 mM]])
   vc_function
   {
      rate_value = 0.05 * length / 3.46 um
      return rate_value
   }
   reaction RNAElongation_Nth(Nth.gene~RNAP~RNAPAuxiliary + 169 ATP + 156 CTP + 157 GTP + 154 UTP -> Nth.gene~RNAP~RNAPAuxiliary + Nth.mRNA + 636 PPi, km = [[ATP, 0.02 mM], [CTP, 0.02 mM], [GTP, 0.02 mM], [UTP, 0.02 mM]])
   vc_function
   {
      rate_value = 0.05 * length / 3.46 um
      return rate_value
   }
   reaction RNAElongation_NtrC(NtrC.gene~RNAP~RNAPAuxiliary + 250 ATP + 250 CTP + 250 GTP + 250 UTP -> NtrC.gene~RNAP~RNAPAuxiliary + NtrC.mRNA + 1000 PPi, km = [[ATP, 0.02 mM], [CTP, 0.02 mM], [GTP, 0.02 mM], [UTP, 0.02 mM]])
   vc_function
   {
      rate_value = 0.05 * length / 3.46 um
      return rate_value
   }
   reaction RNAElongation_NudE(NudE.gene~RNAP~RNAPAuxiliary + 147 ATP + 126 CTP + 159 GTP + 129 UTP -> NudE.gene~RNAP~RNAPAuxiliary + NudE.mRNA + 561 PPi, km = [[ATP, 0.02 mM], [CTP, 0.02 mM], [GTP, 0.02 mM], [UTP, 0.02 mM]])
   vc_function
   {
      rate_value = 0.05 * length / 3.46 um
      return rate_value
   }
   reaction RNAElongation_NudF(NudF.gene~RNAP~RNAPAuxiliary + 164 ATP + 133 CTP + 187 GTP + 146 UTP -> NudF.gene~RNAP~RNAPAuxiliary + NudF.mRNA + 630 PPi, km = [[ATP, 0.02 mM], [CTP, 0.02 mM], [GTP, 0.02 mM], [UTP, 0.02 mM]])
   vc_function
   {
      rate_value = 0.05 * length / 3.46 um
      return rate_value
   }
   reaction RNAElongation_NudG(NudG.gene~RNAP~RNAPAuxiliary + 93 ATP + 101 CTP + 122 GTP + 92 UTP -> NudG.gene~RNAP~RNAPAuxiliary + NudG.mRNA + 408 PPi, km = [[ATP, 0.02 mM], [CTP, 0.02 mM], [GTP, 0.02 mM], [UTP, 0.02 mM]])
   vc_function
   {
      rate_value = 0.05 * length / 3.46 um
      return rate_value
   }
   reaction RNAElongation_NudI(NudI.gene~RNAP~RNAPAuxiliary + 113 ATP + 87 CTP + 117 GTP + 109 UTP -> NudI.gene~RNAP~RNAPAuxiliary + NudI.mRNA + 426 PPi, km = [[ATP, 0.02 mM], [CTP, 0.02 mM], [GTP, 0.02 mM], [UTP, 0.02 mM]])
   vc_function
   {
      rate_value = 0.05 * length / 3.46 um
      return rate_value
   }
   reaction RNAElongation_NudK(NudK.gene~RNAP~RNAPAuxiliary + 165 ATP + 128 CTP + 152 GTP + 131 UTP -> NudK.gene~RNAP~RNAPAuxiliary + NudK.mRNA + 576 PPi, km = [[ATP, 0.02 mM], [CTP, 0.02 mM], [GTP, 0.02 mM], [UTP, 0.02 mM]])
   vc_function
   {
      rate_value = 0.05 * length / 3.46 um
      return rate_value
   }
   reaction RNAElongation_NudL(NudL.gene~RNAP~RNAPAuxiliary + 118 ATP + 161 CTP + 157 GTP + 143 UTP -> NudL.gene~RNAP~RNAPAuxiliary + NudL.mRNA + 579 PPi, km = [[ATP, 0.02 mM], [CTP, 0.02 mM], [GTP, 0.02 mM], [UTP, 0.02 mM]])
   vc_function
   {
      rate_value = 0.05 * length / 3.46 um
      return rate_value
   }
   reaction RNAElongation_NuoA(NuoA.gene~RNAP~RNAPAuxiliary + 76 ATP + 115 CTP + 124 GTP + 129 UTP -> NuoA.gene~RNAP~RNAPAuxiliary + NuoA.mRNA + 444 PPi, km = [[ATP, 0.02 mM], [CTP, 0.02 mM], [GTP, 0.02 mM], [UTP, 0.02 mM]])
   vc_function
   {
      rate_value = 0.05 * length / 3.46 um
      return rate_value
   }
   reaction RNAElongation_NuoB(NuoB.gene~RNAP~RNAPAuxiliary + 153 ATP + 161 CTP + 182 GTP + 167 UTP -> NuoB.gene~RNAP~RNAPAuxiliary + NuoB.mRNA + 663 PPi, km = [[ATP, 0.02 mM], [CTP, 0.02 mM], [GTP, 0.02 mM], [UTP, 0.02 mM]])
   vc_function
   {
      rate_value = 0.05 * length / 3.46 um
      return rate_value
   }
   reaction RNAElongation_NuoC(NuoC.gene~RNAP~RNAPAuxiliary + 390 ATP + 508 CTP + 493 GTP + 400 UTP -> NuoC.gene~RNAP~RNAPAuxiliary + NuoC.mRNA + 1791 PPi, km = [[ATP, 0.02 mM], [CTP, 0.02 mM], [GTP, 0.02 mM], [UTP, 0.02 mM]])
   vc_function
   {
      rate_value = 0.05 * length / 3.46 um
      return rate_value
   }
   reaction RNAElongation_NuoE(NuoE.gene~RNAP~RNAPAuxiliary + 126 ATP + 127 CTP + 150 GTP + 98 UTP -> NuoE.gene~RNAP~RNAPAuxiliary + NuoE.mRNA + 501 PPi, km = [[ATP, 0.02 mM], [CTP, 0.02 mM], [GTP, 0.02 mM], [UTP, 0.02 mM]])
   vc_function
   {
      rate_value = 0.05 * length / 3.46 um
      return rate_value
   }
   reaction RNAElongation_NuoF(NuoF.gene~RNAP~RNAPAuxiliary + 312 ATP + 352 CTP + 402 GTP + 272 UTP -> NuoF.gene~RNAP~RNAPAuxiliary + NuoF.mRNA + 1338 PPi, km = [[ATP, 0.02 mM], [CTP, 0.02 mM], [GTP, 0.02 mM], [UTP, 0.02 mM]])
   vc_function
   {
      rate_value = 0.05 * length / 3.46 um
      return rate_value
   }
   reaction RNAElongation_NuoG(NuoG.gene~RNAP~RNAPAuxiliary + 609 ATP + 735 CTP + 804 GTP + 579 UTP -> NuoG.gene~RNAP~RNAPAuxiliary + NuoG.mRNA + 2727 PPi, km = [[ATP, 0.02 mM], [CTP, 0.02 mM], [GTP, 0.02 mM], [UTP, 0.02 mM]])
   vc_function
   {
      rate_value = 0.05 * length / 3.46 um
      return rate_value
   }
   reaction RNAElongation_NuoH(NuoH.gene~RNAP~RNAPAuxiliary + 170 ATP + 244 CTP + 288 GTP + 276 UTP -> NuoH.gene~RNAP~RNAPAuxiliary + NuoH.mRNA + 978 PPi, km = [[ATP, 0.02 mM], [CTP, 0.02 mM], [GTP, 0.02 mM], [UTP, 0.02 mM]])
   vc_function
   {
      rate_value = 0.05 * length / 3.46 um
      return rate_value
   }
   reaction RNAElongation_NuoI(NuoI.gene~RNAP~RNAPAuxiliary + 132 ATP + 144 CTP + 153 GTP + 114 UTP -> NuoI.gene~RNAP~RNAPAuxiliary + NuoI.mRNA + 543 PPi, km = [[ATP, 0.02 mM], [CTP, 0.02 mM], [GTP, 0.02 mM], [UTP, 0.02 mM]])
   vc_function
   {
      rate_value = 0.05 * length / 3.46 um
      return rate_value
   }
   reaction RNAElongation_NuoJ(NuoJ.gene~RNAP~RNAPAuxiliary + 108 ATP + 131 CTP + 169 GTP + 147 UTP -> NuoJ.gene~RNAP~RNAPAuxiliary + NuoJ.mRNA + 555 PPi, km = [[ATP, 0.02 mM], [CTP, 0.02 mM], [GTP, 0.02 mM], [UTP, 0.02 mM]])
   vc_function
   {
      rate_value = 0.05 * length / 3.46 um
      return rate_value
   }
   reaction RNAElongation_NuoK(NuoK.gene~RNAP~RNAPAuxiliary + 59 ATP + 85 CTP + 82 GTP + 77 UTP -> NuoK.gene~RNAP~RNAPAuxiliary + NuoK.mRNA + 303 PPi, km = [[ATP, 0.02 mM], [CTP, 0.02 mM], [GTP, 0.02 mM], [UTP, 0.02 mM]])
   vc_function
   {
      rate_value = 0.05 * length / 3.46 um
      return rate_value
   }
   reaction RNAElongation_NuoL(NuoL.gene~RNAP~RNAPAuxiliary + 307 ATP + 507 CTP + 547 GTP + 481 UTP -> NuoL.gene~RNAP~RNAPAuxiliary + NuoL.mRNA + 1842 PPi, km = [[ATP, 0.02 mM], [CTP, 0.02 mM], [GTP, 0.02 mM], [UTP, 0.02 mM]])
   vc_function
   {
      rate_value = 0.05 * length / 3.46 um
      return rate_value
   }
   reaction RNAElongation_NuoM(NuoM.gene~RNAP~RNAPAuxiliary + 262 ATP + 405 CTP + 432 GTP + 431 UTP -> NuoM.gene~RNAP~RNAPAuxiliary + NuoM.mRNA + 1530 PPi, km = [[ATP, 0.02 mM], [CTP, 0.02 mM], [GTP, 0.02 mM], [UTP, 0.02 mM]])
   vc_function
   {
      rate_value = 0.05 * length / 3.46 um
      return rate_value
   }
   reaction RNAElongation_NuoN(NuoN.gene~RNAP~RNAPAuxiliary + 223 ATP + 403 CTP + 432 GTP + 400 UTP -> NuoN.gene~RNAP~RNAPAuxiliary + NuoN.mRNA + 1458 PPi, km = [[ATP, 0.02 mM], [CTP, 0.02 mM], [GTP, 0.02 mM], [UTP, 0.02 mM]])
   vc_function
   {
      rate_value = 0.05 * length / 3.46 um
      return rate_value
   }
   reaction RNAElongation_NupC(NupC.gene~RNAP~RNAPAuxiliary + 249 ATP + 306 CTP + 294 GTP + 354 UTP -> NupC.gene~RNAP~RNAPAuxiliary + NupC.mRNA + 1203 PPi, km = [[ATP, 0.02 mM], [CTP, 0.02 mM], [GTP, 0.02 mM], [UTP, 0.02 mM]])
   vc_function
   {
      rate_value = 0.05 * length / 3.46 um
      return rate_value
   }
   reaction RNAElongation_NupG(NupG.gene~RNAP~RNAPAuxiliary + 263 ATP + 315 CTP + 311 GTP + 368 UTP -> NupG.gene~RNAP~RNAPAuxiliary + NupG.mRNA + 1257 PPi, km = [[ATP, 0.02 mM], [CTP, 0.02 mM], [GTP, 0.02 mM], [UTP, 0.02 mM]])
   vc_function
   {
      rate_value = 0.05 * length / 3.46 um
      return rate_value
   }
   reaction RNAElongation_NupX(NupX.gene~RNAP~RNAPAuxiliary + 251 ATP + 272 CTP + 360 GTP + 368 UTP -> NupX.gene~RNAP~RNAPAuxiliary + NupX.mRNA + 1251 PPi, km = [[ATP, 0.02 mM], [CTP, 0.02 mM], [GTP, 0.02 mM], [UTP, 0.02 mM]])
   vc_function
   {
      rate_value = 0.05 * length / 3.46 um
      return rate_value
   }
   reaction RNAElongation_NusA(NusA.gene~RNAP~RNAPAuxiliary + 387 ATP + 352 CTP + 433 GTP + 316 UTP -> NusA.gene~RNAP~RNAPAuxiliary + NusA.mRNA + 1488 PPi, km = [[ATP, 0.02 mM], [CTP, 0.02 mM], [GTP, 0.02 mM], [UTP, 0.02 mM]])
   vc_function
   {
      rate_value = 0.05 * length / 3.46 um
      return rate_value
   }
   reaction RNAElongation_NusB(NusB.gene~RNAP~RNAPAuxiliary + 106 ATP + 113 CTP + 114 GTP + 87 UTP -> NusB.gene~RNAP~RNAPAuxiliary + NusB.mRNA + 420 PPi, km = [[ATP, 0.02 mM], [CTP, 0.02 mM], [GTP, 0.02 mM], [UTP, 0.02 mM]])
   vc_function
   {
      rate_value = 0.05 * length / 3.46 um
      return rate_value
   }
   reaction RNAElongation_NusG(NusG.gene~RNAP~RNAPAuxiliary + 127 ATP + 124 CTP + 159 GTP + 136 UTP -> NusG.gene~RNAP~RNAPAuxiliary + NusG.mRNA + 546 PPi, km = [[ATP, 0.02 mM], [CTP, 0.02 mM], [GTP, 0.02 mM], [UTP, 0.02 mM]])
   vc_function
   {
      rate_value = 0.05 * length / 3.46 um
      return rate_value
   }
   reaction RNAElongation_ObgE(ObgE.gene~RNAP~RNAPAuxiliary + 294 ATP + 252 CTP + 373 GTP + 254 UTP -> ObgE.gene~RNAP~RNAPAuxiliary + ObgE.mRNA + 1173 PPi, km = [[ATP, 0.02 mM], [CTP, 0.02 mM], [GTP, 0.02 mM], [UTP, 0.02 mM]])
   vc_function
   {
      rate_value = 0.05 * length / 3.46 um
      return rate_value
   }
   reaction RNAElongation_OgrK(OgrK.gene~RNAP~RNAPAuxiliary + 57 ATP + 56 CTP + 55 GTP + 51 UTP -> OgrK.gene~RNAP~RNAPAuxiliary + OgrK.mRNA + 219 PPi, km = [[ATP, 0.02 mM], [CTP, 0.02 mM], [GTP, 0.02 mM], [UTP, 0.02 mM]])
   vc_function
   {
      rate_value = 0.05 * length / 3.46 um
      return rate_value
   }
   reaction RNAElongation_Ogt(Ogt.gene~RNAP~RNAPAuxiliary + 122 ATP + 126 CTP + 149 GTP + 119 UTP -> Ogt.gene~RNAP~RNAPAuxiliary + Ogt.mRNA + 516 PPi, km = [[ATP, 0.02 mM], [CTP, 0.02 mM], [GTP, 0.02 mM], [UTP, 0.02 mM]])
   vc_function
   {
      rate_value = 0.05 * length / 3.46 um
      return rate_value
   }
   reaction RNAElongation_OmpA(OmpA.gene~RNAP~RNAPAuxiliary + 250 ATP + 286 CTP + 275 GTP + 230 UTP -> OmpA.gene~RNAP~RNAPAuxiliary + OmpA.mRNA + 1041 PPi, km = [[ATP, 0.02 mM], [CTP, 0.02 mM], [GTP, 0.02 mM], [UTP, 0.02 mM]])
   vc_function
   {
      rate_value = 0.05 * length / 3.46 um
      return rate_value
   }
   reaction RNAElongation_OmpF(OmpF.gene~RNAP~RNAPAuxiliary + 288 ATP + 251 CTP + 269 GTP + 281 UTP -> OmpF.gene~RNAP~RNAPAuxiliary + OmpF.mRNA + 1089 PPi, km = [[ATP, 0.02 mM], [CTP, 0.02 mM], [GTP, 0.02 mM], [UTP, 0.02 mM]])
   vc_function
   {
      rate_value = 0.05 * length / 3.46 um
      return rate_value
   }
   reaction RNAElongation_OmpG(OmpG.gene~RNAP~RNAPAuxiliary + 228 ATP + 193 CTP + 258 GTP + 227 UTP -> OmpG.gene~RNAP~RNAPAuxiliary + OmpG.mRNA + 906 PPi, km = [[ATP, 0.02 mM], [CTP, 0.02 mM], [GTP, 0.02 mM], [UTP, 0.02 mM]])
   vc_function
   {
      rate_value = 0.05 * length / 3.46 um
      return rate_value
   }
   reaction RNAElongation_OmpL(OmpL.gene~RNAP~RNAPAuxiliary + 215 ATP + 140 CTP + 144 GTP + 194 UTP -> OmpL.gene~RNAP~RNAPAuxiliary + OmpL.mRNA + 693 PPi, km = [[ATP, 0.02 mM], [CTP, 0.02 mM], [GTP, 0.02 mM], [UTP, 0.02 mM]])
   vc_function
   {
      rate_value = 0.05 * length / 3.46 um
      return rate_value
   }
   reaction RNAElongation_OmpN(OmpN.gene~RNAP~RNAPAuxiliary + 312 ATP + 253 CTP + 276 GTP + 293 UTP -> OmpN.gene~RNAP~RNAPAuxiliary + OmpN.mRNA + 1134 PPi, km = [[ATP, 0.02 mM], [CTP, 0.02 mM], [GTP, 0.02 mM], [UTP, 0.02 mM]])
   vc_function
   {
      rate_value = 0.05 * length / 3.46 um
      return rate_value
   }
   reaction RNAElongation_OmpR(OmpR.gene~RNAP~RNAPAuxiliary + 159 ATP + 188 CTP + 211 GTP + 162 UTP -> OmpR.gene~RNAP~RNAPAuxiliary + OmpR.mRNA + 720 PPi, km = [[ATP, 0.02 mM], [CTP, 0.02 mM], [GTP, 0.02 mM], [UTP, 0.02 mM]])
   vc_function
   {
      rate_value = 0.05 * length / 3.46 um
      return rate_value
   }
   reaction RNAElongation_OmpT(OmpT.gene~RNAP~RNAPAuxiliary + 302 ATP + 201 CTP + 214 GTP + 237 UTP -> OmpT.gene~RNAP~RNAPAuxiliary + OmpT.mRNA + 954 PPi, km = [[ATP, 0.02 mM], [CTP, 0.02 mM], [GTP, 0.02 mM], [UTP, 0.02 mM]])
   vc_function
   {
      rate_value = 0.05 * length / 3.46 um
      return rate_value
   }
   reaction RNAElongation_OmpW(OmpW.gene~RNAP~RNAPAuxiliary + 151 ATP + 145 CTP + 175 GTP + 168 UTP -> OmpW.gene~RNAP~RNAPAuxiliary + OmpW.mRNA + 639 PPi, km = [[ATP, 0.02 mM], [CTP, 0.02 mM], [GTP, 0.02 mM], [UTP, 0.02 mM]])
   vc_function
   {
      rate_value = 0.05 * length / 3.46 um
      return rate_value
   }
   reaction RNAElongation_OmpX(OmpX.gene~RNAP~RNAPAuxiliary + 128 ATP + 135 CTP + 130 GTP + 123 UTP -> OmpX.gene~RNAP~RNAPAuxiliary + OmpX.mRNA + 516 PPi, km = [[ATP, 0.02 mM], [CTP, 0.02 mM], [GTP, 0.02 mM], [UTP, 0.02 mM]])
   vc_function
   {
      rate_value = 0.05 * length / 3.46 um
      return rate_value
   }
   reaction RNAElongation_OpgE(OpgE.gene~RNAP~RNAPAuxiliary + 410 ATP + 387 CTP + 379 GTP + 408 UTP -> OpgE.gene~RNAP~RNAPAuxiliary + OpgE.mRNA + 1584 PPi, km = [[ATP, 0.02 mM], [CTP, 0.02 mM], [GTP, 0.02 mM], [UTP, 0.02 mM]])
   vc_function
   {
      rate_value = 0.05 * length / 3.46 um
      return rate_value
   }
   reaction RNAElongation_OppA(OppA.gene~RNAP~RNAPAuxiliary + 474 ATP + 393 CTP + 387 GTP + 378 UTP -> OppA.gene~RNAP~RNAPAuxiliary + OppA.mRNA + 1632 PPi, km = [[ATP, 0.02 mM], [CTP, 0.02 mM], [GTP, 0.02 mM], [UTP, 0.02 mM]])
   vc_function
   {
      rate_value = 0.05 * length / 3.46 um
      return rate_value
   }
   reaction RNAElongation_OppB(OppB.gene~RNAP~RNAPAuxiliary + 203 ATP + 206 CTP + 215 GTP + 297 UTP -> OppB.gene~RNAP~RNAPAuxiliary + OppB.mRNA + 921 PPi, km = [[ATP, 0.02 mM], [CTP, 0.02 mM], [GTP, 0.02 mM], [UTP, 0.02 mM]])
   vc_function
   {
      rate_value = 0.05 * length / 3.46 um
      return rate_value
   }
   reaction RNAElongation_OppC(OppC.gene~RNAP~RNAPAuxiliary + 163 ATP + 207 CTP + 271 GTP + 268 UTP -> OppC.gene~RNAP~RNAPAuxiliary + OppC.mRNA + 909 PPi, km = [[ATP, 0.02 mM], [CTP, 0.02 mM], [GTP, 0.02 mM], [UTP, 0.02 mM]])
   vc_function
   {
      rate_value = 0.05 * length / 3.46 um
      return rate_value
   }
   reaction RNAElongation_OppD(OppD.gene~RNAP~RNAPAuxiliary + 243 ATP + 244 CTP + 282 GTP + 245 UTP -> OppD.gene~RNAP~RNAPAuxiliary + OppD.mRNA + 1014 PPi, km = [[ATP, 0.02 mM], [CTP, 0.02 mM], [GTP, 0.02 mM], [UTP, 0.02 mM]])
   vc_function
   {
      rate_value = 0.05 * length / 3.46 um
      return rate_value
   }
   reaction RNAElongation_OppF(OppF.gene~RNAP~RNAPAuxiliary + 233 ATP + 245 CTP + 273 GTP + 254 UTP -> OppF.gene~RNAP~RNAPAuxiliary + OppF.mRNA + 1005 PPi, km = [[ATP, 0.02 mM], [CTP, 0.02 mM], [GTP, 0.02 mM], [UTP, 0.02 mM]])
   vc_function
   {
      rate_value = 0.05 * length / 3.46 um
      return rate_value
   }
   reaction RNAElongation_Orn(Orn.gene~RNAP~RNAPAuxiliary + 132 ATP + 134 CTP + 163 GTP + 117 UTP -> Orn.gene~RNAP~RNAPAuxiliary + Orn.mRNA + 546 PPi, km = [[ATP, 0.02 mM], [CTP, 0.02 mM], [GTP, 0.02 mM], [UTP, 0.02 mM]])
   vc_function
   {
      rate_value = 0.05 * length / 3.46 um
      return rate_value
   }
   reaction RNAElongation_OrtT(OrtT.gene~RNAP~RNAPAuxiliary + 31 ATP + 41 CTP + 38 GTP + 64 UTP -> OrtT.gene~RNAP~RNAPAuxiliary + OrtT.mRNA + 174 PPi, km = [[ATP, 0.02 mM], [CTP, 0.02 mM], [GTP, 0.02 mM], [UTP, 0.02 mM]])
   vc_function
   {
      rate_value = 0.05 * length / 3.46 um
      return rate_value
   }
   reaction RNAElongation_OsmB(OsmB.gene~RNAP~RNAPAuxiliary + 50 ATP + 46 CTP + 69 GTP + 54 UTP -> OsmB.gene~RNAP~RNAPAuxiliary + OsmB.mRNA + 219 PPi, km = [[ATP, 0.02 mM], [CTP, 0.02 mM], [GTP, 0.02 mM], [UTP, 0.02 mM]])
   vc_function
   {
      rate_value = 0.05 * length / 3.46 um
      return rate_value
   }
   reaction RNAElongation_OsmC(OsmC.gene~RNAP~RNAPAuxiliary + 125 ATP + 96 CTP + 121 GTP + 90 UTP -> OsmC.gene~RNAP~RNAPAuxiliary + OsmC.mRNA + 432 PPi, km = [[ATP, 0.02 mM], [CTP, 0.02 mM], [GTP, 0.02 mM], [UTP, 0.02 mM]])
   vc_function
   {
      rate_value = 0.05 * length / 3.46 um
      return rate_value
   }
   reaction RNAElongation_OsmE(OsmE.gene~RNAP~RNAPAuxiliary + 93 ATP + 77 CTP + 92 GTP + 77 UTP -> OsmE.gene~RNAP~RNAPAuxiliary + OsmE.mRNA + 339 PPi, km = [[ATP, 0.02 mM], [CTP, 0.02 mM], [GTP, 0.02 mM], [UTP, 0.02 mM]])
   vc_function
   {
      rate_value = 0.05 * length / 3.46 um
      return rate_value
   }
   reaction RNAElongation_OsmY(OsmY.gene~RNAP~RNAPAuxiliary + 178 ATP + 149 CTP + 166 GTP + 113 UTP -> OsmY.gene~RNAP~RNAPAuxiliary + OsmY.mRNA + 606 PPi, km = [[ATP, 0.02 mM], [CTP, 0.02 mM], [GTP, 0.02 mM], [UTP, 0.02 mM]])
   vc_function
   {
      rate_value = 0.05 * length / 3.46 um
      return rate_value
   }
   reaction RNAElongation_OtnC(OtnC.gene~RNAP~RNAPAuxiliary + 148 ATP + 158 CTP + 185 GTP + 148 UTP -> OtnC.gene~RNAP~RNAPAuxiliary + OtnC.mRNA + 639 PPi, km = [[ATP, 0.02 mM], [CTP, 0.02 mM], [GTP, 0.02 mM], [UTP, 0.02 mM]])
   vc_function
   {
      rate_value = 0.05 * length / 3.46 um
      return rate_value
   }
   reaction RNAElongation_OtnI(OtnI.gene~RNAP~RNAPAuxiliary + 190 ATP + 201 CTP + 200 GTP + 186 UTP -> OtnI.gene~RNAP~RNAPAuxiliary + OtnI.mRNA + 777 PPi, km = [[ATP, 0.02 mM], [CTP, 0.02 mM], [GTP, 0.02 mM], [UTP, 0.02 mM]])
   vc_function
   {
      rate_value = 0.05 * length / 3.46 um
      return rate_value
   }
   reaction RNAElongation_OtnK(OtnK.gene~RNAP~RNAPAuxiliary + 265 ATP + 317 CTP + 327 GTP + 258 UTP -> OtnK.gene~RNAP~RNAPAuxiliary + OtnK.mRNA + 1167 PPi, km = [[ATP, 0.02 mM], [CTP, 0.02 mM], [GTP, 0.02 mM], [UTP, 0.02 mM]])
   vc_function
   {
      rate_value = 0.05 * length / 3.46 um
      return rate_value
   }
   reaction RNAElongation_OtsA(OtsA.gene~RNAP~RNAPAuxiliary + 371 ATP + 342 CTP + 360 GTP + 352 UTP -> OtsA.gene~RNAP~RNAPAuxiliary + OtsA.mRNA + 1425 PPi, km = [[ATP, 0.02 mM], [CTP, 0.02 mM], [GTP, 0.02 mM], [UTP, 0.02 mM]])
   vc_function
   {
      rate_value = 0.05 * length / 3.46 um
      return rate_value
   }
   reaction RNAElongation_OtsB(OtsB.gene~RNAP~RNAPAuxiliary + 211 ATP + 184 CTP + 222 GTP + 184 UTP -> OtsB.gene~RNAP~RNAPAuxiliary + OtsB.mRNA + 801 PPi, km = [[ATP, 0.02 mM], [CTP, 0.02 mM], [GTP, 0.02 mM], [UTP, 0.02 mM]])
   vc_function
   {
      rate_value = 0.05 * length / 3.46 um
      return rate_value
   }
   reaction RNAElongation_Oxc(Oxc.gene~RNAP~RNAPAuxiliary + 457 ATP + 371 CTP + 419 GTP + 448 UTP -> Oxc.gene~RNAP~RNAPAuxiliary + Oxc.mRNA + 1695 PPi, km = [[ATP, 0.02 mM], [CTP, 0.02 mM], [GTP, 0.02 mM], [UTP, 0.02 mM]])
   vc_function
   {
      rate_value = 0.05 * length / 3.46 um
      return rate_value
   }
   reaction RNAElongation_OxyR(OxyR.gene~RNAP~RNAPAuxiliary + 204 ATP + 230 CTP + 279 GTP + 205 UTP -> OxyR.gene~RNAP~RNAPAuxiliary + OxyR.mRNA + 918 PPi, km = [[ATP, 0.02 mM], [CTP, 0.02 mM], [GTP, 0.02 mM], [UTP, 0.02 mM]])
   vc_function
   {
      rate_value = 0.05 * length / 3.46 um
      return rate_value
   }
   reaction RNAElongation_PBP(PBP.gene~RNAP~RNAPAuxiliary + 250 ATP + 250 CTP + 250 GTP + 250 UTP -> PBP.gene~RNAP~RNAPAuxiliary + PBP.mRNA + 1000 PPi, km = [[ATP, 0.02 mM], [CTP, 0.02 mM], [GTP, 0.02 mM], [UTP, 0.02 mM]])
   vc_function
   {
      rate_value = 0.05 * length / 3.46 um
      return rate_value
   }
   reaction RNAElongation_PaaA(PaaA.gene~RNAP~RNAPAuxiliary + 248 ATP + 231 CTP + 255 GTP + 196 UTP -> PaaA.gene~RNAP~RNAPAuxiliary + PaaA.mRNA + 930 PPi, km = [[ATP, 0.02 mM], [CTP, 0.02 mM], [GTP, 0.02 mM], [UTP, 0.02 mM]])
   vc_function
   {
      rate_value = 0.05 * length / 3.46 um
      return rate_value
   }
   reaction RNAElongation_PaaB(PaaB.gene~RNAP~RNAPAuxiliary + 71 ATP + 63 CTP + 79 GTP + 75 UTP -> PaaB.gene~RNAP~RNAPAuxiliary + PaaB.mRNA + 288 PPi, km = [[ATP, 0.02 mM], [CTP, 0.02 mM], [GTP, 0.02 mM], [UTP, 0.02 mM]])
   vc_function
   {
      rate_value = 0.05 * length / 3.46 um
      return rate_value
   }
   reaction RNAElongation_PaaC(PaaC.gene~RNAP~RNAPAuxiliary + 183 ATP + 188 CTP + 208 GTP + 168 UTP -> PaaC.gene~RNAP~RNAPAuxiliary + PaaC.mRNA + 747 PPi, km = [[ATP, 0.02 mM], [CTP, 0.02 mM], [GTP, 0.02 mM], [UTP, 0.02 mM]])
   vc_function
   {
      rate_value = 0.05 * length / 3.46 um
      return rate_value
   }
   reaction RNAElongation_PaaD(PaaD.gene~RNAP~RNAPAuxiliary + 108 ATP + 143 CTP + 135 GTP + 112 UTP -> PaaD.gene~RNAP~RNAPAuxiliary + PaaD.mRNA + 498 PPi, km = [[ATP, 0.02 mM], [CTP, 0.02 mM], [GTP, 0.02 mM], [UTP, 0.02 mM]])
   vc_function
   {
      rate_value = 0.05 * length / 3.46 um
      return rate_value
   }
   reaction RNAElongation_PaaE(PaaE.gene~RNAP~RNAPAuxiliary + 254 ATP + 266 CTP + 306 GTP + 245 UTP -> PaaE.gene~RNAP~RNAPAuxiliary + PaaE.mRNA + 1071 PPi, km = [[ATP, 0.02 mM], [CTP, 0.02 mM], [GTP, 0.02 mM], [UTP, 0.02 mM]])
   vc_function
   {
      rate_value = 0.05 * length / 3.46 um
      return rate_value
   }
   reaction RNAElongation_PaaF(PaaF.gene~RNAP~RNAPAuxiliary + 182 ATP + 208 CTP + 213 GTP + 165 UTP -> PaaF.gene~RNAP~RNAPAuxiliary + PaaF.mRNA + 768 PPi, km = [[ATP, 0.02 mM], [CTP, 0.02 mM], [GTP, 0.02 mM], [UTP, 0.02 mM]])
   vc_function
   {
      rate_value = 0.05 * length / 3.46 um
      return rate_value
   }
   reaction RNAElongation_PaaG(PaaG.gene~RNAP~RNAPAuxiliary + 192 ATP + 196 CTP + 233 GTP + 168 UTP -> PaaG.gene~RNAP~RNAPAuxiliary + PaaG.mRNA + 789 PPi, km = [[ATP, 0.02 mM], [CTP, 0.02 mM], [GTP, 0.02 mM], [UTP, 0.02 mM]])
   vc_function
   {
      rate_value = 0.05 * length / 3.46 um
      return rate_value
   }
   reaction RNAElongation_PaaH(PaaH.gene~RNAP~RNAPAuxiliary + 335 ATP + 327 CTP + 435 GTP + 331 UTP -> PaaH.gene~RNAP~RNAPAuxiliary + PaaH.mRNA + 1428 PPi, km = [[ATP, 0.02 mM], [CTP, 0.02 mM], [GTP, 0.02 mM], [UTP, 0.02 mM]])
   vc_function
   {
      rate_value = 0.05 * length / 3.46 um
      return rate_value
   }
   reaction RNAElongation_PaaI(PaaI.gene~RNAP~RNAPAuxiliary + 105 ATP + 112 CTP + 105 GTP + 101 UTP -> PaaI.gene~RNAP~RNAPAuxiliary + PaaI.mRNA + 423 PPi, km = [[ATP, 0.02 mM], [CTP, 0.02 mM], [GTP, 0.02 mM], [UTP, 0.02 mM]])
   vc_function
   {
      rate_value = 0.05 * length / 3.46 um
      return rate_value
   }
   reaction RNAElongation_PaaJ(PaaJ.gene~RNAP~RNAPAuxiliary + 258 ATP + 289 CTP + 386 GTP + 273 UTP -> PaaJ.gene~RNAP~RNAPAuxiliary + PaaJ.mRNA + 1206 PPi, km = [[ATP, 0.02 mM], [CTP, 0.02 mM], [GTP, 0.02 mM], [UTP, 0.02 mM]])
   vc_function
   {
      rate_value = 0.05 * length / 3.46 um
      return rate_value
   }
   reaction RNAElongation_PaaK(PaaK.gene~RNAP~RNAPAuxiliary + 316 ATP + 310 CTP + 371 GTP + 317 UTP -> PaaK.gene~RNAP~RNAPAuxiliary + PaaK.mRNA + 1314 PPi, km = [[ATP, 0.02 mM], [CTP, 0.02 mM], [GTP, 0.02 mM], [UTP, 0.02 mM]])
   vc_function
   {
      rate_value = 0.05 * length / 3.46 um
      return rate_value
   }
   reaction RNAElongation_PaaX(PaaX.gene~RNAP~RNAPAuxiliary + 211 ATP + 216 CTP + 263 GTP + 261 UTP -> PaaX.gene~RNAP~RNAPAuxiliary + PaaX.mRNA + 951 PPi, km = [[ATP, 0.02 mM], [CTP, 0.02 mM], [GTP, 0.02 mM], [UTP, 0.02 mM]])
   vc_function
   {
      rate_value = 0.05 * length / 3.46 um
      return rate_value
   }
   reaction RNAElongation_PaaY(PaaY.gene~RNAP~RNAPAuxiliary + 149 ATP + 120 CTP + 179 GTP + 143 UTP -> PaaY.gene~RNAP~RNAPAuxiliary + PaaY.mRNA + 591 PPi, km = [[ATP, 0.02 mM], [CTP, 0.02 mM], [GTP, 0.02 mM], [UTP, 0.02 mM]])
   vc_function
   {
      rate_value = 0.05 * length / 3.46 um
      return rate_value
   }
   reaction RNAElongation_PaaZ(PaaZ.gene~RNAP~RNAPAuxiliary + 460 ATP + 503 CTP + 607 GTP + 476 UTP -> PaaZ.gene~RNAP~RNAPAuxiliary + PaaZ.mRNA + 2046 PPi, km = [[ATP, 0.02 mM], [CTP, 0.02 mM], [GTP, 0.02 mM], [UTP, 0.02 mM]])
   vc_function
   {
      rate_value = 0.05 * length / 3.46 um
      return rate_value
   }
   reaction RNAElongation_PabA(PabA.gene~RNAP~RNAPAuxiliary + 126 ATP + 148 CTP + 153 GTP + 137 UTP -> PabA.gene~RNAP~RNAPAuxiliary + PabA.mRNA + 564 PPi, km = [[ATP, 0.02 mM], [CTP, 0.02 mM], [GTP, 0.02 mM], [UTP, 0.02 mM]])
   vc_function
   {
      rate_value = 0.05 * length / 3.46 um
      return rate_value
   }
   reaction RNAElongation_PabB(PabB.gene~RNAP~RNAPAuxiliary + 332 ATP + 348 CTP + 347 GTP + 335 UTP -> PabB.gene~RNAP~RNAPAuxiliary + PabB.mRNA + 1362 PPi, km = [[ATP, 0.02 mM], [CTP, 0.02 mM], [GTP, 0.02 mM], [UTP, 0.02 mM]])
   vc_function
   {
      rate_value = 0.05 * length / 3.46 um
      return rate_value
   }
   reaction RNAElongation_PabC(PabC.gene~RNAP~RNAPAuxiliary + 184 ATP + 179 CTP + 231 GTP + 216 UTP -> PabC.gene~RNAP~RNAPAuxiliary + PabC.mRNA + 810 PPi, km = [[ATP, 0.02 mM], [CTP, 0.02 mM], [GTP, 0.02 mM], [UTP, 0.02 mM]])
   vc_function
   {
      rate_value = 0.05 * length / 3.46 um
      return rate_value
   }
   reaction RNAElongation_PaeA(PaeA.gene~RNAP~RNAPAuxiliary + 322 ATP + 338 CTP + 346 GTP + 338 UTP -> PaeA.gene~RNAP~RNAPAuxiliary + PaeA.mRNA + 1344 PPi, km = [[ATP, 0.02 mM], [CTP, 0.02 mM], [GTP, 0.02 mM], [UTP, 0.02 mM]])
   vc_function
   {
      rate_value = 0.05 * length / 3.46 um
      return rate_value
   }
   reaction RNAElongation_PagP(PagP.gene~RNAP~RNAPAuxiliary + 143 ATP + 121 CTP + 141 GTP + 156 UTP -> PagP.gene~RNAP~RNAPAuxiliary + PagP.mRNA + 561 PPi, km = [[ATP, 0.02 mM], [CTP, 0.02 mM], [GTP, 0.02 mM], [UTP, 0.02 mM]])
   vc_function
   {
      rate_value = 0.05 * length / 3.46 um
      return rate_value
   }
   reaction RNAElongation_Pal(Pal.gene~RNAP~RNAPAuxiliary + 141 ATP + 132 CTP + 136 GTP + 113 UTP -> Pal.gene~RNAP~RNAPAuxiliary + Pal.mRNA + 522 PPi, km = [[ATP, 0.02 mM], [CTP, 0.02 mM], [GTP, 0.02 mM], [UTP, 0.02 mM]])
   vc_function
   {
      rate_value = 0.05 * length / 3.46 um
      return rate_value
   }
   reaction RNAElongation_PanB(PanB.gene~RNAP~RNAPAuxiliary + 185 ATP + 213 CTP + 223 GTP + 174 UTP -> PanB.gene~RNAP~RNAPAuxiliary + PanB.mRNA + 795 PPi, km = [[ATP, 0.02 mM], [CTP, 0.02 mM], [GTP, 0.02 mM], [UTP, 0.02 mM]])
   vc_function
   {
      rate_value = 0.05 * length / 3.46 um
      return rate_value
   }
   reaction RNAElongation_PanC(PanC.gene~RNAP~RNAPAuxiliary + 205 ATP + 214 CTP + 234 GTP + 199 UTP -> PanC.gene~RNAP~RNAPAuxiliary + PanC.mRNA + 852 PPi, km = [[ATP, 0.02 mM], [CTP, 0.02 mM], [GTP, 0.02 mM], [UTP, 0.02 mM]])
   vc_function
   {
      rate_value = 0.05 * length / 3.46 um
      return rate_value
   }
   reaction RNAElongation_PanD(PanD.gene~RNAP~RNAPAuxiliary + 92 ATP + 102 CTP + 98 GTP + 89 UTP -> PanD.gene~RNAP~RNAPAuxiliary + PanD.mRNA + 381 PPi, km = [[ATP, 0.02 mM], [CTP, 0.02 mM], [GTP, 0.02 mM], [UTP, 0.02 mM]])
   vc_function
   {
      rate_value = 0.05 * length / 3.46 um
      return rate_value
   }
   reaction RNAElongation_PanE(PanE.gene~RNAP~RNAPAuxiliary + 229 ATP + 233 CTP + 241 GTP + 209 UTP -> PanE.gene~RNAP~RNAPAuxiliary + PanE.mRNA + 912 PPi, km = [[ATP, 0.02 mM], [CTP, 0.02 mM], [GTP, 0.02 mM], [UTP, 0.02 mM]])
   vc_function
   {
      rate_value = 0.05 * length / 3.46 um
      return rate_value
   }
   reaction RNAElongation_PanZ(PanZ.gene~RNAP~RNAPAuxiliary + 80 ATP + 95 CTP + 124 GTP + 85 UTP -> PanZ.gene~RNAP~RNAPAuxiliary + PanZ.mRNA + 384 PPi, km = [[ATP, 0.02 mM], [CTP, 0.02 mM], [GTP, 0.02 mM], [UTP, 0.02 mM]])
   vc_function
   {
      rate_value = 0.05 * length / 3.46 um
      return rate_value
   }
   reaction RNAElongation_PaoA(PaoA.gene~RNAP~RNAPAuxiliary + 169 ATP + 187 CTP + 192 GTP + 142 UTP -> PaoA.gene~RNAP~RNAPAuxiliary + PaoA.mRNA + 690 PPi, km = [[ATP, 0.02 mM], [CTP, 0.02 mM], [GTP, 0.02 mM], [UTP, 0.02 mM]])
   vc_function
   {
      rate_value = 0.05 * length / 3.46 um
      return rate_value
   }
   reaction RNAElongation_PaoB(PaoB.gene~RNAP~RNAPAuxiliary + 195 ATP + 295 CTP + 286 GTP + 181 UTP -> PaoB.gene~RNAP~RNAPAuxiliary + PaoB.mRNA + 957 PPi, km = [[ATP, 0.02 mM], [CTP, 0.02 mM], [GTP, 0.02 mM], [UTP, 0.02 mM]])
   vc_function
   {
      rate_value = 0.05 * length / 3.46 um
      return rate_value
   }
   reaction RNAElongation_PaoC(PaoC.gene~RNAP~RNAPAuxiliary + 481 ATP + 646 CTP + 663 GTP + 409 UTP -> PaoC.gene~RNAP~RNAPAuxiliary + PaoC.mRNA + 2199 PPi, km = [[ATP, 0.02 mM], [CTP, 0.02 mM], [GTP, 0.02 mM], [UTP, 0.02 mM]])
   vc_function
   {
      rate_value = 0.05 * length / 3.46 um
      return rate_value
   }
   reaction RNAElongation_PaoD(PaoD.gene~RNAP~RNAPAuxiliary + 185 ATP + 280 CTP + 295 GTP + 197 UTP -> PaoD.gene~RNAP~RNAPAuxiliary + PaoD.mRNA + 957 PPi, km = [[ATP, 0.02 mM], [CTP, 0.02 mM], [GTP, 0.02 mM], [UTP, 0.02 mM]])
   vc_function
   {
      rate_value = 0.05 * length / 3.46 um
      return rate_value
   }
   reaction RNAElongation_ParC(ParC.gene~RNAP~RNAPAuxiliary + 537 ATP + 570 CTP + 665 GTP + 487 UTP -> ParC.gene~RNAP~RNAPAuxiliary + ParC.mRNA + 2259 PPi, km = [[ATP, 0.02 mM], [CTP, 0.02 mM], [GTP, 0.02 mM], [UTP, 0.02 mM]])
   vc_function
   {
      rate_value = 0.05 * length / 3.46 um
      return rate_value
   }
   reaction RNAElongation_ParE(ParE.gene~RNAP~RNAPAuxiliary + 445 ATP + 453 CTP + 562 GTP + 433 UTP -> ParE.gene~RNAP~RNAPAuxiliary + ParE.mRNA + 1893 PPi, km = [[ATP, 0.02 mM], [CTP, 0.02 mM], [GTP, 0.02 mM], [UTP, 0.02 mM]])
   vc_function
   {
      rate_value = 0.05 * length / 3.46 um
      return rate_value
   }
   reaction RNAElongation_PatA(PatA.gene~RNAP~RNAPAuxiliary + 317 ATP + 358 CTP + 405 GTP + 300 UTP -> PatA.gene~RNAP~RNAPAuxiliary + PatA.mRNA + 1380 PPi, km = [[ATP, 0.02 mM], [CTP, 0.02 mM], [GTP, 0.02 mM], [UTP, 0.02 mM]])
   vc_function
   {
      rate_value = 0.05 * length / 3.46 um
      return rate_value
   }
   reaction RNAElongation_PatD(PatD.gene~RNAP~RNAPAuxiliary + 337 ATP + 319 CTP + 440 GTP + 329 UTP -> PatD.gene~RNAP~RNAPAuxiliary + PatD.mRNA + 1425 PPi, km = [[ATP, 0.02 mM], [CTP, 0.02 mM], [GTP, 0.02 mM], [UTP, 0.02 mM]])
   vc_function
   {
      rate_value = 0.05 * length / 3.46 um
      return rate_value
   }
   reaction RNAElongation_PatZ(PatZ.gene~RNAP~RNAPAuxiliary + 609 ATP + 709 CTP + 736 GTP + 607 UTP -> PatZ.gene~RNAP~RNAPAuxiliary + PatZ.mRNA + 2661 PPi, km = [[ATP, 0.02 mM], [CTP, 0.02 mM], [GTP, 0.02 mM], [UTP, 0.02 mM]])
   vc_function
   {
      rate_value = 0.05 * length / 3.46 um
      return rate_value
   }
   reaction RNAElongation_PbgA(PbgA.gene~RNAP~RNAPAuxiliary + 395 ATP + 471 CTP + 445 GTP + 450 UTP -> PbgA.gene~RNAP~RNAPAuxiliary + PbgA.mRNA + 1761 PPi, km = [[ATP, 0.02 mM], [CTP, 0.02 mM], [GTP, 0.02 mM], [UTP, 0.02 mM]])
   vc_function
   {
      rate_value = 0.05 * length / 3.46 um
      return rate_value
   }
   reaction RNAElongation_Pbl(Pbl.gene~RNAP~RNAPAuxiliary + 250 ATP + 250 CTP + 250 GTP + 250 UTP -> Pbl.gene~RNAP~RNAPAuxiliary + Pbl.mRNA + 1000 PPi, km = [[ATP, 0.02 mM], [CTP, 0.02 mM], [GTP, 0.02 mM], [UTP, 0.02 mM]])
   vc_function
   {
      rate_value = 0.05 * length / 3.46 um
      return rate_value
   }
   reaction RNAElongation_PbpC(PbpC.gene~RNAP~RNAPAuxiliary + 469 ATP + 619 CTP + 694 GTP + 531 UTP -> PbpC.gene~RNAP~RNAPAuxiliary + PbpC.mRNA + 2313 PPi, km = [[ATP, 0.02 mM], [CTP, 0.02 mM], [GTP, 0.02 mM], [UTP, 0.02 mM]])
   vc_function
   {
      rate_value = 0.05 * length / 3.46 um
      return rate_value
   }
   reaction RNAElongation_PbpG(PbpG.gene~RNAP~RNAPAuxiliary + 244 ATP + 233 CTP + 241 GTP + 215 UTP -> PbpG.gene~RNAP~RNAPAuxiliary + PbpG.mRNA + 933 PPi, km = [[ATP, 0.02 mM], [CTP, 0.02 mM], [GTP, 0.02 mM], [UTP, 0.02 mM]])
   vc_function
   {
      rate_value = 0.05 * length / 3.46 um
      return rate_value
   }
   reaction RNAElongation_PckA(PckA.gene~RNAP~RNAPAuxiliary + 390 ATP + 450 CTP + 420 GTP + 363 UTP -> PckA.gene~RNAP~RNAPAuxiliary + PckA.mRNA + 1623 PPi, km = [[ATP, 0.02 mM], [CTP, 0.02 mM], [GTP, 0.02 mM], [UTP, 0.02 mM]])
   vc_function
   {
      rate_value = 0.05 * length / 3.46 um
      return rate_value
   }
   reaction RNAElongation_Pcm(Pcm.gene~RNAP~RNAPAuxiliary + 147 ATP + 143 CTP + 192 GTP + 145 UTP -> Pcm.gene~RNAP~RNAPAuxiliary + Pcm.mRNA + 627 PPi, km = [[ATP, 0.02 mM], [CTP, 0.02 mM], [GTP, 0.02 mM], [UTP, 0.02 mM]])
   vc_function
   {
      rate_value = 0.05 * length / 3.46 um
      return rate_value
   }
   reaction RNAElongation_PcnB(PcnB.gene~RNAP~RNAPAuxiliary + 323 ATP + 392 CTP + 390 GTP + 293 UTP -> PcnB.gene~RNAP~RNAPAuxiliary + PcnB.mRNA + 1398 PPi, km = [[ATP, 0.02 mM], [CTP, 0.02 mM], [GTP, 0.02 mM], [UTP, 0.02 mM]])
   vc_function
   {
      rate_value = 0.05 * length / 3.46 um
      return rate_value
   }
   reaction RNAElongation_PdeA(PdeA.gene~RNAP~RNAPAuxiliary + 480 ATP + 506 CTP + 568 GTP + 636 UTP -> PdeA.gene~RNAP~RNAPAuxiliary + PdeA.mRNA + 2190 PPi, km = [[ATP, 0.02 mM], [CTP, 0.02 mM], [GTP, 0.02 mM], [UTP, 0.02 mM]])
   vc_function
   {
      rate_value = 0.05 * length / 3.46 um
      return rate_value
   }
   reaction RNAElongation_PdeB(PdeB.gene~RNAP~RNAPAuxiliary + 406 ATP + 361 CTP + 383 GTP + 401 UTP -> PdeB.gene~RNAP~RNAPAuxiliary + PdeB.mRNA + 1551 PPi, km = [[ATP, 0.02 mM], [CTP, 0.02 mM], [GTP, 0.02 mM], [UTP, 0.02 mM]])
   vc_function
   {
      rate_value = 0.05 * length / 3.46 um
      return rate_value
   }
   reaction RNAElongation_PdeC(PdeC.gene~RNAP~RNAPAuxiliary + 422 ATP + 349 CTP + 362 GTP + 454 UTP -> PdeC.gene~RNAP~RNAPAuxiliary + PdeC.mRNA + 1587 PPi, km = [[ATP, 0.02 mM], [CTP, 0.02 mM], [GTP, 0.02 mM], [UTP, 0.02 mM]])
   vc_function
   {
      rate_value = 0.05 * length / 3.46 um
      return rate_value
   }
   reaction RNAElongation_PdeD(PdeD.gene~RNAP~RNAPAuxiliary + 375 ATP + 412 CTP + 398 GTP + 414 UTP -> PdeD.gene~RNAP~RNAPAuxiliary + PdeD.mRNA + 1599 PPi, km = [[ATP, 0.02 mM], [CTP, 0.02 mM], [GTP, 0.02 mM], [UTP, 0.02 mM]])
   vc_function
   {
      rate_value = 0.05 * length / 3.46 um
      return rate_value
   }
   reaction RNAElongation_PdeF(PdeF.gene~RNAP~RNAPAuxiliary + 534 ATP + 508 CTP + 538 GTP + 664 UTP -> PdeF.gene~RNAP~RNAPAuxiliary + PdeF.mRNA + 2244 PPi, km = [[ATP, 0.02 mM], [CTP, 0.02 mM], [GTP, 0.02 mM], [UTP, 0.02 mM]])
   vc_function
   {
      rate_value = 0.05 * length / 3.46 um
      return rate_value
   }
   reaction RNAElongation_PdeG(PdeG.gene~RNAP~RNAPAuxiliary + 409 ATP + 340 CTP + 339 GTP + 436 UTP -> PdeG.gene~RNAP~RNAPAuxiliary + PdeG.mRNA + 1524 PPi, km = [[ATP, 0.02 mM], [CTP, 0.02 mM], [GTP, 0.02 mM], [UTP, 0.02 mM]])
   vc_function
   {
      rate_value = 0.05 * length / 3.46 um
      return rate_value
   }
   reaction RNAElongation_PdeH(PdeH.gene~RNAP~RNAPAuxiliary + 172 ATP + 194 CTP + 213 GTP + 189 UTP -> PdeH.gene~RNAP~RNAPAuxiliary + PdeH.mRNA + 768 PPi, km = [[ATP, 0.02 mM], [CTP, 0.02 mM], [GTP, 0.02 mM], [UTP, 0.02 mM]])
   vc_function
   {
      rate_value = 0.05 * length / 3.46 um
      return rate_value
   }
   reaction RNAElongation_PdeI(PdeI.gene~RNAP~RNAPAuxiliary + 687 ATP + 438 CTP + 539 GTP + 685 UTP -> PdeI.gene~RNAP~RNAPAuxiliary + PdeI.mRNA + 2349 PPi, km = [[ATP, 0.02 mM], [CTP, 0.02 mM], [GTP, 0.02 mM], [UTP, 0.02 mM]])
   vc_function
   {
      rate_value = 0.05 * length / 3.46 um
      return rate_value
   }
   reaction RNAElongation_PdeK(PdeK.gene~RNAP~RNAPAuxiliary + 454 ATP + 511 CTP + 535 GTP + 489 UTP -> PdeK.gene~RNAP~RNAPAuxiliary + PdeK.mRNA + 1989 PPi, km = [[ATP, 0.02 mM], [CTP, 0.02 mM], [GTP, 0.02 mM], [UTP, 0.02 mM]])
   vc_function
   {
      rate_value = 0.05 * length / 3.46 um
      return rate_value
   }
   reaction RNAElongation_PdeL(PdeL.gene~RNAP~RNAPAuxiliary + 293 ATP + 232 CTP + 268 GTP + 296 UTP -> PdeL.gene~RNAP~RNAPAuxiliary + PdeL.mRNA + 1089 PPi, km = [[ATP, 0.02 mM], [CTP, 0.02 mM], [GTP, 0.02 mM], [UTP, 0.02 mM]])
   vc_function
   {
      rate_value = 0.05 * length / 3.46 um
      return rate_value
   }
   reaction RNAElongation_PdeN(PdeN.gene~RNAP~RNAPAuxiliary + 382 ATP + 407 CTP + 381 GTP + 387 UTP -> PdeN.gene~RNAP~RNAPAuxiliary + PdeN.mRNA + 1557 PPi, km = [[ATP, 0.02 mM], [CTP, 0.02 mM], [GTP, 0.02 mM], [UTP, 0.02 mM]])
   vc_function
   {
      rate_value = 0.05 * length / 3.46 um
      return rate_value
   }
   reaction RNAElongation_PdeR(PdeR.gene~RNAP~RNAPAuxiliary + 511 ATP + 462 CTP + 502 GTP + 511 UTP -> PdeR.gene~RNAP~RNAPAuxiliary + PdeR.mRNA + 1986 PPi, km = [[ATP, 0.02 mM], [CTP, 0.02 mM], [GTP, 0.02 mM], [UTP, 0.02 mM]])
   vc_function
   {
      rate_value = 0.05 * length / 3.46 um
      return rate_value
   }
   reaction RNAElongation_PdhR(PdhR.gene~RNAP~RNAPAuxiliary + 177 ATP + 220 CTP + 207 GTP + 161 UTP -> PdhR.gene~RNAP~RNAPAuxiliary + PdhR.mRNA + 765 PPi, km = [[ATP, 0.02 mM], [CTP, 0.02 mM], [GTP, 0.02 mM], [UTP, 0.02 mM]])
   vc_function
   {
      rate_value = 0.05 * length / 3.46 um
      return rate_value
   }
   reaction RNAElongation_PdxH(PdxH.gene~RNAP~RNAPAuxiliary + 156 ATP + 167 CTP + 174 GTP + 160 UTP -> PdxH.gene~RNAP~RNAPAuxiliary + PdxH.mRNA + 657 PPi, km = [[ATP, 0.02 mM], [CTP, 0.02 mM], [GTP, 0.02 mM], [UTP, 0.02 mM]])
   vc_function
   {
      rate_value = 0.05 * length / 3.46 um
      return rate_value
   }
   reaction RNAElongation_PdxI(PdxI.gene~RNAP~RNAPAuxiliary + 190 ATP + 216 CTP + 243 GTP + 212 UTP -> PdxI.gene~RNAP~RNAPAuxiliary + PdxI.mRNA + 861 PPi, km = [[ATP, 0.02 mM], [CTP, 0.02 mM], [GTP, 0.02 mM], [UTP, 0.02 mM]])
   vc_function
   {
      rate_value = 0.05 * length / 3.46 um
      return rate_value
   }
   reaction RNAElongation_PeaD(PeaD.gene~RNAP~RNAPAuxiliary + 250 ATP + 250 CTP + 250 GTP + 250 UTP -> PeaD.gene~RNAP~RNAPAuxiliary + PeaD.mRNA + 1000 PPi, km = [[ATP, 0.02 mM], [CTP, 0.02 mM], [GTP, 0.02 mM], [UTP, 0.02 mM]])
   vc_function
   {
      rate_value = 0.05 * length / 3.46 um
      return rate_value
   }
   reaction RNAElongation_PepA(PepA.gene~RNAP~RNAPAuxiliary + 351 ATP + 381 CTP + 455 GTP + 325 UTP -> PepA.gene~RNAP~RNAPAuxiliary + PepA.mRNA + 1512 PPi, km = [[ATP, 0.02 mM], [CTP, 0.02 mM], [GTP, 0.02 mM], [UTP, 0.02 mM]])
   vc_function
   {
      rate_value = 0.05 * length / 3.46 um
      return rate_value
   }
   reaction RNAElongation_PepB(PepB.gene~RNAP~RNAPAuxiliary + 293 ATP + 328 CTP + 403 GTP + 260 UTP -> PepB.gene~RNAP~RNAPAuxiliary + PepB.mRNA + 1284 PPi, km = [[ATP, 0.02 mM], [CTP, 0.02 mM], [GTP, 0.02 mM], [UTP, 0.02 mM]])
   vc_function
   {
      rate_value = 0.05 * length / 3.46 um
      return rate_value
   }
   reaction RNAElongation_PepD(PepD.gene~RNAP~RNAPAuxiliary + 371 ATP + 360 CTP + 388 GTP + 339 UTP -> PepD.gene~RNAP~RNAPAuxiliary + PepD.mRNA + 1458 PPi, km = [[ATP, 0.02 mM], [CTP, 0.02 mM], [GTP, 0.02 mM], [UTP, 0.02 mM]])
   vc_function
   {
      rate_value = 0.05 * length / 3.46 um
      return rate_value
   }
   reaction RNAElongation_PepE(PepE.gene~RNAP~RNAPAuxiliary + 147 ATP + 179 CTP + 197 GTP + 167 UTP -> PepE.gene~RNAP~RNAPAuxiliary + PepE.mRNA + 690 PPi, km = [[ATP, 0.02 mM], [CTP, 0.02 mM], [GTP, 0.02 mM], [UTP, 0.02 mM]])
   vc_function
   {
      rate_value = 0.05 * length / 3.46 um
      return rate_value
   }
   reaction RNAElongation_PepN(PepN.gene~RNAP~RNAPAuxiliary + 618 ATP + 693 CTP + 703 GTP + 599 UTP -> PepN.gene~RNAP~RNAPAuxiliary + PepN.mRNA + 2613 PPi, km = [[ATP, 0.02 mM], [CTP, 0.02 mM], [GTP, 0.02 mM], [UTP, 0.02 mM]])
   vc_function
   {
      rate_value = 0.05 * length / 3.46 um
      return rate_value
   }
   reaction RNAElongation_PepP(PepP.gene~RNAP~RNAPAuxiliary + 329 ATP + 343 CTP + 369 GTP + 285 UTP -> PepP.gene~RNAP~RNAPAuxiliary + PepP.mRNA + 1326 PPi, km = [[ATP, 0.02 mM], [CTP, 0.02 mM], [GTP, 0.02 mM], [UTP, 0.02 mM]])
   vc_function
   {
      rate_value = 0.05 * length / 3.46 um
      return rate_value
   }
   reaction RNAElongation_PepQ(PepQ.gene~RNAP~RNAPAuxiliary + 331 ATP + 355 CTP + 359 GTP + 287 UTP -> PepQ.gene~RNAP~RNAPAuxiliary + PepQ.mRNA + 1332 PPi, km = [[ATP, 0.02 mM], [CTP, 0.02 mM], [GTP, 0.02 mM], [UTP, 0.02 mM]])
   vc_function
   {
      rate_value = 0.05 * length / 3.46 um
      return rate_value
   }
   reaction RNAElongation_PepT(PepT.gene~RNAP~RNAPAuxiliary + 323 ATP + 261 CTP + 352 GTP + 291 UTP -> PepT.gene~RNAP~RNAPAuxiliary + PepT.mRNA + 1227 PPi, km = [[ATP, 0.02 mM], [CTP, 0.02 mM], [GTP, 0.02 mM], [UTP, 0.02 mM]])
   vc_function
   {
      rate_value = 0.05 * length / 3.46 um
      return rate_value
   }
   reaction RNAElongation_PerM(PerM.gene~RNAP~RNAPAuxiliary + 176 ATP + 254 CTP + 322 GTP + 310 UTP -> PerM.gene~RNAP~RNAPAuxiliary + PerM.mRNA + 1062 PPi, km = [[ATP, 0.02 mM], [CTP, 0.02 mM], [GTP, 0.02 mM], [UTP, 0.02 mM]])
   vc_function
   {
      rate_value = 0.05 * length / 3.46 um
      return rate_value
   }
   reaction RNAElongation_PerR(PerR.gene~RNAP~RNAPAuxiliary + 229 ATP + 214 CTP + 216 GTP + 235 UTP -> PerR.gene~RNAP~RNAPAuxiliary + PerR.mRNA + 894 PPi, km = [[ATP, 0.02 mM], [CTP, 0.02 mM], [GTP, 0.02 mM], [UTP, 0.02 mM]])
   vc_function
   {
      rate_value = 0.05 * length / 3.46 um
      return rate_value
   }
   reaction RNAElongation_PfkA(PfkA.gene~RNAP~RNAPAuxiliary + 215 ATP + 233 CTP + 283 GTP + 232 UTP -> PfkA.gene~RNAP~RNAPAuxiliary + PfkA.mRNA + 963 PPi, km = [[ATP, 0.02 mM], [CTP, 0.02 mM], [GTP, 0.02 mM], [UTP, 0.02 mM]])
   vc_function
   {
      rate_value = 0.05 * length / 3.46 um
      return rate_value
   }
   reaction RNAElongation_PfkB(PfkB.gene~RNAP~RNAPAuxiliary + 231 ATP + 241 CTP + 263 GTP + 195 UTP -> PfkB.gene~RNAP~RNAPAuxiliary + PfkB.mRNA + 930 PPi, km = [[ATP, 0.02 mM], [CTP, 0.02 mM], [GTP, 0.02 mM], [UTP, 0.02 mM]])
   vc_function
   {
      rate_value = 0.05 * length / 3.46 um
      return rate_value
   }
   reaction RNAElongation_PflA(PflA.gene~RNAP~RNAPAuxiliary + 188 ATP + 176 CTP + 197 GTP + 180 UTP -> PflA.gene~RNAP~RNAPAuxiliary + PflA.mRNA + 741 PPi, km = [[ATP, 0.02 mM], [CTP, 0.02 mM], [GTP, 0.02 mM], [UTP, 0.02 mM]])
   vc_function
   {
      rate_value = 0.05 * length / 3.46 um
      return rate_value
   }
   reaction RNAElongation_PflB(PflB.gene~RNAP~RNAPAuxiliary + 589 ATP + 608 CTP + 561 GTP + 525 UTP -> PflB.gene~RNAP~RNAPAuxiliary + PflB.mRNA + 2283 PPi, km = [[ATP, 0.02 mM], [CTP, 0.02 mM], [GTP, 0.02 mM], [UTP, 0.02 mM]])
   vc_function
   {
      rate_value = 0.05 * length / 3.46 um
      return rate_value
   }
   reaction RNAElongation_PflC(PflC.gene~RNAP~RNAPAuxiliary + 187 ATP + 209 CTP + 276 GTP + 207 UTP -> PflC.gene~RNAP~RNAPAuxiliary + PflC.mRNA + 879 PPi, km = [[ATP, 0.02 mM], [CTP, 0.02 mM], [GTP, 0.02 mM], [UTP, 0.02 mM]])
   vc_function
   {
      rate_value = 0.05 * length / 3.46 um
      return rate_value
   }
   reaction RNAElongation_PflD(PflD.gene~RNAP~RNAPAuxiliary + 566 ATP + 604 CTP + 618 GTP + 510 UTP -> PflD.gene~RNAP~RNAPAuxiliary + PflD.mRNA + 2298 PPi, km = [[ATP, 0.02 mM], [CTP, 0.02 mM], [GTP, 0.02 mM], [UTP, 0.02 mM]])
   vc_function
   {
      rate_value = 0.05 * length / 3.46 um
      return rate_value
   }
   reaction RNAElongation_PgaA(PgaA.gene~RNAP~RNAPAuxiliary + 672 ATP + 569 CTP + 580 GTP + 603 UTP -> PgaA.gene~RNAP~RNAPAuxiliary + PgaA.mRNA + 2424 PPi, km = [[ATP, 0.02 mM], [CTP, 0.02 mM], [GTP, 0.02 mM], [UTP, 0.02 mM]])
   vc_function
   {
      rate_value = 0.05 * length / 3.46 um
      return rate_value
   }
   reaction RNAElongation_PgaB(PgaB.gene~RNAP~RNAPAuxiliary + 585 ATP + 443 CTP + 455 GTP + 536 UTP -> PgaB.gene~RNAP~RNAPAuxiliary + PgaB.mRNA + 2019 PPi, km = [[ATP, 0.02 mM], [CTP, 0.02 mM], [GTP, 0.02 mM], [UTP, 0.02 mM]])
   vc_function
   {
      rate_value = 0.05 * length / 3.46 um
      return rate_value
   }
   reaction RNAElongation_PgaC(PgaC.gene~RNAP~RNAPAuxiliary + 320 ATP + 285 CTP + 334 GTP + 387 UTP -> PgaC.gene~RNAP~RNAPAuxiliary + PgaC.mRNA + 1326 PPi, km = [[ATP, 0.02 mM], [CTP, 0.02 mM], [GTP, 0.02 mM], [UTP, 0.02 mM]])
   vc_function
   {
      rate_value = 0.05 * length / 3.46 um
      return rate_value
   }
   reaction RNAElongation_PgaD(PgaD.gene~RNAP~RNAPAuxiliary + 121 ATP + 93 CTP + 91 GTP + 109 UTP -> PgaD.gene~RNAP~RNAPAuxiliary + PgaD.mRNA + 414 PPi, km = [[ATP, 0.02 mM], [CTP, 0.02 mM], [GTP, 0.02 mM], [UTP, 0.02 mM]])
   vc_function
   {
      rate_value = 0.05 * length / 3.46 um
      return rate_value
   }
   reaction RNAElongation_PgeF(PgeF.gene~RNAP~RNAPAuxiliary + 149 ATP + 183 CTP + 220 GTP + 180 UTP -> PgeF.gene~RNAP~RNAPAuxiliary + PgeF.mRNA + 732 PPi, km = [[ATP, 0.02 mM], [CTP, 0.02 mM], [GTP, 0.02 mM], [UTP, 0.02 mM]])
   vc_function
   {
      rate_value = 0.05 * length / 3.46 um
      return rate_value
   }
   reaction RNAElongation_Pgi(Pgi.gene~RNAP~RNAPAuxiliary + 424 ATP + 425 CTP + 422 GTP + 379 UTP -> Pgi.gene~RNAP~RNAPAuxiliary + Pgi.mRNA + 1650 PPi, km = [[ATP, 0.02 mM], [CTP, 0.02 mM], [GTP, 0.02 mM], [UTP, 0.02 mM]])
   vc_function
   {
      rate_value = 0.05 * length / 3.46 um
      return rate_value
   }
   reaction RNAElongation_Pgk(Pgk.gene~RNAP~RNAPAuxiliary + 287 ATP + 300 CTP + 309 GTP + 268 UTP -> Pgk.gene~RNAP~RNAPAuxiliary + Pgk.mRNA + 1164 PPi, km = [[ATP, 0.02 mM], [CTP, 0.02 mM], [GTP, 0.02 mM], [UTP, 0.02 mM]])
   vc_function
   {
      rate_value = 0.05 * length / 3.46 um
      return rate_value
   }
   reaction RNAElongation_Pgm(Pgm.gene~RNAP~RNAPAuxiliary + 385 ATP + 435 CTP + 473 GTP + 348 UTP -> Pgm.gene~RNAP~RNAPAuxiliary + Pgm.mRNA + 1641 PPi, km = [[ATP, 0.02 mM], [CTP, 0.02 mM], [GTP, 0.02 mM], [UTP, 0.02 mM]])
   vc_function
   {
      rate_value = 0.05 * length / 3.46 um
      return rate_value
   }
   reaction RNAElongation_PgpA(PgpA.gene~RNAP~RNAPAuxiliary + 95 ATP + 117 CTP + 158 GTP + 149 UTP -> PgpA.gene~RNAP~RNAPAuxiliary + PgpA.mRNA + 519 PPi, km = [[ATP, 0.02 mM], [CTP, 0.02 mM], [GTP, 0.02 mM], [UTP, 0.02 mM]])
   vc_function
   {
      rate_value = 0.05 * length / 3.46 um
      return rate_value
   }
   reaction RNAElongation_PgpB(PgpB.gene~RNAP~RNAPAuxiliary + 175 ATP + 175 CTP + 214 GTP + 201 UTP -> PgpB.gene~RNAP~RNAPAuxiliary + PgpB.mRNA + 765 PPi, km = [[ATP, 0.02 mM], [CTP, 0.02 mM], [GTP, 0.02 mM], [UTP, 0.02 mM]])
   vc_function
   {
      rate_value = 0.05 * length / 3.46 um
      return rate_value
   }
   reaction RNAElongation_PgpC(PgpC.gene~RNAP~RNAPAuxiliary + 127 ATP + 155 CTP + 178 GTP + 176 UTP -> PgpC.gene~RNAP~RNAPAuxiliary + PgpC.mRNA + 636 PPi, km = [[ATP, 0.02 mM], [CTP, 0.02 mM], [GTP, 0.02 mM], [UTP, 0.02 mM]])
   vc_function
   {
      rate_value = 0.05 * length / 3.46 um
      return rate_value
   }
   reaction RNAElongation_PgrR(PgrR.gene~RNAP~RNAPAuxiliary + 231 ATP + 195 CTP + 224 GTP + 250 UTP -> PgrR.gene~RNAP~RNAPAuxiliary + PgrR.mRNA + 900 PPi, km = [[ATP, 0.02 mM], [CTP, 0.02 mM], [GTP, 0.02 mM], [UTP, 0.02 mM]])
   vc_function
   {
      rate_value = 0.05 * length / 3.46 um
      return rate_value
   }
   reaction RNAElongation_PgsA(PgsA.gene~RNAP~RNAPAuxiliary + 93 ATP + 132 CTP + 157 GTP + 167 UTP -> PgsA.gene~RNAP~RNAPAuxiliary + PgsA.mRNA + 549 PPi, km = [[ATP, 0.02 mM], [CTP, 0.02 mM], [GTP, 0.02 mM], [UTP, 0.02 mM]])
   vc_function
   {
      rate_value = 0.05 * length / 3.46 um
      return rate_value
   }
   reaction RNAElongation_PheA(PheA.gene~RNAP~RNAPAuxiliary + 306 ATP + 288 CTP + 283 GTP + 284 UTP -> PheA.gene~RNAP~RNAPAuxiliary + PheA.mRNA + 1161 PPi, km = [[ATP, 0.02 mM], [CTP, 0.02 mM], [GTP, 0.02 mM], [UTP, 0.02 mM]])
   vc_function
   {
      rate_value = 0.05 * length / 3.46 um
      return rate_value
   }
   reaction RNAElongation_PheL(PheL.gene~RNAP~RNAPAuxiliary + 10 ATP + 15 CTP + 3 GTP + 20 UTP -> PheL.gene~RNAP~RNAPAuxiliary + PheL.mRNA + 48 PPi, km = [[ATP, 0.02 mM], [CTP, 0.02 mM], [GTP, 0.02 mM], [UTP, 0.02 mM]])
   vc_function
   {
      rate_value = 0.05 * length / 3.46 um
      return rate_value
   }
   reaction RNAElongation_PheM(PheM.gene~RNAP~RNAPAuxiliary + 8 ATP + 10 CTP + 6 GTP + 21 UTP -> PheM.gene~RNAP~RNAPAuxiliary + PheM.mRNA + 45 PPi, km = [[ATP, 0.02 mM], [CTP, 0.02 mM], [GTP, 0.02 mM], [UTP, 0.02 mM]])
   vc_function
   {
      rate_value = 0.05 * length / 3.46 um
      return rate_value
   }
   reaction RNAElongation_PheP(PheP.gene~RNAP~RNAPAuxiliary + 252 ATP + 323 CTP + 402 GTP + 400 UTP -> PheP.gene~RNAP~RNAPAuxiliary + PheP.mRNA + 1377 PPi, km = [[ATP, 0.02 mM], [CTP, 0.02 mM], [GTP, 0.02 mM], [UTP, 0.02 mM]])
   vc_function
   {
      rate_value = 0.05 * length / 3.46 um
      return rate_value
   }
   reaction RNAElongation_PheS(PheS.gene~RNAP~RNAPAuxiliary + 222 ATP + 265 CTP + 267 GTP + 230 UTP -> PheS.gene~RNAP~RNAPAuxiliary + PheS.mRNA + 984 PPi, km = [[ATP, 0.02 mM], [CTP, 0.02 mM], [GTP, 0.02 mM], [UTP, 0.02 mM]])
   vc_function
   {
      rate_value = 0.05 * length / 3.46 um
      return rate_value
   }
   reaction RNAElongation_PheT(PheT.gene~RNAP~RNAPAuxiliary + 553 ATP + 589 CTP + 710 GTP + 536 UTP -> PheT.gene~RNAP~RNAPAuxiliary + PheT.mRNA + 2388 PPi, km = [[ATP, 0.02 mM], [CTP, 0.02 mM], [GTP, 0.02 mM], [UTP, 0.02 mM]])
   vc_function
   {
      rate_value = 0.05 * length / 3.46 um
      return rate_value
   }
   reaction RNAElongation_PhnD(PhnD.gene~RNAP~RNAPAuxiliary + 271 ATP + 285 CTP + 279 GTP + 182 UTP -> PhnD.gene~RNAP~RNAPAuxiliary + PhnD.mRNA + 1017 PPi, km = [[ATP, 0.02 mM], [CTP, 0.02 mM], [GTP, 0.02 mM], [UTP, 0.02 mM]])
   vc_function
   {
      rate_value = 0.05 * length / 3.46 um
      return rate_value
   }
   reaction RNAElongation_PhnE(PhnE.gene~RNAP~RNAPAuxiliary + 250 ATP + 250 CTP + 250 GTP + 250 UTP -> PhnE.gene~RNAP~RNAPAuxiliary + PhnE.mRNA + 1000 PPi, km = [[ATP, 0.02 mM], [CTP, 0.02 mM], [GTP, 0.02 mM], [UTP, 0.02 mM]])
   vc_function
   {
      rate_value = 0.05 * length / 3.46 um
      return rate_value
   }
   reaction RNAElongation_PhnE1(PhnE1.gene~RNAP~RNAPAuxiliary + 250 ATP + 250 CTP + 250 GTP + 250 UTP -> PhnE1.gene~RNAP~RNAPAuxiliary + PhnE1.mRNA + 1000 PPi, km = [[ATP, 0.02 mM], [CTP, 0.02 mM], [GTP, 0.02 mM], [UTP, 0.02 mM]])
   vc_function
   {
      rate_value = 0.05 * length / 3.46 um
      return rate_value
   }
   reaction RNAElongation_PhnF(PhnF.gene~RNAP~RNAPAuxiliary + 148 ATP + 247 CTP + 202 GTP + 129 UTP -> PhnF.gene~RNAP~RNAPAuxiliary + PhnF.mRNA + 726 PPi, km = [[ATP, 0.02 mM], [CTP, 0.02 mM], [GTP, 0.02 mM], [UTP, 0.02 mM]])
   vc_function
   {
      rate_value = 0.05 * length / 3.46 um
      return rate_value
   }
   reaction RNAElongation_PhnG(PhnG.gene~RNAP~RNAPAuxiliary + 93 ATP + 151 CTP + 135 GTP + 74 UTP -> PhnG.gene~RNAP~RNAPAuxiliary + PhnG.mRNA + 453 PPi, km = [[ATP, 0.02 mM], [CTP, 0.02 mM], [GTP, 0.02 mM], [UTP, 0.02 mM]])
   vc_function
   {
      rate_value = 0.05 * length / 3.46 um
      return rate_value
   }
   reaction RNAElongation_PhnH(PhnH.gene~RNAP~RNAPAuxiliary + 111 ATP + 189 CTP + 168 GTP + 117 UTP -> PhnH.gene~RNAP~RNAPAuxiliary + PhnH.mRNA + 585 PPi, km = [[ATP, 0.02 mM], [CTP, 0.02 mM], [GTP, 0.02 mM], [UTP, 0.02 mM]])
   vc_function
   {
      rate_value = 0.05 * length / 3.46 um
      return rate_value
   }
   reaction RNAElongation_PhnI(PhnI.gene~RNAP~RNAPAuxiliary + 216 ATP + 339 CTP + 329 GTP + 181 UTP -> PhnI.gene~RNAP~RNAPAuxiliary + PhnI.mRNA + 1065 PPi, km = [[ATP, 0.02 mM], [CTP, 0.02 mM], [GTP, 0.02 mM], [UTP, 0.02 mM]])
   vc_function
   {
      rate_value = 0.05 * length / 3.46 um
      return rate_value
   }
   reaction RNAElongation_PhnJ(PhnJ.gene~RNAP~RNAPAuxiliary + 197 ATP + 252 CTP + 241 GTP + 156 UTP -> PhnJ.gene~RNAP~RNAPAuxiliary + PhnJ.mRNA + 846 PPi, km = [[ATP, 0.02 mM], [CTP, 0.02 mM], [GTP, 0.02 mM], [UTP, 0.02 mM]])
   vc_function
   {
      rate_value = 0.05 * length / 3.46 um
      return rate_value
   }
   reaction RNAElongation_PhnK(PhnK.gene~RNAP~RNAPAuxiliary + 137 ATP + 215 CTP + 253 GTP + 154 UTP -> PhnK.gene~RNAP~RNAPAuxiliary + PhnK.mRNA + 759 PPi, km = [[ATP, 0.02 mM], [CTP, 0.02 mM], [GTP, 0.02 mM], [UTP, 0.02 mM]])
   vc_function
   {
      rate_value = 0.05 * length / 3.46 um
      return rate_value
   }
   reaction RNAElongation_PhnL(PhnL.gene~RNAP~RNAPAuxiliary + 146 ATP + 229 CTP + 181 GTP + 125 UTP -> PhnL.gene~RNAP~RNAPAuxiliary + PhnL.mRNA + 681 PPi, km = [[ATP, 0.02 mM], [CTP, 0.02 mM], [GTP, 0.02 mM], [UTP, 0.02 mM]])
   vc_function
   {
      rate_value = 0.05 * length / 3.46 um
      return rate_value
   }
   reaction RNAElongation_PhnM(PhnM.gene~RNAP~RNAPAuxiliary + 242 ATP + 344 CTP + 354 GTP + 197 UTP -> PhnM.gene~RNAP~RNAPAuxiliary + PhnM.mRNA + 1137 PPi, km = [[ATP, 0.02 mM], [CTP, 0.02 mM], [GTP, 0.02 mM], [UTP, 0.02 mM]])
   vc_function
   {
      rate_value = 0.05 * length / 3.46 um
      return rate_value
   }
   reaction RNAElongation_PhnN(PhnN.gene~RNAP~RNAPAuxiliary + 114 ATP + 171 CTP + 167 GTP + 106 UTP -> PhnN.gene~RNAP~RNAPAuxiliary + PhnN.mRNA + 558 PPi, km = [[ATP, 0.02 mM], [CTP, 0.02 mM], [GTP, 0.02 mM], [UTP, 0.02 mM]])
   vc_function
   {
      rate_value = 0.05 * length / 3.46 um
      return rate_value
   }
   reaction RNAElongation_PhnO(PhnO.gene~RNAP~RNAPAuxiliary + 93 ATP + 124 CTP + 129 GTP + 89 UTP -> PhnO.gene~RNAP~RNAPAuxiliary + PhnO.mRNA + 435 PPi, km = [[ATP, 0.02 mM], [CTP, 0.02 mM], [GTP, 0.02 mM], [UTP, 0.02 mM]])
   vc_function
   {
      rate_value = 0.05 * length / 3.46 um
      return rate_value
   }
   reaction RNAElongation_PhnP(PhnP.gene~RNAP~RNAPAuxiliary + 142 ATP + 214 CTP + 237 GTP + 166 UTP -> PhnP.gene~RNAP~RNAPAuxiliary + PhnP.mRNA + 759 PPi, km = [[ATP, 0.02 mM], [CTP, 0.02 mM], [GTP, 0.02 mM], [UTP, 0.02 mM]])
   vc_function
   {
      rate_value = 0.05 * length / 3.46 um
      return rate_value
   }
   reaction RNAElongation_PhoH(PhoH.gene~RNAP~RNAPAuxiliary + 255 ATP + 266 CTP + 292 GTP + 252 UTP -> PhoH.gene~RNAP~RNAPAuxiliary + PhoH.mRNA + 1065 PPi, km = [[ATP, 0.02 mM], [CTP, 0.02 mM], [GTP, 0.02 mM], [UTP, 0.02 mM]])
   vc_function
   {
      rate_value = 0.05 * length / 3.46 um
      return rate_value
   }
   reaction RNAElongation_PhoP(PhoP.gene~RNAP~RNAPAuxiliary + 177 ATP + 150 CTP + 172 GTP + 173 UTP -> PhoP.gene~RNAP~RNAPAuxiliary + PhoP.mRNA + 672 PPi, km = [[ATP, 0.02 mM], [CTP, 0.02 mM], [GTP, 0.02 mM], [UTP, 0.02 mM]])
   vc_function
   {
      rate_value = 0.05 * length / 3.46 um
      return rate_value
   }
   reaction RNAElongation_PhoQ(PhoQ.gene~RNAP~RNAPAuxiliary + 367 ATP + 346 CTP + 404 GTP + 344 UTP -> PhoQ.gene~RNAP~RNAPAuxiliary + PhoQ.mRNA + 1461 PPi, km = [[ATP, 0.02 mM], [CTP, 0.02 mM], [GTP, 0.02 mM], [UTP, 0.02 mM]])
   vc_function
   {
      rate_value = 0.05 * length / 3.46 um
      return rate_value
   }
   reaction RNAElongation_PhoU(PhoU.gene~RNAP~RNAPAuxiliary + 184 ATP + 171 CTP + 211 GTP + 160 UTP -> PhoU.gene~RNAP~RNAPAuxiliary + PhoU.mRNA + 726 PPi, km = [[ATP, 0.02 mM], [CTP, 0.02 mM], [GTP, 0.02 mM], [UTP, 0.02 mM]])
   vc_function
   {
      rate_value = 0.05 * length / 3.46 um
      return rate_value
   }
   reaction RNAElongation_Php(Php.gene~RNAP~RNAPAuxiliary + 209 ATP + 221 CTP + 247 GTP + 202 UTP -> Php.gene~RNAP~RNAPAuxiliary + Php.mRNA + 879 PPi, km = [[ATP, 0.02 mM], [CTP, 0.02 mM], [GTP, 0.02 mM], [UTP, 0.02 mM]])
   vc_function
   {
      rate_value = 0.05 * length / 3.46 um
      return rate_value
   }
   reaction RNAElongation_PhrB(PhrB.gene~RNAP~RNAPAuxiliary + 331 ATP + 333 CTP + 426 GTP + 329 UTP -> PhrB.gene~RNAP~RNAPAuxiliary + PhrB.mRNA + 1419 PPi, km = [[ATP, 0.02 mM], [CTP, 0.02 mM], [GTP, 0.02 mM], [UTP, 0.02 mM]])
   vc_function
   {
      rate_value = 0.05 * length / 3.46 um
      return rate_value
   }
   reaction RNAElongation_PinE(PinE.gene~RNAP~RNAPAuxiliary + 151 ATP + 113 CTP + 159 GTP + 132 UTP -> PinE.gene~RNAP~RNAPAuxiliary + PinE.mRNA + 555 PPi, km = [[ATP, 0.02 mM], [CTP, 0.02 mM], [GTP, 0.02 mM], [UTP, 0.02 mM]])
   vc_function
   {
      rate_value = 0.05 * length / 3.46 um
      return rate_value
   }
   reaction RNAElongation_PinH(PinH.gene~RNAP~RNAPAuxiliary + 250 ATP + 250 CTP + 250 GTP + 250 UTP -> PinH.gene~RNAP~RNAPAuxiliary + PinH.mRNA + 1000 PPi, km = [[ATP, 0.02 mM], [CTP, 0.02 mM], [GTP, 0.02 mM], [UTP, 0.02 mM]])
   vc_function
   {
      rate_value = 0.05 * length / 3.46 um
      return rate_value
   }
   reaction RNAElongation_PinQ(PinQ.gene~RNAP~RNAPAuxiliary + 188 ATP + 126 CTP + 140 GTP + 137 UTP -> PinQ.gene~RNAP~RNAPAuxiliary + PinQ.mRNA + 591 PPi, km = [[ATP, 0.02 mM], [CTP, 0.02 mM], [GTP, 0.02 mM], [UTP, 0.02 mM]])
   vc_function
   {
      rate_value = 0.05 * length / 3.46 um
      return rate_value
   }
   reaction RNAElongation_PinR(PinR.gene~RNAP~RNAPAuxiliary + 189 ATP + 124 CTP + 140 GTP + 138 UTP -> PinR.gene~RNAP~RNAPAuxiliary + PinR.mRNA + 591 PPi, km = [[ATP, 0.02 mM], [CTP, 0.02 mM], [GTP, 0.02 mM], [UTP, 0.02 mM]])
   vc_function
   {
      rate_value = 0.05 * length / 3.46 um
      return rate_value
   }
   reaction RNAElongation_PitA(PitA.gene~RNAP~RNAPAuxiliary + 289 ATP + 383 CTP + 429 GTP + 399 UTP -> PitA.gene~RNAP~RNAPAuxiliary + PitA.mRNA + 1500 PPi, km = [[ATP, 0.02 mM], [CTP, 0.02 mM], [GTP, 0.02 mM], [UTP, 0.02 mM]])
   vc_function
   {
      rate_value = 0.05 * length / 3.46 um
      return rate_value
   }
   reaction RNAElongation_PitB(PitB.gene~RNAP~RNAPAuxiliary + 326 ATP + 365 CTP + 416 GTP + 393 UTP -> PitB.gene~RNAP~RNAPAuxiliary + PitB.mRNA + 1500 PPi, km = [[ATP, 0.02 mM], [CTP, 0.02 mM], [GTP, 0.02 mM], [UTP, 0.02 mM]])
   vc_function
   {
      rate_value = 0.05 * length / 3.46 um
      return rate_value
   }
   reaction RNAElongation_PlaP(PlaP.gene~RNAP~RNAPAuxiliary + 255 ATP + 348 CTP + 369 GTP + 387 UTP -> PlaP.gene~RNAP~RNAPAuxiliary + PlaP.mRNA + 1359 PPi, km = [[ATP, 0.02 mM], [CTP, 0.02 mM], [GTP, 0.02 mM], [UTP, 0.02 mM]])
   vc_function
   {
      rate_value = 0.05 * length / 3.46 um
      return rate_value
   }
   reaction RNAElongation_PlaR(PlaR.gene~RNAP~RNAPAuxiliary + 211 ATP + 213 CTP + 232 GTP + 193 UTP -> PlaR.gene~RNAP~RNAPAuxiliary + PlaR.mRNA + 849 PPi, km = [[ATP, 0.02 mM], [CTP, 0.02 mM], [GTP, 0.02 mM], [UTP, 0.02 mM]])
   vc_function
   {
      rate_value = 0.05 * length / 3.46 um
      return rate_value
   }
   reaction RNAElongation_PldA(PldA.gene~RNAP~RNAPAuxiliary + 212 ATP + 209 CTP + 238 GTP + 211 UTP -> PldA.gene~RNAP~RNAPAuxiliary + PldA.mRNA + 870 PPi, km = [[ATP, 0.02 mM], [CTP, 0.02 mM], [GTP, 0.02 mM], [UTP, 0.02 mM]])
   vc_function
   {
      rate_value = 0.05 * length / 3.46 um
      return rate_value
   }
   reaction RNAElongation_PldB(PldB.gene~RNAP~RNAPAuxiliary + 217 ATP + 262 CTP + 290 GTP + 254 UTP -> PldB.gene~RNAP~RNAPAuxiliary + PldB.mRNA + 1023 PPi, km = [[ATP, 0.02 mM], [CTP, 0.02 mM], [GTP, 0.02 mM], [UTP, 0.02 mM]])
   vc_function
   {
      rate_value = 0.05 * length / 3.46 um
      return rate_value
   }
   reaction RNAElongation_PliG(PliG.gene~RNAP~RNAPAuxiliary + 133 ATP + 88 CTP + 85 GTP + 96 UTP -> PliG.gene~RNAP~RNAPAuxiliary + PliG.mRNA + 402 PPi, km = [[ATP, 0.02 mM], [CTP, 0.02 mM], [GTP, 0.02 mM], [UTP, 0.02 mM]])
   vc_function
   {
      rate_value = 0.05 * length / 3.46 um
      return rate_value
   }
   reaction RNAElongation_PlsB(PlsB.gene~RNAP~RNAPAuxiliary + 530 ATP + 668 CTP + 670 GTP + 556 UTP -> PlsB.gene~RNAP~RNAPAuxiliary + PlsB.mRNA + 2424 PPi, km = [[ATP, 0.02 mM], [CTP, 0.02 mM], [GTP, 0.02 mM], [UTP, 0.02 mM]])
   vc_function
   {
      rate_value = 0.05 * length / 3.46 um
      return rate_value
   }
   reaction RNAElongation_PlsC(PlsC.gene~RNAP~RNAPAuxiliary + 187 ATP + 187 CTP + 179 GTP + 185 UTP -> PlsC.gene~RNAP~RNAPAuxiliary + PlsC.mRNA + 738 PPi, km = [[ATP, 0.02 mM], [CTP, 0.02 mM], [GTP, 0.02 mM], [UTP, 0.02 mM]])
   vc_function
   {
      rate_value = 0.05 * length / 3.46 um
      return rate_value
   }
   reaction RNAElongation_PlsX(PlsX.gene~RNAP~RNAPAuxiliary + 249 ATP + 251 CTP + 308 GTP + 263 UTP -> PlsX.gene~RNAP~RNAPAuxiliary + PlsX.mRNA + 1071 PPi, km = [[ATP, 0.02 mM], [CTP, 0.02 mM], [GTP, 0.02 mM], [UTP, 0.02 mM]])
   vc_function
   {
      rate_value = 0.05 * length / 3.46 um
      return rate_value
   }
   reaction RNAElongation_PlsY(PlsY.gene~RNAP~RNAPAuxiliary + 124 ATP + 162 CTP + 170 GTP + 162 UTP -> PlsY.gene~RNAP~RNAPAuxiliary + PlsY.mRNA + 618 PPi, km = [[ATP, 0.02 mM], [CTP, 0.02 mM], [GTP, 0.02 mM], [UTP, 0.02 mM]])
   vc_function
   {
      rate_value = 0.05 * length / 3.46 um
      return rate_value
   }
   reaction RNAElongation_PmbA(PmbA.gene~RNAP~RNAPAuxiliary + 320 ATP + 333 CTP + 401 GTP + 299 UTP -> PmbA.gene~RNAP~RNAPAuxiliary + PmbA.mRNA + 1353 PPi, km = [[ATP, 0.02 mM], [CTP, 0.02 mM], [GTP, 0.02 mM], [UTP, 0.02 mM]])
   vc_function
   {
      rate_value = 0.05 * length / 3.46 um
      return rate_value
   }
   reaction RNAElongation_PmrA(PmrA.gene~RNAP~RNAPAuxiliary + 250 ATP + 250 CTP + 250 GTP + 250 UTP -> PmrA.gene~RNAP~RNAPAuxiliary + PmrA.mRNA + 1000 PPi, km = [[ATP, 0.02 mM], [CTP, 0.02 mM], [GTP, 0.02 mM], [UTP, 0.02 mM]])
   vc_function
   {
      rate_value = 0.05 * length / 3.46 um
      return rate_value
   }
   reaction RNAElongation_PmrD(PmrD.gene~RNAP~RNAPAuxiliary + 79 ATP + 51 CTP + 76 GTP + 61 UTP -> PmrD.gene~RNAP~RNAPAuxiliary + PmrD.mRNA + 267 PPi, km = [[ATP, 0.02 mM], [CTP, 0.02 mM], [GTP, 0.02 mM], [UTP, 0.02 mM]])
   vc_function
   {
      rate_value = 0.05 * length / 3.46 um
      return rate_value
   }
   reaction RNAElongation_PmrR(PmrR.gene~RNAP~RNAPAuxiliary + 21 ATP + 18 CTP + 20 GTP + 31 UTP -> PmrR.gene~RNAP~RNAPAuxiliary + PmrR.mRNA + 90 PPi, km = [[ATP, 0.02 mM], [CTP, 0.02 mM], [GTP, 0.02 mM], [UTP, 0.02 mM]])
   vc_function
   {
      rate_value = 0.05 * length / 3.46 um
      return rate_value
   }
   reaction RNAElongation_PncA(PncA.gene~RNAP~RNAPAuxiliary + 149 ATP + 157 CTP + 184 GTP + 152 UTP -> PncA.gene~RNAP~RNAPAuxiliary + PncA.mRNA + 642 PPi, km = [[ATP, 0.02 mM], [CTP, 0.02 mM], [GTP, 0.02 mM], [UTP, 0.02 mM]])
   vc_function
   {
      rate_value = 0.05 * length / 3.46 um
      return rate_value
   }
   reaction RNAElongation_PncB(PncB.gene~RNAP~RNAPAuxiliary + 274 ATP + 310 CTP + 306 GTP + 313 UTP -> PncB.gene~RNAP~RNAPAuxiliary + PncB.mRNA + 1203 PPi, km = [[ATP, 0.02 mM], [CTP, 0.02 mM], [GTP, 0.02 mM], [UTP, 0.02 mM]])
   vc_function
   {
      rate_value = 0.05 * length / 3.46 um
      return rate_value
   }
   reaction RNAElongation_PncC(PncC.gene~RNAP~RNAPAuxiliary + 109 ATP + 119 CTP + 163 GTP + 107 UTP -> PncC.gene~RNAP~RNAPAuxiliary + PncC.mRNA + 498 PPi, km = [[ATP, 0.02 mM], [CTP, 0.02 mM], [GTP, 0.02 mM], [UTP, 0.02 mM]])
   vc_function
   {
      rate_value = 0.05 * length / 3.46 um
      return rate_value
   }
   reaction RNAElongation_Pnp(Pnp.gene~RNAP~RNAPAuxiliary + 505 ATP + 548 CTP + 609 GTP + 474 UTP -> Pnp.gene~RNAP~RNAPAuxiliary + Pnp.mRNA + 2136 PPi, km = [[ATP, 0.02 mM], [CTP, 0.02 mM], [GTP, 0.02 mM], [UTP, 0.02 mM]])
   vc_function
   {
      rate_value = 0.05 * length / 3.46 um
      return rate_value
   }
   reaction RNAElongation_PntA(PntA.gene~RNAP~RNAPAuxiliary + 374 ATP + 359 CTP + 447 GTP + 353 UTP -> PntA.gene~RNAP~RNAPAuxiliary + PntA.mRNA + 1533 PPi, km = [[ATP, 0.02 mM], [CTP, 0.02 mM], [GTP, 0.02 mM], [UTP, 0.02 mM]])
   vc_function
   {
      rate_value = 0.05 * length / 3.46 um
      return rate_value
   }
   reaction RNAElongation_PntB(PntB.gene~RNAP~RNAPAuxiliary + 291 ATP + 322 CTP + 411 GTP + 365 UTP -> PntB.gene~RNAP~RNAPAuxiliary + PntB.mRNA + 1389 PPi, km = [[ATP, 0.02 mM], [CTP, 0.02 mM], [GTP, 0.02 mM], [UTP, 0.02 mM]])
   vc_function
   {
      rate_value = 0.05 * length / 3.46 um
      return rate_value
   }
   reaction RNAElongation_PnuC(PnuC.gene~RNAP~RNAPAuxiliary + 149 ATP + 151 CTP + 197 GTP + 223 UTP -> PnuC.gene~RNAP~RNAPAuxiliary + PnuC.mRNA + 720 PPi, km = [[ATP, 0.02 mM], [CTP, 0.02 mM], [GTP, 0.02 mM], [UTP, 0.02 mM]])
   vc_function
   {
      rate_value = 0.05 * length / 3.46 um
      return rate_value
   }
   reaction RNAElongation_PolA(PolA.gene~RNAP~RNAPAuxiliary + 732 ATP + 679 CTP + 769 GTP + 607 UTP -> PolA.gene~RNAP~RNAPAuxiliary + PolA.mRNA + 2787 PPi, km = [[ATP, 0.02 mM], [CTP, 0.02 mM], [GTP, 0.02 mM], [UTP, 0.02 mM]])
   vc_function
   {
      rate_value = 0.05 * length / 3.46 um
      return rate_value
   }
   reaction RNAElongation_PolB(PolB.gene~RNAP~RNAPAuxiliary + 533 ATP + 644 CTP + 659 GTP + 516 UTP -> PolB.gene~RNAP~RNAPAuxiliary + PolB.mRNA + 2352 PPi, km = [[ATP, 0.02 mM], [CTP, 0.02 mM], [GTP, 0.02 mM], [UTP, 0.02 mM]])
   vc_function
   {
      rate_value = 0.05 * length / 3.46 um
      return rate_value
   }
   reaction RNAElongation_PotA(PotA.gene~RNAP~RNAPAuxiliary + 297 ATP + 278 CTP + 301 GTP + 261 UTP -> PotA.gene~RNAP~RNAPAuxiliary + PotA.mRNA + 1137 PPi, km = [[ATP, 0.02 mM], [CTP, 0.02 mM], [GTP, 0.02 mM], [UTP, 0.02 mM]])
   vc_function
   {
      rate_value = 0.05 * length / 3.46 um
      return rate_value
   }
   reaction RNAElongation_PotB(PotB.gene~RNAP~RNAPAuxiliary + 155 ATP + 209 CTP + 212 GTP + 252 UTP -> PotB.gene~RNAP~RNAPAuxiliary + PotB.mRNA + 828 PPi, km = [[ATP, 0.02 mM], [CTP, 0.02 mM], [GTP, 0.02 mM], [UTP, 0.02 mM]])
   vc_function
   {
      rate_value = 0.05 * length / 3.46 um
      return rate_value
   }
   reaction RNAElongation_PotC(PotC.gene~RNAP~RNAPAuxiliary + 163 ATP + 181 CTP + 218 GTP + 233 UTP -> PotC.gene~RNAP~RNAPAuxiliary + PotC.mRNA + 795 PPi, km = [[ATP, 0.02 mM], [CTP, 0.02 mM], [GTP, 0.02 mM], [UTP, 0.02 mM]])
   vc_function
   {
      rate_value = 0.05 * length / 3.46 um
      return rate_value
   }
   reaction RNAElongation_PotD(PotD.gene~RNAP~RNAPAuxiliary + 299 ATP + 257 CTP + 275 GTP + 216 UTP -> PotD.gene~RNAP~RNAPAuxiliary + PotD.mRNA + 1047 PPi, km = [[ATP, 0.02 mM], [CTP, 0.02 mM], [GTP, 0.02 mM], [UTP, 0.02 mM]])
   vc_function
   {
      rate_value = 0.05 * length / 3.46 um
      return rate_value
   }
   reaction RNAElongation_PotE(PotE.gene~RNAP~RNAPAuxiliary + 278 ATP + 303 CTP + 365 GTP + 374 UTP -> PotE.gene~RNAP~RNAPAuxiliary + PotE.mRNA + 1320 PPi, km = [[ATP, 0.02 mM], [CTP, 0.02 mM], [GTP, 0.02 mM], [UTP, 0.02 mM]])
   vc_function
   {
      rate_value = 0.05 * length / 3.46 um
      return rate_value
   }
   reaction RNAElongation_PotF(PotF.gene~RNAP~RNAPAuxiliary + 290 ATP + 270 CTP + 296 GTP + 257 UTP -> PotF.gene~RNAP~RNAPAuxiliary + PotF.mRNA + 1113 PPi, km = [[ATP, 0.02 mM], [CTP, 0.02 mM], [GTP, 0.02 mM], [UTP, 0.02 mM]])
   vc_function
   {
      rate_value = 0.05 * length / 3.46 um
      return rate_value
   }
   reaction RNAElongation_PotG(PotG.gene~RNAP~RNAPAuxiliary + 256 ATP + 290 CTP + 338 GTP + 250 UTP -> PotG.gene~RNAP~RNAPAuxiliary + PotG.mRNA + 1134 PPi, km = [[ATP, 0.02 mM], [CTP, 0.02 mM], [GTP, 0.02 mM], [UTP, 0.02 mM]])
   vc_function
   {
      rate_value = 0.05 * length / 3.46 um
      return rate_value
   }
   reaction RNAElongation_PotH(PotH.gene~RNAP~RNAPAuxiliary + 193 ATP + 226 CTP + 260 GTP + 275 UTP -> PotH.gene~RNAP~RNAPAuxiliary + PotH.mRNA + 954 PPi, km = [[ATP, 0.02 mM], [CTP, 0.02 mM], [GTP, 0.02 mM], [UTP, 0.02 mM]])
   vc_function
   {
      rate_value = 0.05 * length / 3.46 um
      return rate_value
   }
   reaction RNAElongation_PotI(PotI.gene~RNAP~RNAPAuxiliary + 141 ATP + 203 CTP + 261 GTP + 241 UTP -> PotI.gene~RNAP~RNAPAuxiliary + PotI.mRNA + 846 PPi, km = [[ATP, 0.02 mM], [CTP, 0.02 mM], [GTP, 0.02 mM], [UTP, 0.02 mM]])
   vc_function
   {
      rate_value = 0.05 * length / 3.46 um
      return rate_value
   }
   reaction RNAElongation_PoxB(PoxB.gene~RNAP~RNAPAuxiliary + 419 ATP + 446 CTP + 483 GTP + 371 UTP -> PoxB.gene~RNAP~RNAPAuxiliary + PoxB.mRNA + 1719 PPi, km = [[ATP, 0.02 mM], [CTP, 0.02 mM], [GTP, 0.02 mM], [UTP, 0.02 mM]])
   vc_function
   {
      rate_value = 0.05 * length / 3.46 um
      return rate_value
   }
   reaction RNAElongation_Ppa(Ppa.gene~RNAP~RNAPAuxiliary + 146 ATP + 139 CTP + 134 GTP + 112 UTP -> Ppa.gene~RNAP~RNAPAuxiliary + Ppa.mRNA + 531 PPi, km = [[ATP, 0.02 mM], [CTP, 0.02 mM], [GTP, 0.02 mM], [UTP, 0.02 mM]])
   vc_function
   {
      rate_value = 0.05 * length / 3.46 um
      return rate_value
   }
   reaction RNAElongation_Ppc(Ppc.gene~RNAP~RNAPAuxiliary + 651 ATP + 744 CTP + 733 GTP + 524 UTP -> Ppc.gene~RNAP~RNAPAuxiliary + Ppc.mRNA + 2652 PPi, km = [[ATP, 0.02 mM], [CTP, 0.02 mM], [GTP, 0.02 mM], [UTP, 0.02 mM]])
   vc_function
   {
      rate_value = 0.05 * length / 3.46 um
      return rate_value
   }
   reaction RNAElongation_PpdA(PpdA.gene~RNAP~RNAPAuxiliary + 107 ATP + 116 CTP + 139 GTP + 109 UTP -> PpdA.gene~RNAP~RNAPAuxiliary + PpdA.mRNA + 471 PPi, km = [[ATP, 0.02 mM], [CTP, 0.02 mM], [GTP, 0.02 mM], [UTP, 0.02 mM]])
   vc_function
   {
      rate_value = 0.05 * length / 3.46 um
      return rate_value
   }
   reaction RNAElongation_PpdB(PpdB.gene~RNAP~RNAPAuxiliary + 129 ATP + 119 CTP + 177 GTP + 139 UTP -> PpdB.gene~RNAP~RNAPAuxiliary + PpdB.mRNA + 564 PPi, km = [[ATP, 0.02 mM], [CTP, 0.02 mM], [GTP, 0.02 mM], [UTP, 0.02 mM]])
   vc_function
   {
      rate_value = 0.05 * length / 3.46 um
      return rate_value
   }
   reaction RNAElongation_PpdC(PpdC.gene~RNAP~RNAPAuxiliary + 77 ATP + 85 CTP + 94 GTP + 68 UTP -> PpdC.gene~RNAP~RNAPAuxiliary + PpdC.mRNA + 324 PPi, km = [[ATP, 0.02 mM], [CTP, 0.02 mM], [GTP, 0.02 mM], [UTP, 0.02 mM]])
   vc_function
   {
      rate_value = 0.05 * length / 3.46 um
      return rate_value
   }
   reaction RNAElongation_PpdD(PpdD.gene~RNAP~RNAPAuxiliary + 106 ATP + 119 CTP + 117 GTP + 99 UTP -> PpdD.gene~RNAP~RNAPAuxiliary + PpdD.mRNA + 441 PPi, km = [[ATP, 0.02 mM], [CTP, 0.02 mM], [GTP, 0.02 mM], [UTP, 0.02 mM]])
   vc_function
   {
      rate_value = 0.05 * length / 3.46 um
      return rate_value
   }
   reaction RNAElongation_PphA(PphA.gene~RNAP~RNAPAuxiliary + 159 ATP + 131 CTP + 183 GTP + 184 UTP -> PphA.gene~RNAP~RNAPAuxiliary + PphA.mRNA + 657 PPi, km = [[ATP, 0.02 mM], [CTP, 0.02 mM], [GTP, 0.02 mM], [UTP, 0.02 mM]])
   vc_function
   {
      rate_value = 0.05 * length / 3.46 um
      return rate_value
   }
   reaction RNAElongation_PphB(PphB.gene~RNAP~RNAPAuxiliary + 190 ATP + 140 CTP + 139 GTP + 188 UTP -> PphB.gene~RNAP~RNAPAuxiliary + PphB.mRNA + 657 PPi, km = [[ATP, 0.02 mM], [CTP, 0.02 mM], [GTP, 0.02 mM], [UTP, 0.02 mM]])
   vc_function
   {
      rate_value = 0.05 * length / 3.46 um
      return rate_value
   }
   reaction RNAElongation_PphC(PphC.gene~RNAP~RNAPAuxiliary + 170 ATP + 179 CTP + 219 GTP + 194 UTP -> PphC.gene~RNAP~RNAPAuxiliary + PphC.mRNA + 762 PPi, km = [[ATP, 0.02 mM], [CTP, 0.02 mM], [GTP, 0.02 mM], [UTP, 0.02 mM]])
   vc_function
   {
      rate_value = 0.05 * length / 3.46 um
      return rate_value
   }
   reaction RNAElongation_PpiA(PpiA.gene~RNAP~RNAPAuxiliary + 143 ATP + 153 CTP + 141 GTP + 136 UTP -> PpiA.gene~RNAP~RNAPAuxiliary + PpiA.mRNA + 573 PPi, km = [[ATP, 0.02 mM], [CTP, 0.02 mM], [GTP, 0.02 mM], [UTP, 0.02 mM]])
   vc_function
   {
      rate_value = 0.05 * length / 3.46 um
      return rate_value
   }
   reaction RNAElongation_PpiB(PpiB.gene~RNAP~RNAPAuxiliary + 145 ATP + 120 CTP + 118 GTP + 112 UTP -> PpiB.gene~RNAP~RNAPAuxiliary + PpiB.mRNA + 495 PPi, km = [[ATP, 0.02 mM], [CTP, 0.02 mM], [GTP, 0.02 mM], [UTP, 0.02 mM]])
   vc_function
   {
      rate_value = 0.05 * length / 3.46 um
      return rate_value
   }
   reaction RNAElongation_PpiC(PpiC.gene~RNAP~RNAPAuxiliary + 74 ATP + 71 CTP + 75 GTP + 62 UTP -> PpiC.gene~RNAP~RNAPAuxiliary + PpiC.mRNA + 282 PPi, km = [[ATP, 0.02 mM], [CTP, 0.02 mM], [GTP, 0.02 mM], [UTP, 0.02 mM]])
   vc_function
   {
      rate_value = 0.05 * length / 3.46 um
      return rate_value
   }
   reaction RNAElongation_PpiD(PpiD.gene~RNAP~RNAPAuxiliary + 529 ATP + 458 CTP + 524 GTP + 361 UTP -> PpiD.gene~RNAP~RNAPAuxiliary + PpiD.mRNA + 1872 PPi, km = [[ATP, 0.02 mM], [CTP, 0.02 mM], [GTP, 0.02 mM], [UTP, 0.02 mM]])
   vc_function
   {
      rate_value = 0.05 * length / 3.46 um
      return rate_value
   }
   reaction RNAElongation_Ppk(Ppk.gene~RNAP~RNAPAuxiliary + 527 ATP + 516 CTP + 494 GTP + 530 UTP -> Ppk.gene~RNAP~RNAPAuxiliary + Ppk.mRNA + 2067 PPi, km = [[ATP, 0.02 mM], [CTP, 0.02 mM], [GTP, 0.02 mM], [UTP, 0.02 mM]])
   vc_function
   {
      rate_value = 0.05 * length / 3.46 um
      return rate_value
   }
   reaction RNAElongation_PpnN(PpnN.gene~RNAP~RNAPAuxiliary + 317 ATP + 349 CTP + 353 GTP + 346 UTP -> PpnN.gene~RNAP~RNAPAuxiliary + PpnN.mRNA + 1365 PPi, km = [[ATP, 0.02 mM], [CTP, 0.02 mM], [GTP, 0.02 mM], [UTP, 0.02 mM]])
   vc_function
   {
      rate_value = 0.05 * length / 3.46 um
      return rate_value
   }
   reaction RNAElongation_PpnP(PpnP.gene~RNAP~RNAPAuxiliary + 62 ATP + 69 CTP + 79 GTP + 75 UTP -> PpnP.gene~RNAP~RNAPAuxiliary + PpnP.mRNA + 285 PPi, km = [[ATP, 0.02 mM], [CTP, 0.02 mM], [GTP, 0.02 mM], [UTP, 0.02 mM]])
   vc_function
   {
      rate_value = 0.05 * length / 3.46 um
      return rate_value
   }
   reaction RNAElongation_PppA(PppA.gene~RNAP~RNAPAuxiliary + 167 ATP + 193 CTP + 227 GTP + 223 UTP -> PppA.gene~RNAP~RNAPAuxiliary + PppA.mRNA + 810 PPi, km = [[ATP, 0.02 mM], [CTP, 0.02 mM], [GTP, 0.02 mM], [UTP, 0.02 mM]])
   vc_function
   {
      rate_value = 0.05 * length / 3.46 um
      return rate_value
   }
   reaction RNAElongation_PpsA(PpsA.gene~RNAP~RNAPAuxiliary + 543 ATP + 607 CTP + 693 GTP + 536 UTP -> PpsA.gene~RNAP~RNAPAuxiliary + PpsA.mRNA + 2379 PPi, km = [[ATP, 0.02 mM], [CTP, 0.02 mM], [GTP, 0.02 mM], [UTP, 0.02 mM]])
   vc_function
   {
      rate_value = 0.05 * length / 3.46 um
      return rate_value
   }
   reaction RNAElongation_PpsR(PpsR.gene~RNAP~RNAPAuxiliary + 200 ATP + 218 CTP + 209 GTP + 207 UTP -> PpsR.gene~RNAP~RNAPAuxiliary + PpsR.mRNA + 834 PPi, km = [[ATP, 0.02 mM], [CTP, 0.02 mM], [GTP, 0.02 mM], [UTP, 0.02 mM]])
   vc_function
   {
      rate_value = 0.05 * length / 3.46 um
      return rate_value
   }
   reaction RNAElongation_PptA(PptA.gene~RNAP~RNAPAuxiliary + 74 ATP + 53 CTP + 49 GTP + 58 UTP -> PptA.gene~RNAP~RNAPAuxiliary + PptA.mRNA + 234 PPi, km = [[ATP, 0.02 mM], [CTP, 0.02 mM], [GTP, 0.02 mM], [UTP, 0.02 mM]])
   vc_function
   {
      rate_value = 0.05 * length / 3.46 um
      return rate_value
   }
   reaction RNAElongation_Ppx(Ppx.gene~RNAP~RNAPAuxiliary + 385 ATP + 371 CTP + 419 GTP + 367 UTP -> Ppx.gene~RNAP~RNAPAuxiliary + Ppx.mRNA + 1542 PPi, km = [[ATP, 0.02 mM], [CTP, 0.02 mM], [GTP, 0.02 mM], [UTP, 0.02 mM]])
   vc_function
   {
      rate_value = 0.05 * length / 3.46 um
      return rate_value
   }
   reaction RNAElongation_PqiA(PqiA.gene~RNAP~RNAPAuxiliary + 236 ATP + 299 CTP + 356 GTP + 363 UTP -> PqiA.gene~RNAP~RNAPAuxiliary + PqiA.mRNA + 1254 PPi, km = [[ATP, 0.02 mM], [CTP, 0.02 mM], [GTP, 0.02 mM], [UTP, 0.02 mM]])
   vc_function
   {
      rate_value = 0.05 * length / 3.46 um
      return rate_value
   }
   reaction RNAElongation_PqiB(PqiB.gene~RNAP~RNAPAuxiliary + 436 ATP + 367 CTP + 457 GTP + 381 UTP -> PqiB.gene~RNAP~RNAPAuxiliary + PqiB.mRNA + 1641 PPi, km = [[ATP, 0.02 mM], [CTP, 0.02 mM], [GTP, 0.02 mM], [UTP, 0.02 mM]])
   vc_function
   {
      rate_value = 0.05 * length / 3.46 um
      return rate_value
   }
   reaction RNAElongation_PqiC(PqiC.gene~RNAP~RNAPAuxiliary + 140 ATP + 130 CTP + 165 GTP + 129 UTP -> PqiC.gene~RNAP~RNAPAuxiliary + PqiC.mRNA + 564 PPi, km = [[ATP, 0.02 mM], [CTP, 0.02 mM], [GTP, 0.02 mM], [UTP, 0.02 mM]])
   vc_function
   {
      rate_value = 0.05 * length / 3.46 um
      return rate_value
   }
   reaction RNAElongation_PqqL(PqqL.gene~RNAP~RNAPAuxiliary + 822 ATP + 637 CTP + 667 GTP + 670 UTP -> PqqL.gene~RNAP~RNAPAuxiliary + PqqL.mRNA + 2796 PPi, km = [[ATP, 0.02 mM], [CTP, 0.02 mM], [GTP, 0.02 mM], [UTP, 0.02 mM]])
   vc_function
   {
      rate_value = 0.05 * length / 3.46 um
      return rate_value
   }
   reaction RNAElongation_PqqU(PqqU.gene~RNAP~RNAPAuxiliary + 546 ATP + 503 CTP + 571 GTP + 483 UTP -> PqqU.gene~RNAP~RNAPAuxiliary + PqqU.mRNA + 2103 PPi, km = [[ATP, 0.02 mM], [CTP, 0.02 mM], [GTP, 0.02 mM], [UTP, 0.02 mM]])
   vc_function
   {
      rate_value = 0.05 * length / 3.46 um
      return rate_value
   }
   reaction RNAElongation_Prc(Prc.gene~RNAP~RNAPAuxiliary + 548 ATP + 470 CTP + 562 GTP + 469 UTP -> Prc.gene~RNAP~RNAPAuxiliary + Prc.mRNA + 2049 PPi, km = [[ATP, 0.02 mM], [CTP, 0.02 mM], [GTP, 0.02 mM], [UTP, 0.02 mM]])
   vc_function
   {
      rate_value = 0.05 * length / 3.46 um
      return rate_value
   }
   reaction RNAElongation_PreA(PreA.gene~RNAP~RNAPAuxiliary + 302 ATP + 271 CTP + 361 GTP + 302 UTP -> PreA.gene~RNAP~RNAPAuxiliary + PreA.mRNA + 1236 PPi, km = [[ATP, 0.02 mM], [CTP, 0.02 mM], [GTP, 0.02 mM], [UTP, 0.02 mM]])
   vc_function
   {
      rate_value = 0.05 * length / 3.46 um
      return rate_value
   }
   reaction RNAElongation_PreT(PreT.gene~RNAP~RNAPAuxiliary + 314 ATP + 302 CTP + 337 GTP + 286 UTP -> PreT.gene~RNAP~RNAPAuxiliary + PreT.mRNA + 1239 PPi, km = [[ATP, 0.02 mM], [CTP, 0.02 mM], [GTP, 0.02 mM], [UTP, 0.02 mM]])
   vc_function
   {
      rate_value = 0.05 * length / 3.46 um
      return rate_value
   }
   reaction RNAElongation_PrfA(PrfA.gene~RNAP~RNAPAuxiliary + 274 ATP + 277 CTP + 298 GTP + 234 UTP -> PrfA.gene~RNAP~RNAPAuxiliary + PrfA.mRNA + 1083 PPi, km = [[ATP, 0.02 mM], [CTP, 0.02 mM], [GTP, 0.02 mM], [UTP, 0.02 mM]])
   vc_function
   {
      rate_value = 0.05 * length / 3.46 um
      return rate_value
   }
   reaction RNAElongation_PrfB(PrfB.gene~RNAP~RNAPAuxiliary + 285 ATP + 274 CTP + 316 GTP + 223 UTP -> PrfB.gene~RNAP~RNAPAuxiliary + PrfB.mRNA + 1098 PPi, km = [[ATP, 0.02 mM], [CTP, 0.02 mM], [GTP, 0.02 mM], [UTP, 0.02 mM]])
   vc_function
   {
      rate_value = 0.05 * length / 3.46 um
      return rate_value
   }
   reaction RNAElongation_PrfC(PrfC.gene~RNAP~RNAPAuxiliary + 382 ATP + 411 CTP + 448 GTP + 349 UTP -> PrfC.gene~RNAP~RNAPAuxiliary + PrfC.mRNA + 1590 PPi, km = [[ATP, 0.02 mM], [CTP, 0.02 mM], [GTP, 0.02 mM], [UTP, 0.02 mM]])
   vc_function
   {
      rate_value = 0.05 * length / 3.46 um
      return rate_value
   }
   reaction RNAElongation_PrfH(PrfH.gene~RNAP~RNAPAuxiliary + 250 ATP + 250 CTP + 250 GTP + 250 UTP -> PrfH.gene~RNAP~RNAPAuxiliary + PrfH.mRNA + 1000 PPi, km = [[ATP, 0.02 mM], [CTP, 0.02 mM], [GTP, 0.02 mM], [UTP, 0.02 mM]])
   vc_function
   {
      rate_value = 0.05 * length / 3.46 um
      return rate_value
   }
   reaction RNAElongation_PriA(PriA.gene~RNAP~RNAPAuxiliary + 451 ATP + 621 CTP + 644 GTP + 483 UTP -> PriA.gene~RNAP~RNAPAuxiliary + PriA.mRNA + 2199 PPi, km = [[ATP, 0.02 mM], [CTP, 0.02 mM], [GTP, 0.02 mM], [UTP, 0.02 mM]])
   vc_function
   {
      rate_value = 0.05 * length / 3.46 um
      return rate_value
   }
   reaction RNAElongation_PriB(PriB.gene~RNAP~RNAPAuxiliary + 75 ATP + 78 CTP + 87 GTP + 75 UTP -> PriB.gene~RNAP~RNAPAuxiliary + PriB.mRNA + 315 PPi, km = [[ATP, 0.02 mM], [CTP, 0.02 mM], [GTP, 0.02 mM], [UTP, 0.02 mM]])
   vc_function
   {
      rate_value = 0.05 * length / 3.46 um
      return rate_value
   }
   reaction RNAElongation_PriC(PriC.gene~RNAP~RNAPAuxiliary + 117 ATP + 150 CTP + 161 GTP + 100 UTP -> PriC.gene~RNAP~RNAPAuxiliary + PriC.mRNA + 528 PPi, km = [[ATP, 0.02 mM], [CTP, 0.02 mM], [GTP, 0.02 mM], [UTP, 0.02 mM]])
   vc_function
   {
      rate_value = 0.05 * length / 3.46 um
      return rate_value
   }
   reaction RNAElongation_PrkB(PrkB.gene~RNAP~RNAPAuxiliary + 216 ATP + 238 CTP + 226 GTP + 190 UTP -> PrkB.gene~RNAP~RNAPAuxiliary + PrkB.mRNA + 870 PPi, km = [[ATP, 0.02 mM], [CTP, 0.02 mM], [GTP, 0.02 mM], [UTP, 0.02 mM]])
   vc_function
   {
      rate_value = 0.05 * length / 3.46 um
      return rate_value
   }
   reaction RNAElongation_PrlC(PrlC.gene~RNAP~RNAPAuxiliary + 491 ATP + 538 CTP + 581 GTP + 433 UTP -> PrlC.gene~RNAP~RNAPAuxiliary + PrlC.mRNA + 2043 PPi, km = [[ATP, 0.02 mM], [CTP, 0.02 mM], [GTP, 0.02 mM], [UTP, 0.02 mM]])
   vc_function
   {
      rate_value = 0.05 * length / 3.46 um
      return rate_value
   }
   reaction RNAElongation_PrlF(PrlF.gene~RNAP~RNAPAuxiliary + 100 ATP + 82 CTP + 79 GTP + 75 UTP -> PrlF.gene~RNAP~RNAPAuxiliary + PrlF.mRNA + 336 PPi, km = [[ATP, 0.02 mM], [CTP, 0.02 mM], [GTP, 0.02 mM], [UTP, 0.02 mM]])
   vc_function
   {
      rate_value = 0.05 * length / 3.46 um
      return rate_value
   }
   reaction RNAElongation_PrmA(PrmA.gene~RNAP~RNAPAuxiliary + 206 ATP + 227 CTP + 254 GTP + 195 UTP -> PrmA.gene~RNAP~RNAPAuxiliary + PrmA.mRNA + 882 PPi, km = [[ATP, 0.02 mM], [CTP, 0.02 mM], [GTP, 0.02 mM], [UTP, 0.02 mM]])
   vc_function
   {
      rate_value = 0.05 * length / 3.46 um
      return rate_value
   }
   reaction RNAElongation_PrmB(PrmB.gene~RNAP~RNAPAuxiliary + 218 ATP + 239 CTP + 251 GTP + 225 UTP -> PrmB.gene~RNAP~RNAPAuxiliary + PrmB.mRNA + 933 PPi, km = [[ATP, 0.02 mM], [CTP, 0.02 mM], [GTP, 0.02 mM], [UTP, 0.02 mM]])
   vc_function
   {
      rate_value = 0.05 * length / 3.46 um
      return rate_value
   }
   reaction RNAElongation_PrmC(PrmC.gene~RNAP~RNAPAuxiliary + 181 ATP + 219 CTP + 240 GTP + 194 UTP -> PrmC.gene~RNAP~RNAPAuxiliary + PrmC.mRNA + 834 PPi, km = [[ATP, 0.02 mM], [CTP, 0.02 mM], [GTP, 0.02 mM], [UTP, 0.02 mM]])
   vc_function
   {
      rate_value = 0.05 * length / 3.46 um
      return rate_value
   }
   reaction RNAElongation_ProA(ProA.gene~RNAP~RNAPAuxiliary + 304 ATP + 315 CTP + 367 GTP + 268 UTP -> ProA.gene~RNAP~RNAPAuxiliary + ProA.mRNA + 1254 PPi, km = [[ATP, 0.02 mM], [CTP, 0.02 mM], [GTP, 0.02 mM], [UTP, 0.02 mM]])
   vc_function
   {
      rate_value = 0.05 * length / 3.46 um
      return rate_value
   }
   reaction RNAElongation_ProB(ProB.gene~RNAP~RNAPAuxiliary + 241 ATP + 296 CTP + 326 GTP + 241 UTP -> ProB.gene~RNAP~RNAPAuxiliary + ProB.mRNA + 1104 PPi, km = [[ATP, 0.02 mM], [CTP, 0.02 mM], [GTP, 0.02 mM], [UTP, 0.02 mM]])
   vc_function
   {
      rate_value = 0.05 * length / 3.46 um
      return rate_value
   }
   reaction RNAElongation_ProC(ProC.gene~RNAP~RNAPAuxiliary + 196 ATP + 214 CTP + 229 GTP + 171 UTP -> ProC.gene~RNAP~RNAPAuxiliary + ProC.mRNA + 810 PPi, km = [[ATP, 0.02 mM], [CTP, 0.02 mM], [GTP, 0.02 mM], [UTP, 0.02 mM]])
   vc_function
   {
      rate_value = 0.05 * length / 3.46 um
      return rate_value
   }
   reaction RNAElongation_ProP(ProP.gene~RNAP~RNAPAuxiliary + 308 ATP + 341 CTP + 418 GTP + 436 UTP -> ProP.gene~RNAP~RNAPAuxiliary + ProP.mRNA + 1503 PPi, km = [[ATP, 0.02 mM], [CTP, 0.02 mM], [GTP, 0.02 mM], [UTP, 0.02 mM]])
   vc_function
   {
      rate_value = 0.05 * length / 3.46 um
      return rate_value
   }
   reaction RNAElongation_ProQ(ProQ.gene~RNAP~RNAPAuxiliary + 195 ATP + 178 CTP + 192 GTP + 134 UTP -> ProQ.gene~RNAP~RNAPAuxiliary + ProQ.mRNA + 699 PPi, km = [[ATP, 0.02 mM], [CTP, 0.02 mM], [GTP, 0.02 mM], [UTP, 0.02 mM]])
   vc_function
   {
      rate_value = 0.05 * length / 3.46 um
      return rate_value
   }
   reaction RNAElongation_ProS(ProS.gene~RNAP~RNAPAuxiliary + 411 ATP + 443 CTP + 495 GTP + 370 UTP -> ProS.gene~RNAP~RNAPAuxiliary + ProS.mRNA + 1719 PPi, km = [[ATP, 0.02 mM], [CTP, 0.02 mM], [GTP, 0.02 mM], [UTP, 0.02 mM]])
   vc_function
   {
      rate_value = 0.05 * length / 3.46 um
      return rate_value
   }
   reaction RNAElongation_ProV(ProV.gene~RNAP~RNAPAuxiliary + 318 ATP + 278 CTP + 313 GTP + 294 UTP -> ProV.gene~RNAP~RNAPAuxiliary + ProV.mRNA + 1203 PPi, km = [[ATP, 0.02 mM], [CTP, 0.02 mM], [GTP, 0.02 mM], [UTP, 0.02 mM]])
   vc_function
   {
      rate_value = 0.05 * length / 3.46 um
      return rate_value
   }
   reaction RNAElongation_ProW(ProW.gene~RNAP~RNAPAuxiliary + 175 ATP + 299 CTP + 320 GTP + 271 UTP -> ProW.gene~RNAP~RNAPAuxiliary + ProW.mRNA + 1065 PPi, km = [[ATP, 0.02 mM], [CTP, 0.02 mM], [GTP, 0.02 mM], [UTP, 0.02 mM]])
   vc_function
   {
      rate_value = 0.05 * length / 3.46 um
      return rate_value
   }
   reaction RNAElongation_ProX(ProX.gene~RNAP~RNAPAuxiliary + 272 ATP + 262 CTP + 261 GTP + 198 UTP -> ProX.gene~RNAP~RNAPAuxiliary + ProX.mRNA + 993 PPi, km = [[ATP, 0.02 mM], [CTP, 0.02 mM], [GTP, 0.02 mM], [UTP, 0.02 mM]])
   vc_function
   {
      rate_value = 0.05 * length / 3.46 um
      return rate_value
   }
   reaction RNAElongation_ProY(ProY.gene~RNAP~RNAPAuxiliary + 263 ATP + 328 CTP + 400 GTP + 383 UTP -> ProY.gene~RNAP~RNAPAuxiliary + ProY.mRNA + 1374 PPi, km = [[ATP, 0.02 mM], [CTP, 0.02 mM], [GTP, 0.02 mM], [UTP, 0.02 mM]])
   vc_function
   {
      rate_value = 0.05 * length / 3.46 um
      return rate_value
   }
   reaction RNAElongation_PrpB(PrpB.gene~RNAP~RNAPAuxiliary + 190 ATP + 242 CTP + 259 GTP + 200 UTP -> PrpB.gene~RNAP~RNAPAuxiliary + PrpB.mRNA + 891 PPi, km = [[ATP, 0.02 mM], [CTP, 0.02 mM], [GTP, 0.02 mM], [UTP, 0.02 mM]])
   vc_function
   {
      rate_value = 0.05 * length / 3.46 um
      return rate_value
   }
   reaction RNAElongation_PrpC(PrpC.gene~RNAP~RNAPAuxiliary + 279 ATP + 332 CTP + 320 GTP + 239 UTP -> PrpC.gene~RNAP~RNAPAuxiliary + PrpC.mRNA + 1170 PPi, km = [[ATP, 0.02 mM], [CTP, 0.02 mM], [GTP, 0.02 mM], [UTP, 0.02 mM]])
   vc_function
   {
      rate_value = 0.05 * length / 3.46 um
      return rate_value
   }
   reaction RNAElongation_PrpD(PrpD.gene~RNAP~RNAPAuxiliary + 330 ATP + 438 CTP + 390 GTP + 294 UTP -> PrpD.gene~RNAP~RNAPAuxiliary + PrpD.mRNA + 1452 PPi, km = [[ATP, 0.02 mM], [CTP, 0.02 mM], [GTP, 0.02 mM], [UTP, 0.02 mM]])
   vc_function
   {
      rate_value = 0.05 * length / 3.46 um
      return rate_value
   }
   reaction RNAElongation_PrpE(PrpE.gene~RNAP~RNAPAuxiliary + 373 ATP + 488 CTP + 613 GTP + 413 UTP -> PrpE.gene~RNAP~RNAPAuxiliary + PrpE.mRNA + 1887 PPi, km = [[ATP, 0.02 mM], [CTP, 0.02 mM], [GTP, 0.02 mM], [UTP, 0.02 mM]])
   vc_function
   {
      rate_value = 0.05 * length / 3.46 um
      return rate_value
   }
   reaction RNAElongation_PrpR(PrpR.gene~RNAP~RNAPAuxiliary + 364 ATP + 422 CTP + 455 GTP + 346 UTP -> PrpR.gene~RNAP~RNAPAuxiliary + PrpR.mRNA + 1587 PPi, km = [[ATP, 0.02 mM], [CTP, 0.02 mM], [GTP, 0.02 mM], [UTP, 0.02 mM]])
   vc_function
   {
      rate_value = 0.05 * length / 3.46 um
      return rate_value
   }
   reaction RNAElongation_Prs(Prs.gene~RNAP~RNAPAuxiliary + 206 ATP + 252 CTP + 246 GTP + 244 UTP -> Prs.gene~RNAP~RNAPAuxiliary + Prs.mRNA + 948 PPi, km = [[ATP, 0.02 mM], [CTP, 0.02 mM], [GTP, 0.02 mM], [UTP, 0.02 mM]])
   vc_function
   {
      rate_value = 0.05 * length / 3.46 um
      return rate_value
   }
   reaction RNAElongation_Psd(Psd.gene~RNAP~RNAPAuxiliary + 236 ATP + 267 CTP + 252 GTP + 214 UTP -> Psd.gene~RNAP~RNAPAuxiliary + Psd.mRNA + 969 PPi, km = [[ATP, 0.02 mM], [CTP, 0.02 mM], [GTP, 0.02 mM], [UTP, 0.02 mM]])
   vc_function
   {
      rate_value = 0.05 * length / 3.46 um
      return rate_value
   }
   reaction RNAElongation_PsiE(PsiE.gene~RNAP~RNAPAuxiliary + 78 ATP + 102 CTP + 101 GTP + 130 UTP -> PsiE.gene~RNAP~RNAPAuxiliary + PsiE.mRNA + 411 PPi, km = [[ATP, 0.02 mM], [CTP, 0.02 mM], [GTP, 0.02 mM], [UTP, 0.02 mM]])
   vc_function
   {
      rate_value = 0.05 * length / 3.46 um
      return rate_value
   }
   reaction RNAElongation_PsiF(PsiF.gene~RNAP~RNAPAuxiliary + 97 ATP + 77 CTP + 76 GTP + 71 UTP -> PsiF.gene~RNAP~RNAPAuxiliary + PsiF.mRNA + 321 PPi, km = [[ATP, 0.02 mM], [CTP, 0.02 mM], [GTP, 0.02 mM], [UTP, 0.02 mM]])
   vc_function
   {
      rate_value = 0.05 * length / 3.46 um
      return rate_value
   }
   reaction RNAElongation_PspA(PspA.gene~RNAP~RNAPAuxiliary + 206 ATP + 143 CTP + 187 GTP + 133 UTP -> PspA.gene~RNAP~RNAPAuxiliary + PspA.mRNA + 669 PPi, km = [[ATP, 0.02 mM], [CTP, 0.02 mM], [GTP, 0.02 mM], [UTP, 0.02 mM]])
   vc_function
   {
      rate_value = 0.05 * length / 3.46 um
      return rate_value
   }
   reaction RNAElongation_PspB(PspB.gene~RNAP~RNAPAuxiliary + 52 ATP + 47 CTP + 60 GTP + 66 UTP -> PspB.gene~RNAP~RNAPAuxiliary + PspB.mRNA + 225 PPi, km = [[ATP, 0.02 mM], [CTP, 0.02 mM], [GTP, 0.02 mM], [UTP, 0.02 mM]])
   vc_function
   {
      rate_value = 0.05 * length / 3.46 um
      return rate_value
   }
   reaction RNAElongation_PspC(PspC.gene~RNAP~RNAPAuxiliary + 75 ATP + 85 CTP + 95 GTP + 105 UTP -> PspC.gene~RNAP~RNAPAuxiliary + PspC.mRNA + 360 PPi, km = [[ATP, 0.02 mM], [CTP, 0.02 mM], [GTP, 0.02 mM], [UTP, 0.02 mM]])
   vc_function
   {
      rate_value = 0.05 * length / 3.46 um
      return rate_value
   }
   reaction RNAElongation_PspD(PspD.gene~RNAP~RNAPAuxiliary + 52 ATP + 51 CTP + 69 GTP + 50 UTP -> PspD.gene~RNAP~RNAPAuxiliary + PspD.mRNA + 222 PPi, km = [[ATP, 0.02 mM], [CTP, 0.02 mM], [GTP, 0.02 mM], [UTP, 0.02 mM]])
   vc_function
   {
      rate_value = 0.05 * length / 3.46 um
      return rate_value
   }
   reaction RNAElongation_PspE(PspE.gene~RNAP~RNAPAuxiliary + 87 ATP + 76 CTP + 85 GTP + 67 UTP -> PspE.gene~RNAP~RNAPAuxiliary + PspE.mRNA + 315 PPi, km = [[ATP, 0.02 mM], [CTP, 0.02 mM], [GTP, 0.02 mM], [UTP, 0.02 mM]])
   vc_function
   {
      rate_value = 0.05 * length / 3.46 um
      return rate_value
   }
   reaction RNAElongation_PspF(PspF.gene~RNAP~RNAPAuxiliary + 237 ATP + 238 CTP + 270 GTP + 233 UTP -> PspF.gene~RNAP~RNAPAuxiliary + PspF.mRNA + 978 PPi, km = [[ATP, 0.02 mM], [CTP, 0.02 mM], [GTP, 0.02 mM], [UTP, 0.02 mM]])
   vc_function
   {
      rate_value = 0.05 * length / 3.46 um
      return rate_value
   }
   reaction RNAElongation_PspG(PspG.gene~RNAP~RNAPAuxiliary + 42 ATP + 49 CTP + 73 GTP + 79 UTP -> PspG.gene~RNAP~RNAPAuxiliary + PspG.mRNA + 243 PPi, km = [[ATP, 0.02 mM], [CTP, 0.02 mM], [GTP, 0.02 mM], [UTP, 0.02 mM]])
   vc_function
   {
      rate_value = 0.05 * length / 3.46 um
      return rate_value
   }
   reaction RNAElongation_PssA(PssA.gene~RNAP~RNAPAuxiliary + 348 ATP + 329 CTP + 335 GTP + 344 UTP -> PssA.gene~RNAP~RNAPAuxiliary + PssA.mRNA + 1356 PPi, km = [[ATP, 0.02 mM], [CTP, 0.02 mM], [GTP, 0.02 mM], [UTP, 0.02 mM]])
   vc_function
   {
      rate_value = 0.05 * length / 3.46 um
      return rate_value
   }
   reaction RNAElongation_PssL(PssL.gene~RNAP~RNAPAuxiliary + 17 ATP + 5 CTP + 9 GTP + 11 UTP -> PssL.gene~RNAP~RNAPAuxiliary + PssL.mRNA + 42 PPi, km = [[ATP, 0.02 mM], [CTP, 0.02 mM], [GTP, 0.02 mM], [UTP, 0.02 mM]])
   vc_function
   {
      rate_value = 0.05 * length / 3.46 um
      return rate_value
   }
   reaction RNAElongation_PstA(PstA.gene~RNAP~RNAPAuxiliary + 162 ATP + 226 CTP + 275 GTP + 228 UTP -> PstA.gene~RNAP~RNAPAuxiliary + PstA.mRNA + 891 PPi, km = [[ATP, 0.02 mM], [CTP, 0.02 mM], [GTP, 0.02 mM], [UTP, 0.02 mM]])
   vc_function
   {
      rate_value = 0.05 * length / 3.46 um
      return rate_value
   }
   reaction RNAElongation_PstB(PstB.gene~RNAP~RNAPAuxiliary + 192 ATP + 204 CTP + 201 GTP + 177 UTP -> PstB.gene~RNAP~RNAPAuxiliary + PstB.mRNA + 774 PPi, km = [[ATP, 0.02 mM], [CTP, 0.02 mM], [GTP, 0.02 mM], [UTP, 0.02 mM]])
   vc_function
   {
      rate_value = 0.05 * length / 3.46 um
      return rate_value
   }
   reaction RNAElongation_PstC(PstC.gene~RNAP~RNAPAuxiliary + 176 ATP + 252 CTP + 274 GTP + 258 UTP -> PstC.gene~RNAP~RNAPAuxiliary + PstC.mRNA + 960 PPi, km = [[ATP, 0.02 mM], [CTP, 0.02 mM], [GTP, 0.02 mM], [UTP, 0.02 mM]])
   vc_function
   {
      rate_value = 0.05 * length / 3.46 um
      return rate_value
   }
   reaction RNAElongation_PsuG(PsuG.gene~RNAP~RNAPAuxiliary + 243 ATP + 218 CTP + 249 GTP + 229 UTP -> PsuG.gene~RNAP~RNAPAuxiliary + PsuG.mRNA + 939 PPi, km = [[ATP, 0.02 mM], [CTP, 0.02 mM], [GTP, 0.02 mM], [UTP, 0.02 mM]])
   vc_function
   {
      rate_value = 0.05 * length / 3.46 um
      return rate_value
   }
   reaction RNAElongation_PsuK(PsuK.gene~RNAP~RNAPAuxiliary + 254 ATP + 195 CTP + 248 GTP + 245 UTP -> PsuK.gene~RNAP~RNAPAuxiliary + PsuK.mRNA + 942 PPi, km = [[ATP, 0.02 mM], [CTP, 0.02 mM], [GTP, 0.02 mM], [UTP, 0.02 mM]])
   vc_function
   {
      rate_value = 0.05 * length / 3.46 um
      return rate_value
   }
   reaction RNAElongation_PsuT(PsuT.gene~RNAP~RNAPAuxiliary + 250 ATP + 282 CTP + 358 GTP + 361 UTP -> PsuT.gene~RNAP~RNAPAuxiliary + PsuT.mRNA + 1251 PPi, km = [[ATP, 0.02 mM], [CTP, 0.02 mM], [GTP, 0.02 mM], [UTP, 0.02 mM]])
   vc_function
   {
      rate_value = 0.05 * length / 3.46 um
      return rate_value
   }
   reaction RNAElongation_Pta(Pta.gene~RNAP~RNAPAuxiliary + 480 ATP + 617 CTP + 576 GTP + 472 UTP -> Pta.gene~RNAP~RNAPAuxiliary + Pta.mRNA + 2145 PPi, km = [[ATP, 0.02 mM], [CTP, 0.02 mM], [GTP, 0.02 mM], [UTP, 0.02 mM]])
   vc_function
   {
      rate_value = 0.05 * length / 3.46 um
      return rate_value
   }
   reaction RNAElongation_Pth(Pth.gene~RNAP~RNAPAuxiliary + 145 ATP + 135 CTP + 156 GTP + 149 UTP -> Pth.gene~RNAP~RNAPAuxiliary + Pth.mRNA + 585 PPi, km = [[ATP, 0.02 mM], [CTP, 0.02 mM], [GTP, 0.02 mM], [UTP, 0.02 mM]])
   vc_function
   {
      rate_value = 0.05 * length / 3.46 um
      return rate_value
   }
   reaction RNAElongation_PtrA(PtrA.gene~RNAP~RNAPAuxiliary + 748 ATP + 698 CTP + 781 GTP + 662 UTP -> PtrA.gene~RNAP~RNAPAuxiliary + PtrA.mRNA + 2889 PPi, km = [[ATP, 0.02 mM], [CTP, 0.02 mM], [GTP, 0.02 mM], [UTP, 0.02 mM]])
   vc_function
   {
      rate_value = 0.05 * length / 3.46 um
      return rate_value
   }
   reaction RNAElongation_PtrB(PtrB.gene~RNAP~RNAPAuxiliary + 508 ATP + 500 CTP + 528 GTP + 525 UTP -> PtrB.gene~RNAP~RNAPAuxiliary + PtrB.mRNA + 2061 PPi, km = [[ATP, 0.02 mM], [CTP, 0.02 mM], [GTP, 0.02 mM], [UTP, 0.02 mM]])
   vc_function
   {
      rate_value = 0.05 * length / 3.46 um
      return rate_value
   }
   reaction RNAElongation_PtsA(PtsA.gene~RNAP~RNAPAuxiliary + 580 ATP + 706 CTP + 679 GTP + 537 UTP -> PtsA.gene~RNAP~RNAPAuxiliary + PtsA.mRNA + 2502 PPi, km = [[ATP, 0.02 mM], [CTP, 0.02 mM], [GTP, 0.02 mM], [UTP, 0.02 mM]])
   vc_function
   {
      rate_value = 0.05 * length / 3.46 um
      return rate_value
   }
   reaction RNAElongation_PtsG(PtsG.gene~RNAP~RNAPAuxiliary + 285 ATP + 373 CTP + 382 GTP + 394 UTP -> PtsG.gene~RNAP~RNAPAuxiliary + PtsG.mRNA + 1434 PPi, km = [[ATP, 0.02 mM], [CTP, 0.02 mM], [GTP, 0.02 mM], [UTP, 0.02 mM]])
   vc_function
   {
      rate_value = 0.05 * length / 3.46 um
      return rate_value
   }
   reaction RNAElongation_PtsH(PtsH.gene~RNAP~RNAPAuxiliary + 72 ATP + 68 CTP + 64 GTP + 54 UTP -> PtsH.gene~RNAP~RNAPAuxiliary + PtsH.mRNA + 258 PPi, km = [[ATP, 0.02 mM], [CTP, 0.02 mM], [GTP, 0.02 mM], [UTP, 0.02 mM]])
   vc_function
   {
      rate_value = 0.05 * length / 3.46 um
      return rate_value
   }
   reaction RNAElongation_PtsI(PtsI.gene~RNAP~RNAPAuxiliary + 458 ATP + 399 CTP + 459 GTP + 412 UTP -> PtsI.gene~RNAP~RNAPAuxiliary + PtsI.mRNA + 1728 PPi, km = [[ATP, 0.02 mM], [CTP, 0.02 mM], [GTP, 0.02 mM], [UTP, 0.02 mM]])
   vc_function
   {
      rate_value = 0.05 * length / 3.46 um
      return rate_value
   }
   reaction RNAElongation_PtsN(PtsN.gene~RNAP~RNAPAuxiliary + 130 ATP + 130 CTP + 126 GTP + 106 UTP -> PtsN.gene~RNAP~RNAPAuxiliary + PtsN.mRNA + 492 PPi, km = [[ATP, 0.02 mM], [CTP, 0.02 mM], [GTP, 0.02 mM], [UTP, 0.02 mM]])
   vc_function
   {
      rate_value = 0.05 * length / 3.46 um
      return rate_value
   }
   reaction RNAElongation_PtsO(PtsO.gene~RNAP~RNAPAuxiliary + 72 ATP + 61 CTP + 75 GTP + 65 UTP -> PtsO.gene~RNAP~RNAPAuxiliary + PtsO.mRNA + 273 PPi, km = [[ATP, 0.02 mM], [CTP, 0.02 mM], [GTP, 0.02 mM], [UTP, 0.02 mM]])
   vc_function
   {
      rate_value = 0.05 * length / 3.46 um
      return rate_value
   }
   reaction RNAElongation_PtsP(PtsP.gene~RNAP~RNAPAuxiliary + 513 ATP + 556 CTP + 657 GTP + 521 UTP -> PtsP.gene~RNAP~RNAPAuxiliary + PtsP.mRNA + 2247 PPi, km = [[ATP, 0.02 mM], [CTP, 0.02 mM], [GTP, 0.02 mM], [UTP, 0.02 mM]])
   vc_function
   {
      rate_value = 0.05 * length / 3.46 um
      return rate_value
   }
   reaction RNAElongation_PunC(PunC.gene~RNAP~RNAPAuxiliary + 221 ATP + 321 CTP + 326 GTP + 344 UTP -> PunC.gene~RNAP~RNAPAuxiliary + PunC.mRNA + 1212 PPi, km = [[ATP, 0.02 mM], [CTP, 0.02 mM], [GTP, 0.02 mM], [UTP, 0.02 mM]])
   vc_function
   {
      rate_value = 0.05 * length / 3.46 um
      return rate_value
   }
   reaction RNAElongation_PunR(PunR.gene~RNAP~RNAPAuxiliary + 203 ATP + 213 CTP + 290 GTP + 227 UTP -> PunR.gene~RNAP~RNAPAuxiliary + PunR.mRNA + 933 PPi, km = [[ATP, 0.02 mM], [CTP, 0.02 mM], [GTP, 0.02 mM], [UTP, 0.02 mM]])
   vc_function
   {
      rate_value = 0.05 * length / 3.46 um
      return rate_value
   }
   reaction RNAElongation_PurA(PurA.gene~RNAP~RNAPAuxiliary + 287 ATP + 330 CTP + 370 GTP + 312 UTP -> PurA.gene~RNAP~RNAPAuxiliary + PurA.mRNA + 1299 PPi, km = [[ATP, 0.02 mM], [CTP, 0.02 mM], [GTP, 0.02 mM], [UTP, 0.02 mM]])
   vc_function
   {
      rate_value = 0.05 * length / 3.46 um
      return rate_value
   }
   reaction RNAElongation_PurB(PurB.gene~RNAP~RNAPAuxiliary + 347 ATP + 367 CTP + 351 GTP + 306 UTP -> PurB.gene~RNAP~RNAPAuxiliary + PurB.mRNA + 1371 PPi, km = [[ATP, 0.02 mM], [CTP, 0.02 mM], [GTP, 0.02 mM], [UTP, 0.02 mM]])
   vc_function
   {
      rate_value = 0.05 * length / 3.46 um
      return rate_value
   }
   reaction RNAElongation_PurC(PurC.gene~RNAP~RNAPAuxiliary + 184 ATP + 163 CTP + 210 GTP + 157 UTP -> PurC.gene~RNAP~RNAPAuxiliary + PurC.mRNA + 714 PPi, km = [[ATP, 0.02 mM], [CTP, 0.02 mM], [GTP, 0.02 mM], [UTP, 0.02 mM]])
   vc_function
   {
      rate_value = 0.05 * length / 3.46 um
      return rate_value
   }
   reaction RNAElongation_PurD(PurD.gene~RNAP~RNAPAuxiliary + 294 ATP + 344 CTP + 409 GTP + 243 UTP -> PurD.gene~RNAP~RNAPAuxiliary + PurD.mRNA + 1290 PPi, km = [[ATP, 0.02 mM], [CTP, 0.02 mM], [GTP, 0.02 mM], [UTP, 0.02 mM]])
   vc_function
   {
      rate_value = 0.05 * length / 3.46 um
      return rate_value
   }
   reaction RNAElongation_PurE(PurE.gene~RNAP~RNAPAuxiliary + 115 ATP + 149 CTP + 152 GTP + 94 UTP -> PurE.gene~RNAP~RNAPAuxiliary + PurE.mRNA + 510 PPi, km = [[ATP, 0.02 mM], [CTP, 0.02 mM], [GTP, 0.02 mM], [UTP, 0.02 mM]])
   vc_function
   {
      rate_value = 0.05 * length / 3.46 um
      return rate_value
   }
   reaction RNAElongation_PurF(PurF.gene~RNAP~RNAPAuxiliary + 355 ATP + 402 CTP + 402 GTP + 359 UTP -> PurF.gene~RNAP~RNAPAuxiliary + PurF.mRNA + 1518 PPi, km = [[ATP, 0.02 mM], [CTP, 0.02 mM], [GTP, 0.02 mM], [UTP, 0.02 mM]])
   vc_function
   {
      rate_value = 0.05 * length / 3.46 um
      return rate_value
   }
   reaction RNAElongation_PurH(PurH.gene~RNAP~RNAPAuxiliary + 362 ATP + 445 CTP + 451 GTP + 332 UTP -> PurH.gene~RNAP~RNAPAuxiliary + PurH.mRNA + 1590 PPi, km = [[ATP, 0.02 mM], [CTP, 0.02 mM], [GTP, 0.02 mM], [UTP, 0.02 mM]])
   vc_function
   {
      rate_value = 0.05 * length / 3.46 um
      return rate_value
   }
   reaction RNAElongation_PurK(PurK.gene~RNAP~RNAPAuxiliary + 221 ATP + 272 CTP + 332 GTP + 243 UTP -> PurK.gene~RNAP~RNAPAuxiliary + PurK.mRNA + 1068 PPi, km = [[ATP, 0.02 mM], [CTP, 0.02 mM], [GTP, 0.02 mM], [UTP, 0.02 mM]])
   vc_function
   {
      rate_value = 0.05 * length / 3.46 um
      return rate_value
   }
   reaction RNAElongation_PurL(PurL.gene~RNAP~RNAPAuxiliary + 837 ATP + 1047 CTP + 1166 GTP + 838 UTP -> PurL.gene~RNAP~RNAPAuxiliary + PurL.mRNA + 3888 PPi, km = [[ATP, 0.02 mM], [CTP, 0.02 mM], [GTP, 0.02 mM], [UTP, 0.02 mM]])
   vc_function
   {
      rate_value = 0.05 * length / 3.46 um
      return rate_value
   }
   reaction RNAElongation_PurM(PurM.gene~RNAP~RNAPAuxiliary + 244 ATP + 245 CTP + 305 GTP + 244 UTP -> PurM.gene~RNAP~RNAPAuxiliary + PurM.mRNA + 1038 PPi, km = [[ATP, 0.02 mM], [CTP, 0.02 mM], [GTP, 0.02 mM], [UTP, 0.02 mM]])
   vc_function
   {
      rate_value = 0.05 * length / 3.46 um
      return rate_value
   }
   reaction RNAElongation_PurN(PurN.gene~RNAP~RNAPAuxiliary + 146 ATP + 169 CTP + 174 GTP + 150 UTP -> PurN.gene~RNAP~RNAPAuxiliary + PurN.mRNA + 639 PPi, km = [[ATP, 0.02 mM], [CTP, 0.02 mM], [GTP, 0.02 mM], [UTP, 0.02 mM]])
   vc_function
   {
      rate_value = 0.05 * length / 3.46 um
      return rate_value
   }
   reaction RNAElongation_PurR(PurR.gene~RNAP~RNAPAuxiliary + 246 ATP + 261 CTP + 292 GTP + 227 UTP -> PurR.gene~RNAP~RNAPAuxiliary + PurR.mRNA + 1026 PPi, km = [[ATP, 0.02 mM], [CTP, 0.02 mM], [GTP, 0.02 mM], [UTP, 0.02 mM]])
   vc_function
   {
      rate_value = 0.05 * length / 3.46 um
      return rate_value
   }
   reaction RNAElongation_PurT(PurT.gene~RNAP~RNAPAuxiliary + 248 ATP + 287 CTP + 347 GTP + 297 UTP -> PurT.gene~RNAP~RNAPAuxiliary + PurT.mRNA + 1179 PPi, km = [[ATP, 0.02 mM], [CTP, 0.02 mM], [GTP, 0.02 mM], [UTP, 0.02 mM]])
   vc_function
   {
      rate_value = 0.05 * length / 3.46 um
      return rate_value
   }
   reaction RNAElongation_PurU(PurU.gene~RNAP~RNAPAuxiliary + 216 ATP + 193 CTP + 206 GTP + 228 UTP -> PurU.gene~RNAP~RNAPAuxiliary + PurU.mRNA + 843 PPi, km = [[ATP, 0.02 mM], [CTP, 0.02 mM], [GTP, 0.02 mM], [UTP, 0.02 mM]])
   vc_function
   {
      rate_value = 0.05 * length / 3.46 um
      return rate_value
   }
   reaction RNAElongation_PutA(PutA.gene~RNAP~RNAPAuxiliary + 858 ATP + 1078 CTP + 1181 GTP + 846 UTP -> PutA.gene~RNAP~RNAPAuxiliary + PutA.mRNA + 3963 PPi, km = [[ATP, 0.02 mM], [CTP, 0.02 mM], [GTP, 0.02 mM], [UTP, 0.02 mM]])
   vc_function
   {
      rate_value = 0.05 * length / 3.46 um
      return rate_value
   }
   reaction RNAElongation_PutP(PutP.gene~RNAP~RNAPAuxiliary + 275 ATP + 338 CTP + 473 GTP + 423 UTP -> PutP.gene~RNAP~RNAPAuxiliary + PutP.mRNA + 1509 PPi, km = [[ATP, 0.02 mM], [CTP, 0.02 mM], [GTP, 0.02 mM], [UTP, 0.02 mM]])
   vc_function
   {
      rate_value = 0.05 * length / 3.46 um
      return rate_value
   }
   reaction RNAElongation_PuuA(PuuA.gene~RNAP~RNAPAuxiliary + 330 ATP + 353 CTP + 406 GTP + 330 UTP -> PuuA.gene~RNAP~RNAPAuxiliary + PuuA.mRNA + 1419 PPi, km = [[ATP, 0.02 mM], [CTP, 0.02 mM], [GTP, 0.02 mM], [UTP, 0.02 mM]])
   vc_function
   {
      rate_value = 0.05 * length / 3.46 um
      return rate_value
   }
   reaction RNAElongation_PuuB(PuuB.gene~RNAP~RNAPAuxiliary + 276 ATP + 370 CTP + 376 GTP + 259 UTP -> PuuB.gene~RNAP~RNAPAuxiliary + PuuB.mRNA + 1281 PPi, km = [[ATP, 0.02 mM], [CTP, 0.02 mM], [GTP, 0.02 mM], [UTP, 0.02 mM]])
   vc_function
   {
      rate_value = 0.05 * length / 3.46 um
      return rate_value
   }
   reaction RNAElongation_PuuC(PuuC.gene~RNAP~RNAPAuxiliary + 342 ATP + 418 CTP + 434 GTP + 294 UTP -> PuuC.gene~RNAP~RNAPAuxiliary + PuuC.mRNA + 1488 PPi, km = [[ATP, 0.02 mM], [CTP, 0.02 mM], [GTP, 0.02 mM], [UTP, 0.02 mM]])
   vc_function
   {
      rate_value = 0.05 * length / 3.46 um
      return rate_value
   }
   reaction RNAElongation_PuuD(PuuD.gene~RNAP~RNAPAuxiliary + 181 ATP + 188 CTP + 213 GTP + 183 UTP -> PuuD.gene~RNAP~RNAPAuxiliary + PuuD.mRNA + 765 PPi, km = [[ATP, 0.02 mM], [CTP, 0.02 mM], [GTP, 0.02 mM], [UTP, 0.02 mM]])
   vc_function
   {
      rate_value = 0.05 * length / 3.46 um
      return rate_value
   }
   reaction RNAElongation_PuuE(PuuE.gene~RNAP~RNAPAuxiliary + 273 ATP + 351 CTP + 380 GTP + 262 UTP -> PuuE.gene~RNAP~RNAPAuxiliary + PuuE.mRNA + 1266 PPi, km = [[ATP, 0.02 mM], [CTP, 0.02 mM], [GTP, 0.02 mM], [UTP, 0.02 mM]])
   vc_function
   {
      rate_value = 0.05 * length / 3.46 um
      return rate_value
   }
   reaction RNAElongation_PuuP(PuuP.gene~RNAP~RNAPAuxiliary + 254 ATP + 356 CTP + 383 GTP + 393 UTP -> PuuP.gene~RNAP~RNAPAuxiliary + PuuP.mRNA + 1386 PPi, km = [[ATP, 0.02 mM], [CTP, 0.02 mM], [GTP, 0.02 mM], [UTP, 0.02 mM]])
   vc_function
   {
      rate_value = 0.05 * length / 3.46 um
      return rate_value
   }
   reaction RNAElongation_PuuR(PuuR.gene~RNAP~RNAPAuxiliary + 150 ATP + 134 CTP + 150 GTP + 124 UTP -> PuuR.gene~RNAP~RNAPAuxiliary + PuuR.mRNA + 558 PPi, km = [[ATP, 0.02 mM], [CTP, 0.02 mM], [GTP, 0.02 mM], [UTP, 0.02 mM]])
   vc_function
   {
      rate_value = 0.05 * length / 3.46 um
      return rate_value
   }
   reaction RNAElongation_PxpA(PxpA.gene~RNAP~RNAPAuxiliary + 172 ATP + 196 CTP + 229 GTP + 138 UTP -> PxpA.gene~RNAP~RNAPAuxiliary + PxpA.mRNA + 735 PPi, km = [[ATP, 0.02 mM], [CTP, 0.02 mM], [GTP, 0.02 mM], [UTP, 0.02 mM]])
   vc_function
   {
      rate_value = 0.05 * length / 3.46 um
      return rate_value
   }
   reaction RNAElongation_PxpB(PxpB.gene~RNAP~RNAPAuxiliary + 123 ATP + 157 CTP + 222 GTP + 155 UTP -> PxpB.gene~RNAP~RNAPAuxiliary + PxpB.mRNA + 657 PPi, km = [[ATP, 0.02 mM], [CTP, 0.02 mM], [GTP, 0.02 mM], [UTP, 0.02 mM]])
   vc_function
   {
      rate_value = 0.05 * length / 3.46 um
      return rate_value
   }
   reaction RNAElongation_PxpC(PxpC.gene~RNAP~RNAPAuxiliary + 198 ATP + 232 CTP + 286 GTP + 217 UTP -> PxpC.gene~RNAP~RNAPAuxiliary + PxpC.mRNA + 933 PPi, km = [[ATP, 0.02 mM], [CTP, 0.02 mM], [GTP, 0.02 mM], [UTP, 0.02 mM]])
   vc_function
   {
      rate_value = 0.05 * length / 3.46 um
      return rate_value
   }
   reaction RNAElongation_PykA(PykA.gene~RNAP~RNAPAuxiliary + 354 ATP + 361 CTP + 402 GTP + 326 UTP -> PykA.gene~RNAP~RNAPAuxiliary + PykA.mRNA + 1443 PPi, km = [[ATP, 0.02 mM], [CTP, 0.02 mM], [GTP, 0.02 mM], [UTP, 0.02 mM]])
   vc_function
   {
      rate_value = 0.05 * length / 3.46 um
      return rate_value
   }
   reaction RNAElongation_PykF(PykF.gene~RNAP~RNAPAuxiliary + 383 ATP + 352 CTP + 354 GTP + 324 UTP -> PykF.gene~RNAP~RNAPAuxiliary + PykF.mRNA + 1413 PPi, km = [[ATP, 0.02 mM], [CTP, 0.02 mM], [GTP, 0.02 mM], [UTP, 0.02 mM]])
   vc_function
   {
      rate_value = 0.05 * length / 3.46 um
      return rate_value
   }
   reaction RNAElongation_PyrB(PyrB.gene~RNAP~RNAPAuxiliary + 227 ATP + 260 CTP + 245 GTP + 204 UTP -> PyrB.gene~RNAP~RNAPAuxiliary + PyrB.mRNA + 936 PPi, km = [[ATP, 0.02 mM], [CTP, 0.02 mM], [GTP, 0.02 mM], [UTP, 0.02 mM]])
   vc_function
   {
      rate_value = 0.05 * length / 3.46 um
      return rate_value
   }
   reaction RNAElongation_PyrC(PyrC.gene~RNAP~RNAPAuxiliary + 252 ATP + 292 CTP + 264 GTP + 239 UTP -> PyrC.gene~RNAP~RNAPAuxiliary + PyrC.mRNA + 1047 PPi, km = [[ATP, 0.02 mM], [CTP, 0.02 mM], [GTP, 0.02 mM], [UTP, 0.02 mM]])
   vc_function
   {
      rate_value = 0.05 * length / 3.46 um
      return rate_value
   }
   reaction RNAElongation_PyrD(PyrD.gene~RNAP~RNAPAuxiliary + 267 ATP + 228 CTP + 248 GTP + 268 UTP -> PyrD.gene~RNAP~RNAPAuxiliary + PyrD.mRNA + 1011 PPi, km = [[ATP, 0.02 mM], [CTP, 0.02 mM], [GTP, 0.02 mM], [UTP, 0.02 mM]])
   vc_function
   {
      rate_value = 0.05 * length / 3.46 um
      return rate_value
   }
   reaction RNAElongation_PyrE(PyrE.gene~RNAP~RNAPAuxiliary + 149 ATP + 151 CTP + 191 GTP + 151 UTP -> PyrE.gene~RNAP~RNAPAuxiliary + PyrE.mRNA + 642 PPi, km = [[ATP, 0.02 mM], [CTP, 0.02 mM], [GTP, 0.02 mM], [UTP, 0.02 mM]])
   vc_function
   {
      rate_value = 0.05 * length / 3.46 um
      return rate_value
   }
   reaction RNAElongation_PyrF(PyrF.gene~RNAP~RNAPAuxiliary + 150 ATP + 177 CTP + 214 GTP + 197 UTP -> PyrF.gene~RNAP~RNAPAuxiliary + PyrF.mRNA + 738 PPi, km = [[ATP, 0.02 mM], [CTP, 0.02 mM], [GTP, 0.02 mM], [UTP, 0.02 mM]])
   vc_function
   {
      rate_value = 0.05 * length / 3.46 um
      return rate_value
   }
   reaction RNAElongation_PyrG(PyrG.gene~RNAP~RNAPAuxiliary + 397 ATP + 406 CTP + 445 GTP + 390 UTP -> PyrG.gene~RNAP~RNAPAuxiliary + PyrG.mRNA + 1638 PPi, km = [[ATP, 0.02 mM], [CTP, 0.02 mM], [GTP, 0.02 mM], [UTP, 0.02 mM]])
   vc_function
   {
      rate_value = 0.05 * length / 3.46 um
      return rate_value
   }
   reaction RNAElongation_PyrH(PyrH.gene~RNAP~RNAPAuxiliary + 176 ATP + 170 CTP + 214 GTP + 166 UTP -> PyrH.gene~RNAP~RNAPAuxiliary + PyrH.mRNA + 726 PPi, km = [[ATP, 0.02 mM], [CTP, 0.02 mM], [GTP, 0.02 mM], [UTP, 0.02 mM]])
   vc_function
   {
      rate_value = 0.05 * length / 3.46 um
      return rate_value
   }
   reaction RNAElongation_PyrI(PyrI.gene~RNAP~RNAPAuxiliary + 130 ATP + 113 CTP + 111 GTP + 108 UTP -> PyrI.gene~RNAP~RNAPAuxiliary + PyrI.mRNA + 462 PPi, km = [[ATP, 0.02 mM], [CTP, 0.02 mM], [GTP, 0.02 mM], [UTP, 0.02 mM]])
   vc_function
   {
      rate_value = 0.05 * length / 3.46 um
      return rate_value
   }
   reaction RNAElongation_PyrL(PyrL.gene~RNAP~RNAPAuxiliary + 26 ATP + 37 CTP + 31 GTP + 41 UTP -> PyrL.gene~RNAP~RNAPAuxiliary + PyrL.mRNA + 135 PPi, km = [[ATP, 0.02 mM], [CTP, 0.02 mM], [GTP, 0.02 mM], [UTP, 0.02 mM]])
   vc_function
   {
      rate_value = 0.05 * length / 3.46 um
      return rate_value
   }
   reaction RNAElongation_QmcA(QmcA.gene~RNAP~RNAPAuxiliary + 234 ATP + 237 CTP + 249 GTP + 198 UTP -> QmcA.gene~RNAP~RNAPAuxiliary + QmcA.mRNA + 918 PPi, km = [[ATP, 0.02 mM], [CTP, 0.02 mM], [GTP, 0.02 mM], [UTP, 0.02 mM]])
   vc_function
   {
      rate_value = 0.05 * length / 3.46 um
      return rate_value
   }
   reaction RNAElongation_QorA(QorA.gene~RNAP~RNAPAuxiliary + 248 ATP + 242 CTP + 280 GTP + 214 UTP -> QorA.gene~RNAP~RNAPAuxiliary + QorA.mRNA + 984 PPi, km = [[ATP, 0.02 mM], [CTP, 0.02 mM], [GTP, 0.02 mM], [UTP, 0.02 mM]])
   vc_function
   {
      rate_value = 0.05 * length / 3.46 um
      return rate_value
   }
   reaction RNAElongation_QorB(QorB.gene~RNAP~RNAPAuxiliary + 217 ATP + 230 CTP + 237 GTP + 177 UTP -> QorB.gene~RNAP~RNAPAuxiliary + QorB.mRNA + 861 PPi, km = [[ATP, 0.02 mM], [CTP, 0.02 mM], [GTP, 0.02 mM], [UTP, 0.02 mM]])
   vc_function
   {
      rate_value = 0.05 * length / 3.46 um
      return rate_value
   }
   reaction RNAElongation_QseB(QseB.gene~RNAP~RNAPAuxiliary + 169 ATP + 149 CTP + 191 GTP + 151 UTP -> QseB.gene~RNAP~RNAPAuxiliary + QseB.mRNA + 660 PPi, km = [[ATP, 0.02 mM], [CTP, 0.02 mM], [GTP, 0.02 mM], [UTP, 0.02 mM]])
   vc_function
   {
      rate_value = 0.05 * length / 3.46 um
      return rate_value
   }
   reaction RNAElongation_QseC(QseC.gene~RNAP~RNAPAuxiliary + 328 ATP + 349 CTP + 367 GTP + 306 UTP -> QseC.gene~RNAP~RNAPAuxiliary + QseC.mRNA + 1350 PPi, km = [[ATP, 0.02 mM], [CTP, 0.02 mM], [GTP, 0.02 mM], [UTP, 0.02 mM]])
   vc_function
   {
      rate_value = 0.05 * length / 3.46 um
      return rate_value
   }
   reaction RNAElongation_QueA(QueA.gene~RNAP~RNAPAuxiliary + 244 ATP + 286 CTP + 295 GTP + 246 UTP -> QueA.gene~RNAP~RNAPAuxiliary + QueA.mRNA + 1071 PPi, km = [[ATP, 0.02 mM], [CTP, 0.02 mM], [GTP, 0.02 mM], [UTP, 0.02 mM]])
   vc_function
   {
      rate_value = 0.05 * length / 3.46 um
      return rate_value
   }
   reaction RNAElongation_QueE(QueE.gene~RNAP~RNAPAuxiliary + 168 ATP + 158 CTP + 189 GTP + 157 UTP -> QueE.gene~RNAP~RNAPAuxiliary + QueE.mRNA + 672 PPi, km = [[ATP, 0.02 mM], [CTP, 0.02 mM], [GTP, 0.02 mM], [UTP, 0.02 mM]])
   vc_function
   {
      rate_value = 0.05 * length / 3.46 um
      return rate_value
   }
   reaction RNAElongation_QueG(QueG.gene~RNAP~RNAPAuxiliary + 276 ATP + 291 CTP + 309 GTP + 264 UTP -> QueG.gene~RNAP~RNAPAuxiliary + QueG.mRNA + 1140 PPi, km = [[ATP, 0.02 mM], [CTP, 0.02 mM], [GTP, 0.02 mM], [UTP, 0.02 mM]])
   vc_function
   {
      rate_value = 0.05 * length / 3.46 um
      return rate_value
   }
   reaction RNAElongation_QuuD(QuuD.gene~RNAP~RNAPAuxiliary + 104 ATP + 60 CTP + 106 GTP + 114 UTP -> QuuD.gene~RNAP~RNAPAuxiliary + QuuD.mRNA + 384 PPi, km = [[ATP, 0.02 mM], [CTP, 0.02 mM], [GTP, 0.02 mM], [UTP, 0.02 mM]])
   vc_function
   {
      rate_value = 0.05 * length / 3.46 um
      return rate_value
   }
   reaction RNAElongation_QuuQ(QuuQ.gene~RNAP~RNAPAuxiliary + 212 ATP + 146 CTP + 215 GTP + 180 UTP -> QuuQ.gene~RNAP~RNAPAuxiliary + QuuQ.mRNA + 753 PPi, km = [[ATP, 0.02 mM], [CTP, 0.02 mM], [GTP, 0.02 mM], [UTP, 0.02 mM]])
   vc_function
   {
      rate_value = 0.05 * length / 3.46 um
      return rate_value
   }
   reaction RNAElongation_RacC(RacC.gene~RNAP~RNAPAuxiliary + 104 ATP + 49 CTP + 59 GTP + 64 UTP -> RacC.gene~RNAP~RNAPAuxiliary + RacC.mRNA + 276 PPi, km = [[ATP, 0.02 mM], [CTP, 0.02 mM], [GTP, 0.02 mM], [UTP, 0.02 mM]])
   vc_function
   {
      rate_value = 0.05 * length / 3.46 um
      return rate_value
   }
   reaction RNAElongation_RacR(RacR.gene~RNAP~RNAPAuxiliary + 163 ATP + 100 CTP + 101 GTP + 113 UTP -> RacR.gene~RNAP~RNAPAuxiliary + RacR.mRNA + 477 PPi, km = [[ATP, 0.02 mM], [CTP, 0.02 mM], [GTP, 0.02 mM], [UTP, 0.02 mM]])
   vc_function
   {
      rate_value = 0.05 * length / 3.46 um
      return rate_value
   }
   reaction RNAElongation_RadA(RadA.gene~RNAP~RNAPAuxiliary + 289 ATP + 355 CTP + 445 GTP + 294 UTP -> RadA.gene~RNAP~RNAPAuxiliary + RadA.mRNA + 1383 PPi, km = [[ATP, 0.02 mM], [CTP, 0.02 mM], [GTP, 0.02 mM], [UTP, 0.02 mM]])
   vc_function
   {
      rate_value = 0.05 * length / 3.46 um
      return rate_value
   }
   reaction RNAElongation_RadD(RadD.gene~RNAP~RNAPAuxiliary + 411 ATP + 466 CTP + 472 GTP + 412 UTP -> RadD.gene~RNAP~RNAPAuxiliary + RadD.mRNA + 1761 PPi, km = [[ATP, 0.02 mM], [CTP, 0.02 mM], [GTP, 0.02 mM], [UTP, 0.02 mM]])
   vc_function
   {
      rate_value = 0.05 * length / 3.46 um
      return rate_value
   }
   reaction RNAElongation_RaiA(RaiA.gene~RNAP~RNAPAuxiliary + 118 ATP + 85 CTP + 72 GTP + 67 UTP -> RaiA.gene~RNAP~RNAPAuxiliary + RaiA.mRNA + 342 PPi, km = [[ATP, 0.02 mM], [CTP, 0.02 mM], [GTP, 0.02 mM], [UTP, 0.02 mM]])
   vc_function
   {
      rate_value = 0.05 * length / 3.46 um
      return rate_value
   }
   reaction RNAElongation_RalR(RalR.gene~RNAP~RNAPAuxiliary + 70 ATP + 30 CTP + 49 GTP + 46 UTP -> RalR.gene~RNAP~RNAPAuxiliary + RalR.mRNA + 195 PPi, km = [[ATP, 0.02 mM], [CTP, 0.02 mM], [GTP, 0.02 mM], [UTP, 0.02 mM]])
   vc_function
   {
      rate_value = 0.05 * length / 3.46 um
      return rate_value
   }
   reaction RNAElongation_RapA(RapA.gene~RNAP~RNAPAuxiliary + 676 ATP + 778 CTP + 820 GTP + 633 UTP -> RapA.gene~RNAP~RNAPAuxiliary + RapA.mRNA + 2907 PPi, km = [[ATP, 0.02 mM], [CTP, 0.02 mM], [GTP, 0.02 mM], [UTP, 0.02 mM]])
   vc_function
   {
      rate_value = 0.05 * length / 3.46 um
      return rate_value
   }
   reaction RNAElongation_RapZ(RapZ.gene~RNAP~RNAPAuxiliary + 198 ATP + 234 CTP + 212 GTP + 211 UTP -> RapZ.gene~RNAP~RNAPAuxiliary + RapZ.mRNA + 855 PPi, km = [[ATP, 0.02 mM], [CTP, 0.02 mM], [GTP, 0.02 mM], [UTP, 0.02 mM]])
   vc_function
   {
      rate_value = 0.05 * length / 3.46 um
      return rate_value
   }
   reaction RNAElongation_RarA(RarA.gene~RNAP~RNAPAuxiliary + 314 ATP + 344 CTP + 377 GTP + 309 UTP -> RarA.gene~RNAP~RNAPAuxiliary + RarA.mRNA + 1344 PPi, km = [[ATP, 0.02 mM], [CTP, 0.02 mM], [GTP, 0.02 mM], [UTP, 0.02 mM]])
   vc_function
   {
      rate_value = 0.05 * length / 3.46 um
      return rate_value
   }
   reaction RNAElongation_RarD(RarD.gene~RNAP~RNAPAuxiliary + 176 ATP + 209 CTP + 242 GTP + 264 UTP -> RarD.gene~RNAP~RNAPAuxiliary + RarD.mRNA + 891 PPi, km = [[ATP, 0.02 mM], [CTP, 0.02 mM], [GTP, 0.02 mM], [UTP, 0.02 mM]])
   vc_function
   {
      rate_value = 0.05 * length / 3.46 um
      return rate_value
   }
   reaction RNAElongation_RatA(RatA.gene~RNAP~RNAPAuxiliary + 112 ATP + 93 CTP + 132 GTP + 140 UTP -> RatA.gene~RNAP~RNAPAuxiliary + RatA.mRNA + 477 PPi, km = [[ATP, 0.02 mM], [CTP, 0.02 mM], [GTP, 0.02 mM], [UTP, 0.02 mM]])
   vc_function
   {
      rate_value = 0.05 * length / 3.46 um
      return rate_value
   }
   reaction RNAElongation_RatB(RatB.gene~RNAP~RNAPAuxiliary + 83 ATP + 65 CTP + 83 GTP + 60 UTP -> RatB.gene~RNAP~RNAPAuxiliary + RatB.mRNA + 291 PPi, km = [[ATP, 0.02 mM], [CTP, 0.02 mM], [GTP, 0.02 mM], [UTP, 0.02 mM]])
   vc_function
   {
      rate_value = 0.05 * length / 3.46 um
      return rate_value
   }
   reaction RNAElongation_RavA(RavA.gene~RNAP~RNAPAuxiliary + 382 ATP + 363 CTP + 383 GTP + 369 UTP -> RavA.gene~RNAP~RNAPAuxiliary + RavA.mRNA + 1497 PPi, km = [[ATP, 0.02 mM], [CTP, 0.02 mM], [GTP, 0.02 mM], [UTP, 0.02 mM]])
   vc_function
   {
      rate_value = 0.05 * length / 3.46 um
      return rate_value
   }
   reaction RNAElongation_RayT(RayT.gene~RNAP~RNAPAuxiliary + 134 ATP + 104 CTP + 121 GTP + 139 UTP -> RayT.gene~RNAP~RNAPAuxiliary + RayT.mRNA + 498 PPi, km = [[ATP, 0.02 mM], [CTP, 0.02 mM], [GTP, 0.02 mM], [UTP, 0.02 mM]])
   vc_function
   {
      rate_value = 0.05 * length / 3.46 um
      return rate_value
   }
   reaction RNAElongation_RbbA(RbbA.gene~RNAP~RNAPAuxiliary + 575 ATP + 746 CTP + 807 GTP + 608 UTP -> RbbA.gene~RNAP~RNAPAuxiliary + RbbA.mRNA + 2736 PPi, km = [[ATP, 0.02 mM], [CTP, 0.02 mM], [GTP, 0.02 mM], [UTP, 0.02 mM]])
   vc_function
   {
      rate_value = 0.05 * length / 3.46 um
      return rate_value
   }
   reaction RNAElongation_RbfA(RbfA.gene~RNAP~RNAPAuxiliary + 106 ATP + 100 CTP + 114 GTP + 82 UTP -> RbfA.gene~RNAP~RNAPAuxiliary + RbfA.mRNA + 402 PPi, km = [[ATP, 0.02 mM], [CTP, 0.02 mM], [GTP, 0.02 mM], [UTP, 0.02 mM]])
   vc_function
   {
      rate_value = 0.05 * length / 3.46 um
      return rate_value
   }
   reaction RNAElongation_Rbn(Rbn.gene~RNAP~RNAPAuxiliary + 225 ATP + 234 CTP + 233 GTP + 226 UTP -> Rbn.gene~RNAP~RNAPAuxiliary + Rbn.mRNA + 918 PPi, km = [[ATP, 0.02 mM], [CTP, 0.02 mM], [GTP, 0.02 mM], [UTP, 0.02 mM]])
   vc_function
   {
      rate_value = 0.05 * length / 3.46 um
      return rate_value
   }
   reaction RNAElongation_RbsA(RbsA.gene~RNAP~RNAPAuxiliary + 376 ATP + 357 CTP + 415 GTP + 358 UTP -> RbsA.gene~RNAP~RNAPAuxiliary + RbsA.mRNA + 1506 PPi, km = [[ATP, 0.02 mM], [CTP, 0.02 mM], [GTP, 0.02 mM], [UTP, 0.02 mM]])
   vc_function
   {
      rate_value = 0.05 * length / 3.46 um
      return rate_value
   }
   reaction RNAElongation_RbsB(RbsB.gene~RNAP~RNAPAuxiliary + 234 ATP + 214 CTP + 256 GTP + 187 UTP -> RbsB.gene~RNAP~RNAPAuxiliary + RbsB.mRNA + 891 PPi, km = [[ATP, 0.02 mM], [CTP, 0.02 mM], [GTP, 0.02 mM], [UTP, 0.02 mM]])
   vc_function
   {
      rate_value = 0.05 * length / 3.46 um
      return rate_value
   }
   reaction RNAElongation_RbsC(RbsC.gene~RNAP~RNAPAuxiliary + 184 ATP + 233 CTP + 283 GTP + 266 UTP -> RbsC.gene~RNAP~RNAPAuxiliary + RbsC.mRNA + 966 PPi, km = [[ATP, 0.02 mM], [CTP, 0.02 mM], [GTP, 0.02 mM], [UTP, 0.02 mM]])
   vc_function
   {
      rate_value = 0.05 * length / 3.46 um
      return rate_value
   }
   reaction RNAElongation_RbsD(RbsD.gene~RNAP~RNAPAuxiliary + 121 ATP + 104 CTP + 95 GTP + 100 UTP -> RbsD.gene~RNAP~RNAPAuxiliary + RbsD.mRNA + 420 PPi, km = [[ATP, 0.02 mM], [CTP, 0.02 mM], [GTP, 0.02 mM], [UTP, 0.02 mM]])
   vc_function
   {
      rate_value = 0.05 * length / 3.46 um
      return rate_value
   }
   reaction RNAElongation_RbsK(RbsK.gene~RNAP~RNAPAuxiliary + 227 ATP + 220 CTP + 262 GTP + 221 UTP -> RbsK.gene~RNAP~RNAPAuxiliary + RbsK.mRNA + 930 PPi, km = [[ATP, 0.02 mM], [CTP, 0.02 mM], [GTP, 0.02 mM], [UTP, 0.02 mM]])
   vc_function
   {
      rate_value = 0.05 * length / 3.46 um
      return rate_value
   }
   reaction RNAElongation_RbsR(RbsR.gene~RNAP~RNAPAuxiliary + 245 ATP + 254 CTP + 250 GTP + 244 UTP -> RbsR.gene~RNAP~RNAPAuxiliary + RbsR.mRNA + 993 PPi, km = [[ATP, 0.02 mM], [CTP, 0.02 mM], [GTP, 0.02 mM], [UTP, 0.02 mM]])
   vc_function
   {
      rate_value = 0.05 * length / 3.46 um
      return rate_value
   }
   reaction RNAElongation_RcbA(RcbA.gene~RNAP~RNAPAuxiliary + 88 ATP + 35 CTP + 38 GTP + 49 UTP -> RcbA.gene~RNAP~RNAPAuxiliary + RcbA.mRNA + 210 PPi, km = [[ATP, 0.02 mM], [CTP, 0.02 mM], [GTP, 0.02 mM], [UTP, 0.02 mM]])
   vc_function
   {
      rate_value = 0.05 * length / 3.46 um
      return rate_value
   }
   reaction RNAElongation_RcdA(RcdA.gene~RNAP~RNAPAuxiliary + 134 ATP + 127 CTP + 150 GTP + 126 UTP -> RcdA.gene~RNAP~RNAPAuxiliary + RcdA.mRNA + 537 PPi, km = [[ATP, 0.02 mM], [CTP, 0.02 mM], [GTP, 0.02 mM], [UTP, 0.02 mM]])
   vc_function
   {
      rate_value = 0.05 * length / 3.46 um
      return rate_value
   }
   reaction RNAElongation_RclA(RclA.gene~RNAP~RNAPAuxiliary + 369 ATP + 274 CTP + 331 GTP + 352 UTP -> RclA.gene~RNAP~RNAPAuxiliary + RclA.mRNA + 1326 PPi, km = [[ATP, 0.02 mM], [CTP, 0.02 mM], [GTP, 0.02 mM], [UTP, 0.02 mM]])
   vc_function
   {
      rate_value = 0.05 * length / 3.46 um
      return rate_value
   }
   reaction RNAElongation_RclB(RclB.gene~RNAP~RNAPAuxiliary + 81 ATP + 45 CTP + 41 GTP + 70 UTP -> RclB.gene~RNAP~RNAPAuxiliary + RclB.mRNA + 237 PPi, km = [[ATP, 0.02 mM], [CTP, 0.02 mM], [GTP, 0.02 mM], [UTP, 0.02 mM]])
   vc_function
   {
      rate_value = 0.05 * length / 3.46 um
      return rate_value
   }
   reaction RNAElongation_RclC(RclC.gene~RNAP~RNAPAuxiliary + 157 ATP + 124 CTP + 143 GTP + 170 UTP -> RclC.gene~RNAP~RNAPAuxiliary + RclC.mRNA + 594 PPi, km = [[ATP, 0.02 mM], [CTP, 0.02 mM], [GTP, 0.02 mM], [UTP, 0.02 mM]])
   vc_function
   {
      rate_value = 0.05 * length / 3.46 um
      return rate_value
   }
   reaction RNAElongation_RclR(RclR.gene~RNAP~RNAPAuxiliary + 194 ATP + 205 CTP + 232 GTP + 224 UTP -> RclR.gene~RNAP~RNAPAuxiliary + RclR.mRNA + 855 PPi, km = [[ATP, 0.02 mM], [CTP, 0.02 mM], [GTP, 0.02 mM], [UTP, 0.02 mM]])
   vc_function
   {
      rate_value = 0.05 * length / 3.46 um
      return rate_value
   }
   reaction RNAElongation_RcnA(RcnA.gene~RNAP~RNAPAuxiliary + 194 ATP + 218 CTP + 208 GTP + 205 UTP -> RcnA.gene~RNAP~RNAPAuxiliary + RcnA.mRNA + 825 PPi, km = [[ATP, 0.02 mM], [CTP, 0.02 mM], [GTP, 0.02 mM], [UTP, 0.02 mM]])
   vc_function
   {
      rate_value = 0.05 * length / 3.46 um
      return rate_value
   }
   reaction RNAElongation_RcnB(RcnB.gene~RNAP~RNAPAuxiliary + 85 ATP + 82 CTP + 87 GTP + 85 UTP -> RcnB.gene~RNAP~RNAPAuxiliary + RcnB.mRNA + 339 PPi, km = [[ATP, 0.02 mM], [CTP, 0.02 mM], [GTP, 0.02 mM], [UTP, 0.02 mM]])
   vc_function
   {
      rate_value = 0.05 * length / 3.46 um
      return rate_value
   }
   reaction RNAElongation_RcnR(RcnR.gene~RNAP~RNAPAuxiliary + 80 ATP + 56 CTP + 76 GTP + 61 UTP -> RcnR.gene~RNAP~RNAPAuxiliary + RcnR.mRNA + 273 PPi, km = [[ATP, 0.02 mM], [CTP, 0.02 mM], [GTP, 0.02 mM], [UTP, 0.02 mM]])
   vc_function
   {
      rate_value = 0.05 * length / 3.46 um
      return rate_value
   }
   reaction RNAElongation_RcsA(RcsA.gene~RNAP~RNAPAuxiliary + 198 ATP + 119 CTP + 121 GTP + 186 UTP -> RcsA.gene~RNAP~RNAPAuxiliary + RcsA.mRNA + 624 PPi, km = [[ATP, 0.02 mM], [CTP, 0.02 mM], [GTP, 0.02 mM], [UTP, 0.02 mM]])
   vc_function
   {
      rate_value = 0.05 * length / 3.46 um
      return rate_value
   }
   reaction RNAElongation_RcsB(RcsB.gene~RNAP~RNAPAuxiliary + 180 ATP + 150 CTP + 162 GTP + 159 UTP -> RcsB.gene~RNAP~RNAPAuxiliary + RcsB.mRNA + 651 PPi, km = [[ATP, 0.02 mM], [CTP, 0.02 mM], [GTP, 0.02 mM], [UTP, 0.02 mM]])
   vc_function
   {
      rate_value = 0.05 * length / 3.46 um
      return rate_value
   }
   reaction RNAElongation_RcsC(RcsC.gene~RNAP~RNAPAuxiliary + 672 ATP + 654 CTP + 798 GTP + 726 UTP -> RcsC.gene~RNAP~RNAPAuxiliary + RcsC.mRNA + 2850 PPi, km = [[ATP, 0.02 mM], [CTP, 0.02 mM], [GTP, 0.02 mM], [UTP, 0.02 mM]])
   vc_function
   {
      rate_value = 0.05 * length / 3.46 um
      return rate_value
   }
   reaction RNAElongation_RcsD(RcsD.gene~RNAP~RNAPAuxiliary + 718 ATP + 644 CTP + 676 GTP + 635 UTP -> RcsD.gene~RNAP~RNAPAuxiliary + RcsD.mRNA + 2673 PPi, km = [[ATP, 0.02 mM], [CTP, 0.02 mM], [GTP, 0.02 mM], [UTP, 0.02 mM]])
   vc_function
   {
      rate_value = 0.05 * length / 3.46 um
      return rate_value
   }
   reaction RNAElongation_RcsF(RcsF.gene~RNAP~RNAPAuxiliary + 102 ATP + 119 CTP + 99 GTP + 85 UTP -> RcsF.gene~RNAP~RNAPAuxiliary + RcsF.mRNA + 405 PPi, km = [[ATP, 0.02 mM], [CTP, 0.02 mM], [GTP, 0.02 mM], [UTP, 0.02 mM]])
   vc_function
   {
      rate_value = 0.05 * length / 3.46 um
      return rate_value
   }
   reaction RNAElongation_RdcA(RdcA.gene~RNAP~RNAPAuxiliary + 536 ATP + 550 CTP + 597 GTP + 546 UTP -> RdcA.gene~RNAP~RNAPAuxiliary + RdcA.mRNA + 2229 PPi, km = [[ATP, 0.02 mM], [CTP, 0.02 mM], [GTP, 0.02 mM], [UTP, 0.02 mM]])
   vc_function
   {
      rate_value = 0.05 * length / 3.46 um
      return rate_value
   }
   reaction RNAElongation_RdcB(RdcB.gene~RNAP~RNAPAuxiliary + 172 ATP + 229 CTP + 271 GTP + 207 UTP -> RdcB.gene~RNAP~RNAPAuxiliary + RdcB.mRNA + 879 PPi, km = [[ATP, 0.02 mM], [CTP, 0.02 mM], [GTP, 0.02 mM], [UTP, 0.02 mM]])
   vc_function
   {
      rate_value = 0.05 * length / 3.46 um
      return rate_value
   }
   reaction RNAElongation_RdgB(RdgB.gene~RNAP~RNAPAuxiliary + 134 ATP + 163 CTP + 168 GTP + 129 UTP -> RdgB.gene~RNAP~RNAPAuxiliary + RdgB.mRNA + 594 PPi, km = [[ATP, 0.02 mM], [CTP, 0.02 mM], [GTP, 0.02 mM], [UTP, 0.02 mM]])
   vc_function
   {
      rate_value = 0.05 * length / 3.46 um
      return rate_value
   }
   reaction RNAElongation_RdgC(RdgC.gene~RNAP~RNAPAuxiliary + 245 ATP + 208 CTP + 262 GTP + 197 UTP -> RdgC.gene~RNAP~RNAPAuxiliary + RdgC.mRNA + 912 PPi, km = [[ATP, 0.02 mM], [CTP, 0.02 mM], [GTP, 0.02 mM], [UTP, 0.02 mM]])
   vc_function
   {
      rate_value = 0.05 * length / 3.46 um
      return rate_value
   }
   reaction RNAElongation_RdsA(RdsA.gene~RNAP~RNAPAuxiliary + 265 ATP + 305 CTP + 359 GTP + 274 UTP -> RdsA.gene~RNAP~RNAPAuxiliary + RdsA.mRNA + 1203 PPi, km = [[ATP, 0.02 mM], [CTP, 0.02 mM], [GTP, 0.02 mM], [UTP, 0.02 mM]])
   vc_function
   {
      rate_value = 0.05 * length / 3.46 um
      return rate_value
   }
   reaction RNAElongation_RecA(RecA.gene~RNAP~RNAPAuxiliary + 279 ATP + 262 CTP + 314 GTP + 207 UTP -> RecA.gene~RNAP~RNAPAuxiliary + RecA.mRNA + 1062 PPi, km = [[ATP, 0.02 mM], [CTP, 0.02 mM], [GTP, 0.02 mM], [UTP, 0.02 mM]])
   vc_function
   {
      rate_value = 0.05 * length / 3.46 um
      return rate_value
   }
   reaction RNAElongation_RecB(RecB.gene~RNAP~RNAPAuxiliary + 810 ATP + 915 CTP + 1019 GTP + 799 UTP -> RecB.gene~RNAP~RNAPAuxiliary + RecB.mRNA + 3543 PPi, km = [[ATP, 0.02 mM], [CTP, 0.02 mM], [GTP, 0.02 mM], [UTP, 0.02 mM]])
   vc_function
   {
      rate_value = 0.05 * length / 3.46 um
      return rate_value
   }
   reaction RNAElongation_RecC(RecC.gene~RNAP~RNAPAuxiliary + 752 ATP + 859 CTP + 948 GTP + 810 UTP -> RecC.gene~RNAP~RNAPAuxiliary + RecC.mRNA + 3369 PPi, km = [[ATP, 0.02 mM], [CTP, 0.02 mM], [GTP, 0.02 mM], [UTP, 0.02 mM]])
   vc_function
   {
      rate_value = 0.05 * length / 3.46 um
      return rate_value
   }
   reaction RNAElongation_RecD(RecD.gene~RNAP~RNAPAuxiliary + 402 ATP + 456 CTP + 555 GTP + 414 UTP -> RecD.gene~RNAP~RNAPAuxiliary + RecD.mRNA + 1827 PPi, km = [[ATP, 0.02 mM], [CTP, 0.02 mM], [GTP, 0.02 mM], [UTP, 0.02 mM]])
   vc_function
   {
      rate_value = 0.05 * length / 3.46 um
      return rate_value
   }
   reaction RNAElongation_RecE(RecE.gene~RNAP~RNAPAuxiliary + 759 ATP + 644 CTP + 643 GTP + 555 UTP -> RecE.gene~RNAP~RNAPAuxiliary + RecE.mRNA + 2601 PPi, km = [[ATP, 0.02 mM], [CTP, 0.02 mM], [GTP, 0.02 mM], [UTP, 0.02 mM]])
   vc_function
   {
      rate_value = 0.05 * length / 3.46 um
      return rate_value
   }
   reaction RNAElongation_RecF(RecF.gene~RNAP~RNAPAuxiliary + 252 ATP + 287 CTP + 306 GTP + 229 UTP -> RecF.gene~RNAP~RNAPAuxiliary + RecF.mRNA + 1074 PPi, km = [[ATP, 0.02 mM], [CTP, 0.02 mM], [GTP, 0.02 mM], [UTP, 0.02 mM]])
   vc_function
   {
      rate_value = 0.05 * length / 3.46 um
      return rate_value
   }
   reaction RNAElongation_RecG(RecG.gene~RNAP~RNAPAuxiliary + 479 ATP + 589 CTP + 604 GTP + 410 UTP -> RecG.gene~RNAP~RNAPAuxiliary + RecG.mRNA + 2082 PPi, km = [[ATP, 0.02 mM], [CTP, 0.02 mM], [GTP, 0.02 mM], [UTP, 0.02 mM]])
   vc_function
   {
      rate_value = 0.05 * length / 3.46 um
      return rate_value
   }
   reaction RNAElongation_RecJ(RecJ.gene~RNAP~RNAPAuxiliary + 364 ATP + 450 CTP + 533 GTP + 387 UTP -> RecJ.gene~RNAP~RNAPAuxiliary + RecJ.mRNA + 1734 PPi, km = [[ATP, 0.02 mM], [CTP, 0.02 mM], [GTP, 0.02 mM], [UTP, 0.02 mM]])
   vc_function
   {
      rate_value = 0.05 * length / 3.46 um
      return rate_value
   }
   reaction RNAElongation_RecN(RecN.gene~RNAP~RNAPAuxiliary + 441 ATP + 438 CTP + 424 GTP + 359 UTP -> RecN.gene~RNAP~RNAPAuxiliary + RecN.mRNA + 1662 PPi, km = [[ATP, 0.02 mM], [CTP, 0.02 mM], [GTP, 0.02 mM], [UTP, 0.02 mM]])
   vc_function
   {
      rate_value = 0.05 * length / 3.46 um
      return rate_value
   }
   reaction RNAElongation_RecO(RecO.gene~RNAP~RNAPAuxiliary + 164 ATP + 195 CTP + 200 GTP + 170 UTP -> RecO.gene~RNAP~RNAPAuxiliary + RecO.mRNA + 729 PPi, km = [[ATP, 0.02 mM], [CTP, 0.02 mM], [GTP, 0.02 mM], [UTP, 0.02 mM]])
   vc_function
   {
      rate_value = 0.05 * length / 3.46 um
      return rate_value
   }
   reaction RNAElongation_RecQ(RecQ.gene~RNAP~RNAPAuxiliary + 416 ATP + 482 CTP + 526 GTP + 406 UTP -> RecQ.gene~RNAP~RNAPAuxiliary + RecQ.mRNA + 1830 PPi, km = [[ATP, 0.02 mM], [CTP, 0.02 mM], [GTP, 0.02 mM], [UTP, 0.02 mM]])
   vc_function
   {
      rate_value = 0.05 * length / 3.46 um
      return rate_value
   }
   reaction RNAElongation_RecR(RecR.gene~RNAP~RNAPAuxiliary + 123 ATP + 165 CTP + 186 GTP + 132 UTP -> RecR.gene~RNAP~RNAPAuxiliary + RecR.mRNA + 606 PPi, km = [[ATP, 0.02 mM], [CTP, 0.02 mM], [GTP, 0.02 mM], [UTP, 0.02 mM]])
   vc_function
   {
      rate_value = 0.05 * length / 3.46 um
      return rate_value
   }
   reaction RNAElongation_RecT(RecT.gene~RNAP~RNAPAuxiliary + 241 ATP + 183 CTP + 199 GTP + 187 UTP -> RecT.gene~RNAP~RNAPAuxiliary + RecT.mRNA + 810 PPi, km = [[ATP, 0.02 mM], [CTP, 0.02 mM], [GTP, 0.02 mM], [UTP, 0.02 mM]])
   vc_function
   {
      rate_value = 0.05 * length / 3.46 um
      return rate_value
   }
   reaction RNAElongation_RecX(RecX.gene~RNAP~RNAPAuxiliary + 128 ATP + 121 CTP + 140 GTP + 112 UTP -> RecX.gene~RNAP~RNAPAuxiliary + RecX.mRNA + 501 PPi, km = [[ATP, 0.02 mM], [CTP, 0.02 mM], [GTP, 0.02 mM], [UTP, 0.02 mM]])
   vc_function
   {
      rate_value = 0.05 * length / 3.46 um
      return rate_value
   }
   reaction RNAElongation_RelB(RelB.gene~RNAP~RNAPAuxiliary + 64 ATP + 52 CTP + 62 GTP + 62 UTP -> RelB.gene~RNAP~RNAPAuxiliary + RelB.mRNA + 240 PPi, km = [[ATP, 0.02 mM], [CTP, 0.02 mM], [GTP, 0.02 mM], [UTP, 0.02 mM]])
   vc_function
   {
      rate_value = 0.05 * length / 3.46 um
      return rate_value
   }
   reaction RNAElongation_RelE(RelE.gene~RNAP~RNAPAuxiliary + 78 ATP + 54 CTP + 82 GTP + 74 UTP -> RelE.gene~RNAP~RNAPAuxiliary + RelE.mRNA + 288 PPi, km = [[ATP, 0.02 mM], [CTP, 0.02 mM], [GTP, 0.02 mM], [UTP, 0.02 mM]])
   vc_function
   {
      rate_value = 0.05 * length / 3.46 um
      return rate_value
   }
   reaction RNAElongation_Rem(Rem.gene~RNAP~RNAPAuxiliary + 68 ATP + 37 CTP + 66 GTP + 81 UTP -> Rem.gene~RNAP~RNAPAuxiliary + Rem.mRNA + 252 PPi, km = [[ATP, 0.02 mM], [CTP, 0.02 mM], [GTP, 0.02 mM], [UTP, 0.02 mM]])
   vc_function
   {
      rate_value = 0.05 * length / 3.46 um
      return rate_value
   }
   reaction RNAElongation_RenD(RenD.gene~RNAP~RNAPAuxiliary + 250 ATP + 250 CTP + 250 GTP + 250 UTP -> RenD.gene~RNAP~RNAPAuxiliary + RenD.mRNA + 1000 PPi, km = [[ATP, 0.02 mM], [CTP, 0.02 mM], [GTP, 0.02 mM], [UTP, 0.02 mM]])
   vc_function
   {
      rate_value = 0.05 * length / 3.46 um
      return rate_value
   }
   reaction RNAElongation_Rep(Rep.gene~RNAP~RNAPAuxiliary + 493 ATP + 489 CTP + 593 GTP + 447 UTP -> Rep.gene~RNAP~RNAPAuxiliary + Rep.mRNA + 2022 PPi, km = [[ATP, 0.02 mM], [CTP, 0.02 mM], [GTP, 0.02 mM], [UTP, 0.02 mM]])
   vc_function
   {
      rate_value = 0.05 * length / 3.46 um
      return rate_value
   }
   reaction RNAElongation_RfaH(RfaH.gene~RNAP~RNAPAuxiliary + 129 ATP + 127 CTP + 116 GTP + 117 UTP -> RfaH.gene~RNAP~RNAPAuxiliary + RfaH.mRNA + 489 PPi, km = [[ATP, 0.02 mM], [CTP, 0.02 mM], [GTP, 0.02 mM], [UTP, 0.02 mM]])
   vc_function
   {
      rate_value = 0.05 * length / 3.46 um
      return rate_value
   }
   reaction RNAElongation_RfbA(RfbA.gene~RNAP~RNAPAuxiliary + 245 ATP + 155 CTP + 223 GTP + 259 UTP -> RfbA.gene~RNAP~RNAPAuxiliary + RfbA.mRNA + 882 PPi, km = [[ATP, 0.02 mM], [CTP, 0.02 mM], [GTP, 0.02 mM], [UTP, 0.02 mM]])
   vc_function
   {
      rate_value = 0.05 * length / 3.46 um
      return rate_value
   }
   reaction RNAElongation_RfbB(RfbB.gene~RNAP~RNAPAuxiliary + 305 ATP + 214 CTP + 260 GTP + 307 UTP -> RfbB.gene~RNAP~RNAPAuxiliary + RfbB.mRNA + 1086 PPi, km = [[ATP, 0.02 mM], [CTP, 0.02 mM], [GTP, 0.02 mM], [UTP, 0.02 mM]])
   vc_function
   {
      rate_value = 0.05 * length / 3.46 um
      return rate_value
   }
   reaction RNAElongation_RfbC(RfbC.gene~RNAP~RNAPAuxiliary + 163 ATP + 96 CTP + 120 GTP + 179 UTP -> RfbC.gene~RNAP~RNAPAuxiliary + RfbC.mRNA + 558 PPi, km = [[ATP, 0.02 mM], [CTP, 0.02 mM], [GTP, 0.02 mM], [UTP, 0.02 mM]])
   vc_function
   {
      rate_value = 0.05 * length / 3.46 um
      return rate_value
   }
   reaction RNAElongation_RfbD(RfbD.gene~RNAP~RNAPAuxiliary + 255 ATP + 202 CTP + 217 GTP + 226 UTP -> RfbD.gene~RNAP~RNAPAuxiliary + RfbD.mRNA + 900 PPi, km = [[ATP, 0.02 mM], [CTP, 0.02 mM], [GTP, 0.02 mM], [UTP, 0.02 mM]])
   vc_function
   {
      rate_value = 0.05 * length / 3.46 um
      return rate_value
   }
   reaction RNAElongation_RfbX(RfbX.gene~RNAP~RNAPAuxiliary + 355 ATP + 203 CTP + 241 GTP + 449 UTP -> RfbX.gene~RNAP~RNAPAuxiliary + RfbX.mRNA + 1248 PPi, km = [[ATP, 0.02 mM], [CTP, 0.02 mM], [GTP, 0.02 mM], [UTP, 0.02 mM]])
   vc_function
   {
      rate_value = 0.05 * length / 3.46 um
      return rate_value
   }
   reaction RNAElongation_RffG(RffG.gene~RNAP~RNAPAuxiliary + 251 ATP + 269 CTP + 306 GTP + 242 UTP -> RffG.gene~RNAP~RNAPAuxiliary + RffG.mRNA + 1068 PPi, km = [[ATP, 0.02 mM], [CTP, 0.02 mM], [GTP, 0.02 mM], [UTP, 0.02 mM]])
   vc_function
   {
      rate_value = 0.05 * length / 3.46 um
      return rate_value
   }
   reaction RNAElongation_RffH(RffH.gene~RNAP~RNAPAuxiliary + 192 ATP + 223 CTP + 263 GTP + 204 UTP -> RffH.gene~RNAP~RNAPAuxiliary + RffH.mRNA + 882 PPi, km = [[ATP, 0.02 mM], [CTP, 0.02 mM], [GTP, 0.02 mM], [UTP, 0.02 mM]])
   vc_function
   {
      rate_value = 0.05 * length / 3.46 um
      return rate_value
   }
   reaction RNAElongation_RhaA(RhaA.gene~RNAP~RNAPAuxiliary + 275 ATP + 337 CTP + 371 GTP + 277 UTP -> RhaA.gene~RNAP~RNAPAuxiliary + RhaA.mRNA + 1260 PPi, km = [[ATP, 0.02 mM], [CTP, 0.02 mM], [GTP, 0.02 mM], [UTP, 0.02 mM]])
   vc_function
   {
      rate_value = 0.05 * length / 3.46 um
      return rate_value
   }
   reaction RNAElongation_RhaB(RhaB.gene~RNAP~RNAPAuxiliary + 328 ATP + 402 CTP + 405 GTP + 335 UTP -> RhaB.gene~RNAP~RNAPAuxiliary + RhaB.mRNA + 1470 PPi, km = [[ATP, 0.02 mM], [CTP, 0.02 mM], [GTP, 0.02 mM], [UTP, 0.02 mM]])
   vc_function
   {
      rate_value = 0.05 * length / 3.46 um
      return rate_value
   }
   reaction RNAElongation_RhaD(RhaD.gene~RNAP~RNAPAuxiliary + 196 ATP + 248 CTP + 214 GTP + 167 UTP -> RhaD.gene~RNAP~RNAPAuxiliary + RhaD.mRNA + 825 PPi, km = [[ATP, 0.02 mM], [CTP, 0.02 mM], [GTP, 0.02 mM], [UTP, 0.02 mM]])
   vc_function
   {
      rate_value = 0.05 * length / 3.46 um
      return rate_value
   }
   reaction RNAElongation_RhaM(RhaM.gene~RNAP~RNAPAuxiliary + 83 ATP + 79 CTP + 81 GTP + 72 UTP -> RhaM.gene~RNAP~RNAPAuxiliary + RhaM.mRNA + 315 PPi, km = [[ATP, 0.02 mM], [CTP, 0.02 mM], [GTP, 0.02 mM], [UTP, 0.02 mM]])
   vc_function
   {
      rate_value = 0.05 * length / 3.46 um
      return rate_value
   }
   reaction RNAElongation_RhaR(RhaR.gene~RNAP~RNAPAuxiliary + 191 ATP + 198 CTP + 230 GTP + 230 UTP -> RhaR.gene~RNAP~RNAPAuxiliary + RhaR.mRNA + 849 PPi, km = [[ATP, 0.02 mM], [CTP, 0.02 mM], [GTP, 0.02 mM], [UTP, 0.02 mM]])
   vc_function
   {
      rate_value = 0.05 * length / 3.46 um
      return rate_value
   }
   reaction RNAElongation_RhaS(RhaS.gene~RNAP~RNAPAuxiliary + 186 ATP + 213 CTP + 222 GTP + 216 UTP -> RhaS.gene~RNAP~RNAPAuxiliary + RhaS.mRNA + 837 PPi, km = [[ATP, 0.02 mM], [CTP, 0.02 mM], [GTP, 0.02 mM], [UTP, 0.02 mM]])
   vc_function
   {
      rate_value = 0.05 * length / 3.46 um
      return rate_value
   }
   reaction RNAElongation_RhaT(RhaT.gene~RNAP~RNAPAuxiliary + 210 ATP + 232 CTP + 304 GTP + 289 UTP -> RhaT.gene~RNAP~RNAPAuxiliary + RhaT.mRNA + 1035 PPi, km = [[ATP, 0.02 mM], [CTP, 0.02 mM], [GTP, 0.02 mM], [UTP, 0.02 mM]])
   vc_function
   {
      rate_value = 0.05 * length / 3.46 um
      return rate_value
   }
   reaction RNAElongation_RhlB(RhlB.gene~RNAP~RNAPAuxiliary + 306 ATP + 329 CTP + 336 GTP + 295 UTP -> RhlB.gene~RNAP~RNAPAuxiliary + RhlB.mRNA + 1266 PPi, km = [[ATP, 0.02 mM], [CTP, 0.02 mM], [GTP, 0.02 mM], [UTP, 0.02 mM]])
   vc_function
   {
      rate_value = 0.05 * length / 3.46 um
      return rate_value
   }
   reaction RNAElongation_RhlE(RhlE.gene~RNAP~RNAPAuxiliary + 314 ATP + 382 CTP + 392 GTP + 277 UTP -> RhlE.gene~RNAP~RNAPAuxiliary + RhlE.mRNA + 1365 PPi, km = [[ATP, 0.02 mM], [CTP, 0.02 mM], [GTP, 0.02 mM], [UTP, 0.02 mM]])
   vc_function
   {
      rate_value = 0.05 * length / 3.46 um
      return rate_value
   }
   reaction RNAElongation_RhmA(RhmA.gene~RNAP~RNAPAuxiliary + 184 ATP + 191 CTP + 240 GTP + 189 UTP -> RhmA.gene~RNAP~RNAPAuxiliary + RhmA.mRNA + 804 PPi, km = [[ATP, 0.02 mM], [CTP, 0.02 mM], [GTP, 0.02 mM], [UTP, 0.02 mM]])
   vc_function
   {
      rate_value = 0.05 * length / 3.46 um
      return rate_value
   }
   reaction RNAElongation_RhmD(RhmD.gene~RNAP~RNAPAuxiliary + 286 ATP + 297 CTP + 333 GTP + 290 UTP -> RhmD.gene~RNAP~RNAPAuxiliary + RhmD.mRNA + 1206 PPi, km = [[ATP, 0.02 mM], [CTP, 0.02 mM], [GTP, 0.02 mM], [UTP, 0.02 mM]])
   vc_function
   {
      rate_value = 0.05 * length / 3.46 um
      return rate_value
   }
   reaction RNAElongation_RhmR(RhmR.gene~RNAP~RNAPAuxiliary + 186 ATP + 196 CTP + 204 GTP + 197 UTP -> RhmR.gene~RNAP~RNAPAuxiliary + RhmR.mRNA + 783 PPi, km = [[ATP, 0.02 mM], [CTP, 0.02 mM], [GTP, 0.02 mM], [UTP, 0.02 mM]])
   vc_function
   {
      rate_value = 0.05 * length / 3.46 um
      return rate_value
   }
   reaction RNAElongation_RhmT(RhmT.gene~RNAP~RNAPAuxiliary + 247 ATP + 295 CTP + 385 GTP + 363 UTP -> RhmT.gene~RNAP~RNAPAuxiliary + RhmT.mRNA + 1290 PPi, km = [[ATP, 0.02 mM], [CTP, 0.02 mM], [GTP, 0.02 mM], [UTP, 0.02 mM]])
   vc_function
   {
      rate_value = 0.05 * length / 3.46 um
      return rate_value
   }
   reaction RNAElongation_Rho(Rho.gene~RNAP~RNAPAuxiliary + 326 ATP + 320 CTP + 315 GTP + 299 UTP -> Rho.gene~RNAP~RNAPAuxiliary + Rho.mRNA + 1260 PPi, km = [[ATP, 0.02 mM], [CTP, 0.02 mM], [GTP, 0.02 mM], [UTP, 0.02 mM]])
   vc_function
   {
      rate_value = 0.05 * length / 3.46 um
      return rate_value
   }
   reaction RNAElongation_RhoL(RhoL.gene~RNAP~RNAPAuxiliary + 25 ATP + 25 CTP + 24 GTP + 28 UTP -> RhoL.gene~RNAP~RNAPAuxiliary + RhoL.mRNA + 102 PPi, km = [[ATP, 0.02 mM], [CTP, 0.02 mM], [GTP, 0.02 mM], [UTP, 0.02 mM]])
   vc_function
   {
      rate_value = 0.05 * length / 3.46 um
      return rate_value
   }
   reaction RNAElongation_RhsA(RhsA.gene~RNAP~RNAPAuxiliary + 976 ATP + 1201 CTP + 1259 GTP + 698 UTP -> RhsA.gene~RNAP~RNAPAuxiliary + RhsA.mRNA + 4134 PPi, km = [[ATP, 0.02 mM], [CTP, 0.02 mM], [GTP, 0.02 mM], [UTP, 0.02 mM]])
   vc_function
   {
      rate_value = 0.05 * length / 3.46 um
      return rate_value
   }
   reaction RNAElongation_RhsB(RhsB.gene~RNAP~RNAPAuxiliary + 1006 ATP + 1204 CTP + 1289 GTP + 737 UTP -> RhsB.gene~RNAP~RNAPAuxiliary + RhsB.mRNA + 4236 PPi, km = [[ATP, 0.02 mM], [CTP, 0.02 mM], [GTP, 0.02 mM], [UTP, 0.02 mM]])
   vc_function
   {
      rate_value = 0.05 * length / 3.46 um
      return rate_value
   }
   reaction RNAElongation_RhsC(RhsC.gene~RNAP~RNAPAuxiliary + 980 ATP + 1204 CTP + 1278 GTP + 732 UTP -> RhsC.gene~RNAP~RNAPAuxiliary + RhsC.mRNA + 4194 PPi, km = [[ATP, 0.02 mM], [CTP, 0.02 mM], [GTP, 0.02 mM], [UTP, 0.02 mM]])
   vc_function
   {
      rate_value = 0.05 * length / 3.46 um
      return rate_value
   }
   reaction RNAElongation_RhsD(RhsD.gene~RNAP~RNAPAuxiliary + 975 ATP + 1156 CTP + 1418 GTP + 732 UTP -> RhsD.gene~RNAP~RNAPAuxiliary + RhsD.mRNA + 4281 PPi, km = [[ATP, 0.02 mM], [CTP, 0.02 mM], [GTP, 0.02 mM], [UTP, 0.02 mM]])
   vc_function
   {
      rate_value = 0.05 * length / 3.46 um
      return rate_value
   }
   reaction RNAElongation_RhsE(RhsE.gene~RNAP~RNAPAuxiliary + 250 ATP + 250 CTP + 250 GTP + 250 UTP -> RhsE.gene~RNAP~RNAPAuxiliary + RhsE.mRNA + 1000 PPi, km = [[ATP, 0.02 mM], [CTP, 0.02 mM], [GTP, 0.02 mM], [UTP, 0.02 mM]])
   vc_function
   {
      rate_value = 0.05 * length / 3.46 um
      return rate_value
   }
   reaction RNAElongation_RhtA(RhtA.gene~RNAP~RNAPAuxiliary + 158 ATP + 220 CTP + 255 GTP + 255 UTP -> RhtA.gene~RNAP~RNAPAuxiliary + RhtA.mRNA + 888 PPi, km = [[ATP, 0.02 mM], [CTP, 0.02 mM], [GTP, 0.02 mM], [UTP, 0.02 mM]])
   vc_function
   {
      rate_value = 0.05 * length / 3.46 um
      return rate_value
   }
   reaction RNAElongation_RhtB(RhtB.gene~RNAP~RNAPAuxiliary + 123 ATP + 150 CTP + 174 GTP + 174 UTP -> RhtB.gene~RNAP~RNAPAuxiliary + RhtB.mRNA + 621 PPi, km = [[ATP, 0.02 mM], [CTP, 0.02 mM], [GTP, 0.02 mM], [UTP, 0.02 mM]])
   vc_function
   {
      rate_value = 0.05 * length / 3.46 um
      return rate_value
   }
   reaction RNAElongation_RhtC(RhtC.gene~RNAP~RNAPAuxiliary + 106 ATP + 141 CTP + 185 GTP + 189 UTP -> RhtC.gene~RNAP~RNAPAuxiliary + RhtC.mRNA + 621 PPi, km = [[ATP, 0.02 mM], [CTP, 0.02 mM], [GTP, 0.02 mM], [UTP, 0.02 mM]])
   vc_function
   {
      rate_value = 0.05 * length / 3.46 um
      return rate_value
   }
   reaction RNAElongation_RibA(RibA.gene~RNAP~RNAPAuxiliary + 152 ATP + 149 CTP + 149 GTP + 141 UTP -> RibA.gene~RNAP~RNAPAuxiliary + RibA.mRNA + 591 PPi, km = [[ATP, 0.02 mM], [CTP, 0.02 mM], [GTP, 0.02 mM], [UTP, 0.02 mM]])
   vc_function
   {
      rate_value = 0.05 * length / 3.46 um
      return rate_value
   }
   reaction RNAElongation_RibB(RibB.gene~RNAP~RNAPAuxiliary + 157 ATP + 156 CTP + 183 GTP + 158 UTP -> RibB.gene~RNAP~RNAPAuxiliary + RibB.mRNA + 654 PPi, km = [[ATP, 0.02 mM], [CTP, 0.02 mM], [GTP, 0.02 mM], [UTP, 0.02 mM]])
   vc_function
   {
      rate_value = 0.05 * length / 3.46 um
      return rate_value
   }
   reaction RNAElongation_RibC(RibC.gene~RNAP~RNAPAuxiliary + 187 ATP + 136 CTP + 170 GTP + 149 UTP -> RibC.gene~RNAP~RNAPAuxiliary + RibC.mRNA + 642 PPi, km = [[ATP, 0.02 mM], [CTP, 0.02 mM], [GTP, 0.02 mM], [UTP, 0.02 mM]])
   vc_function
   {
      rate_value = 0.05 * length / 3.46 um
      return rate_value
   }
   reaction RNAElongation_RibD(RibD.gene~RNAP~RNAPAuxiliary + 255 ATP + 291 CTP + 321 GTP + 237 UTP -> RibD.gene~RNAP~RNAPAuxiliary + RibD.mRNA + 1104 PPi, km = [[ATP, 0.02 mM], [CTP, 0.02 mM], [GTP, 0.02 mM], [UTP, 0.02 mM]])
   vc_function
   {
      rate_value = 0.05 * length / 3.46 um
      return rate_value
   }
   reaction RNAElongation_RibE(RibE.gene~RNAP~RNAPAuxiliary + 118 ATP + 113 CTP + 132 GTP + 108 UTP -> RibE.gene~RNAP~RNAPAuxiliary + RibE.mRNA + 471 PPi, km = [[ATP, 0.02 mM], [CTP, 0.02 mM], [GTP, 0.02 mM], [UTP, 0.02 mM]])
   vc_function
   {
      rate_value = 0.05 * length / 3.46 um
      return rate_value
   }
   reaction RNAElongation_RibF(RibF.gene~RNAP~RNAPAuxiliary + 210 ATP + 228 CTP + 278 GTP + 226 UTP -> RibF.gene~RNAP~RNAPAuxiliary + RibF.mRNA + 942 PPi, km = [[ATP, 0.02 mM], [CTP, 0.02 mM], [GTP, 0.02 mM], [UTP, 0.02 mM]])
   vc_function
   {
      rate_value = 0.05 * length / 3.46 um
      return rate_value
   }
   reaction RNAElongation_RidA(RidA.gene~RNAP~RNAPAuxiliary + 103 ATP + 107 CTP + 99 GTP + 78 UTP -> RidA.gene~RNAP~RNAPAuxiliary + RidA.mRNA + 387 PPi, km = [[ATP, 0.02 mM], [CTP, 0.02 mM], [GTP, 0.02 mM], [UTP, 0.02 mM]])
   vc_function
   {
      rate_value = 0.05 * length / 3.46 um
      return rate_value
   }
   reaction RNAElongation_RihA(RihA.gene~RNAP~RNAPAuxiliary + 229 ATP + 233 CTP + 244 GTP + 230 UTP -> RihA.gene~RNAP~RNAPAuxiliary + RihA.mRNA + 936 PPi, km = [[ATP, 0.02 mM], [CTP, 0.02 mM], [GTP, 0.02 mM], [UTP, 0.02 mM]])
   vc_function
   {
      rate_value = 0.05 * length / 3.46 um
      return rate_value
   }
   reaction RNAElongation_RihB(RihB.gene~RNAP~RNAPAuxiliary + 234 ATP + 239 CTP + 252 GTP + 217 UTP -> RihB.gene~RNAP~RNAPAuxiliary + RihB.mRNA + 942 PPi, km = [[ATP, 0.02 mM], [CTP, 0.02 mM], [GTP, 0.02 mM], [UTP, 0.02 mM]])
   vc_function
   {
      rate_value = 0.05 * length / 3.46 um
      return rate_value
   }
   reaction RNAElongation_RihC(RihC.gene~RNAP~RNAPAuxiliary + 180 ATP + 260 CTP + 256 GTP + 219 UTP -> RihC.gene~RNAP~RNAPAuxiliary + RihC.mRNA + 915 PPi, km = [[ATP, 0.02 mM], [CTP, 0.02 mM], [GTP, 0.02 mM], [UTP, 0.02 mM]])
   vc_function
   {
      rate_value = 0.05 * length / 3.46 um
      return rate_value
   }
   reaction RNAElongation_RimI(RimI.gene~RNAP~RNAPAuxiliary + 114 ATP + 117 CTP + 117 GTP + 99 UTP -> RimI.gene~RNAP~RNAPAuxiliary + RimI.mRNA + 447 PPi, km = [[ATP, 0.02 mM], [CTP, 0.02 mM], [GTP, 0.02 mM], [UTP, 0.02 mM]])
   vc_function
   {
      rate_value = 0.05 * length / 3.46 um
      return rate_value
   }
   reaction RNAElongation_RimJ(RimJ.gene~RNAP~RNAPAuxiliary + 144 ATP + 140 CTP + 150 GTP + 151 UTP -> RimJ.gene~RNAP~RNAPAuxiliary + RimJ.mRNA + 585 PPi, km = [[ATP, 0.02 mM], [CTP, 0.02 mM], [GTP, 0.02 mM], [UTP, 0.02 mM]])
   vc_function
   {
      rate_value = 0.05 * length / 3.46 um
      return rate_value
   }
   reaction RNAElongation_RimK(RimK.gene~RNAP~RNAPAuxiliary + 191 ATP + 220 CTP + 289 GTP + 203 UTP -> RimK.gene~RNAP~RNAPAuxiliary + RimK.mRNA + 903 PPi, km = [[ATP, 0.02 mM], [CTP, 0.02 mM], [GTP, 0.02 mM], [UTP, 0.02 mM]])
   vc_function
   {
      rate_value = 0.05 * length / 3.46 um
      return rate_value
   }
   reaction RNAElongation_RimL(RimL.gene~RNAP~RNAPAuxiliary + 162 ATP + 109 CTP + 126 GTP + 143 UTP -> RimL.gene~RNAP~RNAPAuxiliary + RimL.mRNA + 540 PPi, km = [[ATP, 0.02 mM], [CTP, 0.02 mM], [GTP, 0.02 mM], [UTP, 0.02 mM]])
   vc_function
   {
      rate_value = 0.05 * length / 3.46 um
      return rate_value
   }
   reaction RNAElongation_RimM(RimM.gene~RNAP~RNAPAuxiliary + 145 ATP + 122 CTP + 148 GTP + 134 UTP -> RimM.gene~RNAP~RNAPAuxiliary + RimM.mRNA + 549 PPi, km = [[ATP, 0.02 mM], [CTP, 0.02 mM], [GTP, 0.02 mM], [UTP, 0.02 mM]])
   vc_function
   {
      rate_value = 0.05 * length / 3.46 um
      return rate_value
   }
   reaction RNAElongation_RimO(RimO.gene~RNAP~RNAPAuxiliary + 334 ATP + 333 CTP + 365 GTP + 294 UTP -> RimO.gene~RNAP~RNAPAuxiliary + RimO.mRNA + 1326 PPi, km = [[ATP, 0.02 mM], [CTP, 0.02 mM], [GTP, 0.02 mM], [UTP, 0.02 mM]])
   vc_function
   {
      rate_value = 0.05 * length / 3.46 um
      return rate_value
   }
   reaction RNAElongation_RimP(RimP.gene~RNAP~RNAPAuxiliary + 115 ATP + 101 CTP + 119 GTP + 118 UTP -> RimP.gene~RNAP~RNAPAuxiliary + RimP.mRNA + 453 PPi, km = [[ATP, 0.02 mM], [CTP, 0.02 mM], [GTP, 0.02 mM], [UTP, 0.02 mM]])
   vc_function
   {
      rate_value = 0.05 * length / 3.46 um
      return rate_value
   }
   reaction RNAElongation_RlhA(RlhA.gene~RNAP~RNAPAuxiliary + 498 ATP + 478 CTP + 524 GTP + 462 UTP -> RlhA.gene~RNAP~RNAPAuxiliary + RlhA.mRNA + 1962 PPi, km = [[ATP, 0.02 mM], [CTP, 0.02 mM], [GTP, 0.02 mM], [UTP, 0.02 mM]])
   vc_function
   {
      rate_value = 0.05 * length / 3.46 um
      return rate_value
   }
   reaction RNAElongation_RlmA(RlmA.gene~RNAP~RNAPAuxiliary + 193 ATP + 199 CTP + 219 GTP + 199 UTP -> RlmA.gene~RNAP~RNAPAuxiliary + RlmA.mRNA + 810 PPi, km = [[ATP, 0.02 mM], [CTP, 0.02 mM], [GTP, 0.02 mM], [UTP, 0.02 mM]])
   vc_function
   {
      rate_value = 0.05 * length / 3.46 um
      return rate_value
   }
   reaction RNAElongation_RlmB(RlmB.gene~RNAP~RNAPAuxiliary + 162 ATP + 194 CTP + 218 GTP + 158 UTP -> RlmB.gene~RNAP~RNAPAuxiliary + RlmB.mRNA + 732 PPi, km = [[ATP, 0.02 mM], [CTP, 0.02 mM], [GTP, 0.02 mM], [UTP, 0.02 mM]])
   vc_function
   {
      rate_value = 0.05 * length / 3.46 um
      return rate_value
   }
   reaction RNAElongation_RlmC(RlmC.gene~RNAP~RNAPAuxiliary + 246 ATP + 297 CTP + 320 GTP + 265 UTP -> RlmC.gene~RNAP~RNAPAuxiliary + RlmC.mRNA + 1128 PPi, km = [[ATP, 0.02 mM], [CTP, 0.02 mM], [GTP, 0.02 mM], [UTP, 0.02 mM]])
   vc_function
   {
      rate_value = 0.05 * length / 3.46 um
      return rate_value
   }
   reaction RNAElongation_RlmD(RlmD.gene~RNAP~RNAPAuxiliary + 330 ATP + 321 CTP + 349 GTP + 302 UTP -> RlmD.gene~RNAP~RNAPAuxiliary + RlmD.mRNA + 1302 PPi, km = [[ATP, 0.02 mM], [CTP, 0.02 mM], [GTP, 0.02 mM], [UTP, 0.02 mM]])
   vc_function
   {
      rate_value = 0.05 * length / 3.46 um
      return rate_value
   }
   reaction RNAElongation_RlmE(RlmE.gene~RNAP~RNAPAuxiliary + 150 ATP + 139 CTP + 181 GTP + 160 UTP -> RlmE.gene~RNAP~RNAPAuxiliary + RlmE.mRNA + 630 PPi, km = [[ATP, 0.02 mM], [CTP, 0.02 mM], [GTP, 0.02 mM], [UTP, 0.02 mM]])
   vc_function
   {
      rate_value = 0.05 * length / 3.46 um
      return rate_value
   }
   reaction RNAElongation_RlmF(RlmF.gene~RNAP~RNAPAuxiliary + 220 ATP + 240 CTP + 263 GTP + 204 UTP -> RlmF.gene~RNAP~RNAPAuxiliary + RlmF.mRNA + 927 PPi, km = [[ATP, 0.02 mM], [CTP, 0.02 mM], [GTP, 0.02 mM], [UTP, 0.02 mM]])
   vc_function
   {
      rate_value = 0.05 * length / 3.46 um
      return rate_value
   }
   reaction RNAElongation_RlmG(RlmG.gene~RNAP~RNAPAuxiliary + 273 ATP + 304 CTP + 309 GTP + 251 UTP -> RlmG.gene~RNAP~RNAPAuxiliary + RlmG.mRNA + 1137 PPi, km = [[ATP, 0.02 mM], [CTP, 0.02 mM], [GTP, 0.02 mM], [UTP, 0.02 mM]])
   vc_function
   {
      rate_value = 0.05 * length / 3.46 um
      return rate_value
   }
   reaction RNAElongation_RlmH(RlmH.gene~RNAP~RNAPAuxiliary + 103 ATP + 129 CTP + 143 GTP + 93 UTP -> RlmH.gene~RNAP~RNAPAuxiliary + RlmH.mRNA + 468 PPi, km = [[ATP, 0.02 mM], [CTP, 0.02 mM], [GTP, 0.02 mM], [UTP, 0.02 mM]])
   vc_function
   {
      rate_value = 0.05 * length / 3.46 um
      return rate_value
   }
   reaction RNAElongation_RlmI(RlmI.gene~RNAP~RNAPAuxiliary + 273 ATP + 287 CTP + 331 GTP + 300 UTP -> RlmI.gene~RNAP~RNAPAuxiliary + RlmI.mRNA + 1191 PPi, km = [[ATP, 0.02 mM], [CTP, 0.02 mM], [GTP, 0.02 mM], [UTP, 0.02 mM]])
   vc_function
   {
      rate_value = 0.05 * length / 3.46 um
      return rate_value
   }
   reaction RNAElongation_RlmJ(RlmJ.gene~RNAP~RNAPAuxiliary + 204 ATP + 235 CTP + 226 GTP + 178 UTP -> RlmJ.gene~RNAP~RNAPAuxiliary + RlmJ.mRNA + 843 PPi, km = [[ATP, 0.02 mM], [CTP, 0.02 mM], [GTP, 0.02 mM], [UTP, 0.02 mM]])
   vc_function
   {
      rate_value = 0.05 * length / 3.46 um
      return rate_value
   }
   reaction RNAElongation_RlmL(RlmL.gene~RNAP~RNAPAuxiliary + 501 ATP + 541 CTP + 602 GTP + 465 UTP -> RlmL.gene~RNAP~RNAPAuxiliary + RlmL.mRNA + 2109 PPi, km = [[ATP, 0.02 mM], [CTP, 0.02 mM], [GTP, 0.02 mM], [UTP, 0.02 mM]])
   vc_function
   {
      rate_value = 0.05 * length / 3.46 um
      return rate_value
   }
   reaction RNAElongation_RlmM(RlmM.gene~RNAP~RNAPAuxiliary + 258 ATP + 250 CTP + 326 GTP + 267 UTP -> RlmM.gene~RNAP~RNAPAuxiliary + RlmM.mRNA + 1101 PPi, km = [[ATP, 0.02 mM], [CTP, 0.02 mM], [GTP, 0.02 mM], [UTP, 0.02 mM]])
   vc_function
   {
      rate_value = 0.05 * length / 3.46 um
      return rate_value
   }
   reaction RNAElongation_RlmN(RlmN.gene~RNAP~RNAPAuxiliary + 289 ATP + 290 CTP + 322 GTP + 254 UTP -> RlmN.gene~RNAP~RNAPAuxiliary + RlmN.mRNA + 1155 PPi, km = [[ATP, 0.02 mM], [CTP, 0.02 mM], [GTP, 0.02 mM], [UTP, 0.02 mM]])
   vc_function
   {
      rate_value = 0.05 * length / 3.46 um
      return rate_value
   }
   reaction RNAElongation_RlpA(RlpA.gene~RNAP~RNAPAuxiliary + 255 ATP + 328 CTP + 298 GTP + 208 UTP -> RlpA.gene~RNAP~RNAPAuxiliary + RlpA.mRNA + 1089 PPi, km = [[ATP, 0.02 mM], [CTP, 0.02 mM], [GTP, 0.02 mM], [UTP, 0.02 mM]])
   vc_function
   {
      rate_value = 0.05 * length / 3.46 um
      return rate_value
   }
   reaction RNAElongation_RluA(RluA.gene~RNAP~RNAPAuxiliary + 160 ATP + 156 CTP + 202 GTP + 142 UTP -> RluA.gene~RNAP~RNAPAuxiliary + RluA.mRNA + 660 PPi, km = [[ATP, 0.02 mM], [CTP, 0.02 mM], [GTP, 0.02 mM], [UTP, 0.02 mM]])
   vc_function
   {
      rate_value = 0.05 * length / 3.46 um
      return rate_value
   }
   reaction RNAElongation_RluB(RluB.gene~RNAP~RNAPAuxiliary + 199 ATP + 206 CTP + 266 GTP + 205 UTP -> RluB.gene~RNAP~RNAPAuxiliary + RluB.mRNA + 876 PPi, km = [[ATP, 0.02 mM], [CTP, 0.02 mM], [GTP, 0.02 mM], [UTP, 0.02 mM]])
   vc_function
   {
      rate_value = 0.05 * length / 3.46 um
      return rate_value
   }
   reaction RNAElongation_RluC(RluC.gene~RNAP~RNAPAuxiliary + 240 ATP + 214 CTP + 282 GTP + 224 UTP -> RluC.gene~RNAP~RNAPAuxiliary + RluC.mRNA + 960 PPi, km = [[ATP, 0.02 mM], [CTP, 0.02 mM], [GTP, 0.02 mM], [UTP, 0.02 mM]])
   vc_function
   {
      rate_value = 0.05 * length / 3.46 um
      return rate_value
   }
   reaction RNAElongation_RluD(RluD.gene~RNAP~RNAPAuxiliary + 241 ATP + 247 CTP + 272 GTP + 221 UTP -> RluD.gene~RNAP~RNAPAuxiliary + RluD.mRNA + 981 PPi, km = [[ATP, 0.02 mM], [CTP, 0.02 mM], [GTP, 0.02 mM], [UTP, 0.02 mM]])
   vc_function
   {
      rate_value = 0.05 * length / 3.46 um
      return rate_value
   }
   reaction RNAElongation_RluE(RluE.gene~RNAP~RNAPAuxiliary + 172 ATP + 172 CTP + 165 GTP + 145 UTP -> RluE.gene~RNAP~RNAPAuxiliary + RluE.mRNA + 654 PPi, km = [[ATP, 0.02 mM], [CTP, 0.02 mM], [GTP, 0.02 mM], [UTP, 0.02 mM]])
   vc_function
   {
      rate_value = 0.05 * length / 3.46 um
      return rate_value
   }
   reaction RNAElongation_RluF(RluF.gene~RNAP~RNAPAuxiliary + 241 ATP + 208 CTP + 241 GTP + 183 UTP -> RluF.gene~RNAP~RNAPAuxiliary + RluF.mRNA + 873 PPi, km = [[ATP, 0.02 mM], [CTP, 0.02 mM], [GTP, 0.02 mM], [UTP, 0.02 mM]])
   vc_function
   {
      rate_value = 0.05 * length / 3.46 um
      return rate_value
   }
   reaction RNAElongation_Rmf(Rmf.gene~RNAP~RNAPAuxiliary + 50 ATP + 39 CTP + 53 GTP + 26 UTP -> Rmf.gene~RNAP~RNAPAuxiliary + Rmf.mRNA + 168 PPi, km = [[ATP, 0.02 mM], [CTP, 0.02 mM], [GTP, 0.02 mM], [UTP, 0.02 mM]])
   vc_function
   {
      rate_value = 0.05 * length / 3.46 um
      return rate_value
   }
   reaction RNAElongation_RmuC(RmuC.gene~RNAP~RNAPAuxiliary + 382 ATP + 357 CTP + 400 GTP + 289 UTP -> RmuC.gene~RNAP~RNAPAuxiliary + RmuC.mRNA + 1428 PPi, km = [[ATP, 0.02 mM], [CTP, 0.02 mM], [GTP, 0.02 mM], [UTP, 0.02 mM]])
   vc_function
   {
      rate_value = 0.05 * length / 3.46 um
      return rate_value
   }
   reaction RNAElongation_Rna(Rna.gene~RNAP~RNAPAuxiliary + 205 ATP + 213 CTP + 201 GTP + 188 UTP -> Rna.gene~RNAP~RNAPAuxiliary + Rna.mRNA + 807 PPi, km = [[ATP, 0.02 mM], [CTP, 0.02 mM], [GTP, 0.02 mM], [UTP, 0.02 mM]])
   vc_function
   {
      rate_value = 0.05 * length / 3.46 um
      return rate_value
   }
   reaction RNAElongation_Rnb(Rnb.gene~RNAP~RNAPAuxiliary + 470 ATP + 522 CTP + 509 GTP + 434 UTP -> Rnb.gene~RNAP~RNAPAuxiliary + Rnb.mRNA + 1935 PPi, km = [[ATP, 0.02 mM], [CTP, 0.02 mM], [GTP, 0.02 mM], [UTP, 0.02 mM]])
   vc_function
   {
      rate_value = 0.05 * length / 3.46 um
      return rate_value
   }
   reaction RNAElongation_Rnc(Rnc.gene~RNAP~RNAPAuxiliary + 174 ATP + 162 CTP + 185 GTP + 160 UTP -> Rnc.gene~RNAP~RNAPAuxiliary + Rnc.mRNA + 681 PPi, km = [[ATP, 0.02 mM], [CTP, 0.02 mM], [GTP, 0.02 mM], [UTP, 0.02 mM]])
   vc_function
   {
      rate_value = 0.05 * length / 3.46 um
      return rate_value
   }
   reaction RNAElongation_Rnd(Rnd.gene~RNAP~RNAPAuxiliary + 260 ATP + 289 CTP + 321 GTP + 258 UTP -> Rnd.gene~RNAP~RNAPAuxiliary + Rnd.mRNA + 1128 PPi, km = [[ATP, 0.02 mM], [CTP, 0.02 mM], [GTP, 0.02 mM], [UTP, 0.02 mM]])
   vc_function
   {
      rate_value = 0.05 * length / 3.46 um
      return rate_value
   }
   reaction RNAElongation_Rne(Rne.gene~RNAP~RNAPAuxiliary + 798 ATP + 887 CTP + 886 GTP + 615 UTP -> Rne.gene~RNAP~RNAPAuxiliary + Rne.mRNA + 3186 PPi, km = [[ATP, 0.02 mM], [CTP, 0.02 mM], [GTP, 0.02 mM], [UTP, 0.02 mM]])
   vc_function
   {
      rate_value = 0.05 * length / 3.46 um
      return rate_value
   }
   reaction RNAElongation_Rng(Rng.gene~RNAP~RNAPAuxiliary + 368 ATP + 350 CTP + 417 GTP + 335 UTP -> Rng.gene~RNAP~RNAPAuxiliary + Rng.mRNA + 1470 PPi, km = [[ATP, 0.02 mM], [CTP, 0.02 mM], [GTP, 0.02 mM], [UTP, 0.02 mM]])
   vc_function
   {
      rate_value = 0.05 * length / 3.46 um
      return rate_value
   }
   reaction RNAElongation_RnhA(RnhA.gene~RNAP~RNAPAuxiliary + 134 ATP + 112 CTP + 126 GTP + 96 UTP -> RnhA.gene~RNAP~RNAPAuxiliary + RnhA.mRNA + 468 PPi, km = [[ATP, 0.02 mM], [CTP, 0.02 mM], [GTP, 0.02 mM], [UTP, 0.02 mM]])
   vc_function
   {
      rate_value = 0.05 * length / 3.46 um
      return rate_value
   }
   reaction RNAElongation_RnhB(RnhB.gene~RNAP~RNAPAuxiliary + 130 ATP + 159 CTP + 183 GTP + 125 UTP -> RnhB.gene~RNAP~RNAPAuxiliary + RnhB.mRNA + 597 PPi, km = [[ATP, 0.02 mM], [CTP, 0.02 mM], [GTP, 0.02 mM], [UTP, 0.02 mM]])
   vc_function
   {
      rate_value = 0.05 * length / 3.46 um
      return rate_value
   }
   reaction RNAElongation_Rnk(Rnk.gene~RNAP~RNAPAuxiliary + 95 ATP + 114 CTP + 112 GTP + 90 UTP -> Rnk.gene~RNAP~RNAPAuxiliary + Rnk.mRNA + 411 PPi, km = [[ATP, 0.02 mM], [CTP, 0.02 mM], [GTP, 0.02 mM], [UTP, 0.02 mM]])
   vc_function
   {
      rate_value = 0.05 * length / 3.46 um
      return rate_value
   }
   reaction RNAElongation_RnlA(RnlA.gene~RNAP~RNAPAuxiliary + 300 ATP + 231 CTP + 244 GTP + 299 UTP -> RnlA.gene~RNAP~RNAPAuxiliary + RnlA.mRNA + 1074 PPi, km = [[ATP, 0.02 mM], [CTP, 0.02 mM], [GTP, 0.02 mM], [UTP, 0.02 mM]])
   vc_function
   {
      rate_value = 0.05 * length / 3.46 um
      return rate_value
   }
   reaction RNAElongation_RnlB(RnlB.gene~RNAP~RNAPAuxiliary + 93 ATP + 85 CTP + 85 GTP + 109 UTP -> RnlB.gene~RNAP~RNAPAuxiliary + RnlB.mRNA + 372 PPi, km = [[ATP, 0.02 mM], [CTP, 0.02 mM], [GTP, 0.02 mM], [UTP, 0.02 mM]])
   vc_function
   {
      rate_value = 0.05 * length / 3.46 um
      return rate_value
   }
   reaction RNAElongation_Rnm(Rnm.gene~RNAP~RNAPAuxiliary + 216 ATP + 226 CTP + 252 GTP + 188 UTP -> Rnm.gene~RNAP~RNAPAuxiliary + Rnm.mRNA + 882 PPi, km = [[ATP, 0.02 mM], [CTP, 0.02 mM], [GTP, 0.02 mM], [UTP, 0.02 mM]])
   vc_function
   {
      rate_value = 0.05 * length / 3.46 um
      return rate_value
   }
   reaction RNAElongation_RnpA(RnpA.gene~RNAP~RNAPAuxiliary + 78 ATP + 106 CTP + 95 GTP + 81 UTP -> RnpA.gene~RNAP~RNAPAuxiliary + RnpA.mRNA + 360 PPi, km = [[ATP, 0.02 mM], [CTP, 0.02 mM], [GTP, 0.02 mM], [UTP, 0.02 mM]])
   vc_function
   {
      rate_value = 0.05 * length / 3.46 um
      return rate_value
   }
   reaction RNAElongation_Rnr(Rnr.gene~RNAP~RNAPAuxiliary + 589 ATP + 622 CTP + 728 GTP + 503 UTP -> Rnr.gene~RNAP~RNAPAuxiliary + Rnr.mRNA + 2442 PPi, km = [[ATP, 0.02 mM], [CTP, 0.02 mM], [GTP, 0.02 mM], [UTP, 0.02 mM]])
   vc_function
   {
      rate_value = 0.05 * length / 3.46 um
      return rate_value
   }
   reaction RNAElongation_Rnt(Rnt.gene~RNAP~RNAPAuxiliary + 150 ATP + 186 CTP + 166 GTP + 146 UTP -> Rnt.gene~RNAP~RNAPAuxiliary + Rnt.mRNA + 648 PPi, km = [[ATP, 0.02 mM], [CTP, 0.02 mM], [GTP, 0.02 mM], [UTP, 0.02 mM]])
   vc_function
   {
      rate_value = 0.05 * length / 3.46 um
      return rate_value
   }
   reaction RNAElongation_Rob(Rob.gene~RNAP~RNAPAuxiliary + 197 ATP + 234 CTP + 231 GTP + 208 UTP -> Rob.gene~RNAP~RNAPAuxiliary + Rob.mRNA + 870 PPi, km = [[ATP, 0.02 mM], [CTP, 0.02 mM], [GTP, 0.02 mM], [UTP, 0.02 mM]])
   vc_function
   {
      rate_value = 0.05 * length / 3.46 um
      return rate_value
   }
   reaction RNAElongation_RodZ(RodZ.gene~RNAP~RNAPAuxiliary + 256 ATP + 283 CTP + 271 GTP + 204 UTP -> RodZ.gene~RNAP~RNAPAuxiliary + RodZ.mRNA + 1014 PPi, km = [[ATP, 0.02 mM], [CTP, 0.02 mM], [GTP, 0.02 mM], [UTP, 0.02 mM]])
   vc_function
   {
      rate_value = 0.05 * length / 3.46 um
      return rate_value
   }
   reaction RNAElongation_Rof(Rof.gene~RNAP~RNAPAuxiliary + 73 ATP + 57 CTP + 65 GTP + 60 UTP -> Rof.gene~RNAP~RNAPAuxiliary + Rof.mRNA + 255 PPi, km = [[ATP, 0.02 mM], [CTP, 0.02 mM], [GTP, 0.02 mM], [UTP, 0.02 mM]])
   vc_function
   {
      rate_value = 0.05 * length / 3.46 um
      return rate_value
   }
   reaction RNAElongation_RoxA(RoxA.gene~RNAP~RNAPAuxiliary + 253 ATP + 287 CTP + 320 GTP + 262 UTP -> RoxA.gene~RNAP~RNAPAuxiliary + RoxA.mRNA + 1122 PPi, km = [[ATP, 0.02 mM], [CTP, 0.02 mM], [GTP, 0.02 mM], [UTP, 0.02 mM]])
   vc_function
   {
      rate_value = 0.05 * length / 3.46 um
      return rate_value
   }
   reaction RNAElongation_Rpe(Rpe.gene~RNAP~RNAPAuxiliary + 161 ATP + 169 CTP + 178 GTP + 170 UTP -> Rpe.gene~RNAP~RNAPAuxiliary + Rpe.mRNA + 678 PPi, km = [[ATP, 0.02 mM], [CTP, 0.02 mM], [GTP, 0.02 mM], [UTP, 0.02 mM]])
   vc_function
   {
      rate_value = 0.05 * length / 3.46 um
      return rate_value
   }
   reaction RNAElongation_Rph(Rph.gene~RNAP~RNAPAuxiliary + 162 ATP + 171 CTP + 217 GTP + 137 UTP -> Rph.gene~RNAP~RNAPAuxiliary + Rph.mRNA + 687 PPi, km = [[ATP, 0.02 mM], [CTP, 0.02 mM], [GTP, 0.02 mM], [UTP, 0.02 mM]])
   vc_function
   {
      rate_value = 0.05 * length / 3.46 um
      return rate_value
   }
   reaction RNAElongation_RpiR(RpiR.gene~RNAP~RNAPAuxiliary + 235 ATP + 197 CTP + 227 GTP + 232 UTP -> RpiR.gene~RNAP~RNAPAuxiliary + RpiR.mRNA + 891 PPi, km = [[ATP, 0.02 mM], [CTP, 0.02 mM], [GTP, 0.02 mM], [UTP, 0.02 mM]])
   vc_function
   {
      rate_value = 0.05 * length / 3.46 um
      return rate_value
   }
   reaction RNAElongation_RpnA(RpnA.gene~RNAP~RNAPAuxiliary + 233 ATP + 208 CTP + 212 GTP + 226 UTP -> RpnA.gene~RNAP~RNAPAuxiliary + RpnA.mRNA + 879 PPi, km = [[ATP, 0.02 mM], [CTP, 0.02 mM], [GTP, 0.02 mM], [UTP, 0.02 mM]])
   vc_function
   {
      rate_value = 0.05 * length / 3.46 um
      return rate_value
   }
   reaction RNAElongation_RpnB(RpnB.gene~RNAP~RNAPAuxiliary + 244 ATP + 191 CTP + 216 GTP + 240 UTP -> RpnB.gene~RNAP~RNAPAuxiliary + RpnB.mRNA + 891 PPi, km = [[ATP, 0.02 mM], [CTP, 0.02 mM], [GTP, 0.02 mM], [UTP, 0.02 mM]])
   vc_function
   {
      rate_value = 0.05 * length / 3.46 um
      return rate_value
   }
   reaction RNAElongation_RpnC(RpnC.gene~RNAP~RNAPAuxiliary + 240 ATP + 195 CTP + 247 GTP + 221 UTP -> RpnC.gene~RNAP~RNAPAuxiliary + RpnC.mRNA + 903 PPi, km = [[ATP, 0.02 mM], [CTP, 0.02 mM], [GTP, 0.02 mM], [UTP, 0.02 mM]])
   vc_function
   {
      rate_value = 0.05 * length / 3.46 um
      return rate_value
   }
   reaction RNAElongation_RpoA(RpoA.gene~RNAP~RNAPAuxiliary + 243 ATP + 248 CTP + 271 GTP + 228 UTP -> RpoA.gene~RNAP~RNAPAuxiliary + RpoA.mRNA + 990 PPi, km = [[ATP, 0.02 mM], [CTP, 0.02 mM], [GTP, 0.02 mM], [UTP, 0.02 mM]])
   vc_function
   {
      rate_value = 0.05 * length / 3.46 um
      return rate_value
   }
   reaction RNAElongation_RpoB(RpoB.gene~RNAP~RNAPAuxiliary + 1015 ATP + 1034 CTP + 1087 GTP + 893 UTP -> RpoB.gene~RNAP~RNAPAuxiliary + RpoB.mRNA + 4029 PPi, km = [[ATP, 0.02 mM], [CTP, 0.02 mM], [GTP, 0.02 mM], [UTP, 0.02 mM]])
   vc_function
   {
      rate_value = 0.05 * length / 3.46 um
      return rate_value
   }
   reaction RNAElongation_RpoC(RpoC.gene~RNAP~RNAPAuxiliary + 1010 ATP + 1090 CTP + 1186 GTP + 938 UTP -> RpoC.gene~RNAP~RNAPAuxiliary + RpoC.mRNA + 4224 PPi, km = [[ATP, 0.02 mM], [CTP, 0.02 mM], [GTP, 0.02 mM], [UTP, 0.02 mM]])
   vc_function
   {
      rate_value = 0.05 * length / 3.46 um
      return rate_value
   }
   reaction RNAElongation_RpoD(RpoD.gene~RNAP~RNAPAuxiliary + 500 ATP + 477 CTP + 499 GTP + 366 UTP -> RpoD.gene~RNAP~RNAPAuxiliary + RpoD.mRNA + 1842 PPi, km = [[ATP, 0.02 mM], [CTP, 0.02 mM], [GTP, 0.02 mM], [UTP, 0.02 mM]])
   vc_function
   {
      rate_value = 0.05 * length / 3.46 um
      return rate_value
   }
   reaction RNAElongation_RpoE(RpoE.gene~RNAP~RNAPAuxiliary + 145 ATP + 119 CTP + 164 GTP + 148 UTP -> RpoE.gene~RNAP~RNAPAuxiliary + RpoE.mRNA + 576 PPi, km = [[ATP, 0.02 mM], [CTP, 0.02 mM], [GTP, 0.02 mM], [UTP, 0.02 mM]])
   vc_function
   {
      rate_value = 0.05 * length / 3.46 um
      return rate_value
   }
   reaction RNAElongation_RpoH(RpoH.gene~RNAP~RNAPAuxiliary + 211 ATP + 217 CTP + 246 GTP + 181 UTP -> RpoH.gene~RNAP~RNAPAuxiliary + RpoH.mRNA + 855 PPi, km = [[ATP, 0.02 mM], [CTP, 0.02 mM], [GTP, 0.02 mM], [UTP, 0.02 mM]])
   vc_function
   {
      rate_value = 0.05 * length / 3.46 um
      return rate_value
   }
   reaction RNAElongation_RpoN(RpoN.gene~RNAP~RNAPAuxiliary + 377 ATP + 383 CTP + 375 GTP + 299 UTP -> RpoN.gene~RNAP~RNAPAuxiliary + RpoN.mRNA + 1434 PPi, km = [[ATP, 0.02 mM], [CTP, 0.02 mM], [GTP, 0.02 mM], [UTP, 0.02 mM]])
   vc_function
   {
      rate_value = 0.05 * length / 3.46 um
      return rate_value
   }
   reaction RNAElongation_RpoS(RpoS.gene~RNAP~RNAPAuxiliary + 253 ATP + 225 CTP + 293 GTP + 222 UTP -> RpoS.gene~RNAP~RNAPAuxiliary + RpoS.mRNA + 993 PPi, km = [[ATP, 0.02 mM], [CTP, 0.02 mM], [GTP, 0.02 mM], [UTP, 0.02 mM]])
   vc_function
   {
      rate_value = 0.05 * length / 3.46 um
      return rate_value
   }
   reaction RNAElongation_RpoZ(RpoZ.gene~RNAP~RNAPAuxiliary + 75 ATP + 68 CTP + 80 GTP + 53 UTP -> RpoZ.gene~RNAP~RNAPAuxiliary + RpoZ.mRNA + 276 PPi, km = [[ATP, 0.02 mM], [CTP, 0.02 mM], [GTP, 0.02 mM], [UTP, 0.02 mM]])
   vc_function
   {
      rate_value = 0.05 * length / 3.46 um
      return rate_value
   }
   reaction RNAElongation_RppH(RppH.gene~RNAP~RNAPAuxiliary + 148 ATP + 111 CTP + 151 GTP + 121 UTP -> RppH.gene~RNAP~RNAPAuxiliary + RppH.mRNA + 531 PPi, km = [[ATP, 0.02 mM], [CTP, 0.02 mM], [GTP, 0.02 mM], [UTP, 0.02 mM]])
   vc_function
   {
      rate_value = 0.05 * length / 3.46 um
      return rate_value
   }
   reaction RNAElongation_RraA(RraA.gene~RNAP~RNAPAuxiliary + 104 ATP + 106 CTP + 148 GTP + 128 UTP -> RraA.gene~RNAP~RNAPAuxiliary + RraA.mRNA + 486 PPi, km = [[ATP, 0.02 mM], [CTP, 0.02 mM], [GTP, 0.02 mM], [UTP, 0.02 mM]])
   vc_function
   {
      rate_value = 0.05 * length / 3.46 um
      return rate_value
   }
   reaction RNAElongation_RraB(RraB.gene~RNAP~RNAPAuxiliary + 123 ATP + 88 CTP + 118 GTP + 88 UTP -> RraB.gene~RNAP~RNAPAuxiliary + RraB.mRNA + 417 PPi, km = [[ATP, 0.02 mM], [CTP, 0.02 mM], [GTP, 0.02 mM], [UTP, 0.02 mM]])
   vc_function
   {
      rate_value = 0.05 * length / 3.46 um
      return rate_value
   }
   reaction RNAElongation_RrrD(RrrD.gene~RNAP~RNAPAuxiliary + 143 ATP + 110 CTP + 126 GTP + 119 UTP -> RrrD.gene~RNAP~RNAPAuxiliary + RrrD.mRNA + 498 PPi, km = [[ATP, 0.02 mM], [CTP, 0.02 mM], [GTP, 0.02 mM], [UTP, 0.02 mM]])
   vc_function
   {
      rate_value = 0.05 * length / 3.46 um
      return rate_value
   }
   reaction RNAElongation_RrrQ(RrrQ.gene~RNAP~RNAPAuxiliary + 139 ATP + 118 CTP + 152 GTP + 125 UTP -> RrrQ.gene~RNAP~RNAPAuxiliary + RrrQ.mRNA + 534 PPi, km = [[ATP, 0.02 mM], [CTP, 0.02 mM], [GTP, 0.02 mM], [UTP, 0.02 mM]])
   vc_function
   {
      rate_value = 0.05 * length / 3.46 um
      return rate_value
   }
   reaction RNAElongation_Rsd(Rsd.gene~RNAP~RNAPAuxiliary + 121 ATP + 114 CTP + 121 GTP + 121 UTP -> Rsd.gene~RNAP~RNAPAuxiliary + Rsd.mRNA + 477 PPi, km = [[ATP, 0.02 mM], [CTP, 0.02 mM], [GTP, 0.02 mM], [UTP, 0.02 mM]])
   vc_function
   {
      rate_value = 0.05 * length / 3.46 um
      return rate_value
   }
   reaction RNAElongation_RseA(RseA.gene~RNAP~RNAPAuxiliary + 182 ATP + 173 CTP + 168 GTP + 128 UTP -> RseA.gene~RNAP~RNAPAuxiliary + RseA.mRNA + 651 PPi, km = [[ATP, 0.02 mM], [CTP, 0.02 mM], [GTP, 0.02 mM], [UTP, 0.02 mM]])
   vc_function
   {
      rate_value = 0.05 * length / 3.46 um
      return rate_value
   }
   reaction RNAElongation_RseB(RseB.gene~RNAP~RNAPAuxiliary + 227 ATP + 250 CTP + 237 GTP + 243 UTP -> RseB.gene~RNAP~RNAPAuxiliary + RseB.mRNA + 957 PPi, km = [[ATP, 0.02 mM], [CTP, 0.02 mM], [GTP, 0.02 mM], [UTP, 0.02 mM]])
   vc_function
   {
      rate_value = 0.05 * length / 3.46 um
      return rate_value
   }
   reaction RNAElongation_RseC(RseC.gene~RNAP~RNAPAuxiliary + 91 ATP + 122 CTP + 141 GTP + 126 UTP -> RseC.gene~RNAP~RNAPAuxiliary + RseC.mRNA + 480 PPi, km = [[ATP, 0.02 mM], [CTP, 0.02 mM], [GTP, 0.02 mM], [UTP, 0.02 mM]])
   vc_function
   {
      rate_value = 0.05 * length / 3.46 um
      return rate_value
   }
   reaction RNAElongation_RseD(RseD.gene~RNAP~RNAPAuxiliary + 46 ATP + 33 CTP + 38 GTP + 39 UTP -> RseD.gene~RNAP~RNAPAuxiliary + RseD.mRNA + 156 PPi, km = [[ATP, 0.02 mM], [CTP, 0.02 mM], [GTP, 0.02 mM], [UTP, 0.02 mM]])
   vc_function
   {
      rate_value = 0.05 * length / 3.46 um
      return rate_value
   }
   reaction RNAElongation_RseP(RseP.gene~RNAP~RNAPAuxiliary + 299 ATP + 298 CTP + 390 GTP + 366 UTP -> RseP.gene~RNAP~RNAPAuxiliary + RseP.mRNA + 1353 PPi, km = [[ATP, 0.02 mM], [CTP, 0.02 mM], [GTP, 0.02 mM], [UTP, 0.02 mM]])
   vc_function
   {
      rate_value = 0.05 * length / 3.46 um
      return rate_value
   }
   reaction RNAElongation_RsfS(RsfS.gene~RNAP~RNAPAuxiliary + 78 ATP + 74 CTP + 90 GTP + 76 UTP -> RsfS.gene~RNAP~RNAPAuxiliary + RsfS.mRNA + 318 PPi, km = [[ATP, 0.02 mM], [CTP, 0.02 mM], [GTP, 0.02 mM], [UTP, 0.02 mM]])
   vc_function
   {
      rate_value = 0.05 * length / 3.46 um
      return rate_value
   }
   reaction RNAElongation_RsgA(RsgA.gene~RNAP~RNAPAuxiliary + 254 ATP + 276 CTP + 293 GTP + 230 UTP -> RsgA.gene~RNAP~RNAPAuxiliary + RsgA.mRNA + 1053 PPi, km = [[ATP, 0.02 mM], [CTP, 0.02 mM], [GTP, 0.02 mM], [UTP, 0.02 mM]])
   vc_function
   {
      rate_value = 0.05 * length / 3.46 um
      return rate_value
   }
   reaction RNAElongation_RsmA(RsmA.gene~RNAP~RNAPAuxiliary + 196 ATP + 221 CTP + 217 GTP + 188 UTP -> RsmA.gene~RNAP~RNAPAuxiliary + RsmA.mRNA + 822 PPi, km = [[ATP, 0.02 mM], [CTP, 0.02 mM], [GTP, 0.02 mM], [UTP, 0.02 mM]])
   vc_function
   {
      rate_value = 0.05 * length / 3.46 um
      return rate_value
   }
   reaction RNAElongation_RsmB(RsmB.gene~RNAP~RNAPAuxiliary + 332 ATP + 317 CTP + 323 GTP + 318 UTP -> RsmB.gene~RNAP~RNAPAuxiliary + RsmB.mRNA + 1290 PPi, km = [[ATP, 0.02 mM], [CTP, 0.02 mM], [GTP, 0.02 mM], [UTP, 0.02 mM]])
   vc_function
   {
      rate_value = 0.05 * length / 3.46 um
      return rate_value
   }
   reaction RNAElongation_RsmC(RsmC.gene~RNAP~RNAPAuxiliary + 215 ATP + 272 CTP + 303 GTP + 242 UTP -> RsmC.gene~RNAP~RNAPAuxiliary + RsmC.mRNA + 1032 PPi, km = [[ATP, 0.02 mM], [CTP, 0.02 mM], [GTP, 0.02 mM], [UTP, 0.02 mM]])
   vc_function
   {
      rate_value = 0.05 * length / 3.46 um
      return rate_value
   }
   reaction RNAElongation_RsmD(RsmD.gene~RNAP~RNAPAuxiliary + 145 ATP + 148 CTP + 175 GTP + 129 UTP -> RsmD.gene~RNAP~RNAPAuxiliary + RsmD.mRNA + 597 PPi, km = [[ATP, 0.02 mM], [CTP, 0.02 mM], [GTP, 0.02 mM], [UTP, 0.02 mM]])
   vc_function
   {
      rate_value = 0.05 * length / 3.46 um
      return rate_value
   }
   reaction RNAElongation_RsmE(RsmE.gene~RNAP~RNAPAuxiliary + 174 ATP + 189 CTP + 201 GTP + 168 UTP -> RsmE.gene~RNAP~RNAPAuxiliary + RsmE.mRNA + 732 PPi, km = [[ATP, 0.02 mM], [CTP, 0.02 mM], [GTP, 0.02 mM], [UTP, 0.02 mM]])
   vc_function
   {
      rate_value = 0.05 * length / 3.46 um
      return rate_value
   }
   reaction RNAElongation_RsmF(RsmF.gene~RNAP~RNAPAuxiliary + 331 ATP + 366 CTP + 380 GTP + 363 UTP -> RsmF.gene~RNAP~RNAPAuxiliary + RsmF.mRNA + 1440 PPi, km = [[ATP, 0.02 mM], [CTP, 0.02 mM], [GTP, 0.02 mM], [UTP, 0.02 mM]])
   vc_function
   {
      rate_value = 0.05 * length / 3.46 um
      return rate_value
   }
   reaction RNAElongation_RsmG(RsmG.gene~RNAP~RNAPAuxiliary + 160 ATP + 149 CTP + 154 GTP + 161 UTP -> RsmG.gene~RNAP~RNAPAuxiliary + RsmG.mRNA + 624 PPi, km = [[ATP, 0.02 mM], [CTP, 0.02 mM], [GTP, 0.02 mM], [UTP, 0.02 mM]])
   vc_function
   {
      rate_value = 0.05 * length / 3.46 um
      return rate_value
   }
   reaction RNAElongation_RsmH(RsmH.gene~RNAP~RNAPAuxiliary + 217 ATP + 248 CTP + 271 GTP + 206 UTP -> RsmH.gene~RNAP~RNAPAuxiliary + RsmH.mRNA + 942 PPi, km = [[ATP, 0.02 mM], [CTP, 0.02 mM], [GTP, 0.02 mM], [UTP, 0.02 mM]])
   vc_function
   {
      rate_value = 0.05 * length / 3.46 um
      return rate_value
   }
   reaction RNAElongation_RsmI(RsmI.gene~RNAP~RNAPAuxiliary + 210 ATP + 223 CTP + 248 GTP + 180 UTP -> RsmI.gene~RNAP~RNAPAuxiliary + RsmI.mRNA + 861 PPi, km = [[ATP, 0.02 mM], [CTP, 0.02 mM], [GTP, 0.02 mM], [UTP, 0.02 mM]])
   vc_function
   {
      rate_value = 0.05 * length / 3.46 um
      return rate_value
   }
   reaction RNAElongation_RsmJ(RsmJ.gene~RNAP~RNAPAuxiliary + 153 ATP + 186 CTP + 251 GTP + 163 UTP -> RsmJ.gene~RNAP~RNAPAuxiliary + RsmJ.mRNA + 753 PPi, km = [[ATP, 0.02 mM], [CTP, 0.02 mM], [GTP, 0.02 mM], [UTP, 0.02 mM]])
   vc_function
   {
      rate_value = 0.05 * length / 3.46 um
      return rate_value
   }
   reaction RNAElongation_RspA(RspA.gene~RNAP~RNAPAuxiliary + 290 ATP + 299 CTP + 319 GTP + 307 UTP -> RspA.gene~RNAP~RNAPAuxiliary + RspA.mRNA + 1215 PPi, km = [[ATP, 0.02 mM], [CTP, 0.02 mM], [GTP, 0.02 mM], [UTP, 0.02 mM]])
   vc_function
   {
      rate_value = 0.05 * length / 3.46 um
      return rate_value
   }
   reaction RNAElongation_RspB(RspB.gene~RNAP~RNAPAuxiliary + 285 ATP + 206 CTP + 252 GTP + 277 UTP -> RspB.gene~RNAP~RNAPAuxiliary + RspB.mRNA + 1020 PPi, km = [[ATP, 0.02 mM], [CTP, 0.02 mM], [GTP, 0.02 mM], [UTP, 0.02 mM]])
   vc_function
   {
      rate_value = 0.05 * length / 3.46 um
      return rate_value
   }
   reaction RNAElongation_RspR(RspR.gene~RNAP~RNAPAuxiliary + 178 ATP + 178 CTP + 167 GTP + 164 UTP -> RspR.gene~RNAP~RNAPAuxiliary + RspR.mRNA + 687 PPi, km = [[ATP, 0.02 mM], [CTP, 0.02 mM], [GTP, 0.02 mM], [UTP, 0.02 mM]])
   vc_function
   {
      rate_value = 0.05 * length / 3.46 um
      return rate_value
   }
   reaction RNAElongation_RssA(RssA.gene~RNAP~RNAPAuxiliary + 216 ATP + 203 CTP + 251 GTP + 236 UTP -> RssA.gene~RNAP~RNAPAuxiliary + RssA.mRNA + 906 PPi, km = [[ATP, 0.02 mM], [CTP, 0.02 mM], [GTP, 0.02 mM], [UTP, 0.02 mM]])
   vc_function
   {
      rate_value = 0.05 * length / 3.46 um
      return rate_value
   }
   reaction RNAElongation_RssB(RssB.gene~RNAP~RNAPAuxiliary + 243 ATP + 222 CTP + 271 GTP + 278 UTP -> RssB.gene~RNAP~RNAPAuxiliary + RssB.mRNA + 1014 PPi, km = [[ATP, 0.02 mM], [CTP, 0.02 mM], [GTP, 0.02 mM], [UTP, 0.02 mM]])
   vc_function
   {
      rate_value = 0.05 * length / 3.46 um
      return rate_value
   }
   reaction RNAElongation_RstA(RstA.gene~RNAP~RNAPAuxiliary + 184 ATP + 181 CTP + 174 GTP + 181 UTP -> RstA.gene~RNAP~RNAPAuxiliary + RstA.mRNA + 720 PPi, km = [[ATP, 0.02 mM], [CTP, 0.02 mM], [GTP, 0.02 mM], [UTP, 0.02 mM]])
   vc_function
   {
      rate_value = 0.05 * length / 3.46 um
      return rate_value
   }
   reaction RNAElongation_RstB(RstB.gene~RNAP~RNAPAuxiliary + 297 ATP + 328 CTP + 333 GTP + 344 UTP -> RstB.gene~RNAP~RNAPAuxiliary + RstB.mRNA + 1302 PPi, km = [[ATP, 0.02 mM], [CTP, 0.02 mM], [GTP, 0.02 mM], [UTP, 0.02 mM]])
   vc_function
   {
      rate_value = 0.05 * length / 3.46 um
      return rate_value
   }
   reaction RNAElongation_RsuA(RsuA.gene~RNAP~RNAPAuxiliary + 161 ATP + 180 CTP + 189 GTP + 166 UTP -> RsuA.gene~RNAP~RNAPAuxiliary + RsuA.mRNA + 696 PPi, km = [[ATP, 0.02 mM], [CTP, 0.02 mM], [GTP, 0.02 mM], [UTP, 0.02 mM]])
   vc_function
   {
      rate_value = 0.05 * length / 3.46 um
      return rate_value
   }
   reaction RNAElongation_RsxA(RsxA.gene~RNAP~RNAPAuxiliary + 95 ATP + 141 CTP + 159 GTP + 187 UTP -> RsxA.gene~RNAP~RNAPAuxiliary + RsxA.mRNA + 582 PPi, km = [[ATP, 0.02 mM], [CTP, 0.02 mM], [GTP, 0.02 mM], [UTP, 0.02 mM]])
   vc_function
   {
      rate_value = 0.05 * length / 3.46 um
      return rate_value
   }
   reaction RNAElongation_RsxB(RsxB.gene~RNAP~RNAPAuxiliary + 123 ATP + 149 CTP + 167 GTP + 140 UTP -> RsxB.gene~RNAP~RNAPAuxiliary + RsxB.mRNA + 579 PPi, km = [[ATP, 0.02 mM], [CTP, 0.02 mM], [GTP, 0.02 mM], [UTP, 0.02 mM]])
   vc_function
   {
      rate_value = 0.05 * length / 3.46 um
      return rate_value
   }
   reaction RNAElongation_RsxC(RsxC.gene~RNAP~RNAPAuxiliary + 560 ATP + 608 CTP + 625 GTP + 430 UTP -> RsxC.gene~RNAP~RNAPAuxiliary + RsxC.mRNA + 2223 PPi, km = [[ATP, 0.02 mM], [CTP, 0.02 mM], [GTP, 0.02 mM], [UTP, 0.02 mM]])
   vc_function
   {
      rate_value = 0.05 * length / 3.46 um
      return rate_value
   }
   reaction RNAElongation_RsxD(RsxD.gene~RNAP~RNAPAuxiliary + 206 ATP + 273 CTP + 284 GTP + 296 UTP -> RsxD.gene~RNAP~RNAPAuxiliary + RsxD.mRNA + 1059 PPi, km = [[ATP, 0.02 mM], [CTP, 0.02 mM], [GTP, 0.02 mM], [UTP, 0.02 mM]])
   vc_function
   {
      rate_value = 0.05 * length / 3.46 um
      return rate_value
   }
   reaction RNAElongation_RsxE(RsxE.gene~RNAP~RNAPAuxiliary + 149 ATP + 177 CTP + 191 GTP + 179 UTP -> RsxE.gene~RNAP~RNAPAuxiliary + RsxE.mRNA + 696 PPi, km = [[ATP, 0.02 mM], [CTP, 0.02 mM], [GTP, 0.02 mM], [UTP, 0.02 mM]])
   vc_function
   {
      rate_value = 0.05 * length / 3.46 um
      return rate_value
   }
   reaction RNAElongation_RsxG(RsxG.gene~RNAP~RNAPAuxiliary + 159 ATP + 157 CTP + 175 GTP + 130 UTP -> RsxG.gene~RNAP~RNAPAuxiliary + RsxG.mRNA + 621 PPi, km = [[ATP, 0.02 mM], [CTP, 0.02 mM], [GTP, 0.02 mM], [UTP, 0.02 mM]])
   vc_function
   {
      rate_value = 0.05 * length / 3.46 um
      return rate_value
   }
   reaction RNAElongation_RtcA(RtcA.gene~RNAP~RNAPAuxiliary + 195 ATP + 261 CTP + 347 GTP + 214 UTP -> RtcA.gene~RNAP~RNAPAuxiliary + RtcA.mRNA + 1017 PPi, km = [[ATP, 0.02 mM], [CTP, 0.02 mM], [GTP, 0.02 mM], [UTP, 0.02 mM]])
   vc_function
   {
      rate_value = 0.05 * length / 3.46 um
      return rate_value
   }
   reaction RNAElongation_RtcB(RtcB.gene~RNAP~RNAPAuxiliary + 330 ATP + 269 CTP + 356 GTP + 272 UTP -> RtcB.gene~RNAP~RNAPAuxiliary + RtcB.mRNA + 1227 PPi, km = [[ATP, 0.02 mM], [CTP, 0.02 mM], [GTP, 0.02 mM], [UTP, 0.02 mM]])
   vc_function
   {
      rate_value = 0.05 * length / 3.46 um
      return rate_value
   }
   reaction RNAElongation_RtcR(RtcR.gene~RNAP~RNAPAuxiliary + 357 ATP + 445 CTP + 447 GTP + 350 UTP -> RtcR.gene~RNAP~RNAPAuxiliary + RtcR.mRNA + 1599 PPi, km = [[ATP, 0.02 mM], [CTP, 0.02 mM], [GTP, 0.02 mM], [UTP, 0.02 mM]])
   vc_function
   {
      rate_value = 0.05 * length / 3.46 um
      return rate_value
   }
   reaction RNAElongation_RusA(RusA.gene~RNAP~RNAPAuxiliary + 93 ATP + 97 CTP + 97 GTP + 76 UTP -> RusA.gene~RNAP~RNAPAuxiliary + RusA.mRNA + 363 PPi, km = [[ATP, 0.02 mM], [CTP, 0.02 mM], [GTP, 0.02 mM], [UTP, 0.02 mM]])
   vc_function
   {
      rate_value = 0.05 * length / 3.46 um
      return rate_value
   }
   reaction RNAElongation_RutA(RutA.gene~RNAP~RNAPAuxiliary + 256 ATP + 315 CTP + 319 GTP + 259 UTP -> RutA.gene~RNAP~RNAPAuxiliary + RutA.mRNA + 1149 PPi, km = [[ATP, 0.02 mM], [CTP, 0.02 mM], [GTP, 0.02 mM], [UTP, 0.02 mM]])
   vc_function
   {
      rate_value = 0.05 * length / 3.46 um
      return rate_value
   }
   reaction RNAElongation_RutB(RutB.gene~RNAP~RNAPAuxiliary + 150 ATP + 195 CTP + 191 GTP + 157 UTP -> RutB.gene~RNAP~RNAPAuxiliary + RutB.mRNA + 693 PPi, km = [[ATP, 0.02 mM], [CTP, 0.02 mM], [GTP, 0.02 mM], [UTP, 0.02 mM]])
   vc_function
   {
      rate_value = 0.05 * length / 3.46 um
      return rate_value
   }
   reaction RNAElongation_RutC(RutC.gene~RNAP~RNAPAuxiliary + 89 ATP + 106 CTP + 105 GTP + 87 UTP -> RutC.gene~RNAP~RNAPAuxiliary + RutC.mRNA + 387 PPi, km = [[ATP, 0.02 mM], [CTP, 0.02 mM], [GTP, 0.02 mM], [UTP, 0.02 mM]])
   vc_function
   {
      rate_value = 0.05 * length / 3.46 um
      return rate_value
   }
   reaction RNAElongation_RutD(RutD.gene~RNAP~RNAPAuxiliary + 162 ATP + 230 CTP + 236 GTP + 173 UTP -> RutD.gene~RNAP~RNAPAuxiliary + RutD.mRNA + 801 PPi, km = [[ATP, 0.02 mM], [CTP, 0.02 mM], [GTP, 0.02 mM], [UTP, 0.02 mM]])
   vc_function
   {
      rate_value = 0.05 * length / 3.46 um
      return rate_value
   }
   reaction RNAElongation_RutE(RutE.gene~RNAP~RNAPAuxiliary + 127 ATP + 176 CTP + 164 GTP + 124 UTP -> RutE.gene~RNAP~RNAPAuxiliary + RutE.mRNA + 591 PPi, km = [[ATP, 0.02 mM], [CTP, 0.02 mM], [GTP, 0.02 mM], [UTP, 0.02 mM]])
   vc_function
   {
      rate_value = 0.05 * length / 3.46 um
      return rate_value
   }
   reaction RNAElongation_RutF(RutF.gene~RNAP~RNAPAuxiliary + 94 ATP + 150 CTP + 144 GTP + 107 UTP -> RutF.gene~RNAP~RNAPAuxiliary + RutF.mRNA + 495 PPi, km = [[ATP, 0.02 mM], [CTP, 0.02 mM], [GTP, 0.02 mM], [UTP, 0.02 mM]])
   vc_function
   {
      rate_value = 0.05 * length / 3.46 um
      return rate_value
   }
   reaction RNAElongation_RutG(RutG.gene~RNAP~RNAPAuxiliary + 239 ATP + 301 CTP + 418 GTP + 371 UTP -> RutG.gene~RNAP~RNAPAuxiliary + RutG.mRNA + 1329 PPi, km = [[ATP, 0.02 mM], [CTP, 0.02 mM], [GTP, 0.02 mM], [UTP, 0.02 mM]])
   vc_function
   {
      rate_value = 0.05 * length / 3.46 um
      return rate_value
   }
   reaction RNAElongation_RutR(RutR.gene~RNAP~RNAPAuxiliary + 153 ATP + 146 CTP + 184 GTP + 156 UTP -> RutR.gene~RNAP~RNAPAuxiliary + RutR.mRNA + 639 PPi, km = [[ATP, 0.02 mM], [CTP, 0.02 mM], [GTP, 0.02 mM], [UTP, 0.02 mM]])
   vc_function
   {
      rate_value = 0.05 * length / 3.46 um
      return rate_value
   }
   reaction RNAElongation_RuvA(RuvA.gene~RNAP~RNAPAuxiliary + 156 ATP + 153 CTP + 174 GTP + 129 UTP -> RuvA.gene~RNAP~RNAPAuxiliary + RuvA.mRNA + 612 PPi, km = [[ATP, 0.02 mM], [CTP, 0.02 mM], [GTP, 0.02 mM], [UTP, 0.02 mM]])
   vc_function
   {
      rate_value = 0.05 * length / 3.46 um
      return rate_value
   }
   reaction RNAElongation_RuvB(RuvB.gene~RNAP~RNAPAuxiliary + 217 ATP + 239 CTP + 295 GTP + 260 UTP -> RuvB.gene~RNAP~RNAPAuxiliary + RuvB.mRNA + 1011 PPi, km = [[ATP, 0.02 mM], [CTP, 0.02 mM], [GTP, 0.02 mM], [UTP, 0.02 mM]])
   vc_function
   {
      rate_value = 0.05 * length / 3.46 um
      return rate_value
   }
   reaction RNAElongation_RuvC(RuvC.gene~RNAP~RNAPAuxiliary + 118 ATP + 136 CTP + 157 GTP + 111 UTP -> RuvC.gene~RNAP~RNAPAuxiliary + RuvC.mRNA + 522 PPi, km = [[ATP, 0.02 mM], [CTP, 0.02 mM], [GTP, 0.02 mM], [UTP, 0.02 mM]])
   vc_function
   {
      rate_value = 0.05 * length / 3.46 um
      return rate_value
   }
   reaction RNAElongation_RzoD(RzoD.gene~RNAP~RNAPAuxiliary + 40 ATP + 51 CTP + 53 GTP + 39 UTP -> RzoD.gene~RNAP~RNAPAuxiliary + RzoD.mRNA + 183 PPi, km = [[ATP, 0.02 mM], [CTP, 0.02 mM], [GTP, 0.02 mM], [UTP, 0.02 mM]])
   vc_function
   {
      rate_value = 0.05 * length / 3.46 um
      return rate_value
   }
   reaction RNAElongation_RzoQ(RzoQ.gene~RNAP~RNAPAuxiliary + 76 ATP + 66 CTP + 61 GTP + 52 UTP -> RzoQ.gene~RNAP~RNAPAuxiliary + RzoQ.mRNA + 255 PPi, km = [[ATP, 0.02 mM], [CTP, 0.02 mM], [GTP, 0.02 mM], [UTP, 0.02 mM]])
   vc_function
   {
      rate_value = 0.05 * length / 3.46 um
      return rate_value
   }
   reaction RNAElongation_RzoR(RzoR.gene~RNAP~RNAPAuxiliary + 39 ATP + 54 CTP + 53 GTP + 40 UTP -> RzoR.gene~RNAP~RNAPAuxiliary + RzoR.mRNA + 186 PPi, km = [[ATP, 0.02 mM], [CTP, 0.02 mM], [GTP, 0.02 mM], [UTP, 0.02 mM]])
   vc_function
   {
      rate_value = 0.05 * length / 3.46 um
      return rate_value
   }
   reaction RNAElongation_RzpD(RzpD.gene~RNAP~RNAPAuxiliary + 129 ATP + 116 CTP + 121 GTP + 96 UTP -> RzpD.gene~RNAP~RNAPAuxiliary + RzpD.mRNA + 462 PPi, km = [[ATP, 0.02 mM], [CTP, 0.02 mM], [GTP, 0.02 mM], [UTP, 0.02 mM]])
   vc_function
   {
      rate_value = 0.05 * length / 3.46 um
      return rate_value
   }
   reaction RNAElongation_RzpQ(RzpQ.gene~RNAP~RNAPAuxiliary + 153 ATP + 104 CTP + 125 GTP + 116 UTP -> RzpQ.gene~RNAP~RNAPAuxiliary + RzpQ.mRNA + 498 PPi, km = [[ATP, 0.02 mM], [CTP, 0.02 mM], [GTP, 0.02 mM], [UTP, 0.02 mM]])
   vc_function
   {
      rate_value = 0.05 * length / 3.46 um
      return rate_value
   }
   reaction RNAElongation_RzpR(RzpR.gene~RNAP~RNAPAuxiliary + 250 ATP + 250 CTP + 250 GTP + 250 UTP -> RzpR.gene~RNAP~RNAPAuxiliary + RzpR.mRNA + 1000 PPi, km = [[ATP, 0.02 mM], [CTP, 0.02 mM], [GTP, 0.02 mM], [UTP, 0.02 mM]])
   vc_function
   {
      rate_value = 0.05 * length / 3.46 um
      return rate_value
   }
   reaction RNAElongation_Sad(Sad.gene~RNAP~RNAPAuxiliary + 330 ATP + 313 CTP + 426 GTP + 320 UTP -> Sad.gene~RNAP~RNAPAuxiliary + Sad.mRNA + 1389 PPi, km = [[ATP, 0.02 mM], [CTP, 0.02 mM], [GTP, 0.02 mM], [UTP, 0.02 mM]])
   vc_function
   {
      rate_value = 0.05 * length / 3.46 um
      return rate_value
   }
   reaction RNAElongation_SafA(SafA.gene~RNAP~RNAPAuxiliary + 67 ATP + 36 CTP + 38 GTP + 57 UTP -> SafA.gene~RNAP~RNAPAuxiliary + SafA.mRNA + 198 PPi, km = [[ATP, 0.02 mM], [CTP, 0.02 mM], [GTP, 0.02 mM], [UTP, 0.02 mM]])
   vc_function
   {
      rate_value = 0.05 * length / 3.46 um
      return rate_value
   }
   reaction RNAElongation_SanA(SanA.gene~RNAP~RNAPAuxiliary + 174 ATP + 172 CTP + 173 GTP + 201 UTP -> SanA.gene~RNAP~RNAPAuxiliary + SanA.mRNA + 720 PPi, km = [[ATP, 0.02 mM], [CTP, 0.02 mM], [GTP, 0.02 mM], [UTP, 0.02 mM]])
   vc_function
   {
      rate_value = 0.05 * length / 3.46 um
      return rate_value
   }
   reaction RNAElongation_SapA(SapA.gene~RNAP~RNAPAuxiliary + 362 ATP + 450 CTP + 442 GTP + 390 UTP -> SapA.gene~RNAP~RNAPAuxiliary + SapA.mRNA + 1644 PPi, km = [[ATP, 0.02 mM], [CTP, 0.02 mM], [GTP, 0.02 mM], [UTP, 0.02 mM]])
   vc_function
   {
      rate_value = 0.05 * length / 3.46 um
      return rate_value
   }
   reaction RNAElongation_SapB(SapB.gene~RNAP~RNAPAuxiliary + 181 ATP + 245 CTP + 254 GTP + 286 UTP -> SapB.gene~RNAP~RNAPAuxiliary + SapB.mRNA + 966 PPi, km = [[ATP, 0.02 mM], [CTP, 0.02 mM], [GTP, 0.02 mM], [UTP, 0.02 mM]])
   vc_function
   {
      rate_value = 0.05 * length / 3.46 um
      return rate_value
   }
   reaction RNAElongation_SapC(SapC.gene~RNAP~RNAPAuxiliary + 146 ATP + 240 CTP + 268 GTP + 237 UTP -> SapC.gene~RNAP~RNAPAuxiliary + SapC.mRNA + 891 PPi, km = [[ATP, 0.02 mM], [CTP, 0.02 mM], [GTP, 0.02 mM], [UTP, 0.02 mM]])
   vc_function
   {
      rate_value = 0.05 * length / 3.46 um
      return rate_value
   }
   reaction RNAElongation_SapD(SapD.gene~RNAP~RNAPAuxiliary + 249 ATP + 248 CTP + 263 GTP + 233 UTP -> SapD.gene~RNAP~RNAPAuxiliary + SapD.mRNA + 993 PPi, km = [[ATP, 0.02 mM], [CTP, 0.02 mM], [GTP, 0.02 mM], [UTP, 0.02 mM]])
   vc_function
   {
      rate_value = 0.05 * length / 3.46 um
      return rate_value
   }
   reaction RNAElongation_SapF(SapF.gene~RNAP~RNAPAuxiliary + 195 ATP + 194 CTP + 219 GTP + 199 UTP -> SapF.gene~RNAP~RNAPAuxiliary + SapF.mRNA + 807 PPi, km = [[ATP, 0.02 mM], [CTP, 0.02 mM], [GTP, 0.02 mM], [UTP, 0.02 mM]])
   vc_function
   {
      rate_value = 0.05 * length / 3.46 um
      return rate_value
   }
   reaction RNAElongation_SatP(SatP.gene~RNAP~RNAPAuxiliary + 102 ATP + 147 CTP + 154 GTP + 164 UTP -> SatP.gene~RNAP~RNAPAuxiliary + SatP.mRNA + 567 PPi, km = [[ATP, 0.02 mM], [CTP, 0.02 mM], [GTP, 0.02 mM], [UTP, 0.02 mM]])
   vc_function
   {
      rate_value = 0.05 * length / 3.46 um
      return rate_value
   }
   reaction RNAElongation_SbcB(SbcB.gene~RNAP~RNAPAuxiliary + 368 ATP + 350 CTP + 365 GTP + 345 UTP -> SbcB.gene~RNAP~RNAPAuxiliary + SbcB.mRNA + 1428 PPi, km = [[ATP, 0.02 mM], [CTP, 0.02 mM], [GTP, 0.02 mM], [UTP, 0.02 mM]])
   vc_function
   {
      rate_value = 0.05 * length / 3.46 um
      return rate_value
   }
   reaction RNAElongation_SbcC(SbcC.gene~RNAP~RNAPAuxiliary + 885 ATP + 845 CTP + 849 GTP + 568 UTP -> SbcC.gene~RNAP~RNAPAuxiliary + SbcC.mRNA + 3147 PPi, km = [[ATP, 0.02 mM], [CTP, 0.02 mM], [GTP, 0.02 mM], [UTP, 0.02 mM]])
   vc_function
   {
      rate_value = 0.05 * length / 3.46 um
      return rate_value
   }
   reaction RNAElongation_SbcD(SbcD.gene~RNAP~RNAPAuxiliary + 295 ATP + 332 CTP + 309 GTP + 267 UTP -> SbcD.gene~RNAP~RNAPAuxiliary + SbcD.mRNA + 1203 PPi, km = [[ATP, 0.02 mM], [CTP, 0.02 mM], [GTP, 0.02 mM], [UTP, 0.02 mM]])
   vc_function
   {
      rate_value = 0.05 * length / 3.46 um
      return rate_value
   }
   reaction RNAElongation_SbmA(SbmA.gene~RNAP~RNAPAuxiliary + 239 ATP + 299 CTP + 328 GTP + 355 UTP -> SbmA.gene~RNAP~RNAPAuxiliary + SbmA.mRNA + 1221 PPi, km = [[ATP, 0.02 mM], [CTP, 0.02 mM], [GTP, 0.02 mM], [UTP, 0.02 mM]])
   vc_function
   {
      rate_value = 0.05 * length / 3.46 um
      return rate_value
   }
   reaction RNAElongation_SbmC(SbmC.gene~RNAP~RNAPAuxiliary + 129 ATP + 91 CTP + 133 GTP + 121 UTP -> SbmC.gene~RNAP~RNAPAuxiliary + SbmC.mRNA + 474 PPi, km = [[ATP, 0.02 mM], [CTP, 0.02 mM], [GTP, 0.02 mM], [UTP, 0.02 mM]])
   vc_function
   {
      rate_value = 0.05 * length / 3.46 um
      return rate_value
   }
   reaction RNAElongation_Sbp(Sbp.gene~RNAP~RNAPAuxiliary + 276 ATP + 227 CTP + 275 GTP + 212 UTP -> Sbp.gene~RNAP~RNAPAuxiliary + Sbp.mRNA + 990 PPi, km = [[ATP, 0.02 mM], [CTP, 0.02 mM], [GTP, 0.02 mM], [UTP, 0.02 mM]])
   vc_function
   {
      rate_value = 0.05 * length / 3.46 um
      return rate_value
   }
   reaction RNAElongation_ScpA(ScpA.gene~RNAP~RNAPAuxiliary + 505 ATP + 608 CTP + 571 GTP + 461 UTP -> ScpA.gene~RNAP~RNAPAuxiliary + ScpA.mRNA + 2145 PPi, km = [[ATP, 0.02 mM], [CTP, 0.02 mM], [GTP, 0.02 mM], [UTP, 0.02 mM]])
   vc_function
   {
      rate_value = 0.05 * length / 3.46 um
      return rate_value
   }
   reaction RNAElongation_ScpB(ScpB.gene~RNAP~RNAPAuxiliary + 198 ATP + 202 CTP + 186 GTP + 200 UTP -> ScpB.gene~RNAP~RNAPAuxiliary + ScpB.mRNA + 786 PPi, km = [[ATP, 0.02 mM], [CTP, 0.02 mM], [GTP, 0.02 mM], [UTP, 0.02 mM]])
   vc_function
   {
      rate_value = 0.05 * length / 3.46 um
      return rate_value
   }
   reaction RNAElongation_ScpC(ScpC.gene~RNAP~RNAPAuxiliary + 351 ATP + 390 CTP + 396 GTP + 342 UTP -> ScpC.gene~RNAP~RNAPAuxiliary + ScpC.mRNA + 1479 PPi, km = [[ATP, 0.02 mM], [CTP, 0.02 mM], [GTP, 0.02 mM], [UTP, 0.02 mM]])
   vc_function
   {
      rate_value = 0.05 * length / 3.46 um
      return rate_value
   }
   reaction RNAElongation_SdaA(SdaA.gene~RNAP~RNAPAuxiliary + 307 ATP + 344 CTP + 394 GTP + 320 UTP -> SdaA.gene~RNAP~RNAPAuxiliary + SdaA.mRNA + 1365 PPi, km = [[ATP, 0.02 mM], [CTP, 0.02 mM], [GTP, 0.02 mM], [UTP, 0.02 mM]])
   vc_function
   {
      rate_value = 0.05 * length / 3.46 um
      return rate_value
   }
   reaction RNAElongation_SdaB(SdaB.gene~RNAP~RNAPAuxiliary + 308 ATP + 356 CTP + 397 GTP + 307 UTP -> SdaB.gene~RNAP~RNAPAuxiliary + SdaB.mRNA + 1368 PPi, km = [[ATP, 0.02 mM], [CTP, 0.02 mM], [GTP, 0.02 mM], [UTP, 0.02 mM]])
   vc_function
   {
      rate_value = 0.05 * length / 3.46 um
      return rate_value
   }
   reaction RNAElongation_SdaC(SdaC.gene~RNAP~RNAPAuxiliary + 276 ATP + 345 CTP + 331 GTP + 338 UTP -> SdaC.gene~RNAP~RNAPAuxiliary + SdaC.mRNA + 1290 PPi, km = [[ATP, 0.02 mM], [CTP, 0.02 mM], [GTP, 0.02 mM], [UTP, 0.02 mM]])
   vc_function
   {
      rate_value = 0.05 * length / 3.46 um
      return rate_value
   }
   reaction RNAElongation_SdhA(SdhA.gene~RNAP~RNAPAuxiliary + 385 ATP + 467 CTP + 529 GTP + 386 UTP -> SdhA.gene~RNAP~RNAPAuxiliary + SdhA.mRNA + 1767 PPi, km = [[ATP, 0.02 mM], [CTP, 0.02 mM], [GTP, 0.02 mM], [UTP, 0.02 mM]])
   vc_function
   {
      rate_value = 0.05 * length / 3.46 um
      return rate_value
   }
   reaction RNAElongation_SdhABCD(SdhABCD.gene~RNAP~RNAPAuxiliary + 250 ATP + 250 CTP + 250 GTP + 250 UTP -> SdhABCD.gene~RNAP~RNAPAuxiliary + SdhABCD.mRNA + 1000 PPi, km = [[ATP, 0.02 mM], [CTP, 0.02 mM], [GTP, 0.02 mM], [UTP, 0.02 mM]])
   vc_function
   {
      rate_value = 0.05 * length / 3.46 um
      return rate_value
   }
   reaction RNAElongation_SdhB(SdhB.gene~RNAP~RNAPAuxiliary + 167 ATP + 177 CTP + 193 GTP + 180 UTP -> SdhB.gene~RNAP~RNAPAuxiliary + SdhB.mRNA + 717 PPi, km = [[ATP, 0.02 mM], [CTP, 0.02 mM], [GTP, 0.02 mM], [UTP, 0.02 mM]])
   vc_function
   {
      rate_value = 0.05 * length / 3.46 um
      return rate_value
   }
   reaction RNAElongation_SdhC(SdhC.gene~RNAP~RNAPAuxiliary + 82 ATP + 102 CTP + 91 GTP + 115 UTP -> SdhC.gene~RNAP~RNAPAuxiliary + SdhC.mRNA + 390 PPi, km = [[ATP, 0.02 mM], [CTP, 0.02 mM], [GTP, 0.02 mM], [UTP, 0.02 mM]])
   vc_function
   {
      rate_value = 0.05 * length / 3.46 um
      return rate_value
   }
   reaction RNAElongation_SdhD(SdhD.gene~RNAP~RNAPAuxiliary + 57 ATP + 83 CTP + 95 GTP + 113 UTP -> SdhD.gene~RNAP~RNAPAuxiliary + SdhD.mRNA + 348 PPi, km = [[ATP, 0.02 mM], [CTP, 0.02 mM], [GTP, 0.02 mM], [UTP, 0.02 mM]])
   vc_function
   {
      rate_value = 0.05 * length / 3.46 um
      return rate_value
   }
   reaction RNAElongation_SdhE(SdhE.gene~RNAP~RNAPAuxiliary + 72 ATP + 64 CTP + 68 GTP + 63 UTP -> SdhE.gene~RNAP~RNAPAuxiliary + SdhE.mRNA + 267 PPi, km = [[ATP, 0.02 mM], [CTP, 0.02 mM], [GTP, 0.02 mM], [UTP, 0.02 mM]])
   vc_function
   {
      rate_value = 0.05 * length / 3.46 um
      return rate_value
   }
   reaction RNAElongation_SdiA(SdiA.gene~RNAP~RNAPAuxiliary + 199 ATP + 157 CTP + 182 GTP + 185 UTP -> SdiA.gene~RNAP~RNAPAuxiliary + SdiA.mRNA + 723 PPi, km = [[ATP, 0.02 mM], [CTP, 0.02 mM], [GTP, 0.02 mM], [UTP, 0.02 mM]])
   vc_function
   {
      rate_value = 0.05 * length / 3.46 um
      return rate_value
   }
   reaction RNAElongation_SecA(SecA.gene~RNAP~RNAPAuxiliary + 718 ATP + 669 CTP + 749 GTP + 570 UTP -> SecA.gene~RNAP~RNAPAuxiliary + SecA.mRNA + 2706 PPi, km = [[ATP, 0.02 mM], [CTP, 0.02 mM], [GTP, 0.02 mM], [UTP, 0.02 mM]])
   vc_function
   {
      rate_value = 0.05 * length / 3.46 um
      return rate_value
   }
   reaction RNAElongation_SecB(SecB.gene~RNAP~RNAPAuxiliary + 118 ATP + 121 CTP + 118 GTP + 111 UTP -> SecB.gene~RNAP~RNAPAuxiliary + SecB.mRNA + 468 PPi, km = [[ATP, 0.02 mM], [CTP, 0.02 mM], [GTP, 0.02 mM], [UTP, 0.02 mM]])
   vc_function
   {
      rate_value = 0.05 * length / 3.46 um
      return rate_value
   }
   reaction RNAElongation_SecD(SecD.gene~RNAP~RNAPAuxiliary + 438 ATP + 470 CTP + 514 GTP + 426 UTP -> SecD.gene~RNAP~RNAPAuxiliary + SecD.mRNA + 1848 PPi, km = [[ATP, 0.02 mM], [CTP, 0.02 mM], [GTP, 0.02 mM], [UTP, 0.02 mM]])
   vc_function
   {
      rate_value = 0.05 * length / 3.46 um
      return rate_value
   }
   reaction RNAElongation_SecE(SecE.gene~RNAP~RNAPAuxiliary + 72 ATP + 90 CTP + 120 GTP + 102 UTP -> SecE.gene~RNAP~RNAPAuxiliary + SecE.mRNA + 384 PPi, km = [[ATP, 0.02 mM], [CTP, 0.02 mM], [GTP, 0.02 mM], [UTP, 0.02 mM]])
   vc_function
   {
      rate_value = 0.05 * length / 3.46 um
      return rate_value
   }
   reaction RNAElongation_SecF(SecF.gene~RNAP~RNAPAuxiliary + 207 ATP + 225 CTP + 277 GTP + 263 UTP -> SecF.gene~RNAP~RNAPAuxiliary + SecF.mRNA + 972 PPi, km = [[ATP, 0.02 mM], [CTP, 0.02 mM], [GTP, 0.02 mM], [UTP, 0.02 mM]])
   vc_function
   {
      rate_value = 0.05 * length / 3.46 um
      return rate_value
   }
   reaction RNAElongation_SecG(SecG.gene~RNAP~RNAPAuxiliary + 85 ATP + 80 CTP + 85 GTP + 83 UTP -> SecG.gene~RNAP~RNAPAuxiliary + SecG.mRNA + 333 PPi, km = [[ATP, 0.02 mM], [CTP, 0.02 mM], [GTP, 0.02 mM], [UTP, 0.02 mM]])
   vc_function
   {
      rate_value = 0.05 * length / 3.46 um
      return rate_value
   }
   reaction RNAElongation_SecM(SecM.gene~RNAP~RNAPAuxiliary + 121 ATP + 156 CTP + 122 GTP + 114 UTP -> SecM.gene~RNAP~RNAPAuxiliary + SecM.mRNA + 513 PPi, km = [[ATP, 0.02 mM], [CTP, 0.02 mM], [GTP, 0.02 mM], [UTP, 0.02 mM]])
   vc_function
   {
      rate_value = 0.05 * length / 3.46 um
      return rate_value
   }
   reaction RNAElongation_SecY(SecY.gene~RNAP~RNAPAuxiliary + 285 ATP + 312 CTP + 350 GTP + 385 UTP -> SecY.gene~RNAP~RNAPAuxiliary + SecY.mRNA + 1332 PPi, km = [[ATP, 0.02 mM], [CTP, 0.02 mM], [GTP, 0.02 mM], [UTP, 0.02 mM]])
   vc_function
   {
      rate_value = 0.05 * length / 3.46 um
      return rate_value
   }
   reaction RNAElongation_SelA(SelA.gene~RNAP~RNAPAuxiliary + 299 ATP + 351 CTP + 429 GTP + 313 UTP -> SelA.gene~RNAP~RNAPAuxiliary + SelA.mRNA + 1392 PPi, km = [[ATP, 0.02 mM], [CTP, 0.02 mM], [GTP, 0.02 mM], [UTP, 0.02 mM]])
   vc_function
   {
      rate_value = 0.05 * length / 3.46 um
      return rate_value
   }
   reaction RNAElongation_SelB(SelB.gene~RNAP~RNAPAuxiliary + 415 ATP + 484 CTP + 558 GTP + 388 UTP -> SelB.gene~RNAP~RNAPAuxiliary + SelB.mRNA + 1845 PPi, km = [[ATP, 0.02 mM], [CTP, 0.02 mM], [GTP, 0.02 mM], [UTP, 0.02 mM]])
   vc_function
   {
      rate_value = 0.05 * length / 3.46 um
      return rate_value
   }
   reaction RNAElongation_SelD(SelD.gene~RNAP~RNAPAuxiliary + 239 ATP + 254 CTP + 320 GTP + 231 UTP -> SelD.gene~RNAP~RNAPAuxiliary + SelD.mRNA + 1044 PPi, km = [[ATP, 0.02 mM], [CTP, 0.02 mM], [GTP, 0.02 mM], [UTP, 0.02 mM]])
   vc_function
   {
      rate_value = 0.05 * length / 3.46 um
      return rate_value
   }
   reaction RNAElongation_SelO(SelO.gene~RNAP~RNAPAuxiliary + 317 ATP + 342 CTP + 418 GTP + 360 UTP -> SelO.gene~RNAP~RNAPAuxiliary + SelO.mRNA + 1437 PPi, km = [[ATP, 0.02 mM], [CTP, 0.02 mM], [GTP, 0.02 mM], [UTP, 0.02 mM]])
   vc_function
   {
      rate_value = 0.05 * length / 3.46 um
      return rate_value
   }
   reaction RNAElongation_SelU(SelU.gene~RNAP~RNAPAuxiliary + 256 ATP + 273 CTP + 337 GTP + 229 UTP -> SelU.gene~RNAP~RNAPAuxiliary + SelU.mRNA + 1095 PPi, km = [[ATP, 0.02 mM], [CTP, 0.02 mM], [GTP, 0.02 mM], [UTP, 0.02 mM]])
   vc_function
   {
      rate_value = 0.05 * length / 3.46 um
      return rate_value
   }
   reaction RNAElongation_SeqA(SeqA.gene~RNAP~RNAPAuxiliary + 150 ATP + 135 CTP + 137 GTP + 124 UTP -> SeqA.gene~RNAP~RNAPAuxiliary + SeqA.mRNA + 546 PPi, km = [[ATP, 0.02 mM], [CTP, 0.02 mM], [GTP, 0.02 mM], [UTP, 0.02 mM]])
   vc_function
   {
      rate_value = 0.05 * length / 3.46 um
      return rate_value
   }
   reaction RNAElongation_SerA(SerA.gene~RNAP~RNAPAuxiliary + 300 ATP + 309 CTP + 344 GTP + 280 UTP -> SerA.gene~RNAP~RNAPAuxiliary + SerA.mRNA + 1233 PPi, km = [[ATP, 0.02 mM], [CTP, 0.02 mM], [GTP, 0.02 mM], [UTP, 0.02 mM]])
   vc_function
   {
      rate_value = 0.05 * length / 3.46 um
      return rate_value
   }
   reaction RNAElongation_SerB(SerB.gene~RNAP~RNAPAuxiliary + 219 ATP + 253 CTP + 296 GTP + 201 UTP -> SerB.gene~RNAP~RNAPAuxiliary + SerB.mRNA + 969 PPi, km = [[ATP, 0.02 mM], [CTP, 0.02 mM], [GTP, 0.02 mM], [UTP, 0.02 mM]])
   vc_function
   {
      rate_value = 0.05 * length / 3.46 um
      return rate_value
   }
   reaction RNAElongation_SerC(SerC.gene~RNAP~RNAPAuxiliary + 261 ATP + 255 CTP + 291 GTP + 282 UTP -> SerC.gene~RNAP~RNAPAuxiliary + SerC.mRNA + 1089 PPi, km = [[ATP, 0.02 mM], [CTP, 0.02 mM], [GTP, 0.02 mM], [UTP, 0.02 mM]])
   vc_function
   {
      rate_value = 0.05 * length / 3.46 um
      return rate_value
   }
   reaction RNAElongation_SerS(SerS.gene~RNAP~RNAPAuxiliary + 321 ATP + 321 CTP + 362 GTP + 289 UTP -> SerS.gene~RNAP~RNAPAuxiliary + SerS.mRNA + 1293 PPi, km = [[ATP, 0.02 mM], [CTP, 0.02 mM], [GTP, 0.02 mM], [UTP, 0.02 mM]])
   vc_function
   {
      rate_value = 0.05 * length / 3.46 um
      return rate_value
   }
   reaction RNAElongation_SetA(SetA.gene~RNAP~RNAPAuxiliary + 240 ATP + 232 CTP + 340 GTP + 367 UTP -> SetA.gene~RNAP~RNAPAuxiliary + SetA.mRNA + 1179 PPi, km = [[ATP, 0.02 mM], [CTP, 0.02 mM], [GTP, 0.02 mM], [UTP, 0.02 mM]])
   vc_function
   {
      rate_value = 0.05 * length / 3.46 um
      return rate_value
   }
   reaction RNAElongation_SetB(SetB.gene~RNAP~RNAPAuxiliary + 205 ATP + 303 CTP + 326 GTP + 348 UTP -> SetB.gene~RNAP~RNAPAuxiliary + SetB.mRNA + 1182 PPi, km = [[ATP, 0.02 mM], [CTP, 0.02 mM], [GTP, 0.02 mM], [UTP, 0.02 mM]])
   vc_function
   {
      rate_value = 0.05 * length / 3.46 um
      return rate_value
   }
   reaction RNAElongation_SetC(SetC.gene~RNAP~RNAPAuxiliary + 274 ATP + 270 CTP + 276 GTP + 365 UTP -> SetC.gene~RNAP~RNAPAuxiliary + SetC.mRNA + 1185 PPi, km = [[ATP, 0.02 mM], [CTP, 0.02 mM], [GTP, 0.02 mM], [UTP, 0.02 mM]])
   vc_function
   {
      rate_value = 0.05 * length / 3.46 um
      return rate_value
   }
   reaction RNAElongation_SfmA(SfmA.gene~RNAP~RNAPAuxiliary + 142 ATP + 125 CTP + 117 GTP + 159 UTP -> SfmA.gene~RNAP~RNAPAuxiliary + SfmA.mRNA + 543 PPi, km = [[ATP, 0.02 mM], [CTP, 0.02 mM], [GTP, 0.02 mM], [UTP, 0.02 mM]])
   vc_function
   {
      rate_value = 0.05 * length / 3.46 um
      return rate_value
   }
   reaction RNAElongation_SfmC(SfmC.gene~RNAP~RNAPAuxiliary + 202 ATP + 150 CTP + 146 GTP + 195 UTP -> SfmC.gene~RNAP~RNAPAuxiliary + SfmC.mRNA + 693 PPi, km = [[ATP, 0.02 mM], [CTP, 0.02 mM], [GTP, 0.02 mM], [UTP, 0.02 mM]])
   vc_function
   {
      rate_value = 0.05 * length / 3.46 um
      return rate_value
   }
   reaction RNAElongation_SfmD(SfmD.gene~RNAP~RNAPAuxiliary + 650 ATP + 578 CTP + 667 GTP + 709 UTP -> SfmD.gene~RNAP~RNAPAuxiliary + SfmD.mRNA + 2604 PPi, km = [[ATP, 0.02 mM], [CTP, 0.02 mM], [GTP, 0.02 mM], [UTP, 0.02 mM]])
   vc_function
   {
      rate_value = 0.05 * length / 3.46 um
      return rate_value
   }
   reaction RNAElongation_SfmF(SfmF.gene~RNAP~RNAPAuxiliary + 125 ATP + 119 CTP + 140 GTP + 132 UTP -> SfmF.gene~RNAP~RNAPAuxiliary + SfmF.mRNA + 516 PPi, km = [[ATP, 0.02 mM], [CTP, 0.02 mM], [GTP, 0.02 mM], [UTP, 0.02 mM]])
   vc_function
   {
      rate_value = 0.05 * length / 3.46 um
      return rate_value
   }
   reaction RNAElongation_SfmH(SfmH.gene~RNAP~RNAPAuxiliary + 244 ATP + 207 CTP + 240 GTP + 293 UTP -> SfmH.gene~RNAP~RNAPAuxiliary + SfmH.mRNA + 984 PPi, km = [[ATP, 0.02 mM], [CTP, 0.02 mM], [GTP, 0.02 mM], [UTP, 0.02 mM]])
   vc_function
   {
      rate_value = 0.05 * length / 3.46 um
      return rate_value
   }
   reaction RNAElongation_SfsA(SfsA.gene~RNAP~RNAPAuxiliary + 191 ATP + 170 CTP + 178 GTP + 166 UTP -> SfsA.gene~RNAP~RNAPAuxiliary + SfsA.mRNA + 705 PPi, km = [[ATP, 0.02 mM], [CTP, 0.02 mM], [GTP, 0.02 mM], [UTP, 0.02 mM]])
   vc_function
   {
      rate_value = 0.05 * length / 3.46 um
      return rate_value
   }
   reaction RNAElongation_SfsB(SfsB.gene~RNAP~RNAPAuxiliary + 79 ATP + 66 CTP + 73 GTP + 61 UTP -> SfsB.gene~RNAP~RNAPAuxiliary + SfsB.mRNA + 279 PPi, km = [[ATP, 0.02 mM], [CTP, 0.02 mM], [GTP, 0.02 mM], [UTP, 0.02 mM]])
   vc_function
   {
      rate_value = 0.05 * length / 3.46 um
      return rate_value
   }
   reaction RNAElongation_SgbE(SgbE.gene~RNAP~RNAPAuxiliary + 162 ATP + 200 CTP + 199 GTP + 135 UTP -> SgbE.gene~RNAP~RNAPAuxiliary + SgbE.mRNA + 696 PPi, km = [[ATP, 0.02 mM], [CTP, 0.02 mM], [GTP, 0.02 mM], [UTP, 0.02 mM]])
   vc_function
   {
      rate_value = 0.05 * length / 3.46 um
      return rate_value
   }
   reaction RNAElongation_SgbH(SgbH.gene~RNAP~RNAPAuxiliary + 140 ATP + 184 CTP + 210 GTP + 129 UTP -> SgbH.gene~RNAP~RNAPAuxiliary + SgbH.mRNA + 663 PPi, km = [[ATP, 0.02 mM], [CTP, 0.02 mM], [GTP, 0.02 mM], [UTP, 0.02 mM]])
   vc_function
   {
      rate_value = 0.05 * length / 3.46 um
      return rate_value
   }
   reaction RNAElongation_SgbU(SgbU.gene~RNAP~RNAPAuxiliary + 195 ATP + 218 CTP + 263 GTP + 185 UTP -> SgbU.gene~RNAP~RNAPAuxiliary + SgbU.mRNA + 861 PPi, km = [[ATP, 0.02 mM], [CTP, 0.02 mM], [GTP, 0.02 mM], [UTP, 0.02 mM]])
   vc_function
   {
      rate_value = 0.05 * length / 3.46 um
      return rate_value
   }
   reaction RNAElongation_SgcA(SgcA.gene~RNAP~RNAPAuxiliary + 105 ATP + 128 CTP + 109 GTP + 90 UTP -> SgcA.gene~RNAP~RNAPAuxiliary + SgcA.mRNA + 432 PPi, km = [[ATP, 0.02 mM], [CTP, 0.02 mM], [GTP, 0.02 mM], [UTP, 0.02 mM]])
   vc_function
   {
      rate_value = 0.05 * length / 3.46 um
      return rate_value
   }
   reaction RNAElongation_SgcB(SgcB.gene~RNAP~RNAPAuxiliary + 82 ATP + 77 CTP + 58 GTP + 62 UTP -> SgcB.gene~RNAP~RNAPAuxiliary + SgcB.mRNA + 279 PPi, km = [[ATP, 0.02 mM], [CTP, 0.02 mM], [GTP, 0.02 mM], [UTP, 0.02 mM]])
   vc_function
   {
      rate_value = 0.05 * length / 3.46 um
      return rate_value
   }
   reaction RNAElongation_SgcC(SgcC.gene~RNAP~RNAPAuxiliary + 260 ATP + 320 CTP + 362 GTP + 372 UTP -> SgcC.gene~RNAP~RNAPAuxiliary + SgcC.mRNA + 1314 PPi, km = [[ATP, 0.02 mM], [CTP, 0.02 mM], [GTP, 0.02 mM], [UTP, 0.02 mM]])
   vc_function
   {
      rate_value = 0.05 * length / 3.46 um
      return rate_value
   }
   reaction RNAElongation_SgcE(SgcE.gene~RNAP~RNAPAuxiliary + 137 ATP + 179 CTP + 173 GTP + 144 UTP -> SgcE.gene~RNAP~RNAPAuxiliary + SgcE.mRNA + 633 PPi, km = [[ATP, 0.02 mM], [CTP, 0.02 mM], [GTP, 0.02 mM], [UTP, 0.02 mM]])
   vc_function
   {
      rate_value = 0.05 * length / 3.46 um
      return rate_value
   }
   reaction RNAElongation_SgcQ(SgcQ.gene~RNAP~RNAPAuxiliary + 186 ATP + 201 CTP + 230 GTP + 190 UTP -> SgcQ.gene~RNAP~RNAPAuxiliary + SgcQ.mRNA + 807 PPi, km = [[ATP, 0.02 mM], [CTP, 0.02 mM], [GTP, 0.02 mM], [UTP, 0.02 mM]])
   vc_function
   {
      rate_value = 0.05 * length / 3.46 um
      return rate_value
   }
   reaction RNAElongation_SgcR(SgcR.gene~RNAP~RNAPAuxiliary + 199 ATP + 192 CTP + 197 GTP + 195 UTP -> SgcR.gene~RNAP~RNAPAuxiliary + SgcR.mRNA + 783 PPi, km = [[ATP, 0.02 mM], [CTP, 0.02 mM], [GTP, 0.02 mM], [UTP, 0.02 mM]])
   vc_function
   {
      rate_value = 0.05 * length / 3.46 um
      return rate_value
   }
   reaction RNAElongation_SgcX(SgcX.gene~RNAP~RNAPAuxiliary + 252 ATP + 286 CTP + 302 GTP + 282 UTP -> SgcX.gene~RNAP~RNAPAuxiliary + SgcX.mRNA + 1122 PPi, km = [[ATP, 0.02 mM], [CTP, 0.02 mM], [GTP, 0.02 mM], [UTP, 0.02 mM]])
   vc_function
   {
      rate_value = 0.05 * length / 3.46 um
      return rate_value
   }
   reaction RNAElongation_SgrR(SgrR.gene~RNAP~RNAPAuxiliary + 382 ATP + 462 CTP + 447 GTP + 365 UTP -> SgrR.gene~RNAP~RNAPAuxiliary + SgrR.mRNA + 1656 PPi, km = [[ATP, 0.02 mM], [CTP, 0.02 mM], [GTP, 0.02 mM], [UTP, 0.02 mM]])
   vc_function
   {
      rate_value = 0.05 * length / 3.46 um
      return rate_value
   }
   reaction RNAElongation_SgrT(SgrT.gene~RNAP~RNAPAuxiliary + 32 ATP + 29 CTP + 34 GTP + 37 UTP -> SgrT.gene~RNAP~RNAPAuxiliary + SgrT.mRNA + 132 PPi, km = [[ATP, 0.02 mM], [CTP, 0.02 mM], [GTP, 0.02 mM], [UTP, 0.02 mM]])
   vc_function
   {
      rate_value = 0.05 * length / 3.46 um
      return rate_value
   }
   reaction RNAElongation_ShiA(ShiA.gene~RNAP~RNAPAuxiliary + 258 ATP + 309 CTP + 354 GTP + 396 UTP -> ShiA.gene~RNAP~RNAPAuxiliary + ShiA.mRNA + 1317 PPi, km = [[ATP, 0.02 mM], [CTP, 0.02 mM], [GTP, 0.02 mM], [UTP, 0.02 mM]])
   vc_function
   {
      rate_value = 0.05 * length / 3.46 um
      return rate_value
   }
   reaction RNAElongation_ShoB(ShoB.gene~RNAP~RNAPAuxiliary + 22 ATP + 18 CTP + 13 GTP + 28 UTP -> ShoB.gene~RNAP~RNAPAuxiliary + ShoB.mRNA + 81 PPi, km = [[ATP, 0.02 mM], [CTP, 0.02 mM], [GTP, 0.02 mM], [UTP, 0.02 mM]])
   vc_function
   {
      rate_value = 0.05 * length / 3.46 um
      return rate_value
   }
   reaction RNAElongation_SieB(SieB.gene~RNAP~RNAPAuxiliary + 139 ATP + 98 CTP + 83 GTP + 169 UTP -> SieB.gene~RNAP~RNAPAuxiliary + SieB.mRNA + 489 PPi, km = [[ATP, 0.02 mM], [CTP, 0.02 mM], [GTP, 0.02 mM], [UTP, 0.02 mM]])
   vc_function
   {
      rate_value = 0.05 * length / 3.46 um
      return rate_value
   }
   reaction RNAElongation_SixA(SixA.gene~RNAP~RNAPAuxiliary + 107 ATP + 121 CTP + 139 GTP + 119 UTP -> SixA.gene~RNAP~RNAPAuxiliary + SixA.mRNA + 486 PPi, km = [[ATP, 0.02 mM], [CTP, 0.02 mM], [GTP, 0.02 mM], [UTP, 0.02 mM]])
   vc_function
   {
      rate_value = 0.05 * length / 3.46 um
      return rate_value
   }
   reaction RNAElongation_Skp(Skp.gene~RNAP~RNAPAuxiliary + 140 ATP + 114 CTP + 130 GTP + 102 UTP -> Skp.gene~RNAP~RNAPAuxiliary + Skp.mRNA + 486 PPi, km = [[ATP, 0.02 mM], [CTP, 0.02 mM], [GTP, 0.02 mM], [UTP, 0.02 mM]])
   vc_function
   {
      rate_value = 0.05 * length / 3.46 um
      return rate_value
   }
   reaction RNAElongation_SlmA(SlmA.gene~RNAP~RNAPAuxiliary + 144 ATP + 157 CTP + 161 GTP + 135 UTP -> SlmA.gene~RNAP~RNAPAuxiliary + SlmA.mRNA + 597 PPi, km = [[ATP, 0.02 mM], [CTP, 0.02 mM], [GTP, 0.02 mM], [UTP, 0.02 mM]])
   vc_function
   {
      rate_value = 0.05 * length / 3.46 um
      return rate_value
   }
   reaction RNAElongation_Slp(Slp.gene~RNAP~RNAPAuxiliary + 155 ATP + 128 CTP + 133 GTP + 151 UTP -> Slp.gene~RNAP~RNAPAuxiliary + Slp.mRNA + 567 PPi, km = [[ATP, 0.02 mM], [CTP, 0.02 mM], [GTP, 0.02 mM], [UTP, 0.02 mM]])
   vc_function
   {
      rate_value = 0.05 * length / 3.46 um
      return rate_value
   }
   reaction RNAElongation_Slt(Slt.gene~RNAP~RNAPAuxiliary + 468 ATP + 483 CTP + 573 GTP + 414 UTP -> Slt.gene~RNAP~RNAPAuxiliary + Slt.mRNA + 1938 PPi, km = [[ATP, 0.02 mM], [CTP, 0.02 mM], [GTP, 0.02 mM], [UTP, 0.02 mM]])
   vc_function
   {
      rate_value = 0.05 * length / 3.46 um
      return rate_value
   }
   reaction RNAElongation_SlyA(SlyA.gene~RNAP~RNAPAuxiliary + 132 ATP + 104 CTP + 106 GTP + 93 UTP -> SlyA.gene~RNAP~RNAPAuxiliary + SlyA.mRNA + 435 PPi, km = [[ATP, 0.02 mM], [CTP, 0.02 mM], [GTP, 0.02 mM], [UTP, 0.02 mM]])
   vc_function
   {
      rate_value = 0.05 * length / 3.46 um
      return rate_value
   }
   reaction RNAElongation_SlyB(SlyB.gene~RNAP~RNAPAuxiliary + 105 ATP + 101 CTP + 140 GTP + 122 UTP -> SlyB.gene~RNAP~RNAPAuxiliary + SlyB.mRNA + 468 PPi, km = [[ATP, 0.02 mM], [CTP, 0.02 mM], [GTP, 0.02 mM], [UTP, 0.02 mM]])
   vc_function
   {
      rate_value = 0.05 * length / 3.46 um
      return rate_value
   }
   reaction RNAElongation_SlyD(SlyD.gene~RNAP~RNAPAuxiliary + 136 ATP + 140 CTP + 187 GTP + 128 UTP -> SlyD.gene~RNAP~RNAPAuxiliary + SlyD.mRNA + 591 PPi, km = [[ATP, 0.02 mM], [CTP, 0.02 mM], [GTP, 0.02 mM], [UTP, 0.02 mM]])
   vc_function
   {
      rate_value = 0.05 * length / 3.46 um
      return rate_value
   }
   reaction RNAElongation_SlyX(SlyX.gene~RNAP~RNAPAuxiliary + 61 ATP + 57 CTP + 59 GTP + 42 UTP -> SlyX.gene~RNAP~RNAPAuxiliary + SlyX.mRNA + 219 PPi, km = [[ATP, 0.02 mM], [CTP, 0.02 mM], [GTP, 0.02 mM], [UTP, 0.02 mM]])
   vc_function
   {
      rate_value = 0.05 * length / 3.46 um
      return rate_value
   }
   reaction RNAElongation_Smf(Smf.gene~RNAP~RNAPAuxiliary + 263 ATP + 257 CTP + 316 GTP + 289 UTP -> Smf.gene~RNAP~RNAPAuxiliary + Smf.mRNA + 1125 PPi, km = [[ATP, 0.02 mM], [CTP, 0.02 mM], [GTP, 0.02 mM], [UTP, 0.02 mM]])
   vc_function
   {
      rate_value = 0.05 * length / 3.46 um
      return rate_value
   }
   reaction RNAElongation_Smg(Smg.gene~RNAP~RNAPAuxiliary + 127 ATP + 93 CTP + 126 GTP + 128 UTP -> Smg.gene~RNAP~RNAPAuxiliary + Smg.mRNA + 474 PPi, km = [[ATP, 0.02 mM], [CTP, 0.02 mM], [GTP, 0.02 mM], [UTP, 0.02 mM]])
   vc_function
   {
      rate_value = 0.05 * length / 3.46 um
      return rate_value
   }
   reaction RNAElongation_SmpB(SmpB.gene~RNAP~RNAPAuxiliary + 138 ATP + 126 CTP + 124 GTP + 95 UTP -> SmpB.gene~RNAP~RNAPAuxiliary + SmpB.mRNA + 483 PPi, km = [[ATP, 0.02 mM], [CTP, 0.02 mM], [GTP, 0.02 mM], [UTP, 0.02 mM]])
   vc_function
   {
      rate_value = 0.05 * length / 3.46 um
      return rate_value
   }
   reaction RNAElongation_SmrA(SmrA.gene~RNAP~RNAPAuxiliary + 134 ATP + 145 CTP + 161 GTP + 124 UTP -> SmrA.gene~RNAP~RNAPAuxiliary + SmrA.mRNA + 564 PPi, km = [[ATP, 0.02 mM], [CTP, 0.02 mM], [GTP, 0.02 mM], [UTP, 0.02 mM]])
   vc_function
   {
      rate_value = 0.05 * length / 3.46 um
      return rate_value
   }
   reaction RNAElongation_SmrB(SmrB.gene~RNAP~RNAPAuxiliary + 135 ATP + 127 CTP + 166 GTP + 124 UTP -> SmrB.gene~RNAP~RNAPAuxiliary + SmrB.mRNA + 552 PPi, km = [[ATP, 0.02 mM], [CTP, 0.02 mM], [GTP, 0.02 mM], [UTP, 0.02 mM]])
   vc_function
   {
      rate_value = 0.05 * length / 3.46 um
      return rate_value
   }
   reaction RNAElongation_SodA(SodA.gene~RNAP~RNAPAuxiliary + 164 ATP + 170 CTP + 161 GTP + 126 UTP -> SodA.gene~RNAP~RNAPAuxiliary + SodA.mRNA + 621 PPi, km = [[ATP, 0.02 mM], [CTP, 0.02 mM], [GTP, 0.02 mM], [UTP, 0.02 mM]])
   vc_function
   {
      rate_value = 0.05 * length / 3.46 um
      return rate_value
   }
   reaction RNAElongation_SodB(SodB.gene~RNAP~RNAPAuxiliary + 149 ATP + 153 CTP + 140 GTP + 140 UTP -> SodB.gene~RNAP~RNAPAuxiliary + SodB.mRNA + 582 PPi, km = [[ATP, 0.02 mM], [CTP, 0.02 mM], [GTP, 0.02 mM], [UTP, 0.02 mM]])
   vc_function
   {
      rate_value = 0.05 * length / 3.46 um
      return rate_value
   }
   reaction RNAElongation_SodC(SodC.gene~RNAP~RNAPAuxiliary + 138 ATP + 132 CTP + 144 GTP + 108 UTP -> SodC.gene~RNAP~RNAPAuxiliary + SodC.mRNA + 522 PPi, km = [[ATP, 0.02 mM], [CTP, 0.02 mM], [GTP, 0.02 mM], [UTP, 0.02 mM]])
   vc_function
   {
      rate_value = 0.05 * length / 3.46 um
      return rate_value
   }
   reaction RNAElongation_SohB(SohB.gene~RNAP~RNAPAuxiliary + 287 ATP + 225 CTP + 307 GTP + 231 UTP -> SohB.gene~RNAP~RNAPAuxiliary + SohB.mRNA + 1050 PPi, km = [[ATP, 0.02 mM], [CTP, 0.02 mM], [GTP, 0.02 mM], [UTP, 0.02 mM]])
   vc_function
   {
      rate_value = 0.05 * length / 3.46 um
      return rate_value
   }
   reaction RNAElongation_SolA(SolA.gene~RNAP~RNAPAuxiliary + 270 ATP + 297 CTP + 291 GTP + 261 UTP -> SolA.gene~RNAP~RNAPAuxiliary + SolA.mRNA + 1119 PPi, km = [[ATP, 0.02 mM], [CTP, 0.02 mM], [GTP, 0.02 mM], [UTP, 0.02 mM]])
   vc_function
   {
      rate_value = 0.05 * length / 3.46 um
      return rate_value
   }
   reaction RNAElongation_SotB(SotB.gene~RNAP~RNAPAuxiliary + 223 ATP + 279 CTP + 331 GTP + 358 UTP -> SotB.gene~RNAP~RNAPAuxiliary + SotB.mRNA + 1191 PPi, km = [[ATP, 0.02 mM], [CTP, 0.02 mM], [GTP, 0.02 mM], [UTP, 0.02 mM]])
   vc_function
   {
      rate_value = 0.05 * length / 3.46 um
      return rate_value
   }
   reaction RNAElongation_SoxR(SoxR.gene~RNAP~RNAPAuxiliary + 115 ATP + 101 CTP + 141 GTP + 108 UTP -> SoxR.gene~RNAP~RNAPAuxiliary + SoxR.mRNA + 465 PPi, km = [[ATP, 0.02 mM], [CTP, 0.02 mM], [GTP, 0.02 mM], [UTP, 0.02 mM]])
   vc_function
   {
      rate_value = 0.05 * length / 3.46 um
      return rate_value
   }
   reaction RNAElongation_SoxS(SoxS.gene~RNAP~RNAPAuxiliary + 74 ATP + 90 CTP + 75 GTP + 85 UTP -> SoxS.gene~RNAP~RNAPAuxiliary + SoxS.mRNA + 324 PPi, km = [[ATP, 0.02 mM], [CTP, 0.02 mM], [GTP, 0.02 mM], [UTP, 0.02 mM]])
   vc_function
   {
      rate_value = 0.05 * length / 3.46 um
      return rate_value
   }
   reaction RNAElongation_SpeA(SpeA.gene~RNAP~RNAPAuxiliary + 448 ATP + 506 CTP + 568 GTP + 455 UTP -> SpeA.gene~RNAP~RNAPAuxiliary + SpeA.mRNA + 1977 PPi, km = [[ATP, 0.02 mM], [CTP, 0.02 mM], [GTP, 0.02 mM], [UTP, 0.02 mM]])
   vc_function
   {
      rate_value = 0.05 * length / 3.46 um
      return rate_value
   }
   reaction RNAElongation_SpeB(SpeB.gene~RNAP~RNAPAuxiliary + 194 ATP + 236 CTP + 269 GTP + 222 UTP -> SpeB.gene~RNAP~RNAPAuxiliary + SpeB.mRNA + 921 PPi, km = [[ATP, 0.02 mM], [CTP, 0.02 mM], [GTP, 0.02 mM], [UTP, 0.02 mM]])
   vc_function
   {
      rate_value = 0.05 * length / 3.46 um
      return rate_value
   }
   reaction RNAElongation_SpeC(SpeC.gene~RNAP~RNAPAuxiliary + 467 ATP + 499 CTP + 617 GTP + 553 UTP -> SpeC.gene~RNAP~RNAPAuxiliary + SpeC.mRNA + 2136 PPi, km = [[ATP, 0.02 mM], [CTP, 0.02 mM], [GTP, 0.02 mM], [UTP, 0.02 mM]])
   vc_function
   {
      rate_value = 0.05 * length / 3.46 um
      return rate_value
   }
   reaction RNAElongation_SpeD(SpeD.gene~RNAP~RNAPAuxiliary + 225 ATP + 195 CTP + 174 GTP + 201 UTP -> SpeD.gene~RNAP~RNAPAuxiliary + SpeD.mRNA + 795 PPi, km = [[ATP, 0.02 mM], [CTP, 0.02 mM], [GTP, 0.02 mM], [UTP, 0.02 mM]])
   vc_function
   {
      rate_value = 0.05 * length / 3.46 um
      return rate_value
   }
   reaction RNAElongation_SpeE(SpeE.gene~RNAP~RNAPAuxiliary + 212 ATP + 232 CTP + 210 GTP + 213 UTP -> SpeE.gene~RNAP~RNAPAuxiliary + SpeE.mRNA + 867 PPi, km = [[ATP, 0.02 mM], [CTP, 0.02 mM], [GTP, 0.02 mM], [UTP, 0.02 mM]])
   vc_function
   {
      rate_value = 0.05 * length / 3.46 um
      return rate_value
   }
   reaction RNAElongation_SpeF(SpeF.gene~RNAP~RNAPAuxiliary + 546 ATP + 529 CTP + 557 GTP + 567 UTP -> SpeF.gene~RNAP~RNAPAuxiliary + SpeF.mRNA + 2199 PPi, km = [[ATP, 0.02 mM], [CTP, 0.02 mM], [GTP, 0.02 mM], [UTP, 0.02 mM]])
   vc_function
   {
      rate_value = 0.05 * length / 3.46 um
      return rate_value
   }
   reaction RNAElongation_SpeFL(SpeFL.gene~RNAP~RNAPAuxiliary + 30 ATP + 28 CTP + 18 GTP + 29 UTP -> SpeFL.gene~RNAP~RNAPAuxiliary + SpeFL.mRNA + 105 PPi, km = [[ATP, 0.02 mM], [CTP, 0.02 mM], [GTP, 0.02 mM], [UTP, 0.02 mM]])
   vc_function
   {
      rate_value = 0.05 * length / 3.46 um
      return rate_value
   }
   reaction RNAElongation_SpeG(SpeG.gene~RNAP~RNAPAuxiliary + 152 ATP + 126 CTP + 136 GTP + 147 UTP -> SpeG.gene~RNAP~RNAPAuxiliary + SpeG.mRNA + 561 PPi, km = [[ATP, 0.02 mM], [CTP, 0.02 mM], [GTP, 0.02 mM], [UTP, 0.02 mM]])
   vc_function
   {
      rate_value = 0.05 * length / 3.46 um
      return rate_value
   }
   reaction RNAElongation_SpfP(SpfP.gene~RNAP~RNAPAuxiliary + 10 ATP + 10 CTP + 8 GTP + 20 UTP -> SpfP.gene~RNAP~RNAPAuxiliary + SpfP.mRNA + 48 PPi, km = [[ATP, 0.02 mM], [CTP, 0.02 mM], [GTP, 0.02 mM], [UTP, 0.02 mM]])
   vc_function
   {
      rate_value = 0.05 * length / 3.46 um
      return rate_value
   }
   reaction RNAElongation_SpoT(SpoT.gene~RNAP~RNAPAuxiliary + 521 ATP + 568 CTP + 567 GTP + 453 UTP -> SpoT.gene~RNAP~RNAPAuxiliary + SpoT.mRNA + 2109 PPi, km = [[ATP, 0.02 mM], [CTP, 0.02 mM], [GTP, 0.02 mM], [UTP, 0.02 mM]])
   vc_function
   {
      rate_value = 0.05 * length / 3.46 um
      return rate_value
   }
   reaction RNAElongation_SppA(SppA.gene~RNAP~RNAPAuxiliary + 439 ATP + 445 CTP + 517 GTP + 456 UTP -> SppA.gene~RNAP~RNAPAuxiliary + SppA.mRNA + 1857 PPi, km = [[ATP, 0.02 mM], [CTP, 0.02 mM], [GTP, 0.02 mM], [UTP, 0.02 mM]])
   vc_function
   {
      rate_value = 0.05 * length / 3.46 um
      return rate_value
   }
   reaction RNAElongation_SprT(SprT.gene~RNAP~RNAPAuxiliary + 117 ATP + 145 CTP + 131 GTP + 105 UTP -> SprT.gene~RNAP~RNAPAuxiliary + SprT.mRNA + 498 PPi, km = [[ATP, 0.02 mM], [CTP, 0.02 mM], [GTP, 0.02 mM], [UTP, 0.02 mM]])
   vc_function
   {
      rate_value = 0.05 * length / 3.46 um
      return rate_value
   }
   reaction RNAElongation_Spy(Spy.gene~RNAP~RNAPAuxiliary + 157 ATP + 132 CTP + 116 GTP + 81 UTP -> Spy.gene~RNAP~RNAPAuxiliary + Spy.mRNA + 486 PPi, km = [[ATP, 0.02 mM], [CTP, 0.02 mM], [GTP, 0.02 mM], [UTP, 0.02 mM]])
   vc_function
   {
      rate_value = 0.05 * length / 3.46 um
      return rate_value
   }
   reaction RNAElongation_Sra(Sra.gene~RNAP~RNAPAuxiliary + 51 ATP + 34 CTP + 27 GTP + 26 UTP -> Sra.gene~RNAP~RNAPAuxiliary + Sra.mRNA + 138 PPi, km = [[ATP, 0.02 mM], [CTP, 0.02 mM], [GTP, 0.02 mM], [UTP, 0.02 mM]])
   vc_function
   {
      rate_value = 0.05 * length / 3.46 um
      return rate_value
   }
   reaction RNAElongation_SrkA(SrkA.gene~RNAP~RNAPAuxiliary + 240 ATP + 230 CTP + 252 GTP + 265 UTP -> SrkA.gene~RNAP~RNAPAuxiliary + SrkA.mRNA + 987 PPi, km = [[ATP, 0.02 mM], [CTP, 0.02 mM], [GTP, 0.02 mM], [UTP, 0.02 mM]])
   vc_function
   {
      rate_value = 0.05 * length / 3.46 um
      return rate_value
   }
   reaction RNAElongation_SrlA(SrlA.gene~RNAP~RNAPAuxiliary + 123 ATP + 146 CTP + 137 GTP + 158 UTP -> SrlA.gene~RNAP~RNAPAuxiliary + SrlA.mRNA + 564 PPi, km = [[ATP, 0.02 mM], [CTP, 0.02 mM], [GTP, 0.02 mM], [UTP, 0.02 mM]])
   vc_function
   {
      rate_value = 0.05 * length / 3.46 um
      return rate_value
   }
   reaction RNAElongation_SrlB(SrlB.gene~RNAP~RNAPAuxiliary + 75 ATP + 105 CTP + 101 GTP + 91 UTP -> SrlB.gene~RNAP~RNAPAuxiliary + SrlB.mRNA + 372 PPi, km = [[ATP, 0.02 mM], [CTP, 0.02 mM], [GTP, 0.02 mM], [UTP, 0.02 mM]])
   vc_function
   {
      rate_value = 0.05 * length / 3.46 um
      return rate_value
   }
   reaction RNAElongation_SrlD(SrlD.gene~RNAP~RNAPAuxiliary + 176 ATP + 188 CTP + 227 GTP + 189 UTP -> SrlD.gene~RNAP~RNAPAuxiliary + SrlD.mRNA + 780 PPi, km = [[ATP, 0.02 mM], [CTP, 0.02 mM], [GTP, 0.02 mM], [UTP, 0.02 mM]])
   vc_function
   {
      rate_value = 0.05 * length / 3.46 um
      return rate_value
   }
   reaction RNAElongation_SrlE(SrlE.gene~RNAP~RNAPAuxiliary + 195 ATP + 259 CTP + 266 GTP + 240 UTP -> SrlE.gene~RNAP~RNAPAuxiliary + SrlE.mRNA + 960 PPi, km = [[ATP, 0.02 mM], [CTP, 0.02 mM], [GTP, 0.02 mM], [UTP, 0.02 mM]])
   vc_function
   {
      rate_value = 0.05 * length / 3.46 um
      return rate_value
   }
   reaction RNAElongation_SrlR(SrlR.gene~RNAP~RNAPAuxiliary + 212 ATP + 187 CTP + 192 GTP + 183 UTP -> SrlR.gene~RNAP~RNAPAuxiliary + SrlR.mRNA + 774 PPi, km = [[ATP, 0.02 mM], [CTP, 0.02 mM], [GTP, 0.02 mM], [UTP, 0.02 mM]])
   vc_function
   {
      rate_value = 0.05 * length / 3.46 um
      return rate_value
   }
   reaction RNAElongation_SrmB(SrmB.gene~RNAP~RNAPAuxiliary + 341 ATP + 363 CTP + 369 GTP + 262 UTP -> SrmB.gene~RNAP~RNAPAuxiliary + SrmB.mRNA + 1335 PPi, km = [[ATP, 0.02 mM], [CTP, 0.02 mM], [GTP, 0.02 mM], [UTP, 0.02 mM]])
   vc_function
   {
      rate_value = 0.05 * length / 3.46 um
      return rate_value
   }
   reaction RNAElongation_Ssb(Ssb.gene~RNAP~RNAPAuxiliary + 117 ATP + 137 CTP + 175 GTP + 108 UTP -> Ssb.gene~RNAP~RNAPAuxiliary + Ssb.mRNA + 537 PPi, km = [[ATP, 0.02 mM], [CTP, 0.02 mM], [GTP, 0.02 mM], [UTP, 0.02 mM]])
   vc_function
   {
      rate_value = 0.05 * length / 3.46 um
      return rate_value
   }
   reaction RNAElongation_SseA(SseA.gene~RNAP~RNAPAuxiliary + 196 ATP + 199 CTP + 252 GTP + 199 UTP -> SseA.gene~RNAP~RNAPAuxiliary + SseA.mRNA + 846 PPi, km = [[ATP, 0.02 mM], [CTP, 0.02 mM], [GTP, 0.02 mM], [UTP, 0.02 mM]])
   vc_function
   {
      rate_value = 0.05 * length / 3.46 um
      return rate_value
   }
   reaction RNAElongation_SseB(SseB.gene~RNAP~RNAPAuxiliary + 225 ATP + 169 CTP + 197 GTP + 186 UTP -> SseB.gene~RNAP~RNAPAuxiliary + SseB.mRNA + 777 PPi, km = [[ATP, 0.02 mM], [CTP, 0.02 mM], [GTP, 0.02 mM], [UTP, 0.02 mM]])
   vc_function
   {
      rate_value = 0.05 * length / 3.46 um
      return rate_value
   }
   reaction RNAElongation_SsnA(SsnA.gene~RNAP~RNAPAuxiliary + 313 ATP + 343 CTP + 358 GTP + 315 UTP -> SsnA.gene~RNAP~RNAPAuxiliary + SsnA.mRNA + 1329 PPi, km = [[ATP, 0.02 mM], [CTP, 0.02 mM], [GTP, 0.02 mM], [UTP, 0.02 mM]])
   vc_function
   {
      rate_value = 0.05 * length / 3.46 um
      return rate_value
   }
   reaction RNAElongation_SspA(SspA.gene~RNAP~RNAPAuxiliary + 141 ATP + 169 CTP + 175 GTP + 154 UTP -> SspA.gene~RNAP~RNAPAuxiliary + SspA.mRNA + 639 PPi, km = [[ATP, 0.02 mM], [CTP, 0.02 mM], [GTP, 0.02 mM], [UTP, 0.02 mM]])
   vc_function
   {
      rate_value = 0.05 * length / 3.46 um
      return rate_value
   }
   reaction RNAElongation_SspB(SspB.gene~RNAP~RNAPAuxiliary + 108 ATP + 130 CTP + 145 GTP + 115 UTP -> SspB.gene~RNAP~RNAPAuxiliary + SspB.mRNA + 498 PPi, km = [[ATP, 0.02 mM], [CTP, 0.02 mM], [GTP, 0.02 mM], [UTP, 0.02 mM]])
   vc_function
   {
      rate_value = 0.05 * length / 3.46 um
      return rate_value
   }
   reaction RNAElongation_SstT(SstT.gene~RNAP~RNAPAuxiliary + 218 ATP + 336 CTP + 351 GTP + 340 UTP -> SstT.gene~RNAP~RNAPAuxiliary + SstT.mRNA + 1245 PPi, km = [[ATP, 0.02 mM], [CTP, 0.02 mM], [GTP, 0.02 mM], [UTP, 0.02 mM]])
   vc_function
   {
      rate_value = 0.05 * length / 3.46 um
      return rate_value
   }
   reaction RNAElongation_SsuA(SsuA.gene~RNAP~RNAPAuxiliary + 236 ATP + 257 CTP + 247 GTP + 220 UTP -> SsuA.gene~RNAP~RNAPAuxiliary + SsuA.mRNA + 960 PPi, km = [[ATP, 0.02 mM], [CTP, 0.02 mM], [GTP, 0.02 mM], [UTP, 0.02 mM]])
   vc_function
   {
      rate_value = 0.05 * length / 3.46 um
      return rate_value
   }
   reaction RNAElongation_SsuB(SsuB.gene~RNAP~RNAPAuxiliary + 172 ATP + 169 CTP + 258 GTP + 169 UTP -> SsuB.gene~RNAP~RNAPAuxiliary + SsuB.mRNA + 768 PPi, km = [[ATP, 0.02 mM], [CTP, 0.02 mM], [GTP, 0.02 mM], [UTP, 0.02 mM]])
   vc_function
   {
      rate_value = 0.05 * length / 3.46 um
      return rate_value
   }
   reaction RNAElongation_SsuC(SsuC.gene~RNAP~RNAPAuxiliary + 130 ATP + 193 CTP + 249 GTP + 220 UTP -> SsuC.gene~RNAP~RNAPAuxiliary + SsuC.mRNA + 792 PPi, km = [[ATP, 0.02 mM], [CTP, 0.02 mM], [GTP, 0.02 mM], [UTP, 0.02 mM]])
   vc_function
   {
      rate_value = 0.05 * length / 3.46 um
      return rate_value
   }
   reaction RNAElongation_SsuD(SsuD.gene~RNAP~RNAPAuxiliary + 243 ATP + 311 CTP + 344 GTP + 248 UTP -> SsuD.gene~RNAP~RNAPAuxiliary + SsuD.mRNA + 1146 PPi, km = [[ATP, 0.02 mM], [CTP, 0.02 mM], [GTP, 0.02 mM], [UTP, 0.02 mM]])
   vc_function
   {
      rate_value = 0.05 * length / 3.46 um
      return rate_value
   }
   reaction RNAElongation_StfE(StfE.gene~RNAP~RNAPAuxiliary + 250 ATP + 250 CTP + 250 GTP + 250 UTP -> StfE.gene~RNAP~RNAPAuxiliary + StfE.mRNA + 1000 PPi, km = [[ATP, 0.02 mM], [CTP, 0.02 mM], [GTP, 0.02 mM], [UTP, 0.02 mM]])
   vc_function
   {
      rate_value = 0.05 * length / 3.46 um
      return rate_value
   }
   reaction RNAElongation_StfP(StfP.gene~RNAP~RNAPAuxiliary + 158 ATP + 141 CTP + 178 GTP + 153 UTP -> StfP.gene~RNAP~RNAPAuxiliary + StfP.mRNA + 630 PPi, km = [[ATP, 0.02 mM], [CTP, 0.02 mM], [GTP, 0.02 mM], [UTP, 0.02 mM]])
   vc_function
   {
      rate_value = 0.05 * length / 3.46 um
      return rate_value
   }
   reaction RNAElongation_StfQ(StfQ.gene~RNAP~RNAPAuxiliary + 246 ATP + 253 CTP + 254 GTP + 210 UTP -> StfQ.gene~RNAP~RNAPAuxiliary + StfQ.mRNA + 963 PPi, km = [[ATP, 0.02 mM], [CTP, 0.02 mM], [GTP, 0.02 mM], [UTP, 0.02 mM]])
   vc_function
   {
      rate_value = 0.05 * length / 3.46 um
      return rate_value
   }
   reaction RNAElongation_StfR(StfR.gene~RNAP~RNAPAuxiliary + 886 ATP + 865 CTP + 929 GTP + 683 UTP -> StfR.gene~RNAP~RNAPAuxiliary + StfR.mRNA + 3363 PPi, km = [[ATP, 0.02 mM], [CTP, 0.02 mM], [GTP, 0.02 mM], [UTP, 0.02 mM]])
   vc_function
   {
      rate_value = 0.05 * length / 3.46 um
      return rate_value
   }
   reaction RNAElongation_SthA(SthA.gene~RNAP~RNAPAuxiliary + 356 ATP + 368 CTP + 358 GTP + 319 UTP -> SthA.gene~RNAP~RNAPAuxiliary + SthA.mRNA + 1401 PPi, km = [[ATP, 0.02 mM], [CTP, 0.02 mM], [GTP, 0.02 mM], [UTP, 0.02 mM]])
   vc_function
   {
      rate_value = 0.05 * length / 3.46 um
      return rate_value
   }
   reaction RNAElongation_StpA(StpA.gene~RNAP~RNAPAuxiliary + 125 ATP + 93 CTP + 102 GTP + 85 UTP -> StpA.gene~RNAP~RNAPAuxiliary + StpA.mRNA + 405 PPi, km = [[ATP, 0.02 mM], [CTP, 0.02 mM], [GTP, 0.02 mM], [UTP, 0.02 mM]])
   vc_function
   {
      rate_value = 0.05 * length / 3.46 um
      return rate_value
   }
   reaction RNAElongation_SucA(SucA.gene~RNAP~RNAPAuxiliary + 639 ATP + 780 CTP + 782 GTP + 601 UTP -> SucA.gene~RNAP~RNAPAuxiliary + SucA.mRNA + 2802 PPi, km = [[ATP, 0.02 mM], [CTP, 0.02 mM], [GTP, 0.02 mM], [UTP, 0.02 mM]])
   vc_function
   {
      rate_value = 0.05 * length / 3.46 um
      return rate_value
   }
   reaction RNAElongation_SucB(SucB.gene~RNAP~RNAPAuxiliary + 292 ATP + 324 CTP + 357 GTP + 245 UTP -> SucB.gene~RNAP~RNAPAuxiliary + SucB.mRNA + 1218 PPi, km = [[ATP, 0.02 mM], [CTP, 0.02 mM], [GTP, 0.02 mM], [UTP, 0.02 mM]])
   vc_function
   {
      rate_value = 0.05 * length / 3.46 um
      return rate_value
   }
   reaction RNAElongation_SucC(SucC.gene~RNAP~RNAPAuxiliary + 285 ATP + 288 CTP + 347 GTP + 247 UTP -> SucC.gene~RNAP~RNAPAuxiliary + SucC.mRNA + 1167 PPi, km = [[ATP, 0.02 mM], [CTP, 0.02 mM], [GTP, 0.02 mM], [UTP, 0.02 mM]])
   vc_function
   {
      rate_value = 0.05 * length / 3.46 um
      return rate_value
   }
   reaction RNAElongation_SucD(SucD.gene~RNAP~RNAPAuxiliary + 217 ATP + 228 CTP + 240 GTP + 185 UTP -> SucD.gene~RNAP~RNAPAuxiliary + SucD.mRNA + 870 PPi, km = [[ATP, 0.02 mM], [CTP, 0.02 mM], [GTP, 0.02 mM], [UTP, 0.02 mM]])
   vc_function
   {
      rate_value = 0.05 * length / 3.46 um
      return rate_value
   }
   reaction RNAElongation_SufA(SufA.gene~RNAP~RNAPAuxiliary + 88 ATP + 88 CTP + 111 GTP + 82 UTP -> SufA.gene~RNAP~RNAPAuxiliary + SufA.mRNA + 369 PPi, km = [[ATP, 0.02 mM], [CTP, 0.02 mM], [GTP, 0.02 mM], [UTP, 0.02 mM]])
   vc_function
   {
      rate_value = 0.05 * length / 3.46 um
      return rate_value
   }
   reaction RNAElongation_SufB(SufB.gene~RNAP~RNAPAuxiliary + 383 ATP + 360 CTP + 409 GTP + 336 UTP -> SufB.gene~RNAP~RNAPAuxiliary + SufB.mRNA + 1488 PPi, km = [[ATP, 0.02 mM], [CTP, 0.02 mM], [GTP, 0.02 mM], [UTP, 0.02 mM]])
   vc_function
   {
      rate_value = 0.05 * length / 3.46 um
      return rate_value
   }
   reaction RNAElongation_SufC(SufC.gene~RNAP~RNAPAuxiliary + 186 ATP + 168 CTP + 211 GTP + 182 UTP -> SufC.gene~RNAP~RNAPAuxiliary + SufC.mRNA + 747 PPi, km = [[ATP, 0.02 mM], [CTP, 0.02 mM], [GTP, 0.02 mM], [UTP, 0.02 mM]])
   vc_function
   {
      rate_value = 0.05 * length / 3.46 um
      return rate_value
   }
   reaction RNAElongation_SufD(SufD.gene~RNAP~RNAPAuxiliary + 334 ATP + 319 CTP + 359 GTP + 260 UTP -> SufD.gene~RNAP~RNAPAuxiliary + SufD.mRNA + 1272 PPi, km = [[ATP, 0.02 mM], [CTP, 0.02 mM], [GTP, 0.02 mM], [UTP, 0.02 mM]])
   vc_function
   {
      rate_value = 0.05 * length / 3.46 um
      return rate_value
   }
   reaction RNAElongation_SufE(SufE.gene~RNAP~RNAPAuxiliary + 110 ATP + 96 CTP + 108 GTP + 103 UTP -> SufE.gene~RNAP~RNAPAuxiliary + SufE.mRNA + 417 PPi, km = [[ATP, 0.02 mM], [CTP, 0.02 mM], [GTP, 0.02 mM], [UTP, 0.02 mM]])
   vc_function
   {
      rate_value = 0.05 * length / 3.46 um
      return rate_value
   }
   reaction RNAElongation_SuhB(SuhB.gene~RNAP~RNAPAuxiliary + 188 ATP + 223 CTP + 217 GTP + 176 UTP -> SuhB.gene~RNAP~RNAPAuxiliary + SuhB.mRNA + 804 PPi, km = [[ATP, 0.02 mM], [CTP, 0.02 mM], [GTP, 0.02 mM], [UTP, 0.02 mM]])
   vc_function
   {
      rate_value = 0.05 * length / 3.46 um
      return rate_value
   }
   reaction RNAElongation_SulA(SulA.gene~RNAP~RNAPAuxiliary + 130 ATP + 123 CTP + 124 GTP + 133 UTP -> SulA.gene~RNAP~RNAPAuxiliary + SulA.mRNA + 510 PPi, km = [[ATP, 0.02 mM], [CTP, 0.02 mM], [GTP, 0.02 mM], [UTP, 0.02 mM]])
   vc_function
   {
      rate_value = 0.05 * length / 3.46 um
      return rate_value
   }
   reaction RNAElongation_SurA(SurA.gene~RNAP~RNAPAuxiliary + 336 ATP + 344 CTP + 350 GTP + 257 UTP -> SurA.gene~RNAP~RNAPAuxiliary + SurA.mRNA + 1287 PPi, km = [[ATP, 0.02 mM], [CTP, 0.02 mM], [GTP, 0.02 mM], [UTP, 0.02 mM]])
   vc_function
   {
      rate_value = 0.05 * length / 3.46 um
      return rate_value
   }
   reaction RNAElongation_SurE(SurE.gene~RNAP~RNAPAuxiliary + 156 ATP + 194 CTP + 225 GTP + 187 UTP -> SurE.gene~RNAP~RNAPAuxiliary + SurE.mRNA + 762 PPi, km = [[ATP, 0.02 mM], [CTP, 0.02 mM], [GTP, 0.02 mM], [UTP, 0.02 mM]])
   vc_function
   {
      rate_value = 0.05 * length / 3.46 um
      return rate_value
   }
   reaction RNAElongation_SutR(SutR.gene~RNAP~RNAPAuxiliary + 129 ATP + 135 CTP + 132 GTP + 141 UTP -> SutR.gene~RNAP~RNAPAuxiliary + SutR.mRNA + 537 PPi, km = [[ATP, 0.02 mM], [CTP, 0.02 mM], [GTP, 0.02 mM], [UTP, 0.02 mM]])
   vc_function
   {
      rate_value = 0.05 * length / 3.46 um
      return rate_value
   }
   reaction RNAElongation_Sxy(Sxy.gene~RNAP~RNAPAuxiliary + 164 ATP + 131 CTP + 172 GTP + 163 UTP -> Sxy.gene~RNAP~RNAPAuxiliary + Sxy.mRNA + 630 PPi, km = [[ATP, 0.02 mM], [CTP, 0.02 mM], [GTP, 0.02 mM], [UTP, 0.02 mM]])
   vc_function
   {
      rate_value = 0.05 * length / 3.46 um
      return rate_value
   }
   reaction RNAElongation_Syd(Syd.gene~RNAP~RNAPAuxiliary + 150 ATP + 128 CTP + 133 GTP + 135 UTP -> Syd.gene~RNAP~RNAPAuxiliary + Syd.mRNA + 546 PPi, km = [[ATP, 0.02 mM], [CTP, 0.02 mM], [GTP, 0.02 mM], [UTP, 0.02 mM]])
   vc_function
   {
      rate_value = 0.05 * length / 3.46 um
      return rate_value
   }
   reaction RNAElongation_SymE(SymE.gene~RNAP~RNAPAuxiliary + 84 ATP + 96 CTP + 95 GTP + 67 UTP -> SymE.gene~RNAP~RNAPAuxiliary + SymE.mRNA + 342 PPi, km = [[ATP, 0.02 mM], [CTP, 0.02 mM], [GTP, 0.02 mM], [UTP, 0.02 mM]])
   vc_function
   {
      rate_value = 0.05 * length / 3.46 um
      return rate_value
   }
   reaction RNAElongation_TabA(TabA.gene~RNAP~RNAPAuxiliary + 123 ATP + 102 CTP + 125 GTP + 103 UTP -> TabA.gene~RNAP~RNAPAuxiliary + TabA.mRNA + 453 PPi, km = [[ATP, 0.02 mM], [CTP, 0.02 mM], [GTP, 0.02 mM], [UTP, 0.02 mM]])
   vc_function
   {
      rate_value = 0.05 * length / 3.46 um
      return rate_value
   }
   reaction RNAElongation_TadA(TadA.gene~RNAP~RNAPAuxiliary + 116 ATP + 118 CTP + 158 GTP + 112 UTP -> TadA.gene~RNAP~RNAPAuxiliary + TadA.mRNA + 504 PPi, km = [[ATP, 0.02 mM], [CTP, 0.02 mM], [GTP, 0.02 mM], [UTP, 0.02 mM]])
   vc_function
   {
      rate_value = 0.05 * length / 3.46 um
      return rate_value
   }
   reaction RNAElongation_Tag(Tag.gene~RNAP~RNAPAuxiliary + 148 ATP + 129 CTP + 152 GTP + 135 UTP -> Tag.gene~RNAP~RNAPAuxiliary + Tag.mRNA + 564 PPi, km = [[ATP, 0.02 mM], [CTP, 0.02 mM], [GTP, 0.02 mM], [UTP, 0.02 mM]])
   vc_function
   {
      rate_value = 0.05 * length / 3.46 um
      return rate_value
   }
   reaction RNAElongation_Tam(Tam.gene~RNAP~RNAPAuxiliary + 166 ATP + 204 CTP + 205 GTP + 184 UTP -> Tam.gene~RNAP~RNAPAuxiliary + Tam.mRNA + 759 PPi, km = [[ATP, 0.02 mM], [CTP, 0.02 mM], [GTP, 0.02 mM], [UTP, 0.02 mM]])
   vc_function
   {
      rate_value = 0.05 * length / 3.46 um
      return rate_value
   }
   reaction RNAElongation_TamA(TamA.gene~RNAP~RNAPAuxiliary + 411 ATP + 438 CTP + 486 GTP + 399 UTP -> TamA.gene~RNAP~RNAPAuxiliary + TamA.mRNA + 1734 PPi, km = [[ATP, 0.02 mM], [CTP, 0.02 mM], [GTP, 0.02 mM], [UTP, 0.02 mM]])
   vc_function
   {
      rate_value = 0.05 * length / 3.46 um
      return rate_value
   }
   reaction RNAElongation_TamB(TamB.gene~RNAP~RNAPAuxiliary + 925 ATP + 948 CTP + 1130 GTP + 777 UTP -> TamB.gene~RNAP~RNAPAuxiliary + TamB.mRNA + 3780 PPi, km = [[ATP, 0.02 mM], [CTP, 0.02 mM], [GTP, 0.02 mM], [UTP, 0.02 mM]])
   vc_function
   {
      rate_value = 0.05 * length / 3.46 um
      return rate_value
   }
   reaction RNAElongation_Tap(Tap.gene~RNAP~RNAPAuxiliary + 403 ATP + 383 CTP + 476 GTP + 340 UTP -> Tap.gene~RNAP~RNAPAuxiliary + Tap.mRNA + 1602 PPi, km = [[ATP, 0.02 mM], [CTP, 0.02 mM], [GTP, 0.02 mM], [UTP, 0.02 mM]])
   vc_function
   {
      rate_value = 0.05 * length / 3.46 um
      return rate_value
   }
   reaction RNAElongation_TapT(TapT.gene~RNAP~RNAPAuxiliary + 154 ATP + 191 CTP + 175 GTP + 179 UTP -> TapT.gene~RNAP~RNAPAuxiliary + TapT.mRNA + 699 PPi, km = [[ATP, 0.02 mM], [CTP, 0.02 mM], [GTP, 0.02 mM], [UTP, 0.02 mM]])
   vc_function
   {
      rate_value = 0.05 * length / 3.46 um
      return rate_value
   }
   reaction RNAElongation_Tar(Tar.gene~RNAP~RNAPAuxiliary + 421 ATP + 434 CTP + 445 GTP + 362 UTP -> Tar.gene~RNAP~RNAPAuxiliary + Tar.mRNA + 1662 PPi, km = [[ATP, 0.02 mM], [CTP, 0.02 mM], [GTP, 0.02 mM], [UTP, 0.02 mM]])
   vc_function
   {
      rate_value = 0.05 * length / 3.46 um
      return rate_value
   }
   reaction RNAElongation_Tas(Tas.gene~RNAP~RNAPAuxiliary + 254 ATP + 289 CTP + 278 GTP + 220 UTP -> Tas.gene~RNAP~RNAPAuxiliary + Tas.mRNA + 1041 PPi, km = [[ATP, 0.02 mM], [CTP, 0.02 mM], [GTP, 0.02 mM], [UTP, 0.02 mM]])
   vc_function
   {
      rate_value = 0.05 * length / 3.46 um
      return rate_value
   }
   reaction RNAElongation_TatA(TatA.gene~RNAP~RNAPAuxiliary + 83 ATP + 53 CTP + 71 GTP + 63 UTP -> TatA.gene~RNAP~RNAPAuxiliary + TatA.mRNA + 270 PPi, km = [[ATP, 0.02 mM], [CTP, 0.02 mM], [GTP, 0.02 mM], [UTP, 0.02 mM]])
   vc_function
   {
      rate_value = 0.05 * length / 3.46 um
      return rate_value
   }
   reaction RNAElongation_TatB(TatB.gene~RNAP~RNAPAuxiliary + 134 ATP + 139 CTP + 149 GTP + 94 UTP -> TatB.gene~RNAP~RNAPAuxiliary + TatB.mRNA + 516 PPi, km = [[ATP, 0.02 mM], [CTP, 0.02 mM], [GTP, 0.02 mM], [UTP, 0.02 mM]])
   vc_function
   {
      rate_value = 0.05 * length / 3.46 um
      return rate_value
   }
   reaction RNAElongation_TatC(TatC.gene~RNAP~RNAPAuxiliary + 152 ATP + 193 CTP + 209 GTP + 223 UTP -> TatC.gene~RNAP~RNAPAuxiliary + TatC.mRNA + 777 PPi, km = [[ATP, 0.02 mM], [CTP, 0.02 mM], [GTP, 0.02 mM], [UTP, 0.02 mM]])
   vc_function
   {
      rate_value = 0.05 * length / 3.46 um
      return rate_value
   }
   reaction RNAElongation_TatD(TatD.gene~RNAP~RNAPAuxiliary + 169 ATP + 197 CTP + 229 GTP + 188 UTP -> TatD.gene~RNAP~RNAPAuxiliary + TatD.mRNA + 783 PPi, km = [[ATP, 0.02 mM], [CTP, 0.02 mM], [GTP, 0.02 mM], [UTP, 0.02 mM]])
   vc_function
   {
      rate_value = 0.05 * length / 3.46 um
      return rate_value
   }
   reaction RNAElongation_TatE(TatE.gene~RNAP~RNAPAuxiliary + 53 ATP + 37 CTP + 65 GTP + 49 UTP -> TatE.gene~RNAP~RNAPAuxiliary + TatE.mRNA + 204 PPi, km = [[ATP, 0.02 mM], [CTP, 0.02 mM], [GTP, 0.02 mM], [UTP, 0.02 mM]])
   vc_function
   {
      rate_value = 0.05 * length / 3.46 um
      return rate_value
   }
   reaction RNAElongation_TauA(TauA.gene~RNAP~RNAPAuxiliary + 237 ATP + 259 CTP + 284 GTP + 183 UTP -> TauA.gene~RNAP~RNAPAuxiliary + TauA.mRNA + 963 PPi, km = [[ATP, 0.02 mM], [CTP, 0.02 mM], [GTP, 0.02 mM], [UTP, 0.02 mM]])
   vc_function
   {
      rate_value = 0.05 * length / 3.46 um
      return rate_value
   }
   reaction RNAElongation_TauB(TauB.gene~RNAP~RNAPAuxiliary + 169 ATP + 193 CTP + 237 GTP + 169 UTP -> TauB.gene~RNAP~RNAPAuxiliary + TauB.mRNA + 768 PPi, km = [[ATP, 0.02 mM], [CTP, 0.02 mM], [GTP, 0.02 mM], [UTP, 0.02 mM]])
   vc_function
   {
      rate_value = 0.05 * length / 3.46 um
      return rate_value
   }
   reaction RNAElongation_TauC(TauC.gene~RNAP~RNAPAuxiliary + 138 ATP + 207 CTP + 267 GTP + 216 UTP -> TauC.gene~RNAP~RNAPAuxiliary + TauC.mRNA + 828 PPi, km = [[ATP, 0.02 mM], [CTP, 0.02 mM], [GTP, 0.02 mM], [UTP, 0.02 mM]])
   vc_function
   {
      rate_value = 0.05 * length / 3.46 um
      return rate_value
   }
   reaction RNAElongation_TauD(TauD.gene~RNAP~RNAPAuxiliary + 197 ATP + 223 CTP + 242 GTP + 190 UTP -> TauD.gene~RNAP~RNAPAuxiliary + TauD.mRNA + 852 PPi, km = [[ATP, 0.02 mM], [CTP, 0.02 mM], [GTP, 0.02 mM], [UTP, 0.02 mM]])
   vc_function
   {
      rate_value = 0.05 * length / 3.46 um
      return rate_value
   }
   reaction RNAElongation_TcdA(TcdA.gene~RNAP~RNAPAuxiliary + 173 ATP + 169 CTP + 273 GTP + 192 UTP -> TcdA.gene~RNAP~RNAPAuxiliary + TcdA.mRNA + 807 PPi, km = [[ATP, 0.02 mM], [CTP, 0.02 mM], [GTP, 0.02 mM], [UTP, 0.02 mM]])
   vc_function
   {
      rate_value = 0.05 * length / 3.46 um
      return rate_value
   }
   reaction RNAElongation_TcyJ(TcyJ.gene~RNAP~RNAPAuxiliary + 219 ATP + 163 CTP + 237 GTP + 182 UTP -> TcyJ.gene~RNAP~RNAPAuxiliary + TcyJ.mRNA + 801 PPi, km = [[ATP, 0.02 mM], [CTP, 0.02 mM], [GTP, 0.02 mM], [UTP, 0.02 mM]])
   vc_function
   {
      rate_value = 0.05 * length / 3.46 um
      return rate_value
   }
   reaction RNAElongation_TcyL(TcyL.gene~RNAP~RNAPAuxiliary + 130 ATP + 170 CTP + 184 GTP + 185 UTP -> TcyL.gene~RNAP~RNAPAuxiliary + TcyL.mRNA + 669 PPi, km = [[ATP, 0.02 mM], [CTP, 0.02 mM], [GTP, 0.02 mM], [UTP, 0.02 mM]])
   vc_function
   {
      rate_value = 0.05 * length / 3.46 um
      return rate_value
   }
   reaction RNAElongation_TcyN(TcyN.gene~RNAP~RNAPAuxiliary + 179 ATP + 182 CTP + 227 GTP + 165 UTP -> TcyN.gene~RNAP~RNAPAuxiliary + TcyN.mRNA + 753 PPi, km = [[ATP, 0.02 mM], [CTP, 0.02 mM], [GTP, 0.02 mM], [UTP, 0.02 mM]])
   vc_function
   {
      rate_value = 0.05 * length / 3.46 um
      return rate_value
   }
   reaction RNAElongation_TcyP(TcyP.gene~RNAP~RNAPAuxiliary + 272 ATP + 345 CTP + 387 GTP + 388 UTP -> TcyP.gene~RNAP~RNAPAuxiliary + TcyP.mRNA + 1392 PPi, km = [[ATP, 0.02 mM], [CTP, 0.02 mM], [GTP, 0.02 mM], [UTP, 0.02 mM]])
   vc_function
   {
      rate_value = 0.05 * length / 3.46 um
      return rate_value
   }
   reaction RNAElongation_TdcA(TdcA.gene~RNAP~RNAPAuxiliary + 262 ATP + 176 CTP + 220 GTP + 281 UTP -> TdcA.gene~RNAP~RNAPAuxiliary + TdcA.mRNA + 939 PPi, km = [[ATP, 0.02 mM], [CTP, 0.02 mM], [GTP, 0.02 mM], [UTP, 0.02 mM]])
   vc_function
   {
      rate_value = 0.05 * length / 3.46 um
      return rate_value
   }
   reaction RNAElongation_TdcB(TdcB.gene~RNAP~RNAPAuxiliary + 270 ATP + 214 CTP + 245 GTP + 261 UTP -> TdcB.gene~RNAP~RNAPAuxiliary + TdcB.mRNA + 990 PPi, km = [[ATP, 0.02 mM], [CTP, 0.02 mM], [GTP, 0.02 mM], [UTP, 0.02 mM]])
   vc_function
   {
      rate_value = 0.05 * length / 3.46 um
      return rate_value
   }
   reaction RNAElongation_TdcC(TdcC.gene~RNAP~RNAPAuxiliary + 265 ATP + 338 CTP + 327 GTP + 402 UTP -> TdcC.gene~RNAP~RNAPAuxiliary + TdcC.mRNA + 1332 PPi, km = [[ATP, 0.02 mM], [CTP, 0.02 mM], [GTP, 0.02 mM], [UTP, 0.02 mM]])
   vc_function
   {
      rate_value = 0.05 * length / 3.46 um
      return rate_value
   }
   reaction RNAElongation_TdcD(TdcD.gene~RNAP~RNAPAuxiliary + 293 ATP + 268 CTP + 316 GTP + 332 UTP -> TdcD.gene~RNAP~RNAPAuxiliary + TdcD.mRNA + 1209 PPi, km = [[ATP, 0.02 mM], [CTP, 0.02 mM], [GTP, 0.02 mM], [UTP, 0.02 mM]])
   vc_function
   {
      rate_value = 0.05 * length / 3.46 um
      return rate_value
   }
   reaction RNAElongation_TdcE(TdcE.gene~RNAP~RNAPAuxiliary + 566 ATP + 606 CTP + 615 GTP + 508 UTP -> TdcE.gene~RNAP~RNAPAuxiliary + TdcE.mRNA + 2295 PPi, km = [[ATP, 0.02 mM], [CTP, 0.02 mM], [GTP, 0.02 mM], [UTP, 0.02 mM]])
   vc_function
   {
      rate_value = 0.05 * length / 3.46 um
      return rate_value
   }
   reaction RNAElongation_TdcF(TdcF.gene~RNAP~RNAPAuxiliary + 97 ATP + 96 CTP + 110 GTP + 87 UTP -> TdcF.gene~RNAP~RNAPAuxiliary + TdcF.mRNA + 390 PPi, km = [[ATP, 0.02 mM], [CTP, 0.02 mM], [GTP, 0.02 mM], [UTP, 0.02 mM]])
   vc_function
   {
      rate_value = 0.05 * length / 3.46 um
      return rate_value
   }
   reaction RNAElongation_TdcG(TdcG.gene~RNAP~RNAPAuxiliary + 322 ATP + 326 CTP + 404 GTP + 313 UTP -> TdcG.gene~RNAP~RNAPAuxiliary + TdcG.mRNA + 1365 PPi, km = [[ATP, 0.02 mM], [CTP, 0.02 mM], [GTP, 0.02 mM], [UTP, 0.02 mM]])
   vc_function
   {
      rate_value = 0.05 * length / 3.46 um
      return rate_value
   }
   reaction RNAElongation_TdcR(TdcR.gene~RNAP~RNAPAuxiliary + 70 ATP + 35 CTP + 28 GTP + 86 UTP -> TdcR.gene~RNAP~RNAPAuxiliary + TdcR.mRNA + 219 PPi, km = [[ATP, 0.02 mM], [CTP, 0.02 mM], [GTP, 0.02 mM], [UTP, 0.02 mM]])
   vc_function
   {
      rate_value = 0.05 * length / 3.46 um
      return rate_value
   }
   reaction RNAElongation_Tdh(Tdh.gene~RNAP~RNAPAuxiliary + 230 ATP + 237 CTP + 292 GTP + 267 UTP -> Tdh.gene~RNAP~RNAPAuxiliary + Tdh.mRNA + 1026 PPi, km = [[ATP, 0.02 mM], [CTP, 0.02 mM], [GTP, 0.02 mM], [UTP, 0.02 mM]])
   vc_function
   {
      rate_value = 0.05 * length / 3.46 um
      return rate_value
   }
   reaction RNAElongation_Tdk(Tdk.gene~RNAP~RNAPAuxiliary + 176 ATP + 118 CTP + 144 GTP + 180 UTP -> Tdk.gene~RNAP~RNAPAuxiliary + Tdk.mRNA + 618 PPi, km = [[ATP, 0.02 mM], [CTP, 0.02 mM], [GTP, 0.02 mM], [UTP, 0.02 mM]])
   vc_function
   {
      rate_value = 0.05 * length / 3.46 um
      return rate_value
   }
   reaction RNAElongation_TehA(TehA.gene~RNAP~RNAPAuxiliary + 181 ATP + 234 CTP + 294 GTP + 284 UTP -> TehA.gene~RNAP~RNAPAuxiliary + TehA.mRNA + 993 PPi, km = [[ATP, 0.02 mM], [CTP, 0.02 mM], [GTP, 0.02 mM], [UTP, 0.02 mM]])
   vc_function
   {
      rate_value = 0.05 * length / 3.46 um
      return rate_value
   }
   reaction RNAElongation_TehB(TehB.gene~RNAP~RNAPAuxiliary + 168 ATP + 127 CTP + 146 GTP + 153 UTP -> TehB.gene~RNAP~RNAPAuxiliary + TehB.mRNA + 594 PPi, km = [[ATP, 0.02 mM], [CTP, 0.02 mM], [GTP, 0.02 mM], [UTP, 0.02 mM]])
   vc_function
   {
      rate_value = 0.05 * length / 3.46 um
      return rate_value
   }
   reaction RNAElongation_TesA(TesA.gene~RNAP~RNAPAuxiliary + 142 ATP + 169 CTP + 163 GTP + 153 UTP -> TesA.gene~RNAP~RNAPAuxiliary + TesA.mRNA + 627 PPi, km = [[ATP, 0.02 mM], [CTP, 0.02 mM], [GTP, 0.02 mM], [UTP, 0.02 mM]])
   vc_function
   {
      rate_value = 0.05 * length / 3.46 um
      return rate_value
   }
   reaction RNAElongation_TesB(TesB.gene~RNAP~RNAPAuxiliary + 197 ATP + 223 CTP + 229 GTP + 212 UTP -> TesB.gene~RNAP~RNAPAuxiliary + TesB.mRNA + 861 PPi, km = [[ATP, 0.02 mM], [CTP, 0.02 mM], [GTP, 0.02 mM], [UTP, 0.02 mM]])
   vc_function
   {
      rate_value = 0.05 * length / 3.46 um
      return rate_value
   }
   reaction RNAElongation_TfaD(TfaD.gene~RNAP~RNAPAuxiliary + 149 ATP + 114 CTP + 163 GTP + 138 UTP -> TfaD.gene~RNAP~RNAPAuxiliary + TfaD.mRNA + 564 PPi, km = [[ATP, 0.02 mM], [CTP, 0.02 mM], [GTP, 0.02 mM], [UTP, 0.02 mM]])
   vc_function
   {
      rate_value = 0.05 * length / 3.46 um
      return rate_value
   }
   reaction RNAElongation_TfaE(TfaE.gene~RNAP~RNAPAuxiliary + 176 ATP + 141 CTP + 149 GTP + 137 UTP -> TfaE.gene~RNAP~RNAPAuxiliary + TfaE.mRNA + 603 PPi, km = [[ATP, 0.02 mM], [CTP, 0.02 mM], [GTP, 0.02 mM], [UTP, 0.02 mM]])
   vc_function
   {
      rate_value = 0.05 * length / 3.46 um
      return rate_value
   }
   reaction RNAElongation_TfaQ(TfaQ.gene~RNAP~RNAPAuxiliary + 161 ATP + 118 CTP + 162 GTP + 135 UTP -> TfaQ.gene~RNAP~RNAPAuxiliary + TfaQ.mRNA + 576 PPi, km = [[ATP, 0.02 mM], [CTP, 0.02 mM], [GTP, 0.02 mM], [UTP, 0.02 mM]])
   vc_function
   {
      rate_value = 0.05 * length / 3.46 um
      return rate_value
   }
   reaction RNAElongation_TfaR(TfaR.gene~RNAP~RNAPAuxiliary + 163 ATP + 118 CTP + 158 GTP + 137 UTP -> TfaR.gene~RNAP~RNAPAuxiliary + TfaR.mRNA + 576 PPi, km = [[ATP, 0.02 mM], [CTP, 0.02 mM], [GTP, 0.02 mM], [UTP, 0.02 mM]])
   vc_function
   {
      rate_value = 0.05 * length / 3.46 um
      return rate_value
   }
   reaction RNAElongation_TfaS(TfaS.gene~RNAP~RNAPAuxiliary + 250 ATP + 250 CTP + 250 GTP + 250 UTP -> TfaS.gene~RNAP~RNAPAuxiliary + TfaS.mRNA + 1000 PPi, km = [[ATP, 0.02 mM], [CTP, 0.02 mM], [GTP, 0.02 mM], [UTP, 0.02 mM]])
   vc_function
   {
      rate_value = 0.05 * length / 3.46 um
      return rate_value
   }
   reaction RNAElongation_TfaX(TfaX.gene~RNAP~RNAPAuxiliary + 56 ATP + 41 CTP + 50 GTP + 39 UTP -> TfaX.gene~RNAP~RNAPAuxiliary + TfaX.mRNA + 186 PPi, km = [[ATP, 0.02 mM], [CTP, 0.02 mM], [GTP, 0.02 mM], [UTP, 0.02 mM]])
   vc_function
   {
      rate_value = 0.05 * length / 3.46 um
      return rate_value
   }
   reaction RNAElongation_Tgt(Tgt.gene~RNAP~RNAPAuxiliary + 268 ATP + 274 CTP + 305 GTP + 281 UTP -> Tgt.gene~RNAP~RNAPAuxiliary + Tgt.mRNA + 1128 PPi, km = [[ATP, 0.02 mM], [CTP, 0.02 mM], [GTP, 0.02 mM], [UTP, 0.02 mM]])
   vc_function
   {
      rate_value = 0.05 * length / 3.46 um
      return rate_value
   }
   reaction RNAElongation_ThiB(ThiB.gene~RNAP~RNAPAuxiliary + 251 ATP + 259 CTP + 264 GTP + 210 UTP -> ThiB.gene~RNAP~RNAPAuxiliary + ThiB.mRNA + 984 PPi, km = [[ATP, 0.02 mM], [CTP, 0.02 mM], [GTP, 0.02 mM], [UTP, 0.02 mM]])
   vc_function
   {
      rate_value = 0.05 * length / 3.46 um
      return rate_value
   }
   reaction RNAElongation_ThiC(ThiC.gene~RNAP~RNAPAuxiliary + 452 ATP + 528 CTP + 530 GTP + 386 UTP -> ThiC.gene~RNAP~RNAPAuxiliary + ThiC.mRNA + 1896 PPi, km = [[ATP, 0.02 mM], [CTP, 0.02 mM], [GTP, 0.02 mM], [UTP, 0.02 mM]])
   vc_function
   {
      rate_value = 0.05 * length / 3.46 um
      return rate_value
   }
   reaction RNAElongation_ThiD(ThiD.gene~RNAP~RNAPAuxiliary + 177 ATP + 216 CTP + 230 GTP + 178 UTP -> ThiD.gene~RNAP~RNAPAuxiliary + ThiD.mRNA + 801 PPi, km = [[ATP, 0.02 mM], [CTP, 0.02 mM], [GTP, 0.02 mM], [UTP, 0.02 mM]])
   vc_function
   {
      rate_value = 0.05 * length / 3.46 um
      return rate_value
   }
   reaction RNAElongation_ThiE(ThiE.gene~RNAP~RNAPAuxiliary + 129 ATP + 172 CTP + 199 GTP + 136 UTP -> ThiE.gene~RNAP~RNAPAuxiliary + ThiE.mRNA + 636 PPi, km = [[ATP, 0.02 mM], [CTP, 0.02 mM], [GTP, 0.02 mM], [UTP, 0.02 mM]])
   vc_function
   {
      rate_value = 0.05 * length / 3.46 um
      return rate_value
   }
   reaction RNAElongation_ThiF(ThiF.gene~RNAP~RNAPAuxiliary + 167 ATP + 201 CTP + 236 GTP + 152 UTP -> ThiF.gene~RNAP~RNAPAuxiliary + ThiF.mRNA + 756 PPi, km = [[ATP, 0.02 mM], [CTP, 0.02 mM], [GTP, 0.02 mM], [UTP, 0.02 mM]])
   vc_function
   {
      rate_value = 0.05 * length / 3.46 um
      return rate_value
   }
   reaction RNAElongation_ThiG(ThiG.gene~RNAP~RNAPAuxiliary + 162 ATP + 217 CTP + 234 GTP + 158 UTP -> ThiG.gene~RNAP~RNAPAuxiliary + ThiG.mRNA + 771 PPi, km = [[ATP, 0.02 mM], [CTP, 0.02 mM], [GTP, 0.02 mM], [UTP, 0.02 mM]])
   vc_function
   {
      rate_value = 0.05 * length / 3.46 um
      return rate_value
   }
   reaction RNAElongation_ThiH(ThiH.gene~RNAP~RNAPAuxiliary + 256 ATP + 308 CTP + 317 GTP + 253 UTP -> ThiH.gene~RNAP~RNAPAuxiliary + ThiH.mRNA + 1134 PPi, km = [[ATP, 0.02 mM], [CTP, 0.02 mM], [GTP, 0.02 mM], [UTP, 0.02 mM]])
   vc_function
   {
      rate_value = 0.05 * length / 3.46 um
      return rate_value
   }
   reaction RNAElongation_ThiI(ThiI.gene~RNAP~RNAPAuxiliary + 347 ATP + 360 CTP + 398 GTP + 344 UTP -> ThiI.gene~RNAP~RNAPAuxiliary + ThiI.mRNA + 1449 PPi, km = [[ATP, 0.02 mM], [CTP, 0.02 mM], [GTP, 0.02 mM], [UTP, 0.02 mM]])
   vc_function
   {
      rate_value = 0.05 * length / 3.46 um
      return rate_value
   }
   reaction RNAElongation_ThiK(ThiK.gene~RNAP~RNAPAuxiliary + 187 ATP + 209 CTP + 232 GTP + 197 UTP -> ThiK.gene~RNAP~RNAPAuxiliary + ThiK.mRNA + 825 PPi, km = [[ATP, 0.02 mM], [CTP, 0.02 mM], [GTP, 0.02 mM], [UTP, 0.02 mM]])
   vc_function
   {
      rate_value = 0.05 * length / 3.46 um
      return rate_value
   }
   reaction RNAElongation_ThiL(ThiL.gene~RNAP~RNAPAuxiliary + 194 ATP + 254 CTP + 279 GTP + 251 UTP -> ThiL.gene~RNAP~RNAPAuxiliary + ThiL.mRNA + 978 PPi, km = [[ATP, 0.02 mM], [CTP, 0.02 mM], [GTP, 0.02 mM], [UTP, 0.02 mM]])
   vc_function
   {
      rate_value = 0.05 * length / 3.46 um
      return rate_value
   }
   reaction RNAElongation_ThiM(ThiM.gene~RNAP~RNAPAuxiliary + 176 ATP + 205 CTP + 222 GTP + 186 UTP -> ThiM.gene~RNAP~RNAPAuxiliary + ThiM.mRNA + 789 PPi, km = [[ATP, 0.02 mM], [CTP, 0.02 mM], [GTP, 0.02 mM], [UTP, 0.02 mM]])
   vc_function
   {
      rate_value = 0.05 * length / 3.46 um
      return rate_value
   }
   reaction RNAElongation_ThiP(ThiP.gene~RNAP~RNAPAuxiliary + 255 ATP + 446 CTP + 495 GTP + 415 UTP -> ThiP.gene~RNAP~RNAPAuxiliary + ThiP.mRNA + 1611 PPi, km = [[ATP, 0.02 mM], [CTP, 0.02 mM], [GTP, 0.02 mM], [UTP, 0.02 mM]])
   vc_function
   {
      rate_value = 0.05 * length / 3.46 um
      return rate_value
   }
   reaction RNAElongation_ThiQ(ThiQ.gene~RNAP~RNAPAuxiliary + 148 ATP + 176 CTP + 223 GTP + 152 UTP -> ThiQ.gene~RNAP~RNAPAuxiliary + ThiQ.mRNA + 699 PPi, km = [[ATP, 0.02 mM], [CTP, 0.02 mM], [GTP, 0.02 mM], [UTP, 0.02 mM]])
   vc_function
   {
      rate_value = 0.05 * length / 3.46 um
      return rate_value
   }
   reaction RNAElongation_ThiS(ThiS.gene~RNAP~RNAPAuxiliary + 49 ATP + 52 CTP + 60 GTP + 40 UTP -> ThiS.gene~RNAP~RNAPAuxiliary + ThiS.mRNA + 201 PPi, km = [[ATP, 0.02 mM], [CTP, 0.02 mM], [GTP, 0.02 mM], [UTP, 0.02 mM]])
   vc_function
   {
      rate_value = 0.05 * length / 3.46 um
      return rate_value
   }
   reaction RNAElongation_ThpR(ThpR.gene~RNAP~RNAPAuxiliary + 107 ATP + 158 CTP + 140 GTP + 126 UTP -> ThpR.gene~RNAP~RNAPAuxiliary + ThpR.mRNA + 531 PPi, km = [[ATP, 0.02 mM], [CTP, 0.02 mM], [GTP, 0.02 mM], [UTP, 0.02 mM]])
   vc_function
   {
      rate_value = 0.05 * length / 3.46 um
      return rate_value
   }
   reaction RNAElongation_ThrA(ThrA.gene~RNAP~RNAPAuxiliary + 552 ATP + 617 CTP + 691 GTP + 603 UTP -> ThrA.gene~RNAP~RNAPAuxiliary + ThrA.mRNA + 2463 PPi, km = [[ATP, 0.02 mM], [CTP, 0.02 mM], [GTP, 0.02 mM], [UTP, 0.02 mM]])
   vc_function
   {
      rate_value = 0.05 * length / 3.46 um
      return rate_value
   }
   reaction RNAElongation_ThrB(ThrB.gene~RNAP~RNAPAuxiliary + 194 ATP + 232 CTP + 294 GTP + 213 UTP -> ThrB.gene~RNAP~RNAPAuxiliary + ThrB.mRNA + 933 PPi, km = [[ATP, 0.02 mM], [CTP, 0.02 mM], [GTP, 0.02 mM], [UTP, 0.02 mM]])
   vc_function
   {
      rate_value = 0.05 * length / 3.46 um
      return rate_value
   }
   reaction RNAElongation_ThrC(ThrC.gene~RNAP~RNAPAuxiliary + 305 ATP + 316 CTP + 364 GTP + 302 UTP -> ThrC.gene~RNAP~RNAPAuxiliary + ThrC.mRNA + 1287 PPi, km = [[ATP, 0.02 mM], [CTP, 0.02 mM], [GTP, 0.02 mM], [UTP, 0.02 mM]])
   vc_function
   {
      rate_value = 0.05 * length / 3.46 um
      return rate_value
   }
   reaction RNAElongation_ThrL(ThrL.gene~RNAP~RNAPAuxiliary + 20 ATP + 24 CTP + 11 GTP + 11 UTP -> ThrL.gene~RNAP~RNAPAuxiliary + ThrL.mRNA + 66 PPi, km = [[ATP, 0.02 mM], [CTP, 0.02 mM], [GTP, 0.02 mM], [UTP, 0.02 mM]])
   vc_function
   {
      rate_value = 0.05 * length / 3.46 um
      return rate_value
   }
   reaction RNAElongation_ThrP(ThrP.gene~RNAP~RNAPAuxiliary + 257 ATP + 331 CTP + 410 GTP + 388 UTP -> ThrP.gene~RNAP~RNAPAuxiliary + ThrP.mRNA + 1386 PPi, km = [[ATP, 0.02 mM], [CTP, 0.02 mM], [GTP, 0.02 mM], [UTP, 0.02 mM]])
   vc_function
   {
      rate_value = 0.05 * length / 3.46 um
      return rate_value
   }
   reaction RNAElongation_ThrS(ThrS.gene~RNAP~RNAPAuxiliary + 518 ATP + 452 CTP + 506 GTP + 453 UTP -> ThrS.gene~RNAP~RNAPAuxiliary + ThrS.mRNA + 1929 PPi, km = [[ATP, 0.02 mM], [CTP, 0.02 mM], [GTP, 0.02 mM], [UTP, 0.02 mM]])
   vc_function
   {
      rate_value = 0.05 * length / 3.46 um
      return rate_value
   }
   reaction RNAElongation_ThyA(ThyA.gene~RNAP~RNAPAuxiliary + 202 ATP + 208 CTP + 198 GTP + 187 UTP -> ThyA.gene~RNAP~RNAPAuxiliary + ThyA.mRNA + 795 PPi, km = [[ATP, 0.02 mM], [CTP, 0.02 mM], [GTP, 0.02 mM], [UTP, 0.02 mM]])
   vc_function
   {
      rate_value = 0.05 * length / 3.46 um
      return rate_value
   }
   reaction RNAElongation_Tig(Tig.gene~RNAP~RNAPAuxiliary + 374 ATP + 298 CTP + 368 GTP + 259 UTP -> Tig.gene~RNAP~RNAPAuxiliary + Tig.mRNA + 1299 PPi, km = [[ATP, 0.02 mM], [CTP, 0.02 mM], [GTP, 0.02 mM], [UTP, 0.02 mM]])
   vc_function
   {
      rate_value = 0.05 * length / 3.46 um
      return rate_value
   }
   reaction RNAElongation_TilS(TilS.gene~RNAP~RNAPAuxiliary + 263 ATP + 338 CTP + 417 GTP + 281 UTP -> TilS.gene~RNAP~RNAPAuxiliary + TilS.mRNA + 1299 PPi, km = [[ATP, 0.02 mM], [CTP, 0.02 mM], [GTP, 0.02 mM], [UTP, 0.02 mM]])
   vc_function
   {
      rate_value = 0.05 * length / 3.46 um
      return rate_value
   }
   reaction RNAElongation_TimP(TimP.gene~RNAP~RNAPAuxiliary + 33 ATP + 25 CTP + 30 GTP + 38 UTP -> TimP.gene~RNAP~RNAPAuxiliary + TimP.mRNA + 126 PPi, km = [[ATP, 0.02 mM], [CTP, 0.02 mM], [GTP, 0.02 mM], [UTP, 0.02 mM]])
   vc_function
   {
      rate_value = 0.05 * length / 3.46 um
      return rate_value
   }
   reaction RNAElongation_TisB(TisB.gene~RNAP~RNAPAuxiliary + 22 ATP + 21 CTP + 18 GTP + 29 UTP -> TisB.gene~RNAP~RNAPAuxiliary + TisB.mRNA + 90 PPi, km = [[ATP, 0.02 mM], [CTP, 0.02 mM], [GTP, 0.02 mM], [UTP, 0.02 mM]])
   vc_function
   {
      rate_value = 0.05 * length / 3.46 um
      return rate_value
   }
   reaction RNAElongation_TktA(TktA.gene~RNAP~RNAPAuxiliary + 453 ATP + 557 CTP + 553 GTP + 429 UTP -> TktA.gene~RNAP~RNAPAuxiliary + TktA.mRNA + 1992 PPi, km = [[ATP, 0.02 mM], [CTP, 0.02 mM], [GTP, 0.02 mM], [UTP, 0.02 mM]])
   vc_function
   {
      rate_value = 0.05 * length / 3.46 um
      return rate_value
   }
   reaction RNAElongation_TldD(TldD.gene~RNAP~RNAPAuxiliary + 326 ATP + 342 CTP + 447 GTP + 331 UTP -> TldD.gene~RNAP~RNAPAuxiliary + TldD.mRNA + 1446 PPi, km = [[ATP, 0.02 mM], [CTP, 0.02 mM], [GTP, 0.02 mM], [UTP, 0.02 mM]])
   vc_function
   {
      rate_value = 0.05 * length / 3.46 um
      return rate_value
   }
   reaction RNAElongation_TmaR(TmaR.gene~RNAP~RNAPAuxiliary + 108 ATP + 76 CTP + 82 GTP + 64 UTP -> TmaR.gene~RNAP~RNAPAuxiliary + TmaR.mRNA + 330 PPi, km = [[ATP, 0.02 mM], [CTP, 0.02 mM], [GTP, 0.02 mM], [UTP, 0.02 mM]])
   vc_function
   {
      rate_value = 0.05 * length / 3.46 um
      return rate_value
   }
   reaction RNAElongation_TmcA(TmcA.gene~RNAP~RNAPAuxiliary + 419 ATP + 522 CTP + 593 GTP + 482 UTP -> TmcA.gene~RNAP~RNAPAuxiliary + TmcA.mRNA + 2016 PPi, km = [[ATP, 0.02 mM], [CTP, 0.02 mM], [GTP, 0.02 mM], [UTP, 0.02 mM]])
   vc_function
   {
      rate_value = 0.05 * length / 3.46 um
      return rate_value
   }
   reaction RNAElongation_Tmk(Tmk.gene~RNAP~RNAPAuxiliary + 152 ATP + 163 CTP + 183 GTP + 144 UTP -> Tmk.gene~RNAP~RNAPAuxiliary + Tmk.mRNA + 642 PPi, km = [[ATP, 0.02 mM], [CTP, 0.02 mM], [GTP, 0.02 mM], [UTP, 0.02 mM]])
   vc_function
   {
      rate_value = 0.05 * length / 3.46 um
      return rate_value
   }
   reaction RNAElongation_TnaA(TnaA.gene~RNAP~RNAPAuxiliary + 372 ATP + 343 CTP + 377 GTP + 324 UTP -> TnaA.gene~RNAP~RNAPAuxiliary + TnaA.mRNA + 1416 PPi, km = [[ATP, 0.02 mM], [CTP, 0.02 mM], [GTP, 0.02 mM], [UTP, 0.02 mM]])
   vc_function
   {
      rate_value = 0.05 * length / 3.46 um
      return rate_value
   }
   reaction RNAElongation_TnaB(TnaB.gene~RNAP~RNAPAuxiliary + 247 ATP + 289 CTP + 292 GTP + 420 UTP -> TnaB.gene~RNAP~RNAPAuxiliary + TnaB.mRNA + 1248 PPi, km = [[ATP, 0.02 mM], [CTP, 0.02 mM], [GTP, 0.02 mM], [UTP, 0.02 mM]])
   vc_function
   {
      rate_value = 0.05 * length / 3.46 um
      return rate_value
   }
   reaction RNAElongation_TnaC(TnaC.gene~RNAP~RNAPAuxiliary + 25 ATP + 15 CTP + 10 GTP + 25 UTP -> TnaC.gene~RNAP~RNAPAuxiliary + TnaC.mRNA + 75 PPi, km = [[ATP, 0.02 mM], [CTP, 0.02 mM], [GTP, 0.02 mM], [UTP, 0.02 mM]])
   vc_function
   {
      rate_value = 0.05 * length / 3.46 um
      return rate_value
   }
   reaction RNAElongation_TolA(TolA.gene~RNAP~RNAPAuxiliary + 426 ATP + 279 CTP + 384 GTP + 177 UTP -> TolA.gene~RNAP~RNAPAuxiliary + TolA.mRNA + 1266 PPi, km = [[ATP, 0.02 mM], [CTP, 0.02 mM], [GTP, 0.02 mM], [UTP, 0.02 mM]])
   vc_function
   {
      rate_value = 0.05 * length / 3.46 um
      return rate_value
   }
   reaction RNAElongation_TolB(TolB.gene~RNAP~RNAPAuxiliary + 278 ATP + 326 CTP + 361 GTP + 328 UTP -> TolB.gene~RNAP~RNAPAuxiliary + TolB.mRNA + 1293 PPi, km = [[ATP, 0.02 mM], [CTP, 0.02 mM], [GTP, 0.02 mM], [UTP, 0.02 mM]])
   vc_function
   {
      rate_value = 0.05 * length / 3.46 um
      return rate_value
   }
   reaction RNAElongation_TolC(TolC.gene~RNAP~RNAPAuxiliary + 399 ATP + 400 CTP + 360 GTP + 323 UTP -> TolC.gene~RNAP~RNAPAuxiliary + TolC.mRNA + 1482 PPi, km = [[ATP, 0.02 mM], [CTP, 0.02 mM], [GTP, 0.02 mM], [UTP, 0.02 mM]])
   vc_function
   {
      rate_value = 0.05 * length / 3.46 um
      return rate_value
   }
   reaction RNAElongation_TolQ(TolQ.gene~RNAP~RNAPAuxiliary + 163 ATP + 169 CTP + 182 GTP + 179 UTP -> TolQ.gene~RNAP~RNAPAuxiliary + TolQ.mRNA + 693 PPi, km = [[ATP, 0.02 mM], [CTP, 0.02 mM], [GTP, 0.02 mM], [UTP, 0.02 mM]])
   vc_function
   {
      rate_value = 0.05 * length / 3.46 um
      return rate_value
   }
   reaction RNAElongation_TolR(TolR.gene~RNAP~RNAPAuxiliary + 102 ATP + 98 CTP + 126 GTP + 103 UTP -> TolR.gene~RNAP~RNAPAuxiliary + TolR.mRNA + 429 PPi, km = [[ATP, 0.02 mM], [CTP, 0.02 mM], [GTP, 0.02 mM], [UTP, 0.02 mM]])
   vc_function
   {
      rate_value = 0.05 * length / 3.46 um
      return rate_value
   }
   reaction RNAElongation_TomB(TomB.gene~RNAP~RNAPAuxiliary + 119 ATP + 74 CTP + 78 GTP + 104 UTP -> TomB.gene~RNAP~RNAPAuxiliary + TomB.mRNA + 375 PPi, km = [[ATP, 0.02 mM], [CTP, 0.02 mM], [GTP, 0.02 mM], [UTP, 0.02 mM]])
   vc_function
   {
      rate_value = 0.05 * length / 3.46 um
      return rate_value
   }
   reaction RNAElongation_TonB(TonB.gene~RNAP~RNAPAuxiliary + 185 ATP + 199 CTP + 194 GTP + 142 UTP -> TonB.gene~RNAP~RNAPAuxiliary + TonB.mRNA + 720 PPi, km = [[ATP, 0.02 mM], [CTP, 0.02 mM], [GTP, 0.02 mM], [UTP, 0.02 mM]])
   vc_function
   {
      rate_value = 0.05 * length / 3.46 um
      return rate_value
   }
   reaction RNAElongation_TopA(TopA.gene~RNAP~RNAPAuxiliary + 694 ATP + 624 CTP + 721 GTP + 559 UTP -> TopA.gene~RNAP~RNAPAuxiliary + TopA.mRNA + 2598 PPi, km = [[ATP, 0.02 mM], [CTP, 0.02 mM], [GTP, 0.02 mM], [UTP, 0.02 mM]])
   vc_function
   {
      rate_value = 0.05 * length / 3.46 um
      return rate_value
   }
   reaction RNAElongation_TopB(TopB.gene~RNAP~RNAPAuxiliary + 463 ATP + 502 CTP + 582 GTP + 415 UTP -> TopB.gene~RNAP~RNAPAuxiliary + TopB.mRNA + 1962 PPi, km = [[ATP, 0.02 mM], [CTP, 0.02 mM], [GTP, 0.02 mM], [UTP, 0.02 mM]])
   vc_function
   {
      rate_value = 0.05 * length / 3.46 um
      return rate_value
   }
   reaction RNAElongation_TorA(TorA.gene~RNAP~RNAPAuxiliary + 584 ATP + 645 CTP + 763 GTP + 555 UTP -> TorA.gene~RNAP~RNAPAuxiliary + TorA.mRNA + 2547 PPi, km = [[ATP, 0.02 mM], [CTP, 0.02 mM], [GTP, 0.02 mM], [UTP, 0.02 mM]])
   vc_function
   {
      rate_value = 0.05 * length / 3.46 um
      return rate_value
   }
   reaction RNAElongation_TorC(TorC.gene~RNAP~RNAPAuxiliary + 320 ATP + 288 CTP + 313 GTP + 252 UTP -> TorC.gene~RNAP~RNAPAuxiliary + TorC.mRNA + 1173 PPi, km = [[ATP, 0.02 mM], [CTP, 0.02 mM], [GTP, 0.02 mM], [UTP, 0.02 mM]])
   vc_function
   {
      rate_value = 0.05 * length / 3.46 um
      return rate_value
   }
   reaction RNAElongation_TorD(TorD.gene~RNAP~RNAPAuxiliary + 143 ATP + 149 CTP + 172 GTP + 136 UTP -> TorD.gene~RNAP~RNAPAuxiliary + TorD.mRNA + 600 PPi, km = [[ATP, 0.02 mM], [CTP, 0.02 mM], [GTP, 0.02 mM], [UTP, 0.02 mM]])
   vc_function
   {
      rate_value = 0.05 * length / 3.46 um
      return rate_value
   }
   reaction RNAElongation_TorI(TorI.gene~RNAP~RNAPAuxiliary + 60 ATP + 45 CTP + 44 GTP + 52 UTP -> TorI.gene~RNAP~RNAPAuxiliary + TorI.mRNA + 201 PPi, km = [[ATP, 0.02 mM], [CTP, 0.02 mM], [GTP, 0.02 mM], [UTP, 0.02 mM]])
   vc_function
   {
      rate_value = 0.05 * length / 3.46 um
      return rate_value
   }
   reaction RNAElongation_TorR(TorR.gene~RNAP~RNAPAuxiliary + 159 ATP + 167 CTP + 196 GTP + 171 UTP -> TorR.gene~RNAP~RNAPAuxiliary + TorR.mRNA + 693 PPi, km = [[ATP, 0.02 mM], [CTP, 0.02 mM], [GTP, 0.02 mM], [UTP, 0.02 mM]])
   vc_function
   {
      rate_value = 0.05 * length / 3.46 um
      return rate_value
   }
   reaction RNAElongation_TorS(TorS.gene~RNAP~RNAPAuxiliary + 683 ATP + 713 CTP + 762 GTP + 587 UTP -> TorS.gene~RNAP~RNAPAuxiliary + TorS.mRNA + 2745 PPi, km = [[ATP, 0.02 mM], [CTP, 0.02 mM], [GTP, 0.02 mM], [UTP, 0.02 mM]])
   vc_function
   {
      rate_value = 0.05 * length / 3.46 um
      return rate_value
   }
   reaction RNAElongation_TorT(TorT.gene~RNAP~RNAPAuxiliary + 232 ATP + 248 CTP + 303 GTP + 246 UTP -> TorT.gene~RNAP~RNAPAuxiliary + TorT.mRNA + 1029 PPi, km = [[ATP, 0.02 mM], [CTP, 0.02 mM], [GTP, 0.02 mM], [UTP, 0.02 mM]])
   vc_function
   {
      rate_value = 0.05 * length / 3.46 um
      return rate_value
   }
   reaction RNAElongation_TorY(TorY.gene~RNAP~RNAPAuxiliary + 319 ATP + 247 CTP + 276 GTP + 259 UTP -> TorY.gene~RNAP~RNAPAuxiliary + TorY.mRNA + 1101 PPi, km = [[ATP, 0.02 mM], [CTP, 0.02 mM], [GTP, 0.02 mM], [UTP, 0.02 mM]])
   vc_function
   {
      rate_value = 0.05 * length / 3.46 um
      return rate_value
   }
   reaction RNAElongation_TorZ(TorZ.gene~RNAP~RNAPAuxiliary + 655 ATP + 564 CTP + 684 GTP + 527 UTP -> TorZ.gene~RNAP~RNAPAuxiliary + TorZ.mRNA + 2430 PPi, km = [[ATP, 0.02 mM], [CTP, 0.02 mM], [GTP, 0.02 mM], [UTP, 0.02 mM]])
   vc_function
   {
      rate_value = 0.05 * length / 3.46 um
      return rate_value
   }
   reaction RNAElongation_TpiA(TpiA.gene~RNAP~RNAPAuxiliary + 198 ATP + 192 CTP + 213 GTP + 165 UTP -> TpiA.gene~RNAP~RNAPAuxiliary + TpiA.mRNA + 768 PPi, km = [[ATP, 0.02 mM], [CTP, 0.02 mM], [GTP, 0.02 mM], [UTP, 0.02 mM]])
   vc_function
   {
      rate_value = 0.05 * length / 3.46 um
      return rate_value
   }
   reaction RNAElongation_Tpr(Tpr.gene~RNAP~RNAPAuxiliary + 22 ATP + 26 CTP + 33 GTP + 9 UTP -> Tpr.gene~RNAP~RNAPAuxiliary + Tpr.mRNA + 90 PPi, km = [[ATP, 0.02 mM], [CTP, 0.02 mM], [GTP, 0.02 mM], [UTP, 0.02 mM]])
   vc_function
   {
      rate_value = 0.05 * length / 3.46 um
      return rate_value
   }
   reaction RNAElongation_Tpx(Tpx.gene~RNAP~RNAPAuxiliary + 118 ATP + 134 CTP + 126 GTP + 129 UTP -> Tpx.gene~RNAP~RNAPAuxiliary + Tpx.mRNA + 507 PPi, km = [[ATP, 0.02 mM], [CTP, 0.02 mM], [GTP, 0.02 mM], [UTP, 0.02 mM]])
   vc_function
   {
      rate_value = 0.05 * length / 3.46 um
      return rate_value
   }
   reaction RNAElongation_TqsA(TqsA.gene~RNAP~RNAPAuxiliary + 201 ATP + 242 CTP + 279 GTP + 313 UTP -> TqsA.gene~RNAP~RNAPAuxiliary + TqsA.mRNA + 1035 PPi, km = [[ATP, 0.02 mM], [CTP, 0.02 mM], [GTP, 0.02 mM], [UTP, 0.02 mM]])
   vc_function
   {
      rate_value = 0.05 * length / 3.46 um
      return rate_value
   }
   reaction RNAElongation_TreA(TreA.gene~RNAP~RNAPAuxiliary + 468 ATP + 453 CTP + 437 GTP + 340 UTP -> TreA.gene~RNAP~RNAPAuxiliary + TreA.mRNA + 1698 PPi, km = [[ATP, 0.02 mM], [CTP, 0.02 mM], [GTP, 0.02 mM], [UTP, 0.02 mM]])
   vc_function
   {
      rate_value = 0.05 * length / 3.46 um
      return rate_value
   }
   reaction RNAElongation_TreB(TreB.gene~RNAP~RNAPAuxiliary + 283 ATP + 372 CTP + 401 GTP + 366 UTP -> TreB.gene~RNAP~RNAPAuxiliary + TreB.mRNA + 1422 PPi, km = [[ATP, 0.02 mM], [CTP, 0.02 mM], [GTP, 0.02 mM], [UTP, 0.02 mM]])
   vc_function
   {
      rate_value = 0.05 * length / 3.46 um
      return rate_value
   }
   reaction RNAElongation_TreC(TreC.gene~RNAP~RNAPAuxiliary + 404 ATP + 429 CTP + 450 GTP + 373 UTP -> TreC.gene~RNAP~RNAPAuxiliary + TreC.mRNA + 1656 PPi, km = [[ATP, 0.02 mM], [CTP, 0.02 mM], [GTP, 0.02 mM], [UTP, 0.02 mM]])
   vc_function
   {
      rate_value = 0.05 * length / 3.46 um
      return rate_value
   }
   reaction RNAElongation_TreF(TreF.gene~RNAP~RNAPAuxiliary + 383 ATP + 434 CTP + 456 GTP + 377 UTP -> TreF.gene~RNAP~RNAPAuxiliary + TreF.mRNA + 1650 PPi, km = [[ATP, 0.02 mM], [CTP, 0.02 mM], [GTP, 0.02 mM], [UTP, 0.02 mM]])
   vc_function
   {
      rate_value = 0.05 * length / 3.46 um
      return rate_value
   }
   reaction RNAElongation_TreR(TreR.gene~RNAP~RNAPAuxiliary + 233 ATP + 258 CTP + 253 GTP + 204 UTP -> TreR.gene~RNAP~RNAPAuxiliary + TreR.mRNA + 948 PPi, km = [[ATP, 0.02 mM], [CTP, 0.02 mM], [GTP, 0.02 mM], [UTP, 0.02 mM]])
   vc_function
   {
      rate_value = 0.05 * length / 3.46 um
      return rate_value
   }
   reaction RNAElongation_Trg(Trg.gene~RNAP~RNAPAuxiliary + 428 ATP + 380 CTP + 460 GTP + 373 UTP -> Trg.gene~RNAP~RNAPAuxiliary + Trg.mRNA + 1641 PPi, km = [[ATP, 0.02 mM], [CTP, 0.02 mM], [GTP, 0.02 mM], [UTP, 0.02 mM]])
   vc_function
   {
      rate_value = 0.05 * length / 3.46 um
      return rate_value
   }
   reaction RNAElongation_TrhO(TrhO.gene~RNAP~RNAPAuxiliary + 279 ATP + 246 CTP + 280 GTP + 248 UTP -> TrhO.gene~RNAP~RNAPAuxiliary + TrhO.mRNA + 1053 PPi, km = [[ATP, 0.02 mM], [CTP, 0.02 mM], [GTP, 0.02 mM], [UTP, 0.02 mM]])
   vc_function
   {
      rate_value = 0.05 * length / 3.46 um
      return rate_value
   }
   reaction RNAElongation_TrhP(TrhP.gene~RNAP~RNAPAuxiliary + 330 ATP + 362 CTP + 374 GTP + 296 UTP -> TrhP.gene~RNAP~RNAPAuxiliary + TrhP.mRNA + 1362 PPi, km = [[ATP, 0.02 mM], [CTP, 0.02 mM], [GTP, 0.02 mM], [UTP, 0.02 mM]])
   vc_function
   {
      rate_value = 0.05 * length / 3.46 um
      return rate_value
   }
   reaction RNAElongation_TrkA(TrkA.gene~RNAP~RNAPAuxiliary + 336 ATP + 324 CTP + 367 GTP + 350 UTP -> TrkA.gene~RNAP~RNAPAuxiliary + TrkA.mRNA + 1377 PPi, km = [[ATP, 0.02 mM], [CTP, 0.02 mM], [GTP, 0.02 mM], [UTP, 0.02 mM]])
   vc_function
   {
      rate_value = 0.05 * length / 3.46 um
      return rate_value
   }
   reaction RNAElongation_TrkG(TrkG.gene~RNAP~RNAPAuxiliary + 341 ATP + 234 CTP + 321 GTP + 562 UTP -> TrkG.gene~RNAP~RNAPAuxiliary + TrkG.mRNA + 1458 PPi, km = [[ATP, 0.02 mM], [CTP, 0.02 mM], [GTP, 0.02 mM], [UTP, 0.02 mM]])
   vc_function
   {
      rate_value = 0.05 * length / 3.46 um
      return rate_value
   }
   reaction RNAElongation_TrkH(TrkH.gene~RNAP~RNAPAuxiliary + 257 ATP + 365 CTP + 406 GTP + 424 UTP -> TrkH.gene~RNAP~RNAPAuxiliary + TrkH.mRNA + 1452 PPi, km = [[ATP, 0.02 mM], [CTP, 0.02 mM], [GTP, 0.02 mM], [UTP, 0.02 mM]])
   vc_function
   {
      rate_value = 0.05 * length / 3.46 um
      return rate_value
   }
   reaction RNAElongation_TrmA(TrmA.gene~RNAP~RNAPAuxiliary + 290 ATP + 269 CTP + 291 GTP + 251 UTP -> TrmA.gene~RNAP~RNAPAuxiliary + TrmA.mRNA + 1101 PPi, km = [[ATP, 0.02 mM], [CTP, 0.02 mM], [GTP, 0.02 mM], [UTP, 0.02 mM]])
   vc_function
   {
      rate_value = 0.05 * length / 3.46 um
      return rate_value
   }
   reaction RNAElongation_TrmB(TrmB.gene~RNAP~RNAPAuxiliary + 166 ATP + 166 CTP + 214 GTP + 174 UTP -> TrmB.gene~RNAP~RNAPAuxiliary + TrmB.mRNA + 720 PPi, km = [[ATP, 0.02 mM], [CTP, 0.02 mM], [GTP, 0.02 mM], [UTP, 0.02 mM]])
   vc_function
   {
      rate_value = 0.05 * length / 3.46 um
      return rate_value
   }
   reaction RNAElongation_TrmD(TrmD.gene~RNAP~RNAPAuxiliary + 191 ATP + 180 CTP + 232 GTP + 165 UTP -> TrmD.gene~RNAP~RNAPAuxiliary + TrmD.mRNA + 768 PPi, km = [[ATP, 0.02 mM], [CTP, 0.02 mM], [GTP, 0.02 mM], [UTP, 0.02 mM]])
   vc_function
   {
      rate_value = 0.05 * length / 3.46 um
      return rate_value
   }
   reaction RNAElongation_TrmH(TrmH.gene~RNAP~RNAPAuxiliary + 163 ATP + 192 CTP + 190 GTP + 145 UTP -> TrmH.gene~RNAP~RNAPAuxiliary + TrmH.mRNA + 690 PPi, km = [[ATP, 0.02 mM], [CTP, 0.02 mM], [GTP, 0.02 mM], [UTP, 0.02 mM]])
   vc_function
   {
      rate_value = 0.05 * length / 3.46 um
      return rate_value
   }
   reaction RNAElongation_TrmJ(TrmJ.gene~RNAP~RNAPAuxiliary + 170 ATP + 187 CTP + 225 GTP + 159 UTP -> TrmJ.gene~RNAP~RNAPAuxiliary + TrmJ.mRNA + 741 PPi, km = [[ATP, 0.02 mM], [CTP, 0.02 mM], [GTP, 0.02 mM], [UTP, 0.02 mM]])
   vc_function
   {
      rate_value = 0.05 * length / 3.46 um
      return rate_value
   }
   reaction RNAElongation_TrmL(TrmL.gene~RNAP~RNAPAuxiliary + 107 ATP + 134 CTP + 127 GTP + 106 UTP -> TrmL.gene~RNAP~RNAPAuxiliary + TrmL.mRNA + 474 PPi, km = [[ATP, 0.02 mM], [CTP, 0.02 mM], [GTP, 0.02 mM], [UTP, 0.02 mM]])
   vc_function
   {
      rate_value = 0.05 * length / 3.46 um
      return rate_value
   }
   reaction RNAElongation_TrmO(TrmO.gene~RNAP~RNAPAuxiliary + 154 ATP + 194 CTP + 197 GTP + 163 UTP -> TrmO.gene~RNAP~RNAPAuxiliary + TrmO.mRNA + 708 PPi, km = [[ATP, 0.02 mM], [CTP, 0.02 mM], [GTP, 0.02 mM], [UTP, 0.02 mM]])
   vc_function
   {
      rate_value = 0.05 * length / 3.46 um
      return rate_value
   }
   reaction RNAElongation_TrpA(TrpA.gene~RNAP~RNAPAuxiliary + 183 ATP + 216 CTP + 217 GTP + 191 UTP -> TrpA.gene~RNAP~RNAPAuxiliary + TrpA.mRNA + 807 PPi, km = [[ATP, 0.02 mM], [CTP, 0.02 mM], [GTP, 0.02 mM], [UTP, 0.02 mM]])
   vc_function
   {
      rate_value = 0.05 * length / 3.46 um
      return rate_value
   }
   reaction RNAElongation_TrpB(TrpB.gene~RNAP~RNAPAuxiliary + 282 ATP + 317 CTP + 337 GTP + 258 UTP -> TrpB.gene~RNAP~RNAPAuxiliary + TrpB.mRNA + 1194 PPi, km = [[ATP, 0.02 mM], [CTP, 0.02 mM], [GTP, 0.02 mM], [UTP, 0.02 mM]])
   vc_function
   {
      rate_value = 0.05 * length / 3.46 um
      return rate_value
   }
   reaction RNAElongation_TrpC(TrpC.gene~RNAP~RNAPAuxiliary + 314 ATP + 331 CTP + 390 GTP + 327 UTP -> TrpC.gene~RNAP~RNAPAuxiliary + TrpC.mRNA + 1362 PPi, km = [[ATP, 0.02 mM], [CTP, 0.02 mM], [GTP, 0.02 mM], [UTP, 0.02 mM]])
   vc_function
   {
      rate_value = 0.05 * length / 3.46 um
      return rate_value
   }
   reaction RNAElongation_TrpD(TrpD.gene~RNAP~RNAPAuxiliary + 356 ATP + 445 CTP + 455 GTP + 340 UTP -> TrpD.gene~RNAP~RNAPAuxiliary + TrpD.mRNA + 1596 PPi, km = [[ATP, 0.02 mM], [CTP, 0.02 mM], [GTP, 0.02 mM], [UTP, 0.02 mM]])
   vc_function
   {
      rate_value = 0.05 * length / 3.46 um
      return rate_value
   }
   reaction RNAElongation_TrpE(TrpE.gene~RNAP~RNAPAuxiliary + 344 ATP + 439 CTP + 412 GTP + 368 UTP -> TrpE.gene~RNAP~RNAPAuxiliary + TrpE.mRNA + 1563 PPi, km = [[ATP, 0.02 mM], [CTP, 0.02 mM], [GTP, 0.02 mM], [UTP, 0.02 mM]])
   vc_function
   {
      rate_value = 0.05 * length / 3.46 um
      return rate_value
   }
   reaction RNAElongation_TrpGD(TrpGD.gene~RNAP~RNAPAuxiliary + 356 ATP + 445 CTP + 455 GTP + 340 UTP -> TrpGD.gene~RNAP~RNAPAuxiliary + TrpGD.mRNA + 1596 PPi, km = [[ATP, 0.02 mM], [CTP, 0.02 mM], [GTP, 0.02 mM], [UTP, 0.02 mM]])
   vc_function
   {
      rate_value = 0.05 * length / 3.46 um
      return rate_value
   }
   reaction RNAElongation_TrpL(TrpL.gene~RNAP~RNAPAuxiliary + 13 ATP + 8 CTP + 12 GTP + 12 UTP -> TrpL.gene~RNAP~RNAPAuxiliary + TrpL.mRNA + 45 PPi, km = [[ATP, 0.02 mM], [CTP, 0.02 mM], [GTP, 0.02 mM], [UTP, 0.02 mM]])
   vc_function
   {
      rate_value = 0.05 * length / 3.46 um
      return rate_value
   }
   reaction RNAElongation_TrpR(TrpR.gene~RNAP~RNAPAuxiliary + 82 ATP + 81 CTP + 95 GTP + 69 UTP -> TrpR.gene~RNAP~RNAPAuxiliary + TrpR.mRNA + 327 PPi, km = [[ATP, 0.02 mM], [CTP, 0.02 mM], [GTP, 0.02 mM], [UTP, 0.02 mM]])
   vc_function
   {
      rate_value = 0.05 * length / 3.46 um
      return rate_value
   }
   reaction RNAElongation_TrpS(TrpS.gene~RNAP~RNAPAuxiliary + 254 ATP + 245 CTP + 278 GTP + 228 UTP -> TrpS.gene~RNAP~RNAPAuxiliary + TrpS.mRNA + 1005 PPi, km = [[ATP, 0.02 mM], [CTP, 0.02 mM], [GTP, 0.02 mM], [UTP, 0.02 mM]])
   vc_function
   {
      rate_value = 0.05 * length / 3.46 um
      return rate_value
   }
   reaction RNAElongation_TruA(TruA.gene~RNAP~RNAPAuxiliary + 188 ATP + 209 CTP + 243 GTP + 173 UTP -> TruA.gene~RNAP~RNAPAuxiliary + TruA.mRNA + 813 PPi, km = [[ATP, 0.02 mM], [CTP, 0.02 mM], [GTP, 0.02 mM], [UTP, 0.02 mM]])
   vc_function
   {
      rate_value = 0.05 * length / 3.46 um
      return rate_value
   }
   reaction RNAElongation_TruB(TruB.gene~RNAP~RNAPAuxiliary + 220 ATP + 231 CTP + 266 GTP + 228 UTP -> TruB.gene~RNAP~RNAPAuxiliary + TruB.mRNA + 945 PPi, km = [[ATP, 0.02 mM], [CTP, 0.02 mM], [GTP, 0.02 mM], [UTP, 0.02 mM]])
   vc_function
   {
      rate_value = 0.05 * length / 3.46 um
      return rate_value
   }
   reaction RNAElongation_TruC(TruC.gene~RNAP~RNAPAuxiliary + 184 ATP + 197 CTP + 227 GTP + 175 UTP -> TruC.gene~RNAP~RNAPAuxiliary + TruC.mRNA + 783 PPi, km = [[ATP, 0.02 mM], [CTP, 0.02 mM], [GTP, 0.02 mM], [UTP, 0.02 mM]])
   vc_function
   {
      rate_value = 0.05 * length / 3.46 um
      return rate_value
   }
   reaction RNAElongation_TruD(TruD.gene~RNAP~RNAPAuxiliary + 261 ATP + 238 CTP + 311 GTP + 240 UTP -> TruD.gene~RNAP~RNAPAuxiliary + TruD.mRNA + 1050 PPi, km = [[ATP, 0.02 mM], [CTP, 0.02 mM], [GTP, 0.02 mM], [UTP, 0.02 mM]])
   vc_function
   {
      rate_value = 0.05 * length / 3.46 um
      return rate_value
   }
   reaction RNAElongation_TrxA(TrxA.gene~RNAP~RNAPAuxiliary + 89 ATP + 79 CTP + 89 GTP + 73 UTP -> TrxA.gene~RNAP~RNAPAuxiliary + TrxA.mRNA + 330 PPi, km = [[ATP, 0.02 mM], [CTP, 0.02 mM], [GTP, 0.02 mM], [UTP, 0.02 mM]])
   vc_function
   {
      rate_value = 0.05 * length / 3.46 um
      return rate_value
   }
   reaction RNAElongation_TrxB(TrxB.gene~RNAP~RNAPAuxiliary + 236 ATP + 261 CTP + 257 GTP + 212 UTP -> TrxB.gene~RNAP~RNAPAuxiliary + TrxB.mRNA + 966 PPi, km = [[ATP, 0.02 mM], [CTP, 0.02 mM], [GTP, 0.02 mM], [UTP, 0.02 mM]])
   vc_function
   {
      rate_value = 0.05 * length / 3.46 um
      return rate_value
   }
   reaction RNAElongation_TrxC(TrxC.gene~RNAP~RNAPAuxiliary + 106 ATP + 93 CTP + 115 GTP + 106 UTP -> TrxC.gene~RNAP~RNAPAuxiliary + TrxC.mRNA + 420 PPi, km = [[ATP, 0.02 mM], [CTP, 0.02 mM], [GTP, 0.02 mM], [UTP, 0.02 mM]])
   vc_function
   {
      rate_value = 0.05 * length / 3.46 um
      return rate_value
   }
   reaction RNAElongation_TsaB(TsaB.gene~RNAP~RNAPAuxiliary + 160 ATP + 171 CTP + 216 GTP + 149 UTP -> TsaB.gene~RNAP~RNAPAuxiliary + TsaB.mRNA + 696 PPi, km = [[ATP, 0.02 mM], [CTP, 0.02 mM], [GTP, 0.02 mM], [UTP, 0.02 mM]])
   vc_function
   {
      rate_value = 0.05 * length / 3.46 um
      return rate_value
   }
   reaction RNAElongation_TsaC(TsaC.gene~RNAP~RNAPAuxiliary + 127 ATP + 141 CTP + 158 GTP + 147 UTP -> TsaC.gene~RNAP~RNAPAuxiliary + TsaC.mRNA + 573 PPi, km = [[ATP, 0.02 mM], [CTP, 0.02 mM], [GTP, 0.02 mM], [UTP, 0.02 mM]])
   vc_function
   {
      rate_value = 0.05 * length / 3.46 um
      return rate_value
   }
   reaction RNAElongation_TsaD(TsaD.gene~RNAP~RNAPAuxiliary + 201 ATP + 260 CTP + 325 GTP + 228 UTP -> TsaD.gene~RNAP~RNAPAuxiliary + TsaD.mRNA + 1014 PPi, km = [[ATP, 0.02 mM], [CTP, 0.02 mM], [GTP, 0.02 mM], [UTP, 0.02 mM]])
   vc_function
   {
      rate_value = 0.05 * length / 3.46 um
      return rate_value
   }
   reaction RNAElongation_TsaE(TsaE.gene~RNAP~RNAPAuxiliary + 101 ATP + 114 CTP + 130 GTP + 117 UTP -> TsaE.gene~RNAP~RNAPAuxiliary + TsaE.mRNA + 462 PPi, km = [[ATP, 0.02 mM], [CTP, 0.02 mM], [GTP, 0.02 mM], [UTP, 0.02 mM]])
   vc_function
   {
      rate_value = 0.05 * length / 3.46 um
      return rate_value
   }
   reaction RNAElongation_Tsf(Tsf.gene~RNAP~RNAPAuxiliary + 246 ATP + 186 CTP + 240 GTP + 180 UTP -> Tsf.gene~RNAP~RNAPAuxiliary + Tsf.mRNA + 852 PPi, km = [[ATP, 0.02 mM], [CTP, 0.02 mM], [GTP, 0.02 mM], [UTP, 0.02 mM]])
   vc_function
   {
      rate_value = 0.05 * length / 3.46 um
      return rate_value
   }
   reaction RNAElongation_TsgA(TsgA.gene~RNAP~RNAPAuxiliary + 222 ATP + 309 CTP + 305 GTP + 346 UTP -> TsgA.gene~RNAP~RNAPAuxiliary + TsgA.mRNA + 1182 PPi, km = [[ATP, 0.02 mM], [CTP, 0.02 mM], [GTP, 0.02 mM], [UTP, 0.02 mM]])
   vc_function
   {
      rate_value = 0.05 * length / 3.46 um
      return rate_value
   }
   reaction RNAElongation_Tsr(Tsr.gene~RNAP~RNAPAuxiliary + 400 ATP + 402 CTP + 505 GTP + 349 UTP -> Tsr.gene~RNAP~RNAPAuxiliary + Tsr.mRNA + 1656 PPi, km = [[ATP, 0.02 mM], [CTP, 0.02 mM], [GTP, 0.02 mM], [UTP, 0.02 mM]])
   vc_function
   {
      rate_value = 0.05 * length / 3.46 um
      return rate_value
   }
   reaction RNAElongation_TsuA(TsuA.gene~RNAP~RNAPAuxiliary + 209 ATP + 220 CTP + 315 GTP + 315 UTP -> TsuA.gene~RNAP~RNAPAuxiliary + TsuA.mRNA + 1059 PPi, km = [[ATP, 0.02 mM], [CTP, 0.02 mM], [GTP, 0.02 mM], [UTP, 0.02 mM]])
   vc_function
   {
      rate_value = 0.05 * length / 3.46 um
      return rate_value
   }
   reaction RNAElongation_TsuB(TsuB.gene~RNAP~RNAPAuxiliary + 65 ATP + 50 CTP + 66 GTP + 47 UTP -> TsuB.gene~RNAP~RNAPAuxiliary + TsuB.mRNA + 228 PPi, km = [[ATP, 0.02 mM], [CTP, 0.02 mM], [GTP, 0.02 mM], [UTP, 0.02 mM]])
   vc_function
   {
      rate_value = 0.05 * length / 3.46 um
      return rate_value
   }
   reaction RNAElongation_Tsx(Tsx.gene~RNAP~RNAPAuxiliary + 221 ATP + 225 CTP + 222 GTP + 217 UTP -> Tsx.gene~RNAP~RNAPAuxiliary + Tsx.mRNA + 885 PPi, km = [[ATP, 0.02 mM], [CTP, 0.02 mM], [GTP, 0.02 mM], [UTP, 0.02 mM]])
   vc_function
   {
      rate_value = 0.05 * length / 3.46 um
      return rate_value
   }
   reaction RNAElongation_TtcA(TtcA.gene~RNAP~RNAPAuxiliary + 257 ATP + 211 CTP + 246 GTP + 222 UTP -> TtcA.gene~RNAP~RNAPAuxiliary + TtcA.mRNA + 936 PPi, km = [[ATP, 0.02 mM], [CTP, 0.02 mM], [GTP, 0.02 mM], [UTP, 0.02 mM]])
   vc_function
   {
      rate_value = 0.05 * length / 3.46 um
      return rate_value
   }
   reaction RNAElongation_TtdA(TtdA.gene~RNAP~RNAPAuxiliary + 232 ATP + 251 CTP + 241 GTP + 188 UTP -> TtdA.gene~RNAP~RNAPAuxiliary + TtdA.mRNA + 912 PPi, km = [[ATP, 0.02 mM], [CTP, 0.02 mM], [GTP, 0.02 mM], [UTP, 0.02 mM]])
   vc_function
   {
      rate_value = 0.05 * length / 3.46 um
      return rate_value
   }
   reaction RNAElongation_TtdB(TtdB.gene~RNAP~RNAPAuxiliary + 155 ATP + 155 CTP + 172 GTP + 124 UTP -> TtdB.gene~RNAP~RNAPAuxiliary + TtdB.mRNA + 606 PPi, km = [[ATP, 0.02 mM], [CTP, 0.02 mM], [GTP, 0.02 mM], [UTP, 0.02 mM]])
   vc_function
   {
      rate_value = 0.05 * length / 3.46 um
      return rate_value
   }
   reaction RNAElongation_TtdR(TtdR.gene~RNAP~RNAPAuxiliary + 242 ATP + 202 CTP + 261 GTP + 228 UTP -> TtdR.gene~RNAP~RNAPAuxiliary + TtdR.mRNA + 933 PPi, km = [[ATP, 0.02 mM], [CTP, 0.02 mM], [GTP, 0.02 mM], [UTP, 0.02 mM]])
   vc_function
   {
      rate_value = 0.05 * length / 3.46 um
      return rate_value
   }
   reaction RNAElongation_TtdT(TtdT.gene~RNAP~RNAPAuxiliary + 252 ATP + 390 CTP + 421 GTP + 401 UTP -> TtdT.gene~RNAP~RNAPAuxiliary + TtdT.mRNA + 1464 PPi, km = [[ATP, 0.02 mM], [CTP, 0.02 mM], [GTP, 0.02 mM], [UTP, 0.02 mM]])
   vc_function
   {
      rate_value = 0.05 * length / 3.46 um
      return rate_value
   }
   reaction RNAElongation_TufA(TufA.gene~RNAP~RNAPAuxiliary + 286 ATP + 306 CTP + 324 GTP + 269 UTP -> TufA.gene~RNAP~RNAPAuxiliary + TufA.mRNA + 1185 PPi, km = [[ATP, 0.02 mM], [CTP, 0.02 mM], [GTP, 0.02 mM], [UTP, 0.02 mM]])
   vc_function
   {
      rate_value = 0.05 * length / 3.46 um
      return rate_value
   }
   reaction RNAElongation_TufB(TufB.gene~RNAP~RNAPAuxiliary + 288 ATP + 308 CTP + 327 GTP + 262 UTP -> TufB.gene~RNAP~RNAPAuxiliary + TufB.mRNA + 1185 PPi, km = [[ATP, 0.02 mM], [CTP, 0.02 mM], [GTP, 0.02 mM], [UTP, 0.02 mM]])
   vc_function
   {
      rate_value = 0.05 * length / 3.46 um
      return rate_value
   }
   reaction RNAElongation_Tus(Tus.gene~RNAP~RNAPAuxiliary + 241 ATP + 245 CTP + 227 GTP + 217 UTP -> Tus.gene~RNAP~RNAPAuxiliary + Tus.mRNA + 930 PPi, km = [[ATP, 0.02 mM], [CTP, 0.02 mM], [GTP, 0.02 mM], [UTP, 0.02 mM]])
   vc_function
   {
      rate_value = 0.05 * length / 3.46 um
      return rate_value
   }
   reaction RNAElongation_TusA(TusA.gene~RNAP~RNAPAuxiliary + 53 ATP + 67 CTP + 65 GTP + 61 UTP -> TusA.gene~RNAP~RNAPAuxiliary + TusA.mRNA + 246 PPi, km = [[ATP, 0.02 mM], [CTP, 0.02 mM], [GTP, 0.02 mM], [UTP, 0.02 mM]])
   vc_function
   {
      rate_value = 0.05 * length / 3.46 um
      return rate_value
   }
   reaction RNAElongation_TusB(TusB.gene~RNAP~RNAPAuxiliary + 66 ATP + 77 CTP + 69 GTP + 76 UTP -> TusB.gene~RNAP~RNAPAuxiliary + TusB.mRNA + 288 PPi, km = [[ATP, 0.02 mM], [CTP, 0.02 mM], [GTP, 0.02 mM], [UTP, 0.02 mM]])
   vc_function
   {
      rate_value = 0.05 * length / 3.46 um
      return rate_value
   }
   reaction RNAElongation_TusC(TusC.gene~RNAP~RNAPAuxiliary + 73 ATP + 87 CTP + 96 GTP + 104 UTP -> TusC.gene~RNAP~RNAPAuxiliary + TusC.mRNA + 360 PPi, km = [[ATP, 0.02 mM], [CTP, 0.02 mM], [GTP, 0.02 mM], [UTP, 0.02 mM]])
   vc_function
   {
      rate_value = 0.05 * length / 3.46 um
      return rate_value
   }
   reaction RNAElongation_TusD(TusD.gene~RNAP~RNAPAuxiliary + 82 ATP + 91 CTP + 124 GTP + 90 UTP -> TusD.gene~RNAP~RNAPAuxiliary + TusD.mRNA + 387 PPi, km = [[ATP, 0.02 mM], [CTP, 0.02 mM], [GTP, 0.02 mM], [UTP, 0.02 mM]])
   vc_function
   {
      rate_value = 0.05 * length / 3.46 um
      return rate_value
   }
   reaction RNAElongation_TusE(TusE.gene~RNAP~RNAPAuxiliary + 97 ATP + 65 CTP + 91 GTP + 77 UTP -> TusE.gene~RNAP~RNAPAuxiliary + TusE.mRNA + 330 PPi, km = [[ATP, 0.02 mM], [CTP, 0.02 mM], [GTP, 0.02 mM], [UTP, 0.02 mM]])
   vc_function
   {
      rate_value = 0.05 * length / 3.46 um
      return rate_value
   }
   reaction RNAElongation_TynA(TynA.gene~RNAP~RNAPAuxiliary + 608 ATP + 565 CTP + 586 GTP + 515 UTP -> TynA.gene~RNAP~RNAPAuxiliary + TynA.mRNA + 2274 PPi, km = [[ATP, 0.02 mM], [CTP, 0.02 mM], [GTP, 0.02 mM], [UTP, 0.02 mM]])
   vc_function
   {
      rate_value = 0.05 * length / 3.46 um
      return rate_value
   }
   reaction RNAElongation_TyrA(TyrA.gene~RNAP~RNAPAuxiliary + 243 ATP + 245 CTP + 342 GTP + 292 UTP -> TyrA.gene~RNAP~RNAPAuxiliary + TyrA.mRNA + 1122 PPi, km = [[ATP, 0.02 mM], [CTP, 0.02 mM], [GTP, 0.02 mM], [UTP, 0.02 mM]])
   vc_function
   {
      rate_value = 0.05 * length / 3.46 um
      return rate_value
   }
   reaction RNAElongation_TyrB(TyrB.gene~RNAP~RNAPAuxiliary + 273 ATP + 296 CTP + 336 GTP + 289 UTP -> TyrB.gene~RNAP~RNAPAuxiliary + TyrB.mRNA + 1194 PPi, km = [[ATP, 0.02 mM], [CTP, 0.02 mM], [GTP, 0.02 mM], [UTP, 0.02 mM]])
   vc_function
   {
      rate_value = 0.05 * length / 3.46 um
      return rate_value
   }
   reaction RNAElongation_TyrP(TyrP.gene~RNAP~RNAPAuxiliary + 215 ATP + 261 CTP + 361 GTP + 375 UTP -> TyrP.gene~RNAP~RNAPAuxiliary + TyrP.mRNA + 1212 PPi, km = [[ATP, 0.02 mM], [CTP, 0.02 mM], [GTP, 0.02 mM], [UTP, 0.02 mM]])
   vc_function
   {
      rate_value = 0.05 * length / 3.46 um
      return rate_value
   }
   reaction RNAElongation_TyrR(TyrR.gene~RNAP~RNAPAuxiliary + 362 ATP + 365 CTP + 441 GTP + 374 UTP -> TyrR.gene~RNAP~RNAPAuxiliary + TyrR.mRNA + 1542 PPi, km = [[ATP, 0.02 mM], [CTP, 0.02 mM], [GTP, 0.02 mM], [UTP, 0.02 mM]])
   vc_function
   {
      rate_value = 0.05 * length / 3.46 um
      return rate_value
   }
   reaction RNAElongation_TyrS(TyrS.gene~RNAP~RNAPAuxiliary + 321 ATP + 306 CTP + 352 GTP + 296 UTP -> TyrS.gene~RNAP~RNAPAuxiliary + TyrS.mRNA + 1275 PPi, km = [[ATP, 0.02 mM], [CTP, 0.02 mM], [GTP, 0.02 mM], [UTP, 0.02 mM]])
   vc_function
   {
      rate_value = 0.05 * length / 3.46 um
      return rate_value
   }
   reaction RNAElongation_UacF(UacF.gene~RNAP~RNAPAuxiliary + 440 ATP + 457 CTP + 559 GTP + 464 UTP -> UacF.gene~RNAP~RNAPAuxiliary + UacF.mRNA + 1920 PPi, km = [[ATP, 0.02 mM], [CTP, 0.02 mM], [GTP, 0.02 mM], [UTP, 0.02 mM]])
   vc_function
   {
      rate_value = 0.05 * length / 3.46 um
      return rate_value
   }
   reaction RNAElongation_UacR(UacR.gene~RNAP~RNAPAuxiliary + 479 ATP + 376 CTP + 440 GTP + 484 UTP -> UacR.gene~RNAP~RNAPAuxiliary + UacR.mRNA + 1779 PPi, km = [[ATP, 0.02 mM], [CTP, 0.02 mM], [GTP, 0.02 mM], [UTP, 0.02 mM]])
   vc_function
   {
      rate_value = 0.05 * length / 3.46 um
      return rate_value
   }
   reaction RNAElongation_UacT(UacT.gene~RNAP~RNAPAuxiliary + 298 ATP + 344 CTP + 367 GTP + 440 UTP -> UacT.gene~RNAP~RNAPAuxiliary + UacT.mRNA + 1449 PPi, km = [[ATP, 0.02 mM], [CTP, 0.02 mM], [GTP, 0.02 mM], [UTP, 0.02 mM]])
   vc_function
   {
      rate_value = 0.05 * length / 3.46 um
      return rate_value
   }
   reaction RNAElongation_UbiA(UbiA.gene~RNAP~RNAPAuxiliary + 170 ATP + 185 CTP + 266 GTP + 252 UTP -> UbiA.gene~RNAP~RNAPAuxiliary + UbiA.mRNA + 873 PPi, km = [[ATP, 0.02 mM], [CTP, 0.02 mM], [GTP, 0.02 mM], [UTP, 0.02 mM]])
   vc_function
   {
      rate_value = 0.05 * length / 3.46 um
      return rate_value
   }
   reaction RNAElongation_UbiB(UbiB.gene~RNAP~RNAPAuxiliary + 397 ATP + 381 CTP + 438 GTP + 425 UTP -> UbiB.gene~RNAP~RNAPAuxiliary + UbiB.mRNA + 1641 PPi, km = [[ATP, 0.02 mM], [CTP, 0.02 mM], [GTP, 0.02 mM], [UTP, 0.02 mM]])
   vc_function
   {
      rate_value = 0.05 * length / 3.46 um
      return rate_value
   }
   reaction RNAElongation_UbiC(UbiC.gene~RNAP~RNAPAuxiliary + 112 ATP + 123 CTP + 142 GTP + 121 UTP -> UbiC.gene~RNAP~RNAPAuxiliary + UbiC.mRNA + 498 PPi, km = [[ATP, 0.02 mM], [CTP, 0.02 mM], [GTP, 0.02 mM], [UTP, 0.02 mM]])
   vc_function
   {
      rate_value = 0.05 * length / 3.46 um
      return rate_value
   }
   reaction RNAElongation_UbiD(UbiD.gene~RNAP~RNAPAuxiliary + 341 ATP + 372 CTP + 432 GTP + 349 UTP -> UbiD.gene~RNAP~RNAPAuxiliary + UbiD.mRNA + 1494 PPi, km = [[ATP, 0.02 mM], [CTP, 0.02 mM], [GTP, 0.02 mM], [UTP, 0.02 mM]])
   vc_function
   {
      rate_value = 0.05 * length / 3.46 um
      return rate_value
   }
   reaction RNAElongation_UbiE(UbiE.gene~RNAP~RNAPAuxiliary + 177 ATP + 186 CTP + 208 GTP + 185 UTP -> UbiE.gene~RNAP~RNAPAuxiliary + UbiE.mRNA + 756 PPi, km = [[ATP, 0.02 mM], [CTP, 0.02 mM], [GTP, 0.02 mM], [UTP, 0.02 mM]])
   vc_function
   {
      rate_value = 0.05 * length / 3.46 um
      return rate_value
   }
   reaction RNAElongation_UbiF(UbiF.gene~RNAP~RNAPAuxiliary + 231 ATP + 289 CTP + 384 GTP + 272 UTP -> UbiF.gene~RNAP~RNAPAuxiliary + UbiF.mRNA + 1176 PPi, km = [[ATP, 0.02 mM], [CTP, 0.02 mM], [GTP, 0.02 mM], [UTP, 0.02 mM]])
   vc_function
   {
      rate_value = 0.05 * length / 3.46 um
      return rate_value
   }
   reaction RNAElongation_UbiG(UbiG.gene~RNAP~RNAPAuxiliary + 176 ATP + 168 CTP + 224 GTP + 155 UTP -> UbiG.gene~RNAP~RNAPAuxiliary + UbiG.mRNA + 723 PPi, km = [[ATP, 0.02 mM], [CTP, 0.02 mM], [GTP, 0.02 mM], [UTP, 0.02 mM]])
   vc_function
   {
      rate_value = 0.05 * length / 3.46 um
      return rate_value
   }
   reaction RNAElongation_UbiH(UbiH.gene~RNAP~RNAPAuxiliary + 221 ATP + 320 CTP + 383 GTP + 255 UTP -> UbiH.gene~RNAP~RNAPAuxiliary + UbiH.mRNA + 1179 PPi, km = [[ATP, 0.02 mM], [CTP, 0.02 mM], [GTP, 0.02 mM], [UTP, 0.02 mM]])
   vc_function
   {
      rate_value = 0.05 * length / 3.46 um
      return rate_value
   }
   reaction RNAElongation_UbiI(UbiI.gene~RNAP~RNAPAuxiliary + 259 ATP + 300 CTP + 361 GTP + 283 UTP -> UbiI.gene~RNAP~RNAPAuxiliary + UbiI.mRNA + 1203 PPi, km = [[ATP, 0.02 mM], [CTP, 0.02 mM], [GTP, 0.02 mM], [UTP, 0.02 mM]])
   vc_function
   {
      rate_value = 0.05 * length / 3.46 um
      return rate_value
   }
   reaction RNAElongation_UbiJ(UbiJ.gene~RNAP~RNAPAuxiliary + 134 ATP + 153 CTP + 184 GTP + 135 UTP -> UbiJ.gene~RNAP~RNAPAuxiliary + UbiJ.mRNA + 606 PPi, km = [[ATP, 0.02 mM], [CTP, 0.02 mM], [GTP, 0.02 mM], [UTP, 0.02 mM]])
   vc_function
   {
      rate_value = 0.05 * length / 3.46 um
      return rate_value
   }
   reaction RNAElongation_UbiK(UbiK.gene~RNAP~RNAPAuxiliary + 97 ATP + 75 CTP + 70 GTP + 49 UTP -> UbiK.gene~RNAP~RNAPAuxiliary + UbiK.mRNA + 291 PPi, km = [[ATP, 0.02 mM], [CTP, 0.02 mM], [GTP, 0.02 mM], [UTP, 0.02 mM]])
   vc_function
   {
      rate_value = 0.05 * length / 3.46 um
      return rate_value
   }
   reaction RNAElongation_UbiT(UbiT.gene~RNAP~RNAPAuxiliary + 123 ATP + 114 CTP + 157 GTP + 131 UTP -> UbiT.gene~RNAP~RNAPAuxiliary + UbiT.mRNA + 525 PPi, km = [[ATP, 0.02 mM], [CTP, 0.02 mM], [GTP, 0.02 mM], [UTP, 0.02 mM]])
   vc_function
   {
      rate_value = 0.05 * length / 3.46 um
      return rate_value
   }
   reaction RNAElongation_UbiU(UbiU.gene~RNAP~RNAPAuxiliary + 213 ATP + 275 CTP + 290 GTP + 218 UTP -> UbiU.gene~RNAP~RNAPAuxiliary + UbiU.mRNA + 996 PPi, km = [[ATP, 0.02 mM], [CTP, 0.02 mM], [GTP, 0.02 mM], [UTP, 0.02 mM]])
   vc_function
   {
      rate_value = 0.05 * length / 3.46 um
      return rate_value
   }
   reaction RNAElongation_UbiV(UbiV.gene~RNAP~RNAPAuxiliary + 198 ATP + 227 CTP + 266 GTP + 188 UTP -> UbiV.gene~RNAP~RNAPAuxiliary + UbiV.mRNA + 879 PPi, km = [[ATP, 0.02 mM], [CTP, 0.02 mM], [GTP, 0.02 mM], [UTP, 0.02 mM]])
   vc_function
   {
      rate_value = 0.05 * length / 3.46 um
      return rate_value
   }
   reaction RNAElongation_UbiX(UbiX.gene~RNAP~RNAPAuxiliary + 116 ATP + 153 CTP + 151 GTP + 150 UTP -> UbiX.gene~RNAP~RNAPAuxiliary + UbiX.mRNA + 570 PPi, km = [[ATP, 0.02 mM], [CTP, 0.02 mM], [GTP, 0.02 mM], [UTP, 0.02 mM]])
   vc_function
   {
      rate_value = 0.05 * length / 3.46 um
      return rate_value
   }
   reaction RNAElongation_UcpA(UcpA.gene~RNAP~RNAPAuxiliary + 183 ATP + 193 CTP + 245 GTP + 171 UTP -> UcpA.gene~RNAP~RNAPAuxiliary + UcpA.mRNA + 792 PPi, km = [[ATP, 0.02 mM], [CTP, 0.02 mM], [GTP, 0.02 mM], [UTP, 0.02 mM]])
   vc_function
   {
      rate_value = 0.05 * length / 3.46 um
      return rate_value
   }
   reaction RNAElongation_Udk(Udk.gene~RNAP~RNAPAuxiliary + 167 ATP + 153 CTP + 162 GTP + 160 UTP -> Udk.gene~RNAP~RNAPAuxiliary + Udk.mRNA + 642 PPi, km = [[ATP, 0.02 mM], [CTP, 0.02 mM], [GTP, 0.02 mM], [UTP, 0.02 mM]])
   vc_function
   {
      rate_value = 0.05 * length / 3.46 um
      return rate_value
   }
   reaction RNAElongation_Udp(Udp.gene~RNAP~RNAPAuxiliary + 162 ATP + 197 CTP + 215 GTP + 188 UTP -> Udp.gene~RNAP~RNAPAuxiliary + Udp.mRNA + 762 PPi, km = [[ATP, 0.02 mM], [CTP, 0.02 mM], [GTP, 0.02 mM], [UTP, 0.02 mM]])
   vc_function
   {
      rate_value = 0.05 * length / 3.46 um
      return rate_value
   }
   reaction RNAElongation_Ugd(Ugd.gene~RNAP~RNAPAuxiliary + 333 ATP + 260 CTP + 252 GTP + 322 UTP -> Ugd.gene~RNAP~RNAPAuxiliary + Ugd.mRNA + 1167 PPi, km = [[ATP, 0.02 mM], [CTP, 0.02 mM], [GTP, 0.02 mM], [UTP, 0.02 mM]])
   vc_function
   {
      rate_value = 0.05 * length / 3.46 um
      return rate_value
   }
   reaction RNAElongation_UgpA(UgpA.gene~RNAP~RNAPAuxiliary + 141 ATP + 261 CTP + 235 GTP + 251 UTP -> UgpA.gene~RNAP~RNAPAuxiliary + UgpA.mRNA + 888 PPi, km = [[ATP, 0.02 mM], [CTP, 0.02 mM], [GTP, 0.02 mM], [UTP, 0.02 mM]])
   vc_function
   {
      rate_value = 0.05 * length / 3.46 um
      return rate_value
   }
   reaction RNAElongation_UgpC(UgpC.gene~RNAP~RNAPAuxiliary + 243 ATP + 269 CTP + 350 GTP + 209 UTP -> UgpC.gene~RNAP~RNAPAuxiliary + UgpC.mRNA + 1071 PPi, km = [[ATP, 0.02 mM], [CTP, 0.02 mM], [GTP, 0.02 mM], [UTP, 0.02 mM]])
   vc_function
   {
      rate_value = 0.05 * length / 3.46 um
      return rate_value
   }
   reaction RNAElongation_UgpE(UgpE.gene~RNAP~RNAPAuxiliary + 159 ATP + 226 CTP + 235 GTP + 226 UTP -> UgpE.gene~RNAP~RNAPAuxiliary + UgpE.mRNA + 846 PPi, km = [[ATP, 0.02 mM], [CTP, 0.02 mM], [GTP, 0.02 mM], [UTP, 0.02 mM]])
   vc_function
   {
      rate_value = 0.05 * length / 3.46 um
      return rate_value
   }
   reaction RNAElongation_UgpQ(UgpQ.gene~RNAP~RNAPAuxiliary + 167 ATP + 189 CTP + 231 GTP + 157 UTP -> UgpQ.gene~RNAP~RNAPAuxiliary + UgpQ.mRNA + 744 PPi, km = [[ATP, 0.02 mM], [CTP, 0.02 mM], [GTP, 0.02 mM], [UTP, 0.02 mM]])
   vc_function
   {
      rate_value = 0.05 * length / 3.46 um
      return rate_value
   }
   reaction RNAElongation_UhpA(UhpA.gene~RNAP~RNAPAuxiliary + 113 ATP + 157 CTP + 192 GTP + 129 UTP -> UhpA.gene~RNAP~RNAPAuxiliary + UhpA.mRNA + 591 PPi, km = [[ATP, 0.02 mM], [CTP, 0.02 mM], [GTP, 0.02 mM], [UTP, 0.02 mM]])
   vc_function
   {
      rate_value = 0.05 * length / 3.46 um
      return rate_value
   }
   reaction RNAElongation_UhpB(UhpB.gene~RNAP~RNAPAuxiliary + 263 ATP + 393 CTP + 467 GTP + 380 UTP -> UhpB.gene~RNAP~RNAPAuxiliary + UhpB.mRNA + 1503 PPi, km = [[ATP, 0.02 mM], [CTP, 0.02 mM], [GTP, 0.02 mM], [UTP, 0.02 mM]])
   vc_function
   {
      rate_value = 0.05 * length / 3.46 um
      return rate_value
   }
   reaction RNAElongation_UhpC(UhpC.gene~RNAP~RNAPAuxiliary + 229 ATP + 321 CTP + 406 GTP + 364 UTP -> UhpC.gene~RNAP~RNAPAuxiliary + UhpC.mRNA + 1320 PPi, km = [[ATP, 0.02 mM], [CTP, 0.02 mM], [GTP, 0.02 mM], [UTP, 0.02 mM]])
   vc_function
   {
      rate_value = 0.05 * length / 3.46 um
      return rate_value
   }
   reaction RNAElongation_UhpT(UhpT.gene~RNAP~RNAPAuxiliary + 283 ATP + 348 CTP + 389 GTP + 372 UTP -> UhpT.gene~RNAP~RNAPAuxiliary + UhpT.mRNA + 1392 PPi, km = [[ATP, 0.02 mM], [CTP, 0.02 mM], [GTP, 0.02 mM], [UTP, 0.02 mM]])
   vc_function
   {
      rate_value = 0.05 * length / 3.46 um
      return rate_value
   }
   reaction RNAElongation_UidA(UidA.gene~RNAP~RNAPAuxiliary + 466 ATP + 434 CTP + 513 GTP + 399 UTP -> UidA.gene~RNAP~RNAPAuxiliary + UidA.mRNA + 1812 PPi, km = [[ATP, 0.02 mM], [CTP, 0.02 mM], [GTP, 0.02 mM], [UTP, 0.02 mM]])
   vc_function
   {
      rate_value = 0.05 * length / 3.46 um
      return rate_value
   }
   reaction RNAElongation_UidB(UidB.gene~RNAP~RNAPAuxiliary + 276 ATP + 335 CTP + 377 GTP + 386 UTP -> UidB.gene~RNAP~RNAPAuxiliary + UidB.mRNA + 1374 PPi, km = [[ATP, 0.02 mM], [CTP, 0.02 mM], [GTP, 0.02 mM], [UTP, 0.02 mM]])
   vc_function
   {
      rate_value = 0.05 * length / 3.46 um
      return rate_value
   }
   reaction RNAElongation_UidC(UidC.gene~RNAP~RNAPAuxiliary + 326 ATP + 241 CTP + 356 GTP + 343 UTP -> UidC.gene~RNAP~RNAPAuxiliary + UidC.mRNA + 1266 PPi, km = [[ATP, 0.02 mM], [CTP, 0.02 mM], [GTP, 0.02 mM], [UTP, 0.02 mM]])
   vc_function
   {
      rate_value = 0.05 * length / 3.46 um
      return rate_value
   }
   reaction RNAElongation_UidR(UidR.gene~RNAP~RNAPAuxiliary + 152 ATP + 146 CTP + 155 GTP + 138 UTP -> UidR.gene~RNAP~RNAPAuxiliary + UidR.mRNA + 591 PPi, km = [[ATP, 0.02 mM], [CTP, 0.02 mM], [GTP, 0.02 mM], [UTP, 0.02 mM]])
   vc_function
   {
      rate_value = 0.05 * length / 3.46 um
      return rate_value
   }
   reaction RNAElongation_UlaA(UlaA.gene~RNAP~RNAPAuxiliary + 274 ATP + 366 CTP + 376 GTP + 382 UTP -> UlaA.gene~RNAP~RNAPAuxiliary + UlaA.mRNA + 1398 PPi, km = [[ATP, 0.02 mM], [CTP, 0.02 mM], [GTP, 0.02 mM], [UTP, 0.02 mM]])
   vc_function
   {
      rate_value = 0.05 * length / 3.46 um
      return rate_value
   }
   reaction RNAElongation_UlaB(UlaB.gene~RNAP~RNAPAuxiliary + 81 ATP + 72 CTP + 83 GTP + 70 UTP -> UlaB.gene~RNAP~RNAPAuxiliary + UlaB.mRNA + 306 PPi, km = [[ATP, 0.02 mM], [CTP, 0.02 mM], [GTP, 0.02 mM], [UTP, 0.02 mM]])
   vc_function
   {
      rate_value = 0.05 * length / 3.46 um
      return rate_value
   }
   reaction RNAElongation_UlaC(UlaC.gene~RNAP~RNAPAuxiliary + 113 ATP + 117 CTP + 136 GTP + 99 UTP -> UlaC.gene~RNAP~RNAPAuxiliary + UlaC.mRNA + 465 PPi, km = [[ATP, 0.02 mM], [CTP, 0.02 mM], [GTP, 0.02 mM], [UTP, 0.02 mM]])
   vc_function
   {
      rate_value = 0.05 * length / 3.46 um
      return rate_value
   }
   reaction RNAElongation_UlaD(UlaD.gene~RNAP~RNAPAuxiliary + 145 ATP + 175 CTP + 198 GTP + 133 UTP -> UlaD.gene~RNAP~RNAPAuxiliary + UlaD.mRNA + 651 PPi, km = [[ATP, 0.02 mM], [CTP, 0.02 mM], [GTP, 0.02 mM], [UTP, 0.02 mM]])
   vc_function
   {
      rate_value = 0.05 * length / 3.46 um
      return rate_value
   }
   reaction RNAElongation_UlaE(UlaE.gene~RNAP~RNAPAuxiliary + 191 ATP + 207 CTP + 278 GTP + 179 UTP -> UlaE.gene~RNAP~RNAPAuxiliary + UlaE.mRNA + 855 PPi, km = [[ATP, 0.02 mM], [CTP, 0.02 mM], [GTP, 0.02 mM], [UTP, 0.02 mM]])
   vc_function
   {
      rate_value = 0.05 * length / 3.46 um
      return rate_value
   }
   reaction RNAElongation_UlaF(UlaF.gene~RNAP~RNAPAuxiliary + 163 ATP + 182 CTP + 210 GTP + 132 UTP -> UlaF.gene~RNAP~RNAPAuxiliary + UlaF.mRNA + 687 PPi, km = [[ATP, 0.02 mM], [CTP, 0.02 mM], [GTP, 0.02 mM], [UTP, 0.02 mM]])
   vc_function
   {
      rate_value = 0.05 * length / 3.46 um
      return rate_value
   }
   reaction RNAElongation_UlaG(UlaG.gene~RNAP~RNAPAuxiliary + 266 ATP + 263 CTP + 294 GTP + 242 UTP -> UlaG.gene~RNAP~RNAPAuxiliary + UlaG.mRNA + 1065 PPi, km = [[ATP, 0.02 mM], [CTP, 0.02 mM], [GTP, 0.02 mM], [UTP, 0.02 mM]])
   vc_function
   {
      rate_value = 0.05 * length / 3.46 um
      return rate_value
   }
   reaction RNAElongation_UlaR(UlaR.gene~RNAP~RNAPAuxiliary + 220 ATP + 178 CTP + 206 GTP + 152 UTP -> UlaR.gene~RNAP~RNAPAuxiliary + UlaR.mRNA + 756 PPi, km = [[ATP, 0.02 mM], [CTP, 0.02 mM], [GTP, 0.02 mM], [UTP, 0.02 mM]])
   vc_function
   {
      rate_value = 0.05 * length / 3.46 um
      return rate_value
   }
   reaction RNAElongation_UmuC(UmuC.gene~RNAP~RNAPAuxiliary + 311 ATP + 287 CTP + 361 GTP + 310 UTP -> UmuC.gene~RNAP~RNAPAuxiliary + UmuC.mRNA + 1269 PPi, km = [[ATP, 0.02 mM], [CTP, 0.02 mM], [GTP, 0.02 mM], [UTP, 0.02 mM]])
   vc_function
   {
      rate_value = 0.05 * length / 3.46 um
      return rate_value
   }
   reaction RNAElongation_UmuD(UmuD.gene~RNAP~RNAPAuxiliary + 94 ATP + 96 CTP + 105 GTP + 125 UTP -> UmuD.gene~RNAP~RNAPAuxiliary + UmuD.mRNA + 420 PPi, km = [[ATP, 0.02 mM], [CTP, 0.02 mM], [GTP, 0.02 mM], [UTP, 0.02 mM]])
   vc_function
   {
      rate_value = 0.05 * length / 3.46 um
      return rate_value
   }
   reaction RNAElongation_Ung(Ung.gene~RNAP~RNAPAuxiliary + 162 ATP + 176 CTP + 185 GTP + 167 UTP -> Ung.gene~RNAP~RNAPAuxiliary + Ung.mRNA + 690 PPi, km = [[ATP, 0.02 mM], [CTP, 0.02 mM], [GTP, 0.02 mM], [UTP, 0.02 mM]])
   vc_function
   {
      rate_value = 0.05 * length / 3.46 um
      return rate_value
   }
   reaction RNAElongation_Uof(Uof.gene~RNAP~RNAPAuxiliary + 28 ATP + 19 CTP + 16 GTP + 24 UTP -> Uof.gene~RNAP~RNAPAuxiliary + Uof.mRNA + 87 PPi, km = [[ATP, 0.02 mM], [CTP, 0.02 mM], [GTP, 0.02 mM], [UTP, 0.02 mM]])
   vc_function
   {
      rate_value = 0.05 * length / 3.46 um
      return rate_value
   }
   reaction RNAElongation_Upp(Upp.gene~RNAP~RNAPAuxiliary + 168 ATP + 154 CTP + 179 GTP + 126 UTP -> Upp.gene~RNAP~RNAPAuxiliary + Upp.mRNA + 627 PPi, km = [[ATP, 0.02 mM], [CTP, 0.02 mM], [GTP, 0.02 mM], [UTP, 0.02 mM]])
   vc_function
   {
      rate_value = 0.05 * length / 3.46 um
      return rate_value
   }
   reaction RNAElongation_UppP(UppP.gene~RNAP~RNAPAuxiliary + 144 ATP + 179 CTP + 252 GTP + 247 UTP -> UppP.gene~RNAP~RNAPAuxiliary + UppP.mRNA + 822 PPi, km = [[ATP, 0.02 mM], [CTP, 0.02 mM], [GTP, 0.02 mM], [UTP, 0.02 mM]])
   vc_function
   {
      rate_value = 0.05 * length / 3.46 um
      return rate_value
   }
   reaction RNAElongation_UraA(UraA.gene~RNAP~RNAPAuxiliary + 247 ATP + 314 CTP + 357 GTP + 372 UTP -> UraA.gene~RNAP~RNAPAuxiliary + UraA.mRNA + 1290 PPi, km = [[ATP, 0.02 mM], [CTP, 0.02 mM], [GTP, 0.02 mM], [UTP, 0.02 mM]])
   vc_function
   {
      rate_value = 0.05 * length / 3.46 um
      return rate_value
   }
   reaction RNAElongation_Usg(Usg.gene~RNAP~RNAPAuxiliary + 230 ATP + 249 CTP + 309 GTP + 226 UTP -> Usg.gene~RNAP~RNAPAuxiliary + Usg.mRNA + 1014 PPi, km = [[ATP, 0.02 mM], [CTP, 0.02 mM], [GTP, 0.02 mM], [UTP, 0.02 mM]])
   vc_function
   {
      rate_value = 0.05 * length / 3.46 um
      return rate_value
   }
   reaction RNAElongation_UshA(UshA.gene~RNAP~RNAPAuxiliary + 450 ATP + 365 CTP + 477 GTP + 361 UTP -> UshA.gene~RNAP~RNAPAuxiliary + UshA.mRNA + 1653 PPi, km = [[ATP, 0.02 mM], [CTP, 0.02 mM], [GTP, 0.02 mM], [UTP, 0.02 mM]])
   vc_function
   {
      rate_value = 0.05 * length / 3.46 um
      return rate_value
   }
   reaction RNAElongation_UspA(UspA.gene~RNAP~RNAPAuxiliary + 114 ATP + 112 CTP + 103 GTP + 106 UTP -> UspA.gene~RNAP~RNAPAuxiliary + UspA.mRNA + 435 PPi, km = [[ATP, 0.02 mM], [CTP, 0.02 mM], [GTP, 0.02 mM], [UTP, 0.02 mM]])
   vc_function
   {
      rate_value = 0.05 * length / 3.46 um
      return rate_value
   }
   reaction RNAElongation_UspB(UspB.gene~RNAP~RNAPAuxiliary + 66 ATP + 73 CTP + 87 GTP + 110 UTP -> UspB.gene~RNAP~RNAPAuxiliary + UspB.mRNA + 336 PPi, km = [[ATP, 0.02 mM], [CTP, 0.02 mM], [GTP, 0.02 mM], [UTP, 0.02 mM]])
   vc_function
   {
      rate_value = 0.05 * length / 3.46 um
      return rate_value
   }
   reaction RNAElongation_UspC(UspC.gene~RNAP~RNAPAuxiliary + 114 ATP + 89 CTP + 104 GTP + 122 UTP -> UspC.gene~RNAP~RNAPAuxiliary + UspC.mRNA + 429 PPi, km = [[ATP, 0.02 mM], [CTP, 0.02 mM], [GTP, 0.02 mM], [UTP, 0.02 mM]])
   vc_function
   {
      rate_value = 0.05 * length / 3.46 um
      return rate_value
   }
   reaction RNAElongation_UspD(UspD.gene~RNAP~RNAPAuxiliary + 131 ATP + 86 CTP + 100 GTP + 112 UTP -> UspD.gene~RNAP~RNAPAuxiliary + UspD.mRNA + 429 PPi, km = [[ATP, 0.02 mM], [CTP, 0.02 mM], [GTP, 0.02 mM], [UTP, 0.02 mM]])
   vc_function
   {
      rate_value = 0.05 * length / 3.46 um
      return rate_value
   }
   reaction RNAElongation_UspE(UspE.gene~RNAP~RNAPAuxiliary + 257 ATP + 231 CTP + 252 GTP + 211 UTP -> UspE.gene~RNAP~RNAPAuxiliary + UspE.mRNA + 951 PPi, km = [[ATP, 0.02 mM], [CTP, 0.02 mM], [GTP, 0.02 mM], [UTP, 0.02 mM]])
   vc_function
   {
      rate_value = 0.05 * length / 3.46 um
      return rate_value
   }
   reaction RNAElongation_UspF(UspF.gene~RNAP~RNAPAuxiliary + 117 ATP + 110 CTP + 102 GTP + 106 UTP -> UspF.gene~RNAP~RNAPAuxiliary + UspF.mRNA + 435 PPi, km = [[ATP, 0.02 mM], [CTP, 0.02 mM], [GTP, 0.02 mM], [UTP, 0.02 mM]])
   vc_function
   {
      rate_value = 0.05 * length / 3.46 um
      return rate_value
   }
   reaction RNAElongation_UspG(UspG.gene~RNAP~RNAPAuxiliary + 100 ATP + 107 CTP + 107 GTP + 115 UTP -> UspG.gene~RNAP~RNAPAuxiliary + UspG.mRNA + 429 PPi, km = [[ATP, 0.02 mM], [CTP, 0.02 mM], [GTP, 0.02 mM], [UTP, 0.02 mM]])
   vc_function
   {
      rate_value = 0.05 * length / 3.46 um
      return rate_value
   }
   reaction RNAElongation_Uup(Uup.gene~RNAP~RNAPAuxiliary + 499 ATP + 448 CTP + 551 GTP + 410 UTP -> Uup.gene~RNAP~RNAPAuxiliary + Uup.mRNA + 1908 PPi, km = [[ATP, 0.02 mM], [CTP, 0.02 mM], [GTP, 0.02 mM], [UTP, 0.02 mM]])
   vc_function
   {
      rate_value = 0.05 * length / 3.46 um
      return rate_value
   }
   reaction RNAElongation_UvrA(UvrA.gene~RNAP~RNAPAuxiliary + 642 ATP + 768 CTP + 816 GTP + 597 UTP -> UvrA.gene~RNAP~RNAPAuxiliary + UvrA.mRNA + 2823 PPi, km = [[ATP, 0.02 mM], [CTP, 0.02 mM], [GTP, 0.02 mM], [UTP, 0.02 mM]])
   vc_function
   {
      rate_value = 0.05 * length / 3.46 um
      return rate_value
   }
   reaction RNAElongation_UvrB(UvrB.gene~RNAP~RNAPAuxiliary + 488 ATP + 503 CTP + 581 GTP + 450 UTP -> UvrB.gene~RNAP~RNAPAuxiliary + UvrB.mRNA + 2022 PPi, km = [[ATP, 0.02 mM], [CTP, 0.02 mM], [GTP, 0.02 mM], [UTP, 0.02 mM]])
   vc_function
   {
      rate_value = 0.05 * length / 3.46 um
      return rate_value
   }
   reaction RNAElongation_UvrC(UvrC.gene~RNAP~RNAPAuxiliary + 459 ATP + 449 CTP + 499 GTP + 426 UTP -> UvrC.gene~RNAP~RNAPAuxiliary + UvrC.mRNA + 1833 PPi, km = [[ATP, 0.02 mM], [CTP, 0.02 mM], [GTP, 0.02 mM], [UTP, 0.02 mM]])
   vc_function
   {
      rate_value = 0.05 * length / 3.46 um
      return rate_value
   }
   reaction RNAElongation_UvrD(UvrD.gene~RNAP~RNAPAuxiliary + 491 ATP + 574 CTP + 675 GTP + 423 UTP -> UvrD.gene~RNAP~RNAPAuxiliary + UvrD.mRNA + 2163 PPi, km = [[ATP, 0.02 mM], [CTP, 0.02 mM], [GTP, 0.02 mM], [UTP, 0.02 mM]])
   vc_function
   {
      rate_value = 0.05 * length / 3.46 um
      return rate_value
   }
   reaction RNAElongation_UvrY(UvrY.gene~RNAP~RNAPAuxiliary + 178 ATP + 151 CTP + 177 GTP + 151 UTP -> UvrY.gene~RNAP~RNAPAuxiliary + UvrY.mRNA + 657 PPi, km = [[ATP, 0.02 mM], [CTP, 0.02 mM], [GTP, 0.02 mM], [UTP, 0.02 mM]])
   vc_function
   {
      rate_value = 0.05 * length / 3.46 um
      return rate_value
   }
   reaction RNAElongation_UxaA(UxaA.gene~RNAP~RNAPAuxiliary + 364 ATP + 373 CTP + 427 GTP + 324 UTP -> UxaA.gene~RNAP~RNAPAuxiliary + UxaA.mRNA + 1488 PPi, km = [[ATP, 0.02 mM], [CTP, 0.02 mM], [GTP, 0.02 mM], [UTP, 0.02 mM]])
   vc_function
   {
      rate_value = 0.05 * length / 3.46 um
      return rate_value
   }
   reaction RNAElongation_UxaB(UxaB.gene~RNAP~RNAPAuxiliary + 348 ATP + 361 CTP + 393 GTP + 350 UTP -> UxaB.gene~RNAP~RNAPAuxiliary + UxaB.mRNA + 1452 PPi, km = [[ATP, 0.02 mM], [CTP, 0.02 mM], [GTP, 0.02 mM], [UTP, 0.02 mM]])
   vc_function
   {
      rate_value = 0.05 * length / 3.46 um
      return rate_value
   }
   reaction RNAElongation_UxaC(UxaC.gene~RNAP~RNAPAuxiliary + 336 ATP + 382 CTP + 387 GTP + 308 UTP -> UxaC.gene~RNAP~RNAPAuxiliary + UxaC.mRNA + 1413 PPi, km = [[ATP, 0.02 mM], [CTP, 0.02 mM], [GTP, 0.02 mM], [UTP, 0.02 mM]])
   vc_function
   {
      rate_value = 0.05 * length / 3.46 um
      return rate_value
   }
   reaction RNAElongation_UxuA(UxuA.gene~RNAP~RNAPAuxiliary + 294 ATP + 326 CTP + 319 GTP + 246 UTP -> UxuA.gene~RNAP~RNAPAuxiliary + UxuA.mRNA + 1185 PPi, km = [[ATP, 0.02 mM], [CTP, 0.02 mM], [GTP, 0.02 mM], [UTP, 0.02 mM]])
   vc_function
   {
      rate_value = 0.05 * length / 3.46 um
      return rate_value
   }
   reaction RNAElongation_UxuB(UxuB.gene~RNAP~RNAPAuxiliary + 317 ATP + 393 CTP + 451 GTP + 300 UTP -> UxuB.gene~RNAP~RNAPAuxiliary + UxuB.mRNA + 1461 PPi, km = [[ATP, 0.02 mM], [CTP, 0.02 mM], [GTP, 0.02 mM], [UTP, 0.02 mM]])
   vc_function
   {
      rate_value = 0.05 * length / 3.46 um
      return rate_value
   }
   reaction RNAElongation_UxuR(UxuR.gene~RNAP~RNAPAuxiliary + 193 ATP + 191 CTP + 225 GTP + 165 UTP -> UxuR.gene~RNAP~RNAPAuxiliary + UxuR.mRNA + 774 PPi, km = [[ATP, 0.02 mM], [CTP, 0.02 mM], [GTP, 0.02 mM], [UTP, 0.02 mM]])
   vc_function
   {
      rate_value = 0.05 * length / 3.46 um
      return rate_value
   }
   reaction RNAElongation_ValS(ValS.gene~RNAP~RNAPAuxiliary + 707 ATP + 760 CTP + 800 GTP + 589 UTP -> ValS.gene~RNAP~RNAPAuxiliary + ValS.mRNA + 2856 PPi, km = [[ATP, 0.02 mM], [CTP, 0.02 mM], [GTP, 0.02 mM], [UTP, 0.02 mM]])
   vc_function
   {
      rate_value = 0.05 * length / 3.46 um
      return rate_value
   }
   reaction RNAElongation_Ves(Ves.gene~RNAP~RNAPAuxiliary + 135 ATP + 133 CTP + 166 GTP + 142 UTP -> Ves.gene~RNAP~RNAPAuxiliary + Ves.mRNA + 576 PPi, km = [[ATP, 0.02 mM], [CTP, 0.02 mM], [GTP, 0.02 mM], [UTP, 0.02 mM]])
   vc_function
   {
      rate_value = 0.05 * length / 3.46 um
      return rate_value
   }
   reaction RNAElongation_ViaA(ViaA.gene~RNAP~RNAPAuxiliary + 349 ATP + 364 CTP + 402 GTP + 337 UTP -> ViaA.gene~RNAP~RNAPAuxiliary + ViaA.mRNA + 1452 PPi, km = [[ATP, 0.02 mM], [CTP, 0.02 mM], [GTP, 0.02 mM], [UTP, 0.02 mM]])
   vc_function
   {
      rate_value = 0.05 * length / 3.46 um
      return rate_value
   }
   reaction RNAElongation_Vsr(Vsr.gene~RNAP~RNAPAuxiliary + 99 ATP + 117 CTP + 148 GTP + 107 UTP -> Vsr.gene~RNAP~RNAPAuxiliary + Vsr.mRNA + 471 PPi, km = [[ATP, 0.02 mM], [CTP, 0.02 mM], [GTP, 0.02 mM], [UTP, 0.02 mM]])
   vc_function
   {
      rate_value = 0.05 * length / 3.46 um
      return rate_value
   }
   reaction RNAElongation_WaaA(WaaA.gene~RNAP~RNAPAuxiliary + 273 ATP + 356 CTP + 333 GTP + 316 UTP -> WaaA.gene~RNAP~RNAPAuxiliary + WaaA.mRNA + 1278 PPi, km = [[ATP, 0.02 mM], [CTP, 0.02 mM], [GTP, 0.02 mM], [UTP, 0.02 mM]])
   vc_function
   {
      rate_value = 0.05 * length / 3.46 um
      return rate_value
   }
   reaction RNAElongation_WaaB(WaaB.gene~RNAP~RNAPAuxiliary + 319 ATP + 194 CTP + 235 GTP + 332 UTP -> WaaB.gene~RNAP~RNAPAuxiliary + WaaB.mRNA + 1080 PPi, km = [[ATP, 0.02 mM], [CTP, 0.02 mM], [GTP, 0.02 mM], [UTP, 0.02 mM]])
   vc_function
   {
      rate_value = 0.05 * length / 3.46 um
      return rate_value
   }
   reaction RNAElongation_WaaC(WaaC.gene~RNAP~RNAPAuxiliary + 247 ATP + 217 CTP + 275 GTP + 221 UTP -> WaaC.gene~RNAP~RNAPAuxiliary + WaaC.mRNA + 960 PPi, km = [[ATP, 0.02 mM], [CTP, 0.02 mM], [GTP, 0.02 mM], [UTP, 0.02 mM]])
   vc_function
   {
      rate_value = 0.05 * length / 3.46 um
      return rate_value
   }
   reaction RNAElongation_WaaF(WaaF.gene~RNAP~RNAPAuxiliary + 240 ATP + 273 CTP + 290 GTP + 244 UTP -> WaaF.gene~RNAP~RNAPAuxiliary + WaaF.mRNA + 1047 PPi, km = [[ATP, 0.02 mM], [CTP, 0.02 mM], [GTP, 0.02 mM], [UTP, 0.02 mM]])
   vc_function
   {
      rate_value = 0.05 * length / 3.46 um
      return rate_value
   }
   reaction RNAElongation_WaaG(WaaG.gene~RNAP~RNAPAuxiliary + 306 ATP + 235 CTP + 269 GTP + 315 UTP -> WaaG.gene~RNAP~RNAPAuxiliary + WaaG.mRNA + 1125 PPi, km = [[ATP, 0.02 mM], [CTP, 0.02 mM], [GTP, 0.02 mM], [UTP, 0.02 mM]])
   vc_function
   {
      rate_value = 0.05 * length / 3.46 um
      return rate_value
   }
   reaction RNAElongation_WaaJ(WaaJ.gene~RNAP~RNAPAuxiliary + 338 ATP + 159 CTP + 185 GTP + 335 UTP -> WaaJ.gene~RNAP~RNAPAuxiliary + WaaJ.mRNA + 1017 PPi, km = [[ATP, 0.02 mM], [CTP, 0.02 mM], [GTP, 0.02 mM], [UTP, 0.02 mM]])
   vc_function
   {
      rate_value = 0.05 * length / 3.46 um
      return rate_value
   }
   reaction RNAElongation_WaaL(WaaL.gene~RNAP~RNAPAuxiliary + 399 ATP + 211 CTP + 192 GTP + 458 UTP -> WaaL.gene~RNAP~RNAPAuxiliary + WaaL.mRNA + 1260 PPi, km = [[ATP, 0.02 mM], [CTP, 0.02 mM], [GTP, 0.02 mM], [UTP, 0.02 mM]])
   vc_function
   {
      rate_value = 0.05 * length / 3.46 um
      return rate_value
   }
   reaction RNAElongation_WaaO(WaaO.gene~RNAP~RNAPAuxiliary + 327 ATP + 172 CTP + 197 GTP + 324 UTP -> WaaO.gene~RNAP~RNAPAuxiliary + WaaO.mRNA + 1020 PPi, km = [[ATP, 0.02 mM], [CTP, 0.02 mM], [GTP, 0.02 mM], [UTP, 0.02 mM]])
   vc_function
   {
      rate_value = 0.05 * length / 3.46 um
      return rate_value
   }
   reaction RNAElongation_WaaP(WaaP.gene~RNAP~RNAPAuxiliary + 232 ATP + 155 CTP + 191 GTP + 220 UTP -> WaaP.gene~RNAP~RNAPAuxiliary + WaaP.mRNA + 798 PPi, km = [[ATP, 0.02 mM], [CTP, 0.02 mM], [GTP, 0.02 mM], [UTP, 0.02 mM]])
   vc_function
   {
      rate_value = 0.05 * length / 3.46 um
      return rate_value
   }
   reaction RNAElongation_WaaQ(WaaQ.gene~RNAP~RNAPAuxiliary + 290 ATP + 215 CTP + 248 GTP + 282 UTP -> WaaQ.gene~RNAP~RNAPAuxiliary + WaaQ.mRNA + 1035 PPi, km = [[ATP, 0.02 mM], [CTP, 0.02 mM], [GTP, 0.02 mM], [UTP, 0.02 mM]])
   vc_function
   {
      rate_value = 0.05 * length / 3.46 um
      return rate_value
   }
   reaction RNAElongation_WaaS(WaaS.gene~RNAP~RNAPAuxiliary + 379 ATP + 104 CTP + 147 GTP + 306 UTP -> WaaS.gene~RNAP~RNAPAuxiliary + WaaS.mRNA + 936 PPi, km = [[ATP, 0.02 mM], [CTP, 0.02 mM], [GTP, 0.02 mM], [UTP, 0.02 mM]])
   vc_function
   {
      rate_value = 0.05 * length / 3.46 um
      return rate_value
   }
   reaction RNAElongation_WaaU(WaaU.gene~RNAP~RNAPAuxiliary + 381 ATP + 171 CTP + 163 GTP + 359 UTP -> WaaU.gene~RNAP~RNAPAuxiliary + WaaU.mRNA + 1074 PPi, km = [[ATP, 0.02 mM], [CTP, 0.02 mM], [GTP, 0.02 mM], [UTP, 0.02 mM]])
   vc_function
   {
      rate_value = 0.05 * length / 3.46 um
      return rate_value
   }
   reaction RNAElongation_WaaY(WaaY.gene~RNAP~RNAPAuxiliary + 230 ATP + 113 CTP + 134 GTP + 222 UTP -> WaaY.gene~RNAP~RNAPAuxiliary + WaaY.mRNA + 699 PPi, km = [[ATP, 0.02 mM], [CTP, 0.02 mM], [GTP, 0.02 mM], [UTP, 0.02 mM]])
   vc_function
   {
      rate_value = 0.05 * length / 3.46 um
      return rate_value
   }
   reaction RNAElongation_WaaZ(WaaZ.gene~RNAP~RNAPAuxiliary + 280 ATP + 135 CTP + 143 GTP + 294 UTP -> WaaZ.gene~RNAP~RNAPAuxiliary + WaaZ.mRNA + 852 PPi, km = [[ATP, 0.02 mM], [CTP, 0.02 mM], [GTP, 0.02 mM], [UTP, 0.02 mM]])
   vc_function
   {
      rate_value = 0.05 * length / 3.46 um
      return rate_value
   }
   reaction RNAElongation_WbbH(WbbH.gene~RNAP~RNAPAuxiliary + 325 ATP + 173 CTP + 204 GTP + 465 UTP -> WbbH.gene~RNAP~RNAPAuxiliary + WbbH.mRNA + 1167 PPi, km = [[ATP, 0.02 mM], [CTP, 0.02 mM], [GTP, 0.02 mM], [UTP, 0.02 mM]])
   vc_function
   {
      rate_value = 0.05 * length / 3.46 um
      return rate_value
   }
   reaction RNAElongation_WbbI(WbbI.gene~RNAP~RNAPAuxiliary + 316 ATP + 161 CTP + 197 GTP + 319 UTP -> WbbI.gene~RNAP~RNAPAuxiliary + WbbI.mRNA + 993 PPi, km = [[ATP, 0.02 mM], [CTP, 0.02 mM], [GTP, 0.02 mM], [UTP, 0.02 mM]])
   vc_function
   {
      rate_value = 0.05 * length / 3.46 um
      return rate_value
   }
   reaction RNAElongation_WbbJ(WbbJ.gene~RNAP~RNAPAuxiliary + 160 ATP + 103 CTP + 138 GTP + 190 UTP -> WbbJ.gene~RNAP~RNAPAuxiliary + WbbJ.mRNA + 591 PPi, km = [[ATP, 0.02 mM], [CTP, 0.02 mM], [GTP, 0.02 mM], [UTP, 0.02 mM]])
   vc_function
   {
      rate_value = 0.05 * length / 3.46 um
      return rate_value
   }
   reaction RNAElongation_WbbK(WbbK.gene~RNAP~RNAPAuxiliary + 387 ATP + 159 CTP + 198 GTP + 375 UTP -> WbbK.gene~RNAP~RNAPAuxiliary + WbbK.mRNA + 1119 PPi, km = [[ATP, 0.02 mM], [CTP, 0.02 mM], [GTP, 0.02 mM], [UTP, 0.02 mM]])
   vc_function
   {
      rate_value = 0.05 * length / 3.46 um
      return rate_value
   }
   reaction RNAElongation_WbbL(WbbL.gene~RNAP~RNAPAuxiliary + 250 ATP + 250 CTP + 250 GTP + 250 UTP -> WbbL.gene~RNAP~RNAPAuxiliary + WbbL.mRNA + 1000 PPi, km = [[ATP, 0.02 mM], [CTP, 0.02 mM], [GTP, 0.02 mM], [UTP, 0.02 mM]])
   vc_function
   {
      rate_value = 0.05 * length / 3.46 um
      return rate_value
   }
   reaction RNAElongation_WcaA(WcaA.gene~RNAP~RNAPAuxiliary + 226 ATP + 231 CTP + 203 GTP + 180 UTP -> WcaA.gene~RNAP~RNAPAuxiliary + WcaA.mRNA + 840 PPi, km = [[ATP, 0.02 mM], [CTP, 0.02 mM], [GTP, 0.02 mM], [UTP, 0.02 mM]])
   vc_function
   {
      rate_value = 0.05 * length / 3.46 um
      return rate_value
   }
   reaction RNAElongation_WcaB(WcaB.gene~RNAP~RNAPAuxiliary + 103 ATP + 125 CTP + 139 GTP + 122 UTP -> WcaB.gene~RNAP~RNAPAuxiliary + WcaB.mRNA + 489 PPi, km = [[ATP, 0.02 mM], [CTP, 0.02 mM], [GTP, 0.02 mM], [UTP, 0.02 mM]])
   vc_function
   {
      rate_value = 0.05 * length / 3.46 um
      return rate_value
   }
   reaction RNAElongation_WcaC(WcaC.gene~RNAP~RNAPAuxiliary + 290 ATP + 304 CTP + 350 GTP + 274 UTP -> WcaC.gene~RNAP~RNAPAuxiliary + WcaC.mRNA + 1218 PPi, km = [[ATP, 0.02 mM], [CTP, 0.02 mM], [GTP, 0.02 mM], [UTP, 0.02 mM]])
   vc_function
   {
      rate_value = 0.05 * length / 3.46 um
      return rate_value
   }
   reaction RNAElongation_WcaD(WcaD.gene~RNAP~RNAPAuxiliary + 287 ATP + 235 CTP + 278 GTP + 418 UTP -> WcaD.gene~RNAP~RNAPAuxiliary + WcaD.mRNA + 1218 PPi, km = [[ATP, 0.02 mM], [CTP, 0.02 mM], [GTP, 0.02 mM], [UTP, 0.02 mM]])
   vc_function
   {
      rate_value = 0.05 * length / 3.46 um
      return rate_value
   }
   reaction RNAElongation_WcaE(WcaE.gene~RNAP~RNAPAuxiliary + 210 ATP + 165 CTP + 175 GTP + 197 UTP -> WcaE.gene~RNAP~RNAPAuxiliary + WcaE.mRNA + 747 PPi, km = [[ATP, 0.02 mM], [CTP, 0.02 mM], [GTP, 0.02 mM], [UTP, 0.02 mM]])
   vc_function
   {
      rate_value = 0.05 * length / 3.46 um
      return rate_value
   }
   reaction RNAElongation_WcaF(WcaF.gene~RNAP~RNAPAuxiliary + 144 ATP + 119 CTP + 144 GTP + 142 UTP -> WcaF.gene~RNAP~RNAPAuxiliary + WcaF.mRNA + 549 PPi, km = [[ATP, 0.02 mM], [CTP, 0.02 mM], [GTP, 0.02 mM], [UTP, 0.02 mM]])
   vc_function
   {
      rate_value = 0.05 * length / 3.46 um
      return rate_value
   }
   reaction RNAElongation_WcaI(WcaI.gene~RNAP~RNAPAuxiliary + 283 ATP + 312 CTP + 368 GTP + 261 UTP -> WcaI.gene~RNAP~RNAPAuxiliary + WcaI.mRNA + 1224 PPi, km = [[ATP, 0.02 mM], [CTP, 0.02 mM], [GTP, 0.02 mM], [UTP, 0.02 mM]])
   vc_function
   {
      rate_value = 0.05 * length / 3.46 um
      return rate_value
   }
   reaction RNAElongation_WcaJ(WcaJ.gene~RNAP~RNAPAuxiliary + 312 ATP + 349 CTP + 413 GTP + 321 UTP -> WcaJ.gene~RNAP~RNAPAuxiliary + WcaJ.mRNA + 1395 PPi, km = [[ATP, 0.02 mM], [CTP, 0.02 mM], [GTP, 0.02 mM], [UTP, 0.02 mM]])
   vc_function
   {
      rate_value = 0.05 * length / 3.46 um
      return rate_value
   }
   reaction RNAElongation_WcaK(WcaK.gene~RNAP~RNAPAuxiliary + 298 ATP + 357 CTP + 340 GTP + 286 UTP -> WcaK.gene~RNAP~RNAPAuxiliary + WcaK.mRNA + 1281 PPi, km = [[ATP, 0.02 mM], [CTP, 0.02 mM], [GTP, 0.02 mM], [UTP, 0.02 mM]])
   vc_function
   {
      rate_value = 0.05 * length / 3.46 um
      return rate_value
   }
   reaction RNAElongation_WcaL(WcaL.gene~RNAP~RNAPAuxiliary + 291 ATP + 326 CTP + 345 GTP + 259 UTP -> WcaL.gene~RNAP~RNAPAuxiliary + WcaL.mRNA + 1221 PPi, km = [[ATP, 0.02 mM], [CTP, 0.02 mM], [GTP, 0.02 mM], [UTP, 0.02 mM]])
   vc_function
   {
      rate_value = 0.05 * length / 3.46 um
      return rate_value
   }
   reaction RNAElongation_WcaM(WcaM.gene~RNAP~RNAPAuxiliary + 393 ATP + 324 CTP + 333 GTP + 345 UTP -> WcaM.gene~RNAP~RNAPAuxiliary + WcaM.mRNA + 1395 PPi, km = [[ATP, 0.02 mM], [CTP, 0.02 mM], [GTP, 0.02 mM], [UTP, 0.02 mM]])
   vc_function
   {
      rate_value = 0.05 * length / 3.46 um
      return rate_value
   }
   reaction RNAElongation_WecA(WecA.gene~RNAP~RNAPAuxiliary + 212 ATP + 266 CTP + 280 GTP + 346 UTP -> WecA.gene~RNAP~RNAPAuxiliary + WecA.mRNA + 1104 PPi, km = [[ATP, 0.02 mM], [CTP, 0.02 mM], [GTP, 0.02 mM], [UTP, 0.02 mM]])
   vc_function
   {
      rate_value = 0.05 * length / 3.46 um
      return rate_value
   }
   reaction RNAElongation_WecB(WecB.gene~RNAP~RNAPAuxiliary + 273 ATP + 280 CTP + 314 GTP + 264 UTP -> WecB.gene~RNAP~RNAPAuxiliary + WecB.mRNA + 1131 PPi, km = [[ATP, 0.02 mM], [CTP, 0.02 mM], [GTP, 0.02 mM], [UTP, 0.02 mM]])
   vc_function
   {
      rate_value = 0.05 * length / 3.46 um
      return rate_value
   }
   reaction RNAElongation_WecC(WecC.gene~RNAP~RNAPAuxiliary + 288 ATP + 312 CTP + 367 GTP + 296 UTP -> WecC.gene~RNAP~RNAPAuxiliary + WecC.mRNA + 1263 PPi, km = [[ATP, 0.02 mM], [CTP, 0.02 mM], [GTP, 0.02 mM], [UTP, 0.02 mM]])
   vc_function
   {
      rate_value = 0.05 * length / 3.46 um
      return rate_value
   }
   reaction RNAElongation_WecD(WecD.gene~RNAP~RNAPAuxiliary + 149 ATP + 177 CTP + 198 GTP + 151 UTP -> WecD.gene~RNAP~RNAPAuxiliary + WecD.mRNA + 675 PPi, km = [[ATP, 0.02 mM], [CTP, 0.02 mM], [GTP, 0.02 mM], [UTP, 0.02 mM]])
   vc_function
   {
      rate_value = 0.05 * length / 3.46 um
      return rate_value
   }
   reaction RNAElongation_WecE(WecE.gene~RNAP~RNAPAuxiliary + 256 ATP + 293 CTP + 322 GTP + 260 UTP -> WecE.gene~RNAP~RNAPAuxiliary + WecE.mRNA + 1131 PPi, km = [[ATP, 0.02 mM], [CTP, 0.02 mM], [GTP, 0.02 mM], [UTP, 0.02 mM]])
   vc_function
   {
      rate_value = 0.05 * length / 3.46 um
      return rate_value
   }
   reaction RNAElongation_WecF(WecF.gene~RNAP~RNAPAuxiliary + 238 ATP + 265 CTP + 307 GTP + 270 UTP -> WecF.gene~RNAP~RNAPAuxiliary + WecF.mRNA + 1080 PPi, km = [[ATP, 0.02 mM], [CTP, 0.02 mM], [GTP, 0.02 mM], [UTP, 0.02 mM]])
   vc_function
   {
      rate_value = 0.05 * length / 3.46 um
      return rate_value
   }
   reaction RNAElongation_WecG(WecG.gene~RNAP~RNAPAuxiliary + 177 ATP + 181 CTP + 213 GTP + 170 UTP -> WecG.gene~RNAP~RNAPAuxiliary + WecG.mRNA + 741 PPi, km = [[ATP, 0.02 mM], [CTP, 0.02 mM], [GTP, 0.02 mM], [UTP, 0.02 mM]])
   vc_function
   {
      rate_value = 0.05 * length / 3.46 um
      return rate_value
   }
   reaction RNAElongation_WecH(WecH.gene~RNAP~RNAPAuxiliary + 223 ATP + 221 CTP + 246 GTP + 306 UTP -> WecH.gene~RNAP~RNAPAuxiliary + WecH.mRNA + 996 PPi, km = [[ATP, 0.02 mM], [CTP, 0.02 mM], [GTP, 0.02 mM], [UTP, 0.02 mM]])
   vc_function
   {
      rate_value = 0.05 * length / 3.46 um
      return rate_value
   }
   reaction RNAElongation_WrbA(WrbA.gene~RNAP~RNAPAuxiliary + 143 ATP + 161 CTP + 162 GTP + 131 UTP -> WrbA.gene~RNAP~RNAPAuxiliary + WrbA.mRNA + 597 PPi, km = [[ATP, 0.02 mM], [CTP, 0.02 mM], [GTP, 0.02 mM], [UTP, 0.02 mM]])
   vc_function
   {
      rate_value = 0.05 * length / 3.46 um
      return rate_value
   }
   reaction RNAElongation_Wza(Wza.gene~RNAP~RNAPAuxiliary + 285 ATP + 320 CTP + 294 GTP + 241 UTP -> Wza.gene~RNAP~RNAPAuxiliary + Wza.mRNA + 1140 PPi, km = [[ATP, 0.02 mM], [CTP, 0.02 mM], [GTP, 0.02 mM], [UTP, 0.02 mM]])
   vc_function
   {
      rate_value = 0.05 * length / 3.46 um
      return rate_value
   }
   reaction RNAElongation_Wzb(Wzb.gene~RNAP~RNAPAuxiliary + 104 ATP + 117 CTP + 126 GTP + 97 UTP -> Wzb.gene~RNAP~RNAPAuxiliary + Wzb.mRNA + 444 PPi, km = [[ATP, 0.02 mM], [CTP, 0.02 mM], [GTP, 0.02 mM], [UTP, 0.02 mM]])
   vc_function
   {
      rate_value = 0.05 * length / 3.46 um
      return rate_value
   }
   reaction RNAElongation_Wzc(Wzc.gene~RNAP~RNAPAuxiliary + 561 ATP + 542 CTP + 599 GTP + 461 UTP -> Wzc.gene~RNAP~RNAPAuxiliary + Wzc.mRNA + 2163 PPi, km = [[ATP, 0.02 mM], [CTP, 0.02 mM], [GTP, 0.02 mM], [UTP, 0.02 mM]])
   vc_function
   {
      rate_value = 0.05 * length / 3.46 um
      return rate_value
   }
   reaction RNAElongation_WzxC(WzxC.gene~RNAP~RNAPAuxiliary + 288 ATP + 357 CTP + 444 GTP + 390 UTP -> WzxC.gene~RNAP~RNAPAuxiliary + WzxC.mRNA + 1479 PPi, km = [[ATP, 0.02 mM], [CTP, 0.02 mM], [GTP, 0.02 mM], [UTP, 0.02 mM]])
   vc_function
   {
      rate_value = 0.05 * length / 3.46 um
      return rate_value
   }
   reaction RNAElongation_WzxE(WzxE.gene~RNAP~RNAPAuxiliary + 219 ATP + 283 CTP + 387 GTP + 362 UTP -> WzxE.gene~RNAP~RNAPAuxiliary + WzxE.mRNA + 1251 PPi, km = [[ATP, 0.02 mM], [CTP, 0.02 mM], [GTP, 0.02 mM], [UTP, 0.02 mM]])
   vc_function
   {
      rate_value = 0.05 * length / 3.46 um
      return rate_value
   }
   reaction RNAElongation_WzyE(WzyE.gene~RNAP~RNAPAuxiliary + 225 ATP + 347 CTP + 364 GTP + 417 UTP -> WzyE.gene~RNAP~RNAPAuxiliary + WzyE.mRNA + 1353 PPi, km = [[ATP, 0.02 mM], [CTP, 0.02 mM], [GTP, 0.02 mM], [UTP, 0.02 mM]])
   vc_function
   {
      rate_value = 0.05 * length / 3.46 um
      return rate_value
   }
   reaction RNAElongation_WzzB(WzzB.gene~RNAP~RNAPAuxiliary + 286 ATP + 197 CTP + 254 GTP + 244 UTP -> WzzB.gene~RNAP~RNAPAuxiliary + WzzB.mRNA + 981 PPi, km = [[ATP, 0.02 mM], [CTP, 0.02 mM], [GTP, 0.02 mM], [UTP, 0.02 mM]])
   vc_function
   {
      rate_value = 0.05 * length / 3.46 um
      return rate_value
   }
   reaction RNAElongation_WzzE(WzzE.gene~RNAP~RNAPAuxiliary + 248 ATP + 253 CTP + 299 GTP + 247 UTP -> WzzE.gene~RNAP~RNAPAuxiliary + WzzE.mRNA + 1047 PPi, km = [[ATP, 0.02 mM], [CTP, 0.02 mM], [GTP, 0.02 mM], [UTP, 0.02 mM]])
   vc_function
   {
      rate_value = 0.05 * length / 3.46 um
      return rate_value
   }
   reaction RNAElongation_XanP(XanP.gene~RNAP~RNAPAuxiliary + 253 ATP + 375 CTP + 391 GTP + 373 UTP -> XanP.gene~RNAP~RNAPAuxiliary + XanP.mRNA + 1392 PPi, km = [[ATP, 0.02 mM], [CTP, 0.02 mM], [GTP, 0.02 mM], [UTP, 0.02 mM]])
   vc_function
   {
      rate_value = 0.05 * length / 3.46 um
      return rate_value
   }
   reaction RNAElongation_XanQ(XanQ.gene~RNAP~RNAPAuxiliary + 277 ATP + 335 CTP + 352 GTP + 437 UTP -> XanQ.gene~RNAP~RNAPAuxiliary + XanQ.mRNA + 1401 PPi, km = [[ATP, 0.02 mM], [CTP, 0.02 mM], [GTP, 0.02 mM], [UTP, 0.02 mM]])
   vc_function
   {
      rate_value = 0.05 * length / 3.46 um
      return rate_value
   }
   reaction RNAElongation_XapA(XapA.gene~RNAP~RNAPAuxiliary + 181 ATP + 192 CTP + 240 GTP + 221 UTP -> XapA.gene~RNAP~RNAPAuxiliary + XapA.mRNA + 834 PPi, km = [[ATP, 0.02 mM], [CTP, 0.02 mM], [GTP, 0.02 mM], [UTP, 0.02 mM]])
   vc_function
   {
      rate_value = 0.05 * length / 3.46 um
      return rate_value
   }
   reaction RNAElongation_XapB(XapB.gene~RNAP~RNAPAuxiliary + 252 ATP + 273 CTP + 331 GTP + 401 UTP -> XapB.gene~RNAP~RNAPAuxiliary + XapB.mRNA + 1257 PPi, km = [[ATP, 0.02 mM], [CTP, 0.02 mM], [GTP, 0.02 mM], [UTP, 0.02 mM]])
   vc_function
   {
      rate_value = 0.05 * length / 3.46 um
      return rate_value
   }
   reaction RNAElongation_XapR(XapR.gene~RNAP~RNAPAuxiliary + 209 ATP + 205 CTP + 243 GTP + 228 UTP -> XapR.gene~RNAP~RNAPAuxiliary + XapR.mRNA + 885 PPi, km = [[ATP, 0.02 mM], [CTP, 0.02 mM], [GTP, 0.02 mM], [UTP, 0.02 mM]])
   vc_function
   {
      rate_value = 0.05 * length / 3.46 um
      return rate_value
   }
   reaction RNAElongation_XdhA(XdhA.gene~RNAP~RNAPAuxiliary + 546 ATP + 594 CTP + 604 GTP + 515 UTP -> XdhA.gene~RNAP~RNAPAuxiliary + XdhA.mRNA + 2259 PPi, km = [[ATP, 0.02 mM], [CTP, 0.02 mM], [GTP, 0.02 mM], [UTP, 0.02 mM]])
   vc_function
   {
      rate_value = 0.05 * length / 3.46 um
      return rate_value
   }
   reaction RNAElongation_XdhB(XdhB.gene~RNAP~RNAPAuxiliary + 207 ATP + 257 CTP + 215 GTP + 200 UTP -> XdhB.gene~RNAP~RNAPAuxiliary + XdhB.mRNA + 879 PPi, km = [[ATP, 0.02 mM], [CTP, 0.02 mM], [GTP, 0.02 mM], [UTP, 0.02 mM]])
   vc_function
   {
      rate_value = 0.05 * length / 3.46 um
      return rate_value
   }
   reaction RNAElongation_XdhC(XdhC.gene~RNAP~RNAPAuxiliary + 126 ATP + 114 CTP + 137 GTP + 103 UTP -> XdhC.gene~RNAP~RNAPAuxiliary + XdhC.mRNA + 480 PPi, km = [[ATP, 0.02 mM], [CTP, 0.02 mM], [GTP, 0.02 mM], [UTP, 0.02 mM]])
   vc_function
   {
      rate_value = 0.05 * length / 3.46 um
      return rate_value
   }
   reaction RNAElongation_XdhD(XdhD.gene~RNAP~RNAPAuxiliary + 695 ATP + 744 CTP + 777 GTP + 655 UTP -> XdhD.gene~RNAP~RNAPAuxiliary + XdhD.mRNA + 2871 PPi, km = [[ATP, 0.02 mM], [CTP, 0.02 mM], [GTP, 0.02 mM], [UTP, 0.02 mM]])
   vc_function
   {
      rate_value = 0.05 * length / 3.46 um
      return rate_value
   }
   reaction RNAElongation_XerC(XerC.gene~RNAP~RNAPAuxiliary + 204 ATP + 228 CTP + 257 GTP + 208 UTP -> XerC.gene~RNAP~RNAPAuxiliary + XerC.mRNA + 897 PPi, km = [[ATP, 0.02 mM], [CTP, 0.02 mM], [GTP, 0.02 mM], [UTP, 0.02 mM]])
   vc_function
   {
      rate_value = 0.05 * length / 3.46 um
      return rate_value
   }
   reaction RNAElongation_XerD(XerD.gene~RNAP~RNAPAuxiliary + 206 ATP + 216 CTP + 260 GTP + 215 UTP -> XerD.gene~RNAP~RNAPAuxiliary + XerD.mRNA + 897 PPi, km = [[ATP, 0.02 mM], [CTP, 0.02 mM], [GTP, 0.02 mM], [UTP, 0.02 mM]])
   vc_function
   {
      rate_value = 0.05 * length / 3.46 um
      return rate_value
   }
   reaction RNAElongation_XisE(XisE.gene~RNAP~RNAPAuxiliary + 72 ATP + 47 CTP + 63 GTP + 64 UTP -> XisE.gene~RNAP~RNAPAuxiliary + XisE.mRNA + 246 PPi, km = [[ATP, 0.02 mM], [CTP, 0.02 mM], [GTP, 0.02 mM], [UTP, 0.02 mM]])
   vc_function
   {
      rate_value = 0.05 * length / 3.46 um
      return rate_value
   }
   reaction RNAElongation_XisR(XisR.gene~RNAP~RNAPAuxiliary + 67 ATP + 43 CTP + 54 GTP + 52 UTP -> XisR.gene~RNAP~RNAPAuxiliary + XisR.mRNA + 216 PPi, km = [[ATP, 0.02 mM], [CTP, 0.02 mM], [GTP, 0.02 mM], [UTP, 0.02 mM]])
   vc_function
   {
      rate_value = 0.05 * length / 3.46 um
      return rate_value
   }
   reaction RNAElongation_XseA(XseA.gene~RNAP~RNAPAuxiliary + 352 ATP + 372 CTP + 359 GTP + 288 UTP -> XseA.gene~RNAP~RNAPAuxiliary + XseA.mRNA + 1371 PPi, km = [[ATP, 0.02 mM], [CTP, 0.02 mM], [GTP, 0.02 mM], [UTP, 0.02 mM]])
   vc_function
   {
      rate_value = 0.05 * length / 3.46 um
      return rate_value
   }
   reaction RNAElongation_XseB(XseB.gene~RNAP~RNAPAuxiliary + 68 ATP + 64 CTP + 71 GTP + 40 UTP -> XseB.gene~RNAP~RNAPAuxiliary + XseB.mRNA + 243 PPi, km = [[ATP, 0.02 mM], [CTP, 0.02 mM], [GTP, 0.02 mM], [UTP, 0.02 mM]])
   vc_function
   {
      rate_value = 0.05 * length / 3.46 um
      return rate_value
   }
   reaction RNAElongation_XthA(XthA.gene~RNAP~RNAPAuxiliary + 202 ATP + 215 CTP + 217 GTP + 173 UTP -> XthA.gene~RNAP~RNAPAuxiliary + XthA.mRNA + 807 PPi, km = [[ATP, 0.02 mM], [CTP, 0.02 mM], [GTP, 0.02 mM], [UTP, 0.02 mM]])
   vc_function
   {
      rate_value = 0.05 * length / 3.46 um
      return rate_value
   }
   reaction RNAElongation_XtpA(XtpA.gene~RNAP~RNAPAuxiliary + 47 ATP + 42 CTP + 43 GTP + 51 UTP -> XtpA.gene~RNAP~RNAPAuxiliary + XtpA.mRNA + 183 PPi, km = [[ATP, 0.02 mM], [CTP, 0.02 mM], [GTP, 0.02 mM], [UTP, 0.02 mM]])
   vc_function
   {
      rate_value = 0.05 * length / 3.46 um
      return rate_value
   }
   reaction RNAElongation_XylA(XylA.gene~RNAP~RNAPAuxiliary + 339 ATP + 308 CTP + 367 GTP + 309 UTP -> XylA.gene~RNAP~RNAPAuxiliary + XylA.mRNA + 1323 PPi, km = [[ATP, 0.02 mM], [CTP, 0.02 mM], [GTP, 0.02 mM], [UTP, 0.02 mM]])
   vc_function
   {
      rate_value = 0.05 * length / 3.46 um
      return rate_value
   }
   reaction RNAElongation_XylB(XylB.gene~RNAP~RNAPAuxiliary + 318 ATP + 344 CTP + 454 GTP + 339 UTP -> XylB.gene~RNAP~RNAPAuxiliary + XylB.mRNA + 1455 PPi, km = [[ATP, 0.02 mM], [CTP, 0.02 mM], [GTP, 0.02 mM], [UTP, 0.02 mM]])
   vc_function
   {
      rate_value = 0.05 * length / 3.46 um
      return rate_value
   }
   reaction RNAElongation_XylE(XylE.gene~RNAP~RNAPAuxiliary + 306 ATP + 356 CTP + 377 GTP + 437 UTP -> XylE.gene~RNAP~RNAPAuxiliary + XylE.mRNA + 1476 PPi, km = [[ATP, 0.02 mM], [CTP, 0.02 mM], [GTP, 0.02 mM], [UTP, 0.02 mM]])
   vc_function
   {
      rate_value = 0.05 * length / 3.46 um
      return rate_value
   }
   reaction RNAElongation_XylF(XylF.gene~RNAP~RNAPAuxiliary + 319 ATP + 208 CTP + 231 GTP + 235 UTP -> XylF.gene~RNAP~RNAPAuxiliary + XylF.mRNA + 993 PPi, km = [[ATP, 0.02 mM], [CTP, 0.02 mM], [GTP, 0.02 mM], [UTP, 0.02 mM]])
   vc_function
   {
      rate_value = 0.05 * length / 3.46 um
      return rate_value
   }
   reaction RNAElongation_XylG(XylG.gene~RNAP~RNAPAuxiliary + 429 ATP + 348 CTP + 377 GTP + 388 UTP -> XylG.gene~RNAP~RNAPAuxiliary + XylG.mRNA + 1542 PPi, km = [[ATP, 0.02 mM], [CTP, 0.02 mM], [GTP, 0.02 mM], [UTP, 0.02 mM]])
   vc_function
   {
      rate_value = 0.05 * length / 3.46 um
      return rate_value
   }
   reaction RNAElongation_XylH(XylH.gene~RNAP~RNAPAuxiliary + 228 ATP + 309 CTP + 328 GTP + 317 UTP -> XylH.gene~RNAP~RNAPAuxiliary + XylH.mRNA + 1182 PPi, km = [[ATP, 0.02 mM], [CTP, 0.02 mM], [GTP, 0.02 mM], [UTP, 0.02 mM]])
   vc_function
   {
      rate_value = 0.05 * length / 3.46 um
      return rate_value
   }
   reaction RNAElongation_XylR(XylR.gene~RNAP~RNAPAuxiliary + 316 ATP + 279 CTP + 297 GTP + 287 UTP -> XylR.gene~RNAP~RNAPAuxiliary + XylR.mRNA + 1179 PPi, km = [[ATP, 0.02 mM], [CTP, 0.02 mM], [GTP, 0.02 mM], [UTP, 0.02 mM]])
   vc_function
   {
      rate_value = 0.05 * length / 3.46 um
      return rate_value
   }
   reaction RNAElongation_XynR(XynR.gene~RNAP~RNAPAuxiliary + 147 ATP + 243 CTP + 239 GTP + 130 UTP -> XynR.gene~RNAP~RNAPAuxiliary + XynR.mRNA + 759 PPi, km = [[ATP, 0.02 mM], [CTP, 0.02 mM], [GTP, 0.02 mM], [UTP, 0.02 mM]])
   vc_function
   {
      rate_value = 0.05 * length / 3.46 um
      return rate_value
   }
   reaction RNAElongation_YaaA(YaaA.gene~RNAP~RNAPAuxiliary + 203 ATP + 189 CTP + 198 GTP + 187 UTP -> YaaA.gene~RNAP~RNAPAuxiliary + YaaA.mRNA + 777 PPi, km = [[ATP, 0.02 mM], [CTP, 0.02 mM], [GTP, 0.02 mM], [UTP, 0.02 mM]])
   vc_function
   {
      rate_value = 0.05 * length / 3.46 um
      return rate_value
   }
   reaction RNAElongation_YaaI(YaaI.gene~RNAP~RNAPAuxiliary + 114 ATP + 109 CTP + 91 GTP + 91 UTP -> YaaI.gene~RNAP~RNAPAuxiliary + YaaI.mRNA + 405 PPi, km = [[ATP, 0.02 mM], [CTP, 0.02 mM], [GTP, 0.02 mM], [UTP, 0.02 mM]])
   vc_function
   {
      rate_value = 0.05 * length / 3.46 um
      return rate_value
   }
   reaction RNAElongation_YaaJ(YaaJ.gene~RNAP~RNAPAuxiliary + 258 ATP + 370 CTP + 394 GTP + 409 UTP -> YaaJ.gene~RNAP~RNAPAuxiliary + YaaJ.mRNA + 1431 PPi, km = [[ATP, 0.02 mM], [CTP, 0.02 mM], [GTP, 0.02 mM], [UTP, 0.02 mM]])
   vc_function
   {
      rate_value = 0.05 * length / 3.46 um
      return rate_value
   }
   reaction RNAElongation_YaaU(YaaU.gene~RNAP~RNAPAuxiliary + 238 ATP + 320 CTP + 392 GTP + 382 UTP -> YaaU.gene~RNAP~RNAPAuxiliary + YaaU.mRNA + 1332 PPi, km = [[ATP, 0.02 mM], [CTP, 0.02 mM], [GTP, 0.02 mM], [UTP, 0.02 mM]])
   vc_function
   {
      rate_value = 0.05 * length / 3.46 um
      return rate_value
   }
```
