## Supplementary File 1 for "A Genome-Scale Virtual *Escherichia coli* in the L++ Language": WholeCellTranscription.lpp (part 3 of 3)

```
   reaction RNAElongation_YaaW(YaaW.gene~RNAP~RNAPAuxiliary + 187 ATP + 165 CTP + 198 GTP + 164 UTP -> YaaW.gene~RNAP~RNAPAuxiliary + YaaW.mRNA + 714 PPi, km = [[ATP, 0.02 mM], [CTP, 0.02 mM], [GTP, 0.02 mM], [UTP, 0.02 mM]])
   vc_function
   {
      rate_value = 0.05 * length / 3.46 um
      return rate_value
   }
   reaction RNAElongation_YaaX(YaaX.gene~RNAP~RNAPAuxiliary + 75 ATP + 84 CTP + 77 GTP + 61 UTP -> YaaX.gene~RNAP~RNAPAuxiliary + YaaX.mRNA + 297 PPi, km = [[ATP, 0.02 mM], [CTP, 0.02 mM], [GTP, 0.02 mM], [UTP, 0.02 mM]])
   vc_function
   {
      rate_value = 0.05 * length / 3.46 um
      return rate_value
   }
   reaction RNAElongation_YaaY(YaaY.gene~RNAP~RNAPAuxiliary + 47 ATP + 52 CTP + 54 GTP + 66 UTP -> YaaY.gene~RNAP~RNAPAuxiliary + YaaY.mRNA + 219 PPi, km = [[ATP, 0.02 mM], [CTP, 0.02 mM], [GTP, 0.02 mM], [UTP, 0.02 mM]])
   vc_function
   {
      rate_value = 0.05 * length / 3.46 um
      return rate_value
   }
   reaction RNAElongation_YabI(YabI.gene~RNAP~RNAPAuxiliary + 124 ATP + 163 CTP + 248 GTP + 230 UTP -> YabI.gene~RNAP~RNAPAuxiliary + YabI.mRNA + 765 PPi, km = [[ATP, 0.02 mM], [CTP, 0.02 mM], [GTP, 0.02 mM], [UTP, 0.02 mM]])
   vc_function
   {
      rate_value = 0.05 * length / 3.46 um
      return rate_value
   }
   reaction RNAElongation_YabP(YabP.gene~RNAP~RNAPAuxiliary + 194 ATP + 129 CTP + 166 GTP + 162 UTP -> YabP.gene~RNAP~RNAPAuxiliary + YabP.mRNA + 651 PPi, km = [[ATP, 0.02 mM], [CTP, 0.02 mM], [GTP, 0.02 mM], [UTP, 0.02 mM]])
   vc_function
   {
      rate_value = 0.05 * length / 3.46 um
      return rate_value
   }
   reaction RNAElongation_YabQ(YabQ.gene~RNAP~RNAPAuxiliary + 61 ATP + 29 CTP + 27 GTP + 42 UTP -> YabQ.gene~RNAP~RNAPAuxiliary + YabQ.mRNA + 159 PPi, km = [[ATP, 0.02 mM], [CTP, 0.02 mM], [GTP, 0.02 mM], [UTP, 0.02 mM]])
   vc_function
   {
      rate_value = 0.05 * length / 3.46 um
      return rate_value
   }
   reaction RNAElongation_YabR(YabR.gene~RNAP~RNAPAuxiliary + 22 ATP + 6 CTP + 7 GTP + 10 UTP -> YabR.gene~RNAP~RNAPAuxiliary + YabR.mRNA + 45 PPi, km = [[ATP, 0.02 mM], [CTP, 0.02 mM], [GTP, 0.02 mM], [UTP, 0.02 mM]])
   vc_function
   {
      rate_value = 0.05 * length / 3.46 um
      return rate_value
   }
   reaction RNAElongation_YacC(YacC.gene~RNAP~RNAPAuxiliary + 88 ATP + 93 CTP + 82 GTP + 85 UTP -> YacC.gene~RNAP~RNAPAuxiliary + YacC.mRNA + 348 PPi, km = [[ATP, 0.02 mM], [CTP, 0.02 mM], [GTP, 0.02 mM], [UTP, 0.02 mM]])
   vc_function
   {
      rate_value = 0.05 * length / 3.46 um
      return rate_value
   }
   reaction RNAElongation_YacG(YacG.gene~RNAP~RNAPAuxiliary + 56 ATP + 46 CTP + 57 GTP + 39 UTP -> YacG.gene~RNAP~RNAPAuxiliary + YacG.mRNA + 198 PPi, km = [[ATP, 0.02 mM], [CTP, 0.02 mM], [GTP, 0.02 mM], [UTP, 0.02 mM]])
   vc_function
   {
      rate_value = 0.05 * length / 3.46 um
      return rate_value
   }
   reaction RNAElongation_YacH(YacH.gene~RNAP~RNAPAuxiliary + 504 ATP + 538 CTP + 461 GTP + 351 UTP -> YacH.gene~RNAP~RNAPAuxiliary + YacH.mRNA + 1854 PPi, km = [[ATP, 0.02 mM], [CTP, 0.02 mM], [GTP, 0.02 mM], [UTP, 0.02 mM]])
   vc_function
   {
      rate_value = 0.05 * length / 3.46 um
      return rate_value
   }
   reaction RNAElongation_YacL(YacL.gene~RNAP~RNAPAuxiliary + 95 ATP + 69 CTP + 121 GTP + 78 UTP -> YacL.gene~RNAP~RNAPAuxiliary + YacL.mRNA + 363 PPi, km = [[ATP, 0.02 mM], [CTP, 0.02 mM], [GTP, 0.02 mM], [UTP, 0.02 mM]])
   vc_function
   {
      rate_value = 0.05 * length / 3.46 um
      return rate_value
   }
   reaction RNAElongation_YacM(YacM.gene~RNAP~RNAPAuxiliary + 20 ATP + 6 CTP + 8 GTP + 11 UTP -> YacM.gene~RNAP~RNAPAuxiliary + YacM.mRNA + 45 PPi, km = [[ATP, 0.02 mM], [CTP, 0.02 mM], [GTP, 0.02 mM], [UTP, 0.02 mM]])
   vc_function
   {
      rate_value = 0.05 * length / 3.46 um
      return rate_value
   }
   reaction RNAElongation_YadC(YadC.gene~RNAP~RNAPAuxiliary + 385 ATP + 271 CTP + 229 GTP + 354 UTP -> YadC.gene~RNAP~RNAPAuxiliary + YadC.mRNA + 1239 PPi, km = [[ATP, 0.02 mM], [CTP, 0.02 mM], [GTP, 0.02 mM], [UTP, 0.02 mM]])
   vc_function
   {
      rate_value = 0.05 * length / 3.46 um
      return rate_value
   }
   reaction RNAElongation_YadE(YadE.gene~RNAP~RNAPAuxiliary + 313 ATP + 291 CTP + 319 GTP + 307 UTP -> YadE.gene~RNAP~RNAPAuxiliary + YadE.mRNA + 1230 PPi, km = [[ATP, 0.02 mM], [CTP, 0.02 mM], [GTP, 0.02 mM], [UTP, 0.02 mM]])
   vc_function
   {
      rate_value = 0.05 * length / 3.46 um
      return rate_value
   }
   reaction RNAElongation_YadG(YadG.gene~RNAP~RNAPAuxiliary + 254 ATP + 208 CTP + 251 GTP + 214 UTP -> YadG.gene~RNAP~RNAPAuxiliary + YadG.mRNA + 927 PPi, km = [[ATP, 0.02 mM], [CTP, 0.02 mM], [GTP, 0.02 mM], [UTP, 0.02 mM]])
   vc_function
   {
      rate_value = 0.05 * length / 3.46 um
      return rate_value
   }
   reaction RNAElongation_YadH(YadH.gene~RNAP~RNAPAuxiliary + 128 ATP + 181 CTP + 212 GTP + 250 UTP -> YadH.gene~RNAP~RNAPAuxiliary + YadH.mRNA + 771 PPi, km = [[ATP, 0.02 mM], [CTP, 0.02 mM], [GTP, 0.02 mM], [UTP, 0.02 mM]])
   vc_function
   {
      rate_value = 0.05 * length / 3.46 um
      return rate_value
   }
   reaction RNAElongation_YadI(YadI.gene~RNAP~RNAPAuxiliary + 107 ATP + 100 CTP + 119 GTP + 115 UTP -> YadI.gene~RNAP~RNAPAuxiliary + YadI.mRNA + 441 PPi, km = [[ATP, 0.02 mM], [CTP, 0.02 mM], [GTP, 0.02 mM], [UTP, 0.02 mM]])
   vc_function
   {
      rate_value = 0.05 * length / 3.46 um
      return rate_value
   }
   reaction RNAElongation_YadK(YadK.gene~RNAP~RNAPAuxiliary + 166 ATP + 113 CTP + 135 GTP + 183 UTP -> YadK.gene~RNAP~RNAPAuxiliary + YadK.mRNA + 597 PPi, km = [[ATP, 0.02 mM], [CTP, 0.02 mM], [GTP, 0.02 mM], [UTP, 0.02 mM]])
   vc_function
   {
      rate_value = 0.05 * length / 3.46 um
      return rate_value
   }
   reaction RNAElongation_YadL(YadL.gene~RNAP~RNAPAuxiliary + 190 ATP + 129 CTP + 130 GTP + 157 UTP -> YadL.gene~RNAP~RNAPAuxiliary + YadL.mRNA + 606 PPi, km = [[ATP, 0.02 mM], [CTP, 0.02 mM], [GTP, 0.02 mM], [UTP, 0.02 mM]])
   vc_function
   {
      rate_value = 0.05 * length / 3.46 um
      return rate_value
   }
   reaction RNAElongation_YadM(YadM.gene~RNAP~RNAPAuxiliary + 185 ATP + 118 CTP + 127 GTP + 140 UTP -> YadM.gene~RNAP~RNAPAuxiliary + YadM.mRNA + 570 PPi, km = [[ATP, 0.02 mM], [CTP, 0.02 mM], [GTP, 0.02 mM], [UTP, 0.02 mM]])
   vc_function
   {
      rate_value = 0.05 * length / 3.46 um
      return rate_value
   }
   reaction RNAElongation_YadN(YadN.gene~RNAP~RNAPAuxiliary + 163 ATP + 133 CTP + 130 GTP + 159 UTP -> YadN.gene~RNAP~RNAPAuxiliary + YadN.mRNA + 585 PPi, km = [[ATP, 0.02 mM], [CTP, 0.02 mM], [GTP, 0.02 mM], [UTP, 0.02 mM]])
   vc_function
   {
      rate_value = 0.05 * length / 3.46 um
      return rate_value
   }
   reaction RNAElongation_YadS(YadS.gene~RNAP~RNAPAuxiliary + 118 ATP + 146 CTP + 190 GTP + 170 UTP -> YadS.gene~RNAP~RNAPAuxiliary + YadS.mRNA + 624 PPi, km = [[ATP, 0.02 mM], [CTP, 0.02 mM], [GTP, 0.02 mM], [UTP, 0.02 mM]])
   vc_function
   {
      rate_value = 0.05 * length / 3.46 um
      return rate_value
   }
   reaction RNAElongation_YadV(YadV.gene~RNAP~RNAPAuxiliary + 214 ATP + 161 CTP + 169 GTP + 197 UTP -> YadV.gene~RNAP~RNAPAuxiliary + YadV.mRNA + 741 PPi, km = [[ATP, 0.02 mM], [CTP, 0.02 mM], [GTP, 0.02 mM], [UTP, 0.02 mM]])
   vc_function
   {
      rate_value = 0.05 * length / 3.46 um
      return rate_value
   }
   reaction RNAElongation_YadW(YadW.gene~RNAP~RNAPAuxiliary + 18 ATP + 8 CTP + 17 GTP + 23 UTP -> YadW.gene~RNAP~RNAPAuxiliary + YadW.mRNA + 66 PPi, km = [[ATP, 0.02 mM], [CTP, 0.02 mM], [GTP, 0.02 mM], [UTP, 0.02 mM]])
   vc_function
   {
      rate_value = 0.05 * length / 3.46 um
      return rate_value
   }
   reaction RNAElongation_YadX(YadX.gene~RNAP~RNAPAuxiliary + 14 ATP + 9 CTP + 10 GTP + 15 UTP -> YadX.gene~RNAP~RNAPAuxiliary + YadX.mRNA + 48 PPi, km = [[ATP, 0.02 mM], [CTP, 0.02 mM], [GTP, 0.02 mM], [UTP, 0.02 mM]])
   vc_function
   {
      rate_value = 0.05 * length / 3.46 um
      return rate_value
   }
   reaction RNAElongation_YaeF(YaeF.gene~RNAP~RNAPAuxiliary + 203 ATP + 208 CTP + 199 GTP + 215 UTP -> YaeF.gene~RNAP~RNAPAuxiliary + YaeF.mRNA + 825 PPi, km = [[ATP, 0.02 mM], [CTP, 0.02 mM], [GTP, 0.02 mM], [UTP, 0.02 mM]])
   vc_function
   {
      rate_value = 0.05 * length / 3.46 um
      return rate_value
   }
   reaction RNAElongation_YaeH(YaeH.gene~RNAP~RNAPAuxiliary + 124 ATP + 82 CTP + 91 GTP + 90 UTP -> YaeH.gene~RNAP~RNAPAuxiliary + YaeH.mRNA + 387 PPi, km = [[ATP, 0.02 mM], [CTP, 0.02 mM], [GTP, 0.02 mM], [UTP, 0.02 mM]])
   vc_function
   {
      rate_value = 0.05 * length / 3.46 um
      return rate_value
   }
   reaction RNAElongation_YaeI(YaeI.gene~RNAP~RNAPAuxiliary + 182 ATP + 211 CTP + 207 GTP + 213 UTP -> YaeI.gene~RNAP~RNAPAuxiliary + YaeI.mRNA + 813 PPi, km = [[ATP, 0.02 mM], [CTP, 0.02 mM], [GTP, 0.02 mM], [UTP, 0.02 mM]])
   vc_function
   {
      rate_value = 0.05 * length / 3.46 um
      return rate_value
   }
   reaction RNAElongation_YaeP(YaeP.gene~RNAP~RNAPAuxiliary + 56 ATP + 40 CTP + 61 GTP + 44 UTP -> YaeP.gene~RNAP~RNAPAuxiliary + YaeP.mRNA + 201 PPi, km = [[ATP, 0.02 mM], [CTP, 0.02 mM], [GTP, 0.02 mM], [UTP, 0.02 mM]])
   vc_function
   {
      rate_value = 0.05 * length / 3.46 um
      return rate_value
   }
   reaction RNAElongation_YaeQ(YaeQ.gene~RNAP~RNAPAuxiliary + 130 ATP + 127 CTP + 158 GTP + 131 UTP -> YaeQ.gene~RNAP~RNAPAuxiliary + YaeQ.mRNA + 546 PPi, km = [[ATP, 0.02 mM], [CTP, 0.02 mM], [GTP, 0.02 mM], [UTP, 0.02 mM]])
   vc_function
   {
      rate_value = 0.05 * length / 3.46 um
      return rate_value
   }
   reaction RNAElongation_YaeR(YaeR.gene~RNAP~RNAPAuxiliary + 90 ATP + 93 CTP + 104 GTP + 103 UTP -> YaeR.gene~RNAP~RNAPAuxiliary + YaeR.mRNA + 390 PPi, km = [[ATP, 0.02 mM], [CTP, 0.02 mM], [GTP, 0.02 mM], [UTP, 0.02 mM]])
   vc_function
   {
      rate_value = 0.05 * length / 3.46 um
      return rate_value
   }
   reaction RNAElongation_YafC(YafC.gene~RNAP~RNAPAuxiliary + 242 ATP + 211 CTP + 244 GTP + 218 UTP -> YafC.gene~RNAP~RNAPAuxiliary + YafC.mRNA + 915 PPi, km = [[ATP, 0.02 mM], [CTP, 0.02 mM], [GTP, 0.02 mM], [UTP, 0.02 mM]])
   vc_function
   {
      rate_value = 0.05 * length / 3.46 um
      return rate_value
   }
   reaction RNAElongation_YafD(YafD.gene~RNAP~RNAPAuxiliary + 179 ATP + 208 CTP + 214 GTP + 200 UTP -> YafD.gene~RNAP~RNAPAuxiliary + YafD.mRNA + 801 PPi, km = [[ATP, 0.02 mM], [CTP, 0.02 mM], [GTP, 0.02 mM], [UTP, 0.02 mM]])
   vc_function
   {
      rate_value = 0.05 * length / 3.46 um
      return rate_value
   }
   reaction RNAElongation_YafE(YafE.gene~RNAP~RNAPAuxiliary + 163 ATP + 141 CTP + 166 GTP + 154 UTP -> YafE.gene~RNAP~RNAPAuxiliary + YafE.mRNA + 624 PPi, km = [[ATP, 0.02 mM], [CTP, 0.02 mM], [GTP, 0.02 mM], [UTP, 0.02 mM]])
   vc_function
   {
      rate_value = 0.05 * length / 3.46 um
      return rate_value
   }
   reaction RNAElongation_YafF(YafF.gene~RNAP~RNAPAuxiliary + 250 ATP + 250 CTP + 250 GTP + 250 UTP -> YafF.gene~RNAP~RNAPAuxiliary + YafF.mRNA + 1000 PPi, km = [[ATP, 0.02 mM], [CTP, 0.02 mM], [GTP, 0.02 mM], [UTP, 0.02 mM]])
   vc_function
   {
      rate_value = 0.05 * length / 3.46 um
      return rate_value
   }
   reaction RNAElongation_YafJ(YafJ.gene~RNAP~RNAPAuxiliary + 184 ATP + 203 CTP + 210 GTP + 171 UTP -> YafJ.gene~RNAP~RNAPAuxiliary + YafJ.mRNA + 768 PPi, km = [[ATP, 0.02 mM], [CTP, 0.02 mM], [GTP, 0.02 mM], [UTP, 0.02 mM]])
   vc_function
   {
      rate_value = 0.05 * length / 3.46 um
      return rate_value
   }
   reaction RNAElongation_YafL(YafL.gene~RNAP~RNAPAuxiliary + 180 ATP + 195 CTP + 198 GTP + 177 UTP -> YafL.gene~RNAP~RNAPAuxiliary + YafL.mRNA + 750 PPi, km = [[ATP, 0.02 mM], [CTP, 0.02 mM], [GTP, 0.02 mM], [UTP, 0.02 mM]])
   vc_function
   {
      rate_value = 0.05 * length / 3.46 um
      return rate_value
   }
   reaction RNAElongation_YafN(YafN.gene~RNAP~RNAPAuxiliary + 93 ATP + 62 CTP + 63 GTP + 76 UTP -> YafN.gene~RNAP~RNAPAuxiliary + YafN.mRNA + 294 PPi, km = [[ATP, 0.02 mM], [CTP, 0.02 mM], [GTP, 0.02 mM], [UTP, 0.02 mM]])
   vc_function
   {
      rate_value = 0.05 * length / 3.46 um
      return rate_value
   }
   reaction RNAElongation_YafO(YafO.gene~RNAP~RNAPAuxiliary + 113 ATP + 84 CTP + 91 GTP + 111 UTP -> YafO.gene~RNAP~RNAPAuxiliary + YafO.mRNA + 399 PPi, km = [[ATP, 0.02 mM], [CTP, 0.02 mM], [GTP, 0.02 mM], [UTP, 0.02 mM]])
   vc_function
   {
      rate_value = 0.05 * length / 3.46 um
      return rate_value
   }
   reaction RNAElongation_YafP(YafP.gene~RNAP~RNAPAuxiliary + 128 ATP + 98 CTP + 98 GTP + 129 UTP -> YafP.gene~RNAP~RNAPAuxiliary + YafP.mRNA + 453 PPi, km = [[ATP, 0.02 mM], [CTP, 0.02 mM], [GTP, 0.02 mM], [UTP, 0.02 mM]])
   vc_function
   {
      rate_value = 0.05 * length / 3.46 um
      return rate_value
   }
   reaction RNAElongation_YafQ(YafQ.gene~RNAP~RNAPAuxiliary + 91 ATP + 54 CTP + 57 GTP + 77 UTP -> YafQ.gene~RNAP~RNAPAuxiliary + YafQ.mRNA + 279 PPi, km = [[ATP, 0.02 mM], [CTP, 0.02 mM], [GTP, 0.02 mM], [UTP, 0.02 mM]])
   vc_function
   {
      rate_value = 0.05 * length / 3.46 um
      return rate_value
   }
   reaction RNAElongation_YafS(YafS.gene~RNAP~RNAPAuxiliary + 170 ATP + 178 CTP + 180 GTP + 195 UTP -> YafS.gene~RNAP~RNAPAuxiliary + YafS.mRNA + 723 PPi, km = [[ATP, 0.02 mM], [CTP, 0.02 mM], [GTP, 0.02 mM], [UTP, 0.02 mM]])
   vc_function
   {
      rate_value = 0.05 * length / 3.46 um
      return rate_value
   }
   reaction RNAElongation_YafT(YafT.gene~RNAP~RNAPAuxiliary + 254 ATP + 163 CTP + 173 GTP + 196 UTP -> YafT.gene~RNAP~RNAPAuxiliary + YafT.mRNA + 786 PPi, km = [[ATP, 0.02 mM], [CTP, 0.02 mM], [GTP, 0.02 mM], [UTP, 0.02 mM]])
   vc_function
   {
      rate_value = 0.05 * length / 3.46 um
      return rate_value
   }
   reaction RNAElongation_YafU(YafU.gene~RNAP~RNAPAuxiliary + 250 ATP + 250 CTP + 250 GTP + 250 UTP -> YafU.gene~RNAP~RNAPAuxiliary + YafU.mRNA + 1000 PPi, km = [[ATP, 0.02 mM], [CTP, 0.02 mM], [GTP, 0.02 mM], [UTP, 0.02 mM]])
   vc_function
   {
      rate_value = 0.05 * length / 3.46 um
      return rate_value
   }
   reaction RNAElongation_YafV(YafV.gene~RNAP~RNAPAuxiliary + 158 ATP + 179 CTP + 243 GTP + 191 UTP -> YafV.gene~RNAP~RNAPAuxiliary + YafV.mRNA + 771 PPi, km = [[ATP, 0.02 mM], [CTP, 0.02 mM], [GTP, 0.02 mM], [UTP, 0.02 mM]])
   vc_function
   {
      rate_value = 0.05 * length / 3.46 um
      return rate_value
   }
   reaction RNAElongation_YafW(YafW.gene~RNAP~RNAPAuxiliary + 75 ATP + 103 CTP + 78 GTP + 62 UTP -> YafW.gene~RNAP~RNAPAuxiliary + YafW.mRNA + 318 PPi, km = [[ATP, 0.02 mM], [CTP, 0.02 mM], [GTP, 0.02 mM], [UTP, 0.02 mM]])
   vc_function
   {
      rate_value = 0.05 * length / 3.46 um
      return rate_value
   }
   reaction RNAElongation_YafX(YafX.gene~RNAP~RNAPAuxiliary + 103 ATP + 141 CTP + 116 GTP + 99 UTP -> YafX.gene~RNAP~RNAPAuxiliary + YafX.mRNA + 459 PPi, km = [[ATP, 0.02 mM], [CTP, 0.02 mM], [GTP, 0.02 mM], [UTP, 0.02 mM]])
   vc_function
   {
      rate_value = 0.05 * length / 3.46 um
      return rate_value
   }
   reaction RNAElongation_YafY(YafY.gene~RNAP~RNAPAuxiliary + 124 ATP + 117 CTP + 108 GTP + 95 UTP -> YafY.gene~RNAP~RNAPAuxiliary + YafY.mRNA + 444 PPi, km = [[ATP, 0.02 mM], [CTP, 0.02 mM], [GTP, 0.02 mM], [UTP, 0.02 mM]])
   vc_function
   {
      rate_value = 0.05 * length / 3.46 um
      return rate_value
   }
   reaction RNAElongation_YafZ(YafZ.gene~RNAP~RNAPAuxiliary + 175 ATP + 225 CTP + 252 GTP + 170 UTP -> YafZ.gene~RNAP~RNAPAuxiliary + YafZ.mRNA + 822 PPi, km = [[ATP, 0.02 mM], [CTP, 0.02 mM], [GTP, 0.02 mM], [UTP, 0.02 mM]])
   vc_function
   {
      rate_value = 0.05 * length / 3.46 um
      return rate_value
   }
   reaction RNAElongation_YagA(YagA.gene~RNAP~RNAPAuxiliary + 232 ATP + 340 CTP + 377 GTP + 206 UTP -> YagA.gene~RNAP~RNAPAuxiliary + YagA.mRNA + 1155 PPi, km = [[ATP, 0.02 mM], [CTP, 0.02 mM], [GTP, 0.02 mM], [UTP, 0.02 mM]])
   vc_function
   {
      rate_value = 0.05 * length / 3.46 um
      return rate_value
   }
   reaction RNAElongation_YagB(YagB.gene~RNAP~RNAPAuxiliary + 83 ATP + 87 CTP + 92 GTP + 89 UTP -> YagB.gene~RNAP~RNAPAuxiliary + YagB.mRNA + 351 PPi, km = [[ATP, 0.02 mM], [CTP, 0.02 mM], [GTP, 0.02 mM], [UTP, 0.02 mM]])
   vc_function
   {
      rate_value = 0.05 * length / 3.46 um
      return rate_value
   }
   reaction RNAElongation_YagE(YagE.gene~RNAP~RNAPAuxiliary + 174 ATP + 297 CTP + 263 GTP + 175 UTP -> YagE.gene~RNAP~RNAPAuxiliary + YagE.mRNA + 909 PPi, km = [[ATP, 0.02 mM], [CTP, 0.02 mM], [GTP, 0.02 mM], [UTP, 0.02 mM]])
   vc_function
   {
      rate_value = 0.05 * length / 3.46 um
      return rate_value
   }
   reaction RNAElongation_YagF(YagF.gene~RNAP~RNAPAuxiliary + 345 ATP + 629 CTP + 686 GTP + 308 UTP -> YagF.gene~RNAP~RNAPAuxiliary + YagF.mRNA + 1968 PPi, km = [[ATP, 0.02 mM], [CTP, 0.02 mM], [GTP, 0.02 mM], [UTP, 0.02 mM]])
   vc_function
   {
      rate_value = 0.05 * length / 3.46 um
      return rate_value
   }
   reaction RNAElongation_YagG(YagG.gene~RNAP~RNAPAuxiliary + 215 ATP + 448 CTP + 417 GTP + 303 UTP -> YagG.gene~RNAP~RNAPAuxiliary + YagG.mRNA + 1383 PPi, km = [[ATP, 0.02 mM], [CTP, 0.02 mM], [GTP, 0.02 mM], [UTP, 0.02 mM]])
   vc_function
   {
      rate_value = 0.05 * length / 3.46 um
      return rate_value
   }
   reaction RNAElongation_YagH(YagH.gene~RNAP~RNAPAuxiliary + 305 ATP + 545 CTP + 492 GTP + 269 UTP -> YagH.gene~RNAP~RNAPAuxiliary + YagH.mRNA + 1611 PPi, km = [[ATP, 0.02 mM], [CTP, 0.02 mM], [GTP, 0.02 mM], [UTP, 0.02 mM]])
   vc_function
   {
      rate_value = 0.05 * length / 3.46 um
      return rate_value
   }
   reaction RNAElongation_YagJ(YagJ.gene~RNAP~RNAPAuxiliary + 194 ATP + 147 CTP + 212 GTP + 179 UTP -> YagJ.gene~RNAP~RNAPAuxiliary + YagJ.mRNA + 732 PPi, km = [[ATP, 0.02 mM], [CTP, 0.02 mM], [GTP, 0.02 mM], [UTP, 0.02 mM]])
   vc_function
   {
      rate_value = 0.05 * length / 3.46 um
      return rate_value
   }
   reaction RNAElongation_YagK(YagK.gene~RNAP~RNAPAuxiliary + 182 ATP + 138 CTP + 144 GTP + 163 UTP -> YagK.gene~RNAP~RNAPAuxiliary + YagK.mRNA + 627 PPi, km = [[ATP, 0.02 mM], [CTP, 0.02 mM], [GTP, 0.02 mM], [UTP, 0.02 mM]])
   vc_function
   {
      rate_value = 0.05 * length / 3.46 um
      return rate_value
   }
   reaction RNAElongation_YagL(YagL.gene~RNAP~RNAPAuxiliary + 231 ATP + 122 CTP + 139 GTP + 207 UTP -> YagL.gene~RNAP~RNAPAuxiliary + YagL.mRNA + 699 PPi, km = [[ATP, 0.02 mM], [CTP, 0.02 mM], [GTP, 0.02 mM], [UTP, 0.02 mM]])
   vc_function
   {
      rate_value = 0.05 * length / 3.46 um
      return rate_value
   }
   reaction RNAElongation_YagM(YagM.gene~RNAP~RNAPAuxiliary + 307 ATP + 153 CTP + 158 GTP + 237 UTP -> YagM.gene~RNAP~RNAPAuxiliary + YagM.mRNA + 855 PPi, km = [[ATP, 0.02 mM], [CTP, 0.02 mM], [GTP, 0.02 mM], [UTP, 0.02 mM]])
   vc_function
   {
      rate_value = 0.05 * length / 3.46 um
      return rate_value
   }
   reaction RNAElongation_YagN(YagN.gene~RNAP~RNAPAuxiliary + 133 ATP + 115 CTP + 79 GTP + 114 UTP -> YagN.gene~RNAP~RNAPAuxiliary + YagN.mRNA + 441 PPi, km = [[ATP, 0.02 mM], [CTP, 0.02 mM], [GTP, 0.02 mM], [UTP, 0.02 mM]])
   vc_function
   {
      rate_value = 0.05 * length / 3.46 um
      return rate_value
   }
   reaction RNAElongation_YagP(YagP.gene~RNAP~RNAPAuxiliary + 89 ATP + 109 CTP + 107 GTP + 106 UTP -> YagP.gene~RNAP~RNAPAuxiliary + YagP.mRNA + 411 PPi, km = [[ATP, 0.02 mM], [CTP, 0.02 mM], [GTP, 0.02 mM], [UTP, 0.02 mM]])
   vc_function
   {
      rate_value = 0.05 * length / 3.46 um
      return rate_value
   }
   reaction RNAElongation_YagU(YagU.gene~RNAP~RNAPAuxiliary + 134 ATP + 131 CTP + 147 GTP + 203 UTP -> YagU.gene~RNAP~RNAPAuxiliary + YagU.mRNA + 615 PPi, km = [[ATP, 0.02 mM], [CTP, 0.02 mM], [GTP, 0.02 mM], [UTP, 0.02 mM]])
   vc_function
   {
      rate_value = 0.05 * length / 3.46 um
      return rate_value
   }
   reaction RNAElongation_YahB(YahB.gene~RNAP~RNAPAuxiliary + 234 ATP + 228 CTP + 233 GTP + 238 UTP -> YahB.gene~RNAP~RNAPAuxiliary + YahB.mRNA + 933 PPi, km = [[ATP, 0.02 mM], [CTP, 0.02 mM], [GTP, 0.02 mM], [UTP, 0.02 mM]])
   vc_function
   {
      rate_value = 0.05 * length / 3.46 um
      return rate_value
   }
   reaction RNAElongation_YahC(YahC.gene~RNAP~RNAPAuxiliary + 90 ATP + 104 CTP + 159 GTP + 145 UTP -> YahC.gene~RNAP~RNAPAuxiliary + YahC.mRNA + 498 PPi, km = [[ATP, 0.02 mM], [CTP, 0.02 mM], [GTP, 0.02 mM], [UTP, 0.02 mM]])
   vc_function
   {
      rate_value = 0.05 * length / 3.46 um
      return rate_value
   }
   reaction RNAElongation_YahD(YahD.gene~RNAP~RNAPAuxiliary + 169 ATP + 124 CTP + 152 GTP + 161 UTP -> YahD.gene~RNAP~RNAPAuxiliary + YahD.mRNA + 606 PPi, km = [[ATP, 0.02 mM], [CTP, 0.02 mM], [GTP, 0.02 mM], [UTP, 0.02 mM]])
   vc_function
   {
      rate_value = 0.05 * length / 3.46 um
      return rate_value
   }
   reaction RNAElongation_YahE(YahE.gene~RNAP~RNAPAuxiliary + 230 ATP + 192 CTP + 216 GTP + 226 UTP -> YahE.gene~RNAP~RNAPAuxiliary + YahE.mRNA + 864 PPi, km = [[ATP, 0.02 mM], [CTP, 0.02 mM], [GTP, 0.02 mM], [UTP, 0.02 mM]])
   vc_function
   {
      rate_value = 0.05 * length / 3.46 um
      return rate_value
   }
   reaction RNAElongation_YahF(YahF.gene~RNAP~RNAPAuxiliary + 373 ATP + 406 CTP + 453 GTP + 316 UTP -> YahF.gene~RNAP~RNAPAuxiliary + YahF.mRNA + 1548 PPi, km = [[ATP, 0.02 mM], [CTP, 0.02 mM], [GTP, 0.02 mM], [UTP, 0.02 mM]])
   vc_function
   {
      rate_value = 0.05 * length / 3.46 um
      return rate_value
   }
   reaction RNAElongation_YahG(YahG.gene~RNAP~RNAPAuxiliary + 303 ATP + 381 CTP + 447 GTP + 288 UTP -> YahG.gene~RNAP~RNAPAuxiliary + YahG.mRNA + 1419 PPi, km = [[ATP, 0.02 mM], [CTP, 0.02 mM], [GTP, 0.02 mM], [UTP, 0.02 mM]])
   vc_function
   {
      rate_value = 0.05 * length / 3.46 um
      return rate_value
   }
   reaction RNAElongation_YahH(YahH.gene~RNAP~RNAPAuxiliary + 68 ATP + 88 CTP + 98 GTP + 67 UTP -> YahH.gene~RNAP~RNAPAuxiliary + YahH.mRNA + 321 PPi, km = [[ATP, 0.02 mM], [CTP, 0.02 mM], [GTP, 0.02 mM], [UTP, 0.02 mM]])
   vc_function
   {
      rate_value = 0.05 * length / 3.46 um
      return rate_value
   }
   reaction RNAElongation_YahI(YahI.gene~RNAP~RNAPAuxiliary + 226 ATP + 253 CTP + 282 GTP + 190 UTP -> YahI.gene~RNAP~RNAPAuxiliary + YahI.mRNA + 951 PPi, km = [[ATP, 0.02 mM], [CTP, 0.02 mM], [GTP, 0.02 mM], [UTP, 0.02 mM]])
   vc_function
   {
      rate_value = 0.05 * length / 3.46 um
      return rate_value
   }
   reaction RNAElongation_YahJ(YahJ.gene~RNAP~RNAPAuxiliary + 337 ATP + 386 CTP + 392 GTP + 268 UTP -> YahJ.gene~RNAP~RNAPAuxiliary + YahJ.mRNA + 1383 PPi, km = [[ATP, 0.02 mM], [CTP, 0.02 mM], [GTP, 0.02 mM], [UTP, 0.02 mM]])
   vc_function
   {
      rate_value = 0.05 * length / 3.46 um
      return rate_value
   }
   reaction RNAElongation_YahK(YahK.gene~RNAP~RNAPAuxiliary + 246 ATP + 251 CTP + 309 GTP + 244 UTP -> YahK.gene~RNAP~RNAPAuxiliary + YahK.mRNA + 1050 PPi, km = [[ATP, 0.02 mM], [CTP, 0.02 mM], [GTP, 0.02 mM], [UTP, 0.02 mM]])
   vc_function
   {
      rate_value = 0.05 * length / 3.46 um
      return rate_value
   }
   reaction RNAElongation_YahL(YahL.gene~RNAP~RNAPAuxiliary + 249 ATP + 150 CTP + 168 GTP + 249 UTP -> YahL.gene~RNAP~RNAPAuxiliary + YahL.mRNA + 816 PPi, km = [[ATP, 0.02 mM], [CTP, 0.02 mM], [GTP, 0.02 mM], [UTP, 0.02 mM]])
   vc_function
   {
      rate_value = 0.05 * length / 3.46 um
      return rate_value
   }
   reaction RNAElongation_YahM(YahM.gene~RNAP~RNAPAuxiliary + 73 ATP + 54 CTP + 62 GTP + 57 UTP -> YahM.gene~RNAP~RNAPAuxiliary + YahM.mRNA + 246 PPi, km = [[ATP, 0.02 mM], [CTP, 0.02 mM], [GTP, 0.02 mM], [UTP, 0.02 mM]])
   vc_function
   {
      rate_value = 0.05 * length / 3.46 um
      return rate_value
   }
   reaction RNAElongation_YahN(YahN.gene~RNAP~RNAPAuxiliary + 129 ATP + 155 CTP + 179 GTP + 209 UTP -> YahN.gene~RNAP~RNAPAuxiliary + YahN.mRNA + 672 PPi, km = [[ATP, 0.02 mM], [CTP, 0.02 mM], [GTP, 0.02 mM], [UTP, 0.02 mM]])
   vc_function
   {
      rate_value = 0.05 * length / 3.46 um
      return rate_value
   }
   reaction RNAElongation_YahO(YahO.gene~RNAP~RNAPAuxiliary + 102 ATP + 43 CTP + 64 GTP + 67 UTP -> YahO.gene~RNAP~RNAPAuxiliary + YahO.mRNA + 276 PPi, km = [[ATP, 0.02 mM], [CTP, 0.02 mM], [GTP, 0.02 mM], [UTP, 0.02 mM]])
   vc_function
   {
      rate_value = 0.05 * length / 3.46 um
      return rate_value
   }
   reaction RNAElongation_YahV(YahV.gene~RNAP~RNAPAuxiliary + 17 ATP + 5 CTP + 13 GTP + 40 UTP -> YahV.gene~RNAP~RNAPAuxiliary + YahV.mRNA + 75 PPi, km = [[ATP, 0.02 mM], [CTP, 0.02 mM], [GTP, 0.02 mM], [UTP, 0.02 mM]])
   vc_function
   {
      rate_value = 0.05 * length / 3.46 um
      return rate_value
   }
   reaction RNAElongation_YaiA(YaiA.gene~RNAP~RNAPAuxiliary + 66 ATP + 48 CTP + 46 GTP + 32 UTP -> YaiA.gene~RNAP~RNAPAuxiliary + YaiA.mRNA + 192 PPi, km = [[ATP, 0.02 mM], [CTP, 0.02 mM], [GTP, 0.02 mM], [UTP, 0.02 mM]])
   vc_function
   {
      rate_value = 0.05 * length / 3.46 um
      return rate_value
   }
   reaction RNAElongation_YaiI(YaiI.gene~RNAP~RNAPAuxiliary + 97 ATP + 115 CTP + 144 GTP + 103 UTP -> YaiI.gene~RNAP~RNAPAuxiliary + YaiI.mRNA + 459 PPi, km = [[ATP, 0.02 mM], [CTP, 0.02 mM], [GTP, 0.02 mM], [UTP, 0.02 mM]])
   vc_function
   {
      rate_value = 0.05 * length / 3.46 um
      return rate_value
   }
   reaction RNAElongation_YaiL(YaiL.gene~RNAP~RNAPAuxiliary + 167 ATP + 113 CTP + 148 GTP + 112 UTP -> YaiL.gene~RNAP~RNAPAuxiliary + YaiL.mRNA + 540 PPi, km = [[ATP, 0.02 mM], [CTP, 0.02 mM], [GTP, 0.02 mM], [UTP, 0.02 mM]])
   vc_function
   {
      rate_value = 0.05 * length / 3.46 um
      return rate_value
   }
   reaction RNAElongation_YaiO(YaiO.gene~RNAP~RNAPAuxiliary + 190 ATP + 195 CTP + 193 GTP + 196 UTP -> YaiO.gene~RNAP~RNAPAuxiliary + YaiO.mRNA + 774 PPi, km = [[ATP, 0.02 mM], [CTP, 0.02 mM], [GTP, 0.02 mM], [UTP, 0.02 mM]])
   vc_function
   {
      rate_value = 0.05 * length / 3.46 um
      return rate_value
   }
   reaction RNAElongation_YaiP(YaiP.gene~RNAP~RNAPAuxiliary + 259 ATP + 283 CTP + 316 GTP + 339 UTP -> YaiP.gene~RNAP~RNAPAuxiliary + YaiP.mRNA + 1197 PPi, km = [[ATP, 0.02 mM], [CTP, 0.02 mM], [GTP, 0.02 mM], [UTP, 0.02 mM]])
   vc_function
   {
      rate_value = 0.05 * length / 3.46 um
      return rate_value
   }
   reaction RNAElongation_YaiS(YaiS.gene~RNAP~RNAPAuxiliary + 162 ATP + 131 CTP + 111 GTP + 154 UTP -> YaiS.gene~RNAP~RNAPAuxiliary + YaiS.mRNA + 558 PPi, km = [[ATP, 0.02 mM], [CTP, 0.02 mM], [GTP, 0.02 mM], [UTP, 0.02 mM]])
   vc_function
   {
      rate_value = 0.05 * length / 3.46 um
      return rate_value
   }
   reaction RNAElongation_YaiT(YaiT.gene~RNAP~RNAPAuxiliary + 250 ATP + 250 CTP + 250 GTP + 250 UTP -> YaiT.gene~RNAP~RNAPAuxiliary + YaiT.mRNA + 1000 PPi, km = [[ATP, 0.02 mM], [CTP, 0.02 mM], [GTP, 0.02 mM], [UTP, 0.02 mM]])
   vc_function
   {
      rate_value = 0.05 * length / 3.46 um
      return rate_value
   }
   reaction RNAElongation_YaiW(YaiW.gene~RNAP~RNAPAuxiliary + 273 ATP + 264 CTP + 320 GTP + 238 UTP -> YaiW.gene~RNAP~RNAPAuxiliary + YaiW.mRNA + 1095 PPi, km = [[ATP, 0.02 mM], [CTP, 0.02 mM], [GTP, 0.02 mM], [UTP, 0.02 mM]])
   vc_function
   {
      rate_value = 0.05 * length / 3.46 um
      return rate_value
   }
   reaction RNAElongation_YaiX(YaiX.gene~RNAP~RNAPAuxiliary + 250 ATP + 250 CTP + 250 GTP + 250 UTP -> YaiX.gene~RNAP~RNAPAuxiliary + YaiX.mRNA + 1000 PPi, km = [[ATP, 0.02 mM], [CTP, 0.02 mM], [GTP, 0.02 mM], [UTP, 0.02 mM]])
   vc_function
   {
      rate_value = 0.05 * length / 3.46 um
      return rate_value
   }
   reaction RNAElongation_YaiY(YaiY.gene~RNAP~RNAPAuxiliary + 55 ATP + 74 CTP + 89 GTP + 91 UTP -> YaiY.gene~RNAP~RNAPAuxiliary + YaiY.mRNA + 309 PPi, km = [[ATP, 0.02 mM], [CTP, 0.02 mM], [GTP, 0.02 mM], [UTP, 0.02 mM]])
   vc_function
   {
      rate_value = 0.05 * length / 3.46 um
      return rate_value
   }
   reaction RNAElongation_YaiZ(YaiZ.gene~RNAP~RNAPAuxiliary + 46 ATP + 44 CTP + 62 GTP + 61 UTP -> YaiZ.gene~RNAP~RNAPAuxiliary + YaiZ.mRNA + 213 PPi, km = [[ATP, 0.02 mM], [CTP, 0.02 mM], [GTP, 0.02 mM], [UTP, 0.02 mM]])
   vc_function
   {
      rate_value = 0.05 * length / 3.46 um
      return rate_value
   }
   reaction RNAElongation_YajC(YajC.gene~RNAP~RNAPAuxiliary + 83 ATP + 75 CTP + 90 GTP + 85 UTP -> YajC.gene~RNAP~RNAPAuxiliary + YajC.mRNA + 333 PPi, km = [[ATP, 0.02 mM], [CTP, 0.02 mM], [GTP, 0.02 mM], [UTP, 0.02 mM]])
   vc_function
   {
      rate_value = 0.05 * length / 3.46 um
      return rate_value
   }
   reaction RNAElongation_YajD(YajD.gene~RNAP~RNAPAuxiliary + 104 ATP + 79 CTP + 85 GTP + 80 UTP -> YajD.gene~RNAP~RNAPAuxiliary + YajD.mRNA + 348 PPi, km = [[ATP, 0.02 mM], [CTP, 0.02 mM], [GTP, 0.02 mM], [UTP, 0.02 mM]])
   vc_function
   {
      rate_value = 0.05 * length / 3.46 um
      return rate_value
   }
   reaction RNAElongation_YajG(YajG.gene~RNAP~RNAPAuxiliary + 158 ATP + 164 CTP + 133 GTP + 124 UTP -> YajG.gene~RNAP~RNAPAuxiliary + YajG.mRNA + 579 PPi, km = [[ATP, 0.02 mM], [CTP, 0.02 mM], [GTP, 0.02 mM], [UTP, 0.02 mM]])
   vc_function
   {
      rate_value = 0.05 * length / 3.46 um
      return rate_value
   }
   reaction RNAElongation_YajI(YajI.gene~RNAP~RNAPAuxiliary + 156 ATP + 130 CTP + 128 GTP + 126 UTP -> YajI.gene~RNAP~RNAPAuxiliary + YajI.mRNA + 540 PPi, km = [[ATP, 0.02 mM], [CTP, 0.02 mM], [GTP, 0.02 mM], [UTP, 0.02 mM]])
   vc_function
   {
      rate_value = 0.05 * length / 3.46 um
      return rate_value
   }
   reaction RNAElongation_YajL(YajL.gene~RNAP~RNAPAuxiliary + 123 ATP + 153 CTP + 182 GTP + 133 UTP -> YajL.gene~RNAP~RNAPAuxiliary + YajL.mRNA + 591 PPi, km = [[ATP, 0.02 mM], [CTP, 0.02 mM], [GTP, 0.02 mM], [UTP, 0.02 mM]])
   vc_function
   {
      rate_value = 0.05 * length / 3.46 um
      return rate_value
   }
   reaction RNAElongation_YajO(YajO.gene~RNAP~RNAPAuxiliary + 251 ATP + 239 CTP + 279 GTP + 206 UTP -> YajO.gene~RNAP~RNAPAuxiliary + YajO.mRNA + 975 PPi, km = [[ATP, 0.02 mM], [CTP, 0.02 mM], [GTP, 0.02 mM], [UTP, 0.02 mM]])
   vc_function
   {
      rate_value = 0.05 * length / 3.46 um
      return rate_value
   }
   reaction RNAElongation_YajQ(YajQ.gene~RNAP~RNAPAuxiliary + 133 ATP + 109 CTP + 138 GTP + 112 UTP -> YajQ.gene~RNAP~RNAPAuxiliary + YajQ.mRNA + 492 PPi, km = [[ATP, 0.02 mM], [CTP, 0.02 mM], [GTP, 0.02 mM], [UTP, 0.02 mM]])
   vc_function
   {
      rate_value = 0.05 * length / 3.46 um
      return rate_value
   }
   reaction RNAElongation_YajR(YajR.gene~RNAP~RNAPAuxiliary + 286 ATP + 322 CTP + 396 GTP + 361 UTP -> YajR.gene~RNAP~RNAPAuxiliary + YajR.mRNA + 1365 PPi, km = [[ATP, 0.02 mM], [CTP, 0.02 mM], [GTP, 0.02 mM], [UTP, 0.02 mM]])
   vc_function
   {
      rate_value = 0.05 * length / 3.46 um
      return rate_value
   }
   reaction RNAElongation_YbaA(YbaA.gene~RNAP~RNAPAuxiliary + 90 ATP + 67 CTP + 108 GTP + 89 UTP -> YbaA.gene~RNAP~RNAPAuxiliary + YbaA.mRNA + 354 PPi, km = [[ATP, 0.02 mM], [CTP, 0.02 mM], [GTP, 0.02 mM], [UTP, 0.02 mM]])
   vc_function
   {
      rate_value = 0.05 * length / 3.46 um
      return rate_value
   }
   reaction RNAElongation_YbaB(YbaB.gene~RNAP~RNAPAuxiliary + 98 ATP + 78 CTP + 96 GTP + 58 UTP -> YbaB.gene~RNAP~RNAPAuxiliary + YbaB.mRNA + 330 PPi, km = [[ATP, 0.02 mM], [CTP, 0.02 mM], [GTP, 0.02 mM], [UTP, 0.02 mM]])
   vc_function
   {
      rate_value = 0.05 * length / 3.46 um
      return rate_value
   }
   reaction RNAElongation_YbaE(YbaE.gene~RNAP~RNAPAuxiliary + 416 ATP + 476 CTP + 425 GTP + 384 UTP -> YbaE.gene~RNAP~RNAPAuxiliary + YbaE.mRNA + 1701 PPi, km = [[ATP, 0.02 mM], [CTP, 0.02 mM], [GTP, 0.02 mM], [UTP, 0.02 mM]])
   vc_function
   {
      rate_value = 0.05 * length / 3.46 um
      return rate_value
   }
   reaction RNAElongation_YbaK(YbaK.gene~RNAP~RNAPAuxiliary + 133 ATP + 117 CTP + 129 GTP + 101 UTP -> YbaK.gene~RNAP~RNAPAuxiliary + YbaK.mRNA + 480 PPi, km = [[ATP, 0.02 mM], [CTP, 0.02 mM], [GTP, 0.02 mM], [UTP, 0.02 mM]])
   vc_function
   {
      rate_value = 0.05 * length / 3.46 um
      return rate_value
   }
   reaction RNAElongation_YbaL(YbaL.gene~RNAP~RNAPAuxiliary + 318 ATP + 407 CTP + 524 GTP + 428 UTP -> YbaL.gene~RNAP~RNAPAuxiliary + YbaL.mRNA + 1677 PPi, km = [[ATP, 0.02 mM], [CTP, 0.02 mM], [GTP, 0.02 mM], [UTP, 0.02 mM]])
   vc_function
   {
      rate_value = 0.05 * length / 3.46 um
      return rate_value
   }
   reaction RNAElongation_YbaM(YbaM.gene~RNAP~RNAPAuxiliary + 46 ATP + 31 CTP + 48 GTP + 37 UTP -> YbaM.gene~RNAP~RNAPAuxiliary + YbaM.mRNA + 162 PPi, km = [[ATP, 0.02 mM], [CTP, 0.02 mM], [GTP, 0.02 mM], [UTP, 0.02 mM]])
   vc_function
   {
      rate_value = 0.05 * length / 3.46 um
      return rate_value
   }
   reaction RNAElongation_YbaN(YbaN.gene~RNAP~RNAPAuxiliary + 64 ATP + 94 CTP + 102 GTP + 118 UTP -> YbaN.gene~RNAP~RNAPAuxiliary + YbaN.mRNA + 378 PPi, km = [[ATP, 0.02 mM], [CTP, 0.02 mM], [GTP, 0.02 mM], [UTP, 0.02 mM]])
   vc_function
   {
      rate_value = 0.05 * length / 3.46 um
      return rate_value
   }
   reaction RNAElongation_YbaP(YbaP.gene~RNAP~RNAPAuxiliary + 194 ATP + 219 CTP + 211 GTP + 171 UTP -> YbaP.gene~RNAP~RNAPAuxiliary + YbaP.mRNA + 795 PPi, km = [[ATP, 0.02 mM], [CTP, 0.02 mM], [GTP, 0.02 mM], [UTP, 0.02 mM]])
   vc_function
   {
      rate_value = 0.05 * length / 3.46 um
      return rate_value
   }
   reaction RNAElongation_YbaQ(YbaQ.gene~RNAP~RNAPAuxiliary + 105 ATP + 71 CTP + 84 GTP + 82 UTP -> YbaQ.gene~RNAP~RNAPAuxiliary + YbaQ.mRNA + 342 PPi, km = [[ATP, 0.02 mM], [CTP, 0.02 mM], [GTP, 0.02 mM], [UTP, 0.02 mM]])
   vc_function
   {
      rate_value = 0.05 * length / 3.46 um
      return rate_value
   }
   reaction RNAElongation_YbaT(YbaT.gene~RNAP~RNAPAuxiliary + 229 ATP + 311 CTP + 379 GTP + 374 UTP -> YbaT.gene~RNAP~RNAPAuxiliary + YbaT.mRNA + 1293 PPi, km = [[ATP, 0.02 mM], [CTP, 0.02 mM], [GTP, 0.02 mM], [UTP, 0.02 mM]])
   vc_function
   {
      rate_value = 0.05 * length / 3.46 um
      return rate_value
   }
   reaction RNAElongation_YbaV(YbaV.gene~RNAP~RNAPAuxiliary + 99 ATP + 89 CTP + 116 GTP + 68 UTP -> YbaV.gene~RNAP~RNAPAuxiliary + YbaV.mRNA + 372 PPi, km = [[ATP, 0.02 mM], [CTP, 0.02 mM], [GTP, 0.02 mM], [UTP, 0.02 mM]])
   vc_function
   {
      rate_value = 0.05 * length / 3.46 um
      return rate_value
   }
   reaction RNAElongation_YbaY(YbaY.gene~RNAP~RNAPAuxiliary + 136 ATP + 161 CTP + 149 GTP + 127 UTP -> YbaY.gene~RNAP~RNAPAuxiliary + YbaY.mRNA + 573 PPi, km = [[ATP, 0.02 mM], [CTP, 0.02 mM], [GTP, 0.02 mM], [UTP, 0.02 mM]])
   vc_function
   {
      rate_value = 0.05 * length / 3.46 um
      return rate_value
   }
   reaction RNAElongation_YbbA(YbbA.gene~RNAP~RNAPAuxiliary + 153 ATP + 176 CTP + 212 GTP + 146 UTP -> YbbA.gene~RNAP~RNAPAuxiliary + YbbA.mRNA + 687 PPi, km = [[ATP, 0.02 mM], [CTP, 0.02 mM], [GTP, 0.02 mM], [UTP, 0.02 mM]])
   vc_function
   {
      rate_value = 0.05 * length / 3.46 um
      return rate_value
   }
   reaction RNAElongation_YbbC(YbbC.gene~RNAP~RNAPAuxiliary + 131 ATP + 40 CTP + 74 GTP + 124 UTP -> YbbC.gene~RNAP~RNAPAuxiliary + YbbC.mRNA + 369 PPi, km = [[ATP, 0.02 mM], [CTP, 0.02 mM], [GTP, 0.02 mM], [UTP, 0.02 mM]])
   vc_function
   {
      rate_value = 0.05 * length / 3.46 um
      return rate_value
   }
   reaction RNAElongation_YbbD(YbbD.gene~RNAP~RNAPAuxiliary + 250 ATP + 250 CTP + 250 GTP + 250 UTP -> YbbD.gene~RNAP~RNAPAuxiliary + YbbD.mRNA + 1000 PPi, km = [[ATP, 0.02 mM], [CTP, 0.02 mM], [GTP, 0.02 mM], [UTP, 0.02 mM]])
   vc_function
   {
      rate_value = 0.05 * length / 3.46 um
      return rate_value
   }
   reaction RNAElongation_YbbJ(YbbJ.gene~RNAP~RNAPAuxiliary + 81 ATP + 106 CTP + 158 GTP + 114 UTP -> YbbJ.gene~RNAP~RNAPAuxiliary + YbbJ.mRNA + 459 PPi, km = [[ATP, 0.02 mM], [CTP, 0.02 mM], [GTP, 0.02 mM], [UTP, 0.02 mM]])
   vc_function
   {
      rate_value = 0.05 * length / 3.46 um
      return rate_value
   }
   reaction RNAElongation_YbbO(YbbO.gene~RNAP~RNAPAuxiliary + 190 ATP + 204 CTP + 237 GTP + 179 UTP -> YbbO.gene~RNAP~RNAPAuxiliary + YbbO.mRNA + 810 PPi, km = [[ATP, 0.02 mM], [CTP, 0.02 mM], [GTP, 0.02 mM], [UTP, 0.02 mM]])
   vc_function
   {
      rate_value = 0.05 * length / 3.46 um
      return rate_value
   }
   reaction RNAElongation_YbbP(YbbP.gene~RNAP~RNAPAuxiliary + 464 ATP + 608 CTP + 784 GTP + 559 UTP -> YbbP.gene~RNAP~RNAPAuxiliary + YbbP.mRNA + 2415 PPi, km = [[ATP, 0.02 mM], [CTP, 0.02 mM], [GTP, 0.02 mM], [UTP, 0.02 mM]])
   vc_function
   {
      rate_value = 0.05 * length / 3.46 um
      return rate_value
   }
   reaction RNAElongation_YbbV(YbbV.gene~RNAP~RNAPAuxiliary + 250 ATP + 250 CTP + 250 GTP + 250 UTP -> YbbV.gene~RNAP~RNAPAuxiliary + YbbV.mRNA + 1000 PPi, km = [[ATP, 0.02 mM], [CTP, 0.02 mM], [GTP, 0.02 mM], [UTP, 0.02 mM]])
   vc_function
   {
      rate_value = 0.05 * length / 3.46 um
      return rate_value
   }
   reaction RNAElongation_YbbW(YbbW.gene~RNAP~RNAPAuxiliary + 319 ATP + 317 CTP + 367 GTP + 452 UTP -> YbbW.gene~RNAP~RNAPAuxiliary + YbbW.mRNA + 1455 PPi, km = [[ATP, 0.02 mM], [CTP, 0.02 mM], [GTP, 0.02 mM], [UTP, 0.02 mM]])
   vc_function
   {
      rate_value = 0.05 * length / 3.46 um
      return rate_value
   }
   reaction RNAElongation_YbbY(YbbY.gene~RNAP~RNAPAuxiliary + 217 ATP + 327 CTP + 340 GTP + 418 UTP -> YbbY.gene~RNAP~RNAPAuxiliary + YbbY.mRNA + 1302 PPi, km = [[ATP, 0.02 mM], [CTP, 0.02 mM], [GTP, 0.02 mM], [UTP, 0.02 mM]])
   vc_function
   {
      rate_value = 0.05 * length / 3.46 um
      return rate_value
   }
   reaction RNAElongation_YbcH(YbcH.gene~RNAP~RNAPAuxiliary + 208 ATP + 236 CTP + 230 GTP + 217 UTP -> YbcH.gene~RNAP~RNAPAuxiliary + YbcH.mRNA + 891 PPi, km = [[ATP, 0.02 mM], [CTP, 0.02 mM], [GTP, 0.02 mM], [UTP, 0.02 mM]])
   vc_function
   {
      rate_value = 0.05 * length / 3.46 um
      return rate_value
   }
   reaction RNAElongation_YbcI(YbcI.gene~RNAP~RNAPAuxiliary + 79 ATP + 122 CTP + 157 GTP + 164 UTP -> YbcI.gene~RNAP~RNAPAuxiliary + YbcI.mRNA + 522 PPi, km = [[ATP, 0.02 mM], [CTP, 0.02 mM], [GTP, 0.02 mM], [UTP, 0.02 mM]])
   vc_function
   {
      rate_value = 0.05 * length / 3.46 um
      return rate_value
   }
   reaction RNAElongation_YbcJ(YbcJ.gene~RNAP~RNAPAuxiliary + 52 ATP + 49 CTP + 69 GTP + 43 UTP -> YbcJ.gene~RNAP~RNAPAuxiliary + YbcJ.mRNA + 213 PPi, km = [[ATP, 0.02 mM], [CTP, 0.02 mM], [GTP, 0.02 mM], [UTP, 0.02 mM]])
   vc_function
   {
      rate_value = 0.05 * length / 3.46 um
      return rate_value
   }
   reaction RNAElongation_YbcK(YbcK.gene~RNAP~RNAPAuxiliary + 524 ATP + 225 CTP + 320 GTP + 458 UTP -> YbcK.gene~RNAP~RNAPAuxiliary + YbcK.mRNA + 1527 PPi, km = [[ATP, 0.02 mM], [CTP, 0.02 mM], [GTP, 0.02 mM], [UTP, 0.02 mM]])
   vc_function
   {
      rate_value = 0.05 * length / 3.46 um
      return rate_value
   }
   reaction RNAElongation_YbcL(YbcL.gene~RNAP~RNAPAuxiliary + 159 ATP + 106 CTP + 127 GTP + 160 UTP -> YbcL.gene~RNAP~RNAPAuxiliary + YbcL.mRNA + 552 PPi, km = [[ATP, 0.02 mM], [CTP, 0.02 mM], [GTP, 0.02 mM], [UTP, 0.02 mM]])
   vc_function
   {
      rate_value = 0.05 * length / 3.46 um
      return rate_value
   }
   reaction RNAElongation_YbcM(YbcM.gene~RNAP~RNAPAuxiliary + 261 ATP + 137 CTP + 153 GTP + 247 UTP -> YbcM.gene~RNAP~RNAPAuxiliary + YbcM.mRNA + 798 PPi, km = [[ATP, 0.02 mM], [CTP, 0.02 mM], [GTP, 0.02 mM], [UTP, 0.02 mM]])
   vc_function
   {
      rate_value = 0.05 * length / 3.46 um
      return rate_value
   }
   reaction RNAElongation_YbcN(YbcN.gene~RNAP~RNAPAuxiliary + 119 ATP + 119 CTP + 113 GTP + 105 UTP -> YbcN.gene~RNAP~RNAPAuxiliary + YbcN.mRNA + 456 PPi, km = [[ATP, 0.02 mM], [CTP, 0.02 mM], [GTP, 0.02 mM], [UTP, 0.02 mM]])
   vc_function
   {
      rate_value = 0.05 * length / 3.46 um
      return rate_value
   }
   reaction RNAElongation_YbcO(YbcO.gene~RNAP~RNAPAuxiliary + 73 ATP + 68 CTP + 87 GTP + 63 UTP -> YbcO.gene~RNAP~RNAPAuxiliary + YbcO.mRNA + 291 PPi, km = [[ATP, 0.02 mM], [CTP, 0.02 mM], [GTP, 0.02 mM], [UTP, 0.02 mM]])
   vc_function
   {
      rate_value = 0.05 * length / 3.46 um
      return rate_value
   }
   reaction RNAElongation_YbcV(YbcV.gene~RNAP~RNAPAuxiliary + 157 ATP + 69 CTP + 61 GTP + 124 UTP -> YbcV.gene~RNAP~RNAPAuxiliary + YbcV.mRNA + 411 PPi, km = [[ATP, 0.02 mM], [CTP, 0.02 mM], [GTP, 0.02 mM], [UTP, 0.02 mM]])
   vc_function
   {
      rate_value = 0.05 * length / 3.46 um
      return rate_value
   }
   reaction RNAElongation_YbcW(YbcW.gene~RNAP~RNAPAuxiliary + 64 ATP + 33 CTP + 48 GTP + 62 UTP -> YbcW.gene~RNAP~RNAPAuxiliary + YbcW.mRNA + 207 PPi, km = [[ATP, 0.02 mM], [CTP, 0.02 mM], [GTP, 0.02 mM], [UTP, 0.02 mM]])
   vc_function
   {
      rate_value = 0.05 * length / 3.46 um
      return rate_value
   }
   reaction RNAElongation_YbcY(YbcY.gene~RNAP~RNAPAuxiliary + 250 ATP + 250 CTP + 250 GTP + 250 UTP -> YbcY.gene~RNAP~RNAPAuxiliary + YbcY.mRNA + 1000 PPi, km = [[ATP, 0.02 mM], [CTP, 0.02 mM], [GTP, 0.02 mM], [UTP, 0.02 mM]])
   vc_function
   {
      rate_value = 0.05 * length / 3.46 um
      return rate_value
   }
   reaction RNAElongation_YbdD(YbdD.gene~RNAP~RNAPAuxiliary + 51 ATP + 45 CTP + 59 GTP + 43 UTP -> YbdD.gene~RNAP~RNAPAuxiliary + YbdD.mRNA + 198 PPi, km = [[ATP, 0.02 mM], [CTP, 0.02 mM], [GTP, 0.02 mM], [UTP, 0.02 mM]])
   vc_function
   {
      rate_value = 0.05 * length / 3.46 um
      return rate_value
   }
   reaction RNAElongation_YbdF(YbdF.gene~RNAP~RNAPAuxiliary + 100 ATP + 86 CTP + 89 GTP + 94 UTP -> YbdF.gene~RNAP~RNAPAuxiliary + YbdF.mRNA + 369 PPi, km = [[ATP, 0.02 mM], [CTP, 0.02 mM], [GTP, 0.02 mM], [UTP, 0.02 mM]])
   vc_function
   {
      rate_value = 0.05 * length / 3.46 um
      return rate_value
   }
   reaction RNAElongation_YbdG(YbdG.gene~RNAP~RNAPAuxiliary + 296 ATP + 274 CTP + 319 GTP + 359 UTP -> YbdG.gene~RNAP~RNAPAuxiliary + YbdG.mRNA + 1248 PPi, km = [[ATP, 0.02 mM], [CTP, 0.02 mM], [GTP, 0.02 mM], [UTP, 0.02 mM]])
   vc_function
   {
      rate_value = 0.05 * length / 3.46 um
      return rate_value
   }
   reaction RNAElongation_YbdJ(YbdJ.gene~RNAP~RNAPAuxiliary + 41 ATP + 65 CTP + 62 GTP + 81 UTP -> YbdJ.gene~RNAP~RNAPAuxiliary + YbdJ.mRNA + 249 PPi, km = [[ATP, 0.02 mM], [CTP, 0.02 mM], [GTP, 0.02 mM], [UTP, 0.02 mM]])
   vc_function
   {
      rate_value = 0.05 * length / 3.46 um
      return rate_value
   }
   reaction RNAElongation_YbdK(YbdK.gene~RNAP~RNAPAuxiliary + 260 ATP + 286 CTP + 297 GTP + 276 UTP -> YbdK.gene~RNAP~RNAPAuxiliary + YbdK.mRNA + 1119 PPi, km = [[ATP, 0.02 mM], [CTP, 0.02 mM], [GTP, 0.02 mM], [UTP, 0.02 mM]])
   vc_function
   {
      rate_value = 0.05 * length / 3.46 um
      return rate_value
   }
   reaction RNAElongation_YbdL(YbdL.gene~RNAP~RNAPAuxiliary + 258 ATP + 307 CTP + 317 GTP + 279 UTP -> YbdL.gene~RNAP~RNAPAuxiliary + YbdL.mRNA + 1161 PPi, km = [[ATP, 0.02 mM], [CTP, 0.02 mM], [GTP, 0.02 mM], [UTP, 0.02 mM]])
   vc_function
   {
      rate_value = 0.05 * length / 3.46 um
      return rate_value
   }
   reaction RNAElongation_YbdM(YbdM.gene~RNAP~RNAPAuxiliary + 189 ATP + 147 CTP + 149 GTP + 145 UTP -> YbdM.gene~RNAP~RNAPAuxiliary + YbdM.mRNA + 630 PPi, km = [[ATP, 0.02 mM], [CTP, 0.02 mM], [GTP, 0.02 mM], [UTP, 0.02 mM]])
   vc_function
   {
      rate_value = 0.05 * length / 3.46 um
      return rate_value
   }
   reaction RNAElongation_YbdN(YbdN.gene~RNAP~RNAPAuxiliary + 335 ATP + 305 CTP + 278 GTP + 303 UTP -> YbdN.gene~RNAP~RNAPAuxiliary + YbdN.mRNA + 1221 PPi, km = [[ATP, 0.02 mM], [CTP, 0.02 mM], [GTP, 0.02 mM], [UTP, 0.02 mM]])
   vc_function
   {
      rate_value = 0.05 * length / 3.46 um
      return rate_value
   }
   reaction RNAElongation_YbdO(YbdO.gene~RNAP~RNAPAuxiliary + 282 ATP + 194 CTP + 155 GTP + 272 UTP -> YbdO.gene~RNAP~RNAPAuxiliary + YbdO.mRNA + 903 PPi, km = [[ATP, 0.02 mM], [CTP, 0.02 mM], [GTP, 0.02 mM], [UTP, 0.02 mM]])
   vc_function
   {
      rate_value = 0.05 * length / 3.46 um
      return rate_value
   }
   reaction RNAElongation_YbdR(YbdR.gene~RNAP~RNAPAuxiliary + 310 ATP + 268 CTP + 354 GTP + 307 UTP -> YbdR.gene~RNAP~RNAPAuxiliary + YbdR.mRNA + 1239 PPi, km = [[ATP, 0.02 mM], [CTP, 0.02 mM], [GTP, 0.02 mM], [UTP, 0.02 mM]])
   vc_function
   {
      rate_value = 0.05 * length / 3.46 um
      return rate_value
   }
   reaction RNAElongation_YbdZ(YbdZ.gene~RNAP~RNAPAuxiliary + 49 ATP + 59 CTP + 62 GTP + 49 UTP -> YbdZ.gene~RNAP~RNAPAuxiliary + YbdZ.mRNA + 219 PPi, km = [[ATP, 0.02 mM], [CTP, 0.02 mM], [GTP, 0.02 mM], [UTP, 0.02 mM]])
   vc_function
   {
      rate_value = 0.05 * length / 3.46 um
      return rate_value
   }
   reaction RNAElongation_YbeD(YbeD.gene~RNAP~RNAPAuxiliary + 79 ATP + 65 CTP + 58 GTP + 62 UTP -> YbeD.gene~RNAP~RNAPAuxiliary + YbeD.mRNA + 264 PPi, km = [[ATP, 0.02 mM], [CTP, 0.02 mM], [GTP, 0.02 mM], [UTP, 0.02 mM]])
   vc_function
   {
      rate_value = 0.05 * length / 3.46 um
      return rate_value
   }
   reaction RNAElongation_YbeF(YbeF.gene~RNAP~RNAPAuxiliary + 269 ATP + 235 CTP + 192 GTP + 258 UTP -> YbeF.gene~RNAP~RNAPAuxiliary + YbeF.mRNA + 954 PPi, km = [[ATP, 0.02 mM], [CTP, 0.02 mM], [GTP, 0.02 mM], [UTP, 0.02 mM]])
   vc_function
   {
      rate_value = 0.05 * length / 3.46 um
      return rate_value
   }
   reaction RNAElongation_YbeH(YbeH.gene~RNAP~RNAPAuxiliary + 250 ATP + 250 CTP + 250 GTP + 250 UTP -> YbeH.gene~RNAP~RNAPAuxiliary + YbeH.mRNA + 1000 PPi, km = [[ATP, 0.02 mM], [CTP, 0.02 mM], [GTP, 0.02 mM], [UTP, 0.02 mM]])
   vc_function
   {
      rate_value = 0.05 * length / 3.46 um
      return rate_value
   }
   reaction RNAElongation_YbeL(YbeL.gene~RNAP~RNAPAuxiliary + 130 ATP + 111 CTP + 145 GTP + 97 UTP -> YbeL.gene~RNAP~RNAPAuxiliary + YbeL.mRNA + 483 PPi, km = [[ATP, 0.02 mM], [CTP, 0.02 mM], [GTP, 0.02 mM], [UTP, 0.02 mM]])
   vc_function
   {
      rate_value = 0.05 * length / 3.46 um
      return rate_value
   }
   reaction RNAElongation_YbeM(YbeM.gene~RNAP~RNAPAuxiliary + 250 ATP + 250 CTP + 250 GTP + 250 UTP -> YbeM.gene~RNAP~RNAPAuxiliary + YbeM.mRNA + 1000 PPi, km = [[ATP, 0.02 mM], [CTP, 0.02 mM], [GTP, 0.02 mM], [UTP, 0.02 mM]])
   vc_function
   {
      rate_value = 0.05 * length / 3.46 um
      return rate_value
   }
   reaction RNAElongation_YbeQ(YbeQ.gene~RNAP~RNAPAuxiliary + 287 ATP + 206 CTP + 255 GTP + 230 UTP -> YbeQ.gene~RNAP~RNAPAuxiliary + YbeQ.mRNA + 978 PPi, km = [[ATP, 0.02 mM], [CTP, 0.02 mM], [GTP, 0.02 mM], [UTP, 0.02 mM]])
   vc_function
   {
      rate_value = 0.05 * length / 3.46 um
      return rate_value
   }
   reaction RNAElongation_YbeR(YbeR.gene~RNAP~RNAPAuxiliary + 175 ATP + 155 CTP + 168 GTP + 210 UTP -> YbeR.gene~RNAP~RNAPAuxiliary + YbeR.mRNA + 708 PPi, km = [[ATP, 0.02 mM], [CTP, 0.02 mM], [GTP, 0.02 mM], [UTP, 0.02 mM]])
   vc_function
   {
      rate_value = 0.05 * length / 3.46 um
      return rate_value
   }
   reaction RNAElongation_YbeT(YbeT.gene~RNAP~RNAPAuxiliary + 177 ATP + 121 CTP + 118 GTP + 139 UTP -> YbeT.gene~RNAP~RNAPAuxiliary + YbeT.mRNA + 555 PPi, km = [[ATP, 0.02 mM], [CTP, 0.02 mM], [GTP, 0.02 mM], [UTP, 0.02 mM]])
   vc_function
   {
      rate_value = 0.05 * length / 3.46 um
      return rate_value
   }
   reaction RNAElongation_YbeU(YbeU.gene~RNAP~RNAPAuxiliary + 183 ATP + 156 CTP + 180 GTP + 189 UTP -> YbeU.gene~RNAP~RNAPAuxiliary + YbeU.mRNA + 708 PPi, km = [[ATP, 0.02 mM], [CTP, 0.02 mM], [GTP, 0.02 mM], [UTP, 0.02 mM]])
   vc_function
   {
      rate_value = 0.05 * length / 3.46 um
      return rate_value
   }
   reaction RNAElongation_YbeY(YbeY.gene~RNAP~RNAPAuxiliary + 123 ATP + 103 CTP + 139 GTP + 103 UTP -> YbeY.gene~RNAP~RNAPAuxiliary + YbeY.mRNA + 468 PPi, km = [[ATP, 0.02 mM], [CTP, 0.02 mM], [GTP, 0.02 mM], [UTP, 0.02 mM]])
   vc_function
   {
      rate_value = 0.05 * length / 3.46 um
      return rate_value
   }
   reaction RNAElongation_YbeZ(YbeZ.gene~RNAP~RNAPAuxiliary + 271 ATP + 282 CTP + 285 GTP + 203 UTP -> YbeZ.gene~RNAP~RNAPAuxiliary + YbeZ.mRNA + 1041 PPi, km = [[ATP, 0.02 mM], [CTP, 0.02 mM], [GTP, 0.02 mM], [UTP, 0.02 mM]])
   vc_function
   {
      rate_value = 0.05 * length / 3.46 um
      return rate_value
   }
   reaction RNAElongation_YbfA(YbfA.gene~RNAP~RNAPAuxiliary + 44 ATP + 50 CTP + 54 GTP + 59 UTP -> YbfA.gene~RNAP~RNAPAuxiliary + YbfA.mRNA + 207 PPi, km = [[ATP, 0.02 mM], [CTP, 0.02 mM], [GTP, 0.02 mM], [UTP, 0.02 mM]])
   vc_function
   {
      rate_value = 0.05 * length / 3.46 um
      return rate_value
   }
   reaction RNAElongation_YbfB(YbfB.gene~RNAP~RNAPAuxiliary + 95 ATP + 42 CTP + 60 GTP + 130 UTP -> YbfB.gene~RNAP~RNAPAuxiliary + YbfB.mRNA + 327 PPi, km = [[ATP, 0.02 mM], [CTP, 0.02 mM], [GTP, 0.02 mM], [UTP, 0.02 mM]])
   vc_function
   {
      rate_value = 0.05 * length / 3.46 um
      return rate_value
   }
   reaction RNAElongation_YbfC(YbfC.gene~RNAP~RNAPAuxiliary + 193 ATP + 87 CTP + 122 GTP + 168 UTP -> YbfC.gene~RNAP~RNAPAuxiliary + YbfC.mRNA + 570 PPi, km = [[ATP, 0.02 mM], [CTP, 0.02 mM], [GTP, 0.02 mM], [UTP, 0.02 mM]])
   vc_function
   {
      rate_value = 0.05 * length / 3.46 um
      return rate_value
   }
   reaction RNAElongation_YbfD(YbfD.gene~RNAP~RNAPAuxiliary + 251 ATP + 134 CTP + 167 GTP + 210 UTP -> YbfD.gene~RNAP~RNAPAuxiliary + YbfD.mRNA + 762 PPi, km = [[ATP, 0.02 mM], [CTP, 0.02 mM], [GTP, 0.02 mM], [UTP, 0.02 mM]])
   vc_function
   {
      rate_value = 0.05 * length / 3.46 um
      return rate_value
   }
   reaction RNAElongation_YbfE(YbfE.gene~RNAP~RNAPAuxiliary + 85 ATP + 72 CTP + 86 GTP + 51 UTP -> YbfE.gene~RNAP~RNAPAuxiliary + YbfE.mRNA + 294 PPi, km = [[ATP, 0.02 mM], [CTP, 0.02 mM], [GTP, 0.02 mM], [UTP, 0.02 mM]])
   vc_function
   {
      rate_value = 0.05 * length / 3.46 um
      return rate_value
   }
   reaction RNAElongation_YbfF(YbfF.gene~RNAP~RNAPAuxiliary + 186 ATP + 192 CTP + 199 GTP + 188 UTP -> YbfF.gene~RNAP~RNAPAuxiliary + YbfF.mRNA + 765 PPi, km = [[ATP, 0.02 mM], [CTP, 0.02 mM], [GTP, 0.02 mM], [UTP, 0.02 mM]])
   vc_function
   {
      rate_value = 0.05 * length / 3.46 um
      return rate_value
   }
   reaction RNAElongation_YbfG(YbfG.gene~RNAP~RNAPAuxiliary + 250 ATP + 250 CTP + 250 GTP + 250 UTP -> YbfG.gene~RNAP~RNAPAuxiliary + YbfG.mRNA + 1000 PPi, km = [[ATP, 0.02 mM], [CTP, 0.02 mM], [GTP, 0.02 mM], [UTP, 0.02 mM]])
   vc_function
   {
      rate_value = 0.05 * length / 3.46 um
      return rate_value
   }
   reaction RNAElongation_YbfI(YbfI.gene~RNAP~RNAPAuxiliary + 250 ATP + 250 CTP + 250 GTP + 250 UTP -> YbfI.gene~RNAP~RNAPAuxiliary + YbfI.mRNA + 1000 PPi, km = [[ATP, 0.02 mM], [CTP, 0.02 mM], [GTP, 0.02 mM], [UTP, 0.02 mM]])
   vc_function
   {
      rate_value = 0.05 * length / 3.46 um
      return rate_value
   }
   reaction RNAElongation_YbfL(YbfL.gene~RNAP~RNAPAuxiliary + 250 ATP + 250 CTP + 250 GTP + 250 UTP -> YbfL.gene~RNAP~RNAPAuxiliary + YbfL.mRNA + 1000 PPi, km = [[ATP, 0.02 mM], [CTP, 0.02 mM], [GTP, 0.02 mM], [UTP, 0.02 mM]])
   vc_function
   {
      rate_value = 0.05 * length / 3.46 um
      return rate_value
   }
   reaction RNAElongation_YbfO(YbfO.gene~RNAP~RNAPAuxiliary + 250 ATP + 250 CTP + 250 GTP + 250 UTP -> YbfO.gene~RNAP~RNAPAuxiliary + YbfO.mRNA + 1000 PPi, km = [[ATP, 0.02 mM], [CTP, 0.02 mM], [GTP, 0.02 mM], [UTP, 0.02 mM]])
   vc_function
   {
      rate_value = 0.05 * length / 3.46 um
      return rate_value
   }
   reaction RNAElongation_YbfP(YbfP.gene~RNAP~RNAPAuxiliary + 146 ATP + 110 CTP + 116 GTP + 123 UTP -> YbfP.gene~RNAP~RNAPAuxiliary + YbfP.mRNA + 495 PPi, km = [[ATP, 0.02 mM], [CTP, 0.02 mM], [GTP, 0.02 mM], [UTP, 0.02 mM]])
   vc_function
   {
      rate_value = 0.05 * length / 3.46 um
      return rate_value
   }
   reaction RNAElongation_YbfQ(YbfQ.gene~RNAP~RNAPAuxiliary + 79 ATP + 39 CTP + 58 GTP + 79 UTP -> YbfQ.gene~RNAP~RNAPAuxiliary + YbfQ.mRNA + 255 PPi, km = [[ATP, 0.02 mM], [CTP, 0.02 mM], [GTP, 0.02 mM], [UTP, 0.02 mM]])
   vc_function
   {
      rate_value = 0.05 * length / 3.46 um
      return rate_value
   }
   reaction RNAElongation_YbgA(YbgA.gene~RNAP~RNAPAuxiliary + 113 ATP + 143 CTP + 113 GTP + 141 UTP -> YbgA.gene~RNAP~RNAPAuxiliary + YbgA.mRNA + 510 PPi, km = [[ATP, 0.02 mM], [CTP, 0.02 mM], [GTP, 0.02 mM], [UTP, 0.02 mM]])
   vc_function
   {
      rate_value = 0.05 * length / 3.46 um
      return rate_value
   }
   reaction RNAElongation_YbgC(YbgC.gene~RNAP~RNAPAuxiliary + 98 ATP + 94 CTP + 106 GTP + 107 UTP -> YbgC.gene~RNAP~RNAPAuxiliary + YbgC.mRNA + 405 PPi, km = [[ATP, 0.02 mM], [CTP, 0.02 mM], [GTP, 0.02 mM], [UTP, 0.02 mM]])
   vc_function
   {
      rate_value = 0.05 * length / 3.46 um
      return rate_value
   }
   reaction RNAElongation_YbgD(YbgD.gene~RNAP~RNAPAuxiliary + 165 ATP + 125 CTP + 141 GTP + 136 UTP -> YbgD.gene~RNAP~RNAPAuxiliary + YbgD.mRNA + 567 PPi, km = [[ATP, 0.02 mM], [CTP, 0.02 mM], [GTP, 0.02 mM], [UTP, 0.02 mM]])
   vc_function
   {
      rate_value = 0.05 * length / 3.46 um
      return rate_value
   }
   reaction RNAElongation_YbgE(YbgE.gene~RNAP~RNAPAuxiliary + 45 ATP + 62 CTP + 85 GTP + 102 UTP -> YbgE.gene~RNAP~RNAPAuxiliary + YbgE.mRNA + 294 PPi, km = [[ATP, 0.02 mM], [CTP, 0.02 mM], [GTP, 0.02 mM], [UTP, 0.02 mM]])
   vc_function
   {
      rate_value = 0.05 * length / 3.46 um
      return rate_value
   }
   reaction RNAElongation_YbgI(YbgI.gene~RNAP~RNAPAuxiliary + 168 ATP + 168 CTP + 231 GTP + 177 UTP -> YbgI.gene~RNAP~RNAPAuxiliary + YbgI.mRNA + 744 PPi, km = [[ATP, 0.02 mM], [CTP, 0.02 mM], [GTP, 0.02 mM], [UTP, 0.02 mM]])
   vc_function
   {
      rate_value = 0.05 * length / 3.46 um
      return rate_value
   }
   reaction RNAElongation_YbgO(YbgO.gene~RNAP~RNAPAuxiliary + 301 ATP + 240 CTP + 237 GTP + 284 UTP -> YbgO.gene~RNAP~RNAPAuxiliary + YbgO.mRNA + 1062 PPi, km = [[ATP, 0.02 mM], [CTP, 0.02 mM], [GTP, 0.02 mM], [UTP, 0.02 mM]])
   vc_function
   {
      rate_value = 0.05 * length / 3.46 um
      return rate_value
   }
   reaction RNAElongation_YbgP(YbgP.gene~RNAP~RNAPAuxiliary + 213 ATP + 179 CTP + 170 GTP + 167 UTP -> YbgP.gene~RNAP~RNAPAuxiliary + YbgP.mRNA + 729 PPi, km = [[ATP, 0.02 mM], [CTP, 0.02 mM], [GTP, 0.02 mM], [UTP, 0.02 mM]])
   vc_function
   {
      rate_value = 0.05 * length / 3.46 um
      return rate_value
   }
   reaction RNAElongation_YbgQ(YbgQ.gene~RNAP~RNAPAuxiliary + 635 ATP + 629 CTP + 593 GTP + 591 UTP -> YbgQ.gene~RNAP~RNAPAuxiliary + YbgQ.mRNA + 2448 PPi, km = [[ATP, 0.02 mM], [CTP, 0.02 mM], [GTP, 0.02 mM], [UTP, 0.02 mM]])
   vc_function
   {
      rate_value = 0.05 * length / 3.46 um
      return rate_value
   }
   reaction RNAElongation_YbgS(YbgS.gene~RNAP~RNAPAuxiliary + 120 ATP + 98 CTP + 96 GTP + 67 UTP -> YbgS.gene~RNAP~RNAPAuxiliary + YbgS.mRNA + 381 PPi, km = [[ATP, 0.02 mM], [CTP, 0.02 mM], [GTP, 0.02 mM], [UTP, 0.02 mM]])
   vc_function
   {
      rate_value = 0.05 * length / 3.46 um
      return rate_value
   }
   reaction RNAElongation_YbgU(YbgU.gene~RNAP~RNAPAuxiliary + 36 ATP + 13 CTP + 24 GTP + 35 UTP -> YbgU.gene~RNAP~RNAPAuxiliary + YbgU.mRNA + 108 PPi, km = [[ATP, 0.02 mM], [CTP, 0.02 mM], [GTP, 0.02 mM], [UTP, 0.02 mM]])
   vc_function
   {
      rate_value = 0.05 * length / 3.46 um
      return rate_value
   }
   reaction RNAElongation_YbgV(YbgV.gene~RNAP~RNAPAuxiliary + 11 ATP + 3 CTP + 8 GTP + 11 UTP -> YbgV.gene~RNAP~RNAPAuxiliary + YbgV.mRNA + 33 PPi, km = [[ATP, 0.02 mM], [CTP, 0.02 mM], [GTP, 0.02 mM], [UTP, 0.02 mM]])
   vc_function
   {
      rate_value = 0.05 * length / 3.46 um
      return rate_value
   }
   reaction RNAElongation_YbhB(YbhB.gene~RNAP~RNAPAuxiliary + 103 ATP + 118 CTP + 133 GTP + 123 UTP -> YbhB.gene~RNAP~RNAPAuxiliary + YbhB.mRNA + 477 PPi, km = [[ATP, 0.02 mM], [CTP, 0.02 mM], [GTP, 0.02 mM], [UTP, 0.02 mM]])
   vc_function
   {
      rate_value = 0.05 * length / 3.46 um
      return rate_value
   }
   reaction RNAElongation_YbhC(YbhC.gene~RNAP~RNAPAuxiliary + 305 ATP + 336 CTP + 349 GTP + 294 UTP -> YbhC.gene~RNAP~RNAPAuxiliary + YbhC.mRNA + 1284 PPi, km = [[ATP, 0.02 mM], [CTP, 0.02 mM], [GTP, 0.02 mM], [UTP, 0.02 mM]])
   vc_function
   {
      rate_value = 0.05 * length / 3.46 um
      return rate_value
   }
   reaction RNAElongation_YbhD(YbhD.gene~RNAP~RNAPAuxiliary + 271 ATP + 196 CTP + 231 GTP + 256 UTP -> YbhD.gene~RNAP~RNAPAuxiliary + YbhD.mRNA + 954 PPi, km = [[ATP, 0.02 mM], [CTP, 0.02 mM], [GTP, 0.02 mM], [UTP, 0.02 mM]])
   vc_function
   {
      rate_value = 0.05 * length / 3.46 um
      return rate_value
   }
   reaction RNAElongation_YbhF(YbhF.gene~RNAP~RNAPAuxiliary + 406 ATP + 453 CTP + 514 GTP + 364 UTP -> YbhF.gene~RNAP~RNAPAuxiliary + YbhF.mRNA + 1737 PPi, km = [[ATP, 0.02 mM], [CTP, 0.02 mM], [GTP, 0.02 mM], [UTP, 0.02 mM]])
   vc_function
   {
      rate_value = 0.05 * length / 3.46 um
      return rate_value
   }
   reaction RNAElongation_YbhG(YbhG.gene~RNAP~RNAPAuxiliary + 226 ATP + 254 CTP + 316 GTP + 203 UTP -> YbhG.gene~RNAP~RNAPAuxiliary + YbhG.mRNA + 999 PPi, km = [[ATP, 0.02 mM], [CTP, 0.02 mM], [GTP, 0.02 mM], [UTP, 0.02 mM]])
   vc_function
   {
      rate_value = 0.05 * length / 3.46 um
      return rate_value
   }
   reaction RNAElongation_YbhH(YbhH.gene~RNAP~RNAPAuxiliary + 262 ATP + 242 CTP + 271 GTP + 278 UTP -> YbhH.gene~RNAP~RNAPAuxiliary + YbhH.mRNA + 1053 PPi, km = [[ATP, 0.02 mM], [CTP, 0.02 mM], [GTP, 0.02 mM], [UTP, 0.02 mM]])
   vc_function
   {
      rate_value = 0.05 * length / 3.46 um
      return rate_value
   }
   reaction RNAElongation_YbhI(YbhI.gene~RNAP~RNAPAuxiliary + 306 ATP + 329 CTP + 385 GTP + 414 UTP -> YbhI.gene~RNAP~RNAPAuxiliary + YbhI.mRNA + 1434 PPi, km = [[ATP, 0.02 mM], [CTP, 0.02 mM], [GTP, 0.02 mM], [UTP, 0.02 mM]])
   vc_function
   {
      rate_value = 0.05 * length / 3.46 um
      return rate_value
   }
   reaction RNAElongation_YbhJ(YbhJ.gene~RNAP~RNAPAuxiliary + 562 ATP + 539 CTP + 626 GTP + 535 UTP -> YbhJ.gene~RNAP~RNAPAuxiliary + YbhJ.mRNA + 2262 PPi, km = [[ATP, 0.02 mM], [CTP, 0.02 mM], [GTP, 0.02 mM], [UTP, 0.02 mM]])
   vc_function
   {
      rate_value = 0.05 * length / 3.46 um
      return rate_value
   }
   reaction RNAElongation_YbhK(YbhK.gene~RNAP~RNAPAuxiliary + 206 ATP + 209 CTP + 260 GTP + 234 UTP -> YbhK.gene~RNAP~RNAPAuxiliary + YbhK.mRNA + 909 PPi, km = [[ATP, 0.02 mM], [CTP, 0.02 mM], [GTP, 0.02 mM], [UTP, 0.02 mM]])
   vc_function
   {
      rate_value = 0.05 * length / 3.46 um
      return rate_value
   }
   reaction RNAElongation_YbhL(YbhL.gene~RNAP~RNAPAuxiliary + 144 ATP + 163 CTP + 181 GTP + 217 UTP -> YbhL.gene~RNAP~RNAPAuxiliary + YbhL.mRNA + 705 PPi, km = [[ATP, 0.02 mM], [CTP, 0.02 mM], [GTP, 0.02 mM], [UTP, 0.02 mM]])
   vc_function
   {
      rate_value = 0.05 * length / 3.46 um
      return rate_value
   }
   reaction RNAElongation_YbhM(YbhM.gene~RNAP~RNAPAuxiliary + 179 ATP + 132 CTP + 170 GTP + 233 UTP -> YbhM.gene~RNAP~RNAPAuxiliary + YbhM.mRNA + 714 PPi, km = [[ATP, 0.02 mM], [CTP, 0.02 mM], [GTP, 0.02 mM], [UTP, 0.02 mM]])
   vc_function
   {
      rate_value = 0.05 * length / 3.46 um
      return rate_value
   }
   reaction RNAElongation_YbhN(YbhN.gene~RNAP~RNAPAuxiliary + 183 ATP + 227 CTP + 275 GTP + 272 UTP -> YbhN.gene~RNAP~RNAPAuxiliary + YbhN.mRNA + 957 PPi, km = [[ATP, 0.02 mM], [CTP, 0.02 mM], [GTP, 0.02 mM], [UTP, 0.02 mM]])
   vc_function
   {
      rate_value = 0.05 * length / 3.46 um
      return rate_value
   }
   reaction RNAElongation_YbhP(YbhP.gene~RNAP~RNAPAuxiliary + 168 ATP + 212 CTP + 211 GTP + 171 UTP -> YbhP.gene~RNAP~RNAPAuxiliary + YbhP.mRNA + 762 PPi, km = [[ATP, 0.02 mM], [CTP, 0.02 mM], [GTP, 0.02 mM], [UTP, 0.02 mM]])
   vc_function
   {
      rate_value = 0.05 * length / 3.46 um
      return rate_value
   }
   reaction RNAElongation_YbhQ(YbhQ.gene~RNAP~RNAPAuxiliary + 77 ATP + 93 CTP + 132 GTP + 109 UTP -> YbhQ.gene~RNAP~RNAPAuxiliary + YbhQ.mRNA + 411 PPi, km = [[ATP, 0.02 mM], [CTP, 0.02 mM], [GTP, 0.02 mM], [UTP, 0.02 mM]])
   vc_function
   {
      rate_value = 0.05 * length / 3.46 um
      return rate_value
   }
   reaction RNAElongation_YbhR(YbhR.gene~RNAP~RNAPAuxiliary + 247 ATP + 306 CTP + 274 GTP + 280 UTP -> YbhR.gene~RNAP~RNAPAuxiliary + YbhR.mRNA + 1107 PPi, km = [[ATP, 0.02 mM], [CTP, 0.02 mM], [GTP, 0.02 mM], [UTP, 0.02 mM]])
   vc_function
   {
      rate_value = 0.05 * length / 3.46 um
      return rate_value
   }
   reaction RNAElongation_YbhS(YbhS.gene~RNAP~RNAPAuxiliary + 215 ATP + 301 CTP + 326 GTP + 292 UTP -> YbhS.gene~RNAP~RNAPAuxiliary + YbhS.mRNA + 1134 PPi, km = [[ATP, 0.02 mM], [CTP, 0.02 mM], [GTP, 0.02 mM], [UTP, 0.02 mM]])
   vc_function
   {
      rate_value = 0.05 * length / 3.46 um
      return rate_value
   }
   reaction RNAElongation_YbiA(YbiA.gene~RNAP~RNAPAuxiliary + 135 ATP + 121 CTP + 124 GTP + 103 UTP -> YbiA.gene~RNAP~RNAPAuxiliary + YbiA.mRNA + 483 PPi, km = [[ATP, 0.02 mM], [CTP, 0.02 mM], [GTP, 0.02 mM], [UTP, 0.02 mM]])
   vc_function
   {
      rate_value = 0.05 * length / 3.46 um
      return rate_value
   }
   reaction RNAElongation_YbiB(YbiB.gene~RNAP~RNAPAuxiliary + 226 ATP + 246 CTP + 290 GTP + 201 UTP -> YbiB.gene~RNAP~RNAPAuxiliary + YbiB.mRNA + 963 PPi, km = [[ATP, 0.02 mM], [CTP, 0.02 mM], [GTP, 0.02 mM], [UTP, 0.02 mM]])
   vc_function
   {
      rate_value = 0.05 * length / 3.46 um
      return rate_value
   }
   reaction RNAElongation_YbiE(YbiE.gene~RNAP~RNAPAuxiliary + 17 ATP + 13 CTP + 17 GTP + 13 UTP -> YbiE.gene~RNAP~RNAPAuxiliary + YbiE.mRNA + 60 PPi, km = [[ATP, 0.02 mM], [CTP, 0.02 mM], [GTP, 0.02 mM], [UTP, 0.02 mM]])
   vc_function
   {
      rate_value = 0.05 * length / 3.46 um
      return rate_value
   }
   reaction RNAElongation_YbiI(YbiI.gene~RNAP~RNAPAuxiliary + 73 ATP + 65 CTP + 75 GTP + 54 UTP -> YbiI.gene~RNAP~RNAPAuxiliary + YbiI.mRNA + 267 PPi, km = [[ATP, 0.02 mM], [CTP, 0.02 mM], [GTP, 0.02 mM], [UTP, 0.02 mM]])
   vc_function
   {
      rate_value = 0.05 * length / 3.46 um
      return rate_value
   }
   reaction RNAElongation_YbiJ(YbiJ.gene~RNAP~RNAPAuxiliary + 69 ATP + 67 CTP + 65 GTP + 60 UTP -> YbiJ.gene~RNAP~RNAPAuxiliary + YbiJ.mRNA + 261 PPi, km = [[ATP, 0.02 mM], [CTP, 0.02 mM], [GTP, 0.02 mM], [UTP, 0.02 mM]])
   vc_function
   {
      rate_value = 0.05 * length / 3.46 um
      return rate_value
   }
   reaction RNAElongation_YbiO(YbiO.gene~RNAP~RNAPAuxiliary + 470 ATP + 585 CTP + 604 GTP + 567 UTP -> YbiO.gene~RNAP~RNAPAuxiliary + YbiO.mRNA + 2226 PPi, km = [[ATP, 0.02 mM], [CTP, 0.02 mM], [GTP, 0.02 mM], [UTP, 0.02 mM]])
   vc_function
   {
      rate_value = 0.05 * length / 3.46 um
      return rate_value
   }
   reaction RNAElongation_YbiR(YbiR.gene~RNAP~RNAPAuxiliary + 200 ATP + 255 CTP + 329 GTP + 335 UTP -> YbiR.gene~RNAP~RNAPAuxiliary + YbiR.mRNA + 1119 PPi, km = [[ATP, 0.02 mM], [CTP, 0.02 mM], [GTP, 0.02 mM], [UTP, 0.02 mM]])
   vc_function
   {
      rate_value = 0.05 * length / 3.46 um
      return rate_value
   }
   reaction RNAElongation_YbiS(YbiS.gene~RNAP~RNAPAuxiliary + 222 ATP + 244 CTP + 245 GTP + 210 UTP -> YbiS.gene~RNAP~RNAPAuxiliary + YbiS.mRNA + 921 PPi, km = [[ATP, 0.02 mM], [CTP, 0.02 mM], [GTP, 0.02 mM], [UTP, 0.02 mM]])
   vc_function
   {
      rate_value = 0.05 * length / 3.46 um
      return rate_value
   }
   reaction RNAElongation_YbiT(YbiT.gene~RNAP~RNAPAuxiliary + 397 ATP + 383 CTP + 459 GTP + 354 UTP -> YbiT.gene~RNAP~RNAPAuxiliary + YbiT.mRNA + 1593 PPi, km = [[ATP, 0.02 mM], [CTP, 0.02 mM], [GTP, 0.02 mM], [UTP, 0.02 mM]])
   vc_function
   {
      rate_value = 0.05 * length / 3.46 um
      return rate_value
   }
   reaction RNAElongation_YbiU(YbiU.gene~RNAP~RNAPAuxiliary + 293 ATP + 347 CTP + 358 GTP + 268 UTP -> YbiU.gene~RNAP~RNAPAuxiliary + YbiU.mRNA + 1266 PPi, km = [[ATP, 0.02 mM], [CTP, 0.02 mM], [GTP, 0.02 mM], [UTP, 0.02 mM]])
   vc_function
   {
      rate_value = 0.05 * length / 3.46 um
      return rate_value
   }
   reaction RNAElongation_YbiV(YbiV.gene~RNAP~RNAPAuxiliary + 228 ATP + 188 CTP + 195 GTP + 205 UTP -> YbiV.gene~RNAP~RNAPAuxiliary + YbiV.mRNA + 816 PPi, km = [[ATP, 0.02 mM], [CTP, 0.02 mM], [GTP, 0.02 mM], [UTP, 0.02 mM]])
   vc_function
   {
      rate_value = 0.05 * length / 3.46 um
      return rate_value
   }
   reaction RNAElongation_YbiW(YbiW.gene~RNAP~RNAPAuxiliary + 583 ATP + 663 CTP + 676 GTP + 511 UTP -> YbiW.gene~RNAP~RNAPAuxiliary + YbiW.mRNA + 2433 PPi, km = [[ATP, 0.02 mM], [CTP, 0.02 mM], [GTP, 0.02 mM], [UTP, 0.02 mM]])
   vc_function
   {
      rate_value = 0.05 * length / 3.46 um
      return rate_value
   }
   reaction RNAElongation_YbiX(YbiX.gene~RNAP~RNAPAuxiliary + 166 ATP + 187 CTP + 173 GTP + 152 UTP -> YbiX.gene~RNAP~RNAPAuxiliary + YbiX.mRNA + 678 PPi, km = [[ATP, 0.02 mM], [CTP, 0.02 mM], [GTP, 0.02 mM], [UTP, 0.02 mM]])
   vc_function
   {
      rate_value = 0.05 * length / 3.46 um
      return rate_value
   }
   reaction RNAElongation_YbiY(YbiY.gene~RNAP~RNAPAuxiliary + 210 ATP + 248 CTP + 240 GTP + 202 UTP -> YbiY.gene~RNAP~RNAPAuxiliary + YbiY.mRNA + 900 PPi, km = [[ATP, 0.02 mM], [CTP, 0.02 mM], [GTP, 0.02 mM], [UTP, 0.02 mM]])
   vc_function
   {
      rate_value = 0.05 * length / 3.46 um
      return rate_value
   }
   reaction RNAElongation_YbjC(YbjC.gene~RNAP~RNAPAuxiliary + 63 ATP + 69 CTP + 76 GTP + 80 UTP -> YbjC.gene~RNAP~RNAPAuxiliary + YbjC.mRNA + 288 PPi, km = [[ATP, 0.02 mM], [CTP, 0.02 mM], [GTP, 0.02 mM], [UTP, 0.02 mM]])
   vc_function
   {
      rate_value = 0.05 * length / 3.46 um
      return rate_value
   }
   reaction RNAElongation_YbjD(YbjD.gene~RNAP~RNAPAuxiliary + 360 ATP + 412 CTP + 469 GTP + 418 UTP -> YbjD.gene~RNAP~RNAPAuxiliary + YbjD.mRNA + 1659 PPi, km = [[ATP, 0.02 mM], [CTP, 0.02 mM], [GTP, 0.02 mM], [UTP, 0.02 mM]])
   vc_function
   {
      rate_value = 0.05 * length / 3.46 um
      return rate_value
   }
   reaction RNAElongation_YbjG(YbjG.gene~RNAP~RNAPAuxiliary + 107 ATP + 147 CTP + 162 GTP + 181 UTP -> YbjG.gene~RNAP~RNAPAuxiliary + YbjG.mRNA + 597 PPi, km = [[ATP, 0.02 mM], [CTP, 0.02 mM], [GTP, 0.02 mM], [UTP, 0.02 mM]])
   vc_function
   {
      rate_value = 0.05 * length / 3.46 um
      return rate_value
   }
   reaction RNAElongation_YbjH(YbjH.gene~RNAP~RNAPAuxiliary + 58 ATP + 72 CTP + 79 GTP + 76 UTP -> YbjH.gene~RNAP~RNAPAuxiliary + YbjH.mRNA + 285 PPi, km = [[ATP, 0.02 mM], [CTP, 0.02 mM], [GTP, 0.02 mM], [UTP, 0.02 mM]])
   vc_function
   {
      rate_value = 0.05 * length / 3.46 um
      return rate_value
   }
   reaction RNAElongation_YbjJ(YbjJ.gene~RNAP~RNAPAuxiliary + 206 ATP + 300 CTP + 365 GTP + 338 UTP -> YbjJ.gene~RNAP~RNAPAuxiliary + YbjJ.mRNA + 1209 PPi, km = [[ATP, 0.02 mM], [CTP, 0.02 mM], [GTP, 0.02 mM], [UTP, 0.02 mM]])
   vc_function
   {
      rate_value = 0.05 * length / 3.46 um
      return rate_value
   }
   reaction RNAElongation_YbjL(YbjL.gene~RNAP~RNAPAuxiliary + 360 ATP + 401 CTP + 467 GTP + 458 UTP -> YbjL.gene~RNAP~RNAPAuxiliary + YbjL.mRNA + 1686 PPi, km = [[ATP, 0.02 mM], [CTP, 0.02 mM], [GTP, 0.02 mM], [UTP, 0.02 mM]])
   vc_function
   {
      rate_value = 0.05 * length / 3.46 um
      return rate_value
   }
   reaction RNAElongation_YbjM(YbjM.gene~RNAP~RNAPAuxiliary + 72 ATP + 88 CTP + 101 GTP + 117 UTP -> YbjM.gene~RNAP~RNAPAuxiliary + YbjM.mRNA + 378 PPi, km = [[ATP, 0.02 mM], [CTP, 0.02 mM], [GTP, 0.02 mM], [UTP, 0.02 mM]])
   vc_function
   {
      rate_value = 0.05 * length / 3.46 um
      return rate_value
   }
   reaction RNAElongation_YbjN(YbjN.gene~RNAP~RNAPAuxiliary + 108 ATP + 111 CTP + 119 GTP + 139 UTP -> YbjN.gene~RNAP~RNAPAuxiliary + YbjN.mRNA + 477 PPi, km = [[ATP, 0.02 mM], [CTP, 0.02 mM], [GTP, 0.02 mM], [UTP, 0.02 mM]])
   vc_function
   {
      rate_value = 0.05 * length / 3.46 um
      return rate_value
   }
   reaction RNAElongation_YbjO(YbjO.gene~RNAP~RNAPAuxiliary + 92 ATP + 118 CTP + 138 GTP + 141 UTP -> YbjO.gene~RNAP~RNAPAuxiliary + YbjO.mRNA + 489 PPi, km = [[ATP, 0.02 mM], [CTP, 0.02 mM], [GTP, 0.02 mM], [UTP, 0.02 mM]])
   vc_function
   {
      rate_value = 0.05 * length / 3.46 um
      return rate_value
   }
   reaction RNAElongation_YbjP(YbjP.gene~RNAP~RNAPAuxiliary + 123 ATP + 152 CTP + 128 GTP + 113 UTP -> YbjP.gene~RNAP~RNAPAuxiliary + YbjP.mRNA + 516 PPi, km = [[ATP, 0.02 mM], [CTP, 0.02 mM], [GTP, 0.02 mM], [UTP, 0.02 mM]])
   vc_function
   {
      rate_value = 0.05 * length / 3.46 um
      return rate_value
   }
   reaction RNAElongation_YbjQ(YbjQ.gene~RNAP~RNAPAuxiliary + 72 ATP + 74 CTP + 101 GTP + 77 UTP -> YbjQ.gene~RNAP~RNAPAuxiliary + YbjQ.mRNA + 324 PPi, km = [[ATP, 0.02 mM], [CTP, 0.02 mM], [GTP, 0.02 mM], [UTP, 0.02 mM]])
   vc_function
   {
      rate_value = 0.05 * length / 3.46 um
      return rate_value
   }
   reaction RNAElongation_YbjS(YbjS.gene~RNAP~RNAPAuxiliary + 235 ATP + 284 CTP + 269 GTP + 226 UTP -> YbjS.gene~RNAP~RNAPAuxiliary + YbjS.mRNA + 1014 PPi, km = [[ATP, 0.02 mM], [CTP, 0.02 mM], [GTP, 0.02 mM], [UTP, 0.02 mM]])
   vc_function
   {
      rate_value = 0.05 * length / 3.46 um
      return rate_value
   }
   reaction RNAElongation_YbjT(YbjT.gene~RNAP~RNAPAuxiliary + 309 ATP + 381 CTP + 406 GTP + 335 UTP -> YbjT.gene~RNAP~RNAPAuxiliary + YbjT.mRNA + 1431 PPi, km = [[ATP, 0.02 mM], [CTP, 0.02 mM], [GTP, 0.02 mM], [UTP, 0.02 mM]])
   vc_function
   {
      rate_value = 0.05 * length / 3.46 um
      return rate_value
   }
   reaction RNAElongation_YbjX(YbjX.gene~RNAP~RNAPAuxiliary + 254 ATP + 244 CTP + 253 GTP + 242 UTP -> YbjX.gene~RNAP~RNAPAuxiliary + YbjX.mRNA + 993 PPi, km = [[ATP, 0.02 mM], [CTP, 0.02 mM], [GTP, 0.02 mM], [UTP, 0.02 mM]])
   vc_function
   {
      rate_value = 0.05 * length / 3.46 um
      return rate_value
   }
   reaction RNAElongation_YcaC(YcaC.gene~RNAP~RNAPAuxiliary + 165 ATP + 139 CTP + 151 GTP + 172 UTP -> YcaC.gene~RNAP~RNAPAuxiliary + YcaC.mRNA + 627 PPi, km = [[ATP, 0.02 mM], [CTP, 0.02 mM], [GTP, 0.02 mM], [UTP, 0.02 mM]])
   vc_function
   {
      rate_value = 0.05 * length / 3.46 um
      return rate_value
   }
   reaction RNAElongation_YcaD(YcaD.gene~RNAP~RNAPAuxiliary + 204 ATP + 269 CTP + 330 GTP + 346 UTP -> YcaD.gene~RNAP~RNAPAuxiliary + YcaD.mRNA + 1149 PPi, km = [[ATP, 0.02 mM], [CTP, 0.02 mM], [GTP, 0.02 mM], [UTP, 0.02 mM]])
   vc_function
   {
      rate_value = 0.05 * length / 3.46 um
      return rate_value
   }
   reaction RNAElongation_YcaI(YcaI.gene~RNAP~RNAPAuxiliary + 519 ATP + 519 CTP + 603 GTP + 624 UTP -> YcaI.gene~RNAP~RNAPAuxiliary + YcaI.mRNA + 2265 PPi, km = [[ATP, 0.02 mM], [CTP, 0.02 mM], [GTP, 0.02 mM], [UTP, 0.02 mM]])
   vc_function
   {
      rate_value = 0.05 * length / 3.46 um
      return rate_value
   }
   reaction RNAElongation_YcaK(YcaK.gene~RNAP~RNAPAuxiliary + 167 ATP + 101 CTP + 152 GTP + 171 UTP -> YcaK.gene~RNAP~RNAPAuxiliary + YcaK.mRNA + 591 PPi, km = [[ATP, 0.02 mM], [CTP, 0.02 mM], [GTP, 0.02 mM], [UTP, 0.02 mM]])
   vc_function
   {
      rate_value = 0.05 * length / 3.46 um
      return rate_value
   }
   reaction RNAElongation_YcaL(YcaL.gene~RNAP~RNAPAuxiliary + 207 ATP + 188 CTP + 195 GTP + 175 UTP -> YcaL.gene~RNAP~RNAPAuxiliary + YcaL.mRNA + 765 PPi, km = [[ATP, 0.02 mM], [CTP, 0.02 mM], [GTP, 0.02 mM], [UTP, 0.02 mM]])
   vc_function
   {
      rate_value = 0.05 * length / 3.46 um
      return rate_value
   }
   reaction RNAElongation_YcaM(YcaM.gene~RNAP~RNAPAuxiliary + 320 ATP + 301 CTP + 375 GTP + 435 UTP -> YcaM.gene~RNAP~RNAPAuxiliary + YcaM.mRNA + 1431 PPi, km = [[ATP, 0.02 mM], [CTP, 0.02 mM], [GTP, 0.02 mM], [UTP, 0.02 mM]])
   vc_function
   {
      rate_value = 0.05 * length / 3.46 um
      return rate_value
   }
   reaction RNAElongation_YcaN(YcaN.gene~RNAP~RNAPAuxiliary + 232 ATP + 209 CTP + 215 GTP + 253 UTP -> YcaN.gene~RNAP~RNAPAuxiliary + YcaN.mRNA + 909 PPi, km = [[ATP, 0.02 mM], [CTP, 0.02 mM], [GTP, 0.02 mM], [UTP, 0.02 mM]])
   vc_function
   {
      rate_value = 0.05 * length / 3.46 um
      return rate_value
   }
   reaction RNAElongation_YcaO(YcaO.gene~RNAP~RNAPAuxiliary + 422 ATP + 441 CTP + 467 GTP + 431 UTP -> YcaO.gene~RNAP~RNAPAuxiliary + YcaO.mRNA + 1761 PPi, km = [[ATP, 0.02 mM], [CTP, 0.02 mM], [GTP, 0.02 mM], [UTP, 0.02 mM]])
   vc_function
   {
      rate_value = 0.05 * length / 3.46 um
      return rate_value
   }
   reaction RNAElongation_YcaP(YcaP.gene~RNAP~RNAPAuxiliary + 167 ATP + 134 CTP + 195 GTP + 197 UTP -> YcaP.gene~RNAP~RNAPAuxiliary + YcaP.mRNA + 693 PPi, km = [[ATP, 0.02 mM], [CTP, 0.02 mM], [GTP, 0.02 mM], [UTP, 0.02 mM]])
   vc_function
   {
      rate_value = 0.05 * length / 3.46 um
      return rate_value
   }
   reaction RNAElongation_YcaQ(YcaQ.gene~RNAP~RNAPAuxiliary + 290 ATP + 306 CTP + 340 GTP + 297 UTP -> YcaQ.gene~RNAP~RNAPAuxiliary + YcaQ.mRNA + 1233 PPi, km = [[ATP, 0.02 mM], [CTP, 0.02 mM], [GTP, 0.02 mM], [UTP, 0.02 mM]])
   vc_function
   {
      rate_value = 0.05 * length / 3.46 um
      return rate_value
   }
   reaction RNAElongation_YcaR(YcaR.gene~RNAP~RNAPAuxiliary + 48 ATP + 43 CTP + 45 GTP + 47 UTP -> YcaR.gene~RNAP~RNAPAuxiliary + YcaR.mRNA + 183 PPi, km = [[ATP, 0.02 mM], [CTP, 0.02 mM], [GTP, 0.02 mM], [UTP, 0.02 mM]])
   vc_function
   {
      rate_value = 0.05 * length / 3.46 um
      return rate_value
   }
   reaction RNAElongation_YcbB(YcbB.gene~RNAP~RNAPAuxiliary + 449 ATP + 481 CTP + 503 GTP + 415 UTP -> YcbB.gene~RNAP~RNAPAuxiliary + YcbB.mRNA + 1848 PPi, km = [[ATP, 0.02 mM], [CTP, 0.02 mM], [GTP, 0.02 mM], [UTP, 0.02 mM]])
   vc_function
   {
      rate_value = 0.05 * length / 3.46 um
      return rate_value
   }
   reaction RNAElongation_YcbF(YcbF.gene~RNAP~RNAPAuxiliary + 178 ATP + 167 CTP + 200 GTP + 166 UTP -> YcbF.gene~RNAP~RNAPAuxiliary + YcbF.mRNA + 711 PPi, km = [[ATP, 0.02 mM], [CTP, 0.02 mM], [GTP, 0.02 mM], [UTP, 0.02 mM]])
   vc_function
   {
      rate_value = 0.05 * length / 3.46 um
      return rate_value
   }
   reaction RNAElongation_YcbJ(YcbJ.gene~RNAP~RNAPAuxiliary + 217 ATP + 215 CTP + 254 GTP + 208 UTP -> YcbJ.gene~RNAP~RNAPAuxiliary + YcbJ.mRNA + 894 PPi, km = [[ATP, 0.02 mM], [CTP, 0.02 mM], [GTP, 0.02 mM], [UTP, 0.02 mM]])
   vc_function
   {
      rate_value = 0.05 * length / 3.46 um
      return rate_value
   }
   reaction RNAElongation_YcbU(YcbU.gene~RNAP~RNAPAuxiliary + 142 ATP + 120 CTP + 136 GTP + 145 UTP -> YcbU.gene~RNAP~RNAPAuxiliary + YcbU.mRNA + 543 PPi, km = [[ATP, 0.02 mM], [CTP, 0.02 mM], [GTP, 0.02 mM], [UTP, 0.02 mM]])
   vc_function
   {
      rate_value = 0.05 * length / 3.46 um
      return rate_value
   }
   reaction RNAElongation_YcbV(YcbV.gene~RNAP~RNAPAuxiliary + 131 ATP + 105 CTP + 140 GTP + 140 UTP -> YcbV.gene~RNAP~RNAPAuxiliary + YcbV.mRNA + 516 PPi, km = [[ATP, 0.02 mM], [CTP, 0.02 mM], [GTP, 0.02 mM], [UTP, 0.02 mM]])
   vc_function
   {
      rate_value = 0.05 * length / 3.46 um
      return rate_value
   }
   reaction RNAElongation_YcbX(YcbX.gene~RNAP~RNAPAuxiliary + 268 ATP + 276 CTP + 284 GTP + 282 UTP -> YcbX.gene~RNAP~RNAPAuxiliary + YcbX.mRNA + 1110 PPi, km = [[ATP, 0.02 mM], [CTP, 0.02 mM], [GTP, 0.02 mM], [UTP, 0.02 mM]])
   vc_function
   {
      rate_value = 0.05 * length / 3.46 um
      return rate_value
   }
   reaction RNAElongation_YcbZ(YcbZ.gene~RNAP~RNAPAuxiliary + 418 ATP + 445 CTP + 468 GTP + 430 UTP -> YcbZ.gene~RNAP~RNAPAuxiliary + YcbZ.mRNA + 1761 PPi, km = [[ATP, 0.02 mM], [CTP, 0.02 mM], [GTP, 0.02 mM], [UTP, 0.02 mM]])
   vc_function
   {
      rate_value = 0.05 * length / 3.46 um
      return rate_value
   }
   reaction RNAElongation_YccA(YccA.gene~RNAP~RNAPAuxiliary + 119 ATP + 168 CTP + 171 GTP + 202 UTP -> YccA.gene~RNAP~RNAPAuxiliary + YccA.mRNA + 660 PPi, km = [[ATP, 0.02 mM], [CTP, 0.02 mM], [GTP, 0.02 mM], [UTP, 0.02 mM]])
   vc_function
   {
      rate_value = 0.05 * length / 3.46 um
      return rate_value
   }
   reaction RNAElongation_YccE(YccE.gene~RNAP~RNAPAuxiliary + 413 ATP + 176 CTP + 253 GTP + 415 UTP -> YccE.gene~RNAP~RNAPAuxiliary + YccE.mRNA + 1257 PPi, km = [[ATP, 0.02 mM], [CTP, 0.02 mM], [GTP, 0.02 mM], [UTP, 0.02 mM]])
   vc_function
   {
      rate_value = 0.05 * length / 3.46 um
      return rate_value
   }
   reaction RNAElongation_YccF(YccF.gene~RNAP~RNAPAuxiliary + 92 ATP + 100 CTP + 117 GTP + 138 UTP -> YccF.gene~RNAP~RNAPAuxiliary + YccF.mRNA + 447 PPi, km = [[ATP, 0.02 mM], [CTP, 0.02 mM], [GTP, 0.02 mM], [UTP, 0.02 mM]])
   vc_function
   {
      rate_value = 0.05 * length / 3.46 um
      return rate_value
   }
   reaction RNAElongation_YccJ(YccJ.gene~RNAP~RNAPAuxiliary + 72 ATP + 47 CTP + 62 GTP + 47 UTP -> YccJ.gene~RNAP~RNAPAuxiliary + YccJ.mRNA + 228 PPi, km = [[ATP, 0.02 mM], [CTP, 0.02 mM], [GTP, 0.02 mM], [UTP, 0.02 mM]])
   vc_function
   {
      rate_value = 0.05 * length / 3.46 um
      return rate_value
   }
   reaction RNAElongation_YccM(YccM.gene~RNAP~RNAPAuxiliary + 240 ATP + 244 CTP + 284 GTP + 306 UTP -> YccM.gene~RNAP~RNAPAuxiliary + YccM.mRNA + 1074 PPi, km = [[ATP, 0.02 mM], [CTP, 0.02 mM], [GTP, 0.02 mM], [UTP, 0.02 mM]])
   vc_function
   {
      rate_value = 0.05 * length / 3.46 um
      return rate_value
   }
   reaction RNAElongation_YccS(YccS.gene~RNAP~RNAPAuxiliary + 451 ATP + 566 CTP + 560 GTP + 577 UTP -> YccS.gene~RNAP~RNAPAuxiliary + YccS.mRNA + 2154 PPi, km = [[ATP, 0.02 mM], [CTP, 0.02 mM], [GTP, 0.02 mM], [UTP, 0.02 mM]])
   vc_function
   {
      rate_value = 0.05 * length / 3.46 um
      return rate_value
   }
   reaction RNAElongation_YccT(YccT.gene~RNAP~RNAPAuxiliary + 159 ATP + 172 CTP + 165 GTP + 167 UTP -> YccT.gene~RNAP~RNAPAuxiliary + YccT.mRNA + 663 PPi, km = [[ATP, 0.02 mM], [CTP, 0.02 mM], [GTP, 0.02 mM], [UTP, 0.02 mM]])
   vc_function
   {
      rate_value = 0.05 * length / 3.46 um
      return rate_value
   }
   reaction RNAElongation_YccU(YccU.gene~RNAP~RNAPAuxiliary + 100 ATP + 99 CTP + 126 GTP + 89 UTP -> YccU.gene~RNAP~RNAPAuxiliary + YccU.mRNA + 414 PPi, km = [[ATP, 0.02 mM], [CTP, 0.02 mM], [GTP, 0.02 mM], [UTP, 0.02 mM]])
   vc_function
   {
      rate_value = 0.05 * length / 3.46 um
      return rate_value
   }
   reaction RNAElongation_YccX(YccX.gene~RNAP~RNAPAuxiliary + 69 ATP + 58 CTP + 89 GTP + 63 UTP -> YccX.gene~RNAP~RNAPAuxiliary + YccX.mRNA + 279 PPi, km = [[ATP, 0.02 mM], [CTP, 0.02 mM], [GTP, 0.02 mM], [UTP, 0.02 mM]])
   vc_function
   {
      rate_value = 0.05 * length / 3.46 um
      return rate_value
   }
   reaction RNAElongation_YcdU(YcdU.gene~RNAP~RNAPAuxiliary + 220 ATP + 172 CTP + 227 GTP + 368 UTP -> YcdU.gene~RNAP~RNAPAuxiliary + YcdU.mRNA + 987 PPi, km = [[ATP, 0.02 mM], [CTP, 0.02 mM], [GTP, 0.02 mM], [UTP, 0.02 mM]])
   vc_function
   {
      rate_value = 0.05 * length / 3.46 um
      return rate_value
   }
   reaction RNAElongation_YcdX(YcdX.gene~RNAP~RNAPAuxiliary + 193 ATP + 172 CTP + 185 GTP + 188 UTP -> YcdX.gene~RNAP~RNAPAuxiliary + YcdX.mRNA + 738 PPi, km = [[ATP, 0.02 mM], [CTP, 0.02 mM], [GTP, 0.02 mM], [UTP, 0.02 mM]])
   vc_function
   {
      rate_value = 0.05 * length / 3.46 um
      return rate_value
   }
   reaction RNAElongation_YcdY(YcdY.gene~RNAP~RNAPAuxiliary + 123 ATP + 134 CTP + 163 GTP + 135 UTP -> YcdY.gene~RNAP~RNAPAuxiliary + YcdY.mRNA + 555 PPi, km = [[ATP, 0.02 mM], [CTP, 0.02 mM], [GTP, 0.02 mM], [UTP, 0.02 mM]])
   vc_function
   {
      rate_value = 0.05 * length / 3.46 um
      return rate_value
   }
   reaction RNAElongation_YcdZ(YcdZ.gene~RNAP~RNAPAuxiliary + 95 ATP + 115 CTP + 151 GTP + 131 UTP -> YcdZ.gene~RNAP~RNAPAuxiliary + YcdZ.mRNA + 492 PPi, km = [[ATP, 0.02 mM], [CTP, 0.02 mM], [GTP, 0.02 mM], [UTP, 0.02 mM]])
   vc_function
   {
      rate_value = 0.05 * length / 3.46 um
      return rate_value
   }
   reaction RNAElongation_YceB(YceB.gene~RNAP~RNAPAuxiliary + 172 ATP + 133 CTP + 131 GTP + 125 UTP -> YceB.gene~RNAP~RNAPAuxiliary + YceB.mRNA + 561 PPi, km = [[ATP, 0.02 mM], [CTP, 0.02 mM], [GTP, 0.02 mM], [UTP, 0.02 mM]])
   vc_function
   {
      rate_value = 0.05 * length / 3.46 um
      return rate_value
   }
   reaction RNAElongation_YceD(YceD.gene~RNAP~RNAPAuxiliary + 132 ATP + 122 CTP + 138 GTP + 130 UTP -> YceD.gene~RNAP~RNAPAuxiliary + YceD.mRNA + 522 PPi, km = [[ATP, 0.02 mM], [CTP, 0.02 mM], [GTP, 0.02 mM], [UTP, 0.02 mM]])
   vc_function
   {
      rate_value = 0.05 * length / 3.46 um
      return rate_value
   }
   reaction RNAElongation_YceF(YceF.gene~RNAP~RNAPAuxiliary + 146 ATP + 139 CTP + 154 GTP + 146 UTP -> YceF.gene~RNAP~RNAPAuxiliary + YceF.mRNA + 585 PPi, km = [[ATP, 0.02 mM], [CTP, 0.02 mM], [GTP, 0.02 mM], [UTP, 0.02 mM]])
   vc_function
   {
      rate_value = 0.05 * length / 3.46 um
      return rate_value
   }
   reaction RNAElongation_YceH(YceH.gene~RNAP~RNAPAuxiliary + 163 ATP + 147 CTP + 190 GTP + 148 UTP -> YceH.gene~RNAP~RNAPAuxiliary + YceH.mRNA + 648 PPi, km = [[ATP, 0.02 mM], [CTP, 0.02 mM], [GTP, 0.02 mM], [UTP, 0.02 mM]])
   vc_function
   {
      rate_value = 0.05 * length / 3.46 um
      return rate_value
   }
   reaction RNAElongation_YceI(YceI.gene~RNAP~RNAPAuxiliary + 170 ATP + 140 CTP + 135 GTP + 131 UTP -> YceI.gene~RNAP~RNAPAuxiliary + YceI.mRNA + 576 PPi, km = [[ATP, 0.02 mM], [CTP, 0.02 mM], [GTP, 0.02 mM], [UTP, 0.02 mM]])
   vc_function
   {
      rate_value = 0.05 * length / 3.46 um
      return rate_value
   }
   reaction RNAElongation_YceJ(YceJ.gene~RNAP~RNAPAuxiliary + 115 ATP + 146 CTP + 144 GTP + 162 UTP -> YceJ.gene~RNAP~RNAPAuxiliary + YceJ.mRNA + 567 PPi, km = [[ATP, 0.02 mM], [CTP, 0.02 mM], [GTP, 0.02 mM], [UTP, 0.02 mM]])
   vc_function
   {
      rate_value = 0.05 * length / 3.46 um
      return rate_value
   }
   reaction RNAElongation_YceK(YceK.gene~RNAP~RNAPAuxiliary + 44 ATP + 52 CTP + 62 GTP + 70 UTP -> YceK.gene~RNAP~RNAPAuxiliary + YceK.mRNA + 228 PPi, km = [[ATP, 0.02 mM], [CTP, 0.02 mM], [GTP, 0.02 mM], [UTP, 0.02 mM]])
   vc_function
   {
      rate_value = 0.05 * length / 3.46 um
      return rate_value
   }
   reaction RNAElongation_YceM(YceM.gene~RNAP~RNAPAuxiliary + 200 ATP + 230 CTP + 281 GTP + 213 UTP -> YceM.gene~RNAP~RNAPAuxiliary + YceM.mRNA + 924 PPi, km = [[ATP, 0.02 mM], [CTP, 0.02 mM], [GTP, 0.02 mM], [UTP, 0.02 mM]])
   vc_function
   {
      rate_value = 0.05 * length / 3.46 um
      return rate_value
   }
   reaction RNAElongation_YceO(YceO.gene~RNAP~RNAPAuxiliary + 28 ATP + 22 CTP + 31 GTP + 60 UTP -> YceO.gene~RNAP~RNAPAuxiliary + YceO.mRNA + 141 PPi, km = [[ATP, 0.02 mM], [CTP, 0.02 mM], [GTP, 0.02 mM], [UTP, 0.02 mM]])
   vc_function
   {
      rate_value = 0.05 * length / 3.46 um
      return rate_value
   }
   reaction RNAElongation_YceQ(YceQ.gene~RNAP~RNAPAuxiliary + 85 ATP + 77 CTP + 66 GTP + 93 UTP -> YceQ.gene~RNAP~RNAPAuxiliary + YceQ.mRNA + 321 PPi, km = [[ATP, 0.02 mM], [CTP, 0.02 mM], [GTP, 0.02 mM], [UTP, 0.02 mM]])
   vc_function
   {
      rate_value = 0.05 * length / 3.46 um
      return rate_value
   }
   reaction RNAElongation_YcfH(YcfH.gene~RNAP~RNAPAuxiliary + 187 ATP + 196 CTP + 210 GTP + 205 UTP -> YcfH.gene~RNAP~RNAPAuxiliary + YcfH.mRNA + 798 PPi, km = [[ATP, 0.02 mM], [CTP, 0.02 mM], [GTP, 0.02 mM], [UTP, 0.02 mM]])
   vc_function
   {
      rate_value = 0.05 * length / 3.46 um
      return rate_value
   }
   reaction RNAElongation_YcfJ(YcfJ.gene~RNAP~RNAPAuxiliary + 132 ATP + 123 CTP + 169 GTP + 116 UTP -> YcfJ.gene~RNAP~RNAPAuxiliary + YcfJ.mRNA + 540 PPi, km = [[ATP, 0.02 mM], [CTP, 0.02 mM], [GTP, 0.02 mM], [UTP, 0.02 mM]])
   vc_function
   {
      rate_value = 0.05 * length / 3.46 um
      return rate_value
   }
   reaction RNAElongation_YcfL(YcfL.gene~RNAP~RNAPAuxiliary + 84 ATP + 89 CTP + 100 GTP + 105 UTP -> YcfL.gene~RNAP~RNAPAuxiliary + YcfL.mRNA + 378 PPi, km = [[ATP, 0.02 mM], [CTP, 0.02 mM], [GTP, 0.02 mM], [UTP, 0.02 mM]])
   vc_function
   {
      rate_value = 0.05 * length / 3.46 um
      return rate_value
   }
   reaction RNAElongation_YcfP(YcfP.gene~RNAP~RNAPAuxiliary + 147 ATP + 119 CTP + 136 GTP + 141 UTP -> YcfP.gene~RNAP~RNAPAuxiliary + YcfP.mRNA + 543 PPi, km = [[ATP, 0.02 mM], [CTP, 0.02 mM], [GTP, 0.02 mM], [UTP, 0.02 mM]])
   vc_function
   {
      rate_value = 0.05 * length / 3.46 um
      return rate_value
   }
   reaction RNAElongation_YcfS(YcfS.gene~RNAP~RNAPAuxiliary + 233 ATP + 257 CTP + 256 GTP + 217 UTP -> YcfS.gene~RNAP~RNAPAuxiliary + YcfS.mRNA + 963 PPi, km = [[ATP, 0.02 mM], [CTP, 0.02 mM], [GTP, 0.02 mM], [UTP, 0.02 mM]])
   vc_function
   {
      rate_value = 0.05 * length / 3.46 um
      return rate_value
   }
   reaction RNAElongation_YcfT(YcfT.gene~RNAP~RNAPAuxiliary + 206 ATP + 269 CTP + 265 GTP + 334 UTP -> YcfT.gene~RNAP~RNAPAuxiliary + YcfT.mRNA + 1074 PPi, km = [[ATP, 0.02 mM], [CTP, 0.02 mM], [GTP, 0.02 mM], [UTP, 0.02 mM]])
   vc_function
   {
      rate_value = 0.05 * length / 3.46 um
      return rate_value
   }
   reaction RNAElongation_YcfZ(YcfZ.gene~RNAP~RNAPAuxiliary + 226 ATP + 173 CTP + 163 GTP + 227 UTP -> YcfZ.gene~RNAP~RNAPAuxiliary + YcfZ.mRNA + 789 PPi, km = [[ATP, 0.02 mM], [CTP, 0.02 mM], [GTP, 0.02 mM], [UTP, 0.02 mM]])
   vc_function
   {
      rate_value = 0.05 * length / 3.46 um
      return rate_value
   }
   reaction RNAElongation_YcgB(YcgB.gene~RNAP~RNAPAuxiliary + 410 ATP + 368 CTP + 396 GTP + 359 UTP -> YcgB.gene~RNAP~RNAPAuxiliary + YcgB.mRNA + 1533 PPi, km = [[ATP, 0.02 mM], [CTP, 0.02 mM], [GTP, 0.02 mM], [UTP, 0.02 mM]])
   vc_function
   {
      rate_value = 0.05 * length / 3.46 um
      return rate_value
   }
   reaction RNAElongation_YcgI(YcgI.gene~RNAP~RNAPAuxiliary + 250 ATP + 250 CTP + 250 GTP + 250 UTP -> YcgI.gene~RNAP~RNAPAuxiliary + YcgI.mRNA + 1000 PPi, km = [[ATP, 0.02 mM], [CTP, 0.02 mM], [GTP, 0.02 mM], [UTP, 0.02 mM]])
   vc_function
   {
      rate_value = 0.05 * length / 3.46 um
      return rate_value
   }
   reaction RNAElongation_YcgJ(YcgJ.gene~RNAP~RNAPAuxiliary + 102 ATP + 64 CTP + 92 GTP + 111 UTP -> YcgJ.gene~RNAP~RNAPAuxiliary + YcgJ.mRNA + 369 PPi, km = [[ATP, 0.02 mM], [CTP, 0.02 mM], [GTP, 0.02 mM], [UTP, 0.02 mM]])
   vc_function
   {
      rate_value = 0.05 * length / 3.46 um
      return rate_value
   }
   reaction RNAElongation_YcgL(YcgL.gene~RNAP~RNAPAuxiliary + 103 ATP + 64 CTP + 77 GTP + 83 UTP -> YcgL.gene~RNAP~RNAPAuxiliary + YcgL.mRNA + 327 PPi, km = [[ATP, 0.02 mM], [CTP, 0.02 mM], [GTP, 0.02 mM], [UTP, 0.02 mM]])
   vc_function
   {
      rate_value = 0.05 * length / 3.46 um
      return rate_value
   }
   reaction RNAElongation_YcgM(YcgM.gene~RNAP~RNAPAuxiliary + 160 ATP + 156 CTP + 187 GTP + 157 UTP -> YcgM.gene~RNAP~RNAPAuxiliary + YcgM.mRNA + 660 PPi, km = [[ATP, 0.02 mM], [CTP, 0.02 mM], [GTP, 0.02 mM], [UTP, 0.02 mM]])
   vc_function
   {
      rate_value = 0.05 * length / 3.46 um
      return rate_value
   }
   reaction RNAElongation_YcgN(YcgN.gene~RNAP~RNAPAuxiliary + 127 ATP + 101 CTP + 118 GTP + 116 UTP -> YcgN.gene~RNAP~RNAPAuxiliary + YcgN.mRNA + 462 PPi, km = [[ATP, 0.02 mM], [CTP, 0.02 mM], [GTP, 0.02 mM], [UTP, 0.02 mM]])
   vc_function
   {
      rate_value = 0.05 * length / 3.46 um
      return rate_value
   }
   reaction RNAElongation_YcgR(YcgR.gene~RNAP~RNAPAuxiliary + 188 ATP + 195 CTP + 177 GTP + 175 UTP -> YcgR.gene~RNAP~RNAPAuxiliary + YcgR.mRNA + 735 PPi, km = [[ATP, 0.02 mM], [CTP, 0.02 mM], [GTP, 0.02 mM], [UTP, 0.02 mM]])
   vc_function
   {
      rate_value = 0.05 * length / 3.46 um
      return rate_value
   }
   reaction RNAElongation_YcgV(YcgV.gene~RNAP~RNAPAuxiliary + 781 ATP + 703 CTP + 726 GTP + 658 UTP -> YcgV.gene~RNAP~RNAPAuxiliary + YcgV.mRNA + 2868 PPi, km = [[ATP, 0.02 mM], [CTP, 0.02 mM], [GTP, 0.02 mM], [UTP, 0.02 mM]])
   vc_function
   {
      rate_value = 0.05 * length / 3.46 um
      return rate_value
   }
   reaction RNAElongation_YcgX(YcgX.gene~RNAP~RNAPAuxiliary + 134 ATP + 71 CTP + 79 GTP + 121 UTP -> YcgX.gene~RNAP~RNAPAuxiliary + YcgX.mRNA + 405 PPi, km = [[ATP, 0.02 mM], [CTP, 0.02 mM], [GTP, 0.02 mM], [UTP, 0.02 mM]])
   vc_function
   {
      rate_value = 0.05 * length / 3.46 um
      return rate_value
   }
   reaction RNAElongation_YcgY(YcgY.gene~RNAP~RNAPAuxiliary + 133 ATP + 81 CTP + 102 GTP + 125 UTP -> YcgY.gene~RNAP~RNAPAuxiliary + YcgY.mRNA + 441 PPi, km = [[ATP, 0.02 mM], [CTP, 0.02 mM], [GTP, 0.02 mM], [UTP, 0.02 mM]])
   vc_function
   {
      rate_value = 0.05 * length / 3.46 um
      return rate_value
   }
   reaction RNAElongation_YcgZ(YcgZ.gene~RNAP~RNAPAuxiliary + 71 ATP + 44 CTP + 57 GTP + 65 UTP -> YcgZ.gene~RNAP~RNAPAuxiliary + YcgZ.mRNA + 237 PPi, km = [[ATP, 0.02 mM], [CTP, 0.02 mM], [GTP, 0.02 mM], [UTP, 0.02 mM]])
   vc_function
   {
      rate_value = 0.05 * length / 3.46 um
      return rate_value
   }
   reaction RNAElongation_YchA(YchA.gene~RNAP~RNAPAuxiliary + 211 ATP + 167 CTP + 210 GTP + 222 UTP -> YchA.gene~RNAP~RNAPAuxiliary + YchA.mRNA + 810 PPi, km = [[ATP, 0.02 mM], [CTP, 0.02 mM], [GTP, 0.02 mM], [UTP, 0.02 mM]])
   vc_function
   {
      rate_value = 0.05 * length / 3.46 um
      return rate_value
   }
   reaction RNAElongation_YchE(YchE.gene~RNAP~RNAPAuxiliary + 135 ATP + 140 CTP + 172 GTP + 201 UTP -> YchE.gene~RNAP~RNAPAuxiliary + YchE.mRNA + 648 PPi, km = [[ATP, 0.02 mM], [CTP, 0.02 mM], [GTP, 0.02 mM], [UTP, 0.02 mM]])
   vc_function
   {
      rate_value = 0.05 * length / 3.46 um
      return rate_value
   }
   reaction RNAElongation_YchF(YchF.gene~RNAP~RNAPAuxiliary + 299 ATP + 266 CTP + 291 GTP + 236 UTP -> YchF.gene~RNAP~RNAPAuxiliary + YchF.mRNA + 1092 PPi, km = [[ATP, 0.02 mM], [CTP, 0.02 mM], [GTP, 0.02 mM], [UTP, 0.02 mM]])
   vc_function
   {
      rate_value = 0.05 * length / 3.46 um
      return rate_value
   }
   reaction RNAElongation_YchH(YchH.gene~RNAP~RNAPAuxiliary + 55 ATP + 65 CTP + 83 GTP + 76 UTP -> YchH.gene~RNAP~RNAPAuxiliary + YchH.mRNA + 279 PPi, km = [[ATP, 0.02 mM], [CTP, 0.02 mM], [GTP, 0.02 mM], [UTP, 0.02 mM]])
   vc_function
   {
      rate_value = 0.05 * length / 3.46 um
      return rate_value
   }
   reaction RNAElongation_YchJ(YchJ.gene~RNAP~RNAPAuxiliary + 110 ATP + 93 CTP + 120 GTP + 136 UTP -> YchJ.gene~RNAP~RNAPAuxiliary + YchJ.mRNA + 459 PPi, km = [[ATP, 0.02 mM], [CTP, 0.02 mM], [GTP, 0.02 mM], [UTP, 0.02 mM]])
   vc_function
   {
      rate_value = 0.05 * length / 3.46 um
      return rate_value
   }
   reaction RNAElongation_YchN(YchN.gene~RNAP~RNAPAuxiliary + 87 ATP + 82 CTP + 102 GTP + 83 UTP -> YchN.gene~RNAP~RNAPAuxiliary + YchN.mRNA + 354 PPi, km = [[ATP, 0.02 mM], [CTP, 0.02 mM], [GTP, 0.02 mM], [UTP, 0.02 mM]])
   vc_function
   {
      rate_value = 0.05 * length / 3.46 um
      return rate_value
   }
   reaction RNAElongation_YchO(YchO.gene~RNAP~RNAPAuxiliary + 358 ATP + 319 CTP + 386 GTP + 332 UTP -> YchO.gene~RNAP~RNAPAuxiliary + YchO.mRNA + 1395 PPi, km = [[ATP, 0.02 mM], [CTP, 0.02 mM], [GTP, 0.02 mM], [UTP, 0.02 mM]])
   vc_function
   {
      rate_value = 0.05 * length / 3.46 um
      return rate_value
   }
   reaction RNAElongation_YchQ(YchQ.gene~RNAP~RNAPAuxiliary + 79 ATP + 93 CTP + 95 GTP + 126 UTP -> YchQ.gene~RNAP~RNAPAuxiliary + YchQ.mRNA + 393 PPi, km = [[ATP, 0.02 mM], [CTP, 0.02 mM], [GTP, 0.02 mM], [UTP, 0.02 mM]])
   vc_function
   {
      rate_value = 0.05 * length / 3.46 um
      return rate_value
   }
   reaction RNAElongation_YchS(YchS.gene~RNAP~RNAPAuxiliary + 39 ATP + 77 CTP + 88 GTP + 72 UTP -> YchS.gene~RNAP~RNAPAuxiliary + YchS.mRNA + 276 PPi, km = [[ATP, 0.02 mM], [CTP, 0.02 mM], [GTP, 0.02 mM], [UTP, 0.02 mM]])
   vc_function
   {
      rate_value = 0.05 * length / 3.46 um
      return rate_value
   }
   reaction RNAElongation_YchT(YchT.gene~RNAP~RNAPAuxiliary + 13 ATP + 11 CTP + 11 GTP + 19 UTP -> YchT.gene~RNAP~RNAPAuxiliary + YchT.mRNA + 54 PPi, km = [[ATP, 0.02 mM], [CTP, 0.02 mM], [GTP, 0.02 mM], [UTP, 0.02 mM]])
   vc_function
   {
      rate_value = 0.05 * length / 3.46 um
      return rate_value
   }
   reaction RNAElongation_YciA(YciA.gene~RNAP~RNAPAuxiliary + 101 ATP + 83 CTP + 110 GTP + 105 UTP -> YciA.gene~RNAP~RNAPAuxiliary + YciA.mRNA + 399 PPi, km = [[ATP, 0.02 mM], [CTP, 0.02 mM], [GTP, 0.02 mM], [UTP, 0.02 mM]])
   vc_function
   {
      rate_value = 0.05 * length / 3.46 um
      return rate_value
   }
   reaction RNAElongation_YciB(YciB.gene~RNAP~RNAPAuxiliary + 113 ATP + 123 CTP + 130 GTP + 174 UTP -> YciB.gene~RNAP~RNAPAuxiliary + YciB.mRNA + 540 PPi, km = [[ATP, 0.02 mM], [CTP, 0.02 mM], [GTP, 0.02 mM], [UTP, 0.02 mM]])
   vc_function
   {
      rate_value = 0.05 * length / 3.46 um
      return rate_value
   }
   reaction RNAElongation_YciC(YciC.gene~RNAP~RNAPAuxiliary + 150 ATP + 178 CTP + 191 GTP + 225 UTP -> YciC.gene~RNAP~RNAPAuxiliary + YciC.mRNA + 744 PPi, km = [[ATP, 0.02 mM], [CTP, 0.02 mM], [GTP, 0.02 mM], [UTP, 0.02 mM]])
   vc_function
   {
      rate_value = 0.05 * length / 3.46 um
      return rate_value
   }
   reaction RNAElongation_YciE(YciE.gene~RNAP~RNAPAuxiliary + 167 ATP + 104 CTP + 102 GTP + 134 UTP -> YciE.gene~RNAP~RNAPAuxiliary + YciE.mRNA + 507 PPi, km = [[ATP, 0.02 mM], [CTP, 0.02 mM], [GTP, 0.02 mM], [UTP, 0.02 mM]])
   vc_function
   {
      rate_value = 0.05 * length / 3.46 um
      return rate_value
   }
   reaction RNAElongation_YciF(YciF.gene~RNAP~RNAPAuxiliary + 183 ATP + 99 CTP + 117 GTP + 102 UTP -> YciF.gene~RNAP~RNAPAuxiliary + YciF.mRNA + 501 PPi, km = [[ATP, 0.02 mM], [CTP, 0.02 mM], [GTP, 0.02 mM], [UTP, 0.02 mM]])
   vc_function
   {
      rate_value = 0.05 * length / 3.46 um
      return rate_value
   }
   reaction RNAElongation_YciG(YciG.gene~RNAP~RNAPAuxiliary + 56 ATP + 38 CTP + 54 GTP + 32 UTP -> YciG.gene~RNAP~RNAPAuxiliary + YciG.mRNA + 180 PPi, km = [[ATP, 0.02 mM], [CTP, 0.02 mM], [GTP, 0.02 mM], [UTP, 0.02 mM]])
   vc_function
   {
      rate_value = 0.05 * length / 3.46 um
      return rate_value
   }
   reaction RNAElongation_YciH(YciH.gene~RNAP~RNAPAuxiliary + 94 ATP + 67 CTP + 97 GTP + 69 UTP -> YciH.gene~RNAP~RNAPAuxiliary + YciH.mRNA + 327 PPi, km = [[ATP, 0.02 mM], [CTP, 0.02 mM], [GTP, 0.02 mM], [UTP, 0.02 mM]])
   vc_function
   {
      rate_value = 0.05 * length / 3.46 um
      return rate_value
   }
   reaction RNAElongation_YciI(YciI.gene~RNAP~RNAPAuxiliary + 74 ATP + 66 CTP + 78 GTP + 79 UTP -> YciI.gene~RNAP~RNAPAuxiliary + YciI.mRNA + 297 PPi, km = [[ATP, 0.02 mM], [CTP, 0.02 mM], [GTP, 0.02 mM], [UTP, 0.02 mM]])
   vc_function
   {
      rate_value = 0.05 * length / 3.46 um
      return rate_value
   }
   reaction RNAElongation_YciK(YciK.gene~RNAP~RNAPAuxiliary + 191 ATP + 204 CTP + 195 GTP + 169 UTP -> YciK.gene~RNAP~RNAPAuxiliary + YciK.mRNA + 759 PPi, km = [[ATP, 0.02 mM], [CTP, 0.02 mM], [GTP, 0.02 mM], [UTP, 0.02 mM]])
   vc_function
   {
      rate_value = 0.05 * length / 3.46 um
      return rate_value
   }
   reaction RNAElongation_YciN(YciN.gene~RNAP~RNAPAuxiliary + 79 ATP + 59 CTP + 61 GTP + 53 UTP -> YciN.gene~RNAP~RNAPAuxiliary + YciN.mRNA + 252 PPi, km = [[ATP, 0.02 mM], [CTP, 0.02 mM], [GTP, 0.02 mM], [UTP, 0.02 mM]])
   vc_function
   {
      rate_value = 0.05 * length / 3.46 um
      return rate_value
   }
   reaction RNAElongation_YciO(YciO.gene~RNAP~RNAPAuxiliary + 158 ATP + 143 CTP + 156 GTP + 164 UTP -> YciO.gene~RNAP~RNAPAuxiliary + YciO.mRNA + 621 PPi, km = [[ATP, 0.02 mM], [CTP, 0.02 mM], [GTP, 0.02 mM], [UTP, 0.02 mM]])
   vc_function
   {
      rate_value = 0.05 * length / 3.46 um
      return rate_value
   }
   reaction RNAElongation_YciQ(YciQ.gene~RNAP~RNAPAuxiliary + 433 ATP + 406 CTP + 486 GTP + 571 UTP -> YciQ.gene~RNAP~RNAPAuxiliary + YciQ.mRNA + 1896 PPi, km = [[ATP, 0.02 mM], [CTP, 0.02 mM], [GTP, 0.02 mM], [UTP, 0.02 mM]])
   vc_function
   {
      rate_value = 0.05 * length / 3.46 um
      return rate_value
   }
   reaction RNAElongation_YciT(YciT.gene~RNAP~RNAPAuxiliary + 199 ATP + 185 CTP + 183 GTP + 183 UTP -> YciT.gene~RNAP~RNAPAuxiliary + YciT.mRNA + 750 PPi, km = [[ATP, 0.02 mM], [CTP, 0.02 mM], [GTP, 0.02 mM], [UTP, 0.02 mM]])
   vc_function
   {
      rate_value = 0.05 * length / 3.46 um
      return rate_value
   }
   reaction RNAElongation_YciU(YciU.gene~RNAP~RNAPAuxiliary + 84 ATP + 69 CTP + 87 GTP + 90 UTP -> YciU.gene~RNAP~RNAPAuxiliary + YciU.mRNA + 330 PPi, km = [[ATP, 0.02 mM], [CTP, 0.02 mM], [GTP, 0.02 mM], [UTP, 0.02 mM]])
   vc_function
   {
      rate_value = 0.05 * length / 3.46 um
      return rate_value
   }
   reaction RNAElongation_YciW(YciW.gene~RNAP~RNAPAuxiliary + 279 ATP + 309 CTP + 266 GTP + 274 UTP -> YciW.gene~RNAP~RNAPAuxiliary + YciW.mRNA + 1128 PPi, km = [[ATP, 0.02 mM], [CTP, 0.02 mM], [GTP, 0.02 mM], [UTP, 0.02 mM]])
   vc_function
   {
      rate_value = 0.05 * length / 3.46 um
      return rate_value
   }
   reaction RNAElongation_YciX(YciX.gene~RNAP~RNAPAuxiliary + 54 ATP + 38 CTP + 40 GTP + 36 UTP -> YciX.gene~RNAP~RNAPAuxiliary + YciX.mRNA + 168 PPi, km = [[ATP, 0.02 mM], [CTP, 0.02 mM], [GTP, 0.02 mM], [UTP, 0.02 mM]])
   vc_function
   {
      rate_value = 0.05 * length / 3.46 um
      return rate_value
   }
   reaction RNAElongation_YciY(YciY.gene~RNAP~RNAPAuxiliary + 48 ATP + 39 CTP + 50 GTP + 37 UTP -> YciY.gene~RNAP~RNAPAuxiliary + YciY.mRNA + 174 PPi, km = [[ATP, 0.02 mM], [CTP, 0.02 mM], [GTP, 0.02 mM], [UTP, 0.02 mM]])
   vc_function
   {
      rate_value = 0.05 * length / 3.46 um
      return rate_value
   }
   reaction RNAElongation_YciZ(YciZ.gene~RNAP~RNAPAuxiliary + 44 ATP + 42 CTP + 42 GTP + 46 UTP -> YciZ.gene~RNAP~RNAPAuxiliary + YciZ.mRNA + 174 PPi, km = [[ATP, 0.02 mM], [CTP, 0.02 mM], [GTP, 0.02 mM], [UTP, 0.02 mM]])
   vc_function
   {
      rate_value = 0.05 * length / 3.46 um
      return rate_value
   }
   reaction RNAElongation_YcjD(YcjD.gene~RNAP~RNAPAuxiliary + 84 ATP + 77 CTP + 98 GTP + 95 UTP -> YcjD.gene~RNAP~RNAPAuxiliary + YcjD.mRNA + 354 PPi, km = [[ATP, 0.02 mM], [CTP, 0.02 mM], [GTP, 0.02 mM], [UTP, 0.02 mM]])
   vc_function
   {
      rate_value = 0.05 * length / 3.46 um
      return rate_value
   }
   reaction RNAElongation_YcjF(YcjF.gene~RNAP~RNAPAuxiliary + 235 ATP + 261 CTP + 339 GTP + 227 UTP -> YcjF.gene~RNAP~RNAPAuxiliary + YcjF.mRNA + 1062 PPi, km = [[ATP, 0.02 mM], [CTP, 0.02 mM], [GTP, 0.02 mM], [UTP, 0.02 mM]])
   vc_function
   {
      rate_value = 0.05 * length / 3.46 um
      return rate_value
   }
   reaction RNAElongation_YcjG(YcjG.gene~RNAP~RNAPAuxiliary + 216 ATP + 222 CTP + 306 GTP + 222 UTP -> YcjG.gene~RNAP~RNAPAuxiliary + YcjG.mRNA + 966 PPi, km = [[ATP, 0.02 mM], [CTP, 0.02 mM], [GTP, 0.02 mM], [UTP, 0.02 mM]])
   vc_function
   {
      rate_value = 0.05 * length / 3.46 um
      return rate_value
   }
   reaction RNAElongation_YcjM(YcjM.gene~RNAP~RNAPAuxiliary + 475 ATP + 353 CTP + 385 GTP + 467 UTP -> YcjM.gene~RNAP~RNAPAuxiliary + YcjM.mRNA + 1680 PPi, km = [[ATP, 0.02 mM], [CTP, 0.02 mM], [GTP, 0.02 mM], [UTP, 0.02 mM]])
   vc_function
   {
      rate_value = 0.05 * length / 3.46 um
      return rate_value
   }
   reaction RNAElongation_YcjN(YcjN.gene~RNAP~RNAPAuxiliary + 362 ATP + 307 CTP + 341 GTP + 283 UTP -> YcjN.gene~RNAP~RNAPAuxiliary + YcjN.mRNA + 1293 PPi, km = [[ATP, 0.02 mM], [CTP, 0.02 mM], [GTP, 0.02 mM], [UTP, 0.02 mM]])
   vc_function
   {
      rate_value = 0.05 * length / 3.46 um
      return rate_value
   }
   reaction RNAElongation_YcjO(YcjO.gene~RNAP~RNAPAuxiliary + 157 ATP + 234 CTP + 240 GTP + 251 UTP -> YcjO.gene~RNAP~RNAPAuxiliary + YcjO.mRNA + 882 PPi, km = [[ATP, 0.02 mM], [CTP, 0.02 mM], [GTP, 0.02 mM], [UTP, 0.02 mM]])
   vc_function
   {
      rate_value = 0.05 * length / 3.46 um
      return rate_value
   }
   reaction RNAElongation_YcjP(YcjP.gene~RNAP~RNAPAuxiliary + 157 ATP + 222 CTP + 224 GTP + 240 UTP -> YcjP.gene~RNAP~RNAPAuxiliary + YcjP.mRNA + 843 PPi, km = [[ATP, 0.02 mM], [CTP, 0.02 mM], [GTP, 0.02 mM], [UTP, 0.02 mM]])
   vc_function
   {
      rate_value = 0.05 * length / 3.46 um
      return rate_value
   }
   reaction RNAElongation_YcjQ(YcjQ.gene~RNAP~RNAPAuxiliary + 236 ATP + 279 CTP + 308 GTP + 230 UTP -> YcjQ.gene~RNAP~RNAPAuxiliary + YcjQ.mRNA + 1053 PPi, km = [[ATP, 0.02 mM], [CTP, 0.02 mM], [GTP, 0.02 mM], [UTP, 0.02 mM]])
   vc_function
   {
      rate_value = 0.05 * length / 3.46 um
      return rate_value
   }
   reaction RNAElongation_YcjR(YcjR.gene~RNAP~RNAPAuxiliary + 191 ATP + 202 CTP + 221 GTP + 175 UTP -> YcjR.gene~RNAP~RNAPAuxiliary + YcjR.mRNA + 789 PPi, km = [[ATP, 0.02 mM], [CTP, 0.02 mM], [GTP, 0.02 mM], [UTP, 0.02 mM]])
   vc_function
   {
      rate_value = 0.05 * length / 3.46 um
      return rate_value
   }
   reaction RNAElongation_YcjS(YcjS.gene~RNAP~RNAPAuxiliary + 249 ATP + 267 CTP + 310 GTP + 230 UTP -> YcjS.gene~RNAP~RNAPAuxiliary + YcjS.mRNA + 1056 PPi, km = [[ATP, 0.02 mM], [CTP, 0.02 mM], [GTP, 0.02 mM], [UTP, 0.02 mM]])
   vc_function
   {
      rate_value = 0.05 * length / 3.46 um
      return rate_value
   }
   reaction RNAElongation_YcjT(YcjT.gene~RNAP~RNAPAuxiliary + 536 ATP + 568 CTP + 650 GTP + 514 UTP -> YcjT.gene~RNAP~RNAPAuxiliary + YcjT.mRNA + 2268 PPi, km = [[ATP, 0.02 mM], [CTP, 0.02 mM], [GTP, 0.02 mM], [UTP, 0.02 mM]])
   vc_function
   {
      rate_value = 0.05 * length / 3.46 um
      return rate_value
   }
   reaction RNAElongation_YcjU(YcjU.gene~RNAP~RNAPAuxiliary + 137 ATP + 181 CTP + 192 GTP + 150 UTP -> YcjU.gene~RNAP~RNAPAuxiliary + YcjU.mRNA + 660 PPi, km = [[ATP, 0.02 mM], [CTP, 0.02 mM], [GTP, 0.02 mM], [UTP, 0.02 mM]])
   vc_function
   {
      rate_value = 0.05 * length / 3.46 um
      return rate_value
   }
   reaction RNAElongation_YcjV(YcjV.gene~RNAP~RNAPAuxiliary + 250 ATP + 250 CTP + 250 GTP + 250 UTP -> YcjV.gene~RNAP~RNAPAuxiliary + YcjV.mRNA + 1000 PPi, km = [[ATP, 0.02 mM], [CTP, 0.02 mM], [GTP, 0.02 mM], [UTP, 0.02 mM]])
   vc_function
   {
      rate_value = 0.05 * length / 3.46 um
      return rate_value
   }
   reaction RNAElongation_YcjW(YcjW.gene~RNAP~RNAPAuxiliary + 277 ATP + 216 CTP + 238 GTP + 268 UTP -> YcjW.gene~RNAP~RNAPAuxiliary + YcjW.mRNA + 999 PPi, km = [[ATP, 0.02 mM], [CTP, 0.02 mM], [GTP, 0.02 mM], [UTP, 0.02 mM]])
   vc_function
   {
      rate_value = 0.05 * length / 3.46 um
      return rate_value
   }
   reaction RNAElongation_YcjX(YcjX.gene~RNAP~RNAPAuxiliary + 304 ATP + 358 CTP + 403 GTP + 333 UTP -> YcjX.gene~RNAP~RNAPAuxiliary + YcjX.mRNA + 1398 PPi, km = [[ATP, 0.02 mM], [CTP, 0.02 mM], [GTP, 0.02 mM], [UTP, 0.02 mM]])
   vc_function
   {
      rate_value = 0.05 * length / 3.46 um
      return rate_value
   }
   reaction RNAElongation_YcjY(YcjY.gene~RNAP~RNAPAuxiliary + 260 ATP + 216 CTP + 227 GTP + 218 UTP -> YcjY.gene~RNAP~RNAPAuxiliary + YcjY.mRNA + 921 PPi, km = [[ATP, 0.02 mM], [CTP, 0.02 mM], [GTP, 0.02 mM], [UTP, 0.02 mM]])
   vc_function
   {
      rate_value = 0.05 * length / 3.46 um
      return rate_value
   }
   reaction RNAElongation_YdaE(YdaE.gene~RNAP~RNAPAuxiliary + 69 ATP + 29 CTP + 34 GTP + 39 UTP -> YdaE.gene~RNAP~RNAPAuxiliary + YdaE.mRNA + 171 PPi, km = [[ATP, 0.02 mM], [CTP, 0.02 mM], [GTP, 0.02 mM], [UTP, 0.02 mM]])
   vc_function
   {
      rate_value = 0.05 * length / 3.46 um
      return rate_value
   }
   reaction RNAElongation_YdaF(YdaF.gene~RNAP~RNAPAuxiliary + 51 ATP + 41 CTP + 38 GTP + 26 UTP -> YdaF.gene~RNAP~RNAPAuxiliary + YdaF.mRNA + 156 PPi, km = [[ATP, 0.02 mM], [CTP, 0.02 mM], [GTP, 0.02 mM], [UTP, 0.02 mM]])
   vc_function
   {
      rate_value = 0.05 * length / 3.46 um
      return rate_value
   }
   reaction RNAElongation_YdaG(YdaG.gene~RNAP~RNAPAuxiliary + 36 ATP + 26 CTP + 39 GTP + 34 UTP -> YdaG.gene~RNAP~RNAPAuxiliary + YdaG.mRNA + 135 PPi, km = [[ATP, 0.02 mM], [CTP, 0.02 mM], [GTP, 0.02 mM], [UTP, 0.02 mM]])
   vc_function
   {
      rate_value = 0.05 * length / 3.46 um
      return rate_value
   }
   reaction RNAElongation_YdaS(YdaS.gene~RNAP~RNAPAuxiliary + 88 ATP + 58 CTP + 72 GTP + 79 UTP -> YdaS.gene~RNAP~RNAPAuxiliary + YdaS.mRNA + 297 PPi, km = [[ATP, 0.02 mM], [CTP, 0.02 mM], [GTP, 0.02 mM], [UTP, 0.02 mM]])
   vc_function
   {
      rate_value = 0.05 * length / 3.46 um
      return rate_value
   }
   reaction RNAElongation_YdaT(YdaT.gene~RNAP~RNAPAuxiliary + 116 ATP + 103 CTP + 113 GTP + 91 UTP -> YdaT.gene~RNAP~RNAPAuxiliary + YdaT.mRNA + 423 PPi, km = [[ATP, 0.02 mM], [CTP, 0.02 mM], [GTP, 0.02 mM], [UTP, 0.02 mM]])
   vc_function
   {
      rate_value = 0.05 * length / 3.46 um
      return rate_value
   }
   reaction RNAElongation_YdaU(YdaU.gene~RNAP~RNAPAuxiliary + 251 ATP + 189 CTP + 224 GTP + 194 UTP -> YdaU.gene~RNAP~RNAPAuxiliary + YdaU.mRNA + 858 PPi, km = [[ATP, 0.02 mM], [CTP, 0.02 mM], [GTP, 0.02 mM], [UTP, 0.02 mM]])
   vc_function
   {
      rate_value = 0.05 * length / 3.46 um
      return rate_value
   }
   reaction RNAElongation_YdaV(YdaV.gene~RNAP~RNAPAuxiliary + 193 ATP + 167 CTP + 229 GTP + 158 UTP -> YdaV.gene~RNAP~RNAPAuxiliary + YdaV.mRNA + 747 PPi, km = [[ATP, 0.02 mM], [CTP, 0.02 mM], [GTP, 0.02 mM], [UTP, 0.02 mM]])
   vc_function
   {
      rate_value = 0.05 * length / 3.46 um
      return rate_value
   }
   reaction RNAElongation_YdaW(YdaW.gene~RNAP~RNAPAuxiliary + 169 ATP + 129 CTP + 144 GTP + 119 UTP -> YdaW.gene~RNAP~RNAPAuxiliary + YdaW.mRNA + 561 PPi, km = [[ATP, 0.02 mM], [CTP, 0.02 mM], [GTP, 0.02 mM], [UTP, 0.02 mM]])
   vc_function
   {
      rate_value = 0.05 * length / 3.46 um
      return rate_value
   }
   reaction RNAElongation_YdaY(YdaY.gene~RNAP~RNAPAuxiliary + 105 ATP + 68 CTP + 103 GTP + 84 UTP -> YdaY.gene~RNAP~RNAPAuxiliary + YdaY.mRNA + 360 PPi, km = [[ATP, 0.02 mM], [CTP, 0.02 mM], [GTP, 0.02 mM], [UTP, 0.02 mM]])
   vc_function
   {
      rate_value = 0.05 * length / 3.46 um
      return rate_value
   }
   reaction RNAElongation_YdbA(YdbA.gene~RNAP~RNAPAuxiliary + 250 ATP + 250 CTP + 250 GTP + 250 UTP -> YdbA.gene~RNAP~RNAPAuxiliary + YdbA.mRNA + 1000 PPi, km = [[ATP, 0.02 mM], [CTP, 0.02 mM], [GTP, 0.02 mM], [UTP, 0.02 mM]])
   vc_function
   {
      rate_value = 0.05 * length / 3.46 um
      return rate_value
   }
   reaction RNAElongation_YdbD(YdbD.gene~RNAP~RNAPAuxiliary + 666 ATP + 447 CTP + 555 GTP + 639 UTP -> YdbD.gene~RNAP~RNAPAuxiliary + YdbD.mRNA + 2307 PPi, km = [[ATP, 0.02 mM], [CTP, 0.02 mM], [GTP, 0.02 mM], [UTP, 0.02 mM]])
   vc_function
   {
      rate_value = 0.05 * length / 3.46 um
      return rate_value
   }
   reaction RNAElongation_YdbH(YdbH.gene~RNAP~RNAPAuxiliary + 629 ATP + 627 CTP + 750 GTP + 634 UTP -> YdbH.gene~RNAP~RNAPAuxiliary + YdbH.mRNA + 2640 PPi, km = [[ATP, 0.02 mM], [CTP, 0.02 mM], [GTP, 0.02 mM], [UTP, 0.02 mM]])
   vc_function
   {
      rate_value = 0.05 * length / 3.46 um
      return rate_value
   }
   reaction RNAElongation_YdbJ(YdbJ.gene~RNAP~RNAPAuxiliary + 53 ATP + 59 CTP + 88 GTP + 67 UTP -> YdbJ.gene~RNAP~RNAPAuxiliary + YdbJ.mRNA + 267 PPi, km = [[ATP, 0.02 mM], [CTP, 0.02 mM], [GTP, 0.02 mM], [UTP, 0.02 mM]])
   vc_function
   {
      rate_value = 0.05 * length / 3.46 um
      return rate_value
   }
   reaction RNAElongation_YdbK(YdbK.gene~RNAP~RNAPAuxiliary + 831 ATP + 932 CTP + 945 GTP + 817 UTP -> YdbK.gene~RNAP~RNAPAuxiliary + YdbK.mRNA + 3525 PPi, km = [[ATP, 0.02 mM], [CTP, 0.02 mM], [GTP, 0.02 mM], [UTP, 0.02 mM]])
   vc_function
   {
      rate_value = 0.05 * length / 3.46 um
      return rate_value
   }
   reaction RNAElongation_YdbL(YdbL.gene~RNAP~RNAPAuxiliary + 103 ATP + 56 CTP + 92 GTP + 76 UTP -> YdbL.gene~RNAP~RNAPAuxiliary + YdbL.mRNA + 327 PPi, km = [[ATP, 0.02 mM], [CTP, 0.02 mM], [GTP, 0.02 mM], [UTP, 0.02 mM]])
   vc_function
   {
      rate_value = 0.05 * length / 3.46 um
      return rate_value
   }
   reaction RNAElongation_YdcA(YdcA.gene~RNAP~RNAPAuxiliary + 46 ATP + 34 CTP + 42 GTP + 52 UTP -> YdcA.gene~RNAP~RNAPAuxiliary + YdcA.mRNA + 174 PPi, km = [[ATP, 0.02 mM], [CTP, 0.02 mM], [GTP, 0.02 mM], [UTP, 0.02 mM]])
   vc_function
   {
      rate_value = 0.05 * length / 3.46 um
      return rate_value
   }
   reaction RNAElongation_YdcC(YdcC.gene~RNAP~RNAPAuxiliary + 369 ATP + 200 CTP + 275 GTP + 293 UTP -> YdcC.gene~RNAP~RNAPAuxiliary + YdcC.mRNA + 1137 PPi, km = [[ATP, 0.02 mM], [CTP, 0.02 mM], [GTP, 0.02 mM], [UTP, 0.02 mM]])
   vc_function
   {
      rate_value = 0.05 * length / 3.46 um
      return rate_value
   }
   reaction RNAElongation_YdcD(YdcD.gene~RNAP~RNAPAuxiliary + 176 ATP + 48 CTP + 85 GTP + 174 UTP -> YdcD.gene~RNAP~RNAPAuxiliary + YdcD.mRNA + 483 PPi, km = [[ATP, 0.02 mM], [CTP, 0.02 mM], [GTP, 0.02 mM], [UTP, 0.02 mM]])
   vc_function
   {
      rate_value = 0.05 * length / 3.46 um
      return rate_value
   }
   reaction RNAElongation_YdcF(YdcF.gene~RNAP~RNAPAuxiliary + 192 ATP + 209 CTP + 203 GTP + 197 UTP -> YdcF.gene~RNAP~RNAPAuxiliary + YdcF.mRNA + 801 PPi, km = [[ATP, 0.02 mM], [CTP, 0.02 mM], [GTP, 0.02 mM], [UTP, 0.02 mM]])
   vc_function
   {
      rate_value = 0.05 * length / 3.46 um
      return rate_value
   }
   reaction RNAElongation_YdcH(YdcH.gene~RNAP~RNAPAuxiliary + 80 ATP + 42 CTP + 52 GTP + 51 UTP -> YdcH.gene~RNAP~RNAPAuxiliary + YdcH.mRNA + 225 PPi, km = [[ATP, 0.02 mM], [CTP, 0.02 mM], [GTP, 0.02 mM], [UTP, 0.02 mM]])
   vc_function
   {
      rate_value = 0.05 * length / 3.46 um
      return rate_value
   }
   reaction RNAElongation_YdcI(YdcI.gene~RNAP~RNAPAuxiliary + 218 ATP + 225 CTP + 242 GTP + 239 UTP -> YdcI.gene~RNAP~RNAPAuxiliary + YdcI.mRNA + 924 PPi, km = [[ATP, 0.02 mM], [CTP, 0.02 mM], [GTP, 0.02 mM], [UTP, 0.02 mM]])
   vc_function
   {
      rate_value = 0.05 * length / 3.46 um
      return rate_value
   }
   reaction RNAElongation_YdcJ(YdcJ.gene~RNAP~RNAPAuxiliary + 319 ATP + 326 CTP + 383 GTP + 316 UTP -> YdcJ.gene~RNAP~RNAPAuxiliary + YdcJ.mRNA + 1344 PPi, km = [[ATP, 0.02 mM], [CTP, 0.02 mM], [GTP, 0.02 mM], [UTP, 0.02 mM]])
   vc_function
   {
      rate_value = 0.05 * length / 3.46 um
      return rate_value
   }
   reaction RNAElongation_YdcK(YdcK.gene~RNAP~RNAPAuxiliary + 260 ATP + 206 CTP + 269 GTP + 246 UTP -> YdcK.gene~RNAP~RNAPAuxiliary + YdcK.mRNA + 981 PPi, km = [[ATP, 0.02 mM], [CTP, 0.02 mM], [GTP, 0.02 mM], [UTP, 0.02 mM]])
   vc_function
   {
      rate_value = 0.05 * length / 3.46 um
      return rate_value
   }
   reaction RNAElongation_YdcL(YdcL.gene~RNAP~RNAPAuxiliary + 198 ATP + 144 CTP + 155 GTP + 172 UTP -> YdcL.gene~RNAP~RNAPAuxiliary + YdcL.mRNA + 669 PPi, km = [[ATP, 0.02 mM], [CTP, 0.02 mM], [GTP, 0.02 mM], [UTP, 0.02 mM]])
   vc_function
   {
      rate_value = 0.05 * length / 3.46 um
      return rate_value
   }
   reaction RNAElongation_YdcO(YdcO.gene~RNAP~RNAPAuxiliary + 215 ATP + 291 CTP + 333 GTP + 337 UTP -> YdcO.gene~RNAP~RNAPAuxiliary + YdcO.mRNA + 1176 PPi, km = [[ATP, 0.02 mM], [CTP, 0.02 mM], [GTP, 0.02 mM], [UTP, 0.02 mM]])
   vc_function
   {
      rate_value = 0.05 * length / 3.46 um
      return rate_value
   }
   reaction RNAElongation_YdcR(YdcR.gene~RNAP~RNAPAuxiliary + 337 ATP + 347 CTP + 376 GTP + 347 UTP -> YdcR.gene~RNAP~RNAPAuxiliary + YdcR.mRNA + 1407 PPi, km = [[ATP, 0.02 mM], [CTP, 0.02 mM], [GTP, 0.02 mM], [UTP, 0.02 mM]])
   vc_function
   {
      rate_value = 0.05 * length / 3.46 um
      return rate_value
   }
   reaction RNAElongation_YdcS(YdcS.gene~RNAP~RNAPAuxiliary + 291 ATP + 287 CTP + 318 GTP + 250 UTP -> YdcS.gene~RNAP~RNAPAuxiliary + YdcS.mRNA + 1146 PPi, km = [[ATP, 0.02 mM], [CTP, 0.02 mM], [GTP, 0.02 mM], [UTP, 0.02 mM]])
   vc_function
   {
      rate_value = 0.05 * length / 3.46 um
      return rate_value
   }
   reaction RNAElongation_YdcT(YdcT.gene~RNAP~RNAPAuxiliary + 221 ATP + 249 CTP + 302 GTP + 242 UTP -> YdcT.gene~RNAP~RNAPAuxiliary + YdcT.mRNA + 1014 PPi, km = [[ATP, 0.02 mM], [CTP, 0.02 mM], [GTP, 0.02 mM], [UTP, 0.02 mM]])
   vc_function
   {
      rate_value = 0.05 * length / 3.46 um
      return rate_value
   }
   reaction RNAElongation_YdcU(YdcU.gene~RNAP~RNAPAuxiliary + 162 ATP + 237 CTP + 262 GTP + 281 UTP -> YdcU.gene~RNAP~RNAPAuxiliary + YdcU.mRNA + 942 PPi, km = [[ATP, 0.02 mM], [CTP, 0.02 mM], [GTP, 0.02 mM], [UTP, 0.02 mM]])
   vc_function
   {
      rate_value = 0.05 * length / 3.46 um
      return rate_value
   }
   reaction RNAElongation_YdcV(YdcV.gene~RNAP~RNAPAuxiliary + 143 ATP + 203 CTP + 228 GTP + 221 UTP -> YdcV.gene~RNAP~RNAPAuxiliary + YdcV.mRNA + 795 PPi, km = [[ATP, 0.02 mM], [CTP, 0.02 mM], [GTP, 0.02 mM], [UTP, 0.02 mM]])
   vc_function
   {
      rate_value = 0.05 * length / 3.46 um
      return rate_value
   }
   reaction RNAElongation_YdcY(YdcY.gene~RNAP~RNAPAuxiliary + 65 ATP + 63 CTP + 64 GTP + 42 UTP -> YdcY.gene~RNAP~RNAPAuxiliary + YdcY.mRNA + 234 PPi, km = [[ATP, 0.02 mM], [CTP, 0.02 mM], [GTP, 0.02 mM], [UTP, 0.02 mM]])
   vc_function
   {
      rate_value = 0.05 * length / 3.46 um
      return rate_value
   }
   reaction RNAElongation_YdcZ(YdcZ.gene~RNAP~RNAPAuxiliary + 76 ATP + 108 CTP + 126 GTP + 140 UTP -> YdcZ.gene~RNAP~RNAPAuxiliary + YdcZ.mRNA + 450 PPi, km = [[ATP, 0.02 mM], [CTP, 0.02 mM], [GTP, 0.02 mM], [UTP, 0.02 mM]])
   vc_function
   {
      rate_value = 0.05 * length / 3.46 um
      return rate_value
   }
   reaction RNAElongation_YddA(YddA.gene~RNAP~RNAPAuxiliary + 465 ATP + 366 CTP + 370 GTP + 485 UTP -> YddA.gene~RNAP~RNAPAuxiliary + YddA.mRNA + 1686 PPi, km = [[ATP, 0.02 mM], [CTP, 0.02 mM], [GTP, 0.02 mM], [UTP, 0.02 mM]])
   vc_function
   {
      rate_value = 0.05 * length / 3.46 um
      return rate_value
   }
   reaction RNAElongation_YddB(YddB.gene~RNAP~RNAPAuxiliary + 677 ATP + 547 CTP + 544 GTP + 605 UTP -> YddB.gene~RNAP~RNAPAuxiliary + YddB.mRNA + 2373 PPi, km = [[ATP, 0.02 mM], [CTP, 0.02 mM], [GTP, 0.02 mM], [UTP, 0.02 mM]])
   vc_function
   {
      rate_value = 0.05 * length / 3.46 um
      return rate_value
   }
   reaction RNAElongation_YddE(YddE.gene~RNAP~RNAPAuxiliary + 222 ATP + 225 CTP + 240 GTP + 207 UTP -> YddE.gene~RNAP~RNAPAuxiliary + YddE.mRNA + 894 PPi, km = [[ATP, 0.02 mM], [CTP, 0.02 mM], [GTP, 0.02 mM], [UTP, 0.02 mM]])
   vc_function
   {
      rate_value = 0.05 * length / 3.46 um
      return rate_value
   }
   reaction RNAElongation_YddG(YddG.gene~RNAP~RNAPAuxiliary + 183 ATP + 206 CTP + 232 GTP + 261 UTP -> YddG.gene~RNAP~RNAPAuxiliary + YddG.mRNA + 882 PPi, km = [[ATP, 0.02 mM], [CTP, 0.02 mM], [GTP, 0.02 mM], [UTP, 0.02 mM]])
   vc_function
   {
      rate_value = 0.05 * length / 3.46 um
      return rate_value
   }
   reaction RNAElongation_YddH(YddH.gene~RNAP~RNAPAuxiliary + 132 ATP + 120 CTP + 174 GTP + 144 UTP -> YddH.gene~RNAP~RNAPAuxiliary + YddH.mRNA + 570 PPi, km = [[ATP, 0.02 mM], [CTP, 0.02 mM], [GTP, 0.02 mM], [UTP, 0.02 mM]])
   vc_function
   {
      rate_value = 0.05 * length / 3.46 um
      return rate_value
   }
   reaction RNAElongation_YddJ(YddJ.gene~RNAP~RNAPAuxiliary + 250 ATP + 250 CTP + 250 GTP + 250 UTP -> YddJ.gene~RNAP~RNAPAuxiliary + YddJ.mRNA + 1000 PPi, km = [[ATP, 0.02 mM], [CTP, 0.02 mM], [GTP, 0.02 mM], [UTP, 0.02 mM]])
   vc_function
   {
      rate_value = 0.05 * length / 3.46 um
      return rate_value
   }
   reaction RNAElongation_YddK(YddK.gene~RNAP~RNAPAuxiliary + 365 ATP + 190 CTP + 118 GTP + 284 UTP -> YddK.gene~RNAP~RNAPAuxiliary + YddK.mRNA + 957 PPi, km = [[ATP, 0.02 mM], [CTP, 0.02 mM], [GTP, 0.02 mM], [UTP, 0.02 mM]])
   vc_function
   {
      rate_value = 0.05 * length / 3.46 um
      return rate_value
   }
   reaction RNAElongation_YddL(YddL.gene~RNAP~RNAPAuxiliary + 88 ATP + 51 CTP + 71 GTP + 81 UTP -> YddL.gene~RNAP~RNAPAuxiliary + YddL.mRNA + 291 PPi, km = [[ATP, 0.02 mM], [CTP, 0.02 mM], [GTP, 0.02 mM], [UTP, 0.02 mM]])
   vc_function
   {
      rate_value = 0.05 * length / 3.46 um
      return rate_value
   }
   reaction RNAElongation_YddM(YddM.gene~RNAP~RNAPAuxiliary + 81 ATP + 68 CTP + 78 GTP + 58 UTP -> YddM.gene~RNAP~RNAPAuxiliary + YddM.mRNA + 285 PPi, km = [[ATP, 0.02 mM], [CTP, 0.02 mM], [GTP, 0.02 mM], [UTP, 0.02 mM]])
   vc_function
   {
      rate_value = 0.05 * length / 3.46 um
      return rate_value
   }
   reaction RNAElongation_YddY(YddY.gene~RNAP~RNAPAuxiliary + 6 ATP + 8 CTP + 11 GTP + 17 UTP -> YddY.gene~RNAP~RNAPAuxiliary + YddY.mRNA + 42 PPi, km = [[ATP, 0.02 mM], [CTP, 0.02 mM], [GTP, 0.02 mM], [UTP, 0.02 mM]])
   vc_function
   {
      rate_value = 0.05 * length / 3.46 um
      return rate_value
   }
   reaction RNAElongation_YdeE(YdeE.gene~RNAP~RNAPAuxiliary + 234 ATP + 294 CTP + 297 GTP + 363 UTP -> YdeE.gene~RNAP~RNAPAuxiliary + YdeE.mRNA + 1188 PPi, km = [[ATP, 0.02 mM], [CTP, 0.02 mM], [GTP, 0.02 mM], [UTP, 0.02 mM]])
   vc_function
   {
      rate_value = 0.05 * length / 3.46 um
      return rate_value
   }
   reaction RNAElongation_YdeI(YdeI.gene~RNAP~RNAPAuxiliary + 108 ATP + 85 CTP + 102 GTP + 98 UTP -> YdeI.gene~RNAP~RNAPAuxiliary + YdeI.mRNA + 393 PPi, km = [[ATP, 0.02 mM], [CTP, 0.02 mM], [GTP, 0.02 mM], [UTP, 0.02 mM]])
   vc_function
   {
      rate_value = 0.05 * length / 3.46 um
      return rate_value
   }
   reaction RNAElongation_YdeJ(YdeJ.gene~RNAP~RNAPAuxiliary + 136 ATP + 118 CTP + 139 GTP + 126 UTP -> YdeJ.gene~RNAP~RNAPAuxiliary + YdeJ.mRNA + 519 PPi, km = [[ATP, 0.02 mM], [CTP, 0.02 mM], [GTP, 0.02 mM], [UTP, 0.02 mM]])
   vc_function
   {
      rate_value = 0.05 * length / 3.46 um
      return rate_value
   }
   reaction RNAElongation_YdeK(YdeK.gene~RNAP~RNAPAuxiliary + 250 ATP + 250 CTP + 250 GTP + 250 UTP -> YdeK.gene~RNAP~RNAPAuxiliary + YdeK.mRNA + 1000 PPi, km = [[ATP, 0.02 mM], [CTP, 0.02 mM], [GTP, 0.02 mM], [UTP, 0.02 mM]])
   vc_function
   {
      rate_value = 0.05 * length / 3.46 um
      return rate_value
   }
   reaction RNAElongation_YdeM(YdeM.gene~RNAP~RNAPAuxiliary + 361 ATP + 218 CTP + 230 GTP + 349 UTP -> YdeM.gene~RNAP~RNAPAuxiliary + YdeM.mRNA + 1158 PPi, km = [[ATP, 0.02 mM], [CTP, 0.02 mM], [GTP, 0.02 mM], [UTP, 0.02 mM]])
   vc_function
   {
      rate_value = 0.05 * length / 3.46 um
      return rate_value
   }
   reaction RNAElongation_YdeN(YdeN.gene~RNAP~RNAPAuxiliary + 516 ATP + 391 CTP + 352 GTP + 424 UTP -> YdeN.gene~RNAP~RNAPAuxiliary + YdeN.mRNA + 1683 PPi, km = [[ATP, 0.02 mM], [CTP, 0.02 mM], [GTP, 0.02 mM], [UTP, 0.02 mM]])
   vc_function
   {
      rate_value = 0.05 * length / 3.46 um
      return rate_value
   }
   reaction RNAElongation_YdeO(YdeO.gene~RNAP~RNAPAuxiliary + 228 ATP + 149 CTP + 152 GTP + 233 UTP -> YdeO.gene~RNAP~RNAPAuxiliary + YdeO.mRNA + 762 PPi, km = [[ATP, 0.02 mM], [CTP, 0.02 mM], [GTP, 0.02 mM], [UTP, 0.02 mM]])
   vc_function
   {
      rate_value = 0.05 * length / 3.46 um
      return rate_value
   }
   reaction RNAElongation_YdeP(YdeP.gene~RNAP~RNAPAuxiliary + 584 ATP + 541 CTP + 607 GTP + 548 UTP -> YdeP.gene~RNAP~RNAPAuxiliary + YdeP.mRNA + 2280 PPi, km = [[ATP, 0.02 mM], [CTP, 0.02 mM], [GTP, 0.02 mM], [UTP, 0.02 mM]])
   vc_function
   {
      rate_value = 0.05 * length / 3.46 um
      return rate_value
   }
   reaction RNAElongation_YdeQ(YdeQ.gene~RNAP~RNAPAuxiliary + 262 ATP + 195 CTP + 214 GTP + 244 UTP -> YdeQ.gene~RNAP~RNAPAuxiliary + YdeQ.mRNA + 915 PPi, km = [[ATP, 0.02 mM], [CTP, 0.02 mM], [GTP, 0.02 mM], [UTP, 0.02 mM]])
   vc_function
   {
      rate_value = 0.05 * length / 3.46 um
      return rate_value
   }
   reaction RNAElongation_YdeR(YdeR.gene~RNAP~RNAPAuxiliary + 153 ATP + 110 CTP + 118 GTP + 123 UTP -> YdeR.gene~RNAP~RNAPAuxiliary + YdeR.mRNA + 504 PPi, km = [[ATP, 0.02 mM], [CTP, 0.02 mM], [GTP, 0.02 mM], [UTP, 0.02 mM]])
   vc_function
   {
      rate_value = 0.05 * length / 3.46 um
      return rate_value
   }
   reaction RNAElongation_YdeS(YdeS.gene~RNAP~RNAPAuxiliary + 148 ATP + 117 CTP + 122 GTP + 144 UTP -> YdeS.gene~RNAP~RNAPAuxiliary + YdeS.mRNA + 531 PPi, km = [[ATP, 0.02 mM], [CTP, 0.02 mM], [GTP, 0.02 mM], [UTP, 0.02 mM]])
   vc_function
   {
      rate_value = 0.05 * length / 3.46 um
      return rate_value
   }
   reaction RNAElongation_YdeT(YdeT.gene~RNAP~RNAPAuxiliary + 328 ATP + 244 CTP + 270 GTP + 307 UTP -> YdeT.gene~RNAP~RNAPAuxiliary + YdeT.mRNA + 1149 PPi, km = [[ATP, 0.02 mM], [CTP, 0.02 mM], [GTP, 0.02 mM], [UTP, 0.02 mM]])
   vc_function
   {
      rate_value = 0.05 * length / 3.46 um
      return rate_value
   }
   reaction RNAElongation_YdeU(YdeU.gene~RNAP~RNAPAuxiliary + 250 ATP + 250 CTP + 250 GTP + 250 UTP -> YdeU.gene~RNAP~RNAPAuxiliary + YdeU.mRNA + 1000 PPi, km = [[ATP, 0.02 mM], [CTP, 0.02 mM], [GTP, 0.02 mM], [UTP, 0.02 mM]])
   vc_function
   {
      rate_value = 0.05 * length / 3.46 um
      return rate_value
   }
   reaction RNAElongation_YdfA(YdfA.gene~RNAP~RNAPAuxiliary + 48 ATP + 37 CTP + 39 GTP + 32 UTP -> YdfA.gene~RNAP~RNAPAuxiliary + YdfA.mRNA + 156 PPi, km = [[ATP, 0.02 mM], [CTP, 0.02 mM], [GTP, 0.02 mM], [UTP, 0.02 mM]])
   vc_function
   {
      rate_value = 0.05 * length / 3.46 um
      return rate_value
   }
   reaction RNAElongation_YdfB(YdfB.gene~RNAP~RNAPAuxiliary + 40 ATP + 28 CTP + 31 GTP + 30 UTP -> YdfB.gene~RNAP~RNAPAuxiliary + YdfB.mRNA + 129 PPi, km = [[ATP, 0.02 mM], [CTP, 0.02 mM], [GTP, 0.02 mM], [UTP, 0.02 mM]])
   vc_function
   {
      rate_value = 0.05 * length / 3.46 um
      return rate_value
   }
   reaction RNAElongation_YdfC(YdfC.gene~RNAP~RNAPAuxiliary + 70 ATP + 49 CTP + 56 GTP + 44 UTP -> YdfC.gene~RNAP~RNAPAuxiliary + YdfC.mRNA + 219 PPi, km = [[ATP, 0.02 mM], [CTP, 0.02 mM], [GTP, 0.02 mM], [UTP, 0.02 mM]])
   vc_function
   {
      rate_value = 0.05 * length / 3.46 um
      return rate_value
   }
   reaction RNAElongation_YdfD(YdfD.gene~RNAP~RNAPAuxiliary + 52 ATP + 40 CTP + 44 GTP + 56 UTP -> YdfD.gene~RNAP~RNAPAuxiliary + YdfD.mRNA + 192 PPi, km = [[ATP, 0.02 mM], [CTP, 0.02 mM], [GTP, 0.02 mM], [UTP, 0.02 mM]])
   vc_function
   {
      rate_value = 0.05 * length / 3.46 um
      return rate_value
   }
   reaction RNAElongation_YdfE(YdfE.gene~RNAP~RNAPAuxiliary + 250 ATP + 250 CTP + 250 GTP + 250 UTP -> YdfE.gene~RNAP~RNAPAuxiliary + YdfE.mRNA + 1000 PPi, km = [[ATP, 0.02 mM], [CTP, 0.02 mM], [GTP, 0.02 mM], [UTP, 0.02 mM]])
   vc_function
   {
      rate_value = 0.05 * length / 3.46 um
      return rate_value
   }
   reaction RNAElongation_YdfG(YdfG.gene~RNAP~RNAPAuxiliary + 188 ATP + 170 CTP + 209 GTP + 180 UTP -> YdfG.gene~RNAP~RNAPAuxiliary + YdfG.mRNA + 747 PPi, km = [[ATP, 0.02 mM], [CTP, 0.02 mM], [GTP, 0.02 mM], [UTP, 0.02 mM]])
   vc_function
   {
      rate_value = 0.05 * length / 3.46 um
      return rate_value
   }
   reaction RNAElongation_YdfI(YdfI.gene~RNAP~RNAPAuxiliary + 374 ATP + 319 CTP + 404 GTP + 364 UTP -> YdfI.gene~RNAP~RNAPAuxiliary + YdfI.mRNA + 1461 PPi, km = [[ATP, 0.02 mM], [CTP, 0.02 mM], [GTP, 0.02 mM], [UTP, 0.02 mM]])
   vc_function
   {
      rate_value = 0.05 * length / 3.46 um
      return rate_value
   }
   reaction RNAElongation_YdfJ(YdfJ.gene~RNAP~RNAPAuxiliary + 300 ATP + 269 CTP + 335 GTP + 380 UTP -> YdfJ.gene~RNAP~RNAPAuxiliary + YdfJ.mRNA + 1284 PPi, km = [[ATP, 0.02 mM], [CTP, 0.02 mM], [GTP, 0.02 mM], [UTP, 0.02 mM]])
   vc_function
   {
      rate_value = 0.05 * length / 3.46 um
      return rate_value
   }
   reaction RNAElongation_YdfK(YdfK.gene~RNAP~RNAPAuxiliary + 96 ATP + 39 CTP + 45 GTP + 54 UTP -> YdfK.gene~RNAP~RNAPAuxiliary + YdfK.mRNA + 234 PPi, km = [[ATP, 0.02 mM], [CTP, 0.02 mM], [GTP, 0.02 mM], [UTP, 0.02 mM]])
   vc_function
   {
      rate_value = 0.05 * length / 3.46 um
      return rate_value
   }
   reaction RNAElongation_YdfO(YdfO.gene~RNAP~RNAPAuxiliary + 156 ATP + 69 CTP + 62 GTP + 124 UTP -> YdfO.gene~RNAP~RNAPAuxiliary + YdfO.mRNA + 411 PPi, km = [[ATP, 0.02 mM], [CTP, 0.02 mM], [GTP, 0.02 mM], [UTP, 0.02 mM]])
   vc_function
   {
      rate_value = 0.05 * length / 3.46 um
      return rate_value
   }
   reaction RNAElongation_YdfR(YdfR.gene~RNAP~RNAPAuxiliary + 96 ATP + 59 CTP + 78 GTP + 79 UTP -> YdfR.gene~RNAP~RNAPAuxiliary + YdfR.mRNA + 312 PPi, km = [[ATP, 0.02 mM], [CTP, 0.02 mM], [GTP, 0.02 mM], [UTP, 0.02 mM]])
   vc_function
   {
      rate_value = 0.05 * length / 3.46 um
      return rate_value
   }
   reaction RNAElongation_YdfU(YdfU.gene~RNAP~RNAPAuxiliary + 256 ATP + 261 CTP + 287 GTP + 246 UTP -> YdfU.gene~RNAP~RNAPAuxiliary + YdfU.mRNA + 1050 PPi, km = [[ATP, 0.02 mM], [CTP, 0.02 mM], [GTP, 0.02 mM], [UTP, 0.02 mM]])
   vc_function
   {
      rate_value = 0.05 * length / 3.46 um
      return rate_value
   }
   reaction RNAElongation_YdfV(YdfV.gene~RNAP~RNAPAuxiliary + 76 ATP + 70 CTP + 71 GTP + 89 UTP -> YdfV.gene~RNAP~RNAPAuxiliary + YdfV.mRNA + 306 PPi, km = [[ATP, 0.02 mM], [CTP, 0.02 mM], [GTP, 0.02 mM], [UTP, 0.02 mM]])
   vc_function
   {
      rate_value = 0.05 * length / 3.46 um
      return rate_value
   }
   reaction RNAElongation_YdfW(YdfW.gene~RNAP~RNAPAuxiliary + 54 ATP + 37 CTP + 27 GTP + 32 UTP -> YdfW.gene~RNAP~RNAPAuxiliary + YdfW.mRNA + 150 PPi, km = [[ATP, 0.02 mM], [CTP, 0.02 mM], [GTP, 0.02 mM], [UTP, 0.02 mM]])
   vc_function
   {
      rate_value = 0.05 * length / 3.46 um
      return rate_value
   }
   reaction RNAElongation_YdfX(YdfX.gene~RNAP~RNAPAuxiliary + 80 ATP + 61 CTP + 87 GTP + 63 UTP -> YdfX.gene~RNAP~RNAPAuxiliary + YdfX.mRNA + 291 PPi, km = [[ATP, 0.02 mM], [CTP, 0.02 mM], [GTP, 0.02 mM], [UTP, 0.02 mM]])
   vc_function
   {
      rate_value = 0.05 * length / 3.46 um
      return rate_value
   }
   reaction RNAElongation_YdfZ(YdfZ.gene~RNAP~RNAPAuxiliary + 53 ATP + 53 CTP + 54 GTP + 44 UTP -> YdfZ.gene~RNAP~RNAPAuxiliary + YdfZ.mRNA + 204 PPi, km = [[ATP, 0.02 mM], [CTP, 0.02 mM], [GTP, 0.02 mM], [UTP, 0.02 mM]])
   vc_function
   {
      rate_value = 0.05 * length / 3.46 um
      return rate_value
   }
   reaction RNAElongation_YdgA(YdgA.gene~RNAP~RNAPAuxiliary + 446 ATP + 345 CTP + 395 GTP + 323 UTP -> YdgA.gene~RNAP~RNAPAuxiliary + YdgA.mRNA + 1509 PPi, km = [[ATP, 0.02 mM], [CTP, 0.02 mM], [GTP, 0.02 mM], [UTP, 0.02 mM]])
   vc_function
   {
      rate_value = 0.05 * length / 3.46 um
      return rate_value
   }
   reaction RNAElongation_YdgC(YdgC.gene~RNAP~RNAPAuxiliary + 64 ATP + 70 CTP + 91 GTP + 111 UTP -> YdgC.gene~RNAP~RNAPAuxiliary + YdgC.mRNA + 336 PPi, km = [[ATP, 0.02 mM], [CTP, 0.02 mM], [GTP, 0.02 mM], [UTP, 0.02 mM]])
   vc_function
   {
      rate_value = 0.05 * length / 3.46 um
      return rate_value
   }
   reaction RNAElongation_YdgD(YdgD.gene~RNAP~RNAPAuxiliary + 194 ATP + 194 CTP + 234 GTP + 200 UTP -> YdgD.gene~RNAP~RNAPAuxiliary + YdgD.mRNA + 822 PPi, km = [[ATP, 0.02 mM], [CTP, 0.02 mM], [GTP, 0.02 mM], [UTP, 0.02 mM]])
   vc_function
   {
      rate_value = 0.05 * length / 3.46 um
      return rate_value
   }
   reaction RNAElongation_YdgH(YdgH.gene~RNAP~RNAPAuxiliary + 252 ATP + 241 CTP + 242 GTP + 210 UTP -> YdgH.gene~RNAP~RNAPAuxiliary + YdgH.mRNA + 945 PPi, km = [[ATP, 0.02 mM], [CTP, 0.02 mM], [GTP, 0.02 mM], [UTP, 0.02 mM]])
   vc_function
   {
      rate_value = 0.05 * length / 3.46 um
      return rate_value
   }
   reaction RNAElongation_YdgI(YdgI.gene~RNAP~RNAPAuxiliary + 254 ATP + 352 CTP + 390 GTP + 387 UTP -> YdgI.gene~RNAP~RNAPAuxiliary + YdgI.mRNA + 1383 PPi, km = [[ATP, 0.02 mM], [CTP, 0.02 mM], [GTP, 0.02 mM], [UTP, 0.02 mM]])
   vc_function
   {
      rate_value = 0.05 * length / 3.46 um
      return rate_value
   }
   reaction RNAElongation_YdgJ(YdgJ.gene~RNAP~RNAPAuxiliary + 239 ATP + 256 CTP + 299 GTP + 247 UTP -> YdgJ.gene~RNAP~RNAPAuxiliary + YdgJ.mRNA + 1041 PPi, km = [[ATP, 0.02 mM], [CTP, 0.02 mM], [GTP, 0.02 mM], [UTP, 0.02 mM]])
   vc_function
   {
      rate_value = 0.05 * length / 3.46 um
      return rate_value
   }
   reaction RNAElongation_YdgK(YdgK.gene~RNAP~RNAPAuxiliary + 86 ATP + 113 CTP + 103 GTP + 139 UTP -> YdgK.gene~RNAP~RNAPAuxiliary + YdgK.mRNA + 441 PPi, km = [[ATP, 0.02 mM], [CTP, 0.02 mM], [GTP, 0.02 mM], [UTP, 0.02 mM]])
   vc_function
   {
      rate_value = 0.05 * length / 3.46 um
      return rate_value
   }
   reaction RNAElongation_YdgU(YdgU.gene~RNAP~RNAPAuxiliary + 12 ATP + 20 CTP + 16 GTP + 36 UTP -> YdgU.gene~RNAP~RNAPAuxiliary + YdgU.mRNA + 84 PPi, km = [[ATP, 0.02 mM], [CTP, 0.02 mM], [GTP, 0.02 mM], [UTP, 0.02 mM]])
   vc_function
   {
      rate_value = 0.05 * length / 3.46 um
      return rate_value
   }
   reaction RNAElongation_YdgV(YdgV.gene~RNAP~RNAPAuxiliary + 21 ATP + 28 CTP + 20 GTP + 33 UTP -> YdgV.gene~RNAP~RNAPAuxiliary + YdgV.mRNA + 102 PPi, km = [[ATP, 0.02 mM], [CTP, 0.02 mM], [GTP, 0.02 mM], [UTP, 0.02 mM]])
   vc_function
   {
      rate_value = 0.05 * length / 3.46 um
      return rate_value
   }
   reaction RNAElongation_YdhF(YdhF.gene~RNAP~RNAPAuxiliary + 202 ATP + 223 CTP + 249 GTP + 223 UTP -> YdhF.gene~RNAP~RNAPAuxiliary + YdhF.mRNA + 897 PPi, km = [[ATP, 0.02 mM], [CTP, 0.02 mM], [GTP, 0.02 mM], [UTP, 0.02 mM]])
   vc_function
   {
      rate_value = 0.05 * length / 3.46 um
      return rate_value
   }
   reaction RNAElongation_YdhI(YdhI.gene~RNAP~RNAPAuxiliary + 36 ATP + 57 CTP + 59 GTP + 85 UTP -> YdhI.gene~RNAP~RNAPAuxiliary + YdhI.mRNA + 237 PPi, km = [[ATP, 0.02 mM], [CTP, 0.02 mM], [GTP, 0.02 mM], [UTP, 0.02 mM]])
   vc_function
   {
      rate_value = 0.05 * length / 3.46 um
      return rate_value
   }
   reaction RNAElongation_YdhJ(YdhJ.gene~RNAP~RNAPAuxiliary + 223 ATP + 221 CTP + 211 GTP + 203 UTP -> YdhJ.gene~RNAP~RNAPAuxiliary + YdhJ.mRNA + 858 PPi, km = [[ATP, 0.02 mM], [CTP, 0.02 mM], [GTP, 0.02 mM], [UTP, 0.02 mM]])
   vc_function
   {
      rate_value = 0.05 * length / 3.46 um
      return rate_value
   }
   reaction RNAElongation_YdhK(YdhK.gene~RNAP~RNAPAuxiliary + 404 ATP + 531 CTP + 531 GTP + 547 UTP -> YdhK.gene~RNAP~RNAPAuxiliary + YdhK.mRNA + 2013 PPi, km = [[ATP, 0.02 mM], [CTP, 0.02 mM], [GTP, 0.02 mM], [UTP, 0.02 mM]])
   vc_function
   {
      rate_value = 0.05 * length / 3.46 um
      return rate_value
   }
   reaction RNAElongation_YdhL(YdhL.gene~RNAP~RNAPAuxiliary + 60 ATP + 56 CTP + 68 GTP + 56 UTP -> YdhL.gene~RNAP~RNAPAuxiliary + YdhL.mRNA + 240 PPi, km = [[ATP, 0.02 mM], [CTP, 0.02 mM], [GTP, 0.02 mM], [UTP, 0.02 mM]])
   vc_function
   {
      rate_value = 0.05 * length / 3.46 um
      return rate_value
   }
   reaction RNAElongation_YdhP(YdhP.gene~RNAP~RNAPAuxiliary + 222 ATP + 274 CTP + 350 GTP + 324 UTP -> YdhP.gene~RNAP~RNAPAuxiliary + YdhP.mRNA + 1170 PPi, km = [[ATP, 0.02 mM], [CTP, 0.02 mM], [GTP, 0.02 mM], [UTP, 0.02 mM]])
   vc_function
   {
      rate_value = 0.05 * length / 3.46 um
      return rate_value
   }
   reaction RNAElongation_YdhQ(YdhQ.gene~RNAP~RNAPAuxiliary + 324 ATP + 257 CTP + 389 GTP + 287 UTP -> YdhQ.gene~RNAP~RNAPAuxiliary + YdhQ.mRNA + 1257 PPi, km = [[ATP, 0.02 mM], [CTP, 0.02 mM], [GTP, 0.02 mM], [UTP, 0.02 mM]])
   vc_function
   {
      rate_value = 0.05 * length / 3.46 um
      return rate_value
   }
   reaction RNAElongation_YdhR(YdhR.gene~RNAP~RNAPAuxiliary + 89 ATP + 68 CTP + 69 GTP + 80 UTP -> YdhR.gene~RNAP~RNAPAuxiliary + YdhR.mRNA + 306 PPi, km = [[ATP, 0.02 mM], [CTP, 0.02 mM], [GTP, 0.02 mM], [UTP, 0.02 mM]])
   vc_function
   {
      rate_value = 0.05 * length / 3.46 um
      return rate_value
   }
   reaction RNAElongation_YdhS(YdhS.gene~RNAP~RNAPAuxiliary + 432 ATP + 374 CTP + 395 GTP + 404 UTP -> YdhS.gene~RNAP~RNAPAuxiliary + YdhS.mRNA + 1605 PPi, km = [[ATP, 0.02 mM], [CTP, 0.02 mM], [GTP, 0.02 mM], [UTP, 0.02 mM]])
   vc_function
   {
      rate_value = 0.05 * length / 3.46 um
      return rate_value
   }
   reaction RNAElongation_YdhT(YdhT.gene~RNAP~RNAPAuxiliary + 200 ATP + 187 CTP + 243 GTP + 183 UTP -> YdhT.gene~RNAP~RNAPAuxiliary + YdhT.mRNA + 813 PPi, km = [[ATP, 0.02 mM], [CTP, 0.02 mM], [GTP, 0.02 mM], [UTP, 0.02 mM]])
   vc_function
   {
      rate_value = 0.05 * length / 3.46 um
      return rate_value
   }
   reaction RNAElongation_YdhU(YdhU.gene~RNAP~RNAPAuxiliary + 163 ATP + 171 CTP + 218 GTP + 234 UTP -> YdhU.gene~RNAP~RNAPAuxiliary + YdhU.mRNA + 786 PPi, km = [[ATP, 0.02 mM], [CTP, 0.02 mM], [GTP, 0.02 mM], [UTP, 0.02 mM]])
   vc_function
   {
      rate_value = 0.05 * length / 3.46 um
      return rate_value
   }
   reaction RNAElongation_YdhV(YdhV.gene~RNAP~RNAPAuxiliary + 567 ATP + 459 CTP + 552 GTP + 525 UTP -> YdhV.gene~RNAP~RNAPAuxiliary + YdhV.mRNA + 2103 PPi, km = [[ATP, 0.02 mM], [CTP, 0.02 mM], [GTP, 0.02 mM], [UTP, 0.02 mM]])
   vc_function
   {
      rate_value = 0.05 * length / 3.46 um
      return rate_value
   }
   reaction RNAElongation_YdhW(YdhW.gene~RNAP~RNAPAuxiliary + 155 ATP + 148 CTP + 191 GTP + 154 UTP -> YdhW.gene~RNAP~RNAPAuxiliary + YdhW.mRNA + 648 PPi, km = [[ATP, 0.02 mM], [CTP, 0.02 mM], [GTP, 0.02 mM], [UTP, 0.02 mM]])
   vc_function
   {
      rate_value = 0.05 * length / 3.46 um
      return rate_value
   }
   reaction RNAElongation_YdhX(YdhX.gene~RNAP~RNAPAuxiliary + 166 ATP + 166 CTP + 172 GTP + 165 UTP -> YdhX.gene~RNAP~RNAPAuxiliary + YdhX.mRNA + 669 PPi, km = [[ATP, 0.02 mM], [CTP, 0.02 mM], [GTP, 0.02 mM], [UTP, 0.02 mM]])
   vc_function
   {
      rate_value = 0.05 * length / 3.46 um
      return rate_value
   }
   reaction RNAElongation_YdhY(YdhY.gene~RNAP~RNAPAuxiliary + 163 ATP + 147 CTP + 163 GTP + 154 UTP -> YdhY.gene~RNAP~RNAPAuxiliary + YdhY.mRNA + 627 PPi, km = [[ATP, 0.02 mM], [CTP, 0.02 mM], [GTP, 0.02 mM], [UTP, 0.02 mM]])
   vc_function
   {
      rate_value = 0.05 * length / 3.46 um
      return rate_value
   }
   reaction RNAElongation_YdiB(YdiB.gene~RNAP~RNAPAuxiliary + 239 ATP + 187 CTP + 226 GTP + 215 UTP -> YdiB.gene~RNAP~RNAPAuxiliary + YdiB.mRNA + 867 PPi, km = [[ATP, 0.02 mM], [CTP, 0.02 mM], [GTP, 0.02 mM], [UTP, 0.02 mM]])
   vc_function
   {
      rate_value = 0.05 * length / 3.46 um
      return rate_value
   }
   reaction RNAElongation_YdiE(YdiE.gene~RNAP~RNAPAuxiliary + 54 ATP + 51 CTP + 45 GTP + 42 UTP -> YdiE.gene~RNAP~RNAPAuxiliary + YdiE.mRNA + 192 PPi, km = [[ATP, 0.02 mM], [CTP, 0.02 mM], [GTP, 0.02 mM], [UTP, 0.02 mM]])
   vc_function
   {
      rate_value = 0.05 * length / 3.46 um
      return rate_value
   }
   reaction RNAElongation_YdiF(YdiF.gene~RNAP~RNAPAuxiliary + 426 ATP + 355 CTP + 404 GTP + 411 UTP -> YdiF.gene~RNAP~RNAPAuxiliary + YdiF.mRNA + 1596 PPi, km = [[ATP, 0.02 mM], [CTP, 0.02 mM], [GTP, 0.02 mM], [UTP, 0.02 mM]])
   vc_function
   {
      rate_value = 0.05 * length / 3.46 um
      return rate_value
   }
   reaction RNAElongation_YdiH(YdiH.gene~RNAP~RNAPAuxiliary + 48 ATP + 52 CTP + 33 GTP + 56 UTP -> YdiH.gene~RNAP~RNAPAuxiliary + YdiH.mRNA + 189 PPi, km = [[ATP, 0.02 mM], [CTP, 0.02 mM], [GTP, 0.02 mM], [UTP, 0.02 mM]])
   vc_function
   {
      rate_value = 0.05 * length / 3.46 um
      return rate_value
   }
   reaction RNAElongation_YdiJ(YdiJ.gene~RNAP~RNAPAuxiliary + 686 ATP + 767 CTP + 878 GTP + 726 UTP -> YdiJ.gene~RNAP~RNAPAuxiliary + YdiJ.mRNA + 3057 PPi, km = [[ATP, 0.02 mM], [CTP, 0.02 mM], [GTP, 0.02 mM], [UTP, 0.02 mM]])
   vc_function
   {
      rate_value = 0.05 * length / 3.46 um
      return rate_value
   }
   reaction RNAElongation_YdiK(YdiK.gene~RNAP~RNAPAuxiliary + 187 ATP + 275 CTP + 336 GTP + 315 UTP -> YdiK.gene~RNAP~RNAPAuxiliary + YdiK.mRNA + 1113 PPi, km = [[ATP, 0.02 mM], [CTP, 0.02 mM], [GTP, 0.02 mM], [UTP, 0.02 mM]])
   vc_function
   {
      rate_value = 0.05 * length / 3.46 um
      return rate_value
   }
   reaction RNAElongation_YdiL(YdiL.gene~RNAP~RNAPAuxiliary + 100 ATP + 84 CTP + 81 GTP + 92 UTP -> YdiL.gene~RNAP~RNAPAuxiliary + YdiL.mRNA + 357 PPi, km = [[ATP, 0.02 mM], [CTP, 0.02 mM], [GTP, 0.02 mM], [UTP, 0.02 mM]])
   vc_function
   {
      rate_value = 0.05 * length / 3.46 um
      return rate_value
   }
   reaction RNAElongation_YdiM(YdiM.gene~RNAP~RNAPAuxiliary + 259 ATP + 283 CTP + 264 GTP + 409 UTP -> YdiM.gene~RNAP~RNAPAuxiliary + YdiM.mRNA + 1215 PPi, km = [[ATP, 0.02 mM], [CTP, 0.02 mM], [GTP, 0.02 mM], [UTP, 0.02 mM]])
   vc_function
   {
      rate_value = 0.05 * length / 3.46 um
      return rate_value
   }
   reaction RNAElongation_YdiN(YdiN.gene~RNAP~RNAPAuxiliary + 280 ATP + 280 CTP + 294 GTP + 412 UTP -> YdiN.gene~RNAP~RNAPAuxiliary + YdiN.mRNA + 1266 PPi, km = [[ATP, 0.02 mM], [CTP, 0.02 mM], [GTP, 0.02 mM], [UTP, 0.02 mM]])
   vc_function
   {
      rate_value = 0.05 * length / 3.46 um
      return rate_value
   }
   reaction RNAElongation_YdiO(YdiO.gene~RNAP~RNAPAuxiliary + 299 ATP + 286 CTP + 313 GTP + 254 UTP -> YdiO.gene~RNAP~RNAPAuxiliary + YdiO.mRNA + 1152 PPi, km = [[ATP, 0.02 mM], [CTP, 0.02 mM], [GTP, 0.02 mM], [UTP, 0.02 mM]])
   vc_function
   {
      rate_value = 0.05 * length / 3.46 um
      return rate_value
   }
   reaction RNAElongation_YdiP(YdiP.gene~RNAP~RNAPAuxiliary + 263 ATP + 180 CTP + 203 GTP + 266 UTP -> YdiP.gene~RNAP~RNAPAuxiliary + YdiP.mRNA + 912 PPi, km = [[ATP, 0.02 mM], [CTP, 0.02 mM], [GTP, 0.02 mM], [UTP, 0.02 mM]])
   vc_function
   {
      rate_value = 0.05 * length / 3.46 um
      return rate_value
   }
   reaction RNAElongation_YdiQ(YdiQ.gene~RNAP~RNAPAuxiliary + 198 ATP + 195 CTP + 198 GTP + 174 UTP -> YdiQ.gene~RNAP~RNAPAuxiliary + YdiQ.mRNA + 765 PPi, km = [[ATP, 0.02 mM], [CTP, 0.02 mM], [GTP, 0.02 mM], [UTP, 0.02 mM]])
   vc_function
   {
      rate_value = 0.05 * length / 3.46 um
      return rate_value
   }
   reaction RNAElongation_YdiR(YdiR.gene~RNAP~RNAPAuxiliary + 226 ATP + 237 CTP + 268 GTP + 208 UTP -> YdiR.gene~RNAP~RNAPAuxiliary + YdiR.mRNA + 939 PPi, km = [[ATP, 0.02 mM], [CTP, 0.02 mM], [GTP, 0.02 mM], [UTP, 0.02 mM]])
   vc_function
   {
      rate_value = 0.05 * length / 3.46 um
      return rate_value
   }
   reaction RNAElongation_YdiS(YdiS.gene~RNAP~RNAPAuxiliary + 296 ATP + 329 CTP + 377 GTP + 288 UTP -> YdiS.gene~RNAP~RNAPAuxiliary + YdiS.mRNA + 1290 PPi, km = [[ATP, 0.02 mM], [CTP, 0.02 mM], [GTP, 0.02 mM], [UTP, 0.02 mM]])
   vc_function
   {
      rate_value = 0.05 * length / 3.46 um
      return rate_value
   }
   reaction RNAElongation_YdiT(YdiT.gene~RNAP~RNAPAuxiliary + 76 ATP + 72 CTP + 70 GTP + 76 UTP -> YdiT.gene~RNAP~RNAPAuxiliary + YdiT.mRNA + 294 PPi, km = [[ATP, 0.02 mM], [CTP, 0.02 mM], [GTP, 0.02 mM], [UTP, 0.02 mM]])
   vc_function
   {
      rate_value = 0.05 * length / 3.46 um
      return rate_value
   }
   reaction RNAElongation_YdiV(YdiV.gene~RNAP~RNAPAuxiliary + 194 ATP + 155 CTP + 149 GTP + 216 UTP -> YdiV.gene~RNAP~RNAPAuxiliary + YdiV.mRNA + 714 PPi, km = [[ATP, 0.02 mM], [CTP, 0.02 mM], [GTP, 0.02 mM], [UTP, 0.02 mM]])
   vc_function
   {
      rate_value = 0.05 * length / 3.46 um
      return rate_value
   }
   reaction RNAElongation_YdiY(YdiY.gene~RNAP~RNAPAuxiliary + 189 ATP + 179 CTP + 196 GTP + 195 UTP -> YdiY.gene~RNAP~RNAPAuxiliary + YdiY.mRNA + 759 PPi, km = [[ATP, 0.02 mM], [CTP, 0.02 mM], [GTP, 0.02 mM], [UTP, 0.02 mM]])
   vc_function
   {
      rate_value = 0.05 * length / 3.46 um
      return rate_value
   }
   reaction RNAElongation_YdiZ(YdiZ.gene~RNAP~RNAPAuxiliary + 92 ATP + 57 CTP + 70 GTP + 72 UTP -> YdiZ.gene~RNAP~RNAPAuxiliary + YdiZ.mRNA + 291 PPi, km = [[ATP, 0.02 mM], [CTP, 0.02 mM], [GTP, 0.02 mM], [UTP, 0.02 mM]])
   vc_function
   {
      rate_value = 0.05 * length / 3.46 um
      return rate_value
   }
   reaction RNAElongation_YdjA(YdjA.gene~RNAP~RNAPAuxiliary + 124 ATP + 142 CTP + 167 GTP + 119 UTP -> YdjA.gene~RNAP~RNAPAuxiliary + YdjA.mRNA + 552 PPi, km = [[ATP, 0.02 mM], [CTP, 0.02 mM], [GTP, 0.02 mM], [UTP, 0.02 mM]])
   vc_function
   {
      rate_value = 0.05 * length / 3.46 um
      return rate_value
   }
   reaction RNAElongation_YdjE(YdjE.gene~RNAP~RNAPAuxiliary + 292 ATP + 271 CTP + 342 GTP + 454 UTP -> YdjE.gene~RNAP~RNAPAuxiliary + YdjE.mRNA + 1359 PPi, km = [[ATP, 0.02 mM], [CTP, 0.02 mM], [GTP, 0.02 mM], [UTP, 0.02 mM]])
   vc_function
   {
      rate_value = 0.05 * length / 3.46 um
      return rate_value
   }
   reaction RNAElongation_YdjF(YdjF.gene~RNAP~RNAPAuxiliary + 239 ATP + 140 CTP + 180 GTP + 200 UTP -> YdjF.gene~RNAP~RNAPAuxiliary + YdjF.mRNA + 759 PPi, km = [[ATP, 0.02 mM], [CTP, 0.02 mM], [GTP, 0.02 mM], [UTP, 0.02 mM]])
   vc_function
   {
      rate_value = 0.05 * length / 3.46 um
      return rate_value
   }
   reaction RNAElongation_YdjG(YdjG.gene~RNAP~RNAPAuxiliary + 264 ATP + 207 CTP + 262 GTP + 248 UTP -> YdjG.gene~RNAP~RNAPAuxiliary + YdjG.mRNA + 981 PPi, km = [[ATP, 0.02 mM], [CTP, 0.02 mM], [GTP, 0.02 mM], [UTP, 0.02 mM]])
   vc_function
   {
      rate_value = 0.05 * length / 3.46 um
      return rate_value
   }
   reaction RNAElongation_YdjH(YdjH.gene~RNAP~RNAPAuxiliary + 266 ATP + 187 CTP + 244 GTP + 251 UTP -> YdjH.gene~RNAP~RNAPAuxiliary + YdjH.mRNA + 948 PPi, km = [[ATP, 0.02 mM], [CTP, 0.02 mM], [GTP, 0.02 mM], [UTP, 0.02 mM]])
   vc_function
   {
      rate_value = 0.05 * length / 3.46 um
      return rate_value
   }
   reaction RNAElongation_YdjI(YdjI.gene~RNAP~RNAPAuxiliary + 230 ATP + 166 CTP + 215 GTP + 226 UTP -> YdjI.gene~RNAP~RNAPAuxiliary + YdjI.mRNA + 837 PPi, km = [[ATP, 0.02 mM], [CTP, 0.02 mM], [GTP, 0.02 mM], [UTP, 0.02 mM]])
   vc_function
   {
      rate_value = 0.05 * length / 3.46 um
      return rate_value
   }
   reaction RNAElongation_YdjJ(YdjJ.gene~RNAP~RNAPAuxiliary + 291 ATP + 211 CTP + 277 GTP + 265 UTP -> YdjJ.gene~RNAP~RNAPAuxiliary + YdjJ.mRNA + 1044 PPi, km = [[ATP, 0.02 mM], [CTP, 0.02 mM], [GTP, 0.02 mM], [UTP, 0.02 mM]])
   vc_function
   {
      rate_value = 0.05 * length / 3.46 um
      return rate_value
   }
   reaction RNAElongation_YdjK(YdjK.gene~RNAP~RNAPAuxiliary + 301 ATP + 309 CTP + 370 GTP + 400 UTP -> YdjK.gene~RNAP~RNAPAuxiliary + YdjK.mRNA + 1380 PPi, km = [[ATP, 0.02 mM], [CTP, 0.02 mM], [GTP, 0.02 mM], [UTP, 0.02 mM]])
   vc_function
   {
      rate_value = 0.05 * length / 3.46 um
      return rate_value
   }
   reaction RNAElongation_YdjL(YdjL.gene~RNAP~RNAPAuxiliary + 269 ATP + 239 CTP + 299 GTP + 270 UTP -> YdjL.gene~RNAP~RNAPAuxiliary + YdjL.mRNA + 1077 PPi, km = [[ATP, 0.02 mM], [CTP, 0.02 mM], [GTP, 0.02 mM], [UTP, 0.02 mM]])
   vc_function
   {
      rate_value = 0.05 * length / 3.46 um
      return rate_value
   }
   reaction RNAElongation_YdjM(YdjM.gene~RNAP~RNAPAuxiliary + 116 ATP + 156 CTP + 148 GTP + 171 UTP -> YdjM.gene~RNAP~RNAPAuxiliary + YdjM.mRNA + 591 PPi, km = [[ATP, 0.02 mM], [CTP, 0.02 mM], [GTP, 0.02 mM], [UTP, 0.02 mM]])
   vc_function
   {
      rate_value = 0.05 * length / 3.46 um
      return rate_value
   }
   reaction RNAElongation_YdjO(YdjO.gene~RNAP~RNAPAuxiliary + 266 ATP + 133 CTP + 150 GTP + 255 UTP -> YdjO.gene~RNAP~RNAPAuxiliary + YdjO.mRNA + 804 PPi, km = [[ATP, 0.02 mM], [CTP, 0.02 mM], [GTP, 0.02 mM], [UTP, 0.02 mM]])
   vc_function
   {
      rate_value = 0.05 * length / 3.46 um
      return rate_value
   }
   reaction RNAElongation_YdjX(YdjX.gene~RNAP~RNAPAuxiliary + 150 ATP + 200 CTP + 143 GTP + 218 UTP -> YdjX.gene~RNAP~RNAPAuxiliary + YdjX.mRNA + 711 PPi, km = [[ATP, 0.02 mM], [CTP, 0.02 mM], [GTP, 0.02 mM], [UTP, 0.02 mM]])
   vc_function
   {
      rate_value = 0.05 * length / 3.46 um
      return rate_value
   }
   reaction RNAElongation_YdjY(YdjY.gene~RNAP~RNAPAuxiliary + 193 ATP + 145 CTP + 185 GTP + 155 UTP -> YdjY.gene~RNAP~RNAPAuxiliary + YdjY.mRNA + 678 PPi, km = [[ATP, 0.02 mM], [CTP, 0.02 mM], [GTP, 0.02 mM], [UTP, 0.02 mM]])
   vc_function
   {
      rate_value = 0.05 * length / 3.46 um
      return rate_value
   }
   reaction RNAElongation_YdjZ(YdjZ.gene~RNAP~RNAPAuxiliary + 126 ATP + 174 CTP + 192 GTP + 216 UTP -> YdjZ.gene~RNAP~RNAPAuxiliary + YdjZ.mRNA + 708 PPi, km = [[ATP, 0.02 mM], [CTP, 0.02 mM], [GTP, 0.02 mM], [UTP, 0.02 mM]])
   vc_function
   {
      rate_value = 0.05 * length / 3.46 um
      return rate_value
   }
   reaction RNAElongation_YeaC(YeaC.gene~RNAP~RNAPAuxiliary + 86 ATP + 54 CTP + 70 GTP + 63 UTP -> YeaC.gene~RNAP~RNAPAuxiliary + YeaC.mRNA + 273 PPi, km = [[ATP, 0.02 mM], [CTP, 0.02 mM], [GTP, 0.02 mM], [UTP, 0.02 mM]])
   vc_function
   {
      rate_value = 0.05 * length / 3.46 um
      return rate_value
   }
   reaction RNAElongation_YeaD(YeaD.gene~RNAP~RNAPAuxiliary + 226 ATP + 218 CTP + 224 GTP + 217 UTP -> YeaD.gene~RNAP~RNAPAuxiliary + YeaD.mRNA + 885 PPi, km = [[ATP, 0.02 mM], [CTP, 0.02 mM], [GTP, 0.02 mM], [UTP, 0.02 mM]])
   vc_function
   {
      rate_value = 0.05 * length / 3.46 um
      return rate_value
   }
   reaction RNAElongation_YeaE(YeaE.gene~RNAP~RNAPAuxiliary + 221 ATP + 193 CTP + 240 GTP + 201 UTP -> YeaE.gene~RNAP~RNAPAuxiliary + YeaE.mRNA + 855 PPi, km = [[ATP, 0.02 mM], [CTP, 0.02 mM], [GTP, 0.02 mM], [UTP, 0.02 mM]])
   vc_function
   {
      rate_value = 0.05 * length / 3.46 um
      return rate_value
   }
   reaction RNAElongation_YeaG(YeaG.gene~RNAP~RNAPAuxiliary + 511 ATP + 480 CTP + 492 GTP + 452 UTP -> YeaG.gene~RNAP~RNAPAuxiliary + YeaG.mRNA + 1935 PPi, km = [[ATP, 0.02 mM], [CTP, 0.02 mM], [GTP, 0.02 mM], [UTP, 0.02 mM]])
   vc_function
   {
      rate_value = 0.05 * length / 3.46 um
      return rate_value
   }
   reaction RNAElongation_YeaH(YeaH.gene~RNAP~RNAPAuxiliary + 351 ATP + 310 CTP + 321 GTP + 302 UTP -> YeaH.gene~RNAP~RNAPAuxiliary + YeaH.mRNA + 1284 PPi, km = [[ATP, 0.02 mM], [CTP, 0.02 mM], [GTP, 0.02 mM], [UTP, 0.02 mM]])
   vc_function
   {
      rate_value = 0.05 * length / 3.46 um
      return rate_value
   }
   reaction RNAElongation_YeaK(YeaK.gene~RNAP~RNAPAuxiliary + 127 ATP + 132 CTP + 127 GTP + 118 UTP -> YeaK.gene~RNAP~RNAPAuxiliary + YeaK.mRNA + 504 PPi, km = [[ATP, 0.02 mM], [CTP, 0.02 mM], [GTP, 0.02 mM], [UTP, 0.02 mM]])
   vc_function
   {
      rate_value = 0.05 * length / 3.46 um
      return rate_value
   }
   reaction RNAElongation_YeaL(YeaL.gene~RNAP~RNAPAuxiliary + 75 ATP + 112 CTP + 134 GTP + 126 UTP -> YeaL.gene~RNAP~RNAPAuxiliary + YeaL.mRNA + 447 PPi, km = [[ATP, 0.02 mM], [CTP, 0.02 mM], [GTP, 0.02 mM], [UTP, 0.02 mM]])
   vc_function
   {
      rate_value = 0.05 * length / 3.46 um
      return rate_value
   }
   reaction RNAElongation_YeaO(YeaO.gene~RNAP~RNAPAuxiliary + 98 ATP + 94 CTP + 90 GTP + 66 UTP -> YeaO.gene~RNAP~RNAPAuxiliary + YeaO.mRNA + 348 PPi, km = [[ATP, 0.02 mM], [CTP, 0.02 mM], [GTP, 0.02 mM], [UTP, 0.02 mM]])
   vc_function
   {
      rate_value = 0.05 * length / 3.46 um
      return rate_value
   }
   reaction RNAElongation_YeaQ(YeaQ.gene~RNAP~RNAPAuxiliary + 49 ATP + 40 CTP + 77 GTP + 83 UTP -> YeaQ.gene~RNAP~RNAPAuxiliary + YeaQ.mRNA + 249 PPi, km = [[ATP, 0.02 mM], [CTP, 0.02 mM], [GTP, 0.02 mM], [UTP, 0.02 mM]])
   vc_function
   {
      rate_value = 0.05 * length / 3.46 um
      return rate_value
   }
   reaction RNAElongation_YeaR(YeaR.gene~RNAP~RNAPAuxiliary + 99 ATP + 89 CTP + 85 GTP + 87 UTP -> YeaR.gene~RNAP~RNAPAuxiliary + YeaR.mRNA + 360 PPi, km = [[ATP, 0.02 mM], [CTP, 0.02 mM], [GTP, 0.02 mM], [UTP, 0.02 mM]])
   vc_function
   {
      rate_value = 0.05 * length / 3.46 um
      return rate_value
   }
   reaction RNAElongation_YeaV(YeaV.gene~RNAP~RNAPAuxiliary + 301 ATP + 385 CTP + 355 GTP + 405 UTP -> YeaV.gene~RNAP~RNAPAuxiliary + YeaV.mRNA + 1446 PPi, km = [[ATP, 0.02 mM], [CTP, 0.02 mM], [GTP, 0.02 mM], [UTP, 0.02 mM]])
   vc_function
   {
      rate_value = 0.05 * length / 3.46 um
      return rate_value
   }
   reaction RNAElongation_YeaW(YeaW.gene~RNAP~RNAPAuxiliary + 281 ATP + 286 CTP + 297 GTP + 261 UTP -> YeaW.gene~RNAP~RNAPAuxiliary + YeaW.mRNA + 1125 PPi, km = [[ATP, 0.02 mM], [CTP, 0.02 mM], [GTP, 0.02 mM], [UTP, 0.02 mM]])
   vc_function
   {
      rate_value = 0.05 * length / 3.46 um
      return rate_value
   }
   reaction RNAElongation_YeaX(YeaX.gene~RNAP~RNAPAuxiliary + 248 ATP + 224 CTP + 260 GTP + 234 UTP -> YeaX.gene~RNAP~RNAPAuxiliary + YeaX.mRNA + 966 PPi, km = [[ATP, 0.02 mM], [CTP, 0.02 mM], [GTP, 0.02 mM], [UTP, 0.02 mM]])
   vc_function
   {
      rate_value = 0.05 * length / 3.46 um
      return rate_value
   }
   reaction RNAElongation_YeaY(YeaY.gene~RNAP~RNAPAuxiliary + 136 ATP + 135 CTP + 177 GTP + 134 UTP -> YeaY.gene~RNAP~RNAPAuxiliary + YeaY.mRNA + 582 PPi, km = [[ATP, 0.02 mM], [CTP, 0.02 mM], [GTP, 0.02 mM], [UTP, 0.02 mM]])
   vc_function
   {
      rate_value = 0.05 * length / 3.46 um
      return rate_value
   }
   reaction RNAElongation_YebB(YebB.gene~RNAP~RNAPAuxiliary + 163 ATP + 128 CTP + 139 GTP + 173 UTP -> YebB.gene~RNAP~RNAPAuxiliary + YebB.mRNA + 603 PPi, km = [[ATP, 0.02 mM], [CTP, 0.02 mM], [GTP, 0.02 mM], [UTP, 0.02 mM]])
   vc_function
   {
      rate_value = 0.05 * length / 3.46 um
      return rate_value
   }
   reaction RNAElongation_YebC(YebC.gene~RNAP~RNAPAuxiliary + 198 ATP + 172 CTP + 216 GTP + 155 UTP -> YebC.gene~RNAP~RNAPAuxiliary + YebC.mRNA + 741 PPi, km = [[ATP, 0.02 mM], [CTP, 0.02 mM], [GTP, 0.02 mM], [UTP, 0.02 mM]])
   vc_function
   {
      rate_value = 0.05 * length / 3.46 um
      return rate_value
   }
   reaction RNAElongation_YebE(YebE.gene~RNAP~RNAPAuxiliary + 167 ATP + 156 CTP + 192 GTP + 145 UTP -> YebE.gene~RNAP~RNAPAuxiliary + YebE.mRNA + 660 PPi, km = [[ATP, 0.02 mM], [CTP, 0.02 mM], [GTP, 0.02 mM], [UTP, 0.02 mM]])
   vc_function
   {
      rate_value = 0.05 * length / 3.46 um
      return rate_value
   }
   reaction RNAElongation_YebF(YebF.gene~RNAP~RNAPAuxiliary + 94 ATP + 71 CTP + 106 GTP + 86 UTP -> YebF.gene~RNAP~RNAPAuxiliary + YebF.mRNA + 357 PPi, km = [[ATP, 0.02 mM], [CTP, 0.02 mM], [GTP, 0.02 mM], [UTP, 0.02 mM]])
   vc_function
   {
      rate_value = 0.05 * length / 3.46 um
      return rate_value
   }
   reaction RNAElongation_YebG(YebG.gene~RNAP~RNAPAuxiliary + 88 ATP + 66 CTP + 79 GTP + 58 UTP -> YebG.gene~RNAP~RNAPAuxiliary + YebG.mRNA + 291 PPi, km = [[ATP, 0.02 mM], [CTP, 0.02 mM], [GTP, 0.02 mM], [UTP, 0.02 mM]])
   vc_function
   {
      rate_value = 0.05 * length / 3.46 um
      return rate_value
   }
   reaction RNAElongation_YebO(YebO.gene~RNAP~RNAPAuxiliary + 83 ATP + 52 CTP + 74 GTP + 79 UTP -> YebO.gene~RNAP~RNAPAuxiliary + YebO.mRNA + 288 PPi, km = [[ATP, 0.02 mM], [CTP, 0.02 mM], [GTP, 0.02 mM], [UTP, 0.02 mM]])
   vc_function
   {
      rate_value = 0.05 * length / 3.46 um
      return rate_value
   }
   reaction RNAElongation_YebQ(YebQ.gene~RNAP~RNAPAuxiliary + 242 ATP + 369 CTP + 351 GTP + 412 UTP -> YebQ.gene~RNAP~RNAPAuxiliary + YebQ.mRNA + 1374 PPi, km = [[ATP, 0.02 mM], [CTP, 0.02 mM], [GTP, 0.02 mM], [UTP, 0.02 mM]])
   vc_function
   {
      rate_value = 0.05 * length / 3.46 um
      return rate_value
   }
   reaction RNAElongation_YebV(YebV.gene~RNAP~RNAPAuxiliary + 60 ATP + 61 CTP + 54 GTP + 62 UTP -> YebV.gene~RNAP~RNAPAuxiliary + YebV.mRNA + 237 PPi, km = [[ATP, 0.02 mM], [CTP, 0.02 mM], [GTP, 0.02 mM], [UTP, 0.02 mM]])
   vc_function
   {
      rate_value = 0.05 * length / 3.46 um
      return rate_value
   }
   reaction RNAElongation_YebW(YebW.gene~RNAP~RNAPAuxiliary + 39 ATP + 33 CTP + 55 GTP + 65 UTP -> YebW.gene~RNAP~RNAPAuxiliary + YebW.mRNA + 192 PPi, km = [[ATP, 0.02 mM], [CTP, 0.02 mM], [GTP, 0.02 mM], [UTP, 0.02 mM]])
   vc_function
   {
      rate_value = 0.05 * length / 3.46 um
      return rate_value
   }
   reaction RNAElongation_YebY(YebY.gene~RNAP~RNAPAuxiliary + 95 ATP + 72 CTP + 85 GTP + 90 UTP -> YebY.gene~RNAP~RNAPAuxiliary + YebY.mRNA + 342 PPi, km = [[ATP, 0.02 mM], [CTP, 0.02 mM], [GTP, 0.02 mM], [UTP, 0.02 mM]])
   vc_function
   {
      rate_value = 0.05 * length / 3.46 um
      return rate_value
   }
   reaction RNAElongation_YebZ(YebZ.gene~RNAP~RNAPAuxiliary + 157 ATP + 209 CTP + 256 GTP + 251 UTP -> YebZ.gene~RNAP~RNAPAuxiliary + YebZ.mRNA + 873 PPi, km = [[ATP, 0.02 mM], [CTP, 0.02 mM], [GTP, 0.02 mM], [UTP, 0.02 mM]])
   vc_function
   {
      rate_value = 0.05 * length / 3.46 um
      return rate_value
   }
   reaction RNAElongation_YecA(YecA.gene~RNAP~RNAPAuxiliary + 163 ATP + 140 CTP + 214 GTP + 149 UTP -> YecA.gene~RNAP~RNAPAuxiliary + YecA.mRNA + 666 PPi, km = [[ATP, 0.02 mM], [CTP, 0.02 mM], [GTP, 0.02 mM], [UTP, 0.02 mM]])
   vc_function
   {
      rate_value = 0.05 * length / 3.46 um
      return rate_value
   }
   reaction RNAElongation_YecD(YecD.gene~RNAP~RNAPAuxiliary + 131 ATP + 145 CTP + 155 GTP + 136 UTP -> YecD.gene~RNAP~RNAPAuxiliary + YecD.mRNA + 567 PPi, km = [[ATP, 0.02 mM], [CTP, 0.02 mM], [GTP, 0.02 mM], [UTP, 0.02 mM]])
   vc_function
   {
      rate_value = 0.05 * length / 3.46 um
      return rate_value
   }
   reaction RNAElongation_YecE(YecE.gene~RNAP~RNAPAuxiliary + 192 ATP + 219 CTP + 198 GTP + 210 UTP -> YecE.gene~RNAP~RNAPAuxiliary + YecE.mRNA + 819 PPi, km = [[ATP, 0.02 mM], [CTP, 0.02 mM], [GTP, 0.02 mM], [UTP, 0.02 mM]])
   vc_function
   {
      rate_value = 0.05 * length / 3.46 um
      return rate_value
   }
   reaction RNAElongation_YecF(YecF.gene~RNAP~RNAPAuxiliary + 70 ATP + 50 CTP + 58 GTP + 47 UTP -> YecF.gene~RNAP~RNAPAuxiliary + YecF.mRNA + 225 PPi, km = [[ATP, 0.02 mM], [CTP, 0.02 mM], [GTP, 0.02 mM], [UTP, 0.02 mM]])
   vc_function
   {
      rate_value = 0.05 * length / 3.46 um
      return rate_value
   }
   reaction RNAElongation_YecH(YecH.gene~RNAP~RNAPAuxiliary + 66 ATP + 47 CTP + 66 GTP + 61 UTP -> YecH.gene~RNAP~RNAPAuxiliary + YecH.mRNA + 240 PPi, km = [[ATP, 0.02 mM], [CTP, 0.02 mM], [GTP, 0.02 mM], [UTP, 0.02 mM]])
   vc_function
   {
      rate_value = 0.05 * length / 3.46 um
      return rate_value
   }
   reaction RNAElongation_YecJ(YecJ.gene~RNAP~RNAPAuxiliary + 67 ATP + 66 CTP + 56 GTP + 63 UTP -> YecJ.gene~RNAP~RNAPAuxiliary + YecJ.mRNA + 252 PPi, km = [[ATP, 0.02 mM], [CTP, 0.02 mM], [GTP, 0.02 mM], [UTP, 0.02 mM]])
   vc_function
   {
      rate_value = 0.05 * length / 3.46 um
      return rate_value
   }
   reaction RNAElongation_YecM(YecM.gene~RNAP~RNAPAuxiliary + 138 ATP + 136 CTP + 152 GTP + 141 UTP -> YecM.gene~RNAP~RNAPAuxiliary + YecM.mRNA + 567 PPi, km = [[ATP, 0.02 mM], [CTP, 0.02 mM], [GTP, 0.02 mM], [UTP, 0.02 mM]])
   vc_function
   {
      rate_value = 0.05 * length / 3.46 um
      return rate_value
   }
   reaction RNAElongation_YecN(YecN.gene~RNAP~RNAPAuxiliary + 66 ATP + 86 CTP + 115 GTP + 129 UTP -> YecN.gene~RNAP~RNAPAuxiliary + YecN.mRNA + 396 PPi, km = [[ATP, 0.02 mM], [CTP, 0.02 mM], [GTP, 0.02 mM], [UTP, 0.02 mM]])
   vc_function
   {
      rate_value = 0.05 * length / 3.46 um
      return rate_value
   }
   reaction RNAElongation_YecR(YecR.gene~RNAP~RNAPAuxiliary + 63 ATP + 86 CTP + 79 GTP + 96 UTP -> YecR.gene~RNAP~RNAPAuxiliary + YecR.mRNA + 324 PPi, km = [[ATP, 0.02 mM], [CTP, 0.02 mM], [GTP, 0.02 mM], [UTP, 0.02 mM]])
   vc_function
   {
      rate_value = 0.05 * length / 3.46 um
      return rate_value
   }
   reaction RNAElongation_YecT(YecT.gene~RNAP~RNAPAuxiliary + 165 ATP + 97 CTP + 94 GTP + 133 UTP -> YecT.gene~RNAP~RNAPAuxiliary + YecT.mRNA + 489 PPi, km = [[ATP, 0.02 mM], [CTP, 0.02 mM], [GTP, 0.02 mM], [UTP, 0.02 mM]])
   vc_function
   {
      rate_value = 0.05 * length / 3.46 um
      return rate_value
   }
   reaction RNAElongation_YecU(YecU.gene~RNAP~RNAPAuxiliary + 60 ATP + 37 CTP + 24 GTP + 56 UTP -> YecU.gene~RNAP~RNAPAuxiliary + YecU.mRNA + 177 PPi, km = [[ATP, 0.02 mM], [CTP, 0.02 mM], [GTP, 0.02 mM], [UTP, 0.02 mM]])
   vc_function
   {
      rate_value = 0.05 * length / 3.46 um
      return rate_value
   }
   reaction RNAElongation_YecV(YecV.gene~RNAP~RNAPAuxiliary + 17 ATP + 8 CTP + 7 GTP + 13 UTP -> YecV.gene~RNAP~RNAPAuxiliary + YecV.mRNA + 45 PPi, km = [[ATP, 0.02 mM], [CTP, 0.02 mM], [GTP, 0.02 mM], [UTP, 0.02 mM]])
   vc_function
   {
      rate_value = 0.05 * length / 3.46 um
      return rate_value
   }
   reaction RNAElongation_YedA(YedA.gene~RNAP~RNAPAuxiliary + 160 ATP + 227 CTP + 267 GTP + 267 UTP -> YedA.gene~RNAP~RNAPAuxiliary + YedA.mRNA + 921 PPi, km = [[ATP, 0.02 mM], [CTP, 0.02 mM], [GTP, 0.02 mM], [UTP, 0.02 mM]])
   vc_function
   {
      rate_value = 0.05 * length / 3.46 um
      return rate_value
   }
   reaction RNAElongation_YedD(YedD.gene~RNAP~RNAPAuxiliary + 96 ATP + 104 CTP + 133 GTP + 81 UTP -> YedD.gene~RNAP~RNAPAuxiliary + YedD.mRNA + 414 PPi, km = [[ATP, 0.02 mM], [CTP, 0.02 mM], [GTP, 0.02 mM], [UTP, 0.02 mM]])
   vc_function
   {
      rate_value = 0.05 * length / 3.46 um
      return rate_value
   }
   reaction RNAElongation_YedE(YedE.gene~RNAP~RNAPAuxiliary + 219 ATP + 312 CTP + 350 GTP + 325 UTP -> YedE.gene~RNAP~RNAPAuxiliary + YedE.mRNA + 1206 PPi, km = [[ATP, 0.02 mM], [CTP, 0.02 mM], [GTP, 0.02 mM], [UTP, 0.02 mM]])
   vc_function
   {
      rate_value = 0.05 * length / 3.46 um
      return rate_value
   }
   reaction RNAElongation_YedF(YedF.gene~RNAP~RNAPAuxiliary + 62 ATP + 54 CTP + 61 GTP + 57 UTP -> YedF.gene~RNAP~RNAPAuxiliary + YedF.mRNA + 234 PPi, km = [[ATP, 0.02 mM], [CTP, 0.02 mM], [GTP, 0.02 mM], [UTP, 0.02 mM]])
   vc_function
   {
      rate_value = 0.05 * length / 3.46 um
      return rate_value
   }
   reaction RNAElongation_YedI(YedI.gene~RNAP~RNAPAuxiliary + 202 ATP + 192 CTP + 295 GTP + 229 UTP -> YedI.gene~RNAP~RNAPAuxiliary + YedI.mRNA + 918 PPi, km = [[ATP, 0.02 mM], [CTP, 0.02 mM], [GTP, 0.02 mM], [UTP, 0.02 mM]])
   vc_function
   {
      rate_value = 0.05 * length / 3.46 um
      return rate_value
   }
   reaction RNAElongation_YedJ(YedJ.gene~RNAP~RNAPAuxiliary + 162 ATP + 176 CTP + 205 GTP + 153 UTP -> YedJ.gene~RNAP~RNAPAuxiliary + YedJ.mRNA + 696 PPi, km = [[ATP, 0.02 mM], [CTP, 0.02 mM], [GTP, 0.02 mM], [UTP, 0.02 mM]])
   vc_function
   {
      rate_value = 0.05 * length / 3.46 um
      return rate_value
   }
   reaction RNAElongation_YedK(YedK.gene~RNAP~RNAPAuxiliary + 163 ATP + 164 CTP + 183 GTP + 159 UTP -> YedK.gene~RNAP~RNAPAuxiliary + YedK.mRNA + 669 PPi, km = [[ATP, 0.02 mM], [CTP, 0.02 mM], [GTP, 0.02 mM], [UTP, 0.02 mM]])
   vc_function
   {
      rate_value = 0.05 * length / 3.46 um
      return rate_value
   }
   reaction RNAElongation_YedL(YedL.gene~RNAP~RNAPAuxiliary + 126 ATP + 115 CTP + 111 GTP + 128 UTP -> YedL.gene~RNAP~RNAPAuxiliary + YedL.mRNA + 480 PPi, km = [[ATP, 0.02 mM], [CTP, 0.02 mM], [GTP, 0.02 mM], [UTP, 0.02 mM]])
   vc_function
   {
      rate_value = 0.05 * length / 3.46 um
      return rate_value
   }
   reaction RNAElongation_YedM(YedM.gene~RNAP~RNAPAuxiliary + 250 ATP + 250 CTP + 250 GTP + 250 UTP -> YedM.gene~RNAP~RNAPAuxiliary + YedM.mRNA + 1000 PPi, km = [[ATP, 0.02 mM], [CTP, 0.02 mM], [GTP, 0.02 mM], [UTP, 0.02 mM]])
   vc_function
   {
      rate_value = 0.05 * length / 3.46 um
      return rate_value
   }
   reaction RNAElongation_YedP(YedP.gene~RNAP~RNAPAuxiliary + 201 ATP + 201 CTP + 225 GTP + 189 UTP -> YedP.gene~RNAP~RNAPAuxiliary + YedP.mRNA + 816 PPi, km = [[ATP, 0.02 mM], [CTP, 0.02 mM], [GTP, 0.02 mM], [UTP, 0.02 mM]])
   vc_function
   {
      rate_value = 0.05 * length / 3.46 um
      return rate_value
   }
   reaction RNAElongation_YedS(YedS.gene~RNAP~RNAPAuxiliary + 250 ATP + 250 CTP + 250 GTP + 250 UTP -> YedS.gene~RNAP~RNAPAuxiliary + YedS.mRNA + 1000 PPi, km = [[ATP, 0.02 mM], [CTP, 0.02 mM], [GTP, 0.02 mM], [UTP, 0.02 mM]])
   vc_function
   {
      rate_value = 0.05 * length / 3.46 um
      return rate_value
   }
   reaction RNAElongation_YedX(YedX.gene~RNAP~RNAPAuxiliary + 250 ATP + 250 CTP + 250 GTP + 250 UTP -> YedX.gene~RNAP~RNAPAuxiliary + YedX.mRNA + 1000 PPi, km = [[ATP, 0.02 mM], [CTP, 0.02 mM], [GTP, 0.02 mM], [UTP, 0.02 mM]])
   vc_function
   {
      rate_value = 0.05 * length / 3.46 um
      return rate_value
   }
   reaction RNAElongation_YeeA(YeeA.gene~RNAP~RNAPAuxiliary + 239 ATP + 260 CTP + 277 GTP + 283 UTP -> YeeA.gene~RNAP~RNAPAuxiliary + YeeA.mRNA + 1059 PPi, km = [[ATP, 0.02 mM], [CTP, 0.02 mM], [GTP, 0.02 mM], [UTP, 0.02 mM]])
   vc_function
   {
      rate_value = 0.05 * length / 3.46 um
      return rate_value
   }
   reaction RNAElongation_YeeJ(YeeJ.gene~RNAP~RNAPAuxiliary + 1982 ATP + 1750 CTP + 1766 GTP + 1522 UTP -> YeeJ.gene~RNAP~RNAPAuxiliary + YeeJ.mRNA + 7020 PPi, km = [[ATP, 0.02 mM], [CTP, 0.02 mM], [GTP, 0.02 mM], [UTP, 0.02 mM]])
   vc_function
   {
      rate_value = 0.05 * length / 3.46 um
      return rate_value
   }
   reaction RNAElongation_YeeL(YeeL.gene~RNAP~RNAPAuxiliary + 250 ATP + 250 CTP + 250 GTP + 250 UTP -> YeeL.gene~RNAP~RNAPAuxiliary + YeeL.mRNA + 1000 PPi, km = [[ATP, 0.02 mM], [CTP, 0.02 mM], [GTP, 0.02 mM], [UTP, 0.02 mM]])
   vc_function
   {
      rate_value = 0.05 * length / 3.46 um
      return rate_value
   }
   reaction RNAElongation_YeeN(YeeN.gene~RNAP~RNAPAuxiliary + 235 ATP + 127 CTP + 160 GTP + 195 UTP -> YeeN.gene~RNAP~RNAPAuxiliary + YeeN.mRNA + 717 PPi, km = [[ATP, 0.02 mM], [CTP, 0.02 mM], [GTP, 0.02 mM], [UTP, 0.02 mM]])
   vc_function
   {
      rate_value = 0.05 * length / 3.46 um
      return rate_value
   }
   reaction RNAElongation_YeeO(YeeO.gene~RNAP~RNAPAuxiliary + 331 ATP + 338 CTP + 457 GTP + 518 UTP -> YeeO.gene~RNAP~RNAPAuxiliary + YeeO.mRNA + 1644 PPi, km = [[ATP, 0.02 mM], [CTP, 0.02 mM], [GTP, 0.02 mM], [UTP, 0.02 mM]])
   vc_function
   {
      rate_value = 0.05 * length / 3.46 um
      return rate_value
   }
   reaction RNAElongation_YeeP(YeeP.gene~RNAP~RNAPAuxiliary + 250 ATP + 250 CTP + 250 GTP + 250 UTP -> YeeP.gene~RNAP~RNAPAuxiliary + YeeP.mRNA + 1000 PPi, km = [[ATP, 0.02 mM], [CTP, 0.02 mM], [GTP, 0.02 mM], [UTP, 0.02 mM]])
   vc_function
   {
      rate_value = 0.05 * length / 3.46 um
      return rate_value
   }
   reaction RNAElongation_YeeR(YeeR.gene~RNAP~RNAPAuxiliary + 386 ATP + 369 CTP + 402 GTP + 376 UTP -> YeeR.gene~RNAP~RNAPAuxiliary + YeeR.mRNA + 1533 PPi, km = [[ATP, 0.02 mM], [CTP, 0.02 mM], [GTP, 0.02 mM], [UTP, 0.02 mM]])
   vc_function
   {
      rate_value = 0.05 * length / 3.46 um
      return rate_value
   }
   reaction RNAElongation_YeeS(YeeS.gene~RNAP~RNAPAuxiliary + 99 ATP + 140 CTP + 121 GTP + 87 UTP -> YeeS.gene~RNAP~RNAPAuxiliary + YeeS.mRNA + 447 PPi, km = [[ATP, 0.02 mM], [CTP, 0.02 mM], [GTP, 0.02 mM], [UTP, 0.02 mM]])
   vc_function
   {
      rate_value = 0.05 * length / 3.46 um
      return rate_value
   }
   reaction RNAElongation_YeeT(YeeT.gene~RNAP~RNAPAuxiliary + 47 ATP + 58 CTP + 58 GTP + 59 UTP -> YeeT.gene~RNAP~RNAPAuxiliary + YeeT.mRNA + 222 PPi, km = [[ATP, 0.02 mM], [CTP, 0.02 mM], [GTP, 0.02 mM], [UTP, 0.02 mM]])
   vc_function
   {
      rate_value = 0.05 * length / 3.46 um
      return rate_value
   }
   reaction RNAElongation_YeeW(YeeW.gene~RNAP~RNAPAuxiliary + 52 ATP + 46 CTP + 50 GTP + 47 UTP -> YeeW.gene~RNAP~RNAPAuxiliary + YeeW.mRNA + 195 PPi, km = [[ATP, 0.02 mM], [CTP, 0.02 mM], [GTP, 0.02 mM], [UTP, 0.02 mM]])
   vc_function
   {
      rate_value = 0.05 * length / 3.46 um
      return rate_value
   }
   reaction RNAElongation_YeeY(YeeY.gene~RNAP~RNAPAuxiliary + 229 ATP + 215 CTP + 255 GTP + 231 UTP -> YeeY.gene~RNAP~RNAPAuxiliary + YeeY.mRNA + 930 PPi, km = [[ATP, 0.02 mM], [CTP, 0.02 mM], [GTP, 0.02 mM], [UTP, 0.02 mM]])
   vc_function
   {
      rate_value = 0.05 * length / 3.46 um
      return rate_value
   }
   reaction RNAElongation_YeeZ(YeeZ.gene~RNAP~RNAPAuxiliary + 194 ATP + 199 CTP + 230 GTP + 202 UTP -> YeeZ.gene~RNAP~RNAPAuxiliary + YeeZ.mRNA + 825 PPi, km = [[ATP, 0.02 mM], [CTP, 0.02 mM], [GTP, 0.02 mM], [UTP, 0.02 mM]])
   vc_function
   {
      rate_value = 0.05 * length / 3.46 um
      return rate_value
   }
   reaction RNAElongation_YefM(YefM.gene~RNAP~RNAPAuxiliary + 76 ATP + 58 CTP + 64 GTP + 54 UTP -> YefM.gene~RNAP~RNAPAuxiliary + YefM.mRNA + 252 PPi, km = [[ATP, 0.02 mM], [CTP, 0.02 mM], [GTP, 0.02 mM], [UTP, 0.02 mM]])
   vc_function
   {
      rate_value = 0.05 * length / 3.46 um
      return rate_value
   }
   reaction RNAElongation_YegD(YegD.gene~RNAP~RNAPAuxiliary + 301 ATP + 340 CTP + 420 GTP + 292 UTP -> YegD.gene~RNAP~RNAPAuxiliary + YegD.mRNA + 1353 PPi, km = [[ATP, 0.02 mM], [CTP, 0.02 mM], [GTP, 0.02 mM], [UTP, 0.02 mM]])
   vc_function
   {
      rate_value = 0.05 * length / 3.46 um
      return rate_value
   }
   reaction RNAElongation_YegH(YegH.gene~RNAP~RNAPAuxiliary + 349 ATP + 392 CTP + 450 GTP + 393 UTP -> YegH.gene~RNAP~RNAPAuxiliary + YegH.mRNA + 1584 PPi, km = [[ATP, 0.02 mM], [CTP, 0.02 mM], [GTP, 0.02 mM], [UTP, 0.02 mM]])
   vc_function
   {
      rate_value = 0.05 * length / 3.46 um
      return rate_value
   }
   reaction RNAElongation_YegI(YegI.gene~RNAP~RNAPAuxiliary + 468 ATP + 463 CTP + 529 GTP + 487 UTP -> YegI.gene~RNAP~RNAPAuxiliary + YegI.mRNA + 1947 PPi, km = [[ATP, 0.02 mM], [CTP, 0.02 mM], [GTP, 0.02 mM], [UTP, 0.02 mM]])
   vc_function
   {
      rate_value = 0.05 * length / 3.46 um
      return rate_value
   }
   reaction RNAElongation_YegJ(YegJ.gene~RNAP~RNAPAuxiliary + 151 ATP + 82 CTP + 108 GTP + 121 UTP -> YegJ.gene~RNAP~RNAPAuxiliary + YegJ.mRNA + 462 PPi, km = [[ATP, 0.02 mM], [CTP, 0.02 mM], [GTP, 0.02 mM], [UTP, 0.02 mM]])
   vc_function
   {
      rate_value = 0.05 * length / 3.46 um
      return rate_value
   }
   reaction RNAElongation_YegL(YegL.gene~RNAP~RNAPAuxiliary + 146 ATP + 158 CTP + 181 GTP + 175 UTP -> YegL.gene~RNAP~RNAPAuxiliary + YegL.mRNA + 660 PPi, km = [[ATP, 0.02 mM], [CTP, 0.02 mM], [GTP, 0.02 mM], [UTP, 0.02 mM]])
   vc_function
   {
      rate_value = 0.05 * length / 3.46 um
      return rate_value
   }
   reaction RNAElongation_YegP(YegP.gene~RNAP~RNAPAuxiliary + 104 ATP + 80 CTP + 80 GTP + 69 UTP -> YegP.gene~RNAP~RNAPAuxiliary + YegP.mRNA + 333 PPi, km = [[ATP, 0.02 mM], [CTP, 0.02 mM], [GTP, 0.02 mM], [UTP, 0.02 mM]])
   vc_function
   {
      rate_value = 0.05 * length / 3.46 um
      return rate_value
   }
   reaction RNAElongation_YegR(YegR.gene~RNAP~RNAPAuxiliary + 109 ATP + 45 CTP + 72 GTP + 92 UTP -> YegR.gene~RNAP~RNAPAuxiliary + YegR.mRNA + 318 PPi, km = [[ATP, 0.02 mM], [CTP, 0.02 mM], [GTP, 0.02 mM], [UTP, 0.02 mM]])
   vc_function
   {
      rate_value = 0.05 * length / 3.46 um
      return rate_value
   }
   reaction RNAElongation_YegS(YegS.gene~RNAP~RNAPAuxiliary + 224 ATP + 202 CTP + 246 GTP + 228 UTP -> YegS.gene~RNAP~RNAPAuxiliary + YegS.mRNA + 900 PPi, km = [[ATP, 0.02 mM], [CTP, 0.02 mM], [GTP, 0.02 mM], [UTP, 0.02 mM]])
   vc_function
   {
      rate_value = 0.05 * length / 3.46 um
      return rate_value
   }
   reaction RNAElongation_YegT(YegT.gene~RNAP~RNAPAuxiliary + 252 ATP + 314 CTP + 328 GTP + 384 UTP -> YegT.gene~RNAP~RNAPAuxiliary + YegT.mRNA + 1278 PPi, km = [[ATP, 0.02 mM], [CTP, 0.02 mM], [GTP, 0.02 mM], [UTP, 0.02 mM]])
   vc_function
   {
      rate_value = 0.05 * length / 3.46 um
      return rate_value
   }
   reaction RNAElongation_YegU(YegU.gene~RNAP~RNAPAuxiliary + 218 ATP + 269 CTP + 289 GTP + 229 UTP -> YegU.gene~RNAP~RNAPAuxiliary + YegU.mRNA + 1005 PPi, km = [[ATP, 0.02 mM], [CTP, 0.02 mM], [GTP, 0.02 mM], [UTP, 0.02 mM]])
   vc_function
   {
      rate_value = 0.05 * length / 3.46 um
      return rate_value
   }
   reaction RNAElongation_YegV(YegV.gene~RNAP~RNAPAuxiliary + 191 ATP + 246 CTP + 304 GTP + 225 UTP -> YegV.gene~RNAP~RNAPAuxiliary + YegV.mRNA + 966 PPi, km = [[ATP, 0.02 mM], [CTP, 0.02 mM], [GTP, 0.02 mM], [UTP, 0.02 mM]])
   vc_function
   {
      rate_value = 0.05 * length / 3.46 um
      return rate_value
   }
   reaction RNAElongation_YegX(YegX.gene~RNAP~RNAPAuxiliary + 209 ATP + 182 CTP + 211 GTP + 217 UTP -> YegX.gene~RNAP~RNAPAuxiliary + YegX.mRNA + 819 PPi, km = [[ATP, 0.02 mM], [CTP, 0.02 mM], [GTP, 0.02 mM], [UTP, 0.02 mM]])
   vc_function
   {
      rate_value = 0.05 * length / 3.46 um
      return rate_value
   }
   reaction RNAElongation_YehA(YehA.gene~RNAP~RNAPAuxiliary + 344 ATP + 194 CTP + 207 GTP + 290 UTP -> YehA.gene~RNAP~RNAPAuxiliary + YehA.mRNA + 1035 PPi, km = [[ATP, 0.02 mM], [CTP, 0.02 mM], [GTP, 0.02 mM], [UTP, 0.02 mM]])
   vc_function
   {
      rate_value = 0.05 * length / 3.46 um
      return rate_value
   }
   reaction RNAElongation_YehB(YehB.gene~RNAP~RNAPAuxiliary + 680 ATP + 475 CTP + 654 GTP + 672 UTP -> YehB.gene~RNAP~RNAPAuxiliary + YehB.mRNA + 2481 PPi, km = [[ATP, 0.02 mM], [CTP, 0.02 mM], [GTP, 0.02 mM], [UTP, 0.02 mM]])
   vc_function
   {
      rate_value = 0.05 * length / 3.46 um
      return rate_value
   }
   reaction RNAElongation_YehC(YehC.gene~RNAP~RNAPAuxiliary + 238 ATP + 130 CTP + 153 GTP + 199 UTP -> YehC.gene~RNAP~RNAPAuxiliary + YehC.mRNA + 720 PPi, km = [[ATP, 0.02 mM], [CTP, 0.02 mM], [GTP, 0.02 mM], [UTP, 0.02 mM]])
   vc_function
   {
      rate_value = 0.05 * length / 3.46 um
      return rate_value
   }
   reaction RNAElongation_YehD(YehD.gene~RNAP~RNAPAuxiliary + 160 ATP + 97 CTP + 123 GTP + 163 UTP -> YehD.gene~RNAP~RNAPAuxiliary + YehD.mRNA + 543 PPi, km = [[ATP, 0.02 mM], [CTP, 0.02 mM], [GTP, 0.02 mM], [UTP, 0.02 mM]])
   vc_function
   {
      rate_value = 0.05 * length / 3.46 um
      return rate_value
   }
   reaction RNAElongation_YehE(YehE.gene~RNAP~RNAPAuxiliary + 72 ATP + 60 CTP + 64 GTP + 86 UTP -> YehE.gene~RNAP~RNAPAuxiliary + YehE.mRNA + 282 PPi, km = [[ATP, 0.02 mM], [CTP, 0.02 mM], [GTP, 0.02 mM], [UTP, 0.02 mM]])
   vc_function
   {
      rate_value = 0.05 * length / 3.46 um
      return rate_value
   }
   reaction RNAElongation_YehF(YehF.gene~RNAP~RNAPAuxiliary + 248 ATP + 180 CTP + 198 GTP + 199 UTP -> YehF.gene~RNAP~RNAPAuxiliary + YehF.mRNA + 825 PPi, km = [[ATP, 0.02 mM], [CTP, 0.02 mM], [GTP, 0.02 mM], [UTP, 0.02 mM]])
   vc_function
   {
      rate_value = 0.05 * length / 3.46 um
      return rate_value
   }
   reaction RNAElongation_YehI(YehI.gene~RNAP~RNAPAuxiliary + 938 ATP + 940 CTP + 907 GTP + 848 UTP -> YehI.gene~RNAP~RNAPAuxiliary + YehI.mRNA + 3633 PPi, km = [[ATP, 0.02 mM], [CTP, 0.02 mM], [GTP, 0.02 mM], [UTP, 0.02 mM]])
   vc_function
   {
      rate_value = 0.05 * length / 3.46 um
      return rate_value
   }
   reaction RNAElongation_YehK(YehK.gene~RNAP~RNAPAuxiliary + 100 ATP + 58 CTP + 67 GTP + 93 UTP -> YehK.gene~RNAP~RNAPAuxiliary + YehK.mRNA + 318 PPi, km = [[ATP, 0.02 mM], [CTP, 0.02 mM], [GTP, 0.02 mM], [UTP, 0.02 mM]])
   vc_function
   {
      rate_value = 0.05 * length / 3.46 um
      return rate_value
   }
   reaction RNAElongation_YehL(YehL.gene~RNAP~RNAPAuxiliary + 246 ATP + 292 CTP + 299 GTP + 252 UTP -> YehL.gene~RNAP~RNAPAuxiliary + YehL.mRNA + 1089 PPi, km = [[ATP, 0.02 mM], [CTP, 0.02 mM], [GTP, 0.02 mM], [UTP, 0.02 mM]])
   vc_function
   {
      rate_value = 0.05 * length / 3.46 um
      return rate_value
   }
   reaction RNAElongation_YehM(YehM.gene~RNAP~RNAPAuxiliary + 506 ATP + 639 CTP + 632 GTP + 503 UTP -> YehM.gene~RNAP~RNAPAuxiliary + YehM.mRNA + 2280 PPi, km = [[ATP, 0.02 mM], [CTP, 0.02 mM], [GTP, 0.02 mM], [UTP, 0.02 mM]])
   vc_function
   {
      rate_value = 0.05 * length / 3.46 um
      return rate_value
   }
   reaction RNAElongation_YehP(YehP.gene~RNAP~RNAPAuxiliary + 260 ATP + 297 CTP + 322 GTP + 258 UTP -> YehP.gene~RNAP~RNAPAuxiliary + YehP.mRNA + 1137 PPi, km = [[ATP, 0.02 mM], [CTP, 0.02 mM], [GTP, 0.02 mM], [UTP, 0.02 mM]])
   vc_function
   {
      rate_value = 0.05 * length / 3.46 um
      return rate_value
   }
   reaction RNAElongation_YehQ(YehQ.gene~RNAP~RNAPAuxiliary + 403 ATP + 495 CTP + 517 GTP + 430 UTP -> YehQ.gene~RNAP~RNAPAuxiliary + YehQ.mRNA + 1845 PPi, km = [[ATP, 0.02 mM], [CTP, 0.02 mM], [GTP, 0.02 mM], [UTP, 0.02 mM]])
   vc_function
   {
      rate_value = 0.05 * length / 3.46 um
      return rate_value
   }
   reaction RNAElongation_YehR(YehR.gene~RNAP~RNAPAuxiliary + 149 ATP + 95 CTP + 102 GTP + 116 UTP -> YehR.gene~RNAP~RNAPAuxiliary + YehR.mRNA + 462 PPi, km = [[ATP, 0.02 mM], [CTP, 0.02 mM], [GTP, 0.02 mM], [UTP, 0.02 mM]])
   vc_function
   {
      rate_value = 0.05 * length / 3.46 um
      return rate_value
   }
   reaction RNAElongation_YehS(YehS.gene~RNAP~RNAPAuxiliary + 126 ATP + 111 CTP + 120 GTP + 114 UTP -> YehS.gene~RNAP~RNAPAuxiliary + YehS.mRNA + 471 PPi, km = [[ATP, 0.02 mM], [CTP, 0.02 mM], [GTP, 0.02 mM], [UTP, 0.02 mM]])
   vc_function
   {
      rate_value = 0.05 * length / 3.46 um
      return rate_value
   }
   reaction RNAElongation_YehW(YehW.gene~RNAP~RNAPAuxiliary + 125 ATP + 191 CTP + 231 GTP + 185 UTP -> YehW.gene~RNAP~RNAPAuxiliary + YehW.mRNA + 732 PPi, km = [[ATP, 0.02 mM], [CTP, 0.02 mM], [GTP, 0.02 mM], [UTP, 0.02 mM]])
   vc_function
   {
      rate_value = 0.05 * length / 3.46 um
      return rate_value
   }
   reaction RNAElongation_YehX(YehX.gene~RNAP~RNAPAuxiliary + 195 ATP + 224 CTP + 289 GTP + 219 UTP -> YehX.gene~RNAP~RNAPAuxiliary + YehX.mRNA + 927 PPi, km = [[ATP, 0.02 mM], [CTP, 0.02 mM], [GTP, 0.02 mM], [UTP, 0.02 mM]])
   vc_function
   {
      rate_value = 0.05 * length / 3.46 um
      return rate_value
   }
   reaction RNAElongation_YehY(YehY.gene~RNAP~RNAPAuxiliary + 176 ATP + 288 CTP + 376 GTP + 318 UTP -> YehY.gene~RNAP~RNAPAuxiliary + YehY.mRNA + 1158 PPi, km = [[ATP, 0.02 mM], [CTP, 0.02 mM], [GTP, 0.02 mM], [UTP, 0.02 mM]])
   vc_function
   {
      rate_value = 0.05 * length / 3.46 um
      return rate_value
   }
   reaction RNAElongation_YehZ(YehZ.gene~RNAP~RNAPAuxiliary + 250 ATP + 250 CTP + 250 GTP + 250 UTP -> YehZ.gene~RNAP~RNAPAuxiliary + YehZ.mRNA + 1000 PPi, km = [[ATP, 0.02 mM], [CTP, 0.02 mM], [GTP, 0.02 mM], [UTP, 0.02 mM]])
   vc_function
   {
      rate_value = 0.05 * length / 3.46 um
      return rate_value
   }
   reaction RNAElongation_YeiB(YeiB.gene~RNAP~RNAPAuxiliary + 194 ATP + 285 CTP + 347 GTP + 332 UTP -> YeiB.gene~RNAP~RNAPAuxiliary + YeiB.mRNA + 1158 PPi, km = [[ATP, 0.02 mM], [CTP, 0.02 mM], [GTP, 0.02 mM], [UTP, 0.02 mM]])
   vc_function
   {
      rate_value = 0.05 * length / 3.46 um
      return rate_value
   }
   reaction RNAElongation_YeiE(YeiE.gene~RNAP~RNAPAuxiliary + 187 ATP + 215 CTP + 260 GTP + 220 UTP -> YeiE.gene~RNAP~RNAPAuxiliary + YeiE.mRNA + 882 PPi, km = [[ATP, 0.02 mM], [CTP, 0.02 mM], [GTP, 0.02 mM], [UTP, 0.02 mM]])
   vc_function
   {
      rate_value = 0.05 * length / 3.46 um
      return rate_value
   }
   reaction RNAElongation_YeiH(YeiH.gene~RNAP~RNAPAuxiliary + 203 ATP + 255 CTP + 302 GTP + 290 UTP -> YeiH.gene~RNAP~RNAPAuxiliary + YeiH.mRNA + 1050 PPi, km = [[ATP, 0.02 mM], [CTP, 0.02 mM], [GTP, 0.02 mM], [UTP, 0.02 mM]])
   vc_function
   {
      rate_value = 0.05 * length / 3.46 um
      return rate_value
   }
   reaction RNAElongation_YeiI(YeiI.gene~RNAP~RNAPAuxiliary + 259 ATP + 268 CTP + 297 GTP + 265 UTP -> YeiI.gene~RNAP~RNAPAuxiliary + YeiI.mRNA + 1089 PPi, km = [[ATP, 0.02 mM], [CTP, 0.02 mM], [GTP, 0.02 mM], [UTP, 0.02 mM]])
   vc_function
   {
      rate_value = 0.05 * length / 3.46 um
      return rate_value
   }
   reaction RNAElongation_YeiL(YeiL.gene~RNAP~RNAPAuxiliary + 166 ATP + 142 CTP + 156 GTP + 196 UTP -> YeiL.gene~RNAP~RNAPAuxiliary + YeiL.mRNA + 660 PPi, km = [[ATP, 0.02 mM], [CTP, 0.02 mM], [GTP, 0.02 mM], [UTP, 0.02 mM]])
   vc_function
   {
      rate_value = 0.05 * length / 3.46 um
      return rate_value
   }
   reaction RNAElongation_YeiQ(YeiQ.gene~RNAP~RNAPAuxiliary + 359 ATP + 377 CTP + 387 GTP + 344 UTP -> YeiQ.gene~RNAP~RNAPAuxiliary + YeiQ.mRNA + 1467 PPi, km = [[ATP, 0.02 mM], [CTP, 0.02 mM], [GTP, 0.02 mM], [UTP, 0.02 mM]])
   vc_function
   {
      rate_value = 0.05 * length / 3.46 um
      return rate_value
   }
   reaction RNAElongation_YeiR(YeiR.gene~RNAP~RNAPAuxiliary + 236 ATP + 258 CTP + 280 GTP + 213 UTP -> YeiR.gene~RNAP~RNAPAuxiliary + YeiR.mRNA + 987 PPi, km = [[ATP, 0.02 mM], [CTP, 0.02 mM], [GTP, 0.02 mM], [UTP, 0.02 mM]])
   vc_function
   {
      rate_value = 0.05 * length / 3.46 um
      return rate_value
   }
   reaction RNAElongation_YeiS(YeiS.gene~RNAP~RNAPAuxiliary + 51 ATP + 46 CTP + 57 GTP + 86 UTP -> YeiS.gene~RNAP~RNAPAuxiliary + YeiS.mRNA + 240 PPi, km = [[ATP, 0.02 mM], [CTP, 0.02 mM], [GTP, 0.02 mM], [UTP, 0.02 mM]])
   vc_function
   {
      rate_value = 0.05 * length / 3.46 um
      return rate_value
   }
   reaction RNAElongation_YeiW(YeiW.gene~RNAP~RNAPAuxiliary + 56 ATP + 78 CTP + 65 GTP + 56 UTP -> YeiW.gene~RNAP~RNAPAuxiliary + YeiW.mRNA + 255 PPi, km = [[ATP, 0.02 mM], [CTP, 0.02 mM], [GTP, 0.02 mM], [UTP, 0.02 mM]])
   vc_function
   {
      rate_value = 0.05 * length / 3.46 um
      return rate_value
   }
   reaction RNAElongation_YejA(YejA.gene~RNAP~RNAPAuxiliary + 462 ATP + 476 CTP + 453 GTP + 424 UTP -> YejA.gene~RNAP~RNAPAuxiliary + YejA.mRNA + 1815 PPi, km = [[ATP, 0.02 mM], [CTP, 0.02 mM], [GTP, 0.02 mM], [UTP, 0.02 mM]])
   vc_function
   {
      rate_value = 0.05 * length / 3.46 um
      return rate_value
   }
   reaction RNAElongation_YejB(YejB.gene~RNAP~RNAPAuxiliary + 215 ATP + 269 CTP + 293 GTP + 318 UTP -> YejB.gene~RNAP~RNAPAuxiliary + YejB.mRNA + 1095 PPi, km = [[ATP, 0.02 mM], [CTP, 0.02 mM], [GTP, 0.02 mM], [UTP, 0.02 mM]])
   vc_function
   {
      rate_value = 0.05 * length / 3.46 um
      return rate_value
   }
   reaction RNAElongation_YejE(YejE.gene~RNAP~RNAPAuxiliary + 185 ATP + 260 CTP + 280 GTP + 301 UTP -> YejE.gene~RNAP~RNAPAuxiliary + YejE.mRNA + 1026 PPi, km = [[ATP, 0.02 mM], [CTP, 0.02 mM], [GTP, 0.02 mM], [UTP, 0.02 mM]])
   vc_function
   {
      rate_value = 0.05 * length / 3.46 um
      return rate_value
   }
   reaction RNAElongation_YejF(YejF.gene~RNAP~RNAPAuxiliary + 385 ATP + 407 CTP + 411 GTP + 387 UTP -> YejF.gene~RNAP~RNAPAuxiliary + YejF.mRNA + 1590 PPi, km = [[ATP, 0.02 mM], [CTP, 0.02 mM], [GTP, 0.02 mM], [UTP, 0.02 mM]])
   vc_function
   {
      rate_value = 0.05 * length / 3.46 um
      return rate_value
   }
   reaction RNAElongation_YejG(YejG.gene~RNAP~RNAPAuxiliary + 83 ATP + 78 CTP + 91 GTP + 93 UTP -> YejG.gene~RNAP~RNAPAuxiliary + YejG.mRNA + 345 PPi, km = [[ATP, 0.02 mM], [CTP, 0.02 mM], [GTP, 0.02 mM], [UTP, 0.02 mM]])
   vc_function
   {
      rate_value = 0.05 * length / 3.46 um
      return rate_value
   }
   reaction RNAElongation_YejK(YejK.gene~RNAP~RNAPAuxiliary + 254 ATP + 237 CTP + 291 GTP + 226 UTP -> YejK.gene~RNAP~RNAPAuxiliary + YejK.mRNA + 1008 PPi, km = [[ATP, 0.02 mM], [CTP, 0.02 mM], [GTP, 0.02 mM], [UTP, 0.02 mM]])
   vc_function
   {
      rate_value = 0.05 * length / 3.46 um
      return rate_value
   }
   reaction RNAElongation_YejL(YejL.gene~RNAP~RNAPAuxiliary + 63 ATP + 71 CTP + 44 GTP + 50 UTP -> YejL.gene~RNAP~RNAPAuxiliary + YejL.mRNA + 228 PPi, km = [[ATP, 0.02 mM], [CTP, 0.02 mM], [GTP, 0.02 mM], [UTP, 0.02 mM]])
   vc_function
   {
      rate_value = 0.05 * length / 3.46 um
      return rate_value
   }
   reaction RNAElongation_YejO(YejO.gene~RNAP~RNAPAuxiliary + 250 ATP + 250 CTP + 250 GTP + 250 UTP -> YejO.gene~RNAP~RNAPAuxiliary + YejO.mRNA + 1000 PPi, km = [[ATP, 0.02 mM], [CTP, 0.02 mM], [GTP, 0.02 mM], [UTP, 0.02 mM]])
   vc_function
   {
      rate_value = 0.05 * length / 3.46 um
      return rate_value
   }
   reaction RNAElongation_YfaA(YfaA.gene~RNAP~RNAPAuxiliary + 422 ATP + 416 CTP + 450 GTP + 401 UTP -> YfaA.gene~RNAP~RNAPAuxiliary + YfaA.mRNA + 1689 PPi, km = [[ATP, 0.02 mM], [CTP, 0.02 mM], [GTP, 0.02 mM], [UTP, 0.02 mM]])
   vc_function
   {
      rate_value = 0.05 * length / 3.46 um
      return rate_value
   }
   reaction RNAElongation_YfaD(YfaD.gene~RNAP~RNAPAuxiliary + 235 ATP + 229 CTP + 208 GTP + 228 UTP -> YfaD.gene~RNAP~RNAPAuxiliary + YfaD.mRNA + 900 PPi, km = [[ATP, 0.02 mM], [CTP, 0.02 mM], [GTP, 0.02 mM], [UTP, 0.02 mM]])
   vc_function
   {
      rate_value = 0.05 * length / 3.46 um
      return rate_value
   }
   reaction RNAElongation_YfaE(YfaE.gene~RNAP~RNAPAuxiliary + 50 ATP + 69 CTP + 74 GTP + 62 UTP -> YfaE.gene~RNAP~RNAPAuxiliary + YfaE.mRNA + 255 PPi, km = [[ATP, 0.02 mM], [CTP, 0.02 mM], [GTP, 0.02 mM], [UTP, 0.02 mM]])
   vc_function
   {
      rate_value = 0.05 * length / 3.46 um
      return rate_value
   }
   reaction RNAElongation_YfaH(YfaH.gene~RNAP~RNAPAuxiliary + 250 ATP + 250 CTP + 250 GTP + 250 UTP -> YfaH.gene~RNAP~RNAPAuxiliary + YfaH.mRNA + 1000 PPi, km = [[ATP, 0.02 mM], [CTP, 0.02 mM], [GTP, 0.02 mM], [UTP, 0.02 mM]])
   vc_function
   {
      rate_value = 0.05 * length / 3.46 um
      return rate_value
   }
   reaction RNAElongation_YfaL(YfaL.gene~RNAP~RNAPAuxiliary + 936 ATP + 850 CTP + 1079 GTP + 888 UTP -> YfaL.gene~RNAP~RNAPAuxiliary + YfaL.mRNA + 3753 PPi, km = [[ATP, 0.02 mM], [CTP, 0.02 mM], [GTP, 0.02 mM], [UTP, 0.02 mM]])
   vc_function
   {
      rate_value = 0.05 * length / 3.46 um
      return rate_value
   }
   reaction RNAElongation_YfaP(YfaP.gene~RNAP~RNAPAuxiliary + 195 ATP + 190 CTP + 218 GTP + 174 UTP -> YfaP.gene~RNAP~RNAPAuxiliary + YfaP.mRNA + 777 PPi, km = [[ATP, 0.02 mM], [CTP, 0.02 mM], [GTP, 0.02 mM], [UTP, 0.02 mM]])
   vc_function
   {
      rate_value = 0.05 * length / 3.46 um
      return rate_value
   }
   reaction RNAElongation_YfaQ(YfaQ.gene~RNAP~RNAPAuxiliary + 381 ATP + 421 CTP + 480 GTP + 368 UTP -> YfaQ.gene~RNAP~RNAPAuxiliary + YfaQ.mRNA + 1650 PPi, km = [[ATP, 0.02 mM], [CTP, 0.02 mM], [GTP, 0.02 mM], [UTP, 0.02 mM]])
   vc_function
   {
      rate_value = 0.05 * length / 3.46 um
      return rate_value
   }
   reaction RNAElongation_YfaS(YfaS.gene~RNAP~RNAPAuxiliary + 250 ATP + 250 CTP + 250 GTP + 250 UTP -> YfaS.gene~RNAP~RNAPAuxiliary + YfaS.mRNA + 1000 PPi, km = [[ATP, 0.02 mM], [CTP, 0.02 mM], [GTP, 0.02 mM], [UTP, 0.02 mM]])
   vc_function
   {
      rate_value = 0.05 * length / 3.46 um
      return rate_value
   }
   reaction RNAElongation_YfaT(YfaT.gene~RNAP~RNAPAuxiliary + 160 ATP + 153 CTP + 169 GTP + 142 UTP -> YfaT.gene~RNAP~RNAPAuxiliary + YfaT.mRNA + 624 PPi, km = [[ATP, 0.02 mM], [CTP, 0.02 mM], [GTP, 0.02 mM], [UTP, 0.02 mM]])
   vc_function
   {
      rate_value = 0.05 * length / 3.46 um
      return rate_value
   }
   reaction RNAElongation_YfaY(YfaY.gene~RNAP~RNAPAuxiliary + 264 ATP + 311 CTP + 341 GTP + 287 UTP -> YfaY.gene~RNAP~RNAPAuxiliary + YfaY.mRNA + 1203 PPi, km = [[ATP, 0.02 mM], [CTP, 0.02 mM], [GTP, 0.02 mM], [UTP, 0.02 mM]])
   vc_function
   {
      rate_value = 0.05 * length / 3.46 um
      return rate_value
   }
   reaction RNAElongation_YfaZ(YfaZ.gene~RNAP~RNAPAuxiliary + 123 ATP + 119 CTP + 171 GTP + 130 UTP -> YfaZ.gene~RNAP~RNAPAuxiliary + YfaZ.mRNA + 543 PPi, km = [[ATP, 0.02 mM], [CTP, 0.02 mM], [GTP, 0.02 mM], [UTP, 0.02 mM]])
   vc_function
   {
      rate_value = 0.05 * length / 3.46 um
      return rate_value
   }
   reaction RNAElongation_YfbK(YfbK.gene~RNAP~RNAPAuxiliary + 512 ATP + 374 CTP + 443 GTP + 399 UTP -> YfbK.gene~RNAP~RNAPAuxiliary + YfbK.mRNA + 1728 PPi, km = [[ATP, 0.02 mM], [CTP, 0.02 mM], [GTP, 0.02 mM], [UTP, 0.02 mM]])
   vc_function
   {
      rate_value = 0.05 * length / 3.46 um
      return rate_value
   }
   reaction RNAElongation_YfbL(YfbL.gene~RNAP~RNAPAuxiliary + 260 ATP + 219 CTP + 219 GTP + 274 UTP -> YfbL.gene~RNAP~RNAPAuxiliary + YfbL.mRNA + 972 PPi, km = [[ATP, 0.02 mM], [CTP, 0.02 mM], [GTP, 0.02 mM], [UTP, 0.02 mM]])
   vc_function
   {
      rate_value = 0.05 * length / 3.46 um
      return rate_value
   }
   reaction RNAElongation_YfbM(YfbM.gene~RNAP~RNAPAuxiliary + 139 ATP + 99 CTP + 130 GTP + 136 UTP -> YfbM.gene~RNAP~RNAPAuxiliary + YfbM.mRNA + 504 PPi, km = [[ATP, 0.02 mM], [CTP, 0.02 mM], [GTP, 0.02 mM], [UTP, 0.02 mM]])
   vc_function
   {
      rate_value = 0.05 * length / 3.46 um
      return rate_value
   }
   reaction RNAElongation_YfbN(YfbN.gene~RNAP~RNAPAuxiliary + 228 ATP + 111 CTP + 169 GTP + 209 UTP -> YfbN.gene~RNAP~RNAPAuxiliary + YfbN.mRNA + 717 PPi, km = [[ATP, 0.02 mM], [CTP, 0.02 mM], [GTP, 0.02 mM], [UTP, 0.02 mM]])
   vc_function
   {
      rate_value = 0.05 * length / 3.46 um
      return rate_value
   }
   reaction RNAElongation_YfbO(YfbO.gene~RNAP~RNAPAuxiliary + 115 ATP + 75 CTP + 95 GTP + 138 UTP -> YfbO.gene~RNAP~RNAPAuxiliary + YfbO.mRNA + 423 PPi, km = [[ATP, 0.02 mM], [CTP, 0.02 mM], [GTP, 0.02 mM], [UTP, 0.02 mM]])
   vc_function
   {
      rate_value = 0.05 * length / 3.46 um
      return rate_value
   }
   reaction RNAElongation_YfbP(YfbP.gene~RNAP~RNAPAuxiliary + 242 ATP + 171 CTP + 199 GTP + 237 UTP -> YfbP.gene~RNAP~RNAPAuxiliary + YfbP.mRNA + 849 PPi, km = [[ATP, 0.02 mM], [CTP, 0.02 mM], [GTP, 0.02 mM], [UTP, 0.02 mM]])
   vc_function
   {
      rate_value = 0.05 * length / 3.46 um
      return rate_value
   }
   reaction RNAElongation_YfbR(YfbR.gene~RNAP~RNAPAuxiliary + 163 ATP + 147 CTP + 150 GTP + 140 UTP -> YfbR.gene~RNAP~RNAPAuxiliary + YfbR.mRNA + 600 PPi, km = [[ATP, 0.02 mM], [CTP, 0.02 mM], [GTP, 0.02 mM], [UTP, 0.02 mM]])
   vc_function
   {
      rate_value = 0.05 * length / 3.46 um
      return rate_value
   }
   reaction RNAElongation_YfbS(YfbS.gene~RNAP~RNAPAuxiliary + 338 ATP + 403 CTP + 555 GTP + 537 UTP -> YfbS.gene~RNAP~RNAPAuxiliary + YfbS.mRNA + 1833 PPi, km = [[ATP, 0.02 mM], [CTP, 0.02 mM], [GTP, 0.02 mM], [UTP, 0.02 mM]])
   vc_function
   {
      rate_value = 0.05 * length / 3.46 um
      return rate_value
   }
   reaction RNAElongation_YfbU(YfbU.gene~RNAP~RNAPAuxiliary + 128 ATP + 118 CTP + 120 GTP + 129 UTP -> YfbU.gene~RNAP~RNAPAuxiliary + YfbU.mRNA + 495 PPi, km = [[ATP, 0.02 mM], [CTP, 0.02 mM], [GTP, 0.02 mM], [UTP, 0.02 mM]])
   vc_function
   {
      rate_value = 0.05 * length / 3.46 um
      return rate_value
   }
   reaction RNAElongation_YfbV(YfbV.gene~RNAP~RNAPAuxiliary + 94 ATP + 115 CTP + 117 GTP + 130 UTP -> YfbV.gene~RNAP~RNAPAuxiliary + YfbV.mRNA + 456 PPi, km = [[ATP, 0.02 mM], [CTP, 0.02 mM], [GTP, 0.02 mM], [UTP, 0.02 mM]])
   vc_function
   {
      rate_value = 0.05 * length / 3.46 um
      return rate_value
   }
   reaction RNAElongation_YfcA(YfcA.gene~RNAP~RNAPAuxiliary + 156 ATP + 202 CTP + 226 GTP + 226 UTP -> YfcA.gene~RNAP~RNAPAuxiliary + YfcA.mRNA + 810 PPi, km = [[ATP, 0.02 mM], [CTP, 0.02 mM], [GTP, 0.02 mM], [UTP, 0.02 mM]])
   vc_function
   {
      rate_value = 0.05 * length / 3.46 um
      return rate_value
   }
   reaction RNAElongation_YfcC(YfcC.gene~RNAP~RNAPAuxiliary + 293 ATP + 369 CTP + 424 GTP + 435 UTP -> YfcC.gene~RNAP~RNAPAuxiliary + YfcC.mRNA + 1521 PPi, km = [[ATP, 0.02 mM], [CTP, 0.02 mM], [GTP, 0.02 mM], [UTP, 0.02 mM]])
   vc_function
   {
      rate_value = 0.05 * length / 3.46 um
      return rate_value
   }
   reaction RNAElongation_YfcD(YfcD.gene~RNAP~RNAPAuxiliary + 141 ATP + 127 CTP + 162 GTP + 113 UTP -> YfcD.gene~RNAP~RNAPAuxiliary + YfcD.mRNA + 543 PPi, km = [[ATP, 0.02 mM], [CTP, 0.02 mM], [GTP, 0.02 mM], [UTP, 0.02 mM]])
   vc_function
   {
      rate_value = 0.05 * length / 3.46 um
      return rate_value
   }
   reaction RNAElongation_YfcE(YfcE.gene~RNAP~RNAPAuxiliary + 130 ATP + 130 CTP + 157 GTP + 138 UTP -> YfcE.gene~RNAP~RNAPAuxiliary + YfcE.mRNA + 555 PPi, km = [[ATP, 0.02 mM], [CTP, 0.02 mM], [GTP, 0.02 mM], [UTP, 0.02 mM]])
   vc_function
   {
      rate_value = 0.05 * length / 3.46 um
      return rate_value
   }
   reaction RNAElongation_YfcF(YfcF.gene~RNAP~RNAPAuxiliary + 148 ATP + 152 CTP + 181 GTP + 164 UTP -> YfcF.gene~RNAP~RNAPAuxiliary + YfcF.mRNA + 645 PPi, km = [[ATP, 0.02 mM], [CTP, 0.02 mM], [GTP, 0.02 mM], [UTP, 0.02 mM]])
   vc_function
   {
      rate_value = 0.05 * length / 3.46 um
      return rate_value
   }
   reaction RNAElongation_YfcG(YfcG.gene~RNAP~RNAPAuxiliary + 154 ATP + 165 CTP + 169 GTP + 160 UTP -> YfcG.gene~RNAP~RNAPAuxiliary + YfcG.mRNA + 648 PPi, km = [[ATP, 0.02 mM], [CTP, 0.02 mM], [GTP, 0.02 mM], [UTP, 0.02 mM]])
   vc_function
   {
      rate_value = 0.05 * length / 3.46 um
      return rate_value
   }
   reaction RNAElongation_YfcH(YfcH.gene~RNAP~RNAPAuxiliary + 194 ATP + 229 CTP + 263 GTP + 208 UTP -> YfcH.gene~RNAP~RNAPAuxiliary + YfcH.mRNA + 894 PPi, km = [[ATP, 0.02 mM], [CTP, 0.02 mM], [GTP, 0.02 mM], [UTP, 0.02 mM]])
   vc_function
   {
      rate_value = 0.05 * length / 3.46 um
      return rate_value
   }
   reaction RNAElongation_YfcJ(YfcJ.gene~RNAP~RNAPAuxiliary + 182 ATP + 299 CTP + 370 GTP + 328 UTP -> YfcJ.gene~RNAP~RNAPAuxiliary + YfcJ.mRNA + 1179 PPi, km = [[ATP, 0.02 mM], [CTP, 0.02 mM], [GTP, 0.02 mM], [UTP, 0.02 mM]])
   vc_function
   {
      rate_value = 0.05 * length / 3.46 um
      return rate_value
   }
   reaction RNAElongation_YfcL(YfcL.gene~RNAP~RNAPAuxiliary + 64 ATP + 62 CTP + 86 GTP + 67 UTP -> YfcL.gene~RNAP~RNAPAuxiliary + YfcL.mRNA + 279 PPi, km = [[ATP, 0.02 mM], [CTP, 0.02 mM], [GTP, 0.02 mM], [UTP, 0.02 mM]])
   vc_function
   {
      rate_value = 0.05 * length / 3.46 um
      return rate_value
   }
   reaction RNAElongation_YfcO(YfcO.gene~RNAP~RNAPAuxiliary + 212 ATP + 167 CTP + 209 GTP + 234 UTP -> YfcO.gene~RNAP~RNAPAuxiliary + YfcO.mRNA + 822 PPi, km = [[ATP, 0.02 mM], [CTP, 0.02 mM], [GTP, 0.02 mM], [UTP, 0.02 mM]])
   vc_function
   {
      rate_value = 0.05 * length / 3.46 um
      return rate_value
   }
   reaction RNAElongation_YfcP(YfcP.gene~RNAP~RNAPAuxiliary + 146 ATP + 116 CTP + 147 GTP + 131 UTP -> YfcP.gene~RNAP~RNAPAuxiliary + YfcP.mRNA + 540 PPi, km = [[ATP, 0.02 mM], [CTP, 0.02 mM], [GTP, 0.02 mM], [UTP, 0.02 mM]])
   vc_function
   {
      rate_value = 0.05 * length / 3.46 um
      return rate_value
   }
   reaction RNAElongation_YfcQ(YfcQ.gene~RNAP~RNAPAuxiliary + 134 ATP + 116 CTP + 112 GTP + 127 UTP -> YfcQ.gene~RNAP~RNAPAuxiliary + YfcQ.mRNA + 489 PPi, km = [[ATP, 0.02 mM], [CTP, 0.02 mM], [GTP, 0.02 mM], [UTP, 0.02 mM]])
   vc_function
   {
      rate_value = 0.05 * length / 3.46 um
      return rate_value
   }
   reaction RNAElongation_YfcR(YfcR.gene~RNAP~RNAPAuxiliary + 135 ATP + 108 CTP + 145 GTP + 125 UTP -> YfcR.gene~RNAP~RNAPAuxiliary + YfcR.mRNA + 513 PPi, km = [[ATP, 0.02 mM], [CTP, 0.02 mM], [GTP, 0.02 mM], [UTP, 0.02 mM]])
   vc_function
   {
      rate_value = 0.05 * length / 3.46 um
      return rate_value
   }
   reaction RNAElongation_YfcS(YfcS.gene~RNAP~RNAPAuxiliary + 206 ATP + 193 CTP + 192 GTP + 162 UTP -> YfcS.gene~RNAP~RNAPAuxiliary + YfcS.mRNA + 753 PPi, km = [[ATP, 0.02 mM], [CTP, 0.02 mM], [GTP, 0.02 mM], [UTP, 0.02 mM]])
   vc_function
   {
      rate_value = 0.05 * length / 3.46 um
      return rate_value
   }
   reaction RNAElongation_YfcU(YfcU.gene~RNAP~RNAPAuxiliary + 250 ATP + 250 CTP + 250 GTP + 250 UTP -> YfcU.gene~RNAP~RNAPAuxiliary + YfcU.mRNA + 1000 PPi, km = [[ATP, 0.02 mM], [CTP, 0.02 mM], [GTP, 0.02 mM], [UTP, 0.02 mM]])
   vc_function
   {
      rate_value = 0.05 * length / 3.46 um
      return rate_value
   }
   reaction RNAElongation_YfcV(YfcV.gene~RNAP~RNAPAuxiliary + 162 ATP + 131 CTP + 131 GTP + 140 UTP -> YfcV.gene~RNAP~RNAPAuxiliary + YfcV.mRNA + 564 PPi, km = [[ATP, 0.02 mM], [CTP, 0.02 mM], [GTP, 0.02 mM], [UTP, 0.02 mM]])
   vc_function
   {
      rate_value = 0.05 * length / 3.46 um
      return rate_value
   }
   reaction RNAElongation_YfcZ(YfcZ.gene~RNAP~RNAPAuxiliary + 67 ATP + 71 CTP + 76 GTP + 71 UTP -> YfcZ.gene~RNAP~RNAPAuxiliary + YfcZ.mRNA + 285 PPi, km = [[ATP, 0.02 mM], [CTP, 0.02 mM], [GTP, 0.02 mM], [UTP, 0.02 mM]])
   vc_function
   {
      rate_value = 0.05 * length / 3.46 um
      return rate_value
   }
   reaction RNAElongation_YfdC(YfdC.gene~RNAP~RNAPAuxiliary + 253 ATP + 209 CTP + 246 GTP + 225 UTP -> YfdC.gene~RNAP~RNAPAuxiliary + YfdC.mRNA + 933 PPi, km = [[ATP, 0.02 mM], [CTP, 0.02 mM], [GTP, 0.02 mM], [UTP, 0.02 mM]])
   vc_function
   {
      rate_value = 0.05 * length / 3.46 um
      return rate_value
   }
   reaction RNAElongation_YfdE(YfdE.gene~RNAP~RNAPAuxiliary + 321 ATP + 234 CTP + 287 GTP + 304 UTP -> YfdE.gene~RNAP~RNAPAuxiliary + YfdE.mRNA + 1146 PPi, km = [[ATP, 0.02 mM], [CTP, 0.02 mM], [GTP, 0.02 mM], [UTP, 0.02 mM]])
   vc_function
   {
      rate_value = 0.05 * length / 3.46 um
      return rate_value
   }
   reaction RNAElongation_YfdF(YfdF.gene~RNAP~RNAPAuxiliary + 399 ATP + 186 CTP + 191 GTP + 283 UTP -> YfdF.gene~RNAP~RNAPAuxiliary + YfdF.mRNA + 1059 PPi, km = [[ATP, 0.02 mM], [CTP, 0.02 mM], [GTP, 0.02 mM], [UTP, 0.02 mM]])
   vc_function
   {
      rate_value = 0.05 * length / 3.46 um
      return rate_value
   }
   reaction RNAElongation_YfdG(YfdG.gene~RNAP~RNAPAuxiliary + 81 ATP + 81 CTP + 85 GTP + 116 UTP -> YfdG.gene~RNAP~RNAPAuxiliary + YfdG.mRNA + 363 PPi, km = [[ATP, 0.02 mM], [CTP, 0.02 mM], [GTP, 0.02 mM], [UTP, 0.02 mM]])
   vc_function
   {
      rate_value = 0.05 * length / 3.46 um
      return rate_value
   }
   reaction RNAElongation_YfdH(YfdH.gene~RNAP~RNAPAuxiliary + 292 ATP + 152 CTP + 211 GTP + 266 UTP -> YfdH.gene~RNAP~RNAPAuxiliary + YfdH.mRNA + 921 PPi, km = [[ATP, 0.02 mM], [CTP, 0.02 mM], [GTP, 0.02 mM], [UTP, 0.02 mM]])
   vc_function
   {
      rate_value = 0.05 * length / 3.46 um
      return rate_value
   }
   reaction RNAElongation_YfdI(YfdI.gene~RNAP~RNAPAuxiliary + 451 ATP + 180 CTP + 187 GTP + 514 UTP -> YfdI.gene~RNAP~RNAPAuxiliary + YfdI.mRNA + 1332 PPi, km = [[ATP, 0.02 mM], [CTP, 0.02 mM], [GTP, 0.02 mM], [UTP, 0.02 mM]])
   vc_function
   {
      rate_value = 0.05 * length / 3.46 um
      return rate_value
   }
   reaction RNAElongation_YfdK(YfdK.gene~RNAP~RNAPAuxiliary + 130 ATP + 91 CTP + 111 GTP + 109 UTP -> YfdK.gene~RNAP~RNAPAuxiliary + YfdK.mRNA + 441 PPi, km = [[ATP, 0.02 mM], [CTP, 0.02 mM], [GTP, 0.02 mM], [UTP, 0.02 mM]])
   vc_function
   {
      rate_value = 0.05 * length / 3.46 um
      return rate_value
   }
   reaction RNAElongation_YfdL(YfdL.gene~RNAP~RNAPAuxiliary + 250 ATP + 250 CTP + 250 GTP + 250 UTP -> YfdL.gene~RNAP~RNAPAuxiliary + YfdL.mRNA + 1000 PPi, km = [[ATP, 0.02 mM], [CTP, 0.02 mM], [GTP, 0.02 mM], [UTP, 0.02 mM]])
   vc_function
   {
      rate_value = 0.05 * length / 3.46 um
      return rate_value
   }
   reaction RNAElongation_YfdM(YfdM.gene~RNAP~RNAPAuxiliary + 65 ATP + 67 CTP + 80 GTP + 64 UTP -> YfdM.gene~RNAP~RNAPAuxiliary + YfdM.mRNA + 276 PPi, km = [[ATP, 0.02 mM], [CTP, 0.02 mM], [GTP, 0.02 mM], [UTP, 0.02 mM]])
   vc_function
   {
      rate_value = 0.05 * length / 3.46 um
      return rate_value
   }
   reaction RNAElongation_YfdN(YfdN.gene~RNAP~RNAPAuxiliary + 117 ATP + 120 CTP + 149 GTP + 109 UTP -> YfdN.gene~RNAP~RNAPAuxiliary + YfdN.mRNA + 495 PPi, km = [[ATP, 0.02 mM], [CTP, 0.02 mM], [GTP, 0.02 mM], [UTP, 0.02 mM]])
   vc_function
   {
      rate_value = 0.05 * length / 3.46 um
      return rate_value
   }
   reaction RNAElongation_YfdO(YfdO.gene~RNAP~RNAPAuxiliary + 94 ATP + 102 CTP + 107 GTP + 66 UTP -> YfdO.gene~RNAP~RNAPAuxiliary + YfdO.mRNA + 369 PPi, km = [[ATP, 0.02 mM], [CTP, 0.02 mM], [GTP, 0.02 mM], [UTP, 0.02 mM]])
   vc_function
   {
      rate_value = 0.05 * length / 3.46 um
      return rate_value
   }
   reaction RNAElongation_YfdP(YfdP.gene~RNAP~RNAPAuxiliary + 107 ATP + 89 CTP + 93 GTP + 74 UTP -> YfdP.gene~RNAP~RNAPAuxiliary + YfdP.mRNA + 363 PPi, km = [[ATP, 0.02 mM], [CTP, 0.02 mM], [GTP, 0.02 mM], [UTP, 0.02 mM]])
   vc_function
   {
      rate_value = 0.05 * length / 3.46 um
      return rate_value
   }
   reaction RNAElongation_YfdQ(YfdQ.gene~RNAP~RNAPAuxiliary + 224 ATP + 189 CTP + 187 GTP + 225 UTP -> YfdQ.gene~RNAP~RNAPAuxiliary + YfdQ.mRNA + 825 PPi, km = [[ATP, 0.02 mM], [CTP, 0.02 mM], [GTP, 0.02 mM], [UTP, 0.02 mM]])
   vc_function
   {
      rate_value = 0.05 * length / 3.46 um
      return rate_value
   }
   reaction RNAElongation_YfdR(YfdR.gene~RNAP~RNAPAuxiliary + 142 ATP + 125 CTP + 122 GTP + 148 UTP -> YfdR.gene~RNAP~RNAPAuxiliary + YfdR.mRNA + 537 PPi, km = [[ATP, 0.02 mM], [CTP, 0.02 mM], [GTP, 0.02 mM], [UTP, 0.02 mM]])
   vc_function
   {
      rate_value = 0.05 * length / 3.46 um
      return rate_value
   }
   reaction RNAElongation_YfdS(YfdS.gene~RNAP~RNAPAuxiliary + 111 ATP + 70 CTP + 101 GTP + 81 UTP -> YfdS.gene~RNAP~RNAPAuxiliary + YfdS.mRNA + 363 PPi, km = [[ATP, 0.02 mM], [CTP, 0.02 mM], [GTP, 0.02 mM], [UTP, 0.02 mM]])
   vc_function
   {
      rate_value = 0.05 * length / 3.46 um
      return rate_value
   }
   reaction RNAElongation_YfdT(YfdT.gene~RNAP~RNAPAuxiliary + 105 ATP + 58 CTP + 73 GTP + 70 UTP -> YfdT.gene~RNAP~RNAPAuxiliary + YfdT.mRNA + 306 PPi, km = [[ATP, 0.02 mM], [CTP, 0.02 mM], [GTP, 0.02 mM], [UTP, 0.02 mM]])
   vc_function
   {
      rate_value = 0.05 * length / 3.46 um
      return rate_value
   }
   reaction RNAElongation_YfdV(YfdV.gene~RNAP~RNAPAuxiliary + 212 ATP + 196 CTP + 227 GTP + 310 UTP -> YfdV.gene~RNAP~RNAPAuxiliary + YfdV.mRNA + 945 PPi, km = [[ATP, 0.02 mM], [CTP, 0.02 mM], [GTP, 0.02 mM], [UTP, 0.02 mM]])
   vc_function
   {
      rate_value = 0.05 * length / 3.46 um
      return rate_value
   }
   reaction RNAElongation_YfdX(YfdX.gene~RNAP~RNAPAuxiliary + 204 ATP + 134 CTP + 161 GTP + 137 UTP -> YfdX.gene~RNAP~RNAPAuxiliary + YfdX.mRNA + 636 PPi, km = [[ATP, 0.02 mM], [CTP, 0.02 mM], [GTP, 0.02 mM], [UTP, 0.02 mM]])
   vc_function
   {
      rate_value = 0.05 * length / 3.46 um
      return rate_value
   }
   reaction RNAElongation_YfdY(YfdY.gene~RNAP~RNAPAuxiliary + 40 ATP + 48 CTP + 70 GTP + 85 UTP -> YfdY.gene~RNAP~RNAPAuxiliary + YfdY.mRNA + 243 PPi, km = [[ATP, 0.02 mM], [CTP, 0.02 mM], [GTP, 0.02 mM], [UTP, 0.02 mM]])
   vc_function
   {
      rate_value = 0.05 * length / 3.46 um
      return rate_value
   }
   reaction RNAElongation_YfeC(YfeC.gene~RNAP~RNAPAuxiliary + 97 ATP + 79 CTP + 96 GTP + 73 UTP -> YfeC.gene~RNAP~RNAPAuxiliary + YfeC.mRNA + 345 PPi, km = [[ATP, 0.02 mM], [CTP, 0.02 mM], [GTP, 0.02 mM], [UTP, 0.02 mM]])
   vc_function
   {
      rate_value = 0.05 * length / 3.46 um
      return rate_value
   }
   reaction RNAElongation_YfeD(YfeD.gene~RNAP~RNAPAuxiliary + 126 ATP + 87 CTP + 94 GTP + 86 UTP -> YfeD.gene~RNAP~RNAPAuxiliary + YfeD.mRNA + 393 PPi, km = [[ATP, 0.02 mM], [CTP, 0.02 mM], [GTP, 0.02 mM], [UTP, 0.02 mM]])
   vc_function
   {
      rate_value = 0.05 * length / 3.46 um
      return rate_value
   }
   reaction RNAElongation_YfeH(YfeH.gene~RNAP~RNAPAuxiliary + 186 ATP + 239 CTP + 278 GTP + 296 UTP -> YfeH.gene~RNAP~RNAPAuxiliary + YfeH.mRNA + 999 PPi, km = [[ATP, 0.02 mM], [CTP, 0.02 mM], [GTP, 0.02 mM], [UTP, 0.02 mM]])
   vc_function
   {
      rate_value = 0.05 * length / 3.46 um
      return rate_value
   }
   reaction RNAElongation_YfeK(YfeK.gene~RNAP~RNAPAuxiliary + 106 ATP + 84 CTP + 91 GTP + 94 UTP -> YfeK.gene~RNAP~RNAPAuxiliary + YfeK.mRNA + 375 PPi, km = [[ATP, 0.02 mM], [CTP, 0.02 mM], [GTP, 0.02 mM], [UTP, 0.02 mM]])
   vc_function
   {
      rate_value = 0.05 * length / 3.46 um
      return rate_value
   }
   reaction RNAElongation_YfeN(YfeN.gene~RNAP~RNAPAuxiliary + 209 ATP + 166 CTP + 180 GTP + 210 UTP -> YfeN.gene~RNAP~RNAPAuxiliary + YfeN.mRNA + 765 PPi, km = [[ATP, 0.02 mM], [CTP, 0.02 mM], [GTP, 0.02 mM], [UTP, 0.02 mM]])
   vc_function
   {
      rate_value = 0.05 * length / 3.46 um
      return rate_value
   }
   reaction RNAElongation_YfeO(YfeO.gene~RNAP~RNAPAuxiliary + 234 ATP + 327 CTP + 350 GTP + 346 UTP -> YfeO.gene~RNAP~RNAPAuxiliary + YfeO.mRNA + 1257 PPi, km = [[ATP, 0.02 mM], [CTP, 0.02 mM], [GTP, 0.02 mM], [UTP, 0.02 mM]])
   vc_function
   {
      rate_value = 0.05 * length / 3.46 um
      return rate_value
   }
   reaction RNAElongation_YfeR(YfeR.gene~RNAP~RNAPAuxiliary + 209 ATP + 220 CTP + 281 GTP + 217 UTP -> YfeR.gene~RNAP~RNAPAuxiliary + YfeR.mRNA + 927 PPi, km = [[ATP, 0.02 mM], [CTP, 0.02 mM], [GTP, 0.02 mM], [UTP, 0.02 mM]])
   vc_function
   {
      rate_value = 0.05 * length / 3.46 um
      return rate_value
   }
   reaction RNAElongation_YfeS(YfeS.gene~RNAP~RNAPAuxiliary + 244 ATP + 131 CTP + 158 GTP + 202 UTP -> YfeS.gene~RNAP~RNAPAuxiliary + YfeS.mRNA + 735 PPi, km = [[ATP, 0.02 mM], [CTP, 0.02 mM], [GTP, 0.02 mM], [UTP, 0.02 mM]])
   vc_function
   {
      rate_value = 0.05 * length / 3.46 um
      return rate_value
   }
   reaction RNAElongation_YfeW(YfeW.gene~RNAP~RNAPAuxiliary + 334 ATP + 329 CTP + 349 GTP + 293 UTP -> YfeW.gene~RNAP~RNAPAuxiliary + YfeW.mRNA + 1305 PPi, km = [[ATP, 0.02 mM], [CTP, 0.02 mM], [GTP, 0.02 mM], [UTP, 0.02 mM]])
   vc_function
   {
      rate_value = 0.05 * length / 3.46 um
      return rate_value
   }
   reaction RNAElongation_YfeY(YfeY.gene~RNAP~RNAPAuxiliary + 148 ATP + 128 CTP + 165 GTP + 135 UTP -> YfeY.gene~RNAP~RNAPAuxiliary + YfeY.mRNA + 576 PPi, km = [[ATP, 0.02 mM], [CTP, 0.02 mM], [GTP, 0.02 mM], [UTP, 0.02 mM]])
   vc_function
   {
      rate_value = 0.05 * length / 3.46 um
      return rate_value
   }
   reaction RNAElongation_YfeZ(YfeZ.gene~RNAP~RNAPAuxiliary + 66 ATP + 103 CTP + 137 GTP + 144 UTP -> YfeZ.gene~RNAP~RNAPAuxiliary + YfeZ.mRNA + 450 PPi, km = [[ATP, 0.02 mM], [CTP, 0.02 mM], [GTP, 0.02 mM], [UTP, 0.02 mM]])
   vc_function
   {
      rate_value = 0.05 * length / 3.46 um
      return rate_value
   }
   reaction RNAElongation_YffB(YffB.gene~RNAP~RNAPAuxiliary + 96 ATP + 84 CTP + 82 GTP + 95 UTP -> YffB.gene~RNAP~RNAPAuxiliary + YffB.mRNA + 357 PPi, km = [[ATP, 0.02 mM], [CTP, 0.02 mM], [GTP, 0.02 mM], [UTP, 0.02 mM]])
   vc_function
   {
      rate_value = 0.05 * length / 3.46 um
      return rate_value
   }
   reaction RNAElongation_YffL(YffL.gene~RNAP~RNAPAuxiliary + 233 ATP + 137 CTP + 150 GTP + 122 UTP -> YffL.gene~RNAP~RNAPAuxiliary + YffL.mRNA + 642 PPi, km = [[ATP, 0.02 mM], [CTP, 0.02 mM], [GTP, 0.02 mM], [UTP, 0.02 mM]])
   vc_function
   {
      rate_value = 0.05 * length / 3.46 um
      return rate_value
   }
   reaction RNAElongation_YffM(YffM.gene~RNAP~RNAPAuxiliary + 63 ATP + 55 CTP + 65 GTP + 63 UTP -> YffM.gene~RNAP~RNAPAuxiliary + YffM.mRNA + 246 PPi, km = [[ATP, 0.02 mM], [CTP, 0.02 mM], [GTP, 0.02 mM], [UTP, 0.02 mM]])
   vc_function
   {
      rate_value = 0.05 * length / 3.46 um
      return rate_value
   }
   reaction RNAElongation_YffN(YffN.gene~RNAP~RNAPAuxiliary + 105 ATP + 75 CTP + 98 GTP + 91 UTP -> YffN.gene~RNAP~RNAPAuxiliary + YffN.mRNA + 369 PPi, km = [[ATP, 0.02 mM], [CTP, 0.02 mM], [GTP, 0.02 mM], [UTP, 0.02 mM]])
   vc_function
   {
      rate_value = 0.05 * length / 3.46 um
      return rate_value
   }
   reaction RNAElongation_YffO(YffO.gene~RNAP~RNAPAuxiliary + 136 ATP + 83 CTP + 120 GTP + 78 UTP -> YffO.gene~RNAP~RNAPAuxiliary + YffO.mRNA + 417 PPi, km = [[ATP, 0.02 mM], [CTP, 0.02 mM], [GTP, 0.02 mM], [UTP, 0.02 mM]])
   vc_function
   {
      rate_value = 0.05 * length / 3.46 um
      return rate_value
   }
   reaction RNAElongation_YffP(YffP.gene~RNAP~RNAPAuxiliary + 161 ATP + 155 CTP + 156 GTP + 122 UTP -> YffP.gene~RNAP~RNAPAuxiliary + YffP.mRNA + 594 PPi, km = [[ATP, 0.02 mM], [CTP, 0.02 mM], [GTP, 0.02 mM], [UTP, 0.02 mM]])
   vc_function
   {
      rate_value = 0.05 * length / 3.46 um
      return rate_value
   }
   reaction RNAElongation_YffQ(YffQ.gene~RNAP~RNAPAuxiliary + 108 ATP + 56 CTP + 109 GTP + 105 UTP -> YffQ.gene~RNAP~RNAPAuxiliary + YffQ.mRNA + 378 PPi, km = [[ATP, 0.02 mM], [CTP, 0.02 mM], [GTP, 0.02 mM], [UTP, 0.02 mM]])
   vc_function
   {
      rate_value = 0.05 * length / 3.46 um
      return rate_value
   }
   reaction RNAElongation_YffR(YffR.gene~RNAP~RNAPAuxiliary + 116 ATP + 71 CTP + 102 GTP + 104 UTP -> YffR.gene~RNAP~RNAPAuxiliary + YffR.mRNA + 393 PPi, km = [[ATP, 0.02 mM], [CTP, 0.02 mM], [GTP, 0.02 mM], [UTP, 0.02 mM]])
   vc_function
   {
      rate_value = 0.05 * length / 3.46 um
      return rate_value
   }
   reaction RNAElongation_YffS(YffS.gene~RNAP~RNAPAuxiliary + 257 ATP + 161 CTP + 249 GTP + 143 UTP -> YffS.gene~RNAP~RNAPAuxiliary + YffS.mRNA + 810 PPi, km = [[ATP, 0.02 mM], [CTP, 0.02 mM], [GTP, 0.02 mM], [UTP, 0.02 mM]])
   vc_function
   {
      rate_value = 0.05 * length / 3.46 um
      return rate_value
   }
   reaction RNAElongation_YfgD(YfgD.gene~RNAP~RNAPAuxiliary + 102 ATP + 82 CTP + 108 GTP + 68 UTP -> YfgD.gene~RNAP~RNAPAuxiliary + YfgD.mRNA + 360 PPi, km = [[ATP, 0.02 mM], [CTP, 0.02 mM], [GTP, 0.02 mM], [UTP, 0.02 mM]])
   vc_function
   {
      rate_value = 0.05 * length / 3.46 um
      return rate_value
   }
   reaction RNAElongation_YfgG(YfgG.gene~RNAP~RNAPAuxiliary + 49 ATP + 56 CTP + 38 GTP + 49 UTP -> YfgG.gene~RNAP~RNAPAuxiliary + YfgG.mRNA + 192 PPi, km = [[ATP, 0.02 mM], [CTP, 0.02 mM], [GTP, 0.02 mM], [UTP, 0.02 mM]])
   vc_function
   {
      rate_value = 0.05 * length / 3.46 um
      return rate_value
   }
   reaction RNAElongation_YfgH(YfgH.gene~RNAP~RNAPAuxiliary + 149 ATP + 118 CTP + 127 GTP + 125 UTP -> YfgH.gene~RNAP~RNAPAuxiliary + YfgH.mRNA + 519 PPi, km = [[ATP, 0.02 mM], [CTP, 0.02 mM], [GTP, 0.02 mM], [UTP, 0.02 mM]])
   vc_function
   {
      rate_value = 0.05 * length / 3.46 um
      return rate_value
   }
   reaction RNAElongation_YfgI(YfgI.gene~RNAP~RNAPAuxiliary + 185 ATP + 122 CTP + 145 GTP + 88 UTP -> YfgI.gene~RNAP~RNAPAuxiliary + YfgI.mRNA + 540 PPi, km = [[ATP, 0.02 mM], [CTP, 0.02 mM], [GTP, 0.02 mM], [UTP, 0.02 mM]])
   vc_function
   {
      rate_value = 0.05 * length / 3.46 um
      return rate_value
   }
   reaction RNAElongation_YfgJ(YfgJ.gene~RNAP~RNAPAuxiliary + 53 ATP + 46 CTP + 58 GTP + 59 UTP -> YfgJ.gene~RNAP~RNAPAuxiliary + YfgJ.mRNA + 216 PPi, km = [[ATP, 0.02 mM], [CTP, 0.02 mM], [GTP, 0.02 mM], [UTP, 0.02 mM]])
   vc_function
   {
      rate_value = 0.05 * length / 3.46 um
      return rate_value
   }
   reaction RNAElongation_YfgM(YfgM.gene~RNAP~RNAPAuxiliary + 172 ATP + 131 CTP + 178 GTP + 140 UTP -> YfgM.gene~RNAP~RNAPAuxiliary + YfgM.mRNA + 621 PPi, km = [[ATP, 0.02 mM], [CTP, 0.02 mM], [GTP, 0.02 mM], [UTP, 0.02 mM]])
   vc_function
   {
      rate_value = 0.05 * length / 3.46 um
      return rate_value
   }
   reaction RNAElongation_YfhG(YfhG.gene~RNAP~RNAPAuxiliary + 184 ATP + 206 CTP + 182 GTP + 142 UTP -> YfhG.gene~RNAP~RNAPAuxiliary + YfhG.mRNA + 714 PPi, km = [[ATP, 0.02 mM], [CTP, 0.02 mM], [GTP, 0.02 mM], [UTP, 0.02 mM]])
   vc_function
   {
      rate_value = 0.05 * length / 3.46 um
      return rate_value
   }
   reaction RNAElongation_YfhH(YfhH.gene~RNAP~RNAPAuxiliary + 211 ATP + 211 CTP + 227 GTP + 200 UTP -> YfhH.gene~RNAP~RNAPAuxiliary + YfhH.mRNA + 849 PPi, km = [[ATP, 0.02 mM], [CTP, 0.02 mM], [GTP, 0.02 mM], [UTP, 0.02 mM]])
   vc_function
   {
      rate_value = 0.05 * length / 3.46 um
      return rate_value
   }
   reaction RNAElongation_YfhL(YfhL.gene~RNAP~RNAPAuxiliary + 82 ATP + 52 CTP + 65 GTP + 62 UTP -> YfhL.gene~RNAP~RNAPAuxiliary + YfhL.mRNA + 261 PPi, km = [[ATP, 0.02 mM], [CTP, 0.02 mM], [GTP, 0.02 mM], [UTP, 0.02 mM]])
   vc_function
   {
      rate_value = 0.05 * length / 3.46 um
      return rate_value
   }
   reaction RNAElongation_YfhM(YfhM.gene~RNAP~RNAPAuxiliary + 1210 ATP + 1205 CTP + 1423 GTP + 1124 UTP -> YfhM.gene~RNAP~RNAPAuxiliary + YfhM.mRNA + 4962 PPi, km = [[ATP, 0.02 mM], [CTP, 0.02 mM], [GTP, 0.02 mM], [UTP, 0.02 mM]])
   vc_function
   {
      rate_value = 0.05 * length / 3.46 um
      return rate_value
   }
   reaction RNAElongation_YfhR(YfhR.gene~RNAP~RNAPAuxiliary + 193 ATP + 222 CTP + 210 GTP + 230 UTP -> YfhR.gene~RNAP~RNAPAuxiliary + YfhR.mRNA + 855 PPi, km = [[ATP, 0.02 mM], [CTP, 0.02 mM], [GTP, 0.02 mM], [UTP, 0.02 mM]])
   vc_function
   {
      rate_value = 0.05 * length / 3.46 um
      return rate_value
   }
   reaction RNAElongation_YfiB(YfiB.gene~RNAP~RNAPAuxiliary + 135 ATP + 132 CTP + 115 GTP + 101 UTP -> YfiB.gene~RNAP~RNAPAuxiliary + YfiB.mRNA + 483 PPi, km = [[ATP, 0.02 mM], [CTP, 0.02 mM], [GTP, 0.02 mM], [UTP, 0.02 mM]])
   vc_function
   {
      rate_value = 0.05 * length / 3.46 um
      return rate_value
   }
   reaction RNAElongation_YfiC(YfiC.gene~RNAP~RNAPAuxiliary + 168 ATP + 169 CTP + 219 GTP + 182 UTP -> YfiC.gene~RNAP~RNAPAuxiliary + YfiC.mRNA + 738 PPi, km = [[ATP, 0.02 mM], [CTP, 0.02 mM], [GTP, 0.02 mM], [UTP, 0.02 mM]])
   vc_function
   {
      rate_value = 0.05 * length / 3.46 um
      return rate_value
   }
   reaction RNAElongation_YfiE(YfiE.gene~RNAP~RNAPAuxiliary + 213 ATP + 187 CTP + 251 GTP + 231 UTP -> YfiE.gene~RNAP~RNAPAuxiliary + YfiE.mRNA + 882 PPi, km = [[ATP, 0.02 mM], [CTP, 0.02 mM], [GTP, 0.02 mM], [UTP, 0.02 mM]])
   vc_function
   {
      rate_value = 0.05 * length / 3.46 um
      return rate_value
   }
   reaction RNAElongation_YfiF(YfiF.gene~RNAP~RNAPAuxiliary + 251 ATP + 251 CTP + 333 GTP + 203 UTP -> YfiF.gene~RNAP~RNAPAuxiliary + YfiF.mRNA + 1038 PPi, km = [[ATP, 0.02 mM], [CTP, 0.02 mM], [GTP, 0.02 mM], [UTP, 0.02 mM]])
   vc_function
   {
      rate_value = 0.05 * length / 3.46 um
      return rate_value
   }
   reaction RNAElongation_YfiL(YfiL.gene~RNAP~RNAPAuxiliary + 112 ATP + 80 CTP + 87 GTP + 87 UTP -> YfiL.gene~RNAP~RNAPAuxiliary + YfiL.mRNA + 366 PPi, km = [[ATP, 0.02 mM], [CTP, 0.02 mM], [GTP, 0.02 mM], [UTP, 0.02 mM]])
   vc_function
   {
      rate_value = 0.05 * length / 3.46 um
      return rate_value
   }
   reaction RNAElongation_YfiM(YfiM.gene~RNAP~RNAPAuxiliary + 64 ATP + 76 CTP + 98 GTP + 86 UTP -> YfiM.gene~RNAP~RNAPAuxiliary + YfiM.mRNA + 324 PPi, km = [[ATP, 0.02 mM], [CTP, 0.02 mM], [GTP, 0.02 mM], [UTP, 0.02 mM]])
   vc_function
   {
      rate_value = 0.05 * length / 3.46 um
      return rate_value
   }
   reaction RNAElongation_YfiR(YfiR.gene~RNAP~RNAPAuxiliary + 131 ATP + 126 CTP + 112 GTP + 150 UTP -> YfiR.gene~RNAP~RNAPAuxiliary + YfiR.mRNA + 519 PPi, km = [[ATP, 0.02 mM], [CTP, 0.02 mM], [GTP, 0.02 mM], [UTP, 0.02 mM]])
   vc_function
   {
      rate_value = 0.05 * length / 3.46 um
      return rate_value
   }
   reaction RNAElongation_YfiS(YfiS.gene~RNAP~RNAPAuxiliary + 14 ATP + 8 CTP + 24 GTP + 17 UTP -> YfiS.gene~RNAP~RNAPAuxiliary + YfiS.mRNA + 63 PPi, km = [[ATP, 0.02 mM], [CTP, 0.02 mM], [GTP, 0.02 mM], [UTP, 0.02 mM]])
   vc_function
   {
      rate_value = 0.05 * length / 3.46 um
      return rate_value
   }
   reaction RNAElongation_YfjD(YfjD.gene~RNAP~RNAPAuxiliary + 310 ATP + 311 CTP + 349 GTP + 317 UTP -> YfjD.gene~RNAP~RNAPAuxiliary + YfjD.mRNA + 1287 PPi, km = [[ATP, 0.02 mM], [CTP, 0.02 mM], [GTP, 0.02 mM], [UTP, 0.02 mM]])
   vc_function
   {
      rate_value = 0.05 * length / 3.46 um
      return rate_value
   }
   reaction RNAElongation_YfjH(YfjH.gene~RNAP~RNAPAuxiliary + 327 ATP + 147 CTP + 205 GTP + 278 UTP -> YfjH.gene~RNAP~RNAPAuxiliary + YfjH.mRNA + 957 PPi, km = [[ATP, 0.02 mM], [CTP, 0.02 mM], [GTP, 0.02 mM], [UTP, 0.02 mM]])
   vc_function
   {
      rate_value = 0.05 * length / 3.46 um
      return rate_value
   }
   reaction RNAElongation_YfjI(YfjI.gene~RNAP~RNAPAuxiliary + 461 ATP + 248 CTP + 288 GTP + 413 UTP -> YfjI.gene~RNAP~RNAPAuxiliary + YfjI.mRNA + 1410 PPi, km = [[ATP, 0.02 mM], [CTP, 0.02 mM], [GTP, 0.02 mM], [UTP, 0.02 mM]])
   vc_function
   {
      rate_value = 0.05 * length / 3.46 um
      return rate_value
   }
   reaction RNAElongation_YfjJ(YfjJ.gene~RNAP~RNAPAuxiliary + 204 ATP + 124 CTP + 129 GTP + 170 UTP -> YfjJ.gene~RNAP~RNAPAuxiliary + YfjJ.mRNA + 627 PPi, km = [[ATP, 0.02 mM], [CTP, 0.02 mM], [GTP, 0.02 mM], [UTP, 0.02 mM]])
   vc_function
   {
      rate_value = 0.05 * length / 3.46 um
      return rate_value
   }
   reaction RNAElongation_YfjM(YfjM.gene~RNAP~RNAPAuxiliary + 92 ATP + 60 CTP + 61 GTP + 51 UTP -> YfjM.gene~RNAP~RNAPAuxiliary + YfjM.mRNA + 264 PPi, km = [[ATP, 0.02 mM], [CTP, 0.02 mM], [GTP, 0.02 mM], [UTP, 0.02 mM]])
   vc_function
   {
      rate_value = 0.05 * length / 3.46 um
      return rate_value
   }
   reaction RNAElongation_YfjP(YfjP.gene~RNAP~RNAPAuxiliary + 189 ATP + 226 CTP + 241 GTP + 208 UTP -> YfjP.gene~RNAP~RNAPAuxiliary + YfjP.mRNA + 864 PPi, km = [[ATP, 0.02 mM], [CTP, 0.02 mM], [GTP, 0.02 mM], [UTP, 0.02 mM]])
   vc_function
   {
      rate_value = 0.05 * length / 3.46 um
      return rate_value
   }
   reaction RNAElongation_YfjQ(YfjQ.gene~RNAP~RNAPAuxiliary + 181 ATP + 207 CTP + 249 GTP + 185 UTP -> YfjQ.gene~RNAP~RNAPAuxiliary + YfjQ.mRNA + 822 PPi, km = [[ATP, 0.02 mM], [CTP, 0.02 mM], [GTP, 0.02 mM], [UTP, 0.02 mM]])
   vc_function
   {
      rate_value = 0.05 * length / 3.46 um
      return rate_value
   }
   reaction RNAElongation_YfjR(YfjR.gene~RNAP~RNAPAuxiliary + 126 ATP + 200 CTP + 202 GTP + 174 UTP -> YfjR.gene~RNAP~RNAPAuxiliary + YfjR.mRNA + 702 PPi, km = [[ATP, 0.02 mM], [CTP, 0.02 mM], [GTP, 0.02 mM], [UTP, 0.02 mM]])
   vc_function
   {
      rate_value = 0.05 * length / 3.46 um
      return rate_value
   }
   reaction RNAElongation_YfjS(YfjS.gene~RNAP~RNAPAuxiliary + 116 ATP + 113 CTP + 113 GTP + 102 UTP -> YfjS.gene~RNAP~RNAPAuxiliary + YfjS.mRNA + 444 PPi, km = [[ATP, 0.02 mM], [CTP, 0.02 mM], [GTP, 0.02 mM], [UTP, 0.02 mM]])
   vc_function
   {
      rate_value = 0.05 * length / 3.46 um
      return rate_value
   }
   reaction RNAElongation_YfjT(YfjT.gene~RNAP~RNAPAuxiliary + 124 ATP + 119 CTP + 120 GTP + 105 UTP -> YfjT.gene~RNAP~RNAPAuxiliary + YfjT.mRNA + 468 PPi, km = [[ATP, 0.02 mM], [CTP, 0.02 mM], [GTP, 0.02 mM], [UTP, 0.02 mM]])
   vc_function
   {
      rate_value = 0.05 * length / 3.46 um
      return rate_value
   }
   reaction RNAElongation_YfjU(YfjU.gene~RNAP~RNAPAuxiliary + 92 ATP + 73 CTP + 59 GTP + 91 UTP -> YfjU.gene~RNAP~RNAPAuxiliary + YfjU.mRNA + 315 PPi, km = [[ATP, 0.02 mM], [CTP, 0.02 mM], [GTP, 0.02 mM], [UTP, 0.02 mM]])
   vc_function
   {
      rate_value = 0.05 * length / 3.46 um
      return rate_value
   }
   reaction RNAElongation_YfjW(YfjW.gene~RNAP~RNAPAuxiliary + 586 ATP + 257 CTP + 276 GTP + 585 UTP -> YfjW.gene~RNAP~RNAPAuxiliary + YfjW.mRNA + 1704 PPi, km = [[ATP, 0.02 mM], [CTP, 0.02 mM], [GTP, 0.02 mM], [UTP, 0.02 mM]])
   vc_function
   {
      rate_value = 0.05 * length / 3.46 um
      return rate_value
   }
   reaction RNAElongation_YfjX(YfjX.gene~RNAP~RNAPAuxiliary + 105 ATP + 127 CTP + 123 GTP + 104 UTP -> YfjX.gene~RNAP~RNAPAuxiliary + YfjX.mRNA + 459 PPi, km = [[ATP, 0.02 mM], [CTP, 0.02 mM], [GTP, 0.02 mM], [UTP, 0.02 mM]])
   vc_function
   {
      rate_value = 0.05 * length / 3.46 um
      return rate_value
   }
   reaction RNAElongation_YfjY(YfjY.gene~RNAP~RNAPAuxiliary + 115 ATP + 141 CTP + 121 GTP + 106 UTP -> YfjY.gene~RNAP~RNAPAuxiliary + YfjY.mRNA + 483 PPi, km = [[ATP, 0.02 mM], [CTP, 0.02 mM], [GTP, 0.02 mM], [UTP, 0.02 mM]])
   vc_function
   {
      rate_value = 0.05 * length / 3.46 um
      return rate_value
   }
   reaction RNAElongation_YfjZ(YfjZ.gene~RNAP~RNAPAuxiliary + 73 ATP + 92 CTP + 82 GTP + 71 UTP -> YfjZ.gene~RNAP~RNAPAuxiliary + YfjZ.mRNA + 318 PPi, km = [[ATP, 0.02 mM], [CTP, 0.02 mM], [GTP, 0.02 mM], [UTP, 0.02 mM]])
   vc_function
   {
      rate_value = 0.05 * length / 3.46 um
      return rate_value
   }
   reaction RNAElongation_YgaC(YgaC.gene~RNAP~RNAPAuxiliary + 89 ATP + 75 CTP + 88 GTP + 93 UTP -> YgaC.gene~RNAP~RNAPAuxiliary + YgaC.mRNA + 345 PPi, km = [[ATP, 0.02 mM], [CTP, 0.02 mM], [GTP, 0.02 mM], [UTP, 0.02 mM]])
   vc_function
   {
      rate_value = 0.05 * length / 3.46 um
      return rate_value
   }
   reaction RNAElongation_YgaH(YgaH.gene~RNAP~RNAPAuxiliary + 60 ATP + 91 CTP + 94 GTP + 91 UTP -> YgaH.gene~RNAP~RNAPAuxiliary + YgaH.mRNA + 336 PPi, km = [[ATP, 0.02 mM], [CTP, 0.02 mM], [GTP, 0.02 mM], [UTP, 0.02 mM]])
   vc_function
   {
      rate_value = 0.05 * length / 3.46 um
      return rate_value
   }
   reaction RNAElongation_YgaM(YgaM.gene~RNAP~RNAPAuxiliary + 81 ATP + 78 CTP + 99 GTP + 72 UTP -> YgaM.gene~RNAP~RNAPAuxiliary + YgaM.mRNA + 330 PPi, km = [[ATP, 0.02 mM], [CTP, 0.02 mM], [GTP, 0.02 mM], [UTP, 0.02 mM]])
   vc_function
   {
      rate_value = 0.05 * length / 3.46 um
      return rate_value
   }
   reaction RNAElongation_YgaP(YgaP.gene~RNAP~RNAPAuxiliary + 138 ATP + 109 CTP + 132 GTP + 146 UTP -> YgaP.gene~RNAP~RNAPAuxiliary + YgaP.mRNA + 525 PPi, km = [[ATP, 0.02 mM], [CTP, 0.02 mM], [GTP, 0.02 mM], [UTP, 0.02 mM]])
   vc_function
   {
      rate_value = 0.05 * length / 3.46 um
      return rate_value
   }
   reaction RNAElongation_YgaQ(YgaQ.gene~RNAP~RNAPAuxiliary + 250 ATP + 250 CTP + 250 GTP + 250 UTP -> YgaQ.gene~RNAP~RNAPAuxiliary + YgaQ.mRNA + 1000 PPi, km = [[ATP, 0.02 mM], [CTP, 0.02 mM], [GTP, 0.02 mM], [UTP, 0.02 mM]])
   vc_function
   {
      rate_value = 0.05 * length / 3.46 um
      return rate_value
   }
   reaction RNAElongation_YgaV(YgaV.gene~RNAP~RNAPAuxiliary + 77 ATP + 84 CTP + 75 GTP + 64 UTP -> YgaV.gene~RNAP~RNAPAuxiliary + YgaV.mRNA + 300 PPi, km = [[ATP, 0.02 mM], [CTP, 0.02 mM], [GTP, 0.02 mM], [UTP, 0.02 mM]])
   vc_function
   {
      rate_value = 0.05 * length / 3.46 um
      return rate_value
   }
   reaction RNAElongation_YgaY(YgaY.gene~RNAP~RNAPAuxiliary + 250 ATP + 250 CTP + 250 GTP + 250 UTP -> YgaY.gene~RNAP~RNAPAuxiliary + YgaY.mRNA + 1000 PPi, km = [[ATP, 0.02 mM], [CTP, 0.02 mM], [GTP, 0.02 mM], [UTP, 0.02 mM]])
   vc_function
   {
      rate_value = 0.05 * length / 3.46 um
      return rate_value
   }
   reaction RNAElongation_YgaZ(YgaZ.gene~RNAP~RNAPAuxiliary + 135 ATP + 193 CTP + 197 GTP + 213 UTP -> YgaZ.gene~RNAP~RNAPAuxiliary + YgaZ.mRNA + 738 PPi, km = [[ATP, 0.02 mM], [CTP, 0.02 mM], [GTP, 0.02 mM], [UTP, 0.02 mM]])
   vc_function
   {
      rate_value = 0.05 * length / 3.46 um
      return rate_value
   }
   reaction RNAElongation_YgbA(YgbA.gene~RNAP~RNAPAuxiliary + 100 ATP + 81 CTP + 98 GTP + 75 UTP -> YgbA.gene~RNAP~RNAPAuxiliary + YgbA.mRNA + 354 PPi, km = [[ATP, 0.02 mM], [CTP, 0.02 mM], [GTP, 0.02 mM], [UTP, 0.02 mM]])
   vc_function
   {
      rate_value = 0.05 * length / 3.46 um
      return rate_value
   }
   reaction RNAElongation_YgbE(YgbE.gene~RNAP~RNAPAuxiliary + 66 ATP + 73 CTP + 83 GTP + 102 UTP -> YgbE.gene~RNAP~RNAPAuxiliary + YgbE.mRNA + 324 PPi, km = [[ATP, 0.02 mM], [CTP, 0.02 mM], [GTP, 0.02 mM], [UTP, 0.02 mM]])
   vc_function
   {
      rate_value = 0.05 * length / 3.46 um
      return rate_value
   }
   reaction RNAElongation_YgbF(YgbF.gene~RNAP~RNAPAuxiliary + 74 ATP + 43 CTP + 89 GTP + 79 UTP -> YgbF.gene~RNAP~RNAPAuxiliary + YgbF.mRNA + 285 PPi, km = [[ATP, 0.02 mM], [CTP, 0.02 mM], [GTP, 0.02 mM], [UTP, 0.02 mM]])
   vc_function
   {
      rate_value = 0.05 * length / 3.46 um
      return rate_value
   }
   reaction RNAElongation_YgbI(YgbI.gene~RNAP~RNAPAuxiliary + 188 ATP + 169 CTP + 228 GTP + 183 UTP -> YgbI.gene~RNAP~RNAPAuxiliary + YgbI.mRNA + 768 PPi, km = [[ATP, 0.02 mM], [CTP, 0.02 mM], [GTP, 0.02 mM], [UTP, 0.02 mM]])
   vc_function
   {
      rate_value = 0.05 * length / 3.46 um
      return rate_value
   }
   reaction RNAElongation_YgbN(YgbN.gene~RNAP~RNAPAuxiliary + 279 ATP + 330 CTP + 377 GTP + 379 UTP -> YgbN.gene~RNAP~RNAPAuxiliary + YgbN.mRNA + 1365 PPi, km = [[ATP, 0.02 mM], [CTP, 0.02 mM], [GTP, 0.02 mM], [UTP, 0.02 mM]])
   vc_function
   {
      rate_value = 0.05 * length / 3.46 um
      return rate_value
   }
   reaction RNAElongation_YgbT(YgbT.gene~RNAP~RNAPAuxiliary + 211 ATP + 218 CTP + 253 GTP + 236 UTP -> YgbT.gene~RNAP~RNAPAuxiliary + YgbT.mRNA + 918 PPi, km = [[ATP, 0.02 mM], [CTP, 0.02 mM], [GTP, 0.02 mM], [UTP, 0.02 mM]])
   vc_function
   {
      rate_value = 0.05 * length / 3.46 um
      return rate_value
   }
   reaction RNAElongation_YgcB(YgcB.gene~RNAP~RNAPAuxiliary + 723 ATP + 544 CTP + 649 GTP + 751 UTP -> YgcB.gene~RNAP~RNAPAuxiliary + YgcB.mRNA + 2667 PPi, km = [[ATP, 0.02 mM], [CTP, 0.02 mM], [GTP, 0.02 mM], [UTP, 0.02 mM]])
   vc_function
   {
      rate_value = 0.05 * length / 3.46 um
      return rate_value
   }
   reaction RNAElongation_YgcE(YgcE.gene~RNAP~RNAPAuxiliary + 384 ATP + 321 CTP + 405 GTP + 369 UTP -> YgcE.gene~RNAP~RNAPAuxiliary + YgcE.mRNA + 1479 PPi, km = [[ATP, 0.02 mM], [CTP, 0.02 mM], [GTP, 0.02 mM], [UTP, 0.02 mM]])
   vc_function
   {
      rate_value = 0.05 * length / 3.46 um
      return rate_value
   }
   reaction RNAElongation_YgcG(YgcG.gene~RNAP~RNAPAuxiliary + 240 ATP + 181 CTP + 178 GTP + 274 UTP -> YgcG.gene~RNAP~RNAPAuxiliary + YgcG.mRNA + 873 PPi, km = [[ATP, 0.02 mM], [CTP, 0.02 mM], [GTP, 0.02 mM], [UTP, 0.02 mM]])
   vc_function
   {
      rate_value = 0.05 * length / 3.46 um
      return rate_value
   }
   reaction RNAElongation_YgcN(YgcN.gene~RNAP~RNAPAuxiliary + 260 ATP + 333 CTP + 371 GTP + 308 UTP -> YgcN.gene~RNAP~RNAPAuxiliary + YgcN.mRNA + 1272 PPi, km = [[ATP, 0.02 mM], [CTP, 0.02 mM], [GTP, 0.02 mM], [UTP, 0.02 mM]])
   vc_function
   {
      rate_value = 0.05 * length / 3.46 um
      return rate_value
   }
   reaction RNAElongation_YgcO(YgcO.gene~RNAP~RNAPAuxiliary + 47 ATP + 76 CTP + 70 GTP + 68 UTP -> YgcO.gene~RNAP~RNAPAuxiliary + YgcO.mRNA + 261 PPi, km = [[ATP, 0.02 mM], [CTP, 0.02 mM], [GTP, 0.02 mM], [UTP, 0.02 mM]])
   vc_function
   {
      rate_value = 0.05 * length / 3.46 um
      return rate_value
   }
   reaction RNAElongation_YgcP(YgcP.gene~RNAP~RNAPAuxiliary + 149 ATP + 122 CTP + 145 GTP + 160 UTP -> YgcP.gene~RNAP~RNAPAuxiliary + YgcP.mRNA + 576 PPi, km = [[ATP, 0.02 mM], [CTP, 0.02 mM], [GTP, 0.02 mM], [UTP, 0.02 mM]])
   vc_function
   {
      rate_value = 0.05 * length / 3.46 um
      return rate_value
   }
   reaction RNAElongation_YgcQ(YgcQ.gene~RNAP~RNAPAuxiliary + 197 ATP + 199 CTP + 282 GTP + 183 UTP -> YgcQ.gene~RNAP~RNAPAuxiliary + YgcQ.mRNA + 861 PPi, km = [[ATP, 0.02 mM], [CTP, 0.02 mM], [GTP, 0.02 mM], [UTP, 0.02 mM]])
   vc_function
   {
      rate_value = 0.05 * length / 3.46 um
      return rate_value
   }
   reaction RNAElongation_YgcR(YgcR.gene~RNAP~RNAPAuxiliary + 180 ATP + 185 CTP + 249 GTP + 166 UTP -> YgcR.gene~RNAP~RNAPAuxiliary + YgcR.mRNA + 780 PPi, km = [[ATP, 0.02 mM], [CTP, 0.02 mM], [GTP, 0.02 mM], [UTP, 0.02 mM]])
   vc_function
   {
      rate_value = 0.05 * length / 3.46 um
      return rate_value
   }
   reaction RNAElongation_YgcS(YgcS.gene~RNAP~RNAPAuxiliary + 231 ATP + 344 CTP + 369 GTP + 394 UTP -> YgcS.gene~RNAP~RNAPAuxiliary + YgcS.mRNA + 1338 PPi, km = [[ATP, 0.02 mM], [CTP, 0.02 mM], [GTP, 0.02 mM], [UTP, 0.02 mM]])
   vc_function
   {
      rate_value = 0.05 * length / 3.46 um
      return rate_value
   }
   reaction RNAElongation_YgcU(YgcU.gene~RNAP~RNAPAuxiliary + 390 ATP + 361 CTP + 375 GTP + 329 UTP -> YgcU.gene~RNAP~RNAPAuxiliary + YgcU.mRNA + 1455 PPi, km = [[ATP, 0.02 mM], [CTP, 0.02 mM], [GTP, 0.02 mM], [UTP, 0.02 mM]])
   vc_function
   {
      rate_value = 0.05 * length / 3.46 um
      return rate_value
   }
   reaction RNAElongation_YgcW(YgcW.gene~RNAP~RNAPAuxiliary + 207 ATP + 165 CTP + 196 GTP + 218 UTP -> YgcW.gene~RNAP~RNAPAuxiliary + YgcW.mRNA + 786 PPi, km = [[ATP, 0.02 mM], [CTP, 0.02 mM], [GTP, 0.02 mM], [UTP, 0.02 mM]])
   vc_function
   {
      rate_value = 0.05 * length / 3.46 um
      return rate_value
   }
   reaction RNAElongation_YgdB(YgdB.gene~RNAP~RNAPAuxiliary + 85 ATP + 90 CTP + 125 GTP + 108 UTP -> YgdB.gene~RNAP~RNAPAuxiliary + YgdB.mRNA + 408 PPi, km = [[ATP, 0.02 mM], [CTP, 0.02 mM], [GTP, 0.02 mM], [UTP, 0.02 mM]])
   vc_function
   {
      rate_value = 0.05 * length / 3.46 um
      return rate_value
   }
   reaction RNAElongation_YgdD(YgdD.gene~RNAP~RNAPAuxiliary + 61 ATP + 92 CTP + 126 GTP + 117 UTP -> YgdD.gene~RNAP~RNAPAuxiliary + YgdD.mRNA + 396 PPi, km = [[ATP, 0.02 mM], [CTP, 0.02 mM], [GTP, 0.02 mM], [UTP, 0.02 mM]])
   vc_function
   {
      rate_value = 0.05 * length / 3.46 um
      return rate_value
   }
   reaction RNAElongation_YgdG(YgdG.gene~RNAP~RNAPAuxiliary + 181 ATP + 191 CTP + 209 GTP + 175 UTP -> YgdG.gene~RNAP~RNAPAuxiliary + YgdG.mRNA + 756 PPi, km = [[ATP, 0.02 mM], [CTP, 0.02 mM], [GTP, 0.02 mM], [UTP, 0.02 mM]])
   vc_function
   {
      rate_value = 0.05 * length / 3.46 um
      return rate_value
   }
   reaction RNAElongation_YgdI(YgdI.gene~RNAP~RNAPAuxiliary + 68 ATP + 54 CTP + 52 GTP + 54 UTP -> YgdI.gene~RNAP~RNAPAuxiliary + YgdI.mRNA + 228 PPi, km = [[ATP, 0.02 mM], [CTP, 0.02 mM], [GTP, 0.02 mM], [UTP, 0.02 mM]])
   vc_function
   {
      rate_value = 0.05 * length / 3.46 um
      return rate_value
   }
   reaction RNAElongation_YgdQ(YgdQ.gene~RNAP~RNAPAuxiliary + 145 ATP + 172 CTP + 184 GTP + 213 UTP -> YgdQ.gene~RNAP~RNAPAuxiliary + YgdQ.mRNA + 714 PPi, km = [[ATP, 0.02 mM], [CTP, 0.02 mM], [GTP, 0.02 mM], [UTP, 0.02 mM]])
   vc_function
   {
      rate_value = 0.05 * length / 3.46 um
      return rate_value
   }
   reaction RNAElongation_YgdR(YgdR.gene~RNAP~RNAPAuxiliary + 61 ATP + 37 CTP + 60 GTP + 61 UTP -> YgdR.gene~RNAP~RNAPAuxiliary + YgdR.mRNA + 219 PPi, km = [[ATP, 0.02 mM], [CTP, 0.02 mM], [GTP, 0.02 mM], [UTP, 0.02 mM]])
   vc_function
   {
      rate_value = 0.05 * length / 3.46 um
      return rate_value
   }
   reaction RNAElongation_YgdT(YgdT.gene~RNAP~RNAPAuxiliary + 39 ATP + 31 CTP + 32 GTP + 45 UTP -> YgdT.gene~RNAP~RNAPAuxiliary + YgdT.mRNA + 147 PPi, km = [[ATP, 0.02 mM], [CTP, 0.02 mM], [GTP, 0.02 mM], [UTP, 0.02 mM]])
   vc_function
   {
      rate_value = 0.05 * length / 3.46 um
      return rate_value
   }
   reaction RNAElongation_YgeA(YgeA.gene~RNAP~RNAPAuxiliary + 158 ATP + 149 CTP + 205 GTP + 181 UTP -> YgeA.gene~RNAP~RNAPAuxiliary + YgeA.mRNA + 693 PPi, km = [[ATP, 0.02 mM], [CTP, 0.02 mM], [GTP, 0.02 mM], [UTP, 0.02 mM]])
   vc_function
   {
      rate_value = 0.05 * length / 3.46 um
      return rate_value
   }
   reaction RNAElongation_YgeF(YgeF.gene~RNAP~RNAPAuxiliary + 250 ATP + 250 CTP + 250 GTP + 250 UTP -> YgeF.gene~RNAP~RNAPAuxiliary + YgeF.mRNA + 1000 PPi, km = [[ATP, 0.02 mM], [CTP, 0.02 mM], [GTP, 0.02 mM], [UTP, 0.02 mM]])
   vc_function
   {
      rate_value = 0.05 * length / 3.46 um
      return rate_value
   }
   reaction RNAElongation_YgeG(YgeG.gene~RNAP~RNAPAuxiliary + 185 ATP + 75 CTP + 86 GTP + 146 UTP -> YgeG.gene~RNAP~RNAPAuxiliary + YgeG.mRNA + 492 PPi, km = [[ATP, 0.02 mM], [CTP, 0.02 mM], [GTP, 0.02 mM], [UTP, 0.02 mM]])
   vc_function
   {
      rate_value = 0.05 * length / 3.46 um
      return rate_value
   }
   reaction RNAElongation_YgeH(YgeH.gene~RNAP~RNAPAuxiliary + 495 ATP + 240 CTP + 238 GTP + 404 UTP -> YgeH.gene~RNAP~RNAPAuxiliary + YgeH.mRNA + 1377 PPi, km = [[ATP, 0.02 mM], [CTP, 0.02 mM], [GTP, 0.02 mM], [UTP, 0.02 mM]])
   vc_function
   {
      rate_value = 0.05 * length / 3.46 um
      return rate_value
   }
   reaction RNAElongation_YgeI(YgeI.gene~RNAP~RNAPAuxiliary + 80 ATP + 39 CTP + 34 GTP + 66 UTP -> YgeI.gene~RNAP~RNAPAuxiliary + YgeI.mRNA + 219 PPi, km = [[ATP, 0.02 mM], [CTP, 0.02 mM], [GTP, 0.02 mM], [UTP, 0.02 mM]])
   vc_function
   {
      rate_value = 0.05 * length / 3.46 um
      return rate_value
   }
   reaction RNAElongation_YgeK(YgeK.gene~RNAP~RNAPAuxiliary + 250 ATP + 250 CTP + 250 GTP + 250 UTP -> YgeK.gene~RNAP~RNAPAuxiliary + YgeK.mRNA + 1000 PPi, km = [[ATP, 0.02 mM], [CTP, 0.02 mM], [GTP, 0.02 mM], [UTP, 0.02 mM]])
   vc_function
   {
      rate_value = 0.05 * length / 3.46 um
      return rate_value
   }
   reaction RNAElongation_YgeN(YgeN.gene~RNAP~RNAPAuxiliary + 250 ATP + 250 CTP + 250 GTP + 250 UTP -> YgeN.gene~RNAP~RNAPAuxiliary + YgeN.mRNA + 1000 PPi, km = [[ATP, 0.02 mM], [CTP, 0.02 mM], [GTP, 0.02 mM], [UTP, 0.02 mM]])
   vc_function
   {
      rate_value = 0.05 * length / 3.46 um
      return rate_value
   }
   reaction RNAElongation_YgeO(YgeO.gene~RNAP~RNAPAuxiliary + 250 ATP + 250 CTP + 250 GTP + 250 UTP -> YgeO.gene~RNAP~RNAPAuxiliary + YgeO.mRNA + 1000 PPi, km = [[ATP, 0.02 mM], [CTP, 0.02 mM], [GTP, 0.02 mM], [UTP, 0.02 mM]])
   vc_function
   {
      rate_value = 0.05 * length / 3.46 um
      return rate_value
   }
   reaction RNAElongation_YgeP(YgeP.gene~RNAP~RNAPAuxiliary + 250 ATP + 250 CTP + 250 GTP + 250 UTP -> YgeP.gene~RNAP~RNAPAuxiliary + YgeP.mRNA + 1000 PPi, km = [[ATP, 0.02 mM], [CTP, 0.02 mM], [GTP, 0.02 mM], [UTP, 0.02 mM]])
   vc_function
   {
      rate_value = 0.05 * length / 3.46 um
      return rate_value
   }
   reaction RNAElongation_YgeQ(YgeQ.gene~RNAP~RNAPAuxiliary + 250 ATP + 161 CTP + 181 GTP + 203 UTP -> YgeQ.gene~RNAP~RNAPAuxiliary + YgeQ.mRNA + 795 PPi, km = [[ATP, 0.02 mM], [CTP, 0.02 mM], [GTP, 0.02 mM], [UTP, 0.02 mM]])
   vc_function
   {
      rate_value = 0.05 * length / 3.46 um
      return rate_value
   }
   reaction RNAElongation_YgeR(YgeR.gene~RNAP~RNAPAuxiliary + 204 ATP + 181 CTP + 205 GTP + 166 UTP -> YgeR.gene~RNAP~RNAPAuxiliary + YgeR.mRNA + 756 PPi, km = [[ATP, 0.02 mM], [CTP, 0.02 mM], [GTP, 0.02 mM], [UTP, 0.02 mM]])
   vc_function
   {
      rate_value = 0.05 * length / 3.46 um
      return rate_value
   }
   reaction RNAElongation_YgeW(YgeW.gene~RNAP~RNAPAuxiliary + 334 ATP + 304 CTP + 291 GTP + 262 UTP -> YgeW.gene~RNAP~RNAPAuxiliary + YgeW.mRNA + 1191 PPi, km = [[ATP, 0.02 mM], [CTP, 0.02 mM], [GTP, 0.02 mM], [UTP, 0.02 mM]])
   vc_function
   {
      rate_value = 0.05 * length / 3.46 um
      return rate_value
   }
   reaction RNAElongation_YgeX(YgeX.gene~RNAP~RNAPAuxiliary + 300 ATP + 324 CTP + 318 GTP + 255 UTP -> YgeX.gene~RNAP~RNAPAuxiliary + YgeX.mRNA + 1197 PPi, km = [[ATP, 0.02 mM], [CTP, 0.02 mM], [GTP, 0.02 mM], [UTP, 0.02 mM]])
   vc_function
   {
      rate_value = 0.05 * length / 3.46 um
      return rate_value
   }
   reaction RNAElongation_YgeY(YgeY.gene~RNAP~RNAPAuxiliary + 308 ATP + 303 CTP + 321 GTP + 280 UTP -> YgeY.gene~RNAP~RNAPAuxiliary + YgeY.mRNA + 1212 PPi, km = [[ATP, 0.02 mM], [CTP, 0.02 mM], [GTP, 0.02 mM], [UTP, 0.02 mM]])
   vc_function
   {
      rate_value = 0.05 * length / 3.46 um
      return rate_value
   }
   reaction RNAElongation_YgfB(YgfB.gene~RNAP~RNAPAuxiliary + 152 ATP + 145 CTP + 152 GTP + 130 UTP -> YgfB.gene~RNAP~RNAPAuxiliary + YgfB.mRNA + 579 PPi, km = [[ATP, 0.02 mM], [CTP, 0.02 mM], [GTP, 0.02 mM], [UTP, 0.02 mM]])
   vc_function
   {
      rate_value = 0.05 * length / 3.46 um
      return rate_value
   }
   reaction RNAElongation_YgfF(YgfF.gene~RNAP~RNAPAuxiliary + 178 ATP + 182 CTP + 227 GTP + 157 UTP -> YgfF.gene~RNAP~RNAPAuxiliary + YgfF.mRNA + 744 PPi, km = [[ATP, 0.02 mM], [CTP, 0.02 mM], [GTP, 0.02 mM], [UTP, 0.02 mM]])
   vc_function
   {
      rate_value = 0.05 * length / 3.46 um
      return rate_value
   }
   reaction RNAElongation_YgfI(YgfI.gene~RNAP~RNAPAuxiliary + 255 ATP + 204 CTP + 198 GTP + 240 UTP -> YgfI.gene~RNAP~RNAPAuxiliary + YgfI.mRNA + 897 PPi, km = [[ATP, 0.02 mM], [CTP, 0.02 mM], [GTP, 0.02 mM], [UTP, 0.02 mM]])
   vc_function
   {
      rate_value = 0.05 * length / 3.46 um
      return rate_value
   }
   reaction RNAElongation_YgfK(YgfK.gene~RNAP~RNAPAuxiliary + 775 ATP + 843 CTP + 775 GTP + 706 UTP -> YgfK.gene~RNAP~RNAPAuxiliary + YgfK.mRNA + 3099 PPi, km = [[ATP, 0.02 mM], [CTP, 0.02 mM], [GTP, 0.02 mM], [UTP, 0.02 mM]])
   vc_function
   {
      rate_value = 0.05 * length / 3.46 um
      return rate_value
   }
   reaction RNAElongation_YgfM(YgfM.gene~RNAP~RNAPAuxiliary + 180 ATP + 207 CTP + 218 GTP + 175 UTP -> YgfM.gene~RNAP~RNAPAuxiliary + YgfM.mRNA + 780 PPi, km = [[ATP, 0.02 mM], [CTP, 0.02 mM], [GTP, 0.02 mM], [UTP, 0.02 mM]])
   vc_function
   {
      rate_value = 0.05 * length / 3.46 um
      return rate_value
   }
   reaction RNAElongation_YgfS(YgfS.gene~RNAP~RNAPAuxiliary + 103 ATP + 120 CTP + 148 GTP + 118 UTP -> YgfS.gene~RNAP~RNAPAuxiliary + YgfS.mRNA + 489 PPi, km = [[ATP, 0.02 mM], [CTP, 0.02 mM], [GTP, 0.02 mM], [UTP, 0.02 mM]])
   vc_function
   {
      rate_value = 0.05 * length / 3.46 um
      return rate_value
   }
   reaction RNAElongation_YgfX(YgfX.gene~RNAP~RNAPAuxiliary + 80 ATP + 88 CTP + 130 GTP + 110 UTP -> YgfX.gene~RNAP~RNAPAuxiliary + YgfX.mRNA + 408 PPi, km = [[ATP, 0.02 mM], [CTP, 0.02 mM], [GTP, 0.02 mM], [UTP, 0.02 mM]])
   vc_function
   {
      rate_value = 0.05 * length / 3.46 um
      return rate_value
   }
   reaction RNAElongation_YgfZ(YgfZ.gene~RNAP~RNAPAuxiliary + 240 ATP + 244 CTP + 285 GTP + 212 UTP -> YgfZ.gene~RNAP~RNAPAuxiliary + YgfZ.mRNA + 981 PPi, km = [[ATP, 0.02 mM], [CTP, 0.02 mM], [GTP, 0.02 mM], [UTP, 0.02 mM]])
   vc_function
   {
      rate_value = 0.05 * length / 3.46 um
      return rate_value
   }
   reaction RNAElongation_YggC(YggC.gene~RNAP~RNAPAuxiliary + 187 ATP + 167 CTP + 192 GTP + 168 UTP -> YggC.gene~RNAP~RNAPAuxiliary + YggC.mRNA + 714 PPi, km = [[ATP, 0.02 mM], [CTP, 0.02 mM], [GTP, 0.02 mM], [UTP, 0.02 mM]])
   vc_function
   {
      rate_value = 0.05 * length / 3.46 um
      return rate_value
   }
   reaction RNAElongation_YggE(YggE.gene~RNAP~RNAPAuxiliary + 194 ATP + 185 CTP + 204 GTP + 158 UTP -> YggE.gene~RNAP~RNAPAuxiliary + YggE.mRNA + 741 PPi, km = [[ATP, 0.02 mM], [CTP, 0.02 mM], [GTP, 0.02 mM], [UTP, 0.02 mM]])
   vc_function
   {
      rate_value = 0.05 * length / 3.46 um
      return rate_value
   }
   reaction RNAElongation_YggF(YggF.gene~RNAP~RNAPAuxiliary + 215 ATP + 223 CTP + 325 GTP + 203 UTP -> YggF.gene~RNAP~RNAPAuxiliary + YggF.mRNA + 966 PPi, km = [[ATP, 0.02 mM], [CTP, 0.02 mM], [GTP, 0.02 mM], [UTP, 0.02 mM]])
   vc_function
   {
      rate_value = 0.05 * length / 3.46 um
      return rate_value
   }
   reaction RNAElongation_YggL(YggL.gene~RNAP~RNAPAuxiliary + 96 ATP + 65 CTP + 95 GTP + 71 UTP -> YggL.gene~RNAP~RNAPAuxiliary + YggL.mRNA + 327 PPi, km = [[ATP, 0.02 mM], [CTP, 0.02 mM], [GTP, 0.02 mM], [UTP, 0.02 mM]])
   vc_function
   {
      rate_value = 0.05 * length / 3.46 um
      return rate_value
   }
   reaction RNAElongation_YggM(YggM.gene~RNAP~RNAPAuxiliary + 335 ATP + 195 CTP + 254 GTP + 224 UTP -> YggM.gene~RNAP~RNAPAuxiliary + YggM.mRNA + 1008 PPi, km = [[ATP, 0.02 mM], [CTP, 0.02 mM], [GTP, 0.02 mM], [UTP, 0.02 mM]])
   vc_function
   {
      rate_value = 0.05 * length / 3.46 um
      return rate_value
   }
   reaction RNAElongation_YggN(YggN.gene~RNAP~RNAPAuxiliary + 207 ATP + 167 CTP + 212 GTP + 134 UTP -> YggN.gene~RNAP~RNAPAuxiliary + YggN.mRNA + 720 PPi, km = [[ATP, 0.02 mM], [CTP, 0.02 mM], [GTP, 0.02 mM], [UTP, 0.02 mM]])
   vc_function
   {
      rate_value = 0.05 * length / 3.46 um
      return rate_value
   }
   reaction RNAElongation_YggP(YggP.gene~RNAP~RNAPAuxiliary + 309 ATP + 289 CTP + 363 GTP + 317 UTP -> YggP.gene~RNAP~RNAPAuxiliary + YggP.mRNA + 1278 PPi, km = [[ATP, 0.02 mM], [CTP, 0.02 mM], [GTP, 0.02 mM], [UTP, 0.02 mM]])
   vc_function
   {
      rate_value = 0.05 * length / 3.46 um
      return rate_value
   }
   reaction RNAElongation_YggR(YggR.gene~RNAP~RNAPAuxiliary + 223 ATP + 229 CTP + 317 GTP + 212 UTP -> YggR.gene~RNAP~RNAPAuxiliary + YggR.mRNA + 981 PPi, km = [[ATP, 0.02 mM], [CTP, 0.02 mM], [GTP, 0.02 mM], [UTP, 0.02 mM]])
   vc_function
   {
      rate_value = 0.05 * length / 3.46 um
      return rate_value
   }
   reaction RNAElongation_YggS(YggS.gene~RNAP~RNAPAuxiliary + 181 ATP + 176 CTP + 186 GTP + 162 UTP -> YggS.gene~RNAP~RNAPAuxiliary + YggS.mRNA + 705 PPi, km = [[ATP, 0.02 mM], [CTP, 0.02 mM], [GTP, 0.02 mM], [UTP, 0.02 mM]])
   vc_function
   {
      rate_value = 0.05 * length / 3.46 um
      return rate_value
   }
   reaction RNAElongation_YggT(YggT.gene~RNAP~RNAPAuxiliary + 108 ATP + 139 CTP + 153 GTP + 167 UTP -> YggT.gene~RNAP~RNAPAuxiliary + YggT.mRNA + 567 PPi, km = [[ATP, 0.02 mM], [CTP, 0.02 mM], [GTP, 0.02 mM], [UTP, 0.02 mM]])
   vc_function
   {
      rate_value = 0.05 * length / 3.46 um
      return rate_value
   }
   reaction RNAElongation_YggU(YggU.gene~RNAP~RNAPAuxiliary + 82 ATP + 68 CTP + 70 GTP + 71 UTP -> YggU.gene~RNAP~RNAPAuxiliary + YggU.mRNA + 291 PPi, km = [[ATP, 0.02 mM], [CTP, 0.02 mM], [GTP, 0.02 mM], [UTP, 0.02 mM]])
   vc_function
   {
      rate_value = 0.05 * length / 3.46 um
      return rate_value
   }
   reaction RNAElongation_YggX(YggX.gene~RNAP~RNAPAuxiliary + 88 ATP + 58 CTP + 73 GTP + 57 UTP -> YggX.gene~RNAP~RNAPAuxiliary + YggX.mRNA + 276 PPi, km = [[ATP, 0.02 mM], [CTP, 0.02 mM], [GTP, 0.02 mM], [UTP, 0.02 mM]])
   vc_function
   {
      rate_value = 0.05 * length / 3.46 um
      return rate_value
   }
   reaction RNAElongation_YghA(YghA.gene~RNAP~RNAPAuxiliary + 226 ATP + 226 CTP + 257 GTP + 176 UTP -> YghA.gene~RNAP~RNAPAuxiliary + YghA.mRNA + 885 PPi, km = [[ATP, 0.02 mM], [CTP, 0.02 mM], [GTP, 0.02 mM], [UTP, 0.02 mM]])
   vc_function
   {
      rate_value = 0.05 * length / 3.46 um
      return rate_value
   }
   reaction RNAElongation_YghB(YghB.gene~RNAP~RNAPAuxiliary + 128 ATP + 164 CTP + 174 GTP + 194 UTP -> YghB.gene~RNAP~RNAPAuxiliary + YghB.mRNA + 660 PPi, km = [[ATP, 0.02 mM], [CTP, 0.02 mM], [GTP, 0.02 mM], [UTP, 0.02 mM]])
   vc_function
   {
      rate_value = 0.05 * length / 3.46 um
      return rate_value
   }
   reaction RNAElongation_YghD(YghD.gene~RNAP~RNAPAuxiliary + 130 ATP + 118 CTP + 169 GTP + 120 UTP -> YghD.gene~RNAP~RNAPAuxiliary + YghD.mRNA + 537 PPi, km = [[ATP, 0.02 mM], [CTP, 0.02 mM], [GTP, 0.02 mM], [UTP, 0.02 mM]])
   vc_function
   {
      rate_value = 0.05 * length / 3.46 um
      return rate_value
   }
   reaction RNAElongation_YghE(YghE.gene~RNAP~RNAPAuxiliary + 190 ATP + 233 CTP + 260 GTP + 178 UTP -> YghE.gene~RNAP~RNAPAuxiliary + YghE.mRNA + 861 PPi, km = [[ATP, 0.02 mM], [CTP, 0.02 mM], [GTP, 0.02 mM], [UTP, 0.02 mM]])
   vc_function
   {
      rate_value = 0.05 * length / 3.46 um
      return rate_value
   }
   reaction RNAElongation_YghF(YghF.gene~RNAP~RNAPAuxiliary + 255 ATP + 237 CTP + 264 GTP + 240 UTP -> YghF.gene~RNAP~RNAPAuxiliary + YghF.mRNA + 996 PPi, km = [[ATP, 0.02 mM], [CTP, 0.02 mM], [GTP, 0.02 mM], [UTP, 0.02 mM]])
   vc_function
   {
      rate_value = 0.05 * length / 3.46 um
      return rate_value
   }
   reaction RNAElongation_YghG(YghG.gene~RNAP~RNAPAuxiliary + 141 ATP + 88 CTP + 95 GTP + 87 UTP -> YghG.gene~RNAP~RNAPAuxiliary + YghG.mRNA + 411 PPi, km = [[ATP, 0.02 mM], [CTP, 0.02 mM], [GTP, 0.02 mM], [UTP, 0.02 mM]])
   vc_function
   {
      rate_value = 0.05 * length / 3.46 um
      return rate_value
   }
   reaction RNAElongation_YghJ(YghJ.gene~RNAP~RNAPAuxiliary + 1191 ATP + 1115 CTP + 1261 GTP + 996 UTP -> YghJ.gene~RNAP~RNAPAuxiliary + YghJ.mRNA + 4563 PPi, km = [[ATP, 0.02 mM], [CTP, 0.02 mM], [GTP, 0.02 mM], [UTP, 0.02 mM]])
   vc_function
   {
      rate_value = 0.05 * length / 3.46 um
      return rate_value
   }
   reaction RNAElongation_YghO(YghO.gene~RNAP~RNAPAuxiliary + 292 ATP + 279 CTP + 312 GTP + 290 UTP -> YghO.gene~RNAP~RNAPAuxiliary + YghO.mRNA + 1173 PPi, km = [[ATP, 0.02 mM], [CTP, 0.02 mM], [GTP, 0.02 mM], [UTP, 0.02 mM]])
   vc_function
   {
      rate_value = 0.05 * length / 3.46 um
      return rate_value
   }
   reaction RNAElongation_YghQ(YghQ.gene~RNAP~RNAPAuxiliary + 197 ATP + 263 CTP + 303 GTP + 305 UTP -> YghQ.gene~RNAP~RNAPAuxiliary + YghQ.mRNA + 1068 PPi, km = [[ATP, 0.02 mM], [CTP, 0.02 mM], [GTP, 0.02 mM], [UTP, 0.02 mM]])
   vc_function
   {
      rate_value = 0.05 * length / 3.46 um
      return rate_value
   }
   reaction RNAElongation_YghR(YghR.gene~RNAP~RNAPAuxiliary + 189 ATP + 195 CTP + 213 GTP + 162 UTP -> YghR.gene~RNAP~RNAPAuxiliary + YghR.mRNA + 759 PPi, km = [[ATP, 0.02 mM], [CTP, 0.02 mM], [GTP, 0.02 mM], [UTP, 0.02 mM]])
   vc_function
   {
      rate_value = 0.05 * length / 3.46 um
      return rate_value
   }
   reaction RNAElongation_YghS(YghS.gene~RNAP~RNAPAuxiliary + 183 ATP + 181 CTP + 178 GTP + 172 UTP -> YghS.gene~RNAP~RNAPAuxiliary + YghS.mRNA + 714 PPi, km = [[ATP, 0.02 mM], [CTP, 0.02 mM], [GTP, 0.02 mM], [UTP, 0.02 mM]])
   vc_function
   {
      rate_value = 0.05 * length / 3.46 um
      return rate_value
   }
   reaction RNAElongation_YghT(YghT.gene~RNAP~RNAPAuxiliary + 183 ATP + 155 CTP + 174 GTP + 181 UTP -> YghT.gene~RNAP~RNAPAuxiliary + YghT.mRNA + 693 PPi, km = [[ATP, 0.02 mM], [CTP, 0.02 mM], [GTP, 0.02 mM], [UTP, 0.02 mM]])
   vc_function
   {
      rate_value = 0.05 * length / 3.46 um
      return rate_value
   }
   reaction RNAElongation_YghU(YghU.gene~RNAP~RNAPAuxiliary + 198 ATP + 207 CTP + 257 GTP + 205 UTP -> YghU.gene~RNAP~RNAPAuxiliary + YghU.mRNA + 867 PPi, km = [[ATP, 0.02 mM], [CTP, 0.02 mM], [GTP, 0.02 mM], [UTP, 0.02 mM]])
   vc_function
   {
      rate_value = 0.05 * length / 3.46 um
      return rate_value
   }
   reaction RNAElongation_YghW(YghW.gene~RNAP~RNAPAuxiliary + 76 ATP + 56 CTP + 76 GTP + 80 UTP -> YghW.gene~RNAP~RNAPAuxiliary + YghW.mRNA + 288 PPi, km = [[ATP, 0.02 mM], [CTP, 0.02 mM], [GTP, 0.02 mM], [UTP, 0.02 mM]])
   vc_function
   {
      rate_value = 0.05 * length / 3.46 um
      return rate_value
   }
   reaction RNAElongation_YghX(YghX.gene~RNAP~RNAPAuxiliary + 250 ATP + 250 CTP + 250 GTP + 250 UTP -> YghX.gene~RNAP~RNAPAuxiliary + YghX.mRNA + 1000 PPi, km = [[ATP, 0.02 mM], [CTP, 0.02 mM], [GTP, 0.02 mM], [UTP, 0.02 mM]])
   vc_function
   {
      rate_value = 0.05 * length / 3.46 um
      return rate_value
   }
   reaction RNAElongation_YgiB(YgiB.gene~RNAP~RNAPAuxiliary + 173 ATP + 193 CTP + 183 GTP + 123 UTP -> YgiB.gene~RNAP~RNAPAuxiliary + YgiB.mRNA + 672 PPi, km = [[ATP, 0.02 mM], [CTP, 0.02 mM], [GTP, 0.02 mM], [UTP, 0.02 mM]])
   vc_function
   {
      rate_value = 0.05 * length / 3.46 um
      return rate_value
   }
   reaction RNAElongation_YgiC(YgiC.gene~RNAP~RNAPAuxiliary + 301 ATP + 275 CTP + 309 GTP + 276 UTP -> YgiC.gene~RNAP~RNAPAuxiliary + YgiC.mRNA + 1161 PPi, km = [[ATP, 0.02 mM], [CTP, 0.02 mM], [GTP, 0.02 mM], [UTP, 0.02 mM]])
   vc_function
   {
      rate_value = 0.05 * length / 3.46 um
      return rate_value
   }
   reaction RNAElongation_YgiD(YgiD.gene~RNAP~RNAPAuxiliary + 182 ATP + 187 CTP + 251 GTP + 196 UTP -> YgiD.gene~RNAP~RNAPAuxiliary + YgiD.mRNA + 816 PPi, km = [[ATP, 0.02 mM], [CTP, 0.02 mM], [GTP, 0.02 mM], [UTP, 0.02 mM]])
   vc_function
   {
      rate_value = 0.05 * length / 3.46 um
      return rate_value
   }
   reaction RNAElongation_YgiF(YgiF.gene~RNAP~RNAPAuxiliary + 307 ATP + 333 CTP + 389 GTP + 273 UTP -> YgiF.gene~RNAP~RNAPAuxiliary + YgiF.mRNA + 1302 PPi, km = [[ATP, 0.02 mM], [CTP, 0.02 mM], [GTP, 0.02 mM], [UTP, 0.02 mM]])
   vc_function
   {
      rate_value = 0.05 * length / 3.46 um
      return rate_value
   }
   reaction RNAElongation_YgiL(YgiL.gene~RNAP~RNAPAuxiliary + 162 ATP + 118 CTP + 123 GTP + 149 UTP -> YgiL.gene~RNAP~RNAPAuxiliary + YgiL.mRNA + 552 PPi, km = [[ATP, 0.02 mM], [CTP, 0.02 mM], [GTP, 0.02 mM], [UTP, 0.02 mM]])
   vc_function
   {
      rate_value = 0.05 * length / 3.46 um
      return rate_value
   }
   reaction RNAElongation_YgiM(YgiM.gene~RNAP~RNAPAuxiliary + 175 ATP + 168 CTP + 160 GTP + 118 UTP -> YgiM.gene~RNAP~RNAPAuxiliary + YgiM.mRNA + 621 PPi, km = [[ATP, 0.02 mM], [CTP, 0.02 mM], [GTP, 0.02 mM], [UTP, 0.02 mM]])
   vc_function
   {
      rate_value = 0.05 * length / 3.46 um
      return rate_value
   }
   reaction RNAElongation_YgiN(YgiN.gene~RNAP~RNAPAuxiliary + 80 ATP + 75 CTP + 86 GTP + 74 UTP -> YgiN.gene~RNAP~RNAPAuxiliary + YgiN.mRNA + 315 PPi, km = [[ATP, 0.02 mM], [CTP, 0.02 mM], [GTP, 0.02 mM], [UTP, 0.02 mM]])
   vc_function
   {
      rate_value = 0.05 * length / 3.46 um
      return rate_value
   }
   reaction RNAElongation_YgiQ(YgiQ.gene~RNAP~RNAPAuxiliary + 513 ATP + 597 CTP + 615 GTP + 495 UTP -> YgiQ.gene~RNAP~RNAPAuxiliary + YgiQ.mRNA + 2220 PPi, km = [[ATP, 0.02 mM], [CTP, 0.02 mM], [GTP, 0.02 mM], [UTP, 0.02 mM]])
   vc_function
   {
      rate_value = 0.05 * length / 3.46 um
      return rate_value
   }
   reaction RNAElongation_YgiS(YgiS.gene~RNAP~RNAPAuxiliary + 405 ATP + 410 CTP + 432 GTP + 361 UTP -> YgiS.gene~RNAP~RNAPAuxiliary + YgiS.mRNA + 1608 PPi, km = [[ATP, 0.02 mM], [CTP, 0.02 mM], [GTP, 0.02 mM], [UTP, 0.02 mM]])
   vc_function
   {
      rate_value = 0.05 * length / 3.46 um
      return rate_value
   }
   reaction RNAElongation_YgiV(YgiV.gene~RNAP~RNAPAuxiliary + 111 ATP + 125 CTP + 133 GTP + 114 UTP -> YgiV.gene~RNAP~RNAPAuxiliary + YgiV.mRNA + 483 PPi, km = [[ATP, 0.02 mM], [CTP, 0.02 mM], [GTP, 0.02 mM], [UTP, 0.02 mM]])
   vc_function
   {
      rate_value = 0.05 * length / 3.46 um
      return rate_value
   }
   reaction RNAElongation_YgiW(YgiW.gene~RNAP~RNAPAuxiliary + 112 ATP + 93 CTP + 111 GTP + 77 UTP -> YgiW.gene~RNAP~RNAPAuxiliary + YgiW.mRNA + 393 PPi, km = [[ATP, 0.02 mM], [CTP, 0.02 mM], [GTP, 0.02 mM], [UTP, 0.02 mM]])
   vc_function
   {
      rate_value = 0.05 * length / 3.46 um
      return rate_value
   }
   reaction RNAElongation_YgiZ(YgiZ.gene~RNAP~RNAPAuxiliary + 84 ATP + 44 CTP + 70 GTP + 135 UTP -> YgiZ.gene~RNAP~RNAPAuxiliary + YgiZ.mRNA + 333 PPi, km = [[ATP, 0.02 mM], [CTP, 0.02 mM], [GTP, 0.02 mM], [UTP, 0.02 mM]])
   vc_function
   {
      rate_value = 0.05 * length / 3.46 um
      return rate_value
   }
   reaction RNAElongation_YgjH(YgjH.gene~RNAP~RNAPAuxiliary + 93 ATP + 67 CTP + 108 GTP + 65 UTP -> YgjH.gene~RNAP~RNAPAuxiliary + YgjH.mRNA + 333 PPi, km = [[ATP, 0.02 mM], [CTP, 0.02 mM], [GTP, 0.02 mM], [UTP, 0.02 mM]])
   vc_function
   {
      rate_value = 0.05 * length / 3.46 um
      return rate_value
   }
   reaction RNAElongation_YgjI(YgjI.gene~RNAP~RNAPAuxiliary + 296 ATP + 365 CTP + 347 GTP + 426 UTP -> YgjI.gene~RNAP~RNAPAuxiliary + YgjI.mRNA + 1434 PPi, km = [[ATP, 0.02 mM], [CTP, 0.02 mM], [GTP, 0.02 mM], [UTP, 0.02 mM]])
   vc_function
   {
      rate_value = 0.05 * length / 3.46 um
      return rate_value
   }
   reaction RNAElongation_YgjJ(YgjJ.gene~RNAP~RNAPAuxiliary + 265 ATP + 285 CTP + 272 GTP + 249 UTP -> YgjJ.gene~RNAP~RNAPAuxiliary + YgjJ.mRNA + 1071 PPi, km = [[ATP, 0.02 mM], [CTP, 0.02 mM], [GTP, 0.02 mM], [UTP, 0.02 mM]])
   vc_function
   {
      rate_value = 0.05 * length / 3.46 um
      return rate_value
   }
   reaction RNAElongation_YgjK(YgjK.gene~RNAP~RNAPAuxiliary + 593 ATP + 617 CTP + 665 GTP + 477 UTP -> YgjK.gene~RNAP~RNAPAuxiliary + YgjK.mRNA + 2352 PPi, km = [[ATP, 0.02 mM], [CTP, 0.02 mM], [GTP, 0.02 mM], [UTP, 0.02 mM]])
   vc_function
   {
      rate_value = 0.05 * length / 3.46 um
      return rate_value
   }
   reaction RNAElongation_YgjP(YgjP.gene~RNAP~RNAPAuxiliary + 134 ATP + 128 CTP + 127 GTP + 115 UTP -> YgjP.gene~RNAP~RNAPAuxiliary + YgjP.mRNA + 504 PPi, km = [[ATP, 0.02 mM], [CTP, 0.02 mM], [GTP, 0.02 mM], [UTP, 0.02 mM]])
   vc_function
   {
      rate_value = 0.05 * length / 3.46 um
      return rate_value
   }
   reaction RNAElongation_YgjQ(YgjQ.gene~RNAP~RNAPAuxiliary + 164 ATP + 179 CTP + 180 GTP + 170 UTP -> YgjQ.gene~RNAP~RNAPAuxiliary + YgjQ.mRNA + 693 PPi, km = [[ATP, 0.02 mM], [CTP, 0.02 mM], [GTP, 0.02 mM], [UTP, 0.02 mM]])
   vc_function
   {
      rate_value = 0.05 * length / 3.46 um
      return rate_value
   }
   reaction RNAElongation_YgjR(YgjR.gene~RNAP~RNAPAuxiliary + 221 ATP + 249 CTP + 270 GTP + 247 UTP -> YgjR.gene~RNAP~RNAPAuxiliary + YgjR.mRNA + 987 PPi, km = [[ATP, 0.02 mM], [CTP, 0.02 mM], [GTP, 0.02 mM], [UTP, 0.02 mM]])
   vc_function
   {
      rate_value = 0.05 * length / 3.46 um
      return rate_value
   }
   reaction RNAElongation_YgjV(YgjV.gene~RNAP~RNAPAuxiliary + 113 ATP + 125 CTP + 150 GTP + 164 UTP -> YgjV.gene~RNAP~RNAPAuxiliary + YgjV.mRNA + 552 PPi, km = [[ATP, 0.02 mM], [CTP, 0.02 mM], [GTP, 0.02 mM], [UTP, 0.02 mM]])
   vc_function
   {
      rate_value = 0.05 * length / 3.46 um
      return rate_value
   }
   reaction RNAElongation_YhaB(YhaB.gene~RNAP~RNAPAuxiliary + 179 ATP + 104 CTP + 88 GTP + 169 UTP -> YhaB.gene~RNAP~RNAPAuxiliary + YhaB.mRNA + 540 PPi, km = [[ATP, 0.02 mM], [CTP, 0.02 mM], [GTP, 0.02 mM], [UTP, 0.02 mM]])
   vc_function
   {
      rate_value = 0.05 * length / 3.46 um
      return rate_value
   }
   reaction RNAElongation_YhaC(YhaC.gene~RNAP~RNAPAuxiliary + 452 ATP + 192 CTP + 185 GTP + 359 UTP -> YhaC.gene~RNAP~RNAPAuxiliary + YhaC.mRNA + 1188 PPi, km = [[ATP, 0.02 mM], [CTP, 0.02 mM], [GTP, 0.02 mM], [UTP, 0.02 mM]])
   vc_function
   {
      rate_value = 0.05 * length / 3.46 um
      return rate_value
   }
   reaction RNAElongation_YhaH(YhaH.gene~RNAP~RNAPAuxiliary + 77 ATP + 87 CTP + 103 GTP + 99 UTP -> YhaH.gene~RNAP~RNAPAuxiliary + YhaH.mRNA + 366 PPi, km = [[ATP, 0.02 mM], [CTP, 0.02 mM], [GTP, 0.02 mM], [UTP, 0.02 mM]])
   vc_function
   {
      rate_value = 0.05 * length / 3.46 um
      return rate_value
   }
   reaction RNAElongation_YhaI(YhaI.gene~RNAP~RNAPAuxiliary + 65 ATP + 81 CTP + 79 GTP + 132 UTP -> YhaI.gene~RNAP~RNAPAuxiliary + YhaI.mRNA + 357 PPi, km = [[ATP, 0.02 mM], [CTP, 0.02 mM], [GTP, 0.02 mM], [UTP, 0.02 mM]])
   vc_function
   {
      rate_value = 0.05 * length / 3.46 um
      return rate_value
   }
   reaction RNAElongation_YhaJ(YhaJ.gene~RNAP~RNAPAuxiliary + 209 ATP + 214 CTP + 282 GTP + 192 UTP -> YhaJ.gene~RNAP~RNAPAuxiliary + YhaJ.mRNA + 897 PPi, km = [[ATP, 0.02 mM], [CTP, 0.02 mM], [GTP, 0.02 mM], [UTP, 0.02 mM]])
   vc_function
   {
      rate_value = 0.05 * length / 3.46 um
      return rate_value
   }
   reaction RNAElongation_YhaK(YhaK.gene~RNAP~RNAPAuxiliary + 166 ATP + 181 CTP + 193 GTP + 162 UTP -> YhaK.gene~RNAP~RNAPAuxiliary + YhaK.mRNA + 702 PPi, km = [[ATP, 0.02 mM], [CTP, 0.02 mM], [GTP, 0.02 mM], [UTP, 0.02 mM]])
   vc_function
   {
      rate_value = 0.05 * length / 3.46 um
      return rate_value
   }
   reaction RNAElongation_YhaL(YhaL.gene~RNAP~RNAPAuxiliary + 47 ATP + 36 CTP + 51 GTP + 31 UTP -> YhaL.gene~RNAP~RNAPAuxiliary + YhaL.mRNA + 165 PPi, km = [[ATP, 0.02 mM], [CTP, 0.02 mM], [GTP, 0.02 mM], [UTP, 0.02 mM]])
   vc_function
   {
      rate_value = 0.05 * length / 3.46 um
      return rate_value
   }
   reaction RNAElongation_YhaM(YhaM.gene~RNAP~RNAPAuxiliary + 277 ATP + 311 CTP + 436 GTP + 287 UTP -> YhaM.gene~RNAP~RNAPAuxiliary + YhaM.mRNA + 1311 PPi, km = [[ATP, 0.02 mM], [CTP, 0.02 mM], [GTP, 0.02 mM], [UTP, 0.02 mM]])
   vc_function
   {
      rate_value = 0.05 * length / 3.46 um
      return rate_value
   }
   reaction RNAElongation_YhaV(YhaV.gene~RNAP~RNAPAuxiliary + 150 ATP + 97 CTP + 106 GTP + 112 UTP -> YhaV.gene~RNAP~RNAPAuxiliary + YhaV.mRNA + 465 PPi, km = [[ATP, 0.02 mM], [CTP, 0.02 mM], [GTP, 0.02 mM], [UTP, 0.02 mM]])
   vc_function
   {
      rate_value = 0.05 * length / 3.46 um
      return rate_value
   }
   reaction RNAElongation_YhbE(YhbE.gene~RNAP~RNAPAuxiliary + 181 ATP + 230 CTP + 282 GTP + 273 UTP -> YhbE.gene~RNAP~RNAPAuxiliary + YhbE.mRNA + 966 PPi, km = [[ATP, 0.02 mM], [CTP, 0.02 mM], [GTP, 0.02 mM], [UTP, 0.02 mM]])
   vc_function
   {
      rate_value = 0.05 * length / 3.46 um
      return rate_value
   }
   reaction RNAElongation_YhbO(YhbO.gene~RNAP~RNAPAuxiliary + 136 ATP + 120 CTP + 142 GTP + 121 UTP -> YhbO.gene~RNAP~RNAPAuxiliary + YhbO.mRNA + 519 PPi, km = [[ATP, 0.02 mM], [CTP, 0.02 mM], [GTP, 0.02 mM], [UTP, 0.02 mM]])
   vc_function
   {
      rate_value = 0.05 * length / 3.46 um
      return rate_value
   }
   reaction RNAElongation_YhbP(YhbP.gene~RNAP~RNAPAuxiliary + 111 ATP + 106 CTP + 135 GTP + 92 UTP -> YhbP.gene~RNAP~RNAPAuxiliary + YhbP.mRNA + 444 PPi, km = [[ATP, 0.02 mM], [CTP, 0.02 mM], [GTP, 0.02 mM], [UTP, 0.02 mM]])
   vc_function
   {
      rate_value = 0.05 * length / 3.46 um
      return rate_value
   }
   reaction RNAElongation_YhbQ(YhbQ.gene~RNAP~RNAPAuxiliary + 80 ATP + 76 CTP + 90 GTP + 57 UTP -> YhbQ.gene~RNAP~RNAPAuxiliary + YhbQ.mRNA + 303 PPi, km = [[ATP, 0.02 mM], [CTP, 0.02 mM], [GTP, 0.02 mM], [UTP, 0.02 mM]])
   vc_function
   {
      rate_value = 0.05 * length / 3.46 um
      return rate_value
   }
   reaction RNAElongation_YhbS(YhbS.gene~RNAP~RNAPAuxiliary + 99 ATP + 117 CTP + 164 GTP + 124 UTP -> YhbS.gene~RNAP~RNAPAuxiliary + YhbS.mRNA + 504 PPi, km = [[ATP, 0.02 mM], [CTP, 0.02 mM], [GTP, 0.02 mM], [UTP, 0.02 mM]])
   vc_function
   {
      rate_value = 0.05 * length / 3.46 um
      return rate_value
   }
   reaction RNAElongation_YhbW(YhbW.gene~RNAP~RNAPAuxiliary + 207 ATP + 275 CTP + 287 GTP + 239 UTP -> YhbW.gene~RNAP~RNAPAuxiliary + YhbW.mRNA + 1008 PPi, km = [[ATP, 0.02 mM], [CTP, 0.02 mM], [GTP, 0.02 mM], [UTP, 0.02 mM]])
   vc_function
   {
      rate_value = 0.05 * length / 3.46 um
      return rate_value
   }
   reaction RNAElongation_YhbX(YhbX.gene~RNAP~RNAPAuxiliary + 432 ATP + 343 CTP + 358 GTP + 493 UTP -> YhbX.gene~RNAP~RNAPAuxiliary + YhbX.mRNA + 1626 PPi, km = [[ATP, 0.02 mM], [CTP, 0.02 mM], [GTP, 0.02 mM], [UTP, 0.02 mM]])
   vc_function
   {
      rate_value = 0.05 * length / 3.46 um
      return rate_value
   }
   reaction RNAElongation_YhbY(YhbY.gene~RNAP~RNAPAuxiliary + 88 ATP + 72 CTP + 73 GTP + 61 UTP -> YhbY.gene~RNAP~RNAPAuxiliary + YhbY.mRNA + 294 PPi, km = [[ATP, 0.02 mM], [CTP, 0.02 mM], [GTP, 0.02 mM], [UTP, 0.02 mM]])
   vc_function
   {
      rate_value = 0.05 * length / 3.46 um
      return rate_value
   }
   reaction RNAElongation_YhcA(YhcA.gene~RNAP~RNAPAuxiliary + 215 ATP + 151 CTP + 130 GTP + 179 UTP -> YhcA.gene~RNAP~RNAPAuxiliary + YhcA.mRNA + 675 PPi, km = [[ATP, 0.02 mM], [CTP, 0.02 mM], [GTP, 0.02 mM], [UTP, 0.02 mM]])
   vc_function
   {
      rate_value = 0.05 * length / 3.46 um
      return rate_value
   }
   reaction RNAElongation_YhcC(YhcC.gene~RNAP~RNAPAuxiliary + 199 ATP + 237 CTP + 285 GTP + 209 UTP -> YhcC.gene~RNAP~RNAPAuxiliary + YhcC.mRNA + 930 PPi, km = [[ATP, 0.02 mM], [CTP, 0.02 mM], [GTP, 0.02 mM], [UTP, 0.02 mM]])
   vc_function
   {
      rate_value = 0.05 * length / 3.46 um
      return rate_value
   }
   reaction RNAElongation_YhcD(YhcD.gene~RNAP~RNAPAuxiliary + 700 ATP + 556 CTP + 529 GTP + 597 UTP -> YhcD.gene~RNAP~RNAPAuxiliary + YhcD.mRNA + 2382 PPi, km = [[ATP, 0.02 mM], [CTP, 0.02 mM], [GTP, 0.02 mM], [UTP, 0.02 mM]])
   vc_function
   {
      rate_value = 0.05 * length / 3.46 um
      return rate_value
   }
   reaction RNAElongation_YhcE(YhcE.gene~RNAP~RNAPAuxiliary + 250 ATP + 250 CTP + 250 GTP + 250 UTP -> YhcE.gene~RNAP~RNAPAuxiliary + YhcE.mRNA + 1000 PPi, km = [[ATP, 0.02 mM], [CTP, 0.02 mM], [GTP, 0.02 mM], [UTP, 0.02 mM]])
   vc_function
   {
      rate_value = 0.05 * length / 3.46 um
      return rate_value
   }
   reaction RNAElongation_YhcF(YhcF.gene~RNAP~RNAPAuxiliary + 229 ATP + 147 CTP + 164 GTP + 177 UTP -> YhcF.gene~RNAP~RNAPAuxiliary + YhcF.mRNA + 717 PPi, km = [[ATP, 0.02 mM], [CTP, 0.02 mM], [GTP, 0.02 mM], [UTP, 0.02 mM]])
   vc_function
   {
      rate_value = 0.05 * length / 3.46 um
      return rate_value
   }
   reaction RNAElongation_YhcG(YhcG.gene~RNAP~RNAPAuxiliary + 296 ATP + 277 CTP + 280 GTP + 275 UTP -> YhcG.gene~RNAP~RNAPAuxiliary + YhcG.mRNA + 1128 PPi, km = [[ATP, 0.02 mM], [CTP, 0.02 mM], [GTP, 0.02 mM], [UTP, 0.02 mM]])
   vc_function
   {
      rate_value = 0.05 * length / 3.46 um
      return rate_value
   }
   reaction RNAElongation_YhcN(YhcN.gene~RNAP~RNAPAuxiliary + 74 ATP + 64 CTP + 65 GTP + 61 UTP -> YhcN.gene~RNAP~RNAPAuxiliary + YhcN.mRNA + 264 PPi, km = [[ATP, 0.02 mM], [CTP, 0.02 mM], [GTP, 0.02 mM], [UTP, 0.02 mM]])
   vc_function
   {
      rate_value = 0.05 * length / 3.46 um
      return rate_value
   }
   reaction RNAElongation_YhcO(YhcO.gene~RNAP~RNAPAuxiliary + 67 ATP + 44 CTP + 75 GTP + 87 UTP -> YhcO.gene~RNAP~RNAPAuxiliary + YhcO.mRNA + 273 PPi, km = [[ATP, 0.02 mM], [CTP, 0.02 mM], [GTP, 0.02 mM], [UTP, 0.02 mM]])
   vc_function
   {
      rate_value = 0.05 * length / 3.46 um
      return rate_value
   }
   reaction RNAElongation_YhdE(YhdE.gene~RNAP~RNAPAuxiliary + 141 ATP + 133 CTP + 186 GTP + 134 UTP -> YhdE.gene~RNAP~RNAPAuxiliary + YhdE.mRNA + 594 PPi, km = [[ATP, 0.02 mM], [CTP, 0.02 mM], [GTP, 0.02 mM], [UTP, 0.02 mM]])
   vc_function
   {
      rate_value = 0.05 * length / 3.46 um
      return rate_value
   }
   reaction RNAElongation_YhdJ(YhdJ.gene~RNAP~RNAPAuxiliary + 261 ATP + 214 CTP + 208 GTP + 202 UTP -> YhdJ.gene~RNAP~RNAPAuxiliary + YhdJ.mRNA + 885 PPi, km = [[ATP, 0.02 mM], [CTP, 0.02 mM], [GTP, 0.02 mM], [UTP, 0.02 mM]])
   vc_function
   {
      rate_value = 0.05 * length / 3.46 um
      return rate_value
   }
   reaction RNAElongation_YhdN(YhdN.gene~RNAP~RNAPAuxiliary + 101 ATP + 75 CTP + 103 GTP + 90 UTP -> YhdN.gene~RNAP~RNAPAuxiliary + YhdN.mRNA + 369 PPi, km = [[ATP, 0.02 mM], [CTP, 0.02 mM], [GTP, 0.02 mM], [UTP, 0.02 mM]])
   vc_function
   {
      rate_value = 0.05 * length / 3.46 um
      return rate_value
   }
   reaction RNAElongation_YhdP(YhdP.gene~RNAP~RNAPAuxiliary + 923 ATP + 953 CTP + 1074 GTP + 851 UTP -> YhdP.gene~RNAP~RNAPAuxiliary + YhdP.mRNA + 3801 PPi, km = [[ATP, 0.02 mM], [CTP, 0.02 mM], [GTP, 0.02 mM], [UTP, 0.02 mM]])
   vc_function
   {
      rate_value = 0.05 * length / 3.46 um
      return rate_value
   }
   reaction RNAElongation_YhdT(YhdT.gene~RNAP~RNAPAuxiliary + 39 ATP + 59 CTP + 72 GTP + 73 UTP -> YhdT.gene~RNAP~RNAPAuxiliary + YhdT.mRNA + 243 PPi, km = [[ATP, 0.02 mM], [CTP, 0.02 mM], [GTP, 0.02 mM], [UTP, 0.02 mM]])
   vc_function
   {
      rate_value = 0.05 * length / 3.46 um
      return rate_value
   }
   reaction RNAElongation_YhdU(YhdU.gene~RNAP~RNAPAuxiliary + 50 ATP + 33 CTP + 39 GTP + 58 UTP -> YhdU.gene~RNAP~RNAPAuxiliary + YhdU.mRNA + 180 PPi, km = [[ATP, 0.02 mM], [CTP, 0.02 mM], [GTP, 0.02 mM], [UTP, 0.02 mM]])
   vc_function
   {
      rate_value = 0.05 * length / 3.46 um
      return rate_value
   }
   reaction RNAElongation_YhdV(YhdV.gene~RNAP~RNAPAuxiliary + 45 ATP + 56 CTP + 66 GTP + 55 UTP -> YhdV.gene~RNAP~RNAPAuxiliary + YhdV.mRNA + 222 PPi, km = [[ATP, 0.02 mM], [CTP, 0.02 mM], [GTP, 0.02 mM], [UTP, 0.02 mM]])
   vc_function
   {
      rate_value = 0.05 * length / 3.46 um
      return rate_value
   }
   reaction RNAElongation_YhdW(YhdW.gene~RNAP~RNAPAuxiliary + 250 ATP + 250 CTP + 250 GTP + 250 UTP -> YhdW.gene~RNAP~RNAPAuxiliary + YhdW.mRNA + 1000 PPi, km = [[ATP, 0.02 mM], [CTP, 0.02 mM], [GTP, 0.02 mM], [UTP, 0.02 mM]])
   vc_function
   {
      rate_value = 0.05 * length / 3.46 um
      return rate_value
   }
   reaction RNAElongation_YhdX(YhdX.gene~RNAP~RNAPAuxiliary + 224 ATP + 315 CTP + 280 GTP + 363 UTP -> YhdX.gene~RNAP~RNAPAuxiliary + YhdX.mRNA + 1182 PPi, km = [[ATP, 0.02 mM], [CTP, 0.02 mM], [GTP, 0.02 mM], [UTP, 0.02 mM]])
   vc_function
   {
      rate_value = 0.05 * length / 3.46 um
      return rate_value
   }
   reaction RNAElongation_YhdY(YhdY.gene~RNAP~RNAPAuxiliary + 215 ATP + 262 CTP + 317 GTP + 310 UTP -> YhdY.gene~RNAP~RNAPAuxiliary + YhdY.mRNA + 1104 PPi, km = [[ATP, 0.02 mM], [CTP, 0.02 mM], [GTP, 0.02 mM], [UTP, 0.02 mM]])
   vc_function
   {
      rate_value = 0.05 * length / 3.46 um
      return rate_value
   }
   reaction RNAElongation_YhdZ(YhdZ.gene~RNAP~RNAPAuxiliary + 202 ATP + 152 CTP + 206 GTP + 199 UTP -> YhdZ.gene~RNAP~RNAPAuxiliary + YhdZ.mRNA + 759 PPi, km = [[ATP, 0.02 mM], [CTP, 0.02 mM], [GTP, 0.02 mM], [UTP, 0.02 mM]])
   vc_function
   {
      rate_value = 0.05 * length / 3.46 um
      return rate_value
   }
   reaction RNAElongation_YheO(YheO.gene~RNAP~RNAPAuxiliary + 187 ATP + 174 CTP + 169 GTP + 193 UTP -> YheO.gene~RNAP~RNAPAuxiliary + YheO.mRNA + 723 PPi, km = [[ATP, 0.02 mM], [CTP, 0.02 mM], [GTP, 0.02 mM], [UTP, 0.02 mM]])
   vc_function
   {
      rate_value = 0.05 * length / 3.46 um
      return rate_value
   }
   reaction RNAElongation_YheS(YheS.gene~RNAP~RNAPAuxiliary + 483 ATP + 530 CTP + 528 GTP + 373 UTP -> YheS.gene~RNAP~RNAPAuxiliary + YheS.mRNA + 1914 PPi, km = [[ATP, 0.02 mM], [CTP, 0.02 mM], [GTP, 0.02 mM], [UTP, 0.02 mM]])
   vc_function
   {
      rate_value = 0.05 * length / 3.46 um
      return rate_value
   }
   reaction RNAElongation_YheT(YheT.gene~RNAP~RNAPAuxiliary + 224 ATP + 274 CTP + 281 GTP + 244 UTP -> YheT.gene~RNAP~RNAPAuxiliary + YheT.mRNA + 1023 PPi, km = [[ATP, 0.02 mM], [CTP, 0.02 mM], [GTP, 0.02 mM], [UTP, 0.02 mM]])
   vc_function
   {
      rate_value = 0.05 * length / 3.46 um
      return rate_value
   }
   reaction RNAElongation_YheU(YheU.gene~RNAP~RNAPAuxiliary + 59 ATP + 50 CTP + 60 GTP + 50 UTP -> YheU.gene~RNAP~RNAPAuxiliary + YheU.mRNA + 219 PPi, km = [[ATP, 0.02 mM], [CTP, 0.02 mM], [GTP, 0.02 mM], [UTP, 0.02 mM]])
   vc_function
   {
      rate_value = 0.05 * length / 3.46 um
      return rate_value
   }
   reaction RNAElongation_YheV(YheV.gene~RNAP~RNAPAuxiliary + 58 ATP + 40 CTP + 59 GTP + 44 UTP -> YheV.gene~RNAP~RNAPAuxiliary + YheV.mRNA + 201 PPi, km = [[ATP, 0.02 mM], [CTP, 0.02 mM], [GTP, 0.02 mM], [UTP, 0.02 mM]])
   vc_function
   {
      rate_value = 0.05 * length / 3.46 um
      return rate_value
   }
   reaction RNAElongation_YhfA(YhfA.gene~RNAP~RNAPAuxiliary + 94 ATP + 86 CTP + 124 GTP + 101 UTP -> YhfA.gene~RNAP~RNAPAuxiliary + YhfA.mRNA + 405 PPi, km = [[ATP, 0.02 mM], [CTP, 0.02 mM], [GTP, 0.02 mM], [UTP, 0.02 mM]])
   vc_function
   {
      rate_value = 0.05 * length / 3.46 um
      return rate_value
   }
   reaction RNAElongation_YhfG(YhfG.gene~RNAP~RNAPAuxiliary + 43 ATP + 41 CTP + 44 GTP + 40 UTP -> YhfG.gene~RNAP~RNAPAuxiliary + YhfG.mRNA + 168 PPi, km = [[ATP, 0.02 mM], [CTP, 0.02 mM], [GTP, 0.02 mM], [UTP, 0.02 mM]])
   vc_function
   {
      rate_value = 0.05 * length / 3.46 um
      return rate_value
   }
   reaction RNAElongation_YhfK(YhfK.gene~RNAP~RNAPAuxiliary + 466 ATP + 553 CTP + 557 GTP + 527 UTP -> YhfK.gene~RNAP~RNAPAuxiliary + YhfK.mRNA + 2103 PPi, km = [[ATP, 0.02 mM], [CTP, 0.02 mM], [GTP, 0.02 mM], [UTP, 0.02 mM]])
   vc_function
   {
      rate_value = 0.05 * length / 3.46 um
      return rate_value
   }
   reaction RNAElongation_YhfL(YhfL.gene~RNAP~RNAPAuxiliary + 47 ATP + 36 CTP + 35 GTP + 50 UTP -> YhfL.gene~RNAP~RNAPAuxiliary + YhfL.mRNA + 168 PPi, km = [[ATP, 0.02 mM], [CTP, 0.02 mM], [GTP, 0.02 mM], [UTP, 0.02 mM]])
   vc_function
   {
      rate_value = 0.05 * length / 3.46 um
      return rate_value
   }
   reaction RNAElongation_YhfS(YhfS.gene~RNAP~RNAPAuxiliary + 213 ATP + 265 CTP + 354 GTP + 254 UTP -> YhfS.gene~RNAP~RNAPAuxiliary + YhfS.mRNA + 1086 PPi, km = [[ATP, 0.02 mM], [CTP, 0.02 mM], [GTP, 0.02 mM], [UTP, 0.02 mM]])
   vc_function
   {
      rate_value = 0.05 * length / 3.46 um
      return rate_value
   }
   reaction RNAElongation_YhfT(YhfT.gene~RNAP~RNAPAuxiliary + 244 ATP + 316 CTP + 378 GTP + 367 UTP -> YhfT.gene~RNAP~RNAPAuxiliary + YhfT.mRNA + 1305 PPi, km = [[ATP, 0.02 mM], [CTP, 0.02 mM], [GTP, 0.02 mM], [UTP, 0.02 mM]])
   vc_function
   {
      rate_value = 0.05 * length / 3.46 um
      return rate_value
   }
   reaction RNAElongation_YhfU(YhfU.gene~RNAP~RNAPAuxiliary + 107 ATP + 74 CTP + 94 GTP + 79 UTP -> YhfU.gene~RNAP~RNAPAuxiliary + YhfU.mRNA + 354 PPi, km = [[ATP, 0.02 mM], [CTP, 0.02 mM], [GTP, 0.02 mM], [UTP, 0.02 mM]])
   vc_function
   {
      rate_value = 0.05 * length / 3.46 um
      return rate_value
   }
   reaction RNAElongation_YhfW(YhfW.gene~RNAP~RNAPAuxiliary + 264 ATP + 301 CTP + 364 GTP + 298 UTP -> YhfW.gene~RNAP~RNAPAuxiliary + YhfW.mRNA + 1227 PPi, km = [[ATP, 0.02 mM], [CTP, 0.02 mM], [GTP, 0.02 mM], [UTP, 0.02 mM]])
   vc_function
   {
      rate_value = 0.05 * length / 3.46 um
      return rate_value
   }
   reaction RNAElongation_YhfX(YhfX.gene~RNAP~RNAPAuxiliary + 253 ATP + 294 CTP + 342 GTP + 275 UTP -> YhfX.gene~RNAP~RNAPAuxiliary + YhfX.mRNA + 1164 PPi, km = [[ATP, 0.02 mM], [CTP, 0.02 mM], [GTP, 0.02 mM], [UTP, 0.02 mM]])
   vc_function
   {
      rate_value = 0.05 * length / 3.46 um
      return rate_value
   }
   reaction RNAElongation_YhfY(YhfY.gene~RNAP~RNAPAuxiliary + 97 ATP + 75 CTP + 113 GTP + 78 UTP -> YhfY.gene~RNAP~RNAPAuxiliary + YhfY.mRNA + 363 PPi, km = [[ATP, 0.02 mM], [CTP, 0.02 mM], [GTP, 0.02 mM], [UTP, 0.02 mM]])
   vc_function
   {
      rate_value = 0.05 * length / 3.46 um
      return rate_value
   }
   reaction RNAElongation_YhfZ(YhfZ.gene~RNAP~RNAPAuxiliary + 221 ATP + 205 CTP + 271 GTP + 209 UTP -> YhfZ.gene~RNAP~RNAPAuxiliary + YhfZ.mRNA + 906 PPi, km = [[ATP, 0.02 mM], [CTP, 0.02 mM], [GTP, 0.02 mM], [UTP, 0.02 mM]])
   vc_function
   {
      rate_value = 0.05 * length / 3.46 um
      return rate_value
   }
   reaction RNAElongation_YhgE(YhgE.gene~RNAP~RNAPAuxiliary + 369 ATP + 384 CTP + 481 GTP + 491 UTP -> YhgE.gene~RNAP~RNAPAuxiliary + YhgE.mRNA + 1725 PPi, km = [[ATP, 0.02 mM], [CTP, 0.02 mM], [GTP, 0.02 mM], [UTP, 0.02 mM]])
   vc_function
   {
      rate_value = 0.05 * length / 3.46 um
      return rate_value
   }
   reaction RNAElongation_YhgF(YhgF.gene~RNAP~RNAPAuxiliary + 544 ATP + 630 CTP + 692 GTP + 456 UTP -> YhgF.gene~RNAP~RNAPAuxiliary + YhgF.mRNA + 2322 PPi, km = [[ATP, 0.02 mM], [CTP, 0.02 mM], [GTP, 0.02 mM], [UTP, 0.02 mM]])
   vc_function
   {
      rate_value = 0.05 * length / 3.46 um
      return rate_value
   }
   reaction RNAElongation_YhgN(YhgN.gene~RNAP~RNAPAuxiliary + 123 ATP + 138 CTP + 159 GTP + 174 UTP -> YhgN.gene~RNAP~RNAPAuxiliary + YhgN.mRNA + 594 PPi, km = [[ATP, 0.02 mM], [CTP, 0.02 mM], [GTP, 0.02 mM], [UTP, 0.02 mM]])
   vc_function
   {
      rate_value = 0.05 * length / 3.46 um
      return rate_value
   }
   reaction RNAElongation_YhgO(YhgO.gene~RNAP~RNAPAuxiliary + 12 ATP + 5 CTP + 11 GTP + 14 UTP -> YhgO.gene~RNAP~RNAPAuxiliary + YhgO.mRNA + 42 PPi, km = [[ATP, 0.02 mM], [CTP, 0.02 mM], [GTP, 0.02 mM], [UTP, 0.02 mM]])
   vc_function
   {
      rate_value = 0.05 * length / 3.46 um
      return rate_value
   }
   reaction RNAElongation_YhgP(YhgP.gene~RNAP~RNAPAuxiliary + 9 ATP + 3 CTP + 8 GTP + 10 UTP -> YhgP.gene~RNAP~RNAPAuxiliary + YhgP.mRNA + 30 PPi, km = [[ATP, 0.02 mM], [CTP, 0.02 mM], [GTP, 0.02 mM], [UTP, 0.02 mM]])
   vc_function
   {
      rate_value = 0.05 * length / 3.46 um
      return rate_value
   }
   reaction RNAElongation_YhhA(YhhA.gene~RNAP~RNAPAuxiliary + 134 ATP + 123 CTP + 106 GTP + 78 UTP -> YhhA.gene~RNAP~RNAPAuxiliary + YhhA.mRNA + 441 PPi, km = [[ATP, 0.02 mM], [CTP, 0.02 mM], [GTP, 0.02 mM], [UTP, 0.02 mM]])
   vc_function
   {
      rate_value = 0.05 * length / 3.46 um
      return rate_value
   }
   reaction RNAElongation_YhhH(YhhH.gene~RNAP~RNAPAuxiliary + 141 ATP + 44 CTP + 84 GTP + 115 UTP -> YhhH.gene~RNAP~RNAPAuxiliary + YhhH.mRNA + 384 PPi, km = [[ATP, 0.02 mM], [CTP, 0.02 mM], [GTP, 0.02 mM], [UTP, 0.02 mM]])
   vc_function
   {
      rate_value = 0.05 * length / 3.46 um
      return rate_value
   }
   reaction RNAElongation_YhhI(YhhI.gene~RNAP~RNAPAuxiliary + 370 ATP + 199 CTP + 273 GTP + 295 UTP -> YhhI.gene~RNAP~RNAPAuxiliary + YhhI.mRNA + 1137 PPi, km = [[ATP, 0.02 mM], [CTP, 0.02 mM], [GTP, 0.02 mM], [UTP, 0.02 mM]])
   vc_function
   {
      rate_value = 0.05 * length / 3.46 um
      return rate_value
   }
   reaction RNAElongation_YhhJ(YhhJ.gene~RNAP~RNAPAuxiliary + 228 ATP + 282 CTP + 333 GTP + 282 UTP -> YhhJ.gene~RNAP~RNAPAuxiliary + YhhJ.mRNA + 1125 PPi, km = [[ATP, 0.02 mM], [CTP, 0.02 mM], [GTP, 0.02 mM], [UTP, 0.02 mM]])
   vc_function
   {
      rate_value = 0.05 * length / 3.46 um
      return rate_value
   }
   reaction RNAElongation_YhhL(YhhL.gene~RNAP~RNAPAuxiliary + 62 ATP + 60 CTP + 64 GTP + 84 UTP -> YhhL.gene~RNAP~RNAPAuxiliary + YhhL.mRNA + 270 PPi, km = [[ATP, 0.02 mM], [CTP, 0.02 mM], [GTP, 0.02 mM], [UTP, 0.02 mM]])
   vc_function
   {
      rate_value = 0.05 * length / 3.46 um
      return rate_value
   }
   reaction RNAElongation_YhhM(YhhM.gene~RNAP~RNAPAuxiliary + 98 ATP + 88 CTP + 98 GTP + 76 UTP -> YhhM.gene~RNAP~RNAPAuxiliary + YhhM.mRNA + 360 PPi, km = [[ATP, 0.02 mM], [CTP, 0.02 mM], [GTP, 0.02 mM], [UTP, 0.02 mM]])
   vc_function
   {
      rate_value = 0.05 * length / 3.46 um
      return rate_value
   }
   reaction RNAElongation_YhhN(YhhN.gene~RNAP~RNAPAuxiliary + 81 ATP + 181 CTP + 174 GTP + 191 UTP -> YhhN.gene~RNAP~RNAPAuxiliary + YhhN.mRNA + 627 PPi, km = [[ATP, 0.02 mM], [CTP, 0.02 mM], [GTP, 0.02 mM], [UTP, 0.02 mM]])
   vc_function
   {
      rate_value = 0.05 * length / 3.46 um
      return rate_value
   }
   reaction RNAElongation_YhhQ(YhhQ.gene~RNAP~RNAPAuxiliary + 122 ATP + 184 CTP + 154 GTP + 206 UTP -> YhhQ.gene~RNAP~RNAPAuxiliary + YhhQ.mRNA + 666 PPi, km = [[ATP, 0.02 mM], [CTP, 0.02 mM], [GTP, 0.02 mM], [UTP, 0.02 mM]])
   vc_function
   {
      rate_value = 0.05 * length / 3.46 um
      return rate_value
   }
   reaction RNAElongation_YhhS(YhhS.gene~RNAP~RNAPAuxiliary + 200 ATP + 302 CTP + 389 GTP + 327 UTP -> YhhS.gene~RNAP~RNAPAuxiliary + YhhS.mRNA + 1218 PPi, km = [[ATP, 0.02 mM], [CTP, 0.02 mM], [GTP, 0.02 mM], [UTP, 0.02 mM]])
   vc_function
   {
      rate_value = 0.05 * length / 3.46 um
      return rate_value
   }
   reaction RNAElongation_YhhT(YhhT.gene~RNAP~RNAPAuxiliary + 217 ATP + 246 CTP + 294 GTP + 293 UTP -> YhhT.gene~RNAP~RNAPAuxiliary + YhhT.mRNA + 1050 PPi, km = [[ATP, 0.02 mM], [CTP, 0.02 mM], [GTP, 0.02 mM], [UTP, 0.02 mM]])
   vc_function
   {
      rate_value = 0.05 * length / 3.46 um
      return rate_value
   }
   reaction RNAElongation_YhhW(YhhW.gene~RNAP~RNAPAuxiliary + 172 ATP + 165 CTP + 199 GTP + 160 UTP -> YhhW.gene~RNAP~RNAPAuxiliary + YhhW.mRNA + 696 PPi, km = [[ATP, 0.02 mM], [CTP, 0.02 mM], [GTP, 0.02 mM], [UTP, 0.02 mM]])
   vc_function
   {
      rate_value = 0.05 * length / 3.46 um
      return rate_value
   }
   reaction RNAElongation_YhhX(YhhX.gene~RNAP~RNAPAuxiliary + 268 ATP + 258 CTP + 270 GTP + 242 UTP -> YhhX.gene~RNAP~RNAPAuxiliary + YhhX.mRNA + 1038 PPi, km = [[ATP, 0.02 mM], [CTP, 0.02 mM], [GTP, 0.02 mM], [UTP, 0.02 mM]])
   vc_function
   {
      rate_value = 0.05 * length / 3.46 um
      return rate_value
   }
   reaction RNAElongation_YhhZ(YhhZ.gene~RNAP~RNAPAuxiliary + 439 ATP + 198 CTP + 204 GTP + 338 UTP -> YhhZ.gene~RNAP~RNAPAuxiliary + YhhZ.mRNA + 1179 PPi, km = [[ATP, 0.02 mM], [CTP, 0.02 mM], [GTP, 0.02 mM], [UTP, 0.02 mM]])
   vc_function
   {
      rate_value = 0.05 * length / 3.46 um
      return rate_value
   }
   reaction RNAElongation_YhiD(YhiD.gene~RNAP~RNAPAuxiliary + 171 ATP + 125 CTP + 171 GTP + 181 UTP -> YhiD.gene~RNAP~RNAPAuxiliary + YhiD.mRNA + 648 PPi, km = [[ATP, 0.02 mM], [CTP, 0.02 mM], [GTP, 0.02 mM], [UTP, 0.02 mM]])
   vc_function
   {
      rate_value = 0.05 * length / 3.46 um
      return rate_value
   }
   reaction RNAElongation_YhiI(YhiI.gene~RNAP~RNAPAuxiliary + 242 ATP + 284 CTP + 340 GTP + 202 UTP -> YhiI.gene~RNAP~RNAPAuxiliary + YhiI.mRNA + 1068 PPi, km = [[ATP, 0.02 mM], [CTP, 0.02 mM], [GTP, 0.02 mM], [UTP, 0.02 mM]])
   vc_function
   {
      rate_value = 0.05 * length / 3.46 um
      return rate_value
   }
   reaction RNAElongation_YhiJ(YhiJ.gene~RNAP~RNAPAuxiliary + 550 ATP + 288 CTP + 321 GTP + 464 UTP -> YhiJ.gene~RNAP~RNAPAuxiliary + YhiJ.mRNA + 1623 PPi, km = [[ATP, 0.02 mM], [CTP, 0.02 mM], [GTP, 0.02 mM], [UTP, 0.02 mM]])
   vc_function
   {
      rate_value = 0.05 * length / 3.46 um
      return rate_value
   }
   reaction RNAElongation_YhiL(YhiL.gene~RNAP~RNAPAuxiliary + 250 ATP + 250 CTP + 250 GTP + 250 UTP -> YhiL.gene~RNAP~RNAPAuxiliary + YhiL.mRNA + 1000 PPi, km = [[ATP, 0.02 mM], [CTP, 0.02 mM], [GTP, 0.02 mM], [UTP, 0.02 mM]])
   vc_function
   {
      rate_value = 0.05 * length / 3.46 um
      return rate_value
   }
   reaction RNAElongation_YhiM(YhiM.gene~RNAP~RNAPAuxiliary + 218 ATP + 240 CTP + 256 GTP + 339 UTP -> YhiM.gene~RNAP~RNAPAuxiliary + YhiM.mRNA + 1053 PPi, km = [[ATP, 0.02 mM], [CTP, 0.02 mM], [GTP, 0.02 mM], [UTP, 0.02 mM]])
   vc_function
   {
      rate_value = 0.05 * length / 3.46 um
      return rate_value
   }
   reaction RNAElongation_YhiS(YhiS.gene~RNAP~RNAPAuxiliary + 250 ATP + 250 CTP + 250 GTP + 250 UTP -> YhiS.gene~RNAP~RNAPAuxiliary + YhiS.mRNA + 1000 PPi, km = [[ATP, 0.02 mM], [CTP, 0.02 mM], [GTP, 0.02 mM], [UTP, 0.02 mM]])
   vc_function
   {
      rate_value = 0.05 * length / 3.46 um
      return rate_value
   }
   reaction RNAElongation_YhiY(YhiY.gene~RNAP~RNAPAuxiliary + 21 ATP + 35 CTP + 24 GTP + 34 UTP -> YhiY.gene~RNAP~RNAPAuxiliary + YhiY.mRNA + 114 PPi, km = [[ATP, 0.02 mM], [CTP, 0.02 mM], [GTP, 0.02 mM], [UTP, 0.02 mM]])
   vc_function
   {
      rate_value = 0.05 * length / 3.46 um
      return rate_value
   }
   reaction RNAElongation_YhjB(YhjB.gene~RNAP~RNAPAuxiliary + 166 ATP + 117 CTP + 172 GTP + 148 UTP -> YhjB.gene~RNAP~RNAPAuxiliary + YhjB.mRNA + 603 PPi, km = [[ATP, 0.02 mM], [CTP, 0.02 mM], [GTP, 0.02 mM], [UTP, 0.02 mM]])
   vc_function
   {
      rate_value = 0.05 * length / 3.46 um
      return rate_value
   }
   reaction RNAElongation_YhjC(YhjC.gene~RNAP~RNAPAuxiliary + 199 ATP + 239 CTP + 240 GTP + 222 UTP -> YhjC.gene~RNAP~RNAPAuxiliary + YhjC.mRNA + 900 PPi, km = [[ATP, 0.02 mM], [CTP, 0.02 mM], [GTP, 0.02 mM], [UTP, 0.02 mM]])
   vc_function
   {
      rate_value = 0.05 * length / 3.46 um
      return rate_value
   }
   reaction RNAElongation_YhjD(YhjD.gene~RNAP~RNAPAuxiliary + 222 ATP + 267 CTP + 269 GTP + 256 UTP -> YhjD.gene~RNAP~RNAPAuxiliary + YhjD.mRNA + 1014 PPi, km = [[ATP, 0.02 mM], [CTP, 0.02 mM], [GTP, 0.02 mM], [UTP, 0.02 mM]])
   vc_function
   {
      rate_value = 0.05 * length / 3.46 um
      return rate_value
   }
   reaction RNAElongation_YhjE(YhjE.gene~RNAP~RNAPAuxiliary + 223 ATP + 362 CTP + 374 GTP + 364 UTP -> YhjE.gene~RNAP~RNAPAuxiliary + YhjE.mRNA + 1323 PPi, km = [[ATP, 0.02 mM], [CTP, 0.02 mM], [GTP, 0.02 mM], [UTP, 0.02 mM]])
   vc_function
   {
      rate_value = 0.05 * length / 3.46 um
      return rate_value
   }
   reaction RNAElongation_YhjG(YhjG.gene~RNAP~RNAPAuxiliary + 493 ATP + 463 CTP + 635 GTP + 470 UTP -> YhjG.gene~RNAP~RNAPAuxiliary + YhjG.mRNA + 2061 PPi, km = [[ATP, 0.02 mM], [CTP, 0.02 mM], [GTP, 0.02 mM], [UTP, 0.02 mM]])
   vc_function
   {
      rate_value = 0.05 * length / 3.46 um
      return rate_value
   }
   reaction RNAElongation_YhjJ(YhjJ.gene~RNAP~RNAPAuxiliary + 372 ATP + 386 CTP + 415 GTP + 324 UTP -> YhjJ.gene~RNAP~RNAPAuxiliary + YhjJ.mRNA + 1497 PPi, km = [[ATP, 0.02 mM], [CTP, 0.02 mM], [GTP, 0.02 mM], [UTP, 0.02 mM]])
   vc_function
   {
      rate_value = 0.05 * length / 3.46 um
      return rate_value
   }
   reaction RNAElongation_YhjR(YhjR.gene~RNAP~RNAPAuxiliary + 52 ATP + 43 CTP + 46 GTP + 48 UTP -> YhjR.gene~RNAP~RNAPAuxiliary + YhjR.mRNA + 189 PPi, km = [[ATP, 0.02 mM], [CTP, 0.02 mM], [GTP, 0.02 mM], [UTP, 0.02 mM]])
   vc_function
   {
      rate_value = 0.05 * length / 3.46 um
      return rate_value
   }
   reaction RNAElongation_YhjV(YhjV.gene~RNAP~RNAPAuxiliary + 278 ATP + 299 CTP + 279 GTP + 416 UTP -> YhjV.gene~RNAP~RNAPAuxiliary + YhjV.mRNA + 1272 PPi, km = [[ATP, 0.02 mM], [CTP, 0.02 mM], [GTP, 0.02 mM], [UTP, 0.02 mM]])
   vc_function
   {
      rate_value = 0.05 * length / 3.46 um
      return rate_value
   }
   reaction RNAElongation_YhjX(YhjX.gene~RNAP~RNAPAuxiliary + 233 ATP + 282 CTP + 338 GTP + 356 UTP -> YhjX.gene~RNAP~RNAPAuxiliary + YhjX.mRNA + 1209 PPi, km = [[ATP, 0.02 mM], [CTP, 0.02 mM], [GTP, 0.02 mM], [UTP, 0.02 mM]])
   vc_function
   {
      rate_value = 0.05 * length / 3.46 um
      return rate_value
   }
   reaction RNAElongation_YhjY(YhjY.gene~RNAP~RNAPAuxiliary + 188 ATP + 172 CTP + 181 GTP + 158 UTP -> YhjY.gene~RNAP~RNAPAuxiliary + YhjY.mRNA + 699 PPi, km = [[ATP, 0.02 mM], [CTP, 0.02 mM], [GTP, 0.02 mM], [UTP, 0.02 mM]])
   vc_function
   {
      rate_value = 0.05 * length / 3.46 um
      return rate_value
   }
   reaction RNAElongation_YiaA(YiaA.gene~RNAP~RNAPAuxiliary + 124 ATP + 82 CTP + 99 GTP + 133 UTP -> YiaA.gene~RNAP~RNAPAuxiliary + YiaA.mRNA + 438 PPi, km = [[ATP, 0.02 mM], [CTP, 0.02 mM], [GTP, 0.02 mM], [UTP, 0.02 mM]])
   vc_function
   {
      rate_value = 0.05 * length / 3.46 um
      return rate_value
   }
   reaction RNAElongation_YiaB(YiaB.gene~RNAP~RNAPAuxiliary + 77 ATP + 68 CTP + 76 GTP + 121 UTP -> YiaB.gene~RNAP~RNAPAuxiliary + YiaB.mRNA + 342 PPi, km = [[ATP, 0.02 mM], [CTP, 0.02 mM], [GTP, 0.02 mM], [UTP, 0.02 mM]])
   vc_function
   {
      rate_value = 0.05 * length / 3.46 um
      return rate_value
   }
   reaction RNAElongation_YiaC(YiaC.gene~RNAP~RNAPAuxiliary + 106 ATP + 108 CTP + 124 GTP + 103 UTP -> YiaC.gene~RNAP~RNAPAuxiliary + YiaC.mRNA + 441 PPi, km = [[ATP, 0.02 mM], [CTP, 0.02 mM], [GTP, 0.02 mM], [UTP, 0.02 mM]])
   vc_function
   {
      rate_value = 0.05 * length / 3.46 um
      return rate_value
   }
   reaction RNAElongation_YiaD(YiaD.gene~RNAP~RNAPAuxiliary + 151 ATP + 184 CTP + 199 GTP + 126 UTP -> YiaD.gene~RNAP~RNAPAuxiliary + YiaD.mRNA + 660 PPi, km = [[ATP, 0.02 mM], [CTP, 0.02 mM], [GTP, 0.02 mM], [UTP, 0.02 mM]])
   vc_function
   {
      rate_value = 0.05 * length / 3.46 um
      return rate_value
   }
   reaction RNAElongation_YiaF(YiaF.gene~RNAP~RNAPAuxiliary + 179 ATP + 170 CTP + 190 GTP + 172 UTP -> YiaF.gene~RNAP~RNAPAuxiliary + YiaF.mRNA + 711 PPi, km = [[ATP, 0.02 mM], [CTP, 0.02 mM], [GTP, 0.02 mM], [UTP, 0.02 mM]])
   vc_function
   {
      rate_value = 0.05 * length / 3.46 um
      return rate_value
   }
   reaction RNAElongation_YiaG(YiaG.gene~RNAP~RNAPAuxiliary + 97 ATP + 55 CTP + 73 GTP + 66 UTP -> YiaG.gene~RNAP~RNAPAuxiliary + YiaG.mRNA + 291 PPi, km = [[ATP, 0.02 mM], [CTP, 0.02 mM], [GTP, 0.02 mM], [UTP, 0.02 mM]])
   vc_function
   {
      rate_value = 0.05 * length / 3.46 um
      return rate_value
   }
   reaction RNAElongation_YiaL(YiaL.gene~RNAP~RNAPAuxiliary + 132 ATP + 103 CTP + 110 GTP + 123 UTP -> YiaL.gene~RNAP~RNAPAuxiliary + YiaL.mRNA + 468 PPi, km = [[ATP, 0.02 mM], [CTP, 0.02 mM], [GTP, 0.02 mM], [UTP, 0.02 mM]])
   vc_function
   {
      rate_value = 0.05 * length / 3.46 um
      return rate_value
   }
   reaction RNAElongation_YiaM(YiaM.gene~RNAP~RNAPAuxiliary + 111 ATP + 115 CTP + 95 GTP + 153 UTP -> YiaM.gene~RNAP~RNAPAuxiliary + YiaM.mRNA + 474 PPi, km = [[ATP, 0.02 mM], [CTP, 0.02 mM], [GTP, 0.02 mM], [UTP, 0.02 mM]])
   vc_function
   {
      rate_value = 0.05 * length / 3.46 um
      return rate_value
   }
   reaction RNAElongation_YiaN(YiaN.gene~RNAP~RNAPAuxiliary + 229 ATP + 315 CTP + 336 GTP + 398 UTP -> YiaN.gene~RNAP~RNAPAuxiliary + YiaN.mRNA + 1278 PPi, km = [[ATP, 0.02 mM], [CTP, 0.02 mM], [GTP, 0.02 mM], [UTP, 0.02 mM]])
   vc_function
   {
      rate_value = 0.05 * length / 3.46 um
      return rate_value
   }
   reaction RNAElongation_YiaO(YiaO.gene~RNAP~RNAPAuxiliary + 263 ATP + 258 CTP + 247 GTP + 219 UTP -> YiaO.gene~RNAP~RNAPAuxiliary + YiaO.mRNA + 987 PPi, km = [[ATP, 0.02 mM], [CTP, 0.02 mM], [GTP, 0.02 mM], [UTP, 0.02 mM]])
   vc_function
   {
      rate_value = 0.05 * length / 3.46 um
      return rate_value
   }
   reaction RNAElongation_YiaT(YiaT.gene~RNAP~RNAPAuxiliary + 177 ATP + 156 CTP + 205 GTP + 203 UTP -> YiaT.gene~RNAP~RNAPAuxiliary + YiaT.mRNA + 741 PPi, km = [[ATP, 0.02 mM], [CTP, 0.02 mM], [GTP, 0.02 mM], [UTP, 0.02 mM]])
   vc_function
   {
      rate_value = 0.05 * length / 3.46 um
      return rate_value
   }
   reaction RNAElongation_YiaU(YiaU.gene~RNAP~RNAPAuxiliary + 270 ATP + 237 CTP + 230 GTP + 238 UTP -> YiaU.gene~RNAP~RNAPAuxiliary + YiaU.mRNA + 975 PPi, km = [[ATP, 0.02 mM], [CTP, 0.02 mM], [GTP, 0.02 mM], [UTP, 0.02 mM]])
   vc_function
   {
      rate_value = 0.05 * length / 3.46 um
      return rate_value
   }
   reaction RNAElongation_YiaV(YiaV.gene~RNAP~RNAPAuxiliary + 285 ATP + 264 CTP + 313 GTP + 275 UTP -> YiaV.gene~RNAP~RNAPAuxiliary + YiaV.mRNA + 1137 PPi, km = [[ATP, 0.02 mM], [CTP, 0.02 mM], [GTP, 0.02 mM], [UTP, 0.02 mM]])
   vc_function
   {
      rate_value = 0.05 * length / 3.46 um
      return rate_value
   }
   reaction RNAElongation_YiaW(YiaW.gene~RNAP~RNAPAuxiliary + 69 ATP + 74 CTP + 77 GTP + 104 UTP -> YiaW.gene~RNAP~RNAPAuxiliary + YiaW.mRNA + 324 PPi, km = [[ATP, 0.02 mM], [CTP, 0.02 mM], [GTP, 0.02 mM], [UTP, 0.02 mM]])
   vc_function
   {
      rate_value = 0.05 * length / 3.46 um
      return rate_value
   }
   reaction RNAElongation_YiaY(YiaY.gene~RNAP~RNAPAuxiliary + 289 ATP + 286 CTP + 297 GTP + 280 UTP -> YiaY.gene~RNAP~RNAPAuxiliary + YiaY.mRNA + 1152 PPi, km = [[ATP, 0.02 mM], [CTP, 0.02 mM], [GTP, 0.02 mM], [UTP, 0.02 mM]])
   vc_function
   {
      rate_value = 0.05 * length / 3.46 um
      return rate_value
   }
   reaction RNAElongation_YibA(YibA.gene~RNAP~RNAPAuxiliary + 303 ATP + 119 CTP + 165 GTP + 256 UTP -> YibA.gene~RNAP~RNAPAuxiliary + YibA.mRNA + 843 PPi, km = [[ATP, 0.02 mM], [CTP, 0.02 mM], [GTP, 0.02 mM], [UTP, 0.02 mM]])
   vc_function
   {
      rate_value = 0.05 * length / 3.46 um
      return rate_value
   }
   reaction RNAElongation_YibD(YibD.gene~RNAP~RNAPAuxiliary + 274 ATP + 227 CTP + 251 GTP + 283 UTP -> YibD.gene~RNAP~RNAPAuxiliary + YibD.mRNA + 1035 PPi, km = [[ATP, 0.02 mM], [CTP, 0.02 mM], [GTP, 0.02 mM], [UTP, 0.02 mM]])
   vc_function
   {
      rate_value = 0.05 * length / 3.46 um
      return rate_value
   }
   reaction RNAElongation_YibF(YibF.gene~RNAP~RNAPAuxiliary + 142 ATP + 147 CTP + 175 GTP + 145 UTP -> YibF.gene~RNAP~RNAPAuxiliary + YibF.mRNA + 609 PPi, km = [[ATP, 0.02 mM], [CTP, 0.02 mM], [GTP, 0.02 mM], [UTP, 0.02 mM]])
   vc_function
   {
      rate_value = 0.05 * length / 3.46 um
      return rate_value
   }
   reaction RNAElongation_YibG(YibG.gene~RNAP~RNAPAuxiliary + 171 ATP + 61 CTP + 89 GTP + 141 UTP -> YibG.gene~RNAP~RNAPAuxiliary + YibG.mRNA + 462 PPi, km = [[ATP, 0.02 mM], [CTP, 0.02 mM], [GTP, 0.02 mM], [UTP, 0.02 mM]])
   vc_function
   {
      rate_value = 0.05 * length / 3.46 um
      return rate_value
   }
   reaction RNAElongation_YibH(YibH.gene~RNAP~RNAPAuxiliary + 267 ATP + 280 CTP + 321 GTP + 269 UTP -> YibH.gene~RNAP~RNAPAuxiliary + YibH.mRNA + 1137 PPi, km = [[ATP, 0.02 mM], [CTP, 0.02 mM], [GTP, 0.02 mM], [UTP, 0.02 mM]])
   vc_function
   {
      rate_value = 0.05 * length / 3.46 um
      return rate_value
   }
   reaction RNAElongation_YibI(YibI.gene~RNAP~RNAPAuxiliary + 77 ATP + 95 CTP + 92 GTP + 99 UTP -> YibI.gene~RNAP~RNAPAuxiliary + YibI.mRNA + 363 PPi, km = [[ATP, 0.02 mM], [CTP, 0.02 mM], [GTP, 0.02 mM], [UTP, 0.02 mM]])
   vc_function
   {
      rate_value = 0.05 * length / 3.46 um
      return rate_value
   }
   reaction RNAElongation_YibJ(YibJ.gene~RNAP~RNAPAuxiliary + 250 ATP + 250 CTP + 250 GTP + 250 UTP -> YibJ.gene~RNAP~RNAPAuxiliary + YibJ.mRNA + 1000 PPi, km = [[ATP, 0.02 mM], [CTP, 0.02 mM], [GTP, 0.02 mM], [UTP, 0.02 mM]])
   vc_function
   {
      rate_value = 0.05 * length / 3.46 um
      return rate_value
   }
   reaction RNAElongation_YibL(YibL.gene~RNAP~RNAPAuxiliary + 116 ATP + 87 CTP + 99 GTP + 61 UTP -> YibL.gene~RNAP~RNAPAuxiliary + YibL.mRNA + 363 PPi, km = [[ATP, 0.02 mM], [CTP, 0.02 mM], [GTP, 0.02 mM], [UTP, 0.02 mM]])
   vc_function
   {
      rate_value = 0.05 * length / 3.46 um
      return rate_value
   }
   reaction RNAElongation_YibN(YibN.gene~RNAP~RNAPAuxiliary + 109 ATP + 90 CTP + 124 GTP + 109 UTP -> YibN.gene~RNAP~RNAPAuxiliary + YibN.mRNA + 432 PPi, km = [[ATP, 0.02 mM], [CTP, 0.02 mM], [GTP, 0.02 mM], [UTP, 0.02 mM]])
   vc_function
   {
      rate_value = 0.05 * length / 3.46 um
      return rate_value
   }
   reaction RNAElongation_YibQ(YibQ.gene~RNAP~RNAPAuxiliary + 237 ATP + 259 CTP + 247 GTP + 217 UTP -> YibQ.gene~RNAP~RNAPAuxiliary + YibQ.mRNA + 960 PPi, km = [[ATP, 0.02 mM], [CTP, 0.02 mM], [GTP, 0.02 mM], [UTP, 0.02 mM]])
   vc_function
   {
      rate_value = 0.05 * length / 3.46 um
      return rate_value
   }
   reaction RNAElongation_YibT(YibT.gene~RNAP~RNAPAuxiliary + 55 ATP + 50 CTP + 55 GTP + 50 UTP -> YibT.gene~RNAP~RNAPAuxiliary + YibT.mRNA + 210 PPi, km = [[ATP, 0.02 mM], [CTP, 0.02 mM], [GTP, 0.02 mM], [UTP, 0.02 mM]])
   vc_function
   {
      rate_value = 0.05 * length / 3.46 um
      return rate_value
   }
   reaction RNAElongation_YibV(YibV.gene~RNAP~RNAPAuxiliary + 129 ATP + 59 CTP + 62 GTP + 86 UTP -> YibV.gene~RNAP~RNAPAuxiliary + YibV.mRNA + 336 PPi, km = [[ATP, 0.02 mM], [CTP, 0.02 mM], [GTP, 0.02 mM], [UTP, 0.02 mM]])
   vc_function
   {
      rate_value = 0.05 * length / 3.46 um
      return rate_value
   }
   reaction RNAElongation_YibX(YibX.gene~RNAP~RNAPAuxiliary + 25 ATP + 14 CTP + 12 GTP + 24 UTP -> YibX.gene~RNAP~RNAPAuxiliary + YibX.mRNA + 75 PPi, km = [[ATP, 0.02 mM], [CTP, 0.02 mM], [GTP, 0.02 mM], [UTP, 0.02 mM]])
   vc_function
   {
      rate_value = 0.05 * length / 3.46 um
      return rate_value
   }
   reaction RNAElongation_YibY(YibY.gene~RNAP~RNAPAuxiliary + 38 ATP + 27 CTP + 16 GTP + 30 UTP -> YibY.gene~RNAP~RNAPAuxiliary + YibY.mRNA + 111 PPi, km = [[ATP, 0.02 mM], [CTP, 0.02 mM], [GTP, 0.02 mM], [UTP, 0.02 mM]])
   vc_function
   {
      rate_value = 0.05 * length / 3.46 um
      return rate_value
   }
   reaction RNAElongation_YicC(YicC.gene~RNAP~RNAPAuxiliary + 222 ATP + 211 CTP + 255 GTP + 176 UTP -> YicC.gene~RNAP~RNAPAuxiliary + YicC.mRNA + 864 PPi, km = [[ATP, 0.02 mM], [CTP, 0.02 mM], [GTP, 0.02 mM], [UTP, 0.02 mM]])
   vc_function
   {
      rate_value = 0.05 * length / 3.46 um
      return rate_value
   }
   reaction RNAElongation_YicG(YicG.gene~RNAP~RNAPAuxiliary + 112 ATP + 165 CTP + 167 GTP + 174 UTP -> YicG.gene~RNAP~RNAPAuxiliary + YicG.mRNA + 618 PPi, km = [[ATP, 0.02 mM], [CTP, 0.02 mM], [GTP, 0.02 mM], [UTP, 0.02 mM]])
   vc_function
   {
      rate_value = 0.05 * length / 3.46 um
      return rate_value
   }
   reaction RNAElongation_YicH(YicH.gene~RNAP~RNAPAuxiliary + 404 ATP + 451 CTP + 478 GTP + 377 UTP -> YicH.gene~RNAP~RNAPAuxiliary + YicH.mRNA + 1710 PPi, km = [[ATP, 0.02 mM], [CTP, 0.02 mM], [GTP, 0.02 mM], [UTP, 0.02 mM]])
   vc_function
   {
      rate_value = 0.05 * length / 3.46 um
      return rate_value
   }
   reaction RNAElongation_YicI(YicI.gene~RNAP~RNAPAuxiliary + 536 ATP + 552 CTP + 656 GTP + 575 UTP -> YicI.gene~RNAP~RNAPAuxiliary + YicI.mRNA + 2319 PPi, km = [[ATP, 0.02 mM], [CTP, 0.02 mM], [GTP, 0.02 mM], [UTP, 0.02 mM]])
   vc_function
   {
      rate_value = 0.05 * length / 3.46 um
      return rate_value
   }
   reaction RNAElongation_YicJ(YicJ.gene~RNAP~RNAPAuxiliary + 299 ATP + 327 CTP + 358 GTP + 399 UTP -> YicJ.gene~RNAP~RNAPAuxiliary + YicJ.mRNA + 1383 PPi, km = [[ATP, 0.02 mM], [CTP, 0.02 mM], [GTP, 0.02 mM], [UTP, 0.02 mM]])
   vc_function
   {
      rate_value = 0.05 * length / 3.46 um
      return rate_value
   }
   reaction RNAElongation_YicL(YicL.gene~RNAP~RNAPAuxiliary + 191 ATP + 221 CTP + 228 GTP + 284 UTP -> YicL.gene~RNAP~RNAPAuxiliary + YicL.mRNA + 924 PPi, km = [[ATP, 0.02 mM], [CTP, 0.02 mM], [GTP, 0.02 mM], [UTP, 0.02 mM]])
   vc_function
   {
      rate_value = 0.05 * length / 3.46 um
      return rate_value
   }
   reaction RNAElongation_YicN(YicN.gene~RNAP~RNAPAuxiliary + 98 ATP + 109 CTP + 130 GTP + 116 UTP -> YicN.gene~RNAP~RNAPAuxiliary + YicN.mRNA + 453 PPi, km = [[ATP, 0.02 mM], [CTP, 0.02 mM], [GTP, 0.02 mM], [UTP, 0.02 mM]])
   vc_function
   {
      rate_value = 0.05 * length / 3.46 um
      return rate_value
   }
   reaction RNAElongation_YicR(YicR.gene~RNAP~RNAPAuxiliary + 173 ATP + 145 CTP + 177 GTP + 174 UTP -> YicR.gene~RNAP~RNAPAuxiliary + YicR.mRNA + 669 PPi, km = [[ATP, 0.02 mM], [CTP, 0.02 mM], [GTP, 0.02 mM], [UTP, 0.02 mM]])
   vc_function
   {
      rate_value = 0.05 * length / 3.46 um
      return rate_value
   }
   reaction RNAElongation_YicS(YicS.gene~RNAP~RNAPAuxiliary + 94 ATP + 61 CTP + 67 GTP + 72 UTP -> YicS.gene~RNAP~RNAPAuxiliary + YicS.mRNA + 294 PPi, km = [[ATP, 0.02 mM], [CTP, 0.02 mM], [GTP, 0.02 mM], [UTP, 0.02 mM]])
   vc_function
   {
      rate_value = 0.05 * length / 3.46 um
      return rate_value
   }
   reaction RNAElongation_YicU(YicU.gene~RNAP~RNAPAuxiliary + 20 ATP + 15 CTP + 14 GTP + 11 UTP -> YicU.gene~RNAP~RNAPAuxiliary + YicU.mRNA + 60 PPi, km = [[ATP, 0.02 mM], [CTP, 0.02 mM], [GTP, 0.02 mM], [UTP, 0.02 mM]])
   vc_function
   {
      rate_value = 0.05 * length / 3.46 um
      return rate_value
   }
   reaction RNAElongation_YidA(YidA.gene~RNAP~RNAPAuxiliary + 210 ATP + 208 CTP + 208 GTP + 187 UTP -> YidA.gene~RNAP~RNAPAuxiliary + YidA.mRNA + 813 PPi, km = [[ATP, 0.02 mM], [CTP, 0.02 mM], [GTP, 0.02 mM], [UTP, 0.02 mM]])
   vc_function
   {
      rate_value = 0.05 * length / 3.46 um
      return rate_value
   }
   reaction RNAElongation_YidB(YidB.gene~RNAP~RNAPAuxiliary + 101 ATP + 88 CTP + 118 GTP + 92 UTP -> YidB.gene~RNAP~RNAPAuxiliary + YidB.mRNA + 399 PPi, km = [[ATP, 0.02 mM], [CTP, 0.02 mM], [GTP, 0.02 mM], [UTP, 0.02 mM]])
   vc_function
   {
      rate_value = 0.05 * length / 3.46 um
      return rate_value
   }
   reaction RNAElongation_YidC(YidC.gene~RNAP~RNAPAuxiliary + 389 ATP + 455 CTP + 430 GTP + 373 UTP -> YidC.gene~RNAP~RNAPAuxiliary + YidC.mRNA + 1647 PPi, km = [[ATP, 0.02 mM], [CTP, 0.02 mM], [GTP, 0.02 mM], [UTP, 0.02 mM]])
   vc_function
   {
      rate_value = 0.05 * length / 3.46 um
      return rate_value
   }
   reaction RNAElongation_YidD(YidD.gene~RNAP~RNAPAuxiliary + 53 ATP + 74 CTP + 67 GTP + 64 UTP -> YidD.gene~RNAP~RNAPAuxiliary + YidD.mRNA + 258 PPi, km = [[ATP, 0.02 mM], [CTP, 0.02 mM], [GTP, 0.02 mM], [UTP, 0.02 mM]])
   vc_function
   {
      rate_value = 0.05 * length / 3.46 um
      return rate_value
   }
   reaction RNAElongation_YidE(YidE.gene~RNAP~RNAPAuxiliary + 325 ATP + 402 CTP + 478 GTP + 457 UTP -> YidE.gene~RNAP~RNAPAuxiliary + YidE.mRNA + 1662 PPi, km = [[ATP, 0.02 mM], [CTP, 0.02 mM], [GTP, 0.02 mM], [UTP, 0.02 mM]])
   vc_function
   {
      rate_value = 0.05 * length / 3.46 um
      return rate_value
   }
   reaction RNAElongation_YidF(YidF.gene~RNAP~RNAPAuxiliary + 108 ATP + 123 CTP + 146 GTP + 121 UTP -> YidF.gene~RNAP~RNAPAuxiliary + YidF.mRNA + 498 PPi, km = [[ATP, 0.02 mM], [CTP, 0.02 mM], [GTP, 0.02 mM], [UTP, 0.02 mM]])
   vc_function
   {
      rate_value = 0.05 * length / 3.46 um
      return rate_value
   }
   reaction RNAElongation_YidG(YidG.gene~RNAP~RNAPAuxiliary + 81 ATP + 96 CTP + 88 GTP + 98 UTP -> YidG.gene~RNAP~RNAPAuxiliary + YidG.mRNA + 363 PPi, km = [[ATP, 0.02 mM], [CTP, 0.02 mM], [GTP, 0.02 mM], [UTP, 0.02 mM]])
   vc_function
   {
      rate_value = 0.05 * length / 3.46 um
      return rate_value
   }
   reaction RNAElongation_YidH(YidH.gene~RNAP~RNAPAuxiliary + 65 ATP + 81 CTP + 102 GTP + 100 UTP -> YidH.gene~RNAP~RNAPAuxiliary + YidH.mRNA + 348 PPi, km = [[ATP, 0.02 mM], [CTP, 0.02 mM], [GTP, 0.02 mM], [UTP, 0.02 mM]])
   vc_function
   {
      rate_value = 0.05 * length / 3.46 um
      return rate_value
   }
   reaction RNAElongation_YidI(YidI.gene~RNAP~RNAPAuxiliary + 106 ATP + 103 CTP + 114 GTP + 127 UTP -> YidI.gene~RNAP~RNAPAuxiliary + YidI.mRNA + 450 PPi, km = [[ATP, 0.02 mM], [CTP, 0.02 mM], [GTP, 0.02 mM], [UTP, 0.02 mM]])
   vc_function
   {
      rate_value = 0.05 * length / 3.46 um
      return rate_value
   }
   reaction RNAElongation_YidJ(YidJ.gene~RNAP~RNAPAuxiliary + 373 ATP + 376 CTP + 403 GTP + 342 UTP -> YidJ.gene~RNAP~RNAPAuxiliary + YidJ.mRNA + 1494 PPi, km = [[ATP, 0.02 mM], [CTP, 0.02 mM], [GTP, 0.02 mM], [UTP, 0.02 mM]])
   vc_function
   {
      rate_value = 0.05 * length / 3.46 um
      return rate_value
   }
   reaction RNAElongation_YidK(YidK.gene~RNAP~RNAPAuxiliary + 344 ATP + 439 CTP + 479 GTP + 454 UTP -> YidK.gene~RNAP~RNAPAuxiliary + YidK.mRNA + 1716 PPi, km = [[ATP, 0.02 mM], [CTP, 0.02 mM], [GTP, 0.02 mM], [UTP, 0.02 mM]])
   vc_function
   {
      rate_value = 0.05 * length / 3.46 um
      return rate_value
   }
   reaction RNAElongation_YidL(YidL.gene~RNAP~RNAPAuxiliary + 271 ATP + 197 CTP + 192 GTP + 234 UTP -> YidL.gene~RNAP~RNAPAuxiliary + YidL.mRNA + 894 PPi, km = [[ATP, 0.02 mM], [CTP, 0.02 mM], [GTP, 0.02 mM], [UTP, 0.02 mM]])
   vc_function
   {
      rate_value = 0.05 * length / 3.46 um
      return rate_value
   }
   reaction RNAElongation_YidP(YidP.gene~RNAP~RNAPAuxiliary + 183 ATP + 166 CTP + 203 GTP + 165 UTP -> YidP.gene~RNAP~RNAPAuxiliary + YidP.mRNA + 717 PPi, km = [[ATP, 0.02 mM], [CTP, 0.02 mM], [GTP, 0.02 mM], [UTP, 0.02 mM]])
   vc_function
   {
      rate_value = 0.05 * length / 3.46 um
      return rate_value
   }
   reaction RNAElongation_YidQ(YidQ.gene~RNAP~RNAPAuxiliary + 85 ATP + 85 CTP + 93 GTP + 70 UTP -> YidQ.gene~RNAP~RNAPAuxiliary + YidQ.mRNA + 333 PPi, km = [[ATP, 0.02 mM], [CTP, 0.02 mM], [GTP, 0.02 mM], [UTP, 0.02 mM]])
   vc_function
   {
      rate_value = 0.05 * length / 3.46 um
      return rate_value
   }
   reaction RNAElongation_YidR(YidR.gene~RNAP~RNAPAuxiliary + 287 ATP + 327 CTP + 362 GTP + 272 UTP -> YidR.gene~RNAP~RNAPAuxiliary + YidR.mRNA + 1248 PPi, km = [[ATP, 0.02 mM], [CTP, 0.02 mM], [GTP, 0.02 mM], [UTP, 0.02 mM]])
   vc_function
   {
      rate_value = 0.05 * length / 3.46 um
      return rate_value
   }
   reaction RNAElongation_YidX(YidX.gene~RNAP~RNAPAuxiliary + 193 ATP + 135 CTP + 148 GTP + 181 UTP -> YidX.gene~RNAP~RNAPAuxiliary + YidX.mRNA + 657 PPi, km = [[ATP, 0.02 mM], [CTP, 0.02 mM], [GTP, 0.02 mM], [UTP, 0.02 mM]])
   vc_function
   {
      rate_value = 0.05 * length / 3.46 um
      return rate_value
   }
   reaction RNAElongation_YidZ(YidZ.gene~RNAP~RNAPAuxiliary + 235 ATP + 254 CTP + 248 GTP + 223 UTP -> YidZ.gene~RNAP~RNAPAuxiliary + YidZ.mRNA + 960 PPi, km = [[ATP, 0.02 mM], [CTP, 0.02 mM], [GTP, 0.02 mM], [UTP, 0.02 mM]])
   vc_function
   {
      rate_value = 0.05 * length / 3.46 um
      return rate_value
   }
   reaction RNAElongation_YieE(YieE.gene~RNAP~RNAPAuxiliary + 181 ATP + 200 CTP + 191 GTP + 178 UTP -> YieE.gene~RNAP~RNAPAuxiliary + YieE.mRNA + 750 PPi, km = [[ATP, 0.02 mM], [CTP, 0.02 mM], [GTP, 0.02 mM], [UTP, 0.02 mM]])
   vc_function
   {
      rate_value = 0.05 * length / 3.46 um
      return rate_value
   }
   reaction RNAElongation_YieH(YieH.gene~RNAP~RNAPAuxiliary + 173 ATP + 152 CTP + 169 GTP + 172 UTP -> YieH.gene~RNAP~RNAPAuxiliary + YieH.mRNA + 666 PPi, km = [[ATP, 0.02 mM], [CTP, 0.02 mM], [GTP, 0.02 mM], [UTP, 0.02 mM]])
   vc_function
   {
      rate_value = 0.05 * length / 3.46 um
      return rate_value
   }
   reaction RNAElongation_YieK(YieK.gene~RNAP~RNAPAuxiliary + 187 ATP + 161 CTP + 199 GTP + 176 UTP -> YieK.gene~RNAP~RNAPAuxiliary + YieK.mRNA + 723 PPi, km = [[ATP, 0.02 mM], [CTP, 0.02 mM], [GTP, 0.02 mM], [UTP, 0.02 mM]])
   vc_function
   {
      rate_value = 0.05 * length / 3.46 um
      return rate_value
   }
   reaction RNAElongation_YieL(YieL.gene~RNAP~RNAPAuxiliary + 300 ATP + 280 CTP + 305 GTP + 285 UTP -> YieL.gene~RNAP~RNAPAuxiliary + YieL.mRNA + 1170 PPi, km = [[ATP, 0.02 mM], [CTP, 0.02 mM], [GTP, 0.02 mM], [UTP, 0.02 mM]])
   vc_function
   {
      rate_value = 0.05 * length / 3.46 um
      return rate_value
   }
   reaction RNAElongation_YieP(YieP.gene~RNAP~RNAPAuxiliary + 182 ATP + 162 CTP + 180 GTP + 169 UTP -> YieP.gene~RNAP~RNAPAuxiliary + YieP.mRNA + 693 PPi, km = [[ATP, 0.02 mM], [CTP, 0.02 mM], [GTP, 0.02 mM], [UTP, 0.02 mM]])
   vc_function
   {
      rate_value = 0.05 * length / 3.46 um
      return rate_value
   }
   reaction RNAElongation_YifB(YifB.gene~RNAP~RNAPAuxiliary + 411 ATP + 381 CTP + 393 GTP + 336 UTP -> YifB.gene~RNAP~RNAPAuxiliary + YifB.mRNA + 1521 PPi, km = [[ATP, 0.02 mM], [CTP, 0.02 mM], [GTP, 0.02 mM], [UTP, 0.02 mM]])
   vc_function
   {
      rate_value = 0.05 * length / 3.46 um
      return rate_value
   }
   reaction RNAElongation_YifN(YifN.gene~RNAP~RNAPAuxiliary + 250 ATP + 250 CTP + 250 GTP + 250 UTP -> YifN.gene~RNAP~RNAPAuxiliary + YifN.mRNA + 1000 PPi, km = [[ATP, 0.02 mM], [CTP, 0.02 mM], [GTP, 0.02 mM], [UTP, 0.02 mM]])
   vc_function
   {
      rate_value = 0.05 * length / 3.46 um
      return rate_value
   }
   reaction RNAElongation_YigA(YigA.gene~RNAP~RNAPAuxiliary + 146 ATP + 180 CTP + 215 GTP + 167 UTP -> YigA.gene~RNAP~RNAPAuxiliary + YigA.mRNA + 708 PPi, km = [[ATP, 0.02 mM], [CTP, 0.02 mM], [GTP, 0.02 mM], [UTP, 0.02 mM]])
   vc_function
   {
      rate_value = 0.05 * length / 3.46 um
      return rate_value
   }
   reaction RNAElongation_YigB(YigB.gene~RNAP~RNAPAuxiliary + 158 ATP + 192 CTP + 208 GTP + 159 UTP -> YigB.gene~RNAP~RNAPAuxiliary + YigB.mRNA + 717 PPi, km = [[ATP, 0.02 mM], [CTP, 0.02 mM], [GTP, 0.02 mM], [UTP, 0.02 mM]])
   vc_function
   {
      rate_value = 0.05 * length / 3.46 um
      return rate_value
   }
   reaction RNAElongation_YigE(YigE.gene~RNAP~RNAPAuxiliary + 195 ATP + 166 CTP + 200 GTP + 204 UTP -> YigE.gene~RNAP~RNAPAuxiliary + YigE.mRNA + 765 PPi, km = [[ATP, 0.02 mM], [CTP, 0.02 mM], [GTP, 0.02 mM], [UTP, 0.02 mM]])
   vc_function
   {
      rate_value = 0.05 * length / 3.46 um
      return rate_value
   }
   reaction RNAElongation_YigF(YigF.gene~RNAP~RNAPAuxiliary + 121 ATP + 54 CTP + 79 GTP + 127 UTP -> YigF.gene~RNAP~RNAPAuxiliary + YigF.mRNA + 381 PPi, km = [[ATP, 0.02 mM], [CTP, 0.02 mM], [GTP, 0.02 mM], [UTP, 0.02 mM]])
   vc_function
   {
      rate_value = 0.05 * length / 3.46 um
      return rate_value
   }
   reaction RNAElongation_YigG(YigG.gene~RNAP~RNAPAuxiliary + 101 ATP + 71 CTP + 54 GTP + 155 UTP -> YigG.gene~RNAP~RNAPAuxiliary + YigG.mRNA + 381 PPi, km = [[ATP, 0.02 mM], [CTP, 0.02 mM], [GTP, 0.02 mM], [UTP, 0.02 mM]])
   vc_function
   {
      rate_value = 0.05 * length / 3.46 um
      return rate_value
   }
   reaction RNAElongation_YigI(YigI.gene~RNAP~RNAPAuxiliary + 109 ATP + 113 CTP + 137 GTP + 109 UTP -> YigI.gene~RNAP~RNAPAuxiliary + YigI.mRNA + 468 PPi, km = [[ATP, 0.02 mM], [CTP, 0.02 mM], [GTP, 0.02 mM], [UTP, 0.02 mM]])
   vc_function
   {
      rate_value = 0.05 * length / 3.46 um
      return rate_value
   }
   reaction RNAElongation_YigL(YigL.gene~RNAP~RNAPAuxiliary + 181 ATP + 192 CTP + 221 GTP + 207 UTP -> YigL.gene~RNAP~RNAPAuxiliary + YigL.mRNA + 801 PPi, km = [[ATP, 0.02 mM], [CTP, 0.02 mM], [GTP, 0.02 mM], [UTP, 0.02 mM]])
   vc_function
   {
      rate_value = 0.05 * length / 3.46 um
      return rate_value
   }
   reaction RNAElongation_YigZ(YigZ.gene~RNAP~RNAPAuxiliary + 136 ATP + 142 CTP + 201 GTP + 136 UTP -> YigZ.gene~RNAP~RNAPAuxiliary + YigZ.mRNA + 615 PPi, km = [[ATP, 0.02 mM], [CTP, 0.02 mM], [GTP, 0.02 mM], [UTP, 0.02 mM]])
   vc_function
   {
      rate_value = 0.05 * length / 3.46 um
      return rate_value
   }
   reaction RNAElongation_YihD(YihD.gene~RNAP~RNAPAuxiliary + 80 ATP + 56 CTP + 70 GTP + 64 UTP -> YihD.gene~RNAP~RNAPAuxiliary + YihD.mRNA + 270 PPi, km = [[ATP, 0.02 mM], [CTP, 0.02 mM], [GTP, 0.02 mM], [UTP, 0.02 mM]])
   vc_function
   {
      rate_value = 0.05 * length / 3.46 um
      return rate_value
   }
   reaction RNAElongation_YihF(YihF.gene~RNAP~RNAPAuxiliary + 452 ATP + 276 CTP + 320 GTP + 383 UTP -> YihF.gene~RNAP~RNAPAuxiliary + YihF.mRNA + 1431 PPi, km = [[ATP, 0.02 mM], [CTP, 0.02 mM], [GTP, 0.02 mM], [UTP, 0.02 mM]])
   vc_function
   {
      rate_value = 0.05 * length / 3.46 um
      return rate_value
   }
   reaction RNAElongation_YihG(YihG.gene~RNAP~RNAPAuxiliary + 232 ATP + 206 CTP + 216 GTP + 279 UTP -> YihG.gene~RNAP~RNAPAuxiliary + YihG.mRNA + 933 PPi, km = [[ATP, 0.02 mM], [CTP, 0.02 mM], [GTP, 0.02 mM], [UTP, 0.02 mM]])
   vc_function
   {
      rate_value = 0.05 * length / 3.46 um
      return rate_value
   }
   reaction RNAElongation_YihI(YihI.gene~RNAP~RNAPAuxiliary + 160 ATP + 120 CTP + 147 GTP + 83 UTP -> YihI.gene~RNAP~RNAPAuxiliary + YihI.mRNA + 510 PPi, km = [[ATP, 0.02 mM], [CTP, 0.02 mM], [GTP, 0.02 mM], [UTP, 0.02 mM]])
   vc_function
   {
      rate_value = 0.05 * length / 3.46 um
      return rate_value
   }
   reaction RNAElongation_YihL(YihL.gene~RNAP~RNAPAuxiliary + 204 ATP + 162 CTP + 187 GTP + 158 UTP -> YihL.gene~RNAP~RNAPAuxiliary + YihL.mRNA + 711 PPi, km = [[ATP, 0.02 mM], [CTP, 0.02 mM], [GTP, 0.02 mM], [UTP, 0.02 mM]])
   vc_function
   {
      rate_value = 0.05 * length / 3.46 um
      return rate_value
   }
   reaction RNAElongation_YihM(YihM.gene~RNAP~RNAPAuxiliary + 285 ATP + 207 CTP + 224 GTP + 265 UTP -> YihM.gene~RNAP~RNAPAuxiliary + YihM.mRNA + 981 PPi, km = [[ATP, 0.02 mM], [CTP, 0.02 mM], [GTP, 0.02 mM], [UTP, 0.02 mM]])
   vc_function
   {
      rate_value = 0.05 * length / 3.46 um
      return rate_value
   }
   reaction RNAElongation_YihN(YihN.gene~RNAP~RNAPAuxiliary + 299 ATP + 254 CTP + 316 GTP + 397 UTP -> YihN.gene~RNAP~RNAPAuxiliary + YihN.mRNA + 1266 PPi, km = [[ATP, 0.02 mM], [CTP, 0.02 mM], [GTP, 0.02 mM], [UTP, 0.02 mM]])
   vc_function
   {
      rate_value = 0.05 * length / 3.46 um
      return rate_value
   }
   reaction RNAElongation_YihO(YihO.gene~RNAP~RNAPAuxiliary + 333 ATP + 304 CTP + 328 GTP + 439 UTP -> YihO.gene~RNAP~RNAPAuxiliary + YihO.mRNA + 1404 PPi, km = [[ATP, 0.02 mM], [CTP, 0.02 mM], [GTP, 0.02 mM], [UTP, 0.02 mM]])
   vc_function
   {
      rate_value = 0.05 * length / 3.46 um
      return rate_value
   }
   reaction RNAElongation_YihP(YihP.gene~RNAP~RNAPAuxiliary + 273 ATP + 367 CTP + 359 GTP + 387 UTP -> YihP.gene~RNAP~RNAPAuxiliary + YihP.mRNA + 1386 PPi, km = [[ATP, 0.02 mM], [CTP, 0.02 mM], [GTP, 0.02 mM], [UTP, 0.02 mM]])
   vc_function
   {
      rate_value = 0.05 * length / 3.46 um
      return rate_value
   }
   reaction RNAElongation_YihQ(YihQ.gene~RNAP~RNAPAuxiliary + 492 ATP + 543 CTP + 548 GTP + 454 UTP -> YihQ.gene~RNAP~RNAPAuxiliary + YihQ.mRNA + 2037 PPi, km = [[ATP, 0.02 mM], [CTP, 0.02 mM], [GTP, 0.02 mM], [UTP, 0.02 mM]])
   vc_function
   {
      rate_value = 0.05 * length / 3.46 um
      return rate_value
   }
   reaction RNAElongation_YihR(YihR.gene~RNAP~RNAPAuxiliary + 236 ATP + 234 CTP + 214 GTP + 243 UTP -> YihR.gene~RNAP~RNAPAuxiliary + YihR.mRNA + 927 PPi, km = [[ATP, 0.02 mM], [CTP, 0.02 mM], [GTP, 0.02 mM], [UTP, 0.02 mM]])
   vc_function
   {
      rate_value = 0.05 * length / 3.46 um
      return rate_value
   }
   reaction RNAElongation_YihS(YihS.gene~RNAP~RNAPAuxiliary + 305 ATP + 314 CTP + 349 GTP + 274 UTP -> YihS.gene~RNAP~RNAPAuxiliary + YihS.mRNA + 1242 PPi, km = [[ATP, 0.02 mM], [CTP, 0.02 mM], [GTP, 0.02 mM], [UTP, 0.02 mM]])
   vc_function
   {
      rate_value = 0.05 * length / 3.46 um
      return rate_value
   }
   reaction RNAElongation_YihT(YihT.gene~RNAP~RNAPAuxiliary + 211 ATP + 232 CTP + 242 GTP + 194 UTP -> YihT.gene~RNAP~RNAPAuxiliary + YihT.mRNA + 879 PPi, km = [[ATP, 0.02 mM], [CTP, 0.02 mM], [GTP, 0.02 mM], [UTP, 0.02 mM]])
   vc_function
   {
      rate_value = 0.05 * length / 3.46 um
      return rate_value
   }
   reaction RNAElongation_YihU(YihU.gene~RNAP~RNAPAuxiliary + 195 ATP + 247 CTP + 251 GTP + 204 UTP -> YihU.gene~RNAP~RNAPAuxiliary + YihU.mRNA + 897 PPi, km = [[ATP, 0.02 mM], [CTP, 0.02 mM], [GTP, 0.02 mM], [UTP, 0.02 mM]])
   vc_function
   {
      rate_value = 0.05 * length / 3.46 um
      return rate_value
   }
   reaction RNAElongation_YihV(YihV.gene~RNAP~RNAPAuxiliary + 199 ATP + 210 CTP + 291 GTP + 197 UTP -> YihV.gene~RNAP~RNAPAuxiliary + YihV.mRNA + 897 PPi, km = [[ATP, 0.02 mM], [CTP, 0.02 mM], [GTP, 0.02 mM], [UTP, 0.02 mM]])
   vc_function
   {
      rate_value = 0.05 * length / 3.46 um
      return rate_value
   }
   reaction RNAElongation_YihX(YihX.gene~RNAP~RNAPAuxiliary + 143 ATP + 138 CTP + 165 GTP + 154 UTP -> YihX.gene~RNAP~RNAPAuxiliary + YihX.mRNA + 600 PPi, km = [[ATP, 0.02 mM], [CTP, 0.02 mM], [GTP, 0.02 mM], [UTP, 0.02 mM]])
   vc_function
   {
      rate_value = 0.05 * length / 3.46 um
      return rate_value
   }
   reaction RNAElongation_YihY(YihY.gene~RNAP~RNAPAuxiliary + 179 ATP + 230 CTP + 213 GTP + 251 UTP -> YihY.gene~RNAP~RNAPAuxiliary + YihY.mRNA + 873 PPi, km = [[ATP, 0.02 mM], [CTP, 0.02 mM], [GTP, 0.02 mM], [UTP, 0.02 mM]])
   vc_function
   {
      rate_value = 0.05 * length / 3.46 um
      return rate_value
   }
   reaction RNAElongation_YiiE(YiiE.gene~RNAP~RNAPAuxiliary + 65 ATP + 34 CTP + 68 GTP + 52 UTP -> YiiE.gene~RNAP~RNAPAuxiliary + YiiE.mRNA + 219 PPi, km = [[ATP, 0.02 mM], [CTP, 0.02 mM], [GTP, 0.02 mM], [UTP, 0.02 mM]])
   vc_function
   {
      rate_value = 0.05 * length / 3.46 um
      return rate_value
   }
   reaction RNAElongation_YiiF(YiiF.gene~RNAP~RNAPAuxiliary + 64 ATP + 39 CTP + 62 GTP + 54 UTP -> YiiF.gene~RNAP~RNAPAuxiliary + YiiF.mRNA + 219 PPi, km = [[ATP, 0.02 mM], [CTP, 0.02 mM], [GTP, 0.02 mM], [UTP, 0.02 mM]])
   vc_function
   {
      rate_value = 0.05 * length / 3.46 um
      return rate_value
   }
   reaction RNAElongation_YiiG(YiiG.gene~RNAP~RNAPAuxiliary + 336 ATP + 225 CTP + 257 GTP + 238 UTP -> YiiG.gene~RNAP~RNAPAuxiliary + YiiG.mRNA + 1056 PPi, km = [[ATP, 0.02 mM], [CTP, 0.02 mM], [GTP, 0.02 mM], [UTP, 0.02 mM]])
   vc_function
   {
      rate_value = 0.05 * length / 3.46 um
      return rate_value
   }
   reaction RNAElongation_YiiM(YiiM.gene~RNAP~RNAPAuxiliary + 160 ATP + 150 CTP + 209 GTP + 156 UTP -> YiiM.gene~RNAP~RNAPAuxiliary + YiiM.mRNA + 675 PPi, km = [[ATP, 0.02 mM], [CTP, 0.02 mM], [GTP, 0.02 mM], [UTP, 0.02 mM]])
   vc_function
   {
      rate_value = 0.05 * length / 3.46 um
      return rate_value
   }
   reaction RNAElongation_YiiQ(YiiQ.gene~RNAP~RNAPAuxiliary + 181 ATP + 159 CTP + 137 GTP + 123 UTP -> YiiQ.gene~RNAP~RNAPAuxiliary + YiiQ.mRNA + 600 PPi, km = [[ATP, 0.02 mM], [CTP, 0.02 mM], [GTP, 0.02 mM], [UTP, 0.02 mM]])
   vc_function
   {
      rate_value = 0.05 * length / 3.46 um
      return rate_value
   }
   reaction RNAElongation_YiiR(YiiR.gene~RNAP~RNAPAuxiliary + 93 ATP + 85 CTP + 134 GTP + 129 UTP -> YiiR.gene~RNAP~RNAPAuxiliary + YiiR.mRNA + 441 PPi, km = [[ATP, 0.02 mM], [CTP, 0.02 mM], [GTP, 0.02 mM], [UTP, 0.02 mM]])
   vc_function
   {
      rate_value = 0.05 * length / 3.46 um
      return rate_value
   }
   reaction RNAElongation_YiiS(YiiS.gene~RNAP~RNAPAuxiliary + 77 ATP + 61 CTP + 78 GTP + 84 UTP -> YiiS.gene~RNAP~RNAPAuxiliary + YiiS.mRNA + 300 PPi, km = [[ATP, 0.02 mM], [CTP, 0.02 mM], [GTP, 0.02 mM], [UTP, 0.02 mM]])
   vc_function
   {
      rate_value = 0.05 * length / 3.46 um
      return rate_value
   }
   reaction RNAElongation_YiiX(YiiX.gene~RNAP~RNAPAuxiliary + 164 ATP + 159 CTP + 160 GTP + 126 UTP -> YiiX.gene~RNAP~RNAPAuxiliary + YiiX.mRNA + 609 PPi, km = [[ATP, 0.02 mM], [CTP, 0.02 mM], [GTP, 0.02 mM], [UTP, 0.02 mM]])
   vc_function
   {
      rate_value = 0.05 * length / 3.46 um
      return rate_value
   }
   reaction RNAElongation_YijD(YijD.gene~RNAP~RNAPAuxiliary + 70 ATP + 84 CTP + 93 GTP + 113 UTP -> YijD.gene~RNAP~RNAPAuxiliary + YijD.mRNA + 360 PPi, km = [[ATP, 0.02 mM], [CTP, 0.02 mM], [GTP, 0.02 mM], [UTP, 0.02 mM]])
   vc_function
   {
      rate_value = 0.05 * length / 3.46 um
      return rate_value
   }
   reaction RNAElongation_YijE(YijE.gene~RNAP~RNAPAuxiliary + 159 ATP + 219 CTP + 271 GTP + 257 UTP -> YijE.gene~RNAP~RNAPAuxiliary + YijE.mRNA + 906 PPi, km = [[ATP, 0.02 mM], [CTP, 0.02 mM], [GTP, 0.02 mM], [UTP, 0.02 mM]])
   vc_function
   {
      rate_value = 0.05 * length / 3.46 um
      return rate_value
   }
   reaction RNAElongation_YijF(YijF.gene~RNAP~RNAPAuxiliary + 154 ATP + 160 CTP + 166 GTP + 138 UTP -> YijF.gene~RNAP~RNAPAuxiliary + YijF.mRNA + 618 PPi, km = [[ATP, 0.02 mM], [CTP, 0.02 mM], [GTP, 0.02 mM], [UTP, 0.02 mM]])
   vc_function
   {
      rate_value = 0.05 * length / 3.46 um
      return rate_value
   }
   reaction RNAElongation_YijO(YijO.gene~RNAP~RNAPAuxiliary + 206 ATP + 245 CTP + 208 GTP + 193 UTP -> YijO.gene~RNAP~RNAPAuxiliary + YijO.mRNA + 852 PPi, km = [[ATP, 0.02 mM], [CTP, 0.02 mM], [GTP, 0.02 mM], [UTP, 0.02 mM]])
   vc_function
   {
      rate_value = 0.05 * length / 3.46 um
      return rate_value
   }
   reaction RNAElongation_YjaA(YjaA.gene~RNAP~RNAPAuxiliary + 102 ATP + 85 CTP + 90 GTP + 107 UTP -> YjaA.gene~RNAP~RNAPAuxiliary + YjaA.mRNA + 384 PPi, km = [[ATP, 0.02 mM], [CTP, 0.02 mM], [GTP, 0.02 mM], [UTP, 0.02 mM]])
   vc_function
   {
      rate_value = 0.05 * length / 3.46 um
      return rate_value
   }
   reaction RNAElongation_YjaB(YjaB.gene~RNAP~RNAPAuxiliary + 85 ATP + 89 CTP + 155 GTP + 115 UTP -> YjaB.gene~RNAP~RNAPAuxiliary + YjaB.mRNA + 444 PPi, km = [[ATP, 0.02 mM], [CTP, 0.02 mM], [GTP, 0.02 mM], [UTP, 0.02 mM]])
   vc_function
   {
      rate_value = 0.05 * length / 3.46 um
      return rate_value
   }
   reaction RNAElongation_YjaG(YjaG.gene~RNAP~RNAPAuxiliary + 162 ATP + 130 CTP + 158 GTP + 141 UTP -> YjaG.gene~RNAP~RNAPAuxiliary + YjaG.mRNA + 591 PPi, km = [[ATP, 0.02 mM], [CTP, 0.02 mM], [GTP, 0.02 mM], [UTP, 0.02 mM]])
   vc_function
   {
      rate_value = 0.05 * length / 3.46 um
      return rate_value
   }
   reaction RNAElongation_YjaH(YjaH.gene~RNAP~RNAPAuxiliary + 155 ATP + 181 CTP + 191 GTP + 169 UTP -> YjaH.gene~RNAP~RNAPAuxiliary + YjaH.mRNA + 696 PPi, km = [[ATP, 0.02 mM], [CTP, 0.02 mM], [GTP, 0.02 mM], [UTP, 0.02 mM]])
   vc_function
   {
      rate_value = 0.05 * length / 3.46 um
      return rate_value
   }
   reaction RNAElongation_YjaZ(YjaZ.gene~RNAP~RNAPAuxiliary + 163 ATP + 114 CTP + 116 GTP + 147 UTP -> YjaZ.gene~RNAP~RNAPAuxiliary + YjaZ.mRNA + 540 PPi, km = [[ATP, 0.02 mM], [CTP, 0.02 mM], [GTP, 0.02 mM], [UTP, 0.02 mM]])
   vc_function
   {
      rate_value = 0.05 * length / 3.46 um
      return rate_value
   }
   reaction RNAElongation_YjbB(YjbB.gene~RNAP~RNAPAuxiliary + 319 ATP + 437 CTP + 467 GTP + 409 UTP -> YjbB.gene~RNAP~RNAPAuxiliary + YjbB.mRNA + 1632 PPi, km = [[ATP, 0.02 mM], [CTP, 0.02 mM], [GTP, 0.02 mM], [UTP, 0.02 mM]])
   vc_function
   {
      rate_value = 0.05 * length / 3.46 um
      return rate_value
   }
   reaction RNAElongation_YjbD(YjbD.gene~RNAP~RNAPAuxiliary + 87 ATP + 65 CTP + 71 GTP + 50 UTP -> YjbD.gene~RNAP~RNAPAuxiliary + YjbD.mRNA + 273 PPi, km = [[ATP, 0.02 mM], [CTP, 0.02 mM], [GTP, 0.02 mM], [UTP, 0.02 mM]])
   vc_function
   {
      rate_value = 0.05 * length / 3.46 um
      return rate_value
   }
   reaction RNAElongation_YjbE(YjbE.gene~RNAP~RNAPAuxiliary + 45 ATP + 68 CTP + 79 GTP + 51 UTP -> YjbE.gene~RNAP~RNAPAuxiliary + YjbE.mRNA + 243 PPi, km = [[ATP, 0.02 mM], [CTP, 0.02 mM], [GTP, 0.02 mM], [UTP, 0.02 mM]])
   vc_function
   {
      rate_value = 0.05 * length / 3.46 um
      return rate_value
   }
   reaction RNAElongation_YjbF(YjbF.gene~RNAP~RNAPAuxiliary + 159 ATP + 178 CTP + 172 GTP + 130 UTP -> YjbF.gene~RNAP~RNAPAuxiliary + YjbF.mRNA + 639 PPi, km = [[ATP, 0.02 mM], [CTP, 0.02 mM], [GTP, 0.02 mM], [UTP, 0.02 mM]])
   vc_function
   {
      rate_value = 0.05 * length / 3.46 um
      return rate_value
   }
   reaction RNAElongation_YjbG(YjbG.gene~RNAP~RNAPAuxiliary + 161 ATP + 209 CTP + 225 GTP + 143 UTP -> YjbG.gene~RNAP~RNAPAuxiliary + YjbG.mRNA + 738 PPi, km = [[ATP, 0.02 mM], [CTP, 0.02 mM], [GTP, 0.02 mM], [UTP, 0.02 mM]])
   vc_function
   {
      rate_value = 0.05 * length / 3.46 um
      return rate_value
   }
   reaction RNAElongation_YjbH(YjbH.gene~RNAP~RNAPAuxiliary + 497 ATP + 531 CTP + 602 GTP + 467 UTP -> YjbH.gene~RNAP~RNAPAuxiliary + YjbH.mRNA + 2097 PPi, km = [[ATP, 0.02 mM], [CTP, 0.02 mM], [GTP, 0.02 mM], [UTP, 0.02 mM]])
   vc_function
   {
      rate_value = 0.05 * length / 3.46 um
      return rate_value
   }
   reaction RNAElongation_YjbI(YjbI.gene~RNAP~RNAPAuxiliary + 250 ATP + 250 CTP + 250 GTP + 250 UTP -> YjbI.gene~RNAP~RNAPAuxiliary + YjbI.mRNA + 1000 PPi, km = [[ATP, 0.02 mM], [CTP, 0.02 mM], [GTP, 0.02 mM], [UTP, 0.02 mM]])
   vc_function
   {
      rate_value = 0.05 * length / 3.46 um
      return rate_value
   }
   reaction RNAElongation_YjbJ(YjbJ.gene~RNAP~RNAPAuxiliary + 77 ATP + 29 CTP + 60 GTP + 44 UTP -> YjbJ.gene~RNAP~RNAPAuxiliary + YjbJ.mRNA + 210 PPi, km = [[ATP, 0.02 mM], [CTP, 0.02 mM], [GTP, 0.02 mM], [UTP, 0.02 mM]])
   vc_function
   {
      rate_value = 0.05 * length / 3.46 um
      return rate_value
   }
   reaction RNAElongation_YjbL(YjbL.gene~RNAP~RNAPAuxiliary + 101 ATP + 33 CTP + 41 GTP + 80 UTP -> YjbL.gene~RNAP~RNAPAuxiliary + YjbL.mRNA + 255 PPi, km = [[ATP, 0.02 mM], [CTP, 0.02 mM], [GTP, 0.02 mM], [UTP, 0.02 mM]])
   vc_function
   {
      rate_value = 0.05 * length / 3.46 um
      return rate_value
   }
   reaction RNAElongation_YjbM(YjbM.gene~RNAP~RNAPAuxiliary + 228 ATP + 111 CTP + 148 GTP + 221 UTP -> YjbM.gene~RNAP~RNAPAuxiliary + YjbM.mRNA + 708 PPi, km = [[ATP, 0.02 mM], [CTP, 0.02 mM], [GTP, 0.02 mM], [UTP, 0.02 mM]])
   vc_function
   {
      rate_value = 0.05 * length / 3.46 um
      return rate_value
   }
   reaction RNAElongation_YjbQ(YjbQ.gene~RNAP~RNAPAuxiliary + 102 ATP + 113 CTP + 104 GTP + 98 UTP -> YjbQ.gene~RNAP~RNAPAuxiliary + YjbQ.mRNA + 417 PPi, km = [[ATP, 0.02 mM], [CTP, 0.02 mM], [GTP, 0.02 mM], [UTP, 0.02 mM]])
   vc_function
   {
      rate_value = 0.05 * length / 3.46 um
      return rate_value
   }
   reaction RNAElongation_YjbR(YjbR.gene~RNAP~RNAPAuxiliary + 102 ATP + 81 CTP + 98 GTP + 76 UTP -> YjbR.gene~RNAP~RNAPAuxiliary + YjbR.mRNA + 357 PPi, km = [[ATP, 0.02 mM], [CTP, 0.02 mM], [GTP, 0.02 mM], [UTP, 0.02 mM]])
   vc_function
   {
      rate_value = 0.05 * length / 3.46 um
      return rate_value
   }
   reaction RNAElongation_YjbS(YjbS.gene~RNAP~RNAPAuxiliary + 77 ATP + 28 CTP + 30 GTP + 69 UTP -> YjbS.gene~RNAP~RNAPAuxiliary + YjbS.mRNA + 204 PPi, km = [[ATP, 0.02 mM], [CTP, 0.02 mM], [GTP, 0.02 mM], [UTP, 0.02 mM]])
   vc_function
   {
      rate_value = 0.05 * length / 3.46 um
      return rate_value
   }
   reaction RNAElongation_YjbT(YjbT.gene~RNAP~RNAPAuxiliary + 74 ATP + 73 CTP + 65 GTP + 67 UTP -> YjbT.gene~RNAP~RNAPAuxiliary + YjbT.mRNA + 279 PPi, km = [[ATP, 0.02 mM], [CTP, 0.02 mM], [GTP, 0.02 mM], [UTP, 0.02 mM]])
   vc_function
   {
      rate_value = 0.05 * length / 3.46 um
      return rate_value
   }
   reaction RNAElongation_YjcB(YjcB.gene~RNAP~RNAPAuxiliary + 56 ATP + 72 CTP + 76 GTP + 78 UTP -> YjcB.gene~RNAP~RNAPAuxiliary + YjcB.mRNA + 282 PPi, km = [[ATP, 0.02 mM], [CTP, 0.02 mM], [GTP, 0.02 mM], [UTP, 0.02 mM]])
   vc_function
   {
      rate_value = 0.05 * length / 3.46 um
      return rate_value
   }
   reaction RNAElongation_YjcE(YjcE.gene~RNAP~RNAPAuxiliary + 294 ATP + 424 CTP + 499 GTP + 433 UTP -> YjcE.gene~RNAP~RNAPAuxiliary + YjcE.mRNA + 1650 PPi, km = [[ATP, 0.02 mM], [CTP, 0.02 mM], [GTP, 0.02 mM], [UTP, 0.02 mM]])
   vc_function
   {
      rate_value = 0.05 * length / 3.46 um
      return rate_value
   }
   reaction RNAElongation_YjcF(YjcF.gene~RNAP~RNAPAuxiliary + 460 ATP + 219 CTP + 209 GTP + 405 UTP -> YjcF.gene~RNAP~RNAPAuxiliary + YjcF.mRNA + 1293 PPi, km = [[ATP, 0.02 mM], [CTP, 0.02 mM], [GTP, 0.02 mM], [UTP, 0.02 mM]])
   vc_function
   {
      rate_value = 0.05 * length / 3.46 um
      return rate_value
   }
   reaction RNAElongation_YjcH(YjcH.gene~RNAP~RNAPAuxiliary + 75 ATP + 75 CTP + 80 GTP + 85 UTP -> YjcH.gene~RNAP~RNAPAuxiliary + YjcH.mRNA + 315 PPi, km = [[ATP, 0.02 mM], [CTP, 0.02 mM], [GTP, 0.02 mM], [UTP, 0.02 mM]])
   vc_function
   {
      rate_value = 0.05 * length / 3.46 um
      return rate_value
   }
   reaction RNAElongation_YjcO(YjcO.gene~RNAP~RNAPAuxiliary + 194 ATP + 154 CTP + 190 GTP + 152 UTP -> YjcO.gene~RNAP~RNAPAuxiliary + YjcO.mRNA + 690 PPi, km = [[ATP, 0.02 mM], [CTP, 0.02 mM], [GTP, 0.02 mM], [UTP, 0.02 mM]])
   vc_function
   {
      rate_value = 0.05 * length / 3.46 um
      return rate_value
   }
   reaction RNAElongation_YjcS(YjcS.gene~RNAP~RNAPAuxiliary + 514 ATP + 532 CTP + 520 GTP + 420 UTP -> YjcS.gene~RNAP~RNAPAuxiliary + YjcS.mRNA + 1986 PPi, km = [[ATP, 0.02 mM], [CTP, 0.02 mM], [GTP, 0.02 mM], [UTP, 0.02 mM]])
   vc_function
   {
      rate_value = 0.05 * length / 3.46 um
      return rate_value
   }
   reaction RNAElongation_YjdC(YjdC.gene~RNAP~RNAPAuxiliary + 145 ATP + 149 CTP + 157 GTP + 125 UTP -> YjdC.gene~RNAP~RNAPAuxiliary + YjdC.mRNA + 576 PPi, km = [[ATP, 0.02 mM], [CTP, 0.02 mM], [GTP, 0.02 mM], [UTP, 0.02 mM]])
   vc_function
   {
      rate_value = 0.05 * length / 3.46 um
      return rate_value
   }
   reaction RNAElongation_YjdF(YjdF.gene~RNAP~RNAPAuxiliary + 127 ATP + 167 CTP + 180 GTP + 156 UTP -> YjdF.gene~RNAP~RNAPAuxiliary + YjdF.mRNA + 630 PPi, km = [[ATP, 0.02 mM], [CTP, 0.02 mM], [GTP, 0.02 mM], [UTP, 0.02 mM]])
   vc_function
   {
      rate_value = 0.05 * length / 3.46 um
      return rate_value
   }
   reaction RNAElongation_YjdI(YjdI.gene~RNAP~RNAPAuxiliary + 60 ATP + 51 CTP + 63 GTP + 57 UTP -> YjdI.gene~RNAP~RNAPAuxiliary + YjdI.mRNA + 231 PPi, km = [[ATP, 0.02 mM], [CTP, 0.02 mM], [GTP, 0.02 mM], [UTP, 0.02 mM]])
   vc_function
   {
      rate_value = 0.05 * length / 3.46 um
      return rate_value
   }
   reaction RNAElongation_YjdJ(YjdJ.gene~RNAP~RNAPAuxiliary + 100 ATP + 45 CTP + 66 GTP + 62 UTP -> YjdJ.gene~RNAP~RNAPAuxiliary + YjdJ.mRNA + 273 PPi, km = [[ATP, 0.02 mM], [CTP, 0.02 mM], [GTP, 0.02 mM], [UTP, 0.02 mM]])
   vc_function
   {
      rate_value = 0.05 * length / 3.46 um
      return rate_value
   }
   reaction RNAElongation_YjdM(YjdM.gene~RNAP~RNAPAuxiliary + 110 ATP + 76 CTP + 80 GTP + 70 UTP -> YjdM.gene~RNAP~RNAPAuxiliary + YjdM.mRNA + 336 PPi, km = [[ATP, 0.02 mM], [CTP, 0.02 mM], [GTP, 0.02 mM], [UTP, 0.02 mM]])
   vc_function
   {
      rate_value = 0.05 * length / 3.46 um
      return rate_value
   }
   reaction RNAElongation_YjdN(YjdN.gene~RNAP~RNAPAuxiliary + 118 ATP + 122 CTP + 109 GTP + 95 UTP -> YjdN.gene~RNAP~RNAPAuxiliary + YjdN.mRNA + 444 PPi, km = [[ATP, 0.02 mM], [CTP, 0.02 mM], [GTP, 0.02 mM], [UTP, 0.02 mM]])
   vc_function
   {
      rate_value = 0.05 * length / 3.46 um
      return rate_value
   }
   reaction RNAElongation_YjdP(YjdP.gene~RNAP~RNAPAuxiliary + 81 ATP + 87 CTP + 97 GTP + 65 UTP -> YjdP.gene~RNAP~RNAPAuxiliary + YjdP.mRNA + 330 PPi, km = [[ATP, 0.02 mM], [CTP, 0.02 mM], [GTP, 0.02 mM], [UTP, 0.02 mM]])
   vc_function
   {
      rate_value = 0.05 * length / 3.46 um
      return rate_value
   }
   reaction RNAElongation_YjeH(YjeH.gene~RNAP~RNAPAuxiliary + 229 ATP + 300 CTP + 358 GTP + 370 UTP -> YjeH.gene~RNAP~RNAPAuxiliary + YjeH.mRNA + 1257 PPi, km = [[ATP, 0.02 mM], [CTP, 0.02 mM], [GTP, 0.02 mM], [UTP, 0.02 mM]])
   vc_function
   {
      rate_value = 0.05 * length / 3.46 um
      return rate_value
   }
   reaction RNAElongation_YjeI(YjeI.gene~RNAP~RNAPAuxiliary + 84 ATP + 83 CTP + 113 GTP + 74 UTP -> YjeI.gene~RNAP~RNAPAuxiliary + YjeI.mRNA + 354 PPi, km = [[ATP, 0.02 mM], [CTP, 0.02 mM], [GTP, 0.02 mM], [UTP, 0.02 mM]])
   vc_function
   {
      rate_value = 0.05 * length / 3.46 um
      return rate_value
   }
   reaction RNAElongation_YjeJ(YjeJ.gene~RNAP~RNAPAuxiliary + 266 ATP + 195 CTP + 199 GTP + 210 UTP -> YjeJ.gene~RNAP~RNAPAuxiliary + YjeJ.mRNA + 870 PPi, km = [[ATP, 0.02 mM], [CTP, 0.02 mM], [GTP, 0.02 mM], [UTP, 0.02 mM]])
   vc_function
   {
      rate_value = 0.05 * length / 3.46 um
      return rate_value
   }
   reaction RNAElongation_YjeM(YjeM.gene~RNAP~RNAPAuxiliary + 318 ATP + 317 CTP + 392 GTP + 476 UTP -> YjeM.gene~RNAP~RNAPAuxiliary + YjeM.mRNA + 1503 PPi, km = [[ATP, 0.02 mM], [CTP, 0.02 mM], [GTP, 0.02 mM], [UTP, 0.02 mM]])
   vc_function
   {
      rate_value = 0.05 * length / 3.46 um
      return rate_value
   }
   reaction RNAElongation_YjeN(YjeN.gene~RNAP~RNAPAuxiliary + 76 ATP + 68 CTP + 89 GTP + 82 UTP -> YjeN.gene~RNAP~RNAPAuxiliary + YjeN.mRNA + 315 PPi, km = [[ATP, 0.02 mM], [CTP, 0.02 mM], [GTP, 0.02 mM], [UTP, 0.02 mM]])
   vc_function
   {
      rate_value = 0.05 * length / 3.46 um
      return rate_value
   }
   reaction RNAElongation_YjeO(YjeO.gene~RNAP~RNAPAuxiliary + 56 ATP + 65 CTP + 85 GTP + 109 UTP -> YjeO.gene~RNAP~RNAPAuxiliary + YjeO.mRNA + 315 PPi, km = [[ATP, 0.02 mM], [CTP, 0.02 mM], [GTP, 0.02 mM], [UTP, 0.02 mM]])
   vc_function
   {
      rate_value = 0.05 * length / 3.46 um
      return rate_value
   }
   reaction RNAElongation_YjeT(YjeT.gene~RNAP~RNAPAuxiliary + 41 ATP + 36 CTP + 61 GTP + 60 UTP -> YjeT.gene~RNAP~RNAPAuxiliary + YjeT.mRNA + 198 PPi, km = [[ATP, 0.02 mM], [CTP, 0.02 mM], [GTP, 0.02 mM], [UTP, 0.02 mM]])
   vc_function
   {
      rate_value = 0.05 * length / 3.46 um
      return rate_value
   }
   reaction RNAElongation_YjeV(YjeV.gene~RNAP~RNAPAuxiliary + 12 ATP + 10 CTP + 13 GTP + 19 UTP -> YjeV.gene~RNAP~RNAPAuxiliary + YjeV.mRNA + 54 PPi, km = [[ATP, 0.02 mM], [CTP, 0.02 mM], [GTP, 0.02 mM], [UTP, 0.02 mM]])
   vc_function
   {
      rate_value = 0.05 * length / 3.46 um
      return rate_value
   }
   reaction RNAElongation_YjfC(YjfC.gene~RNAP~RNAPAuxiliary + 260 ATP + 280 CTP + 337 GTP + 287 UTP -> YjfC.gene~RNAP~RNAPAuxiliary + YjfC.mRNA + 1164 PPi, km = [[ATP, 0.02 mM], [CTP, 0.02 mM], [GTP, 0.02 mM], [UTP, 0.02 mM]])
   vc_function
   {
      rate_value = 0.05 * length / 3.46 um
      return rate_value
   }
   reaction RNAElongation_YjfF(YjfF.gene~RNAP~RNAPAuxiliary + 183 ATP + 236 CTP + 282 GTP + 295 UTP -> YjfF.gene~RNAP~RNAPAuxiliary + YjfF.mRNA + 996 PPi, km = [[ATP, 0.02 mM], [CTP, 0.02 mM], [GTP, 0.02 mM], [UTP, 0.02 mM]])
   vc_function
   {
      rate_value = 0.05 * length / 3.46 um
      return rate_value
   }
   reaction RNAElongation_YjfI(YjfI.gene~RNAP~RNAPAuxiliary + 126 ATP + 74 CTP + 81 GTP + 121 UTP -> YjfI.gene~RNAP~RNAPAuxiliary + YjfI.mRNA + 402 PPi, km = [[ATP, 0.02 mM], [CTP, 0.02 mM], [GTP, 0.02 mM], [UTP, 0.02 mM]])
   vc_function
   {
      rate_value = 0.05 * length / 3.46 um
      return rate_value
   }
   reaction RNAElongation_YjfJ(YjfJ.gene~RNAP~RNAPAuxiliary + 198 ATP + 162 CTP + 197 GTP + 142 UTP -> YjfJ.gene~RNAP~RNAPAuxiliary + YjfJ.mRNA + 699 PPi, km = [[ATP, 0.02 mM], [CTP, 0.02 mM], [GTP, 0.02 mM], [UTP, 0.02 mM]])
   vc_function
   {
      rate_value = 0.05 * length / 3.46 um
      return rate_value
   }
   reaction RNAElongation_YjfK(YjfK.gene~RNAP~RNAPAuxiliary + 176 ATP + 142 CTP + 171 GTP + 171 UTP -> YjfK.gene~RNAP~RNAPAuxiliary + YjfK.mRNA + 660 PPi, km = [[ATP, 0.02 mM], [CTP, 0.02 mM], [GTP, 0.02 mM], [UTP, 0.02 mM]])
   vc_function
   {
      rate_value = 0.05 * length / 3.46 um
      return rate_value
   }
   reaction RNAElongation_YjfL(YjfL.gene~RNAP~RNAPAuxiliary + 95 ATP + 84 CTP + 91 GTP + 129 UTP -> YjfL.gene~RNAP~RNAPAuxiliary + YjfL.mRNA + 399 PPi, km = [[ATP, 0.02 mM], [CTP, 0.02 mM], [GTP, 0.02 mM], [UTP, 0.02 mM]])
   vc_function
   {
      rate_value = 0.05 * length / 3.46 um
      return rate_value
   }
   reaction RNAElongation_YjfM(YjfM.gene~RNAP~RNAPAuxiliary + 157 ATP + 145 CTP + 169 GTP + 168 UTP -> YjfM.gene~RNAP~RNAPAuxiliary + YjfM.mRNA + 639 PPi, km = [[ATP, 0.02 mM], [CTP, 0.02 mM], [GTP, 0.02 mM], [UTP, 0.02 mM]])
   vc_function
   {
      rate_value = 0.05 * length / 3.46 um
      return rate_value
   }
   reaction RNAElongation_YjfN(YjfN.gene~RNAP~RNAPAuxiliary + 72 ATP + 67 CTP + 75 GTP + 62 UTP -> YjfN.gene~RNAP~RNAPAuxiliary + YjfN.mRNA + 276 PPi, km = [[ATP, 0.02 mM], [CTP, 0.02 mM], [GTP, 0.02 mM], [UTP, 0.02 mM]])
   vc_function
   {
      rate_value = 0.05 * length / 3.46 um
      return rate_value
   }
   reaction RNAElongation_YjfP(YjfP.gene~RNAP~RNAPAuxiliary + 168 ATP + 196 CTP + 204 GTP + 182 UTP -> YjfP.gene~RNAP~RNAPAuxiliary + YjfP.mRNA + 750 PPi, km = [[ATP, 0.02 mM], [CTP, 0.02 mM], [GTP, 0.02 mM], [UTP, 0.02 mM]])
   vc_function
   {
      rate_value = 0.05 * length / 3.46 um
      return rate_value
   }
   reaction RNAElongation_YjfY(YjfY.gene~RNAP~RNAPAuxiliary + 83 ATP + 60 CTP + 68 GTP + 65 UTP -> YjfY.gene~RNAP~RNAPAuxiliary + YjfY.mRNA + 276 PPi, km = [[ATP, 0.02 mM], [CTP, 0.02 mM], [GTP, 0.02 mM], [UTP, 0.02 mM]])
   vc_function
   {
      rate_value = 0.05 * length / 3.46 um
      return rate_value
   }
   reaction RNAElongation_YjfZ(YjfZ.gene~RNAP~RNAPAuxiliary + 238 ATP + 180 CTP + 157 GTP + 220 UTP -> YjfZ.gene~RNAP~RNAPAuxiliary + YjfZ.mRNA + 795 PPi, km = [[ATP, 0.02 mM], [CTP, 0.02 mM], [GTP, 0.02 mM], [UTP, 0.02 mM]])
   vc_function
   {
      rate_value = 0.05 * length / 3.46 um
      return rate_value
   }
   reaction RNAElongation_YjgH(YjgH.gene~RNAP~RNAPAuxiliary + 103 ATP + 89 CTP + 100 GTP + 104 UTP -> YjgH.gene~RNAP~RNAPAuxiliary + YjgH.mRNA + 396 PPi, km = [[ATP, 0.02 mM], [CTP, 0.02 mM], [GTP, 0.02 mM], [UTP, 0.02 mM]])
   vc_function
   {
      rate_value = 0.05 * length / 3.46 um
      return rate_value
   }
   reaction RNAElongation_YjgL(YjgL.gene~RNAP~RNAPAuxiliary + 674 ATP + 261 CTP + 324 GTP + 556 UTP -> YjgL.gene~RNAP~RNAPAuxiliary + YjgL.mRNA + 1815 PPi, km = [[ATP, 0.02 mM], [CTP, 0.02 mM], [GTP, 0.02 mM], [UTP, 0.02 mM]])
   vc_function
   {
      rate_value = 0.05 * length / 3.46 um
      return rate_value
   }
   reaction RNAElongation_YjgM(YjgM.gene~RNAP~RNAPAuxiliary + 119 ATP + 116 CTP + 146 GTP + 123 UTP -> YjgM.gene~RNAP~RNAPAuxiliary + YjgM.mRNA + 504 PPi, km = [[ATP, 0.02 mM], [CTP, 0.02 mM], [GTP, 0.02 mM], [UTP, 0.02 mM]])
   vc_function
   {
      rate_value = 0.05 * length / 3.46 um
      return rate_value
   }
   reaction RNAElongation_YjgN(YjgN.gene~RNAP~RNAPAuxiliary + 297 ATP + 183 CTP + 261 GTP + 456 UTP -> YjgN.gene~RNAP~RNAPAuxiliary + YjgN.mRNA + 1197 PPi, km = [[ATP, 0.02 mM], [CTP, 0.02 mM], [GTP, 0.02 mM], [UTP, 0.02 mM]])
   vc_function
   {
      rate_value = 0.05 * length / 3.46 um
      return rate_value
   }
   reaction RNAElongation_YjgR(YjgR.gene~RNAP~RNAPAuxiliary + 360 ATP + 340 CTP + 469 GTP + 334 UTP -> YjgR.gene~RNAP~RNAPAuxiliary + YjgR.mRNA + 1503 PPi, km = [[ATP, 0.02 mM], [CTP, 0.02 mM], [GTP, 0.02 mM], [UTP, 0.02 mM]])
   vc_function
   {
      rate_value = 0.05 * length / 3.46 um
      return rate_value
   }
   reaction RNAElongation_YjgW(YjgW.gene~RNAP~RNAPAuxiliary + 250 ATP + 250 CTP + 250 GTP + 250 UTP -> YjgW.gene~RNAP~RNAPAuxiliary + YjgW.mRNA + 1000 PPi, km = [[ATP, 0.02 mM], [CTP, 0.02 mM], [GTP, 0.02 mM], [UTP, 0.02 mM]])
   vc_function
   {
      rate_value = 0.05 * length / 3.46 um
      return rate_value
   }
   reaction RNAElongation_YjgX(YjgX.gene~RNAP~RNAPAuxiliary + 250 ATP + 250 CTP + 250 GTP + 250 UTP -> YjgX.gene~RNAP~RNAPAuxiliary + YjgX.mRNA + 1000 PPi, km = [[ATP, 0.02 mM], [CTP, 0.02 mM], [GTP, 0.02 mM], [UTP, 0.02 mM]])
   vc_function
   {
      rate_value = 0.05 * length / 3.46 um
      return rate_value
   }
   reaction RNAElongation_YjgZ(YjgZ.gene~RNAP~RNAPAuxiliary + 58 ATP + 87 CTP + 105 GTP + 80 UTP -> YjgZ.gene~RNAP~RNAPAuxiliary + YjgZ.mRNA + 330 PPi, km = [[ATP, 0.02 mM], [CTP, 0.02 mM], [GTP, 0.02 mM], [UTP, 0.02 mM]])
   vc_function
   {
      rate_value = 0.05 * length / 3.46 um
      return rate_value
   }
   reaction RNAElongation_YjhD(YjhD.gene~RNAP~RNAPAuxiliary + 250 ATP + 250 CTP + 250 GTP + 250 UTP -> YjhD.gene~RNAP~RNAPAuxiliary + YjhD.mRNA + 1000 PPi, km = [[ATP, 0.02 mM], [CTP, 0.02 mM], [GTP, 0.02 mM], [UTP, 0.02 mM]])
   vc_function
   {
      rate_value = 0.05 * length / 3.46 um
      return rate_value
   }
   reaction RNAElongation_YjhE(YjhE.gene~RNAP~RNAPAuxiliary + 250 ATP + 250 CTP + 250 GTP + 250 UTP -> YjhE.gene~RNAP~RNAPAuxiliary + YjhE.mRNA + 1000 PPi, km = [[ATP, 0.02 mM], [CTP, 0.02 mM], [GTP, 0.02 mM], [UTP, 0.02 mM]])
   vc_function
   {
      rate_value = 0.05 * length / 3.46 um
      return rate_value
   }
   reaction RNAElongation_YjhF(YjhF.gene~RNAP~RNAPAuxiliary + 269 ATP + 322 CTP + 341 GTP + 418 UTP -> YjhF.gene~RNAP~RNAPAuxiliary + YjhF.mRNA + 1350 PPi, km = [[ATP, 0.02 mM], [CTP, 0.02 mM], [GTP, 0.02 mM], [UTP, 0.02 mM]])
   vc_function
   {
      rate_value = 0.05 * length / 3.46 um
      return rate_value
   }
   reaction RNAElongation_YjhG(YjhG.gene~RNAP~RNAPAuxiliary + 466 ATP + 521 CTP + 552 GTP + 429 UTP -> YjhG.gene~RNAP~RNAPAuxiliary + YjhG.mRNA + 1968 PPi, km = [[ATP, 0.02 mM], [CTP, 0.02 mM], [GTP, 0.02 mM], [UTP, 0.02 mM]])
   vc_function
   {
      rate_value = 0.05 * length / 3.46 um
      return rate_value
   }
   reaction RNAElongation_YjhH(YjhH.gene~RNAP~RNAPAuxiliary + 222 ATP + 248 CTP + 231 GTP + 205 UTP -> YjhH.gene~RNAP~RNAPAuxiliary + YjhH.mRNA + 906 PPi, km = [[ATP, 0.02 mM], [CTP, 0.02 mM], [GTP, 0.02 mM], [UTP, 0.02 mM]])
   vc_function
   {
      rate_value = 0.05 * length / 3.46 um
      return rate_value
   }
   reaction RNAElongation_YjhI(YjhI.gene~RNAP~RNAPAuxiliary + 257 ATP + 137 CTP + 187 GTP + 208 UTP -> YjhI.gene~RNAP~RNAPAuxiliary + YjhI.mRNA + 789 PPi, km = [[ATP, 0.02 mM], [CTP, 0.02 mM], [GTP, 0.02 mM], [UTP, 0.02 mM]])
   vc_function
   {
      rate_value = 0.05 * length / 3.46 um
      return rate_value
   }
   reaction RNAElongation_YjhP(YjhP.gene~RNAP~RNAPAuxiliary + 166 ATP + 211 CTP + 235 GTP + 135 UTP -> YjhP.gene~RNAP~RNAPAuxiliary + YjhP.mRNA + 747 PPi, km = [[ATP, 0.02 mM], [CTP, 0.02 mM], [GTP, 0.02 mM], [UTP, 0.02 mM]])
   vc_function
   {
      rate_value = 0.05 * length / 3.46 um
      return rate_value
   }
   reaction RNAElongation_YjhQ(YjhQ.gene~RNAP~RNAPAuxiliary + 131 ATP + 158 CTP + 144 GTP + 113 UTP -> YjhQ.gene~RNAP~RNAPAuxiliary + YjhQ.mRNA + 546 PPi, km = [[ATP, 0.02 mM], [CTP, 0.02 mM], [GTP, 0.02 mM], [UTP, 0.02 mM]])
   vc_function
   {
      rate_value = 0.05 * length / 3.46 um
      return rate_value
   }
   reaction RNAElongation_YjhR(YjhR.gene~RNAP~RNAPAuxiliary + 250 ATP + 250 CTP + 250 GTP + 250 UTP -> YjhR.gene~RNAP~RNAPAuxiliary + YjhR.mRNA + 1000 PPi, km = [[ATP, 0.02 mM], [CTP, 0.02 mM], [GTP, 0.02 mM], [UTP, 0.02 mM]])
   vc_function
   {
      rate_value = 0.05 * length / 3.46 um
      return rate_value
   }
   reaction RNAElongation_YjhU(YjhU.gene~RNAP~RNAPAuxiliary + 250 ATP + 219 CTP + 277 GTP + 241 UTP -> YjhU.gene~RNAP~RNAPAuxiliary + YjhU.mRNA + 987 PPi, km = [[ATP, 0.02 mM], [CTP, 0.02 mM], [GTP, 0.02 mM], [UTP, 0.02 mM]])
   vc_function
   {
      rate_value = 0.05 * length / 3.46 um
      return rate_value
   }
   reaction RNAElongation_YjhV(YjhV.gene~RNAP~RNAPAuxiliary + 250 ATP + 250 CTP + 250 GTP + 250 UTP -> YjhV.gene~RNAP~RNAPAuxiliary + YjhV.mRNA + 1000 PPi, km = [[ATP, 0.02 mM], [CTP, 0.02 mM], [GTP, 0.02 mM], [UTP, 0.02 mM]])
   vc_function
   {
      rate_value = 0.05 * length / 3.46 um
      return rate_value
   }
   reaction RNAElongation_YjhX(YjhX.gene~RNAP~RNAPAuxiliary + 72 ATP + 77 CTP + 53 GTP + 56 UTP -> YjhX.gene~RNAP~RNAPAuxiliary + YjhX.mRNA + 258 PPi, km = [[ATP, 0.02 mM], [CTP, 0.02 mM], [GTP, 0.02 mM], [UTP, 0.02 mM]])
   vc_function
   {
      rate_value = 0.05 * length / 3.46 um
      return rate_value
   }
   reaction RNAElongation_YjiA(YjiA.gene~RNAP~RNAPAuxiliary + 229 ATP + 263 CTP + 262 GTP + 203 UTP -> YjiA.gene~RNAP~RNAPAuxiliary + YjiA.mRNA + 957 PPi, km = [[ATP, 0.02 mM], [CTP, 0.02 mM], [GTP, 0.02 mM], [UTP, 0.02 mM]])
   vc_function
   {
      rate_value = 0.05 * length / 3.46 um
      return rate_value
   }
   reaction RNAElongation_YjiC(YjiC.gene~RNAP~RNAPAuxiliary + 269 ATP + 166 CTP + 169 GTP + 227 UTP -> YjiC.gene~RNAP~RNAPAuxiliary + YjiC.mRNA + 831 PPi, km = [[ATP, 0.02 mM], [CTP, 0.02 mM], [GTP, 0.02 mM], [UTP, 0.02 mM]])
   vc_function
   {
      rate_value = 0.05 * length / 3.46 um
      return rate_value
   }
   reaction RNAElongation_YjiE(YjiE.gene~RNAP~RNAPAuxiliary + 214 ATP + 239 CTP + 230 GTP + 229 UTP -> YjiE.gene~RNAP~RNAPAuxiliary + YjiE.mRNA + 912 PPi, km = [[ATP, 0.02 mM], [CTP, 0.02 mM], [GTP, 0.02 mM], [UTP, 0.02 mM]])
   vc_function
   {
      rate_value = 0.05 * length / 3.46 um
      return rate_value
   }
   reaction RNAElongation_YjiG(YjiG.gene~RNAP~RNAPAuxiliary + 98 ATP + 117 CTP + 130 GTP + 117 UTP -> YjiG.gene~RNAP~RNAPAuxiliary + YjiG.mRNA + 462 PPi, km = [[ATP, 0.02 mM], [CTP, 0.02 mM], [GTP, 0.02 mM], [UTP, 0.02 mM]])
   vc_function
   {
      rate_value = 0.05 * length / 3.46 um
      return rate_value
   }
   reaction RNAElongation_YjiH(YjiH.gene~RNAP~RNAPAuxiliary + 144 ATP + 177 CTP + 187 GTP + 176 UTP -> YjiH.gene~RNAP~RNAPAuxiliary + YjiH.mRNA + 684 PPi, km = [[ATP, 0.02 mM], [CTP, 0.02 mM], [GTP, 0.02 mM], [UTP, 0.02 mM]])
   vc_function
   {
      rate_value = 0.05 * length / 3.46 um
      return rate_value
   }
   reaction RNAElongation_YjiJ(YjiJ.gene~RNAP~RNAPAuxiliary + 201 ATP + 314 CTP + 319 GTP + 345 UTP -> YjiJ.gene~RNAP~RNAPAuxiliary + YjiJ.mRNA + 1179 PPi, km = [[ATP, 0.02 mM], [CTP, 0.02 mM], [GTP, 0.02 mM], [UTP, 0.02 mM]])
   vc_function
   {
      rate_value = 0.05 * length / 3.46 um
      return rate_value
   }
   reaction RNAElongation_YjiK(YjiK.gene~RNAP~RNAPAuxiliary + 256 ATP + 194 CTP + 173 GTP + 238 UTP -> YjiK.gene~RNAP~RNAPAuxiliary + YjiK.mRNA + 861 PPi, km = [[ATP, 0.02 mM], [CTP, 0.02 mM], [GTP, 0.02 mM], [UTP, 0.02 mM]])
   vc_function
   {
      rate_value = 0.05 * length / 3.46 um
      return rate_value
   }
   reaction RNAElongation_YjiL(YjiL.gene~RNAP~RNAPAuxiliary + 168 ATP + 208 CTP + 225 GTP + 167 UTP -> YjiL.gene~RNAP~RNAPAuxiliary + YjiL.mRNA + 768 PPi, km = [[ATP, 0.02 mM], [CTP, 0.02 mM], [GTP, 0.02 mM], [UTP, 0.02 mM]])
   vc_function
   {
      rate_value = 0.05 * length / 3.46 um
      return rate_value
   }
   reaction RNAElongation_YjiM(YjiM.gene~RNAP~RNAPAuxiliary + 272 ATP + 291 CTP + 328 GTP + 261 UTP -> YjiM.gene~RNAP~RNAPAuxiliary + YjiM.mRNA + 1152 PPi, km = [[ATP, 0.02 mM], [CTP, 0.02 mM], [GTP, 0.02 mM], [UTP, 0.02 mM]])
   vc_function
   {
      rate_value = 0.05 * length / 3.46 um
      return rate_value
   }
   reaction RNAElongation_YjiN(YjiN.gene~RNAP~RNAPAuxiliary + 283 ATP + 315 CTP + 359 GTP + 324 UTP -> YjiN.gene~RNAP~RNAPAuxiliary + YjiN.mRNA + 1281 PPi, km = [[ATP, 0.02 mM], [CTP, 0.02 mM], [GTP, 0.02 mM], [UTP, 0.02 mM]])
   vc_function
   {
      rate_value = 0.05 * length / 3.46 um
      return rate_value
   }
   reaction RNAElongation_YjiP(YjiP.gene~RNAP~RNAPAuxiliary + 250 ATP + 250 CTP + 250 GTP + 250 UTP -> YjiP.gene~RNAP~RNAPAuxiliary + YjiP.mRNA + 1000 PPi, km = [[ATP, 0.02 mM], [CTP, 0.02 mM], [GTP, 0.02 mM], [UTP, 0.02 mM]])
   vc_function
   {
      rate_value = 0.05 * length / 3.46 um
      return rate_value
   }
   reaction RNAElongation_YjiQ(YjiQ.gene~RNAP~RNAPAuxiliary + 250 ATP + 250 CTP + 250 GTP + 250 UTP -> YjiQ.gene~RNAP~RNAPAuxiliary + YjiQ.mRNA + 1000 PPi, km = [[ATP, 0.02 mM], [CTP, 0.02 mM], [GTP, 0.02 mM], [UTP, 0.02 mM]])
   vc_function
   {
      rate_value = 0.05 * length / 3.46 um
      return rate_value
   }
   reaction RNAElongation_YjiR(YjiR.gene~RNAP~RNAPAuxiliary + 315 ATP + 362 CTP + 416 GTP + 320 UTP -> YjiR.gene~RNAP~RNAPAuxiliary + YjiR.mRNA + 1413 PPi, km = [[ATP, 0.02 mM], [CTP, 0.02 mM], [GTP, 0.02 mM], [UTP, 0.02 mM]])
   vc_function
   {
      rate_value = 0.05 * length / 3.46 um
      return rate_value
   }
   reaction RNAElongation_YjiS(YjiS.gene~RNAP~RNAPAuxiliary + 41 ATP + 31 CTP + 61 GTP + 32 UTP -> YjiS.gene~RNAP~RNAPAuxiliary + YjiS.mRNA + 165 PPi, km = [[ATP, 0.02 mM], [CTP, 0.02 mM], [GTP, 0.02 mM], [UTP, 0.02 mM]])
   vc_function
   {
      rate_value = 0.05 * length / 3.46 um
      return rate_value
   }
   reaction RNAElongation_YjiT(YjiT.gene~RNAP~RNAPAuxiliary + 426 ATP + 312 CTP + 363 GTP + 417 UTP -> YjiT.gene~RNAP~RNAPAuxiliary + YjiT.mRNA + 1518 PPi, km = [[ATP, 0.02 mM], [CTP, 0.02 mM], [GTP, 0.02 mM], [UTP, 0.02 mM]])
   vc_function
   {
      rate_value = 0.05 * length / 3.46 um
      return rate_value
   }
   reaction RNAElongation_YjiV(YjiV.gene~RNAP~RNAPAuxiliary + 250 ATP + 250 CTP + 250 GTP + 250 UTP -> YjiV.gene~RNAP~RNAPAuxiliary + YjiV.mRNA + 1000 PPi, km = [[ATP, 0.02 mM], [CTP, 0.02 mM], [GTP, 0.02 mM], [UTP, 0.02 mM]])
   vc_function
   {
      rate_value = 0.05 * length / 3.46 um
      return rate_value
   }
   reaction RNAElongation_YjiX(YjiX.gene~RNAP~RNAPAuxiliary + 59 ATP + 48 CTP + 56 GTP + 41 UTP -> YjiX.gene~RNAP~RNAPAuxiliary + YjiX.mRNA + 204 PPi, km = [[ATP, 0.02 mM], [CTP, 0.02 mM], [GTP, 0.02 mM], [UTP, 0.02 mM]])
   vc_function
   {
      rate_value = 0.05 * length / 3.46 um
      return rate_value
   }
   reaction RNAElongation_YjjA(YjjA.gene~RNAP~RNAPAuxiliary + 152 ATP + 125 CTP + 126 GTP + 92 UTP -> YjjA.gene~RNAP~RNAPAuxiliary + YjjA.mRNA + 495 PPi, km = [[ATP, 0.02 mM], [CTP, 0.02 mM], [GTP, 0.02 mM], [UTP, 0.02 mM]])
   vc_function
   {
      rate_value = 0.05 * length / 3.46 um
      return rate_value
   }
   reaction RNAElongation_YjjB(YjjB.gene~RNAP~RNAPAuxiliary + 86 ATP + 113 CTP + 129 GTP + 146 UTP -> YjjB.gene~RNAP~RNAPAuxiliary + YjjB.mRNA + 474 PPi, km = [[ATP, 0.02 mM], [CTP, 0.02 mM], [GTP, 0.02 mM], [UTP, 0.02 mM]])
   vc_function
   {
      rate_value = 0.05 * length / 3.46 um
      return rate_value
   }
   reaction RNAElongation_YjjG(YjjG.gene~RNAP~RNAPAuxiliary + 152 ATP + 179 CTP + 183 GTP + 164 UTP -> YjjG.gene~RNAP~RNAPAuxiliary + YjjG.mRNA + 678 PPi, km = [[ATP, 0.02 mM], [CTP, 0.02 mM], [GTP, 0.02 mM], [UTP, 0.02 mM]])
   vc_function
   {
      rate_value = 0.05 * length / 3.46 um
      return rate_value
   }
   reaction RNAElongation_YjjI(YjjI.gene~RNAP~RNAPAuxiliary + 378 ATP + 429 CTP + 396 GTP + 348 UTP -> YjjI.gene~RNAP~RNAPAuxiliary + YjjI.mRNA + 1551 PPi, km = [[ATP, 0.02 mM], [CTP, 0.02 mM], [GTP, 0.02 mM], [UTP, 0.02 mM]])
   vc_function
   {
      rate_value = 0.05 * length / 3.46 um
      return rate_value
   }
   reaction RNAElongation_YjjJ(YjjJ.gene~RNAP~RNAPAuxiliary + 309 ATP + 325 CTP + 392 GTP + 306 UTP -> YjjJ.gene~RNAP~RNAPAuxiliary + YjjJ.mRNA + 1332 PPi, km = [[ATP, 0.02 mM], [CTP, 0.02 mM], [GTP, 0.02 mM], [UTP, 0.02 mM]])
   vc_function
   {
      rate_value = 0.05 * length / 3.46 um
      return rate_value
   }
   reaction RNAElongation_YjjP(YjjP.gene~RNAP~RNAPAuxiliary + 171 ATP + 203 CTP + 196 GTP + 201 UTP -> YjjP.gene~RNAP~RNAPAuxiliary + YjjP.mRNA + 771 PPi, km = [[ATP, 0.02 mM], [CTP, 0.02 mM], [GTP, 0.02 mM], [UTP, 0.02 mM]])
   vc_function
   {
      rate_value = 0.05 * length / 3.46 um
      return rate_value
   }
   reaction RNAElongation_YjjQ(YjjQ.gene~RNAP~RNAPAuxiliary + 209 ATP + 160 CTP + 166 GTP + 191 UTP -> YjjQ.gene~RNAP~RNAPAuxiliary + YjjQ.mRNA + 726 PPi, km = [[ATP, 0.02 mM], [CTP, 0.02 mM], [GTP, 0.02 mM], [UTP, 0.02 mM]])
   vc_function
   {
      rate_value = 0.05 * length / 3.46 um
      return rate_value
   }
   reaction RNAElongation_YjjU(YjjU.gene~RNAP~RNAPAuxiliary + 237 ATP + 276 CTP + 303 GTP + 258 UTP -> YjjU.gene~RNAP~RNAPAuxiliary + YjjU.mRNA + 1074 PPi, km = [[ATP, 0.02 mM], [CTP, 0.02 mM], [GTP, 0.02 mM], [UTP, 0.02 mM]])
   vc_function
   {
      rate_value = 0.05 * length / 3.46 um
      return rate_value
   }
   reaction RNAElongation_YjjV(YjjV.gene~RNAP~RNAPAuxiliary + 170 ATP + 203 CTP + 231 GTP + 176 UTP -> YjjV.gene~RNAP~RNAPAuxiliary + YjjV.mRNA + 780 PPi, km = [[ATP, 0.02 mM], [CTP, 0.02 mM], [GTP, 0.02 mM], [UTP, 0.02 mM]])
   vc_function
   {
      rate_value = 0.05 * length / 3.46 um
      return rate_value
   }
   reaction RNAElongation_YjjW(YjjW.gene~RNAP~RNAPAuxiliary + 184 ATP + 212 CTP + 276 GTP + 192 UTP -> YjjW.gene~RNAP~RNAPAuxiliary + YjjW.mRNA + 864 PPi, km = [[ATP, 0.02 mM], [CTP, 0.02 mM], [GTP, 0.02 mM], [UTP, 0.02 mM]])
   vc_function
   {
      rate_value = 0.05 * length / 3.46 um
      return rate_value
   }
   reaction RNAElongation_YjjX(YjjX.gene~RNAP~RNAPAuxiliary + 102 ATP + 129 CTP + 161 GTP + 121 UTP -> YjjX.gene~RNAP~RNAPAuxiliary + YjjX.mRNA + 513 PPi, km = [[ATP, 0.02 mM], [CTP, 0.02 mM], [GTP, 0.02 mM], [UTP, 0.02 mM]])
   vc_function
   {
      rate_value = 0.05 * length / 3.46 um
      return rate_value
   }
   reaction RNAElongation_YjjY(YjjY.gene~RNAP~RNAPAuxiliary + 41 ATP + 37 CTP + 24 GTP + 39 UTP -> YjjY.gene~RNAP~RNAPAuxiliary + YjjY.mRNA + 141 PPi, km = [[ATP, 0.02 mM], [CTP, 0.02 mM], [GTP, 0.02 mM], [UTP, 0.02 mM]])
   vc_function
   {
      rate_value = 0.05 * length / 3.46 um
      return rate_value
   }
   reaction RNAElongation_YjjZ(YjjZ.gene~RNAP~RNAPAuxiliary + 50 ATP + 43 CTP + 71 GTP + 73 UTP -> YjjZ.gene~RNAP~RNAPAuxiliary + YjjZ.mRNA + 237 PPi, km = [[ATP, 0.02 mM], [CTP, 0.02 mM], [GTP, 0.02 mM], [UTP, 0.02 mM]])
   vc_function
   {
      rate_value = 0.05 * length / 3.46 um
      return rate_value
   }
   reaction RNAElongation_YkfA(YkfA.gene~RNAP~RNAPAuxiliary + 170 ATP + 229 CTP + 263 GTP + 202 UTP -> YkfA.gene~RNAP~RNAPAuxiliary + YkfA.mRNA + 864 PPi, km = [[ATP, 0.02 mM], [CTP, 0.02 mM], [GTP, 0.02 mM], [UTP, 0.02 mM]])
   vc_function
   {
      rate_value = 0.05 * length / 3.46 um
      return rate_value
   }
   reaction RNAElongation_YkfB(YkfB.gene~RNAP~RNAPAuxiliary + 116 ATP + 124 CTP + 122 GTP + 106 UTP -> YkfB.gene~RNAP~RNAPAuxiliary + YkfB.mRNA + 468 PPi, km = [[ATP, 0.02 mM], [CTP, 0.02 mM], [GTP, 0.02 mM], [UTP, 0.02 mM]])
   vc_function
   {
      rate_value = 0.05 * length / 3.46 um
      return rate_value
   }
   reaction RNAElongation_YkfC(YkfC.gene~RNAP~RNAPAuxiliary + 284 ATP + 297 CTP + 328 GTP + 237 UTP -> YkfC.gene~RNAP~RNAPAuxiliary + YkfC.mRNA + 1146 PPi, km = [[ATP, 0.02 mM], [CTP, 0.02 mM], [GTP, 0.02 mM], [UTP, 0.02 mM]])
   vc_function
   {
      rate_value = 0.05 * length / 3.46 um
      return rate_value
   }
   reaction RNAElongation_YkfF(YkfF.gene~RNAP~RNAPAuxiliary + 53 ATP + 75 CTP + 67 GTP + 45 UTP -> YkfF.gene~RNAP~RNAPAuxiliary + YkfF.mRNA + 240 PPi, km = [[ATP, 0.02 mM], [CTP, 0.02 mM], [GTP, 0.02 mM], [UTP, 0.02 mM]])
   vc_function
   {
      rate_value = 0.05 * length / 3.46 um
      return rate_value
   }
   reaction RNAElongation_YkfG(YkfG.gene~RNAP~RNAPAuxiliary + 97 ATP + 147 CTP + 134 GTP + 99 UTP -> YkfG.gene~RNAP~RNAPAuxiliary + YkfG.mRNA + 477 PPi, km = [[ATP, 0.02 mM], [CTP, 0.02 mM], [GTP, 0.02 mM], [UTP, 0.02 mM]])
   vc_function
   {
      rate_value = 0.05 * length / 3.46 um
      return rate_value
   }
   reaction RNAElongation_YkfH(YkfH.gene~RNAP~RNAPAuxiliary + 56 ATP + 69 CTP + 56 GTP + 41 UTP -> YkfH.gene~RNAP~RNAPAuxiliary + YkfH.mRNA + 222 PPi, km = [[ATP, 0.02 mM], [CTP, 0.02 mM], [GTP, 0.02 mM], [UTP, 0.02 mM]])
   vc_function
   {
      rate_value = 0.05 * length / 3.46 um
      return rate_value
   }
   reaction RNAElongation_YkfI(YkfI.gene~RNAP~RNAPAuxiliary + 90 ATP + 85 CTP + 91 GTP + 76 UTP -> YkfI.gene~RNAP~RNAPAuxiliary + YkfI.mRNA + 342 PPi, km = [[ATP, 0.02 mM], [CTP, 0.02 mM], [GTP, 0.02 mM], [UTP, 0.02 mM]])
   vc_function
   {
      rate_value = 0.05 * length / 3.46 um
      return rate_value
   }
   reaction RNAElongation_YkfJ(YkfJ.gene~RNAP~RNAPAuxiliary + 250 ATP + 250 CTP + 250 GTP + 250 UTP -> YkfJ.gene~RNAP~RNAPAuxiliary + YkfJ.mRNA + 1000 PPi, km = [[ATP, 0.02 mM], [CTP, 0.02 mM], [GTP, 0.02 mM], [UTP, 0.02 mM]])
   vc_function
   {
      rate_value = 0.05 * length / 3.46 um
      return rate_value
   }
   reaction RNAElongation_YkfM(YkfM.gene~RNAP~RNAPAuxiliary + 154 ATP + 79 CTP + 68 GTP + 179 UTP -> YkfM.gene~RNAP~RNAPAuxiliary + YkfM.mRNA + 480 PPi, km = [[ATP, 0.02 mM], [CTP, 0.02 mM], [GTP, 0.02 mM], [UTP, 0.02 mM]])
   vc_function
   {
      rate_value = 0.05 * length / 3.46 um
      return rate_value
   }
   reaction RNAElongation_YkfO(YkfO.gene~RNAP~RNAPAuxiliary + 11 ATP + 8 CTP + 6 GTP + 8 UTP -> YkfO.gene~RNAP~RNAPAuxiliary + YkfO.mRNA + 33 PPi, km = [[ATP, 0.02 mM], [CTP, 0.02 mM], [GTP, 0.02 mM], [UTP, 0.02 mM]])
   vc_function
   {
      rate_value = 0.05 * length / 3.46 um
      return rate_value
   }
   reaction RNAElongation_YkgA(YkgA.gene~RNAP~RNAPAuxiliary + 250 ATP + 250 CTP + 250 GTP + 250 UTP -> YkgA.gene~RNAP~RNAPAuxiliary + YkgA.mRNA + 1000 PPi, km = [[ATP, 0.02 mM], [CTP, 0.02 mM], [GTP, 0.02 mM], [UTP, 0.02 mM]])
   vc_function
   {
      rate_value = 0.05 * length / 3.46 um
      return rate_value
   }
   reaction RNAElongation_YkgE(YkgE.gene~RNAP~RNAPAuxiliary + 182 ATP + 156 CTP + 207 GTP + 175 UTP -> YkgE.gene~RNAP~RNAPAuxiliary + YkgE.mRNA + 720 PPi, km = [[ATP, 0.02 mM], [CTP, 0.02 mM], [GTP, 0.02 mM], [UTP, 0.02 mM]])
   vc_function
   {
      rate_value = 0.05 * length / 3.46 um
      return rate_value
   }
   reaction RNAElongation_YkgF(YkgF.gene~RNAP~RNAPAuxiliary + 366 ATP + 314 CTP + 404 GTP + 344 UTP -> YkgF.gene~RNAP~RNAPAuxiliary + YkgF.mRNA + 1428 PPi, km = [[ATP, 0.02 mM], [CTP, 0.02 mM], [GTP, 0.02 mM], [UTP, 0.02 mM]])
   vc_function
   {
      rate_value = 0.05 * length / 3.46 um
      return rate_value
   }
   reaction RNAElongation_YkgG(YkgG.gene~RNAP~RNAPAuxiliary + 166 ATP + 155 CTP + 208 GTP + 167 UTP -> YkgG.gene~RNAP~RNAPAuxiliary + YkgG.mRNA + 696 PPi, km = [[ATP, 0.02 mM], [CTP, 0.02 mM], [GTP, 0.02 mM], [UTP, 0.02 mM]])
   vc_function
   {
      rate_value = 0.05 * length / 3.46 um
      return rate_value
   }
   reaction RNAElongation_YkgH(YkgH.gene~RNAP~RNAPAuxiliary + 226 ATP + 115 CTP + 132 GTP + 196 UTP -> YkgH.gene~RNAP~RNAPAuxiliary + YkgH.mRNA + 669 PPi, km = [[ATP, 0.02 mM], [CTP, 0.02 mM], [GTP, 0.02 mM], [UTP, 0.02 mM]])
   vc_function
   {
      rate_value = 0.05 * length / 3.46 um
      return rate_value
   }
   reaction RNAElongation_YkgJ(YkgJ.gene~RNAP~RNAPAuxiliary + 85 ATP + 87 CTP + 80 GTP + 78 UTP -> YkgJ.gene~RNAP~RNAPAuxiliary + YkgJ.mRNA + 330 PPi, km = [[ATP, 0.02 mM], [CTP, 0.02 mM], [GTP, 0.02 mM], [UTP, 0.02 mM]])
   vc_function
   {
      rate_value = 0.05 * length / 3.46 um
      return rate_value
   }
   reaction RNAElongation_YkgL(YkgL.gene~RNAP~RNAPAuxiliary + 79 ATP + 40 CTP + 60 GTP + 49 UTP -> YkgL.gene~RNAP~RNAPAuxiliary + YkgL.mRNA + 228 PPi, km = [[ATP, 0.02 mM], [CTP, 0.02 mM], [GTP, 0.02 mM], [UTP, 0.02 mM]])
   vc_function
   {
      rate_value = 0.05 * length / 3.46 um
      return rate_value
   }
   reaction RNAElongation_YkgN(YkgN.gene~RNAP~RNAPAuxiliary + 250 ATP + 250 CTP + 250 GTP + 250 UTP -> YkgN.gene~RNAP~RNAPAuxiliary + YkgN.mRNA + 1000 PPi, km = [[ATP, 0.02 mM], [CTP, 0.02 mM], [GTP, 0.02 mM], [UTP, 0.02 mM]])
   vc_function
   {
      rate_value = 0.05 * length / 3.46 um
      return rate_value
   }
   reaction RNAElongation_YkgR(YkgR.gene~RNAP~RNAPAuxiliary + 36 ATP + 15 CTP + 14 GTP + 37 UTP -> YkgR.gene~RNAP~RNAPAuxiliary + YkgR.mRNA + 102 PPi, km = [[ATP, 0.02 mM], [CTP, 0.02 mM], [GTP, 0.02 mM], [UTP, 0.02 mM]])
   vc_function
   {
      rate_value = 0.05 * length / 3.46 um
      return rate_value
   }
   reaction RNAElongation_YkgS(YkgS.gene~RNAP~RNAPAuxiliary + 32 ATP + 21 CTP + 34 GTP + 42 UTP -> YkgS.gene~RNAP~RNAPAuxiliary + YkgS.mRNA + 129 PPi, km = [[ATP, 0.02 mM], [CTP, 0.02 mM], [GTP, 0.02 mM], [UTP, 0.02 mM]])
   vc_function
   {
      rate_value = 0.05 * length / 3.46 um
      return rate_value
   }
   reaction RNAElongation_YkgV(YkgV.gene~RNAP~RNAPAuxiliary + 72 ATP + 53 CTP + 39 GTP + 61 UTP -> YkgV.gene~RNAP~RNAPAuxiliary + YkgV.mRNA + 225 PPi, km = [[ATP, 0.02 mM], [CTP, 0.02 mM], [GTP, 0.02 mM], [UTP, 0.02 mM]])
   vc_function
   {
      rate_value = 0.05 * length / 3.46 um
      return rate_value
   }
   reaction RNAElongation_YkiA(YkiA.gene~RNAP~RNAPAuxiliary + 250 ATP + 250 CTP + 250 GTP + 250 UTP -> YkiA.gene~RNAP~RNAPAuxiliary + YkiA.mRNA + 1000 PPi, km = [[ATP, 0.02 mM], [CTP, 0.02 mM], [GTP, 0.02 mM], [UTP, 0.02 mM]])
   vc_function
   {
      rate_value = 0.05 * length / 3.46 um
      return rate_value
   }
   reaction RNAElongation_YkiC(YkiC.gene~RNAP~RNAPAuxiliary + 28 ATP + 29 CTP + 23 GTP + 40 UTP -> YkiC.gene~RNAP~RNAPAuxiliary + YkiC.mRNA + 120 PPi, km = [[ATP, 0.02 mM], [CTP, 0.02 mM], [GTP, 0.02 mM], [UTP, 0.02 mM]])
   vc_function
   {
      rate_value = 0.05 * length / 3.46 um
      return rate_value
   }
   reaction RNAElongation_YkiD(YkiD.gene~RNAP~RNAPAuxiliary + 29 ATP + 19 CTP + 17 GTP + 19 UTP -> YkiD.gene~RNAP~RNAPAuxiliary + YkiD.mRNA + 84 PPi, km = [[ATP, 0.02 mM], [CTP, 0.02 mM], [GTP, 0.02 mM], [UTP, 0.02 mM]])
   vc_function
   {
      rate_value = 0.05 * length / 3.46 um
      return rate_value
   }
   reaction RNAElongation_YkiE(YkiE.gene~RNAP~RNAPAuxiliary + 14 ATP + 12 CTP + 20 GTP + 23 UTP -> YkiE.gene~RNAP~RNAPAuxiliary + YkiE.mRNA + 69 PPi, km = [[ATP, 0.02 mM], [CTP, 0.02 mM], [GTP, 0.02 mM], [UTP, 0.02 mM]])
   vc_function
   {
      rate_value = 0.05 * length / 3.46 um
      return rate_value
   }
   reaction RNAElongation_YlaC(YlaC.gene~RNAP~RNAPAuxiliary + 108 ATP + 119 CTP + 104 GTP + 140 UTP -> YlaC.gene~RNAP~RNAPAuxiliary + YlaC.mRNA + 471 PPi, km = [[ATP, 0.02 mM], [CTP, 0.02 mM], [GTP, 0.02 mM], [UTP, 0.02 mM]])
   vc_function
   {
      rate_value = 0.05 * length / 3.46 um
      return rate_value
   }
   reaction RNAElongation_YlbG(YlbG.gene~RNAP~RNAPAuxiliary + 93 ATP + 97 CTP + 91 GTP + 91 UTP -> YlbG.gene~RNAP~RNAPAuxiliary + YlbG.mRNA + 372 PPi, km = [[ATP, 0.02 mM], [CTP, 0.02 mM], [GTP, 0.02 mM], [UTP, 0.02 mM]])
   vc_function
   {
      rate_value = 0.05 * length / 3.46 um
      return rate_value
   }
   reaction RNAElongation_YlbH(YlbH.gene~RNAP~RNAPAuxiliary + 250 ATP + 250 CTP + 250 GTP + 250 UTP -> YlbH.gene~RNAP~RNAPAuxiliary + YlbH.mRNA + 1000 PPi, km = [[ATP, 0.02 mM], [CTP, 0.02 mM], [GTP, 0.02 mM], [UTP, 0.02 mM]])
   vc_function
   {
      rate_value = 0.05 * length / 3.46 um
      return rate_value
   }
   reaction RNAElongation_YlcG(YlcG.gene~RNAP~RNAPAuxiliary + 34 ATP + 32 CTP + 35 GTP + 40 UTP -> YlcG.gene~RNAP~RNAPAuxiliary + YlcG.mRNA + 141 PPi, km = [[ATP, 0.02 mM], [CTP, 0.02 mM], [GTP, 0.02 mM], [UTP, 0.02 mM]])
   vc_function
   {
      rate_value = 0.05 * length / 3.46 um
      return rate_value
   }
   reaction RNAElongation_YlcH(YlcH.gene~RNAP~RNAPAuxiliary + 25 ATP + 29 CTP + 20 GTP + 28 UTP -> YlcH.gene~RNAP~RNAPAuxiliary + YlcH.mRNA + 102 PPi, km = [[ATP, 0.02 mM], [CTP, 0.02 mM], [GTP, 0.02 mM], [UTP, 0.02 mM]])
   vc_function
   {
      rate_value = 0.05 * length / 3.46 um
      return rate_value
   }
   reaction RNAElongation_YlcI(YlcI.gene~RNAP~RNAPAuxiliary + 72 ATP + 46 CTP + 40 GTP + 37 UTP -> YlcI.gene~RNAP~RNAPAuxiliary + YlcI.mRNA + 195 PPi, km = [[ATP, 0.02 mM], [CTP, 0.02 mM], [GTP, 0.02 mM], [UTP, 0.02 mM]])
   vc_function
   {
      rate_value = 0.05 * length / 3.46 um
      return rate_value
   }
   reaction RNAElongation_YlcJ(YlcJ.gene~RNAP~RNAPAuxiliary + 43 ATP + 15 CTP + 22 GTP + 70 UTP -> YlcJ.gene~RNAP~RNAPAuxiliary + YlcJ.mRNA + 150 PPi, km = [[ATP, 0.02 mM], [CTP, 0.02 mM], [GTP, 0.02 mM], [UTP, 0.02 mM]])
   vc_function
   {
      rate_value = 0.05 * length / 3.46 um
      return rate_value
   }
   reaction RNAElongation_YldA(YldA.gene~RNAP~RNAPAuxiliary + 21 ATP + 22 CTP + 20 GTP + 27 UTP -> YldA.gene~RNAP~RNAPAuxiliary + YldA.mRNA + 90 PPi, km = [[ATP, 0.02 mM], [CTP, 0.02 mM], [GTP, 0.02 mM], [UTP, 0.02 mM]])
   vc_function
   {
      rate_value = 0.05 * length / 3.46 um
      return rate_value
   }
   reaction RNAElongation_YliI(YliI.gene~RNAP~RNAPAuxiliary + 267 ATP + 269 CTP + 307 GTP + 273 UTP -> YliI.gene~RNAP~RNAPAuxiliary + YliI.mRNA + 1116 PPi, km = [[ATP, 0.02 mM], [CTP, 0.02 mM], [GTP, 0.02 mM], [UTP, 0.02 mM]])
   vc_function
   {
      rate_value = 0.05 * length / 3.46 um
      return rate_value
   }
   reaction RNAElongation_YliM(YliM.gene~RNAP~RNAPAuxiliary + 20 ATP + 14 CTP + 14 GTP + 18 UTP -> YliM.gene~RNAP~RNAPAuxiliary + YliM.mRNA + 66 PPi, km = [[ATP, 0.02 mM], [CTP, 0.02 mM], [GTP, 0.02 mM], [UTP, 0.02 mM]])
   vc_function
   {
      rate_value = 0.05 * length / 3.46 um
      return rate_value
   }
   reaction RNAElongation_YljB(YljB.gene~RNAP~RNAPAuxiliary + 27 ATP + 11 CTP + 18 GTP + 19 UTP -> YljB.gene~RNAP~RNAPAuxiliary + YljB.mRNA + 75 PPi, km = [[ATP, 0.02 mM], [CTP, 0.02 mM], [GTP, 0.02 mM], [UTP, 0.02 mM]])
   vc_function
   {
      rate_value = 0.05 * length / 3.46 um
      return rate_value
   }
   reaction RNAElongation_YmcE(YmcE.gene~RNAP~RNAPAuxiliary + 58 ATP + 49 CTP + 48 GTP + 76 UTP -> YmcE.gene~RNAP~RNAPAuxiliary + YmcE.mRNA + 231 PPi, km = [[ATP, 0.02 mM], [CTP, 0.02 mM], [GTP, 0.02 mM], [UTP, 0.02 mM]])
   vc_function
   {
      rate_value = 0.05 * length / 3.46 um
      return rate_value
   }
   reaction RNAElongation_YmcF(YmcF.gene~RNAP~RNAPAuxiliary + 46 ATP + 49 CTP + 39 GTP + 55 UTP -> YmcF.gene~RNAP~RNAPAuxiliary + YmcF.mRNA + 189 PPi, km = [[ATP, 0.02 mM], [CTP, 0.02 mM], [GTP, 0.02 mM], [UTP, 0.02 mM]])
   vc_function
   {
      rate_value = 0.05 * length / 3.46 um
      return rate_value
   }
   reaction RNAElongation_YmdA(YmdA.gene~RNAP~RNAPAuxiliary + 93 ATP + 70 CTP + 66 GTP + 83 UTP -> YmdA.gene~RNAP~RNAPAuxiliary + YmdA.mRNA + 312 PPi, km = [[ATP, 0.02 mM], [CTP, 0.02 mM], [GTP, 0.02 mM], [UTP, 0.02 mM]])
   vc_function
   {
      rate_value = 0.05 * length / 3.46 um
      return rate_value
   }
   reaction RNAElongation_YmdB(YmdB.gene~RNAP~RNAPAuxiliary + 128 ATP + 130 CTP + 145 GTP + 131 UTP -> YmdB.gene~RNAP~RNAPAuxiliary + YmdB.mRNA + 534 PPi, km = [[ATP, 0.02 mM], [CTP, 0.02 mM], [GTP, 0.02 mM], [UTP, 0.02 mM]])
   vc_function
   {
      rate_value = 0.05 * length / 3.46 um
      return rate_value
   }
   reaction RNAElongation_YmdE(YmdE.gene~RNAP~RNAPAuxiliary + 250 ATP + 250 CTP + 250 GTP + 250 UTP -> YmdE.gene~RNAP~RNAPAuxiliary + YmdE.mRNA + 1000 PPi, km = [[ATP, 0.02 mM], [CTP, 0.02 mM], [GTP, 0.02 mM], [UTP, 0.02 mM]])
   vc_function
   {
      rate_value = 0.05 * length / 3.46 um
      return rate_value
   }
   reaction RNAElongation_YmdF(YmdF.gene~RNAP~RNAPAuxiliary + 62 ATP + 36 CTP + 52 GTP + 24 UTP -> YmdF.gene~RNAP~RNAPAuxiliary + YmdF.mRNA + 174 PPi, km = [[ATP, 0.02 mM], [CTP, 0.02 mM], [GTP, 0.02 mM], [UTP, 0.02 mM]])
   vc_function
   {
      rate_value = 0.05 * length / 3.46 um
      return rate_value
   }
   reaction RNAElongation_YmdG(YmdG.gene~RNAP~RNAPAuxiliary + 9 ATP + 4 CTP + 7 GTP + 7 UTP -> YmdG.gene~RNAP~RNAPAuxiliary + YmdG.mRNA + 27 PPi, km = [[ATP, 0.02 mM], [CTP, 0.02 mM], [GTP, 0.02 mM], [UTP, 0.02 mM]])
   vc_function
   {
      rate_value = 0.05 * length / 3.46 um
      return rate_value
   }
   reaction RNAElongation_YmfA(YmfA.gene~RNAP~RNAPAuxiliary + 116 ATP + 99 CTP + 102 GTP + 145 UTP -> YmfA.gene~RNAP~RNAPAuxiliary + YmfA.mRNA + 462 PPi, km = [[ATP, 0.02 mM], [CTP, 0.02 mM], [GTP, 0.02 mM], [UTP, 0.02 mM]])
   vc_function
   {
      rate_value = 0.05 * length / 3.46 um
      return rate_value
   }
   reaction RNAElongation_YmfD(YmfD.gene~RNAP~RNAPAuxiliary + 235 ATP + 107 CTP + 125 GTP + 199 UTP -> YmfD.gene~RNAP~RNAPAuxiliary + YmfD.mRNA + 666 PPi, km = [[ATP, 0.02 mM], [CTP, 0.02 mM], [GTP, 0.02 mM], [UTP, 0.02 mM]])
   vc_function
   {
      rate_value = 0.05 * length / 3.46 um
      return rate_value
   }
   reaction RNAElongation_YmfE(YmfE.gene~RNAP~RNAPAuxiliary + 240 ATP + 114 CTP + 103 GTP + 248 UTP -> YmfE.gene~RNAP~RNAPAuxiliary + YmfE.mRNA + 705 PPi, km = [[ATP, 0.02 mM], [CTP, 0.02 mM], [GTP, 0.02 mM], [UTP, 0.02 mM]])
   vc_function
   {
      rate_value = 0.05 * length / 3.46 um
      return rate_value
   }
   reaction RNAElongation_YmfH(YmfH.gene~RNAP~RNAPAuxiliary + 65 ATP + 85 CTP + 84 GTP + 78 UTP -> YmfH.gene~RNAP~RNAPAuxiliary + YmfH.mRNA + 312 PPi, km = [[ATP, 0.02 mM], [CTP, 0.02 mM], [GTP, 0.02 mM], [UTP, 0.02 mM]])
   vc_function
   {
      rate_value = 0.05 * length / 3.46 um
      return rate_value
   }
   reaction RNAElongation_YmfI(YmfI.gene~RNAP~RNAPAuxiliary + 107 ATP + 73 CTP + 59 GTP + 103 UTP -> YmfI.gene~RNAP~RNAPAuxiliary + YmfI.mRNA + 342 PPi, km = [[ATP, 0.02 mM], [CTP, 0.02 mM], [GTP, 0.02 mM], [UTP, 0.02 mM]])
   vc_function
   {
      rate_value = 0.05 * length / 3.46 um
      return rate_value
   }
   reaction RNAElongation_YmfJ(YmfJ.gene~RNAP~RNAPAuxiliary + 92 ATP + 65 CTP + 82 GTP + 70 UTP -> YmfJ.gene~RNAP~RNAPAuxiliary + YmfJ.mRNA + 309 PPi, km = [[ATP, 0.02 mM], [CTP, 0.02 mM], [GTP, 0.02 mM], [UTP, 0.02 mM]])
   vc_function
   {
      rate_value = 0.05 * length / 3.46 um
      return rate_value
   }
   reaction RNAElongation_YmfL(YmfL.gene~RNAP~RNAPAuxiliary + 141 ATP + 122 CTP + 155 GTP + 140 UTP -> YmfL.gene~RNAP~RNAPAuxiliary + YmfL.mRNA + 558 PPi, km = [[ATP, 0.02 mM], [CTP, 0.02 mM], [GTP, 0.02 mM], [UTP, 0.02 mM]])
   vc_function
   {
      rate_value = 0.05 * length / 3.46 um
      return rate_value
   }
   reaction RNAElongation_YmfM(YmfM.gene~RNAP~RNAPAuxiliary + 92 ATP + 77 CTP + 93 GTP + 77 UTP -> YmfM.gene~RNAP~RNAPAuxiliary + YmfM.mRNA + 339 PPi, km = [[ATP, 0.02 mM], [CTP, 0.02 mM], [GTP, 0.02 mM], [UTP, 0.02 mM]])
   vc_function
   {
      rate_value = 0.05 * length / 3.46 um
      return rate_value
   }
   reaction RNAElongation_YmfN(YmfN.gene~RNAP~RNAPAuxiliary + 339 ATP + 342 CTP + 402 GTP + 285 UTP -> YmfN.gene~RNAP~RNAPAuxiliary + YmfN.mRNA + 1368 PPi, km = [[ATP, 0.02 mM], [CTP, 0.02 mM], [GTP, 0.02 mM], [UTP, 0.02 mM]])
   vc_function
   {
      rate_value = 0.05 * length / 3.46 um
      return rate_value
   }
   reaction RNAElongation_YmfQ(YmfQ.gene~RNAP~RNAPAuxiliary + 121 ATP + 171 CTP + 165 GTP + 128 UTP -> YmfQ.gene~RNAP~RNAPAuxiliary + YmfQ.mRNA + 585 PPi, km = [[ATP, 0.02 mM], [CTP, 0.02 mM], [GTP, 0.02 mM], [UTP, 0.02 mM]])
   vc_function
   {
      rate_value = 0.05 * length / 3.46 um
      return rate_value
   }
   reaction RNAElongation_YmfR(YmfR.gene~RNAP~RNAPAuxiliary + 17 ATP + 44 CTP + 65 GTP + 57 UTP -> YmfR.gene~RNAP~RNAPAuxiliary + YmfR.mRNA + 183 PPi, km = [[ATP, 0.02 mM], [CTP, 0.02 mM], [GTP, 0.02 mM], [UTP, 0.02 mM]])
   vc_function
   {
      rate_value = 0.05 * length / 3.46 um
      return rate_value
   }
   reaction RNAElongation_YmfS(YmfS.gene~RNAP~RNAPAuxiliary + 120 ATP + 75 CTP + 99 GTP + 120 UTP -> YmfS.gene~RNAP~RNAPAuxiliary + YmfS.mRNA + 414 PPi, km = [[ATP, 0.02 mM], [CTP, 0.02 mM], [GTP, 0.02 mM], [UTP, 0.02 mM]])
   vc_function
   {
      rate_value = 0.05 * length / 3.46 um
      return rate_value
   }
   reaction RNAElongation_YmgA(YmgA.gene~RNAP~RNAPAuxiliary + 100 ATP + 44 CTP + 57 GTP + 72 UTP -> YmgA.gene~RNAP~RNAPAuxiliary + YmgA.mRNA + 273 PPi, km = [[ATP, 0.02 mM], [CTP, 0.02 mM], [GTP, 0.02 mM], [UTP, 0.02 mM]])
   vc_function
   {
      rate_value = 0.05 * length / 3.46 um
      return rate_value
   }
   reaction RNAElongation_YmgC(YmgC.gene~RNAP~RNAPAuxiliary + 75 ATP + 40 CTP + 49 GTP + 85 UTP -> YmgC.gene~RNAP~RNAPAuxiliary + YmgC.mRNA + 249 PPi, km = [[ATP, 0.02 mM], [CTP, 0.02 mM], [GTP, 0.02 mM], [UTP, 0.02 mM]])
   vc_function
   {
      rate_value = 0.05 * length / 3.46 um
      return rate_value
   }
   reaction RNAElongation_YmgD(YmgD.gene~RNAP~RNAPAuxiliary + 105 ATP + 69 CTP + 80 GTP + 76 UTP -> YmgD.gene~RNAP~RNAPAuxiliary + YmgD.mRNA + 330 PPi, km = [[ATP, 0.02 mM], [CTP, 0.02 mM], [GTP, 0.02 mM], [UTP, 0.02 mM]])
   vc_function
   {
      rate_value = 0.05 * length / 3.46 um
      return rate_value
   }
   reaction RNAElongation_YmgE(YmgE.gene~RNAP~RNAPAuxiliary + 41 ATP + 56 CTP + 81 GTP + 77 UTP -> YmgE.gene~RNAP~RNAPAuxiliary + YmgE.mRNA + 255 PPi, km = [[ATP, 0.02 mM], [CTP, 0.02 mM], [GTP, 0.02 mM], [UTP, 0.02 mM]])
   vc_function
   {
      rate_value = 0.05 * length / 3.46 um
      return rate_value
   }
   reaction RNAElongation_YmgF(YmgF.gene~RNAP~RNAPAuxiliary + 61 ATP + 47 CTP + 43 GTP + 68 UTP -> YmgF.gene~RNAP~RNAPAuxiliary + YmgF.mRNA + 219 PPi, km = [[ATP, 0.02 mM], [CTP, 0.02 mM], [GTP, 0.02 mM], [UTP, 0.02 mM]])
   vc_function
   {
      rate_value = 0.05 * length / 3.46 um
      return rate_value
   }
   reaction RNAElongation_YmgG(YmgG.gene~RNAP~RNAPAuxiliary + 84 ATP + 68 CTP + 114 GTP + 79 UTP -> YmgG.gene~RNAP~RNAPAuxiliary + YmgG.mRNA + 345 PPi, km = [[ATP, 0.02 mM], [CTP, 0.02 mM], [GTP, 0.02 mM], [UTP, 0.02 mM]])
   vc_function
   {
      rate_value = 0.05 * length / 3.46 um
      return rate_value
   }
   reaction RNAElongation_YmgI(YmgI.gene~RNAP~RNAPAuxiliary + 57 ATP + 32 CTP + 25 GTP + 60 UTP -> YmgI.gene~RNAP~RNAPAuxiliary + YmgI.mRNA + 174 PPi, km = [[ATP, 0.02 mM], [CTP, 0.02 mM], [GTP, 0.02 mM], [UTP, 0.02 mM]])
   vc_function
   {
      rate_value = 0.05 * length / 3.46 um
      return rate_value
   }
   reaction RNAElongation_YmgJ(YmgJ.gene~RNAP~RNAPAuxiliary + 57 ATP + 37 CTP + 33 GTP + 59 UTP -> YmgJ.gene~RNAP~RNAPAuxiliary + YmgJ.mRNA + 186 PPi, km = [[ATP, 0.02 mM], [CTP, 0.02 mM], [GTP, 0.02 mM], [UTP, 0.02 mM]])
   vc_function
   {
      rate_value = 0.05 * length / 3.46 um
      return rate_value
   }
   reaction RNAElongation_YmgK(YmgK.gene~RNAP~RNAPAuxiliary + 16 ATP + 5 CTP + 9 GTP + 15 UTP -> YmgK.gene~RNAP~RNAPAuxiliary + YmgK.mRNA + 45 PPi, km = [[ATP, 0.02 mM], [CTP, 0.02 mM], [GTP, 0.02 mM], [UTP, 0.02 mM]])
   vc_function
   {
      rate_value = 0.05 * length / 3.46 um
      return rate_value
   }
   reaction RNAElongation_YmgL(YmgL.gene~RNAP~RNAPAuxiliary + 40 ATP + 18 CTP + 16 GTP + 37 UTP -> YmgL.gene~RNAP~RNAPAuxiliary + YmgL.mRNA + 111 PPi, km = [[ATP, 0.02 mM], [CTP, 0.02 mM], [GTP, 0.02 mM], [UTP, 0.02 mM]])
   vc_function
   {
      rate_value = 0.05 * length / 3.46 um
      return rate_value
   }
   reaction RNAElongation_YmgM(YmgM.gene~RNAP~RNAPAuxiliary + 50 ATP + 67 CTP + 37 GTP + 50 UTP -> YmgM.gene~RNAP~RNAPAuxiliary + YmgM.mRNA + 204 PPi, km = [[ATP, 0.02 mM], [CTP, 0.02 mM], [GTP, 0.02 mM], [UTP, 0.02 mM]])
   vc_function
   {
      rate_value = 0.05 * length / 3.46 um
      return rate_value
   }
   reaction RNAElongation_YmgN(YmgN.gene~RNAP~RNAPAuxiliary + 14 ATP + 16 CTP + 12 GTP + 18 UTP -> YmgN.gene~RNAP~RNAPAuxiliary + YmgN.mRNA + 60 PPi, km = [[ATP, 0.02 mM], [CTP, 0.02 mM], [GTP, 0.02 mM], [UTP, 0.02 mM]])
   vc_function
   {
      rate_value = 0.05 * length / 3.46 um
      return rate_value
   }
   reaction RNAElongation_YmiA(YmiA.gene~RNAP~RNAPAuxiliary + 29 ATP + 28 CTP + 41 GTP + 43 UTP -> YmiA.gene~RNAP~RNAPAuxiliary + YmiA.mRNA + 141 PPi, km = [[ATP, 0.02 mM], [CTP, 0.02 mM], [GTP, 0.02 mM], [UTP, 0.02 mM]])
   vc_function
   {
      rate_value = 0.05 * length / 3.46 um
      return rate_value
   }
   reaction RNAElongation_YmiB(YmiB.gene~RNAP~RNAPAuxiliary + 34 ATP + 16 CTP + 17 GTP + 38 UTP -> YmiB.gene~RNAP~RNAPAuxiliary + YmiB.mRNA + 105 PPi, km = [[ATP, 0.02 mM], [CTP, 0.02 mM], [GTP, 0.02 mM], [UTP, 0.02 mM]])
   vc_function
   {
      rate_value = 0.05 * length / 3.46 um
      return rate_value
   }
   reaction RNAElongation_YmiC(YmiC.gene~RNAP~RNAPAuxiliary + 21 ATP + 24 CTP + 20 GTP + 31 UTP -> YmiC.gene~RNAP~RNAPAuxiliary + YmiC.mRNA + 96 PPi, km = [[ATP, 0.02 mM], [CTP, 0.02 mM], [GTP, 0.02 mM], [UTP, 0.02 mM]])
   vc_function
   {
      rate_value = 0.05 * length / 3.46 um
      return rate_value
   }
   reaction RNAElongation_YmiD(YmiD.gene~RNAP~RNAPAuxiliary + 47 ATP + 22 CTP + 24 GTP + 36 UTP -> YmiD.gene~RNAP~RNAPAuxiliary + YmiD.mRNA + 129 PPi, km = [[ATP, 0.02 mM], [CTP, 0.02 mM], [GTP, 0.02 mM], [UTP, 0.02 mM]])
   vc_function
   {
      rate_value = 0.05 * length / 3.46 um
      return rate_value
   }
   reaction RNAElongation_YmjA(YmjA.gene~RNAP~RNAPAuxiliary + 72 ATP + 57 CTP + 63 GTP + 54 UTP -> YmjA.gene~RNAP~RNAPAuxiliary + YmjA.mRNA + 246 PPi, km = [[ATP, 0.02 mM], [CTP, 0.02 mM], [GTP, 0.02 mM], [UTP, 0.02 mM]])
   vc_function
   {
      rate_value = 0.05 * length / 3.46 um
      return rate_value
   }
   reaction RNAElongation_YmjC(YmjC.gene~RNAP~RNAPAuxiliary + 70 ATP + 43 CTP + 31 GTP + 39 UTP -> YmjC.gene~RNAP~RNAPAuxiliary + YmjC.mRNA + 183 PPi, km = [[ATP, 0.02 mM], [CTP, 0.02 mM], [GTP, 0.02 mM], [UTP, 0.02 mM]])
   vc_function
   {
      rate_value = 0.05 * length / 3.46 um
      return rate_value
   }
   reaction RNAElongation_YmjD(YmjD.gene~RNAP~RNAPAuxiliary + 23 ATP + 11 CTP + 13 GTP + 19 UTP -> YmjD.gene~RNAP~RNAPAuxiliary + YmjD.mRNA + 66 PPi, km = [[ATP, 0.02 mM], [CTP, 0.02 mM], [GTP, 0.02 mM], [UTP, 0.02 mM]])
   vc_function
   {
      rate_value = 0.05 * length / 3.46 um
      return rate_value
   }
   reaction RNAElongation_YmjE(YmjE.gene~RNAP~RNAPAuxiliary + 35 ATP + 48 CTP + 41 GTP + 41 UTP -> YmjE.gene~RNAP~RNAPAuxiliary + YmjE.mRNA + 165 PPi, km = [[ATP, 0.02 mM], [CTP, 0.02 mM], [GTP, 0.02 mM], [UTP, 0.02 mM]])
   vc_function
   {
      rate_value = 0.05 * length / 3.46 um
      return rate_value
   }
   reaction RNAElongation_YnaA(YnaA.gene~RNAP~RNAPAuxiliary + 315 ATP + 213 CTP + 268 GTP + 233 UTP -> YnaA.gene~RNAP~RNAPAuxiliary + YnaA.mRNA + 1029 PPi, km = [[ATP, 0.02 mM], [CTP, 0.02 mM], [GTP, 0.02 mM], [UTP, 0.02 mM]])
   vc_function
   {
      rate_value = 0.05 * length / 3.46 um
      return rate_value
   }
   reaction RNAElongation_YnaE(YnaE.gene~RNAP~RNAPAuxiliary + 97 ATP + 39 CTP + 45 GTP + 53 UTP -> YnaE.gene~RNAP~RNAPAuxiliary + YnaE.mRNA + 234 PPi, km = [[ATP, 0.02 mM], [CTP, 0.02 mM], [GTP, 0.02 mM], [UTP, 0.02 mM]])
   vc_function
   {
      rate_value = 0.05 * length / 3.46 um
      return rate_value
   }
   reaction RNAElongation_YnaI(YnaI.gene~RNAP~RNAPAuxiliary + 268 ATP + 216 CTP + 230 GTP + 318 UTP -> YnaI.gene~RNAP~RNAPAuxiliary + YnaI.mRNA + 1032 PPi, km = [[ATP, 0.02 mM], [CTP, 0.02 mM], [GTP, 0.02 mM], [UTP, 0.02 mM]])
   vc_function
   {
      rate_value = 0.05 * length / 3.46 um
      return rate_value
   }
   reaction RNAElongation_YnaJ(YnaJ.gene~RNAP~RNAPAuxiliary + 55 ATP + 47 CTP + 71 GTP + 85 UTP -> YnaJ.gene~RNAP~RNAPAuxiliary + YnaJ.mRNA + 258 PPi, km = [[ATP, 0.02 mM], [CTP, 0.02 mM], [GTP, 0.02 mM], [UTP, 0.02 mM]])
   vc_function
   {
      rate_value = 0.05 * length / 3.46 um
      return rate_value
   }
   reaction RNAElongation_YnaK(YnaK.gene~RNAP~RNAPAuxiliary + 74 ATP + 53 CTP + 75 GTP + 62 UTP -> YnaK.gene~RNAP~RNAPAuxiliary + YnaK.mRNA + 264 PPi, km = [[ATP, 0.02 mM], [CTP, 0.02 mM], [GTP, 0.02 mM], [UTP, 0.02 mM]])
   vc_function
   {
      rate_value = 0.05 * length / 3.46 um
      return rate_value
   }
   reaction RNAElongation_YnaL(YnaL.gene~RNAP~RNAPAuxiliary + 39 ATP + 57 CTP + 36 GTP + 42 UTP -> YnaL.gene~RNAP~RNAPAuxiliary + YnaL.mRNA + 174 PPi, km = [[ATP, 0.02 mM], [CTP, 0.02 mM], [GTP, 0.02 mM], [UTP, 0.02 mM]])
   vc_function
   {
      rate_value = 0.05 * length / 3.46 um
      return rate_value
   }
   reaction RNAElongation_YnaM(YnaM.gene~RNAP~RNAPAuxiliary + 40 ATP + 24 CTP + 16 GTP + 34 UTP -> YnaM.gene~RNAP~RNAPAuxiliary + YnaM.mRNA + 114 PPi, km = [[ATP, 0.02 mM], [CTP, 0.02 mM], [GTP, 0.02 mM], [UTP, 0.02 mM]])
   vc_function
   {
      rate_value = 0.05 * length / 3.46 um
      return rate_value
   }
   reaction RNAElongation_YnaN(YnaN.gene~RNAP~RNAPAuxiliary + 17 ATP + 8 CTP + 13 GTP + 10 UTP -> YnaN.gene~RNAP~RNAPAuxiliary + YnaN.mRNA + 48 PPi, km = [[ATP, 0.02 mM], [CTP, 0.02 mM], [GTP, 0.02 mM], [UTP, 0.02 mM]])
   vc_function
   {
      rate_value = 0.05 * length / 3.46 um
      return rate_value
   }
   reaction RNAElongation_YnbA(YnbA.gene~RNAP~RNAPAuxiliary + 124 ATP + 138 CTP + 144 GTP + 200 UTP -> YnbA.gene~RNAP~RNAPAuxiliary + YnbA.mRNA + 606 PPi, km = [[ATP, 0.02 mM], [CTP, 0.02 mM], [GTP, 0.02 mM], [UTP, 0.02 mM]])
   vc_function
   {
      rate_value = 0.05 * length / 3.46 um
      return rate_value
   }
   reaction RNAElongation_YnbB(YnbB.gene~RNAP~RNAPAuxiliary + 203 ATP + 170 CTP + 220 GTP + 304 UTP -> YnbB.gene~RNAP~RNAPAuxiliary + YnbB.mRNA + 897 PPi, km = [[ATP, 0.02 mM], [CTP, 0.02 mM], [GTP, 0.02 mM], [UTP, 0.02 mM]])
   vc_function
   {
      rate_value = 0.05 * length / 3.46 um
      return rate_value
   }
   reaction RNAElongation_YnbC(YnbC.gene~RNAP~RNAPAuxiliary + 405 ATP + 405 CTP + 489 GTP + 459 UTP -> YnbC.gene~RNAP~RNAPAuxiliary + YnbC.mRNA + 1758 PPi, km = [[ATP, 0.02 mM], [CTP, 0.02 mM], [GTP, 0.02 mM], [UTP, 0.02 mM]])
   vc_function
   {
      rate_value = 0.05 * length / 3.46 um
      return rate_value
   }
   reaction RNAElongation_YnbD(YnbD.gene~RNAP~RNAPAuxiliary + 261 ATP + 291 CTP + 363 GTP + 378 UTP -> YnbD.gene~RNAP~RNAPAuxiliary + YnbD.mRNA + 1293 PPi, km = [[ATP, 0.02 mM], [CTP, 0.02 mM], [GTP, 0.02 mM], [UTP, 0.02 mM]])
   vc_function
   {
      rate_value = 0.05 * length / 3.46 um
      return rate_value
   }
   reaction RNAElongation_YnbE(YnbE.gene~RNAP~RNAPAuxiliary + 53 ATP + 39 CTP + 41 GTP + 53 UTP -> YnbE.gene~RNAP~RNAPAuxiliary + YnbE.mRNA + 186 PPi, km = [[ATP, 0.02 mM], [CTP, 0.02 mM], [GTP, 0.02 mM], [UTP, 0.02 mM]])
   vc_function
   {
      rate_value = 0.05 * length / 3.46 um
      return rate_value
   }
   reaction RNAElongation_YnbG(YnbG.gene~RNAP~RNAPAuxiliary + 33 ATP + 6 CTP + 3 GTP + 24 UTP -> YnbG.gene~RNAP~RNAPAuxiliary + YnbG.mRNA + 66 PPi, km = [[ATP, 0.02 mM], [CTP, 0.02 mM], [GTP, 0.02 mM], [UTP, 0.02 mM]])
   vc_function
   {
      rate_value = 0.05 * length / 3.46 um
      return rate_value
   }
   reaction RNAElongation_YncE(YncE.gene~RNAP~RNAPAuxiliary + 286 ATP + 256 CTP + 283 GTP + 237 UTP -> YncE.gene~RNAP~RNAPAuxiliary + YncE.mRNA + 1062 PPi, km = [[ATP, 0.02 mM], [CTP, 0.02 mM], [GTP, 0.02 mM], [UTP, 0.02 mM]])
   vc_function
   {
      rate_value = 0.05 * length / 3.46 um
      return rate_value
   }
   reaction RNAElongation_YncG(YncG.gene~RNAP~RNAPAuxiliary + 151 ATP + 130 CTP + 162 GTP + 175 UTP -> YncG.gene~RNAP~RNAPAuxiliary + YncG.mRNA + 618 PPi, km = [[ATP, 0.02 mM], [CTP, 0.02 mM], [GTP, 0.02 mM], [UTP, 0.02 mM]])
   vc_function
   {
      rate_value = 0.05 * length / 3.46 um
      return rate_value
   }
   reaction RNAElongation_YncH(YncH.gene~RNAP~RNAPAuxiliary + 64 ATP + 35 CTP + 33 GTP + 81 UTP -> YncH.gene~RNAP~RNAPAuxiliary + YncH.mRNA + 213 PPi, km = [[ATP, 0.02 mM], [CTP, 0.02 mM], [GTP, 0.02 mM], [UTP, 0.02 mM]])
   vc_function
   {
      rate_value = 0.05 * length / 3.46 um
      return rate_value
   }
   reaction RNAElongation_YncI(YncI.gene~RNAP~RNAPAuxiliary + 250 ATP + 250 CTP + 250 GTP + 250 UTP -> YncI.gene~RNAP~RNAPAuxiliary + YncI.mRNA + 1000 PPi, km = [[ATP, 0.02 mM], [CTP, 0.02 mM], [GTP, 0.02 mM], [UTP, 0.02 mM]])
   vc_function
   {
      rate_value = 0.05 * length / 3.46 um
      return rate_value
   }
   reaction RNAElongation_YncJ(YncJ.gene~RNAP~RNAPAuxiliary + 60 ATP + 41 CTP + 73 GTP + 57 UTP -> YncJ.gene~RNAP~RNAPAuxiliary + YncJ.mRNA + 231 PPi, km = [[ATP, 0.02 mM], [CTP, 0.02 mM], [GTP, 0.02 mM], [UTP, 0.02 mM]])
   vc_function
   {
      rate_value = 0.05 * length / 3.46 um
      return rate_value
   }
   reaction RNAElongation_YncL(YncL.gene~RNAP~RNAPAuxiliary + 19 ATP + 12 CTP + 21 GTP + 44 UTP -> YncL.gene~RNAP~RNAPAuxiliary + YncL.mRNA + 96 PPi, km = [[ATP, 0.02 mM], [CTP, 0.02 mM], [GTP, 0.02 mM], [UTP, 0.02 mM]])
   vc_function
   {
      rate_value = 0.05 * length / 3.46 um
      return rate_value
   }
   reaction RNAElongation_YncO(YncO.gene~RNAP~RNAPAuxiliary + 48 ATP + 41 CTP + 17 GTP + 80 UTP -> YncO.gene~RNAP~RNAPAuxiliary + YncO.mRNA + 186 PPi, km = [[ATP, 0.02 mM], [CTP, 0.02 mM], [GTP, 0.02 mM], [UTP, 0.02 mM]])
   vc_function
   {
      rate_value = 0.05 * length / 3.46 um
      return rate_value
   }
   reaction RNAElongation_YncP(YncP.gene~RNAP~RNAPAuxiliary + 17 ATP + 20 CTP + 18 GTP + 14 UTP -> YncP.gene~RNAP~RNAPAuxiliary + YncP.mRNA + 69 PPi, km = [[ATP, 0.02 mM], [CTP, 0.02 mM], [GTP, 0.02 mM], [UTP, 0.02 mM]])
   vc_function
   {
      rate_value = 0.05 * length / 3.46 um
      return rate_value
   }
   reaction RNAElongation_YneE(YneE.gene~RNAP~RNAPAuxiliary + 202 ATP + 233 CTP + 206 GTP + 274 UTP -> YneE.gene~RNAP~RNAPAuxiliary + YneE.mRNA + 915 PPi, km = [[ATP, 0.02 mM], [CTP, 0.02 mM], [GTP, 0.02 mM], [UTP, 0.02 mM]])
   vc_function
   {
      rate_value = 0.05 * length / 3.46 um
      return rate_value
   }
   reaction RNAElongation_YneG(YneG.gene~RNAP~RNAPAuxiliary + 79 ATP + 97 CTP + 94 GTP + 90 UTP -> YneG.gene~RNAP~RNAPAuxiliary + YneG.mRNA + 360 PPi, km = [[ATP, 0.02 mM], [CTP, 0.02 mM], [GTP, 0.02 mM], [UTP, 0.02 mM]])
   vc_function
   {
      rate_value = 0.05 * length / 3.46 um
      return rate_value
   }
   reaction RNAElongation_YneJ(YneJ.gene~RNAP~RNAPAuxiliary + 192 ATP + 228 CTP + 244 GTP + 218 UTP -> YneJ.gene~RNAP~RNAPAuxiliary + YneJ.mRNA + 882 PPi, km = [[ATP, 0.02 mM], [CTP, 0.02 mM], [GTP, 0.02 mM], [UTP, 0.02 mM]])
   vc_function
   {
      rate_value = 0.05 * length / 3.46 um
      return rate_value
   }
   reaction RNAElongation_YneK(YneK.gene~RNAP~RNAPAuxiliary + 344 ATP + 252 CTP + 192 GTP + 328 UTP -> YneK.gene~RNAP~RNAPAuxiliary + YneK.mRNA + 1116 PPi, km = [[ATP, 0.02 mM], [CTP, 0.02 mM], [GTP, 0.02 mM], [UTP, 0.02 mM]])
   vc_function
   {
      rate_value = 0.05 * length / 3.46 um
      return rate_value
   }
   reaction RNAElongation_YneL(YneL.gene~RNAP~RNAPAuxiliary + 250 ATP + 250 CTP + 250 GTP + 250 UTP -> YneL.gene~RNAP~RNAPAuxiliary + YneL.mRNA + 1000 PPi, km = [[ATP, 0.02 mM], [CTP, 0.02 mM], [GTP, 0.02 mM], [UTP, 0.02 mM]])
   vc_function
   {
      rate_value = 0.05 * length / 3.46 um
      return rate_value
   }
   reaction RNAElongation_YneP(YneP.gene~RNAP~RNAPAuxiliary + 39 ATP + 19 CTP + 29 GTP + 36 UTP -> YneP.gene~RNAP~RNAPAuxiliary + YneP.mRNA + 123 PPi, km = [[ATP, 0.02 mM], [CTP, 0.02 mM], [GTP, 0.02 mM], [UTP, 0.02 mM]])
   vc_function
   {
      rate_value = 0.05 * length / 3.46 um
      return rate_value
   }
   reaction RNAElongation_YnfA(YnfA.gene~RNAP~RNAPAuxiliary + 51 ATP + 62 CTP + 108 GTP + 106 UTP -> YnfA.gene~RNAP~RNAPAuxiliary + YnfA.mRNA + 327 PPi, km = [[ATP, 0.02 mM], [CTP, 0.02 mM], [GTP, 0.02 mM], [UTP, 0.02 mM]])
   vc_function
   {
      rate_value = 0.05 * length / 3.46 um
      return rate_value
   }
   reaction RNAElongation_YnfB(YnfB.gene~RNAP~RNAPAuxiliary + 100 ATP + 93 CTP + 82 GTP + 67 UTP -> YnfB.gene~RNAP~RNAPAuxiliary + YnfB.mRNA + 342 PPi, km = [[ATP, 0.02 mM], [CTP, 0.02 mM], [GTP, 0.02 mM], [UTP, 0.02 mM]])
   vc_function
   {
      rate_value = 0.05 * length / 3.46 um
      return rate_value
   }
   reaction RNAElongation_YnfC(YnfC.gene~RNAP~RNAPAuxiliary + 220 ATP + 143 CTP + 168 GTP + 180 UTP -> YnfC.gene~RNAP~RNAPAuxiliary + YnfC.mRNA + 711 PPi, km = [[ATP, 0.02 mM], [CTP, 0.02 mM], [GTP, 0.02 mM], [UTP, 0.02 mM]])
   vc_function
   {
      rate_value = 0.05 * length / 3.46 um
      return rate_value
   }
   reaction RNAElongation_YnfD(YnfD.gene~RNAP~RNAPAuxiliary + 67 ATP + 101 CTP + 72 GTP + 66 UTP -> YnfD.gene~RNAP~RNAPAuxiliary + YnfD.mRNA + 306 PPi, km = [[ATP, 0.02 mM], [CTP, 0.02 mM], [GTP, 0.02 mM], [UTP, 0.02 mM]])
   vc_function
   {
      rate_value = 0.05 * length / 3.46 um
      return rate_value
   }
   reaction RNAElongation_YnfE(YnfE.gene~RNAP~RNAPAuxiliary + 658 ATP + 629 CTP + 603 GTP + 537 UTP -> YnfE.gene~RNAP~RNAPAuxiliary + YnfE.mRNA + 2427 PPi, km = [[ATP, 0.02 mM], [CTP, 0.02 mM], [GTP, 0.02 mM], [UTP, 0.02 mM]])
   vc_function
   {
      rate_value = 0.05 * length / 3.46 um
      return rate_value
   }
   reaction RNAElongation_YnfF(YnfF.gene~RNAP~RNAPAuxiliary + 650 ATP + 613 CTP + 629 GTP + 532 UTP -> YnfF.gene~RNAP~RNAPAuxiliary + YnfF.mRNA + 2424 PPi, km = [[ATP, 0.02 mM], [CTP, 0.02 mM], [GTP, 0.02 mM], [UTP, 0.02 mM]])
   vc_function
   {
      rate_value = 0.05 * length / 3.46 um
      return rate_value
   }
   reaction RNAElongation_YnfG(YnfG.gene~RNAP~RNAPAuxiliary + 145 ATP + 168 CTP + 161 GTP + 144 UTP -> YnfG.gene~RNAP~RNAPAuxiliary + YnfG.mRNA + 618 PPi, km = [[ATP, 0.02 mM], [CTP, 0.02 mM], [GTP, 0.02 mM], [UTP, 0.02 mM]])
   vc_function
   {
      rate_value = 0.05 * length / 3.46 um
      return rate_value
   }
   reaction RNAElongation_YnfH(YnfH.gene~RNAP~RNAPAuxiliary + 152 ATP + 206 CTP + 244 GTP + 253 UTP -> YnfH.gene~RNAP~RNAPAuxiliary + YnfH.mRNA + 855 PPi, km = [[ATP, 0.02 mM], [CTP, 0.02 mM], [GTP, 0.02 mM], [UTP, 0.02 mM]])
   vc_function
   {
      rate_value = 0.05 * length / 3.46 um
      return rate_value
   }
   reaction RNAElongation_YnfK(YnfK.gene~RNAP~RNAPAuxiliary + 250 ATP + 250 CTP + 250 GTP + 250 UTP -> YnfK.gene~RNAP~RNAPAuxiliary + YnfK.mRNA + 1000 PPi, km = [[ATP, 0.02 mM], [CTP, 0.02 mM], [GTP, 0.02 mM], [UTP, 0.02 mM]])
   vc_function
   {
      rate_value = 0.05 * length / 3.46 um
      return rate_value
   }
   reaction RNAElongation_YnfL(YnfL.gene~RNAP~RNAPAuxiliary + 190 ATP + 224 CTP + 249 GTP + 231 UTP -> YnfL.gene~RNAP~RNAPAuxiliary + YnfL.mRNA + 894 PPi, km = [[ATP, 0.02 mM], [CTP, 0.02 mM], [GTP, 0.02 mM], [UTP, 0.02 mM]])
   vc_function
   {
      rate_value = 0.05 * length / 3.46 um
      return rate_value
   }
   reaction RNAElongation_YnfM(YnfM.gene~RNAP~RNAPAuxiliary + 220 ATP + 327 CTP + 336 GTP + 371 UTP -> YnfM.gene~RNAP~RNAPAuxiliary + YnfM.mRNA + 1254 PPi, km = [[ATP, 0.02 mM], [CTP, 0.02 mM], [GTP, 0.02 mM], [UTP, 0.02 mM]])
   vc_function
   {
      rate_value = 0.05 * length / 3.46 um
      return rate_value
   }
   reaction RNAElongation_YnfN(YnfN.gene~RNAP~RNAPAuxiliary + 48 ATP + 32 CTP + 36 GTP + 40 UTP -> YnfN.gene~RNAP~RNAPAuxiliary + YnfN.mRNA + 156 PPi, km = [[ATP, 0.02 mM], [CTP, 0.02 mM], [GTP, 0.02 mM], [UTP, 0.02 mM]])
   vc_function
   {
      rate_value = 0.05 * length / 3.46 um
      return rate_value
   }
   reaction RNAElongation_YnfO(YnfO.gene~RNAP~RNAPAuxiliary + 84 ATP + 56 CTP + 48 GTP + 46 UTP -> YnfO.gene~RNAP~RNAPAuxiliary + YnfO.mRNA + 234 PPi, km = [[ATP, 0.02 mM], [CTP, 0.02 mM], [GTP, 0.02 mM], [UTP, 0.02 mM]])
   vc_function
   {
      rate_value = 0.05 * length / 3.46 um
      return rate_value
   }
   reaction RNAElongation_YnfP(YnfP.gene~RNAP~RNAPAuxiliary + 37 ATP + 17 CTP + 31 GTP + 26 UTP -> YnfP.gene~RNAP~RNAPAuxiliary + YnfP.mRNA + 111 PPi, km = [[ATP, 0.02 mM], [CTP, 0.02 mM], [GTP, 0.02 mM], [UTP, 0.02 mM]])
   vc_function
   {
      rate_value = 0.05 * length / 3.46 um
      return rate_value
   }
   reaction RNAElongation_YnfQ(YnfQ.gene~RNAP~RNAPAuxiliary + 58 ATP + 33 CTP + 31 GTP + 67 UTP -> YnfQ.gene~RNAP~RNAPAuxiliary + YnfQ.mRNA + 189 PPi, km = [[ATP, 0.02 mM], [CTP, 0.02 mM], [GTP, 0.02 mM], [UTP, 0.02 mM]])
   vc_function
   {
      rate_value = 0.05 * length / 3.46 um
      return rate_value
   }
   reaction RNAElongation_YnfR(YnfR.gene~RNAP~RNAPAuxiliary + 14 ATP + 14 CTP + 16 GTP + 22 UTP -> YnfR.gene~RNAP~RNAPAuxiliary + YnfR.mRNA + 66 PPi, km = [[ATP, 0.02 mM], [CTP, 0.02 mM], [GTP, 0.02 mM], [UTP, 0.02 mM]])
   vc_function
   {
      rate_value = 0.05 * length / 3.46 um
      return rate_value
   }
   reaction RNAElongation_YnfS(YnfS.gene~RNAP~RNAPAuxiliary + 22 ATP + 16 CTP + 18 GTP + 34 UTP -> YnfS.gene~RNAP~RNAPAuxiliary + YnfS.mRNA + 90 PPi, km = [[ATP, 0.02 mM], [CTP, 0.02 mM], [GTP, 0.02 mM], [UTP, 0.02 mM]])
   vc_function
   {
      rate_value = 0.05 * length / 3.46 um
      return rate_value
   }
   reaction RNAElongation_YnfT(YnfT.gene~RNAP~RNAPAuxiliary + 41 ATP + 25 CTP + 14 GTP + 34 UTP -> YnfT.gene~RNAP~RNAPAuxiliary + YnfT.mRNA + 114 PPi, km = [[ATP, 0.02 mM], [CTP, 0.02 mM], [GTP, 0.02 mM], [UTP, 0.02 mM]])
   vc_function
   {
      rate_value = 0.05 * length / 3.46 um
      return rate_value
   }
   reaction RNAElongation_YnfU(YnfU.gene~RNAP~RNAPAuxiliary + 58 ATP + 43 CTP + 26 GTP + 44 UTP -> YnfU.gene~RNAP~RNAPAuxiliary + YnfU.mRNA + 171 PPi, km = [[ATP, 0.02 mM], [CTP, 0.02 mM], [GTP, 0.02 mM], [UTP, 0.02 mM]])
   vc_function
   {
      rate_value = 0.05 * length / 3.46 um
      return rate_value
   }
   reaction RNAElongation_YnhF(YnhF.gene~RNAP~RNAPAuxiliary + 18 ATP + 23 CTP + 22 GTP + 27 UTP -> YnhF.gene~RNAP~RNAPAuxiliary + YnhF.mRNA + 90 PPi, km = [[ATP, 0.02 mM], [CTP, 0.02 mM], [GTP, 0.02 mM], [UTP, 0.02 mM]])
   vc_function
   {
      rate_value = 0.05 * length / 3.46 um
      return rate_value
   }
   reaction RNAElongation_YnhG(YnhG.gene~RNAP~RNAPAuxiliary + 257 ATP + 251 CTP + 272 GTP + 225 UTP -> YnhG.gene~RNAP~RNAPAuxiliary + YnhG.mRNA + 1005 PPi, km = [[ATP, 0.02 mM], [CTP, 0.02 mM], [GTP, 0.02 mM], [UTP, 0.02 mM]])
   vc_function
   {
      rate_value = 0.05 * length / 3.46 um
      return rate_value
   }
   reaction RNAElongation_YnhH(YnhH.gene~RNAP~RNAPAuxiliary + 51 ATP + 60 CTP + 36 GTP + 48 UTP -> YnhH.gene~RNAP~RNAPAuxiliary + YnhH.mRNA + 195 PPi, km = [[ATP, 0.02 mM], [CTP, 0.02 mM], [GTP, 0.02 mM], [UTP, 0.02 mM]])
   vc_function
   {
      rate_value = 0.05 * length / 3.46 um
      return rate_value
   }
   reaction RNAElongation_YniA(YniA.gene~RNAP~RNAPAuxiliary + 193 ATP + 226 CTP + 221 GTP + 221 UTP -> YniA.gene~RNAP~RNAPAuxiliary + YniA.mRNA + 861 PPi, km = [[ATP, 0.02 mM], [CTP, 0.02 mM], [GTP, 0.02 mM], [UTP, 0.02 mM]])
   vc_function
   {
      rate_value = 0.05 * length / 3.46 um
      return rate_value
   }
   reaction RNAElongation_YniB(YniB.gene~RNAP~RNAPAuxiliary + 119 ATP + 105 CTP + 132 GTP + 181 UTP -> YniB.gene~RNAP~RNAPAuxiliary + YniB.mRNA + 537 PPi, km = [[ATP, 0.02 mM], [CTP, 0.02 mM], [GTP, 0.02 mM], [UTP, 0.02 mM]])
   vc_function
   {
      rate_value = 0.05 * length / 3.46 um
      return rate_value
   }
   reaction RNAElongation_YniD(YniD.gene~RNAP~RNAPAuxiliary + 25 ATP + 18 CTP + 34 GTP + 31 UTP -> YniD.gene~RNAP~RNAPAuxiliary + YniD.mRNA + 108 PPi, km = [[ATP, 0.02 mM], [CTP, 0.02 mM], [GTP, 0.02 mM], [UTP, 0.02 mM]])
   vc_function
   {
      rate_value = 0.05 * length / 3.46 um
      return rate_value
   }
   reaction RNAElongation_YnjA(YnjA.gene~RNAP~RNAPAuxiliary + 105 ATP + 151 CTP + 159 GTP + 134 UTP -> YnjA.gene~RNAP~RNAPAuxiliary + YnjA.mRNA + 549 PPi, km = [[ATP, 0.02 mM], [CTP, 0.02 mM], [GTP, 0.02 mM], [UTP, 0.02 mM]])
   vc_function
   {
      rate_value = 0.05 * length / 3.46 um
      return rate_value
   }
   reaction RNAElongation_YnjB(YnjB.gene~RNAP~RNAPAuxiliary + 259 ATP + 331 CTP + 328 GTP + 249 UTP -> YnjB.gene~RNAP~RNAPAuxiliary + YnjB.mRNA + 1167 PPi, km = [[ATP, 0.02 mM], [CTP, 0.02 mM], [GTP, 0.02 mM], [UTP, 0.02 mM]])
   vc_function
   {
      rate_value = 0.05 * length / 3.46 um
      return rate_value
   }
   reaction RNAElongation_YnjC(YnjC.gene~RNAP~RNAPAuxiliary + 255 ATP + 411 CTP + 462 GTP + 408 UTP -> YnjC.gene~RNAP~RNAPAuxiliary + YnjC.mRNA + 1536 PPi, km = [[ATP, 0.02 mM], [CTP, 0.02 mM], [GTP, 0.02 mM], [UTP, 0.02 mM]])
   vc_function
   {
      rate_value = 0.05 * length / 3.46 um
      return rate_value
   }
   reaction RNAElongation_YnjD(YnjD.gene~RNAP~RNAPAuxiliary + 143 ATP + 163 CTP + 171 GTP + 177 UTP -> YnjD.gene~RNAP~RNAPAuxiliary + YnjD.mRNA + 654 PPi, km = [[ATP, 0.02 mM], [CTP, 0.02 mM], [GTP, 0.02 mM], [UTP, 0.02 mM]])
   vc_function
   {
      rate_value = 0.05 * length / 3.46 um
      return rate_value
   }
   reaction RNAElongation_YnjE(YnjE.gene~RNAP~RNAPAuxiliary + 337 ATP + 342 CTP + 360 GTP + 269 UTP -> YnjE.gene~RNAP~RNAPAuxiliary + YnjE.mRNA + 1308 PPi, km = [[ATP, 0.02 mM], [CTP, 0.02 mM], [GTP, 0.02 mM], [UTP, 0.02 mM]])
   vc_function
   {
      rate_value = 0.05 * length / 3.46 um
      return rate_value
   }
   reaction RNAElongation_YnjF(YnjF.gene~RNAP~RNAPAuxiliary + 101 ATP + 143 CTP + 188 GTP + 189 UTP -> YnjF.gene~RNAP~RNAPAuxiliary + YnjF.mRNA + 621 PPi, km = [[ATP, 0.02 mM], [CTP, 0.02 mM], [GTP, 0.02 mM], [UTP, 0.02 mM]])
   vc_function
   {
      rate_value = 0.05 * length / 3.46 um
      return rate_value
   }
   reaction RNAElongation_YnjH(YnjH.gene~RNAP~RNAPAuxiliary + 71 ATP + 66 CTP + 72 GTP + 64 UTP -> YnjH.gene~RNAP~RNAPAuxiliary + YnjH.mRNA + 273 PPi, km = [[ATP, 0.02 mM], [CTP, 0.02 mM], [GTP, 0.02 mM], [UTP, 0.02 mM]])
   vc_function
   {
      rate_value = 0.05 * length / 3.46 um
      return rate_value
   }
   reaction RNAElongation_YnjI(YnjI.gene~RNAP~RNAPAuxiliary + 311 ATP + 190 CTP + 241 GTP + 299 UTP -> YnjI.gene~RNAP~RNAPAuxiliary + YnjI.mRNA + 1041 PPi, km = [[ATP, 0.02 mM], [CTP, 0.02 mM], [GTP, 0.02 mM], [UTP, 0.02 mM]])
   vc_function
   {
      rate_value = 0.05 * length / 3.46 um
      return rate_value
   }
   reaction RNAElongation_YoaA(YoaA.gene~RNAP~RNAPAuxiliary + 434 ATP + 521 CTP + 533 GTP + 423 UTP -> YoaA.gene~RNAP~RNAPAuxiliary + YoaA.mRNA + 1911 PPi, km = [[ATP, 0.02 mM], [CTP, 0.02 mM], [GTP, 0.02 mM], [UTP, 0.02 mM]])
   vc_function
   {
      rate_value = 0.05 * length / 3.46 um
      return rate_value
   }
   reaction RNAElongation_YoaB(YoaB.gene~RNAP~RNAPAuxiliary + 89 ATP + 83 CTP + 96 GTP + 77 UTP -> YoaB.gene~RNAP~RNAPAuxiliary + YoaB.mRNA + 345 PPi, km = [[ATP, 0.02 mM], [CTP, 0.02 mM], [GTP, 0.02 mM], [UTP, 0.02 mM]])
   vc_function
   {
      rate_value = 0.05 * length / 3.46 um
      return rate_value
   }
   reaction RNAElongation_YoaC(YoaC.gene~RNAP~RNAPAuxiliary + 99 ATP + 55 CTP + 78 GTP + 68 UTP -> YoaC.gene~RNAP~RNAPAuxiliary + YoaC.mRNA + 300 PPi, km = [[ATP, 0.02 mM], [CTP, 0.02 mM], [GTP, 0.02 mM], [UTP, 0.02 mM]])
   vc_function
   {
      rate_value = 0.05 * length / 3.46 um
      return rate_value
   }
   reaction RNAElongation_YoaE(YoaE.gene~RNAP~RNAPAuxiliary + 314 ATP + 383 CTP + 458 GTP + 402 UTP -> YoaE.gene~RNAP~RNAPAuxiliary + YoaE.mRNA + 1557 PPi, km = [[ATP, 0.02 mM], [CTP, 0.02 mM], [GTP, 0.02 mM], [UTP, 0.02 mM]])
   vc_function
   {
      rate_value = 0.05 * length / 3.46 um
      return rate_value
   }
   reaction RNAElongation_YoaF(YoaF.gene~RNAP~RNAPAuxiliary + 61 ATP + 63 CTP + 73 GTP + 58 UTP -> YoaF.gene~RNAP~RNAPAuxiliary + YoaF.mRNA + 255 PPi, km = [[ATP, 0.02 mM], [CTP, 0.02 mM], [GTP, 0.02 mM], [UTP, 0.02 mM]])
   vc_function
   {
      rate_value = 0.05 * length / 3.46 um
      return rate_value
   }
   reaction RNAElongation_YoaG(YoaG.gene~RNAP~RNAPAuxiliary + 54 ATP + 34 CTP + 50 GTP + 45 UTP -> YoaG.gene~RNAP~RNAPAuxiliary + YoaG.mRNA + 183 PPi, km = [[ATP, 0.02 mM], [CTP, 0.02 mM], [GTP, 0.02 mM], [UTP, 0.02 mM]])
   vc_function
   {
      rate_value = 0.05 * length / 3.46 um
      return rate_value
   }
   reaction RNAElongation_YoaH(YoaH.gene~RNAP~RNAPAuxiliary + 48 ATP + 45 CTP + 57 GTP + 30 UTP -> YoaH.gene~RNAP~RNAPAuxiliary + YoaH.mRNA + 180 PPi, km = [[ATP, 0.02 mM], [CTP, 0.02 mM], [GTP, 0.02 mM], [UTP, 0.02 mM]])
   vc_function
   {
      rate_value = 0.05 * length / 3.46 um
      return rate_value
   }
   reaction RNAElongation_YoaI(YoaI.gene~RNAP~RNAPAuxiliary + 20 ATP + 22 CTP + 23 GTP + 40 UTP -> YoaI.gene~RNAP~RNAPAuxiliary + YoaI.mRNA + 105 PPi, km = [[ATP, 0.02 mM], [CTP, 0.02 mM], [GTP, 0.02 mM], [UTP, 0.02 mM]])
   vc_function
   {
      rate_value = 0.05 * length / 3.46 um
      return rate_value
   }
   reaction RNAElongation_YoaJ(YoaJ.gene~RNAP~RNAPAuxiliary + 21 ATP + 9 CTP + 24 GTP + 21 UTP -> YoaJ.gene~RNAP~RNAPAuxiliary + YoaJ.mRNA + 75 PPi, km = [[ATP, 0.02 mM], [CTP, 0.02 mM], [GTP, 0.02 mM], [UTP, 0.02 mM]])
   vc_function
   {
      rate_value = 0.05 * length / 3.46 um
      return rate_value
   }
   reaction RNAElongation_YoaK(YoaK.gene~RNAP~RNAPAuxiliary + 18 ATP + 19 CTP + 24 GTP + 38 UTP -> YoaK.gene~RNAP~RNAPAuxiliary + YoaK.mRNA + 99 PPi, km = [[ATP, 0.02 mM], [CTP, 0.02 mM], [GTP, 0.02 mM], [UTP, 0.02 mM]])
   vc_function
   {
      rate_value = 0.05 * length / 3.46 um
      return rate_value
   }
   reaction RNAElongation_YoaL(YoaL.gene~RNAP~RNAPAuxiliary + 29 ATP + 42 CTP + 33 GTP + 55 UTP -> YoaL.gene~RNAP~RNAPAuxiliary + YoaL.mRNA + 159 PPi, km = [[ATP, 0.02 mM], [CTP, 0.02 mM], [GTP, 0.02 mM], [UTP, 0.02 mM]])
   vc_function
   {
      rate_value = 0.05 * length / 3.46 um
      return rate_value
   }
   reaction RNAElongation_YoaM(YoaM.gene~RNAP~RNAPAuxiliary + 7 ATP + 4 CTP + 14 GTP + 11 UTP -> YoaM.gene~RNAP~RNAPAuxiliary + YoaM.mRNA + 36 PPi, km = [[ATP, 0.02 mM], [CTP, 0.02 mM], [GTP, 0.02 mM], [UTP, 0.02 mM]])
   vc_function
   {
      rate_value = 0.05 * length / 3.46 um
      return rate_value
   }
   reaction RNAElongation_YobA(YobA.gene~RNAP~RNAPAuxiliary + 110 ATP + 98 CTP + 89 GTP + 78 UTP -> YobA.gene~RNAP~RNAPAuxiliary + YobA.mRNA + 375 PPi, km = [[ATP, 0.02 mM], [CTP, 0.02 mM], [GTP, 0.02 mM], [UTP, 0.02 mM]])
   vc_function
   {
      rate_value = 0.05 * length / 3.46 um
      return rate_value
   }
   reaction RNAElongation_YobB(YobB.gene~RNAP~RNAPAuxiliary + 136 ATP + 174 CTP + 167 GTP + 180 UTP -> YobB.gene~RNAP~RNAPAuxiliary + YobB.mRNA + 657 PPi, km = [[ATP, 0.02 mM], [CTP, 0.02 mM], [GTP, 0.02 mM], [UTP, 0.02 mM]])
   vc_function
   {
      rate_value = 0.05 * length / 3.46 um
      return rate_value
   }
   reaction RNAElongation_YobD(YobD.gene~RNAP~RNAPAuxiliary + 112 ATP + 108 CTP + 99 GTP + 140 UTP -> YobD.gene~RNAP~RNAPAuxiliary + YobD.mRNA + 459 PPi, km = [[ATP, 0.02 mM], [CTP, 0.02 mM], [GTP, 0.02 mM], [UTP, 0.02 mM]])
   vc_function
   {
      rate_value = 0.05 * length / 3.46 um
      return rate_value
   }
   reaction RNAElongation_YobF(YobF.gene~RNAP~RNAPAuxiliary + 37 ATP + 28 CTP + 35 GTP + 44 UTP -> YobF.gene~RNAP~RNAPAuxiliary + YobF.mRNA + 144 PPi, km = [[ATP, 0.02 mM], [CTP, 0.02 mM], [GTP, 0.02 mM], [UTP, 0.02 mM]])
   vc_function
   {
      rate_value = 0.05 * length / 3.46 um
      return rate_value
   }
   reaction RNAElongation_YobH(YobH.gene~RNAP~RNAPAuxiliary + 68 ATP + 44 CTP + 61 GTP + 67 UTP -> YobH.gene~RNAP~RNAPAuxiliary + YobH.mRNA + 240 PPi, km = [[ATP, 0.02 mM], [CTP, 0.02 mM], [GTP, 0.02 mM], [UTP, 0.02 mM]])
   vc_function
   {
      rate_value = 0.05 * length / 3.46 um
      return rate_value
   }
   reaction RNAElongation_YobI(YobI.gene~RNAP~RNAPAuxiliary + 22 ATP + 10 CTP + 5 GTP + 29 UTP -> YobI.gene~RNAP~RNAPAuxiliary + YobI.mRNA + 66 PPi, km = [[ATP, 0.02 mM], [CTP, 0.02 mM], [GTP, 0.02 mM], [UTP, 0.02 mM]])
   vc_function
   {
      rate_value = 0.05 * length / 3.46 um
      return rate_value
   }
   reaction RNAElongation_YodB(YodB.gene~RNAP~RNAPAuxiliary + 145 ATP + 122 CTP + 102 GTP + 162 UTP -> YodB.gene~RNAP~RNAPAuxiliary + YodB.mRNA + 531 PPi, km = [[ATP, 0.02 mM], [CTP, 0.02 mM], [GTP, 0.02 mM], [UTP, 0.02 mM]])
   vc_function
   {
      rate_value = 0.05 * length / 3.46 um
      return rate_value
   }
   reaction RNAElongation_YodC(YodC.gene~RNAP~RNAPAuxiliary + 40 ATP + 28 CTP + 69 GTP + 46 UTP -> YodC.gene~RNAP~RNAPAuxiliary + YodC.mRNA + 183 PPi, km = [[ATP, 0.02 mM], [CTP, 0.02 mM], [GTP, 0.02 mM], [UTP, 0.02 mM]])
   vc_function
   {
      rate_value = 0.05 * length / 3.46 um
      return rate_value
   }
   reaction RNAElongation_YodD(YodD.gene~RNAP~RNAPAuxiliary + 66 ATP + 49 CTP + 62 GTP + 51 UTP -> YodD.gene~RNAP~RNAPAuxiliary + YodD.mRNA + 228 PPi, km = [[ATP, 0.02 mM], [CTP, 0.02 mM], [GTP, 0.02 mM], [UTP, 0.02 mM]])
   vc_function
   {
      rate_value = 0.05 * length / 3.46 um
      return rate_value
   }
   reaction RNAElongation_YodE(YodE.gene~RNAP~RNAPAuxiliary + 52 ATP + 20 CTP + 35 GTP + 40 UTP -> YodE.gene~RNAP~RNAPAuxiliary + YodE.mRNA + 147 PPi, km = [[ATP, 0.02 mM], [CTP, 0.02 mM], [GTP, 0.02 mM], [UTP, 0.02 mM]])
   vc_function
   {
      rate_value = 0.05 * length / 3.46 um
      return rate_value
   }
   reaction RNAElongation_YoeA(YoeA.gene~RNAP~RNAPAuxiliary + 250 ATP + 250 CTP + 250 GTP + 250 UTP -> YoeA.gene~RNAP~RNAPAuxiliary + YoeA.mRNA + 1000 PPi, km = [[ATP, 0.02 mM], [CTP, 0.02 mM], [GTP, 0.02 mM], [UTP, 0.02 mM]])
   vc_function
   {
      rate_value = 0.05 * length / 3.46 um
      return rate_value
   }
   reaction RNAElongation_YoeB(YoeB.gene~RNAP~RNAPAuxiliary + 80 ATP + 53 CTP + 60 GTP + 62 UTP -> YoeB.gene~RNAP~RNAPAuxiliary + YoeB.mRNA + 255 PPi, km = [[ATP, 0.02 mM], [CTP, 0.02 mM], [GTP, 0.02 mM], [UTP, 0.02 mM]])
   vc_function
   {
      rate_value = 0.05 * length / 3.46 um
      return rate_value
   }
   reaction RNAElongation_YoeF(YoeF.gene~RNAP~RNAPAuxiliary + 101 ATP + 77 CTP + 98 GTP + 81 UTP -> YoeF.gene~RNAP~RNAPAuxiliary + YoeF.mRNA + 357 PPi, km = [[ATP, 0.02 mM], [CTP, 0.02 mM], [GTP, 0.02 mM], [UTP, 0.02 mM]])
   vc_function
   {
      rate_value = 0.05 * length / 3.46 um
      return rate_value
   }
   reaction RNAElongation_YoeI(YoeI.gene~RNAP~RNAPAuxiliary + 17 ATP + 13 CTP + 17 GTP + 16 UTP -> YoeI.gene~RNAP~RNAPAuxiliary + YoeI.mRNA + 63 PPi, km = [[ATP, 0.02 mM], [CTP, 0.02 mM], [GTP, 0.02 mM], [UTP, 0.02 mM]])
   vc_function
   {
      rate_value = 0.05 * length / 3.46 um
      return rate_value
   }
   reaction RNAElongation_YoeJ(YoeJ.gene~RNAP~RNAPAuxiliary + 18 ATP + 6 CTP + 15 GTP + 12 UTP -> YoeJ.gene~RNAP~RNAPAuxiliary + YoeJ.mRNA + 51 PPi, km = [[ATP, 0.02 mM], [CTP, 0.02 mM], [GTP, 0.02 mM], [UTP, 0.02 mM]])
   vc_function
   {
      rate_value = 0.05 * length / 3.46 um
      return rate_value
   }
   reaction RNAElongation_YohC(YohC.gene~RNAP~RNAPAuxiliary + 99 ATP + 144 CTP + 171 GTP + 174 UTP -> YohC.gene~RNAP~RNAPAuxiliary + YohC.mRNA + 588 PPi, km = [[ATP, 0.02 mM], [CTP, 0.02 mM], [GTP, 0.02 mM], [UTP, 0.02 mM]])
   vc_function
   {
      rate_value = 0.05 * length / 3.46 um
      return rate_value
   }
   reaction RNAElongation_YohD(YohD.gene~RNAP~RNAPAuxiliary + 104 ATP + 133 CTP + 183 GTP + 159 UTP -> YohD.gene~RNAP~RNAPAuxiliary + YohD.mRNA + 579 PPi, km = [[ATP, 0.02 mM], [CTP, 0.02 mM], [GTP, 0.02 mM], [UTP, 0.02 mM]])
   vc_function
   {
      rate_value = 0.05 * length / 3.46 um
      return rate_value
   }
   reaction RNAElongation_YohF(YohF.gene~RNAP~RNAPAuxiliary + 170 ATP + 178 CTP + 244 GTP + 170 UTP -> YohF.gene~RNAP~RNAPAuxiliary + YohF.mRNA + 762 PPi, km = [[ATP, 0.02 mM], [CTP, 0.02 mM], [GTP, 0.02 mM], [UTP, 0.02 mM]])
   vc_function
   {
      rate_value = 0.05 * length / 3.46 um
      return rate_value
   }
   reaction RNAElongation_YohJ(YohJ.gene~RNAP~RNAPAuxiliary + 79 ATP + 88 CTP + 108 GTP + 124 UTP -> YohJ.gene~RNAP~RNAPAuxiliary + YohJ.mRNA + 399 PPi, km = [[ATP, 0.02 mM], [CTP, 0.02 mM], [GTP, 0.02 mM], [UTP, 0.02 mM]])
   vc_function
   {
      rate_value = 0.05 * length / 3.46 um
      return rate_value
   }
   reaction RNAElongation_YohK(YohK.gene~RNAP~RNAPAuxiliary + 130 ATP + 178 CTP + 195 GTP + 193 UTP -> YohK.gene~RNAP~RNAPAuxiliary + YohK.mRNA + 696 PPi, km = [[ATP, 0.02 mM], [CTP, 0.02 mM], [GTP, 0.02 mM], [UTP, 0.02 mM]])
   vc_function
   {
      rate_value = 0.05 * length / 3.46 um
      return rate_value
   }
   reaction RNAElongation_YohO(YohO.gene~RNAP~RNAPAuxiliary + 17 ATP + 22 CTP + 31 GTP + 38 UTP -> YohO.gene~RNAP~RNAPAuxiliary + YohO.mRNA + 108 PPi, km = [[ATP, 0.02 mM], [CTP, 0.02 mM], [GTP, 0.02 mM], [UTP, 0.02 mM]])
   vc_function
   {
      rate_value = 0.05 * length / 3.46 um
      return rate_value
   }
   reaction RNAElongation_YohP(YohP.gene~RNAP~RNAPAuxiliary + 20 ATP + 10 CTP + 20 GTP + 34 UTP -> YohP.gene~RNAP~RNAPAuxiliary + YohP.mRNA + 84 PPi, km = [[ATP, 0.02 mM], [CTP, 0.02 mM], [GTP, 0.02 mM], [UTP, 0.02 mM]])
   vc_function
   {
      rate_value = 0.05 * length / 3.46 um
      return rate_value
   }
   reaction RNAElongation_YojI(YojI.gene~RNAP~RNAPAuxiliary + 351 ATP + 402 CTP + 476 GTP + 415 UTP -> YojI.gene~RNAP~RNAPAuxiliary + YojI.mRNA + 1644 PPi, km = [[ATP, 0.02 mM], [CTP, 0.02 mM], [GTP, 0.02 mM], [UTP, 0.02 mM]])
   vc_function
   {
      rate_value = 0.05 * length / 3.46 um
      return rate_value
   }
   reaction RNAElongation_YojO(YojO.gene~RNAP~RNAPAuxiliary + 49 ATP + 29 CTP + 38 GTP + 49 UTP -> YojO.gene~RNAP~RNAPAuxiliary + YojO.mRNA + 165 PPi, km = [[ATP, 0.02 mM], [CTP, 0.02 mM], [GTP, 0.02 mM], [UTP, 0.02 mM]])
   vc_function
   {
      rate_value = 0.05 * length / 3.46 um
      return rate_value
   }
   reaction RNAElongation_YpaA(YpaA.gene~RNAP~RNAPAuxiliary + 250 ATP + 250 CTP + 250 GTP + 250 UTP -> YpaA.gene~RNAP~RNAPAuxiliary + YpaA.mRNA + 1000 PPi, km = [[ATP, 0.02 mM], [CTP, 0.02 mM], [GTP, 0.02 mM], [UTP, 0.02 mM]])
   vc_function
   {
      rate_value = 0.05 * length / 3.46 um
      return rate_value
   }
   reaction RNAElongation_YpaB(YpaB.gene~RNAP~RNAPAuxiliary + 46 ATP + 25 CTP + 37 GTP + 36 UTP -> YpaB.gene~RNAP~RNAPAuxiliary + YpaB.mRNA + 144 PPi, km = [[ATP, 0.02 mM], [CTP, 0.02 mM], [GTP, 0.02 mM], [UTP, 0.02 mM]])
   vc_function
   {
      rate_value = 0.05 * length / 3.46 um
      return rate_value
   }
   reaction RNAElongation_YpdA(YpdA.gene~RNAP~RNAPAuxiliary + 250 ATP + 250 CTP + 250 GTP + 250 UTP -> YpdA.gene~RNAP~RNAPAuxiliary + YpdA.mRNA + 1000 PPi, km = [[ATP, 0.02 mM], [CTP, 0.02 mM], [GTP, 0.02 mM], [UTP, 0.02 mM]])
   vc_function
   {
      rate_value = 0.05 * length / 3.46 um
      return rate_value
   }
   reaction RNAElongation_YpdB(YpdB.gene~RNAP~RNAPAuxiliary + 205 ATP + 172 CTP + 177 GTP + 181 UTP -> YpdB.gene~RNAP~RNAPAuxiliary + YpdB.mRNA + 735 PPi, km = [[ATP, 0.02 mM], [CTP, 0.02 mM], [GTP, 0.02 mM], [UTP, 0.02 mM]])
   vc_function
   {
      rate_value = 0.05 * length / 3.46 um
      return rate_value
   }
   reaction RNAElongation_YpdC(YpdC.gene~RNAP~RNAPAuxiliary + 167 ATP + 224 CTP + 237 GTP + 230 UTP -> YpdC.gene~RNAP~RNAPAuxiliary + YpdC.mRNA + 858 PPi, km = [[ATP, 0.02 mM], [CTP, 0.02 mM], [GTP, 0.02 mM], [UTP, 0.02 mM]])
   vc_function
   {
      rate_value = 0.05 * length / 3.46 um
      return rate_value
   }
   reaction RNAElongation_YpdE(YpdE.gene~RNAP~RNAPAuxiliary + 215 ATP + 273 CTP + 333 GTP + 217 UTP -> YpdE.gene~RNAP~RNAPAuxiliary + YpdE.mRNA + 1038 PPi, km = [[ATP, 0.02 mM], [CTP, 0.02 mM], [GTP, 0.02 mM], [UTP, 0.02 mM]])
   vc_function
   {
      rate_value = 0.05 * length / 3.46 um
      return rate_value
   }
   reaction RNAElongation_YpdF(YpdF.gene~RNAP~RNAPAuxiliary + 236 ATP + 287 CTP + 331 GTP + 232 UTP -> YpdF.gene~RNAP~RNAPAuxiliary + YpdF.mRNA + 1086 PPi, km = [[ATP, 0.02 mM], [CTP, 0.02 mM], [GTP, 0.02 mM], [UTP, 0.02 mM]])
   vc_function
   {
      rate_value = 0.05 * length / 3.46 um
      return rate_value
   }
   reaction RNAElongation_YpdI(YpdI.gene~RNAP~RNAPAuxiliary + 85 ATP + 58 CTP + 53 GTP + 80 UTP -> YpdI.gene~RNAP~RNAPAuxiliary + YpdI.mRNA + 276 PPi, km = [[ATP, 0.02 mM], [CTP, 0.02 mM], [GTP, 0.02 mM], [UTP, 0.02 mM]])
   vc_function
   {
      rate_value = 0.05 * length / 3.46 um
      return rate_value
   }
   reaction RNAElongation_YpdJ(YpdJ.gene~RNAP~RNAPAuxiliary + 42 ATP + 32 CTP + 30 GTP + 37 UTP -> YpdJ.gene~RNAP~RNAPAuxiliary + YpdJ.mRNA + 141 PPi, km = [[ATP, 0.02 mM], [CTP, 0.02 mM], [GTP, 0.02 mM], [UTP, 0.02 mM]])
   vc_function
   {
      rate_value = 0.05 * length / 3.46 um
      return rate_value
   }
   reaction RNAElongation_YpdK(YpdK.gene~RNAP~RNAPAuxiliary + 13 ATP + 12 CTP + 16 GTP + 31 UTP -> YpdK.gene~RNAP~RNAPAuxiliary + YpdK.mRNA + 72 PPi, km = [[ATP, 0.02 mM], [CTP, 0.02 mM], [GTP, 0.02 mM], [UTP, 0.02 mM]])
   vc_function
   {
      rate_value = 0.05 * length / 3.46 um
      return rate_value
   }
   reaction RNAElongation_YpeA(YpeA.gene~RNAP~RNAPAuxiliary + 98 ATP + 81 CTP + 140 GTP + 107 UTP -> YpeA.gene~RNAP~RNAPAuxiliary + YpeA.mRNA + 426 PPi, km = [[ATP, 0.02 mM], [CTP, 0.02 mM], [GTP, 0.02 mM], [UTP, 0.02 mM]])
   vc_function
   {
      rate_value = 0.05 * length / 3.46 um
      return rate_value
   }
   reaction RNAElongation_YpeB(YpeB.gene~RNAP~RNAPAuxiliary + 60 ATP + 52 CTP + 63 GTP + 44 UTP -> YpeB.gene~RNAP~RNAPAuxiliary + YpeB.mRNA + 219 PPi, km = [[ATP, 0.02 mM], [CTP, 0.02 mM], [GTP, 0.02 mM], [UTP, 0.02 mM]])
   vc_function
   {
      rate_value = 0.05 * length / 3.46 um
      return rate_value
   }
   reaction RNAElongation_YpeC(YpeC.gene~RNAP~RNAPAuxiliary + 77 ATP + 82 CTP + 96 GTP + 72 UTP -> YpeC.gene~RNAP~RNAPAuxiliary + YpeC.mRNA + 327 PPi, km = [[ATP, 0.02 mM], [CTP, 0.02 mM], [GTP, 0.02 mM], [UTP, 0.02 mM]])
   vc_function
   {
      rate_value = 0.05 * length / 3.46 um
      return rate_value
   }
   reaction RNAElongation_YpeD(YpeD.gene~RNAP~RNAPAuxiliary + 30 ATP + 14 CTP + 21 GTP + 25 UTP -> YpeD.gene~RNAP~RNAPAuxiliary + YpeD.mRNA + 90 PPi, km = [[ATP, 0.02 mM], [CTP, 0.02 mM], [GTP, 0.02 mM], [UTP, 0.02 mM]])
   vc_function
   {
      rate_value = 0.05 * length / 3.46 um
      return rate_value
   }
   reaction RNAElongation_YpfG(YpfG.gene~RNAP~RNAPAuxiliary + 229 ATP + 254 CTP + 317 GTP + 244 UTP -> YpfG.gene~RNAP~RNAPAuxiliary + YpfG.mRNA + 1044 PPi, km = [[ATP, 0.02 mM], [CTP, 0.02 mM], [GTP, 0.02 mM], [UTP, 0.02 mM]])
   vc_function
   {
      rate_value = 0.05 * length / 3.46 um
      return rate_value
   }
   reaction RNAElongation_YpfH(YpfH.gene~RNAP~RNAPAuxiliary + 155 ATP + 157 CTP + 220 GTP + 167 UTP -> YpfH.gene~RNAP~RNAPAuxiliary + YpfH.mRNA + 699 PPi, km = [[ATP, 0.02 mM], [CTP, 0.02 mM], [GTP, 0.02 mM], [UTP, 0.02 mM]])
   vc_function
   {
      rate_value = 0.05 * length / 3.46 um
      return rate_value
   }
   reaction RNAElongation_YpfJ(YpfJ.gene~RNAP~RNAPAuxiliary + 214 ATP + 208 CTP + 256 GTP + 186 UTP -> YpfJ.gene~RNAP~RNAPAuxiliary + YpfJ.mRNA + 864 PPi, km = [[ATP, 0.02 mM], [CTP, 0.02 mM], [GTP, 0.02 mM], [UTP, 0.02 mM]])
   vc_function
   {
      rate_value = 0.05 * length / 3.46 um
      return rate_value
   }
   reaction RNAElongation_YpfM(YpfM.gene~RNAP~RNAPAuxiliary + 19 ATP + 7 CTP + 16 GTP + 18 UTP -> YpfM.gene~RNAP~RNAPAuxiliary + YpfM.mRNA + 60 PPi, km = [[ATP, 0.02 mM], [CTP, 0.02 mM], [GTP, 0.02 mM], [UTP, 0.02 mM]])
   vc_function
   {
      rate_value = 0.05 * length / 3.46 um
      return rate_value
   }
   reaction RNAElongation_YpfN(YpfN.gene~RNAP~RNAPAuxiliary + 54 ATP + 44 CTP + 55 GTP + 48 UTP -> YpfN.gene~RNAP~RNAPAuxiliary + YpfN.mRNA + 201 PPi, km = [[ATP, 0.02 mM], [CTP, 0.02 mM], [GTP, 0.02 mM], [UTP, 0.02 mM]])
   vc_function
   {
      rate_value = 0.05 * length / 3.46 um
      return rate_value
   }
   reaction RNAElongation_YphA(YphA.gene~RNAP~RNAPAuxiliary + 75 ATP + 94 CTP + 115 GTP + 139 UTP -> YphA.gene~RNAP~RNAPAuxiliary + YphA.mRNA + 423 PPi, km = [[ATP, 0.02 mM], [CTP, 0.02 mM], [GTP, 0.02 mM], [UTP, 0.02 mM]])
   vc_function
   {
      rate_value = 0.05 * length / 3.46 um
      return rate_value
   }
   reaction RNAElongation_YphB(YphB.gene~RNAP~RNAPAuxiliary + 179 ATP + 214 CTP + 268 GTP + 212 UTP -> YphB.gene~RNAP~RNAPAuxiliary + YphB.mRNA + 873 PPi, km = [[ATP, 0.02 mM], [CTP, 0.02 mM], [GTP, 0.02 mM], [UTP, 0.02 mM]])
   vc_function
   {
      rate_value = 0.05 * length / 3.46 um
      return rate_value
   }
   reaction RNAElongation_YphC(YphC.gene~RNAP~RNAPAuxiliary + 233 ATP + 254 CTP + 334 GTP + 241 UTP -> YphC.gene~RNAP~RNAPAuxiliary + YphC.mRNA + 1062 PPi, km = [[ATP, 0.02 mM], [CTP, 0.02 mM], [GTP, 0.02 mM], [UTP, 0.02 mM]])
   vc_function
   {
      rate_value = 0.05 * length / 3.46 um
      return rate_value
   }
   reaction RNAElongation_YphD(YphD.gene~RNAP~RNAPAuxiliary + 154 ATP + 244 CTP + 318 GTP + 283 UTP -> YphD.gene~RNAP~RNAPAuxiliary + YphD.mRNA + 999 PPi, km = [[ATP, 0.02 mM], [CTP, 0.02 mM], [GTP, 0.02 mM], [UTP, 0.02 mM]])
   vc_function
   {
      rate_value = 0.05 * length / 3.46 um
      return rate_value
   }
   reaction RNAElongation_YphE(YphE.gene~RNAP~RNAPAuxiliary + 340 ATP + 368 CTP + 481 GTP + 323 UTP -> YphE.gene~RNAP~RNAPAuxiliary + YphE.mRNA + 1512 PPi, km = [[ATP, 0.02 mM], [CTP, 0.02 mM], [GTP, 0.02 mM], [UTP, 0.02 mM]])
   vc_function
   {
      rate_value = 0.05 * length / 3.46 um
      return rate_value
   }
   reaction RNAElongation_YphF(YphF.gene~RNAP~RNAPAuxiliary + 285 ATP + 202 CTP + 253 GTP + 244 UTP -> YphF.gene~RNAP~RNAPAuxiliary + YphF.mRNA + 984 PPi, km = [[ATP, 0.02 mM], [CTP, 0.02 mM], [GTP, 0.02 mM], [UTP, 0.02 mM]])
   vc_function
   {
      rate_value = 0.05 * length / 3.46 um
      return rate_value
   }
   reaction RNAElongation_YphG(YphG.gene~RNAP~RNAPAuxiliary + 758 ATP + 848 CTP + 954 GTP + 722 UTP -> YphG.gene~RNAP~RNAPAuxiliary + YphG.mRNA + 3282 PPi, km = [[ATP, 0.02 mM], [CTP, 0.02 mM], [GTP, 0.02 mM], [UTP, 0.02 mM]])
   vc_function
   {
      rate_value = 0.05 * length / 3.46 um
      return rate_value
   }
   reaction RNAElongation_YphH(YphH.gene~RNAP~RNAPAuxiliary + 307 ATP + 268 CTP + 336 GTP + 283 UTP -> YphH.gene~RNAP~RNAPAuxiliary + YphH.mRNA + 1194 PPi, km = [[ATP, 0.02 mM], [CTP, 0.02 mM], [GTP, 0.02 mM], [UTP, 0.02 mM]])
   vc_function
   {
      rate_value = 0.05 * length / 3.46 um
      return rate_value
   }
   reaction RNAElongation_YpjA(YpjA.gene~RNAP~RNAPAuxiliary + 1333 ATP + 1005 CTP + 1251 GTP + 992 UTP -> YpjA.gene~RNAP~RNAPAuxiliary + YpjA.mRNA + 4581 PPi, km = [[ATP, 0.02 mM], [CTP, 0.02 mM], [GTP, 0.02 mM], [UTP, 0.02 mM]])
   vc_function
   {
      rate_value = 0.05 * length / 3.46 um
      return rate_value
   }
   reaction RNAElongation_YpjB(YpjB.gene~RNAP~RNAPAuxiliary + 257 ATP + 119 CTP + 159 GTP + 257 UTP -> YpjB.gene~RNAP~RNAPAuxiliary + YpjB.mRNA + 792 PPi, km = [[ATP, 0.02 mM], [CTP, 0.02 mM], [GTP, 0.02 mM], [UTP, 0.02 mM]])
   vc_function
   {
      rate_value = 0.05 * length / 3.46 um
      return rate_value
   }
   reaction RNAElongation_YpjC(YpjC.gene~RNAP~RNAPAuxiliary + 183 ATP + 62 CTP + 96 GTP + 142 UTP -> YpjC.gene~RNAP~RNAPAuxiliary + YpjC.mRNA + 483 PPi, km = [[ATP, 0.02 mM], [CTP, 0.02 mM], [GTP, 0.02 mM], [UTP, 0.02 mM]])
   vc_function
   {
      rate_value = 0.05 * length / 3.46 um
      return rate_value
   }
   reaction RNAElongation_YpjD(YpjD.gene~RNAP~RNAPAuxiliary + 154 ATP + 212 CTP + 206 GTP + 220 UTP -> YpjD.gene~RNAP~RNAPAuxiliary + YpjD.mRNA + 792 PPi, km = [[ATP, 0.02 mM], [CTP, 0.02 mM], [GTP, 0.02 mM], [UTP, 0.02 mM]])
   vc_function
   {
      rate_value = 0.05 * length / 3.46 um
      return rate_value
   }
   reaction RNAElongation_YpjF(YpjF.gene~RNAP~RNAPAuxiliary + 89 ATP + 81 CTP + 78 GTP + 82 UTP -> YpjF.gene~RNAP~RNAPAuxiliary + YpjF.mRNA + 330 PPi, km = [[ATP, 0.02 mM], [CTP, 0.02 mM], [GTP, 0.02 mM], [UTP, 0.02 mM]])
   vc_function
   {
      rate_value = 0.05 * length / 3.46 um
      return rate_value
   }
   reaction RNAElongation_YpjI(YpjI.gene~RNAP~RNAPAuxiliary + 250 ATP + 250 CTP + 250 GTP + 250 UTP -> YpjI.gene~RNAP~RNAPAuxiliary + YpjI.mRNA + 1000 PPi, km = [[ATP, 0.02 mM], [CTP, 0.02 mM], [GTP, 0.02 mM], [UTP, 0.02 mM]])
   vc_function
   {
      rate_value = 0.05 * length / 3.46 um
      return rate_value
   }
   reaction RNAElongation_YpjJ(YpjJ.gene~RNAP~RNAPAuxiliary + 50 ATP + 56 CTP + 54 GTP + 41 UTP -> YpjJ.gene~RNAP~RNAPAuxiliary + YpjJ.mRNA + 201 PPi, km = [[ATP, 0.02 mM], [CTP, 0.02 mM], [GTP, 0.02 mM], [UTP, 0.02 mM]])
   vc_function
   {
      rate_value = 0.05 * length / 3.46 um
      return rate_value
   }
   reaction RNAElongation_YpjK(YpjK.gene~RNAP~RNAPAuxiliary + 45 ATP + 61 CTP + 66 GTP + 65 UTP -> YpjK.gene~RNAP~RNAPAuxiliary + YpjK.mRNA + 237 PPi, km = [[ATP, 0.02 mM], [CTP, 0.02 mM], [GTP, 0.02 mM], [UTP, 0.02 mM]])
   vc_function
   {
      rate_value = 0.05 * length / 3.46 um
      return rate_value
   }
   reaction RNAElongation_YqaA(YqaA.gene~RNAP~RNAPAuxiliary + 85 ATP + 91 CTP + 120 GTP + 133 UTP -> YqaA.gene~RNAP~RNAPAuxiliary + YqaA.mRNA + 429 PPi, km = [[ATP, 0.02 mM], [CTP, 0.02 mM], [GTP, 0.02 mM], [UTP, 0.02 mM]])
   vc_function
   {
      rate_value = 0.05 * length / 3.46 um
      return rate_value
   }
   reaction RNAElongation_YqaB(YqaB.gene~RNAP~RNAPAuxiliary + 125 ATP + 134 CTP + 170 GTP + 138 UTP -> YqaB.gene~RNAP~RNAPAuxiliary + YqaB.mRNA + 567 PPi, km = [[ATP, 0.02 mM], [CTP, 0.02 mM], [GTP, 0.02 mM], [UTP, 0.02 mM]])
   vc_function
   {
      rate_value = 0.05 * length / 3.46 um
      return rate_value
   }
   reaction RNAElongation_YqaE(YqaE.gene~RNAP~RNAPAuxiliary + 28 ATP + 39 CTP + 43 GTP + 49 UTP -> YqaE.gene~RNAP~RNAPAuxiliary + YqaE.mRNA + 159 PPi, km = [[ATP, 0.02 mM], [CTP, 0.02 mM], [GTP, 0.02 mM], [UTP, 0.02 mM]])
   vc_function
   {
      rate_value = 0.05 * length / 3.46 um
      return rate_value
   }
   reaction RNAElongation_YqcA(YqcA.gene~RNAP~RNAPAuxiliary + 107 ATP + 100 CTP + 137 GTP + 106 UTP -> YqcA.gene~RNAP~RNAPAuxiliary + YqcA.mRNA + 450 PPi, km = [[ATP, 0.02 mM], [CTP, 0.02 mM], [GTP, 0.02 mM], [UTP, 0.02 mM]])
   vc_function
   {
      rate_value = 0.05 * length / 3.46 um
      return rate_value
   }
   reaction RNAElongation_YqcC(YqcC.gene~RNAP~RNAPAuxiliary + 77 ATP + 87 CTP + 87 GTP + 79 UTP -> YqcC.gene~RNAP~RNAPAuxiliary + YqcC.mRNA + 330 PPi, km = [[ATP, 0.02 mM], [CTP, 0.02 mM], [GTP, 0.02 mM], [UTP, 0.02 mM]])
   vc_function
   {
      rate_value = 0.05 * length / 3.46 um
      return rate_value
   }
   reaction RNAElongation_YqcE(YqcE.gene~RNAP~RNAPAuxiliary + 282 ATP + 317 CTP + 318 GTP + 361 UTP -> YqcE.gene~RNAP~RNAPAuxiliary + YqcE.mRNA + 1278 PPi, km = [[ATP, 0.02 mM], [CTP, 0.02 mM], [GTP, 0.02 mM], [UTP, 0.02 mM]])
   vc_function
   {
      rate_value = 0.05 * length / 3.46 um
      return rate_value
   }
   reaction RNAElongation_YqcG(YqcG.gene~RNAP~RNAPAuxiliary + 54 ATP + 18 CTP + 16 GTP + 53 UTP -> YqcG.gene~RNAP~RNAPAuxiliary + YqcG.mRNA + 141 PPi, km = [[ATP, 0.02 mM], [CTP, 0.02 mM], [GTP, 0.02 mM], [UTP, 0.02 mM]])
   vc_function
   {
      rate_value = 0.05 * length / 3.46 um
      return rate_value
   }
   reaction RNAElongation_YqeA(YqeA.gene~RNAP~RNAPAuxiliary + 249 ATP + 201 CTP + 257 GTP + 226 UTP -> YqeA.gene~RNAP~RNAPAuxiliary + YqeA.mRNA + 933 PPi, km = [[ATP, 0.02 mM], [CTP, 0.02 mM], [GTP, 0.02 mM], [UTP, 0.02 mM]])
   vc_function
   {
      rate_value = 0.05 * length / 3.46 um
      return rate_value
   }
   reaction RNAElongation_YqeB(YqeB.gene~RNAP~RNAPAuxiliary + 368 ATP + 354 CTP + 495 GTP + 409 UTP -> YqeB.gene~RNAP~RNAPAuxiliary + YqeB.mRNA + 1626 PPi, km = [[ATP, 0.02 mM], [CTP, 0.02 mM], [GTP, 0.02 mM], [UTP, 0.02 mM]])
   vc_function
   {
      rate_value = 0.05 * length / 3.46 um
      return rate_value
   }
   reaction RNAElongation_YqeC(YqeC.gene~RNAP~RNAPAuxiliary + 185 ATP + 184 CTP + 206 GTP + 196 UTP -> YqeC.gene~RNAP~RNAPAuxiliary + YqeC.mRNA + 771 PPi, km = [[ATP, 0.02 mM], [CTP, 0.02 mM], [GTP, 0.02 mM], [UTP, 0.02 mM]])
   vc_function
   {
      rate_value = 0.05 * length / 3.46 um
      return rate_value
   }
   reaction RNAElongation_YqeF(YqeF.gene~RNAP~RNAPAuxiliary + 259 ATP + 270 CTP + 364 GTP + 289 UTP -> YqeF.gene~RNAP~RNAPAuxiliary + YqeF.mRNA + 1182 PPi, km = [[ATP, 0.02 mM], [CTP, 0.02 mM], [GTP, 0.02 mM], [UTP, 0.02 mM]])
   vc_function
   {
      rate_value = 0.05 * length / 3.46 um
      return rate_value
   }
   reaction RNAElongation_YqeG(YqeG.gene~RNAP~RNAPAuxiliary + 289 ATP + 278 CTP + 269 GTP + 394 UTP -> YqeG.gene~RNAP~RNAPAuxiliary + YqeG.mRNA + 1230 PPi, km = [[ATP, 0.02 mM], [CTP, 0.02 mM], [GTP, 0.02 mM], [UTP, 0.02 mM]])
   vc_function
   {
      rate_value = 0.05 * length / 3.46 um
      return rate_value
   }
   reaction RNAElongation_YqeH(YqeH.gene~RNAP~RNAPAuxiliary + 195 ATP + 105 CTP + 132 GTP + 201 UTP -> YqeH.gene~RNAP~RNAPAuxiliary + YqeH.mRNA + 633 PPi, km = [[ATP, 0.02 mM], [CTP, 0.02 mM], [GTP, 0.02 mM], [UTP, 0.02 mM]])
   vc_function
   {
      rate_value = 0.05 * length / 3.46 um
      return rate_value
   }
   reaction RNAElongation_YqeI(YqeI.gene~RNAP~RNAPAuxiliary + 268 ATP + 162 CTP + 159 GTP + 221 UTP -> YqeI.gene~RNAP~RNAPAuxiliary + YqeI.mRNA + 810 PPi, km = [[ATP, 0.02 mM], [CTP, 0.02 mM], [GTP, 0.02 mM], [UTP, 0.02 mM]])
   vc_function
   {
      rate_value = 0.05 * length / 3.46 um
      return rate_value
   }
   reaction RNAElongation_YqeJ(YqeJ.gene~RNAP~RNAPAuxiliary + 180 ATP + 68 CTP + 86 GTP + 149 UTP -> YqeJ.gene~RNAP~RNAPAuxiliary + YqeJ.mRNA + 483 PPi, km = [[ATP, 0.02 mM], [CTP, 0.02 mM], [GTP, 0.02 mM], [UTP, 0.02 mM]])
   vc_function
   {
      rate_value = 0.05 * length / 3.46 um
      return rate_value
   }
   reaction RNAElongation_YqeK(YqeK.gene~RNAP~RNAPAuxiliary + 148 ATP + 65 CTP + 75 GTP + 138 UTP -> YqeK.gene~RNAP~RNAPAuxiliary + YqeK.mRNA + 426 PPi, km = [[ATP, 0.02 mM], [CTP, 0.02 mM], [GTP, 0.02 mM], [UTP, 0.02 mM]])
   vc_function
   {
      rate_value = 0.05 * length / 3.46 um
      return rate_value
   }
   reaction RNAElongation_YqeL(YqeL.gene~RNAP~RNAPAuxiliary + 25 ATP + 9 CTP + 14 GTP + 33 UTP -> YqeL.gene~RNAP~RNAPAuxiliary + YqeL.mRNA + 81 PPi, km = [[ATP, 0.02 mM], [CTP, 0.02 mM], [GTP, 0.02 mM], [UTP, 0.02 mM]])
   vc_function
   {
      rate_value = 0.05 * length / 3.46 um
      return rate_value
   }
   reaction RNAElongation_YqfA(YqfA.gene~RNAP~RNAPAuxiliary + 126 ATP + 155 CTP + 189 GTP + 190 UTP -> YqfA.gene~RNAP~RNAPAuxiliary + YqfA.mRNA + 660 PPi, km = [[ATP, 0.02 mM], [CTP, 0.02 mM], [GTP, 0.02 mM], [UTP, 0.02 mM]])
   vc_function
   {
      rate_value = 0.05 * length / 3.46 um
      return rate_value
   }
   reaction RNAElongation_YqfB(YqfB.gene~RNAP~RNAPAuxiliary + 93 ATP + 70 CTP + 66 GTP + 83 UTP -> YqfB.gene~RNAP~RNAPAuxiliary + YqfB.mRNA + 312 PPi, km = [[ATP, 0.02 mM], [CTP, 0.02 mM], [GTP, 0.02 mM], [UTP, 0.02 mM]])
   vc_function
   {
      rate_value = 0.05 * length / 3.46 um
      return rate_value
   }
   reaction RNAElongation_YqfE(YqfE.gene~RNAP~RNAPAuxiliary + 250 ATP + 250 CTP + 250 GTP + 250 UTP -> YqfE.gene~RNAP~RNAPAuxiliary + YqfE.mRNA + 1000 PPi, km = [[ATP, 0.02 mM], [CTP, 0.02 mM], [GTP, 0.02 mM], [UTP, 0.02 mM]])
   vc_function
   {
      rate_value = 0.05 * length / 3.46 um
      return rate_value
   }
   reaction RNAElongation_YqfG(YqfG.gene~RNAP~RNAPAuxiliary + 26 ATP + 23 CTP + 20 GTP + 57 UTP -> YqfG.gene~RNAP~RNAPAuxiliary + YqfG.mRNA + 126 PPi, km = [[ATP, 0.02 mM], [CTP, 0.02 mM], [GTP, 0.02 mM], [UTP, 0.02 mM]])
   vc_function
   {
      rate_value = 0.05 * length / 3.46 um
      return rate_value
   }
   reaction RNAElongation_YqfH(YqfH.gene~RNAP~RNAPAuxiliary + 24 ATP + 16 CTP + 16 GTP + 16 UTP -> YqfH.gene~RNAP~RNAPAuxiliary + YqfH.mRNA + 72 PPi, km = [[ATP, 0.02 mM], [CTP, 0.02 mM], [GTP, 0.02 mM], [UTP, 0.02 mM]])
   vc_function
   {
      rate_value = 0.05 * length / 3.46 um
      return rate_value
   }
   reaction RNAElongation_YqfI(YqfI.gene~RNAP~RNAPAuxiliary + 43 ATP + 8 CTP + 12 GTP + 21 UTP -> YqfI.gene~RNAP~RNAPAuxiliary + YqfI.mRNA + 84 PPi, km = [[ATP, 0.02 mM], [CTP, 0.02 mM], [GTP, 0.02 mM], [UTP, 0.02 mM]])
   vc_function
   {
      rate_value = 0.05 * length / 3.46 um
      return rate_value
   }
   reaction RNAElongation_YqgA(YqgA.gene~RNAP~RNAPAuxiliary + 137 ATP + 181 CTP + 184 GTP + 206 UTP -> YqgA.gene~RNAP~RNAPAuxiliary + YqgA.mRNA + 708 PPi, km = [[ATP, 0.02 mM], [CTP, 0.02 mM], [GTP, 0.02 mM], [UTP, 0.02 mM]])
   vc_function
   {
      rate_value = 0.05 * length / 3.46 um
      return rate_value
   }
   reaction RNAElongation_YqgB(YqgB.gene~RNAP~RNAPAuxiliary + 37 ATP + 23 CTP + 33 GTP + 39 UTP -> YqgB.gene~RNAP~RNAPAuxiliary + YqgB.mRNA + 132 PPi, km = [[ATP, 0.02 mM], [CTP, 0.02 mM], [GTP, 0.02 mM], [UTP, 0.02 mM]])
   vc_function
   {
      rate_value = 0.05 * length / 3.46 um
      return rate_value
   }
   reaction RNAElongation_YqgC(YqgC.gene~RNAP~RNAPAuxiliary + 66 ATP + 50 CTP + 55 GTP + 45 UTP -> YqgC.gene~RNAP~RNAPAuxiliary + YqgC.mRNA + 216 PPi, km = [[ATP, 0.02 mM], [CTP, 0.02 mM], [GTP, 0.02 mM], [UTP, 0.02 mM]])
   vc_function
   {
      rate_value = 0.05 * length / 3.46 um
      return rate_value
   }
   reaction RNAElongation_YqgD(YqgD.gene~RNAP~RNAPAuxiliary + 58 ATP + 51 CTP + 56 GTP + 87 UTP -> YqgD.gene~RNAP~RNAPAuxiliary + YqgD.mRNA + 252 PPi, km = [[ATP, 0.02 mM], [CTP, 0.02 mM], [GTP, 0.02 mM], [UTP, 0.02 mM]])
   vc_function
   {
      rate_value = 0.05 * length / 3.46 um
      return rate_value
   }
   reaction RNAElongation_YqgE(YqgE.gene~RNAP~RNAPAuxiliary + 137 ATP + 146 CTP + 142 GTP + 139 UTP -> YqgE.gene~RNAP~RNAPAuxiliary + YqgE.mRNA + 564 PPi, km = [[ATP, 0.02 mM], [CTP, 0.02 mM], [GTP, 0.02 mM], [UTP, 0.02 mM]])
   vc_function
   {
      rate_value = 0.05 * length / 3.46 um
      return rate_value
   }
   reaction RNAElongation_YqgF(YqgF.gene~RNAP~RNAPAuxiliary + 98 ATP + 108 CTP + 114 GTP + 97 UTP -> YqgF.gene~RNAP~RNAPAuxiliary + YqgF.mRNA + 417 PPi, km = [[ATP, 0.02 mM], [CTP, 0.02 mM], [GTP, 0.02 mM], [UTP, 0.02 mM]])
   vc_function
   {
      rate_value = 0.05 * length / 3.46 um
      return rate_value
   }
   reaction RNAElongation_YqgG(YqgG.gene~RNAP~RNAPAuxiliary + 25 ATP + 42 CTP + 32 GTP + 45 UTP -> YqgG.gene~RNAP~RNAPAuxiliary + YqgG.mRNA + 144 PPi, km = [[ATP, 0.02 mM], [CTP, 0.02 mM], [GTP, 0.02 mM], [UTP, 0.02 mM]])
   vc_function
   {
      rate_value = 0.05 * length / 3.46 um
      return rate_value
   }
   reaction RNAElongation_YqgH(YqgH.gene~RNAP~RNAPAuxiliary + 13 ATP + 27 CTP + 16 GTP + 28 UTP -> YqgH.gene~RNAP~RNAPAuxiliary + YqgH.mRNA + 84 PPi, km = [[ATP, 0.02 mM], [CTP, 0.02 mM], [GTP, 0.02 mM], [UTP, 0.02 mM]])
   vc_function
   {
      rate_value = 0.05 * length / 3.46 um
      return rate_value
   }
   reaction RNAElongation_YqhA(YqhA.gene~RNAP~RNAPAuxiliary + 105 ATP + 107 CTP + 129 GTP + 154 UTP -> YqhA.gene~RNAP~RNAPAuxiliary + YqhA.mRNA + 495 PPi, km = [[ATP, 0.02 mM], [CTP, 0.02 mM], [GTP, 0.02 mM], [UTP, 0.02 mM]])
   vc_function
   {
      rate_value = 0.05 * length / 3.46 um
      return rate_value
   }
   reaction RNAElongation_YqhC(YqhC.gene~RNAP~RNAPAuxiliary + 244 ATP + 218 CTP + 265 GTP + 230 UTP -> YqhC.gene~RNAP~RNAPAuxiliary + YqhC.mRNA + 957 PPi, km = [[ATP, 0.02 mM], [CTP, 0.02 mM], [GTP, 0.02 mM], [UTP, 0.02 mM]])
   vc_function
   {
      rate_value = 0.05 * length / 3.46 um
      return rate_value
   }
   reaction RNAElongation_YqhD(YqhD.gene~RNAP~RNAPAuxiliary + 284 ATP + 319 CTP + 317 GTP + 244 UTP -> YqhD.gene~RNAP~RNAPAuxiliary + YqhD.mRNA + 1164 PPi, km = [[ATP, 0.02 mM], [CTP, 0.02 mM], [GTP, 0.02 mM], [UTP, 0.02 mM]])
   vc_function
   {
      rate_value = 0.05 * length / 3.46 um
      return rate_value
   }
   reaction RNAElongation_YqhG(YqhG.gene~RNAP~RNAPAuxiliary + 260 ATP + 216 CTP + 223 GTP + 228 UTP -> YqhG.gene~RNAP~RNAPAuxiliary + YqhG.mRNA + 927 PPi, km = [[ATP, 0.02 mM], [CTP, 0.02 mM], [GTP, 0.02 mM], [UTP, 0.02 mM]])
   vc_function
   {
      rate_value = 0.05 * length / 3.46 um
      return rate_value
   }
   reaction RNAElongation_YqhH(YqhH.gene~RNAP~RNAPAuxiliary + 72 ATP + 62 CTP + 62 GTP + 62 UTP -> YqhH.gene~RNAP~RNAPAuxiliary + YqhH.mRNA + 258 PPi, km = [[ATP, 0.02 mM], [CTP, 0.02 mM], [GTP, 0.02 mM], [UTP, 0.02 mM]])
   vc_function
   {
      rate_value = 0.05 * length / 3.46 um
      return rate_value
   }
   reaction RNAElongation_YqhI(YqhI.gene~RNAP~RNAPAuxiliary + 35 ATP + 33 CTP + 39 GTP + 37 UTP -> YqhI.gene~RNAP~RNAPAuxiliary + YqhI.mRNA + 144 PPi, km = [[ATP, 0.02 mM], [CTP, 0.02 mM], [GTP, 0.02 mM], [UTP, 0.02 mM]])
   vc_function
   {
      rate_value = 0.05 * length / 3.46 um
      return rate_value
   }
   reaction RNAElongation_YqhJ(YqhJ.gene~RNAP~RNAPAuxiliary + 18 ATP + 9 CTP + 16 GTP + 17 UTP -> YqhJ.gene~RNAP~RNAPAuxiliary + YqhJ.mRNA + 60 PPi, km = [[ATP, 0.02 mM], [CTP, 0.02 mM], [GTP, 0.02 mM], [UTP, 0.02 mM]])
   vc_function
   {
      rate_value = 0.05 * length / 3.46 um
      return rate_value
   }
   reaction RNAElongation_YqiA(YqiA.gene~RNAP~RNAPAuxiliary + 123 ATP + 157 CTP + 158 GTP + 144 UTP -> YqiA.gene~RNAP~RNAPAuxiliary + YqiA.mRNA + 582 PPi, km = [[ATP, 0.02 mM], [CTP, 0.02 mM], [GTP, 0.02 mM], [UTP, 0.02 mM]])
   vc_function
   {
      rate_value = 0.05 * length / 3.46 um
      return rate_value
   }
   reaction RNAElongation_YqiB(YqiB.gene~RNAP~RNAPAuxiliary + 111 ATP + 99 CTP + 107 GTP + 106 UTP -> YqiB.gene~RNAP~RNAPAuxiliary + YqiB.mRNA + 423 PPi, km = [[ATP, 0.02 mM], [CTP, 0.02 mM], [GTP, 0.02 mM], [UTP, 0.02 mM]])
   vc_function
   {
      rate_value = 0.05 * length / 3.46 um
      return rate_value
   }
   reaction RNAElongation_YqiD(YqiD.gene~RNAP~RNAPAuxiliary + 46 ATP + 29 CTP + 50 GTP + 46 UTP -> YqiD.gene~RNAP~RNAPAuxiliary + YqiD.mRNA + 171 PPi, km = [[ATP, 0.02 mM], [CTP, 0.02 mM], [GTP, 0.02 mM], [UTP, 0.02 mM]])
   vc_function
   {
      rate_value = 0.05 * length / 3.46 um
      return rate_value
   }
   reaction RNAElongation_YqiG(YqiG.gene~RNAP~RNAPAuxiliary + 250 ATP + 250 CTP + 250 GTP + 250 UTP -> YqiG.gene~RNAP~RNAPAuxiliary + YqiG.mRNA + 1000 PPi, km = [[ATP, 0.02 mM], [CTP, 0.02 mM], [GTP, 0.02 mM], [UTP, 0.02 mM]])
   vc_function
   {
      rate_value = 0.05 * length / 3.46 um
      return rate_value
   }
   reaction RNAElongation_YqiH(YqiH.gene~RNAP~RNAPAuxiliary + 261 ATP + 145 CTP + 145 GTP + 199 UTP -> YqiH.gene~RNAP~RNAPAuxiliary + YqiH.mRNA + 750 PPi, km = [[ATP, 0.02 mM], [CTP, 0.02 mM], [GTP, 0.02 mM], [UTP, 0.02 mM]])
   vc_function
   {
      rate_value = 0.05 * length / 3.46 um
      return rate_value
   }
   reaction RNAElongation_YqiI(YqiI.gene~RNAP~RNAPAuxiliary + 321 ATP + 196 CTP + 228 GTP + 320 UTP -> YqiI.gene~RNAP~RNAPAuxiliary + YqiI.mRNA + 1065 PPi, km = [[ATP, 0.02 mM], [CTP, 0.02 mM], [GTP, 0.02 mM], [UTP, 0.02 mM]])
   vc_function
   {
      rate_value = 0.05 * length / 3.46 um
      return rate_value
   }
   reaction RNAElongation_YqiJ(YqiJ.gene~RNAP~RNAPAuxiliary + 156 ATP + 144 CTP + 124 GTP + 206 UTP -> YqiJ.gene~RNAP~RNAPAuxiliary + YqiJ.mRNA + 630 PPi, km = [[ATP, 0.02 mM], [CTP, 0.02 mM], [GTP, 0.02 mM], [UTP, 0.02 mM]])
   vc_function
   {
      rate_value = 0.05 * length / 3.46 um
      return rate_value
   }
   reaction RNAElongation_YqiK(YqiK.gene~RNAP~RNAPAuxiliary + 471 ATP + 397 CTP + 441 GTP + 353 UTP -> YqiK.gene~RNAP~RNAPAuxiliary + YqiK.mRNA + 1662 PPi, km = [[ATP, 0.02 mM], [CTP, 0.02 mM], [GTP, 0.02 mM], [UTP, 0.02 mM]])
   vc_function
   {
      rate_value = 0.05 * length / 3.46 um
      return rate_value
   }
   reaction RNAElongation_YqiM(YqiM.gene~RNAP~RNAPAuxiliary + 27 ATP + 19 CTP + 17 GTP + 21 UTP -> YqiM.gene~RNAP~RNAPAuxiliary + YqiM.mRNA + 84 PPi, km = [[ATP, 0.02 mM], [CTP, 0.02 mM], [GTP, 0.02 mM], [UTP, 0.02 mM]])
   vc_function
   {
      rate_value = 0.05 * length / 3.46 um
      return rate_value
   }
   reaction RNAElongation_YqjA(YqjA.gene~RNAP~RNAPAuxiliary + 131 ATP + 154 CTP + 183 GTP + 195 UTP -> YqjA.gene~RNAP~RNAPAuxiliary + YqjA.mRNA + 663 PPi, km = [[ATP, 0.02 mM], [CTP, 0.02 mM], [GTP, 0.02 mM], [UTP, 0.02 mM]])
   vc_function
   {
      rate_value = 0.05 * length / 3.46 um
      return rate_value
   }
   reaction RNAElongation_YqjC(YqjC.gene~RNAP~RNAPAuxiliary + 121 ATP + 83 CTP + 98 GTP + 67 UTP -> YqjC.gene~RNAP~RNAPAuxiliary + YqjC.mRNA + 369 PPi, km = [[ATP, 0.02 mM], [CTP, 0.02 mM], [GTP, 0.02 mM], [UTP, 0.02 mM]])
   vc_function
   {
      rate_value = 0.05 * length / 3.46 um
      return rate_value
   }
   reaction RNAElongation_YqjD(YqjD.gene~RNAP~RNAPAuxiliary + 72 ATP + 71 CTP + 98 GTP + 65 UTP -> YqjD.gene~RNAP~RNAPAuxiliary + YqjD.mRNA + 306 PPi, km = [[ATP, 0.02 mM], [CTP, 0.02 mM], [GTP, 0.02 mM], [UTP, 0.02 mM]])
   vc_function
   {
      rate_value = 0.05 * length / 3.46 um
      return rate_value
   }
   reaction RNAElongation_YqjE(YqjE.gene~RNAP~RNAPAuxiliary + 87 ATP + 92 CTP + 122 GTP + 104 UTP -> YqjE.gene~RNAP~RNAPAuxiliary + YqjE.mRNA + 405 PPi, km = [[ATP, 0.02 mM], [CTP, 0.02 mM], [GTP, 0.02 mM], [UTP, 0.02 mM]])
   vc_function
   {
      rate_value = 0.05 * length / 3.46 um
      return rate_value
   }
   reaction RNAElongation_YqjF(YqjF.gene~RNAP~RNAPAuxiliary + 85 ATP + 88 CTP + 105 GTP + 115 UTP -> YqjF.gene~RNAP~RNAPAuxiliary + YqjF.mRNA + 393 PPi, km = [[ATP, 0.02 mM], [CTP, 0.02 mM], [GTP, 0.02 mM], [UTP, 0.02 mM]])
   vc_function
   {
      rate_value = 0.05 * length / 3.46 um
      return rate_value
   }
   reaction RNAElongation_YqjG(YqjG.gene~RNAP~RNAPAuxiliary + 244 ATP + 263 CTP + 242 GTP + 238 UTP -> YqjG.gene~RNAP~RNAPAuxiliary + YqjG.mRNA + 987 PPi, km = [[ATP, 0.02 mM], [CTP, 0.02 mM], [GTP, 0.02 mM], [UTP, 0.02 mM]])
   vc_function
   {
      rate_value = 0.05 * length / 3.46 um
      return rate_value
   }
   reaction RNAElongation_YqjH(YqjH.gene~RNAP~RNAPAuxiliary + 162 ATP + 207 CTP + 225 GTP + 171 UTP -> YqjH.gene~RNAP~RNAPAuxiliary + YqjH.mRNA + 765 PPi, km = [[ATP, 0.02 mM], [CTP, 0.02 mM], [GTP, 0.02 mM], [UTP, 0.02 mM]])
   vc_function
   {
      rate_value = 0.05 * length / 3.46 um
      return rate_value
   }
   reaction RNAElongation_YqjI(YqjI.gene~RNAP~RNAPAuxiliary + 167 ATP + 149 CTP + 186 GTP + 122 UTP -> YqjI.gene~RNAP~RNAPAuxiliary + YqjI.mRNA + 624 PPi, km = [[ATP, 0.02 mM], [CTP, 0.02 mM], [GTP, 0.02 mM], [UTP, 0.02 mM]])
   vc_function
   {
      rate_value = 0.05 * length / 3.46 um
      return rate_value
   }
   reaction RNAElongation_YqjK(YqjK.gene~RNAP~RNAPAuxiliary + 63 ATP + 79 CTP + 93 GTP + 65 UTP -> YqjK.gene~RNAP~RNAPAuxiliary + YqjK.mRNA + 300 PPi, km = [[ATP, 0.02 mM], [CTP, 0.02 mM], [GTP, 0.02 mM], [UTP, 0.02 mM]])
   vc_function
   {
      rate_value = 0.05 * length / 3.46 um
      return rate_value
   }
   reaction RNAElongation_YraH(YraH.gene~RNAP~RNAPAuxiliary + 164 ATP + 127 CTP + 137 GTP + 157 UTP -> YraH.gene~RNAP~RNAPAuxiliary + YraH.mRNA + 585 PPi, km = [[ATP, 0.02 mM], [CTP, 0.02 mM], [GTP, 0.02 mM], [UTP, 0.02 mM]])
   vc_function
   {
      rate_value = 0.05 * length / 3.46 um
      return rate_value
   }
   reaction RNAElongation_YraI(YraI.gene~RNAP~RNAPAuxiliary + 214 ATP + 154 CTP + 155 GTP + 173 UTP -> YraI.gene~RNAP~RNAPAuxiliary + YraI.mRNA + 696 PPi, km = [[ATP, 0.02 mM], [CTP, 0.02 mM], [GTP, 0.02 mM], [UTP, 0.02 mM]])
   vc_function
   {
      rate_value = 0.05 * length / 3.46 um
      return rate_value
   }
   reaction RNAElongation_YraJ(YraJ.gene~RNAP~RNAPAuxiliary + 707 ATP + 624 CTP + 575 GTP + 611 UTP -> YraJ.gene~RNAP~RNAPAuxiliary + YraJ.mRNA + 2517 PPi, km = [[ATP, 0.02 mM], [CTP, 0.02 mM], [GTP, 0.02 mM], [UTP, 0.02 mM]])
   vc_function
   {
      rate_value = 0.05 * length / 3.46 um
      return rate_value
   }
   reaction RNAElongation_YraK(YraK.gene~RNAP~RNAPAuxiliary + 297 ATP + 265 CTP + 258 GTP + 272 UTP -> YraK.gene~RNAP~RNAPAuxiliary + YraK.mRNA + 1092 PPi, km = [[ATP, 0.02 mM], [CTP, 0.02 mM], [GTP, 0.02 mM], [UTP, 0.02 mM]])
   vc_function
   {
      rate_value = 0.05 * length / 3.46 um
      return rate_value
   }
   reaction RNAElongation_YraN(YraN.gene~RNAP~RNAPAuxiliary + 92 ATP + 99 CTP + 118 GTP + 87 UTP -> YraN.gene~RNAP~RNAPAuxiliary + YraN.mRNA + 396 PPi, km = [[ATP, 0.02 mM], [CTP, 0.02 mM], [GTP, 0.02 mM], [UTP, 0.02 mM]])
   vc_function
   {
      rate_value = 0.05 * length / 3.46 um
      return rate_value
   }
   reaction RNAElongation_YraQ(YraQ.gene~RNAP~RNAPAuxiliary + 168 ATP + 250 CTP + 351 GTP + 272 UTP -> YraQ.gene~RNAP~RNAPAuxiliary + YraQ.mRNA + 1041 PPi, km = [[ATP, 0.02 mM], [CTP, 0.02 mM], [GTP, 0.02 mM], [UTP, 0.02 mM]])
   vc_function
   {
      rate_value = 0.05 * length / 3.46 um
      return rate_value
   }
   reaction RNAElongation_YraR(YraR.gene~RNAP~RNAPAuxiliary + 144 ATP + 153 CTP + 196 GTP + 143 UTP -> YraR.gene~RNAP~RNAPAuxiliary + YraR.mRNA + 636 PPi, km = [[ATP, 0.02 mM], [CTP, 0.02 mM], [GTP, 0.02 mM], [UTP, 0.02 mM]])
   vc_function
   {
      rate_value = 0.05 * length / 3.46 um
      return rate_value
   }
   reaction RNAElongation_YrbG(YrbG.gene~RNAP~RNAPAuxiliary + 182 ATP + 239 CTP + 271 GTP + 286 UTP -> YrbG.gene~RNAP~RNAPAuxiliary + YrbG.mRNA + 978 PPi, km = [[ATP, 0.02 mM], [CTP, 0.02 mM], [GTP, 0.02 mM], [UTP, 0.02 mM]])
   vc_function
   {
      rate_value = 0.05 * length / 3.46 um
      return rate_value
   }
   reaction RNAElongation_YrbL(YrbL.gene~RNAP~RNAPAuxiliary + 161 ATP + 156 CTP + 170 GTP + 146 UTP -> YrbL.gene~RNAP~RNAPAuxiliary + YrbL.mRNA + 633 PPi, km = [[ATP, 0.02 mM], [CTP, 0.02 mM], [GTP, 0.02 mM], [UTP, 0.02 mM]])
   vc_function
   {
      rate_value = 0.05 * length / 3.46 um
      return rate_value
   }
   reaction RNAElongation_YrbN(YrbN.gene~RNAP~RNAPAuxiliary + 24 ATP + 14 CTP + 18 GTP + 25 UTP -> YrbN.gene~RNAP~RNAPAuxiliary + YrbN.mRNA + 81 PPi, km = [[ATP, 0.02 mM], [CTP, 0.02 mM], [GTP, 0.02 mM], [UTP, 0.02 mM]])
   vc_function
   {
      rate_value = 0.05 * length / 3.46 um
      return rate_value
   }
   reaction RNAElongation_YrdA(YrdA.gene~RNAP~RNAPAuxiliary + 139 ATP + 118 CTP + 153 GTP + 145 UTP -> YrdA.gene~RNAP~RNAPAuxiliary + YrdA.mRNA + 555 PPi, km = [[ATP, 0.02 mM], [CTP, 0.02 mM], [GTP, 0.02 mM], [UTP, 0.02 mM]])
   vc_function
   {
      rate_value = 0.05 * length / 3.46 um
      return rate_value
   }
   reaction RNAElongation_YrdB(YrdB.gene~RNAP~RNAPAuxiliary + 71 ATP + 51 CTP + 76 GTP + 60 UTP -> YrdB.gene~RNAP~RNAPAuxiliary + YrdB.mRNA + 258 PPi, km = [[ATP, 0.02 mM], [CTP, 0.02 mM], [GTP, 0.02 mM], [UTP, 0.02 mM]])
   vc_function
   {
      rate_value = 0.05 * length / 3.46 um
      return rate_value
   }
   reaction RNAElongation_YrdD(YrdD.gene~RNAP~RNAPAuxiliary + 138 ATP + 134 CTP + 136 GTP + 135 UTP -> YrdD.gene~RNAP~RNAPAuxiliary + YrdD.mRNA + 543 PPi, km = [[ATP, 0.02 mM], [CTP, 0.02 mM], [GTP, 0.02 mM], [UTP, 0.02 mM]])
   vc_function
   {
      rate_value = 0.05 * length / 3.46 um
      return rate_value
   }
   reaction RNAElongation_YrfF(YrfF.gene~RNAP~RNAPAuxiliary + 506 ATP + 580 CTP + 549 GTP + 501 UTP -> YrfF.gene~RNAP~RNAPAuxiliary + YrfF.mRNA + 2136 PPi, km = [[ATP, 0.02 mM], [CTP, 0.02 mM], [GTP, 0.02 mM], [UTP, 0.02 mM]])
   vc_function
   {
      rate_value = 0.05 * length / 3.46 um
      return rate_value
   }
   reaction RNAElongation_YrfG(YrfG.gene~RNAP~RNAPAuxiliary + 166 ATP + 171 CTP + 174 GTP + 158 UTP -> YrfG.gene~RNAP~RNAPAuxiliary + YrfG.mRNA + 669 PPi, km = [[ATP, 0.02 mM], [CTP, 0.02 mM], [GTP, 0.02 mM], [UTP, 0.02 mM]])
   vc_function
   {
      rate_value = 0.05 * length / 3.46 um
      return rate_value
   }
   reaction RNAElongation_YrfJ(YrfJ.gene~RNAP~RNAPAuxiliary + 19 ATP + 11 CTP + 13 GTP + 11 UTP -> YrfJ.gene~RNAP~RNAPAuxiliary + YrfJ.mRNA + 54 PPi, km = [[ATP, 0.02 mM], [CTP, 0.02 mM], [GTP, 0.02 mM], [UTP, 0.02 mM]])
   vc_function
   {
      rate_value = 0.05 * length / 3.46 um
      return rate_value
   }
   reaction RNAElongation_YrhA(YrhA.gene~RNAP~RNAPAuxiliary + 250 ATP + 250 CTP + 250 GTP + 250 UTP -> YrhA.gene~RNAP~RNAPAuxiliary + YrhA.mRNA + 1000 PPi, km = [[ATP, 0.02 mM], [CTP, 0.02 mM], [GTP, 0.02 mM], [UTP, 0.02 mM]])
   vc_function
   {
      rate_value = 0.05 * length / 3.46 um
      return rate_value
   }
   reaction RNAElongation_YrhB(YrhB.gene~RNAP~RNAPAuxiliary + 79 ATP + 64 CTP + 65 GTP + 77 UTP -> YrhB.gene~RNAP~RNAPAuxiliary + YrhB.mRNA + 285 PPi, km = [[ATP, 0.02 mM], [CTP, 0.02 mM], [GTP, 0.02 mM], [UTP, 0.02 mM]])
   vc_function
   {
      rate_value = 0.05 * length / 3.46 um
      return rate_value
   }
   reaction RNAElongation_YrhD(YrhD.gene~RNAP~RNAPAuxiliary + 52 ATP + 25 CTP + 27 GTP + 52 UTP -> YrhD.gene~RNAP~RNAPAuxiliary + YrhD.mRNA + 156 PPi, km = [[ATP, 0.02 mM], [CTP, 0.02 mM], [GTP, 0.02 mM], [UTP, 0.02 mM]])
   vc_function
   {
      rate_value = 0.05 * length / 3.46 um
      return rate_value
   }
   reaction RNAElongation_YriA(YriA.gene~RNAP~RNAPAuxiliary + 17 ATP + 12 CTP + 24 GTP + 22 UTP -> YriA.gene~RNAP~RNAPAuxiliary + YriA.mRNA + 75 PPi, km = [[ATP, 0.02 mM], [CTP, 0.02 mM], [GTP, 0.02 mM], [UTP, 0.02 mM]])
   vc_function
   {
      rate_value = 0.05 * length / 3.46 um
      return rate_value
   }
   reaction RNAElongation_YriB(YriB.gene~RNAP~RNAPAuxiliary + 10 ATP + 7 CTP + 19 GTP + 18 UTP -> YriB.gene~RNAP~RNAPAuxiliary + YriB.mRNA + 54 PPi, km = [[ATP, 0.02 mM], [CTP, 0.02 mM], [GTP, 0.02 mM], [UTP, 0.02 mM]])
   vc_function
   {
      rate_value = 0.05 * length / 3.46 um
      return rate_value
   }
   reaction RNAElongation_YsaA(YsaA.gene~RNAP~RNAPAuxiliary + 103 ATP + 107 CTP + 147 GTP + 117 UTP -> YsaA.gene~RNAP~RNAPAuxiliary + YsaA.mRNA + 474 PPi, km = [[ATP, 0.02 mM], [CTP, 0.02 mM], [GTP, 0.02 mM], [UTP, 0.02 mM]])
   vc_function
   {
      rate_value = 0.05 * length / 3.46 um
      return rate_value
   }
   reaction RNAElongation_YsaB(YsaB.gene~RNAP~RNAPAuxiliary + 73 ATP + 67 CTP + 78 GTP + 82 UTP -> YsaB.gene~RNAP~RNAPAuxiliary + YsaB.mRNA + 300 PPi, km = [[ATP, 0.02 mM], [CTP, 0.02 mM], [GTP, 0.02 mM], [UTP, 0.02 mM]])
   vc_function
   {
      rate_value = 0.05 * length / 3.46 um
      return rate_value
   }
   reaction RNAElongation_YsaE(YsaE.gene~RNAP~RNAPAuxiliary + 19 ATP + 18 CTP + 17 GTP + 18 UTP -> YsaE.gene~RNAP~RNAPAuxiliary + YsaE.mRNA + 72 PPi, km = [[ATP, 0.02 mM], [CTP, 0.02 mM], [GTP, 0.02 mM], [UTP, 0.02 mM]])
   vc_function
   {
      rate_value = 0.05 * length / 3.46 um
      return rate_value
   }
   reaction RNAElongation_YsdD(YsdD.gene~RNAP~RNAPAuxiliary + 27 ATP + 20 CTP + 13 GTP + 21 UTP -> YsdD.gene~RNAP~RNAPAuxiliary + YsdD.mRNA + 81 PPi, km = [[ATP, 0.02 mM], [CTP, 0.02 mM], [GTP, 0.02 mM], [UTP, 0.02 mM]])
   vc_function
   {
      rate_value = 0.05 * length / 3.46 um
      return rate_value
   }
   reaction RNAElongation_YsdE(YsdE.gene~RNAP~RNAPAuxiliary + 29 ATP + 10 CTP + 20 GTP + 16 UTP -> YsdE.gene~RNAP~RNAPAuxiliary + YsdE.mRNA + 75 PPi, km = [[ATP, 0.02 mM], [CTP, 0.02 mM], [GTP, 0.02 mM], [UTP, 0.02 mM]])
   vc_function
   {
      rate_value = 0.05 * length / 3.46 um
      return rate_value
   }
   reaction RNAElongation_YsgA(YsgA.gene~RNAP~RNAPAuxiliary + 184 ATP + 219 CTP + 227 GTP + 186 UTP -> YsgA.gene~RNAP~RNAPAuxiliary + YsgA.mRNA + 816 PPi, km = [[ATP, 0.02 mM], [CTP, 0.02 mM], [GTP, 0.02 mM], [UTP, 0.02 mM]])
   vc_function
   {
      rate_value = 0.05 * length / 3.46 um
      return rate_value
   }
   reaction RNAElongation_YsgD(YsgD.gene~RNAP~RNAPAuxiliary + 14 ATP + 20 CTP + 9 GTP + 14 UTP -> YsgD.gene~RNAP~RNAPAuxiliary + YsgD.mRNA + 57 PPi, km = [[ATP, 0.02 mM], [CTP, 0.02 mM], [GTP, 0.02 mM], [UTP, 0.02 mM]])
   vc_function
   {
      rate_value = 0.05 * length / 3.46 um
      return rate_value
   }
   reaction RNAElongation_YshB(YshB.gene~RNAP~RNAPAuxiliary + 25 ATP + 26 CTP + 32 GTP + 28 UTP -> YshB.gene~RNAP~RNAPAuxiliary + YshB.mRNA + 111 PPi, km = [[ATP, 0.02 mM], [CTP, 0.02 mM], [GTP, 0.02 mM], [UTP, 0.02 mM]])
   vc_function
   {
      rate_value = 0.05 * length / 3.46 um
      return rate_value
   }
   reaction RNAElongation_YtcA(YtcA.gene~RNAP~RNAPAuxiliary + 55 ATP + 75 CTP + 57 GTP + 89 UTP -> YtcA.gene~RNAP~RNAPAuxiliary + YtcA.mRNA + 276 PPi, km = [[ATP, 0.02 mM], [CTP, 0.02 mM], [GTP, 0.02 mM], [UTP, 0.02 mM]])
   vc_function
   {
      rate_value = 0.05 * length / 3.46 um
      return rate_value
   }
   reaction RNAElongation_YtcB(YtcB.gene~RNAP~RNAPAuxiliary + 20 ATP + 10 CTP + 8 GTP + 19 UTP -> YtcB.gene~RNAP~RNAPAuxiliary + YtcB.mRNA + 57 PPi, km = [[ATP, 0.02 mM], [CTP, 0.02 mM], [GTP, 0.02 mM], [UTP, 0.02 mM]])
   vc_function
   {
      rate_value = 0.05 * length / 3.46 um
      return rate_value
   }
   reaction RNAElongation_YtfA(YtfA.gene~RNAP~RNAPAuxiliary + 250 ATP + 250 CTP + 250 GTP + 250 UTP -> YtfA.gene~RNAP~RNAPAuxiliary + YtfA.mRNA + 1000 PPi, km = [[ATP, 0.02 mM], [CTP, 0.02 mM], [GTP, 0.02 mM], [UTP, 0.02 mM]])
   vc_function
   {
      rate_value = 0.05 * length / 3.46 um
      return rate_value
   }
   reaction RNAElongation_YtfB(YtfB.gene~RNAP~RNAPAuxiliary + 159 ATP + 178 CTP + 178 GTP + 124 UTP -> YtfB.gene~RNAP~RNAPAuxiliary + YtfB.mRNA + 639 PPi, km = [[ATP, 0.02 mM], [CTP, 0.02 mM], [GTP, 0.02 mM], [UTP, 0.02 mM]])
   vc_function
   {
      rate_value = 0.05 * length / 3.46 um
      return rate_value
   }
   reaction RNAElongation_YtfE(YtfE.gene~RNAP~RNAPAuxiliary + 184 ATP + 174 CTP + 179 GTP + 126 UTP -> YtfE.gene~RNAP~RNAPAuxiliary + YtfE.mRNA + 663 PPi, km = [[ATP, 0.02 mM], [CTP, 0.02 mM], [GTP, 0.02 mM], [UTP, 0.02 mM]])
   vc_function
   {
      rate_value = 0.05 * length / 3.46 um
      return rate_value
   }
   reaction RNAElongation_YtfF(YtfF.gene~RNAP~RNAPAuxiliary + 167 ATP + 263 CTP + 275 GTP + 261 UTP -> YtfF.gene~RNAP~RNAPAuxiliary + YtfF.mRNA + 966 PPi, km = [[ATP, 0.02 mM], [CTP, 0.02 mM], [GTP, 0.02 mM], [UTP, 0.02 mM]])
   vc_function
   {
      rate_value = 0.05 * length / 3.46 um
      return rate_value
   }
   reaction RNAElongation_YtfH(YtfH.gene~RNAP~RNAPAuxiliary + 80 ATP + 82 CTP + 132 GTP + 87 UTP -> YtfH.gene~RNAP~RNAPAuxiliary + YtfH.mRNA + 381 PPi, km = [[ATP, 0.02 mM], [CTP, 0.02 mM], [GTP, 0.02 mM], [UTP, 0.02 mM]])
   vc_function
   {
      rate_value = 0.05 * length / 3.46 um
      return rate_value
   }
   reaction RNAElongation_YtfI(YtfI.gene~RNAP~RNAPAuxiliary + 321 ATP + 141 CTP + 198 GTP + 279 UTP -> YtfI.gene~RNAP~RNAPAuxiliary + YtfI.mRNA + 939 PPi, km = [[ATP, 0.02 mM], [CTP, 0.02 mM], [GTP, 0.02 mM], [UTP, 0.02 mM]])
   vc_function
   {
      rate_value = 0.05 * length / 3.46 um
      return rate_value
   }
   reaction RNAElongation_YtfJ(YtfJ.gene~RNAP~RNAPAuxiliary + 143 ATP + 131 CTP + 161 GTP + 120 UTP -> YtfJ.gene~RNAP~RNAPAuxiliary + YtfJ.mRNA + 555 PPi, km = [[ATP, 0.02 mM], [CTP, 0.02 mM], [GTP, 0.02 mM], [UTP, 0.02 mM]])
   vc_function
   {
      rate_value = 0.05 * length / 3.46 um
      return rate_value
   }
   reaction RNAElongation_YtfK(YtfK.gene~RNAP~RNAPAuxiliary + 60 ATP + 40 CTP + 51 GTP + 56 UTP -> YtfK.gene~RNAP~RNAPAuxiliary + YtfK.mRNA + 207 PPi, km = [[ATP, 0.02 mM], [CTP, 0.02 mM], [GTP, 0.02 mM], [UTP, 0.02 mM]])
   vc_function
   {
      rate_value = 0.05 * length / 3.46 um
      return rate_value
   }
   reaction RNAElongation_YtfP(YtfP.gene~RNAP~RNAPAuxiliary + 90 ATP + 81 CTP + 96 GTP + 75 UTP -> YtfP.gene~RNAP~RNAPAuxiliary + YtfP.mRNA + 342 PPi, km = [[ATP, 0.02 mM], [CTP, 0.02 mM], [GTP, 0.02 mM], [UTP, 0.02 mM]])
   vc_function
   {
      rate_value = 0.05 * length / 3.46 um
      return rate_value
   }
   reaction RNAElongation_YtfQ(YtfQ.gene~RNAP~RNAPAuxiliary + 284 ATP + 220 CTP + 257 GTP + 196 UTP -> YtfQ.gene~RNAP~RNAPAuxiliary + YtfQ.mRNA + 957 PPi, km = [[ATP, 0.02 mM], [CTP, 0.02 mM], [GTP, 0.02 mM], [UTP, 0.02 mM]])
   vc_function
   {
      rate_value = 0.05 * length / 3.46 um
      return rate_value
   }
   reaction RNAElongation_YtfR(YtfR.gene~RNAP~RNAPAuxiliary + 351 ATP + 440 CTP + 397 GTP + 315 UTP -> YtfR.gene~RNAP~RNAPAuxiliary + YtfR.mRNA + 1503 PPi, km = [[ATP, 0.02 mM], [CTP, 0.02 mM], [GTP, 0.02 mM], [UTP, 0.02 mM]])
   vc_function
   {
      rate_value = 0.05 * length / 3.46 um
      return rate_value
   }
   reaction RNAElongation_YtfT(YtfT.gene~RNAP~RNAPAuxiliary + 177 ATP + 259 CTP + 333 GTP + 257 UTP -> YtfT.gene~RNAP~RNAPAuxiliary + YtfT.mRNA + 1026 PPi, km = [[ATP, 0.02 mM], [CTP, 0.02 mM], [GTP, 0.02 mM], [UTP, 0.02 mM]])
   vc_function
   {
      rate_value = 0.05 * length / 3.46 um
      return rate_value
   }
   reaction RNAElongation_YtgA(YtgA.gene~RNAP~RNAPAuxiliary + 18 ATP + 8 CTP + 10 GTP + 15 UTP -> YtgA.gene~RNAP~RNAPAuxiliary + YtgA.mRNA + 51 PPi, km = [[ATP, 0.02 mM], [CTP, 0.02 mM], [GTP, 0.02 mM], [UTP, 0.02 mM]])
   vc_function
   {
      rate_value = 0.05 * length / 3.46 um
      return rate_value
   }
   reaction RNAElongation_YtgB(YtgB.gene~RNAP~RNAPAuxiliary + 17 ATP + 10 CTP + 13 GTP + 17 UTP -> YtgB.gene~RNAP~RNAPAuxiliary + YtgB.mRNA + 57 PPi, km = [[ATP, 0.02 mM], [CTP, 0.02 mM], [GTP, 0.02 mM], [UTP, 0.02 mM]])
   vc_function
   {
      rate_value = 0.05 * length / 3.46 um
      return rate_value
   }
   reaction RNAElongation_YthA(YthA.gene~RNAP~RNAPAuxiliary + 36 ATP + 26 CTP + 14 GTP + 50 UTP -> YthA.gene~RNAP~RNAPAuxiliary + YthA.mRNA + 126 PPi, km = [[ATP, 0.02 mM], [CTP, 0.02 mM], [GTP, 0.02 mM], [UTP, 0.02 mM]])
   vc_function
   {
      rate_value = 0.05 * length / 3.46 um
      return rate_value
   }
   reaction RNAElongation_YthB(YthB.gene~RNAP~RNAPAuxiliary + 30 ATP + 31 CTP + 16 GTP + 22 UTP -> YthB.gene~RNAP~RNAPAuxiliary + YthB.mRNA + 99 PPi, km = [[ATP, 0.02 mM], [CTP, 0.02 mM], [GTP, 0.02 mM], [UTP, 0.02 mM]])
   vc_function
   {
      rate_value = 0.05 * length / 3.46 um
      return rate_value
   }
   reaction RNAElongation_YtiA(YtiA.gene~RNAP~RNAPAuxiliary + 50 ATP + 64 CTP + 74 GTP + 70 UTP -> YtiA.gene~RNAP~RNAPAuxiliary + YtiA.mRNA + 258 PPi, km = [[ATP, 0.02 mM], [CTP, 0.02 mM], [GTP, 0.02 mM], [UTP, 0.02 mM]])
   vc_function
   {
      rate_value = 0.05 * length / 3.46 um
      return rate_value
   }
   reaction RNAElongation_YtiB(YtiB.gene~RNAP~RNAPAuxiliary + 18 ATP + 13 CTP + 11 GTP + 15 UTP -> YtiB.gene~RNAP~RNAPAuxiliary + YtiB.mRNA + 57 PPi, km = [[ATP, 0.02 mM], [CTP, 0.02 mM], [GTP, 0.02 mM], [UTP, 0.02 mM]])
   vc_function
   {
      rate_value = 0.05 * length / 3.46 um
      return rate_value
   }
   reaction RNAElongation_YtiC(YtiC.gene~RNAP~RNAPAuxiliary + 33 ATP + 9 CTP + 16 GTP + 44 UTP -> YtiC.gene~RNAP~RNAPAuxiliary + YtiC.mRNA + 102 PPi, km = [[ATP, 0.02 mM], [CTP, 0.02 mM], [GTP, 0.02 mM], [UTP, 0.02 mM]])
   vc_function
   {
      rate_value = 0.05 * length / 3.46 um
      return rate_value
   }
   reaction RNAElongation_YtiD(YtiD.gene~RNAP~RNAPAuxiliary + 45 ATP + 21 CTP + 26 GTP + 52 UTP -> YtiD.gene~RNAP~RNAPAuxiliary + YtiD.mRNA + 144 PPi, km = [[ATP, 0.02 mM], [CTP, 0.02 mM], [GTP, 0.02 mM], [UTP, 0.02 mM]])
   vc_function
   {
      rate_value = 0.05 * length / 3.46 um
      return rate_value
   }
   reaction RNAElongation_YtiE(YtiE.gene~RNAP~RNAPAuxiliary + 9 ATP + 7 CTP + 6 GTP + 14 UTP -> YtiE.gene~RNAP~RNAPAuxiliary + YtiE.mRNA + 36 PPi, km = [[ATP, 0.02 mM], [CTP, 0.02 mM], [GTP, 0.02 mM], [UTP, 0.02 mM]])
   vc_function
   {
      rate_value = 0.05 * length / 3.46 um
      return rate_value
   }
   reaction RNAElongation_YtjA(YtjA.gene~RNAP~RNAPAuxiliary + 24 ATP + 36 CTP + 47 GTP + 55 UTP -> YtjA.gene~RNAP~RNAPAuxiliary + YtjA.mRNA + 162 PPi, km = [[ATP, 0.02 mM], [CTP, 0.02 mM], [GTP, 0.02 mM], [UTP, 0.02 mM]])
   vc_function
   {
      rate_value = 0.05 * length / 3.46 um
      return rate_value
   }
   reaction RNAElongation_YtjB(YtjB.gene~RNAP~RNAPAuxiliary + 161 ATP + 183 CTP + 178 GTP + 123 UTP -> YtjB.gene~RNAP~RNAPAuxiliary + YtjB.mRNA + 645 PPi, km = [[ATP, 0.02 mM], [CTP, 0.02 mM], [GTP, 0.02 mM], [UTP, 0.02 mM]])
   vc_function
   {
      rate_value = 0.05 * length / 3.46 um
      return rate_value
   }
   reaction RNAElongation_YtjE(YtjE.gene~RNAP~RNAPAuxiliary + 21 ATP + 4 CTP + 8 GTP + 21 UTP -> YtjE.gene~RNAP~RNAPAuxiliary + YtjE.mRNA + 54 PPi, km = [[ATP, 0.02 mM], [CTP, 0.02 mM], [GTP, 0.02 mM], [UTP, 0.02 mM]])
   vc_function
   {
      rate_value = 0.05 * length / 3.46 um
      return rate_value
   }
   reaction RNAElongation_YzcX(YzcX.gene~RNAP~RNAPAuxiliary + 109 ATP + 120 CTP + 122 GTP + 135 UTP -> YzcX.gene~RNAP~RNAPAuxiliary + YzcX.mRNA + 486 PPi, km = [[ATP, 0.02 mM], [CTP, 0.02 mM], [GTP, 0.02 mM], [UTP, 0.02 mM]])
   vc_function
   {
      rate_value = 0.05 * length / 3.46 um
      return rate_value
   }
   reaction RNAElongation_YzgL(YzgL.gene~RNAP~RNAPAuxiliary + 56 ATP + 55 CTP + 75 GTP + 96 UTP -> YzgL.gene~RNAP~RNAPAuxiliary + YzgL.mRNA + 282 PPi, km = [[ATP, 0.02 mM], [CTP, 0.02 mM], [GTP, 0.02 mM], [UTP, 0.02 mM]])
   vc_function
   {
      rate_value = 0.05 * length / 3.46 um
      return rate_value
   }
   reaction RNAElongation_ZapA(ZapA.gene~RNAP~RNAPAuxiliary + 106 ATP + 78 CTP + 77 GTP + 69 UTP -> ZapA.gene~RNAP~RNAPAuxiliary + ZapA.mRNA + 330 PPi, km = [[ATP, 0.02 mM], [CTP, 0.02 mM], [GTP, 0.02 mM], [UTP, 0.02 mM]])
   vc_function
   {
      rate_value = 0.05 * length / 3.46 um
      return rate_value
   }
   reaction RNAElongation_ZapB(ZapB.gene~RNAP~RNAPAuxiliary + 84 ATP + 50 CTP + 69 GTP + 43 UTP -> ZapB.gene~RNAP~RNAPAuxiliary + ZapB.mRNA + 246 PPi, km = [[ATP, 0.02 mM], [CTP, 0.02 mM], [GTP, 0.02 mM], [UTP, 0.02 mM]])
   vc_function
   {
      rate_value = 0.05 * length / 3.46 um
      return rate_value
   }
   reaction RNAElongation_ZapC(ZapC.gene~RNAP~RNAPAuxiliary + 132 ATP + 127 CTP + 142 GTP + 142 UTP -> ZapC.gene~RNAP~RNAPAuxiliary + ZapC.mRNA + 543 PPi, km = [[ATP, 0.02 mM], [CTP, 0.02 mM], [GTP, 0.02 mM], [UTP, 0.02 mM]])
   vc_function
   {
      rate_value = 0.05 * length / 3.46 um
      return rate_value
   }
   reaction RNAElongation_ZapD(ZapD.gene~RNAP~RNAPAuxiliary + 169 ATP + 195 CTP + 190 GTP + 190 UTP -> ZapD.gene~RNAP~RNAPAuxiliary + ZapD.mRNA + 744 PPi, km = [[ATP, 0.02 mM], [CTP, 0.02 mM], [GTP, 0.02 mM], [UTP, 0.02 mM]])
   vc_function
   {
      rate_value = 0.05 * length / 3.46 um
      return rate_value
   }
   reaction RNAElongation_ZapE(ZapE.gene~RNAP~RNAPAuxiliary + 273 ATP + 268 CTP + 316 GTP + 271 UTP -> ZapE.gene~RNAP~RNAPAuxiliary + ZapE.mRNA + 1128 PPi, km = [[ATP, 0.02 mM], [CTP, 0.02 mM], [GTP, 0.02 mM], [UTP, 0.02 mM]])
   vc_function
   {
      rate_value = 0.05 * length / 3.46 um
      return rate_value
   }
   reaction RNAElongation_ZapG(ZapG.gene~RNAP~RNAPAuxiliary + 97 ATP + 105 CTP + 113 GTP + 84 UTP -> ZapG.gene~RNAP~RNAPAuxiliary + ZapG.mRNA + 399 PPi, km = [[ATP, 0.02 mM], [CTP, 0.02 mM], [GTP, 0.02 mM], [UTP, 0.02 mM]])
   vc_function
   {
      rate_value = 0.05 * length / 3.46 um
      return rate_value
   }
   reaction RNAElongation_ZinT(ZinT.gene~RNAP~RNAPAuxiliary + 215 ATP + 120 CTP + 128 GTP + 188 UTP -> ZinT.gene~RNAP~RNAPAuxiliary + ZinT.mRNA + 651 PPi, km = [[ATP, 0.02 mM], [CTP, 0.02 mM], [GTP, 0.02 mM], [UTP, 0.02 mM]])
   vc_function
   {
      rate_value = 0.05 * length / 3.46 um
      return rate_value
   }
   reaction RNAElongation_ZipA(ZipA.gene~RNAP~RNAPAuxiliary + 234 ATP + 278 CTP + 266 GTP + 209 UTP -> ZipA.gene~RNAP~RNAPAuxiliary + ZipA.mRNA + 987 PPi, km = [[ATP, 0.02 mM], [CTP, 0.02 mM], [GTP, 0.02 mM], [UTP, 0.02 mM]])
   vc_function
   {
      rate_value = 0.05 * length / 3.46 um
      return rate_value
   }
   reaction RNAElongation_ZitB(ZitB.gene~RNAP~RNAPAuxiliary + 190 ATP + 244 CTP + 257 GTP + 251 UTP -> ZitB.gene~RNAP~RNAPAuxiliary + ZitB.mRNA + 942 PPi, km = [[ATP, 0.02 mM], [CTP, 0.02 mM], [GTP, 0.02 mM], [UTP, 0.02 mM]])
   vc_function
   {
      rate_value = 0.05 * length / 3.46 um
      return rate_value
   }
   reaction RNAElongation_ZntA(ZntA.gene~RNAP~RNAPAuxiliary + 466 ATP + 591 CTP + 692 GTP + 450 UTP -> ZntA.gene~RNAP~RNAPAuxiliary + ZntA.mRNA + 2199 PPi, km = [[ATP, 0.02 mM], [CTP, 0.02 mM], [GTP, 0.02 mM], [UTP, 0.02 mM]])
   vc_function
   {
      rate_value = 0.05 * length / 3.46 um
      return rate_value
   }
   reaction RNAElongation_ZntB(ZntB.gene~RNAP~RNAPAuxiliary + 212 ATP + 222 CTP + 290 GTP + 260 UTP -> ZntB.gene~RNAP~RNAPAuxiliary + ZntB.mRNA + 984 PPi, km = [[ATP, 0.02 mM], [CTP, 0.02 mM], [GTP, 0.02 mM], [UTP, 0.02 mM]])
   vc_function
   {
      rate_value = 0.05 * length / 3.46 um
      return rate_value
   }
   reaction RNAElongation_ZntR(ZntR.gene~RNAP~RNAPAuxiliary + 112 ATP + 88 CTP + 120 GTP + 106 UTP -> ZntR.gene~RNAP~RNAPAuxiliary + ZntR.mRNA + 426 PPi, km = [[ATP, 0.02 mM], [CTP, 0.02 mM], [GTP, 0.02 mM], [UTP, 0.02 mM]])
   vc_function
   {
      rate_value = 0.05 * length / 3.46 um
      return rate_value
   }
   reaction RNAElongation_ZnuA(ZnuA.gene~RNAP~RNAPAuxiliary + 257 ATP + 218 CTP + 241 GTP + 217 UTP -> ZnuA.gene~RNAP~RNAPAuxiliary + ZnuA.mRNA + 933 PPi, km = [[ATP, 0.02 mM], [CTP, 0.02 mM], [GTP, 0.02 mM], [UTP, 0.02 mM]])
   vc_function
   {
      rate_value = 0.05 * length / 3.46 um
      return rate_value
   }
   reaction RNAElongation_ZnuB(ZnuB.gene~RNAP~RNAPAuxiliary + 123 ATP + 161 CTP + 248 GTP + 254 UTP -> ZnuB.gene~RNAP~RNAPAuxiliary + ZnuB.mRNA + 786 PPi, km = [[ATP, 0.02 mM], [CTP, 0.02 mM], [GTP, 0.02 mM], [UTP, 0.02 mM]])
   vc_function
   {
      rate_value = 0.05 * length / 3.46 um
      return rate_value
   }
   reaction RNAElongation_ZnuC(ZnuC.gene~RNAP~RNAPAuxiliary + 180 ATP + 180 CTP + 192 GTP + 204 UTP -> ZnuC.gene~RNAP~RNAPAuxiliary + ZnuC.mRNA + 756 PPi, km = [[ATP, 0.02 mM], [CTP, 0.02 mM], [GTP, 0.02 mM], [UTP, 0.02 mM]])
   vc_function
   {
      rate_value = 0.05 * length / 3.46 um
      return rate_value
   }
   reaction RNAElongation_ZraP(ZraP.gene~RNAP~RNAPAuxiliary + 116 ATP + 97 CTP + 131 GTP + 82 UTP -> ZraP.gene~RNAP~RNAPAuxiliary + ZraP.mRNA + 426 PPi, km = [[ATP, 0.02 mM], [CTP, 0.02 mM], [GTP, 0.02 mM], [UTP, 0.02 mM]])
   vc_function
   {
      rate_value = 0.05 * length / 3.46 um
      return rate_value
   }
   reaction RNAElongation_ZraR(ZraR.gene~RNAP~RNAPAuxiliary + 299 ATP + 327 CTP + 420 GTP + 280 UTP -> ZraR.gene~RNAP~RNAPAuxiliary + ZraR.mRNA + 1326 PPi, km = [[ATP, 0.02 mM], [CTP, 0.02 mM], [GTP, 0.02 mM], [UTP, 0.02 mM]])
   vc_function
   {
      rate_value = 0.05 * length / 3.46 um
      return rate_value
   }
   reaction RNAElongation_ZraS(ZraS.gene~RNAP~RNAPAuxiliary + 335 ATP + 348 CTP + 411 GTP + 304 UTP -> ZraS.gene~RNAP~RNAPAuxiliary + ZraS.mRNA + 1398 PPi, km = [[ATP, 0.02 mM], [CTP, 0.02 mM], [GTP, 0.02 mM], [UTP, 0.02 mM]])
   vc_function
   {
      rate_value = 0.05 * length / 3.46 um
      return rate_value
   }
   reaction RNAElongation_ZupT(ZupT.gene~RNAP~RNAPAuxiliary + 154 ATP + 189 CTP + 224 GTP + 207 UTP -> ZupT.gene~RNAP~RNAPAuxiliary + ZupT.mRNA + 774 PPi, km = [[ATP, 0.02 mM], [CTP, 0.02 mM], [GTP, 0.02 mM], [UTP, 0.02 mM]])
   vc_function
   {
      rate_value = 0.05 * length / 3.46 um
      return rate_value
   }
   reaction RNAElongation_Zur(Zur.gene~RNAP~RNAPAuxiliary + 128 ATP + 120 CTP + 150 GTP + 118 UTP -> Zur.gene~RNAP~RNAPAuxiliary + Zur.mRNA + 516 PPi, km = [[ATP, 0.02 mM], [CTP, 0.02 mM], [GTP, 0.02 mM], [UTP, 0.02 mM]])
   vc_function
   {
      rate_value = 0.05 * length / 3.46 um
      return rate_value
   }
   reaction RNAElongation_argF(argF.gene~RNAP~RNAPAuxiliary + 250 ATP + 250 CTP + 250 GTP + 250 UTP -> argF.gene~RNAP~RNAPAuxiliary + argF.mRNA + 1000 PPi, km = [[ATP, 0.02 mM], [CTP, 0.02 mM], [GTP, 0.02 mM], [UTP, 0.02 mM]])
   vc_function
   {
      rate_value = 0.05 * length / 3.46 um
      return rate_value
   }
   reaction RNAElongation_aroG(aroG.gene~RNAP~RNAPAuxiliary + 250 ATP + 250 CTP + 250 GTP + 250 UTP -> aroG.gene~RNAP~RNAPAuxiliary + aroG.mRNA + 1000 PPi, km = [[ATP, 0.02 mM], [CTP, 0.02 mM], [GTP, 0.02 mM], [UTP, 0.02 mM]])
   vc_function
   {
      rate_value = 0.05 * length / 3.46 um
      return rate_value
   }
   reaction RNAElongation_aroH(aroH.gene~RNAP~RNAPAuxiliary + 250 ATP + 250 CTP + 250 GTP + 250 UTP -> aroH.gene~RNAP~RNAPAuxiliary + aroH.mRNA + 1000 PPi, km = [[ATP, 0.02 mM], [CTP, 0.02 mM], [GTP, 0.02 mM], [UTP, 0.02 mM]])
   vc_function
   {
      rate_value = 0.05 * length / 3.46 um
      return rate_value
   }
   reaction RNAElongation_aroL(aroL.gene~RNAP~RNAPAuxiliary + 250 ATP + 250 CTP + 250 GTP + 250 UTP -> aroL.gene~RNAP~RNAPAuxiliary + aroL.mRNA + 1000 PPi, km = [[ATP, 0.02 mM], [CTP, 0.02 mM], [GTP, 0.02 mM], [UTP, 0.02 mM]])
   vc_function
   {
      rate_value = 0.05 * length / 3.46 um
      return rate_value
   }
   reaction RNAElongation_aroP(aroP.gene~RNAP~RNAPAuxiliary + 250 ATP + 250 CTP + 250 GTP + 250 UTP -> aroP.gene~RNAP~RNAPAuxiliary + aroP.mRNA + 1000 PPi, km = [[ATP, 0.02 mM], [CTP, 0.02 mM], [GTP, 0.02 mM], [UTP, 0.02 mM]])
   vc_function
   {
      rate_value = 0.05 * length / 3.46 um
      return rate_value
   }
   reaction RNAElongation_cadA(cadA.gene~RNAP~RNAPAuxiliary + 250 ATP + 250 CTP + 250 GTP + 250 UTP -> cadA.gene~RNAP~RNAPAuxiliary + cadA.mRNA + 1000 PPi, km = [[ATP, 0.02 mM], [CTP, 0.02 mM], [GTP, 0.02 mM], [UTP, 0.02 mM]])
   vc_function
   {
      rate_value = 0.05 * length / 3.46 um
      return rate_value
   }
   reaction RNAElongation_cadC(cadC.gene~RNAP~RNAPAuxiliary + 250 ATP + 250 CTP + 250 GTP + 250 UTP -> cadC.gene~RNAP~RNAPAuxiliary + cadC.mRNA + 1000 PPi, km = [[ATP, 0.02 mM], [CTP, 0.02 mM], [GTP, 0.02 mM], [UTP, 0.02 mM]])
   vc_function
   {
      rate_value = 0.05 * length / 3.46 um
      return rate_value
   }
   reaction RNAElongation_cysA(cysA.gene~RNAP~RNAPAuxiliary + 250 ATP + 250 CTP + 250 GTP + 250 UTP -> cysA.gene~RNAP~RNAPAuxiliary + cysA.mRNA + 1000 PPi, km = [[ATP, 0.02 mM], [CTP, 0.02 mM], [GTP, 0.02 mM], [UTP, 0.02 mM]])
   vc_function
   {
      rate_value = 0.05 * length / 3.46 um
      return rate_value
   }
   reaction RNAElongation_cysB(cysB.gene~RNAP~RNAPAuxiliary + 250 ATP + 250 CTP + 250 GTP + 250 UTP -> cysB.gene~RNAP~RNAPAuxiliary + cysB.mRNA + 1000 PPi, km = [[ATP, 0.02 mM], [CTP, 0.02 mM], [GTP, 0.02 mM], [UTP, 0.02 mM]])
   vc_function
   {
      rate_value = 0.05 * length / 3.46 um
      return rate_value
   }
   reaction RNAElongation_cysP(cysP.gene~RNAP~RNAPAuxiliary + 250 ATP + 250 CTP + 250 GTP + 250 UTP -> cysP.gene~RNAP~RNAPAuxiliary + cysP.mRNA + 1000 PPi, km = [[ATP, 0.02 mM], [CTP, 0.02 mM], [GTP, 0.02 mM], [UTP, 0.02 mM]])
   vc_function
   {
      rate_value = 0.05 * length / 3.46 um
      return rate_value
   }
   reaction RNAElongation_cysU(cysU.gene~RNAP~RNAPAuxiliary + 250 ATP + 250 CTP + 250 GTP + 250 UTP -> cysU.gene~RNAP~RNAPAuxiliary + cysU.mRNA + 1000 PPi, km = [[ATP, 0.02 mM], [CTP, 0.02 mM], [GTP, 0.02 mM], [UTP, 0.02 mM]])
   vc_function
   {
      rate_value = 0.05 * length / 3.46 um
      return rate_value
   }
   reaction RNAElongation_cysW(cysW.gene~RNAP~RNAPAuxiliary + 250 ATP + 250 CTP + 250 GTP + 250 UTP -> cysW.gene~RNAP~RNAPAuxiliary + cysW.mRNA + 1000 PPi, km = [[ATP, 0.02 mM], [CTP, 0.02 mM], [GTP, 0.02 mM], [UTP, 0.02 mM]])
   vc_function
   {
      rate_value = 0.05 * length / 3.46 um
      return rate_value
   }
   reaction RNAElongation_cysZ(cysZ.gene~RNAP~RNAPAuxiliary + 250 ATP + 250 CTP + 250 GTP + 250 UTP -> cysZ.gene~RNAP~RNAPAuxiliary + cysZ.mRNA + 1000 PPi, km = [[ATP, 0.02 mM], [CTP, 0.02 mM], [GTP, 0.02 mM], [UTP, 0.02 mM]])
   vc_function
   {
      rate_value = 0.05 * length / 3.46 um
      return rate_value
   }
   reaction RNAElongation_ilvG(ilvG.gene~RNAP~RNAPAuxiliary + 250 ATP + 250 CTP + 250 GTP + 250 UTP -> ilvG.gene~RNAP~RNAPAuxiliary + ilvG.mRNA + 1000 PPi, km = [[ATP, 0.02 mM], [CTP, 0.02 mM], [GTP, 0.02 mM], [UTP, 0.02 mM]])
   vc_function
   {
      rate_value = 0.05 * length / 3.46 um
      return rate_value
   }
   reaction RNAElongation_ilvL(ilvL.gene~RNAP~RNAPAuxiliary + 250 ATP + 250 CTP + 250 GTP + 250 UTP -> ilvL.gene~RNAP~RNAPAuxiliary + ilvL.mRNA + 1000 PPi, km = [[ATP, 0.02 mM], [CTP, 0.02 mM], [GTP, 0.02 mM], [UTP, 0.02 mM]])
   vc_function
   {
      rate_value = 0.05 * length / 3.46 um
      return rate_value
   }
   reaction RNAElongation_ilvM(ilvM.gene~RNAP~RNAPAuxiliary + 250 ATP + 250 CTP + 250 GTP + 250 UTP -> ilvM.gene~RNAP~RNAPAuxiliary + ilvM.mRNA + 1000 PPi, km = [[ATP, 0.02 mM], [CTP, 0.02 mM], [GTP, 0.02 mM], [UTP, 0.02 mM]])
   vc_function
   {
      rate_value = 0.05 * length / 3.46 um
      return rate_value
   }
   reaction RNAElongation_ilvN(ilvN.gene~RNAP~RNAPAuxiliary + 250 ATP + 250 CTP + 250 GTP + 250 UTP -> ilvN.gene~RNAP~RNAPAuxiliary + ilvN.mRNA + 1000 PPi, km = [[ATP, 0.02 mM], [CTP, 0.02 mM], [GTP, 0.02 mM], [UTP, 0.02 mM]])
   vc_function
   {
      rate_value = 0.05 * length / 3.46 um
      return rate_value
   }
   reaction RNAElongation_ilvY(ilvY.gene~RNAP~RNAPAuxiliary + 250 ATP + 250 CTP + 250 GTP + 250 UTP -> ilvY.gene~RNAP~RNAPAuxiliary + ilvY.mRNA + 1000 PPi, km = [[ATP, 0.02 mM], [CTP, 0.02 mM], [GTP, 0.02 mM], [UTP, 0.02 mM]])
   vc_function
   {
      rate_value = 0.05 * length / 3.46 um
      return rate_value
   }
   reaction RNAElongation_ivbL(ivbL.gene~RNAP~RNAPAuxiliary + 250 ATP + 250 CTP + 250 GTP + 250 UTP -> ivbL.gene~RNAP~RNAPAuxiliary + ivbL.mRNA + 1000 PPi, km = [[ATP, 0.02 mM], [CTP, 0.02 mM], [GTP, 0.02 mM], [UTP, 0.02 mM]])
   vc_function
   {
      rate_value = 0.05 * length / 3.46 um
      return rate_value
   }
   reaction RNAElongation_leuE(leuE.gene~RNAP~RNAPAuxiliary + 250 ATP + 250 CTP + 250 GTP + 250 UTP -> leuE.gene~RNAP~RNAPAuxiliary + leuE.mRNA + 1000 PPi, km = [[ATP, 0.02 mM], [CTP, 0.02 mM], [GTP, 0.02 mM], [UTP, 0.02 mM]])
   vc_function
   {
      rate_value = 0.05 * length / 3.46 um
      return rate_value
   }
   reaction RNAElongation_leuL(leuL.gene~RNAP~RNAPAuxiliary + 250 ATP + 250 CTP + 250 GTP + 250 UTP -> leuL.gene~RNAP~RNAPAuxiliary + leuL.mRNA + 1000 PPi, km = [[ATP, 0.02 mM], [CTP, 0.02 mM], [GTP, 0.02 mM], [UTP, 0.02 mM]])
   vc_function
   {
      rate_value = 0.05 * length / 3.46 um
      return rate_value
   }
   reaction RNAElongation_livF(livF.gene~RNAP~RNAPAuxiliary + 250 ATP + 250 CTP + 250 GTP + 250 UTP -> livF.gene~RNAP~RNAPAuxiliary + livF.mRNA + 1000 PPi, km = [[ATP, 0.02 mM], [CTP, 0.02 mM], [GTP, 0.02 mM], [UTP, 0.02 mM]])
   vc_function
   {
      rate_value = 0.05 * length / 3.46 um
      return rate_value
   }
   reaction RNAElongation_livG(livG.gene~RNAP~RNAPAuxiliary + 250 ATP + 250 CTP + 250 GTP + 250 UTP -> livG.gene~RNAP~RNAPAuxiliary + livG.mRNA + 1000 PPi, km = [[ATP, 0.02 mM], [CTP, 0.02 mM], [GTP, 0.02 mM], [UTP, 0.02 mM]])
   vc_function
   {
      rate_value = 0.05 * length / 3.46 um
      return rate_value
   }
   reaction RNAElongation_livH(livH.gene~RNAP~RNAPAuxiliary + 250 ATP + 250 CTP + 250 GTP + 250 UTP -> livH.gene~RNAP~RNAPAuxiliary + livH.mRNA + 1000 PPi, km = [[ATP, 0.02 mM], [CTP, 0.02 mM], [GTP, 0.02 mM], [UTP, 0.02 mM]])
   vc_function
   {
      rate_value = 0.05 * length / 3.46 um
      return rate_value
   }
   reaction RNAElongation_livJ(livJ.gene~RNAP~RNAPAuxiliary + 250 ATP + 250 CTP + 250 GTP + 250 UTP -> livJ.gene~RNAP~RNAPAuxiliary + livJ.mRNA + 1000 PPi, km = [[ATP, 0.02 mM], [CTP, 0.02 mM], [GTP, 0.02 mM], [UTP, 0.02 mM]])
   vc_function
   {
      rate_value = 0.05 * length / 3.46 um
      return rate_value
   }
   reaction RNAElongation_livK(livK.gene~RNAP~RNAPAuxiliary + 250 ATP + 250 CTP + 250 GTP + 250 UTP -> livK.gene~RNAP~RNAPAuxiliary + livK.mRNA + 1000 PPi, km = [[ATP, 0.02 mM], [CTP, 0.02 mM], [GTP, 0.02 mM], [UTP, 0.02 mM]])
   vc_function
   {
      rate_value = 0.05 * length / 3.46 um
      return rate_value
   }
   reaction RNAElongation_livM(livM.gene~RNAP~RNAPAuxiliary + 250 ATP + 250 CTP + 250 GTP + 250 UTP -> livM.gene~RNAP~RNAPAuxiliary + livM.mRNA + 1000 PPi, km = [[ATP, 0.02 mM], [CTP, 0.02 mM], [GTP, 0.02 mM], [UTP, 0.02 mM]])
   vc_function
   {
      rate_value = 0.05 * length / 3.46 um
      return rate_value
   }
   reaction RNAElongation_lysO(lysO.gene~RNAP~RNAPAuxiliary + 250 ATP + 250 CTP + 250 GTP + 250 UTP -> lysO.gene~RNAP~RNAPAuxiliary + lysO.mRNA + 1000 PPi, km = [[ATP, 0.02 mM], [CTP, 0.02 mM], [GTP, 0.02 mM], [UTP, 0.02 mM]])
   vc_function
   {
      rate_value = 0.05 * length / 3.46 um
      return rate_value
   }
   reaction RNAElongation_lysP(lysP.gene~RNAP~RNAPAuxiliary + 250 ATP + 250 CTP + 250 GTP + 250 UTP -> lysP.gene~RNAP~RNAPAuxiliary + lysP.mRNA + 1000 PPi, km = [[ATP, 0.02 mM], [CTP, 0.02 mM], [GTP, 0.02 mM], [UTP, 0.02 mM]])
   vc_function
   {
      rate_value = 0.05 * length / 3.46 um
      return rate_value
   }
   reaction RNAElongation_lysR(lysR.gene~RNAP~RNAPAuxiliary + 250 ATP + 250 CTP + 250 GTP + 250 UTP -> lysR.gene~RNAP~RNAPAuxiliary + lysR.mRNA + 1000 PPi, km = [[ATP, 0.02 mM], [CTP, 0.02 mM], [GTP, 0.02 mM], [UTP, 0.02 mM]])
   vc_function
   {
      rate_value = 0.05 * length / 3.46 um
      return rate_value
   }
   reaction RNAElongation_metI(metI.gene~RNAP~RNAPAuxiliary + 250 ATP + 250 CTP + 250 GTP + 250 UTP -> metI.gene~RNAP~RNAPAuxiliary + metI.mRNA + 1000 PPi, km = [[ATP, 0.02 mM], [CTP, 0.02 mM], [GTP, 0.02 mM], [UTP, 0.02 mM]])
   vc_function
   {
      rate_value = 0.05 * length / 3.46 um
      return rate_value
   }
   reaction RNAElongation_metJ(metJ.gene~RNAP~RNAPAuxiliary + 250 ATP + 250 CTP + 250 GTP + 250 UTP -> metJ.gene~RNAP~RNAPAuxiliary + metJ.mRNA + 1000 PPi, km = [[ATP, 0.02 mM], [CTP, 0.02 mM], [GTP, 0.02 mM], [UTP, 0.02 mM]])
   vc_function
   {
      rate_value = 0.05 * length / 3.46 um
      return rate_value
   }
   reaction RNAElongation_metN(metN.gene~RNAP~RNAPAuxiliary + 250 ATP + 250 CTP + 250 GTP + 250 UTP -> metN.gene~RNAP~RNAPAuxiliary + metN.mRNA + 1000 PPi, km = [[ATP, 0.02 mM], [CTP, 0.02 mM], [GTP, 0.02 mM], [UTP, 0.02 mM]])
   vc_function
   {
      rate_value = 0.05 * length / 3.46 um
      return rate_value
   }
   reaction RNAElongation_metQ(metQ.gene~RNAP~RNAPAuxiliary + 250 ATP + 250 CTP + 250 GTP + 250 UTP -> metQ.gene~RNAP~RNAPAuxiliary + metQ.mRNA + 1000 PPi, km = [[ATP, 0.02 mM], [CTP, 0.02 mM], [GTP, 0.02 mM], [UTP, 0.02 mM]])
   vc_function
   {
      rate_value = 0.05 * length / 3.46 um
      return rate_value
   }
   reaction RNAElongation_metR(metR.gene~RNAP~RNAPAuxiliary + 250 ATP + 250 CTP + 250 GTP + 250 UTP -> metR.gene~RNAP~RNAPAuxiliary + metR.mRNA + 1000 PPi, km = [[ATP, 0.02 mM], [CTP, 0.02 mM], [GTP, 0.02 mM], [UTP, 0.02 mM]])
   vc_function
   {
      rate_value = 0.05 * length / 3.46 um
      return rate_value
   }
   reaction RNAElongation_panZ(panZ.gene~RNAP~RNAPAuxiliary + 250 ATP + 250 CTP + 250 GTP + 250 UTP -> panZ.gene~RNAP~RNAPAuxiliary + panZ.mRNA + 1000 PPi, km = [[ATP, 0.02 mM], [CTP, 0.02 mM], [GTP, 0.02 mM], [UTP, 0.02 mM]])
   vc_function
   {
      rate_value = 0.05 * length / 3.46 um
      return rate_value
   }
   reaction RNAElongation_pheL(pheL.gene~RNAP~RNAPAuxiliary + 250 ATP + 250 CTP + 250 GTP + 250 UTP -> pheL.gene~RNAP~RNAPAuxiliary + pheL.mRNA + 1000 PPi, km = [[ATP, 0.02 mM], [CTP, 0.02 mM], [GTP, 0.02 mM], [UTP, 0.02 mM]])
   vc_function
   {
      rate_value = 0.05 * length / 3.46 um
      return rate_value
   }
   reaction RNAElongation_pheM(pheM.gene~RNAP~RNAPAuxiliary + 250 ATP + 250 CTP + 250 GTP + 250 UTP -> pheM.gene~RNAP~RNAPAuxiliary + pheM.mRNA + 1000 PPi, km = [[ATP, 0.02 mM], [CTP, 0.02 mM], [GTP, 0.02 mM], [UTP, 0.02 mM]])
   vc_function
   {
      rate_value = 0.05 * length / 3.46 um
      return rate_value
   }
   reaction RNAElongation_pheP(pheP.gene~RNAP~RNAPAuxiliary + 250 ATP + 250 CTP + 250 GTP + 250 UTP -> pheP.gene~RNAP~RNAPAuxiliary + pheP.mRNA + 1000 PPi, km = [[ATP, 0.02 mM], [CTP, 0.02 mM], [GTP, 0.02 mM], [UTP, 0.02 mM]])
   vc_function
   {
      rate_value = 0.05 * length / 3.46 um
      return rate_value
   }
   reaction RNAElongation_thiB(thiB.gene~RNAP~RNAPAuxiliary + 250 ATP + 250 CTP + 250 GTP + 250 UTP -> thiB.gene~RNAP~RNAPAuxiliary + thiB.mRNA + 1000 PPi, km = [[ATP, 0.02 mM], [CTP, 0.02 mM], [GTP, 0.02 mM], [UTP, 0.02 mM]])
   vc_function
   {
      rate_value = 0.05 * length / 3.46 um
      return rate_value
   }
   reaction RNAElongation_thiI(thiI.gene~RNAP~RNAPAuxiliary + 250 ATP + 250 CTP + 250 GTP + 250 UTP -> thiI.gene~RNAP~RNAPAuxiliary + thiI.mRNA + 1000 PPi, km = [[ATP, 0.02 mM], [CTP, 0.02 mM], [GTP, 0.02 mM], [UTP, 0.02 mM]])
   vc_function
   {
      rate_value = 0.05 * length / 3.46 um
      return rate_value
   }
   reaction RNAElongation_thiP(thiP.gene~RNAP~RNAPAuxiliary + 250 ATP + 250 CTP + 250 GTP + 250 UTP -> thiP.gene~RNAP~RNAPAuxiliary + thiP.mRNA + 1000 PPi, km = [[ATP, 0.02 mM], [CTP, 0.02 mM], [GTP, 0.02 mM], [UTP, 0.02 mM]])
   vc_function
   {
      rate_value = 0.05 * length / 3.46 um
      return rate_value
   }
   reaction RNAElongation_thiQ(thiQ.gene~RNAP~RNAPAuxiliary + 250 ATP + 250 CTP + 250 GTP + 250 UTP -> thiQ.gene~RNAP~RNAPAuxiliary + thiQ.mRNA + 1000 PPi, km = [[ATP, 0.02 mM], [CTP, 0.02 mM], [GTP, 0.02 mM], [UTP, 0.02 mM]])
   vc_function
   {
      rate_value = 0.05 * length / 3.46 um
      return rate_value
   }
   reaction RNAElongation_thrL(thrL.gene~RNAP~RNAPAuxiliary + 250 ATP + 250 CTP + 250 GTP + 250 UTP -> thrL.gene~RNAP~RNAPAuxiliary + thrL.mRNA + 1000 PPi, km = [[ATP, 0.02 mM], [CTP, 0.02 mM], [GTP, 0.02 mM], [UTP, 0.02 mM]])
   vc_function
   {
      rate_value = 0.05 * length / 3.46 um
      return rate_value
   }
   reaction RNAElongation_tnaC(tnaC.gene~RNAP~RNAPAuxiliary + 250 ATP + 250 CTP + 250 GTP + 250 UTP -> tnaC.gene~RNAP~RNAPAuxiliary + tnaC.mRNA + 1000 PPi, km = [[ATP, 0.02 mM], [CTP, 0.02 mM], [GTP, 0.02 mM], [UTP, 0.02 mM]])
   vc_function
   {
      rate_value = 0.05 * length / 3.46 um
      return rate_value
   }
   reaction RNAElongation_trpL(trpL.gene~RNAP~RNAPAuxiliary + 250 ATP + 250 CTP + 250 GTP + 250 UTP -> trpL.gene~RNAP~RNAPAuxiliary + trpL.mRNA + 1000 PPi, km = [[ATP, 0.02 mM], [CTP, 0.02 mM], [GTP, 0.02 mM], [UTP, 0.02 mM]])
   vc_function
   {
      rate_value = 0.05 * length / 3.46 um
      return rate_value
   }
   reaction RNAElongation_trpR(trpR.gene~RNAP~RNAPAuxiliary + 250 ATP + 250 CTP + 250 GTP + 250 UTP -> trpR.gene~RNAP~RNAPAuxiliary + trpR.mRNA + 1000 PPi, km = [[ATP, 0.02 mM], [CTP, 0.02 mM], [GTP, 0.02 mM], [UTP, 0.02 mM]])
   vc_function
   {
      rate_value = 0.05 * length / 3.46 um
      return rate_value
   }
}
```
