## Supplementary File 1 for "A Genome-Scale Virtual *Escherichia coli* in the L++ Language": WholeCellTranslation.lpp (part 1 of 9)

```
// Life Code License
// (c) 2026, Omphalos Lifesciences Inc, All rights reserved.
//
// GENERATED by Scripts/ExpandCentralDogma.py from the whole cell's central-dogma template expansion (staging v10_3220):
// one explicit row per gene for each step the templates of Transcription.lpp and Translation.lpp wrote, where no
// module writes that gene's row itself. Regenerate rather than edit in bulk; a single gene's row may be edited here.

// Step: ribosome loading and protein synthesis. 8665 reactions.

pathway WholeCellTranslation
{
   reaction RibosomeBinding(AHAS.mRNA + 10 Ribosome + RibosomeAuxiliary -> AHAS.mRNA~Ribosome_{10}~RibosomeAuxiliary, k = 1.5e-8, kr = 1e-7, km = [[Ribosome, 6 uM], [AHAS.mRNA, 0.1 uM], [AHAS.mRNA~Ribosome_{10}~RibosomeAuxiliary, 0.5 uM]])
   reaction RibosomeBinding(AaaT.mRNA + 10 Ribosome + RibosomeAuxiliary -> AaaT.mRNA~Ribosome_{10}~RibosomeAuxiliary, k = 1.5e-8, kr = 1e-7, km = [[Ribosome, 6 uM], [AaaT.mRNA, 0.1 uM], [AaaT.mRNA~Ribosome_{10}~RibosomeAuxiliary, 0.5 uM]])
   reaction RibosomeBinding(AaeA.mRNA + 10 Ribosome + RibosomeAuxiliary -> AaeA.mRNA~Ribosome_{10}~RibosomeAuxiliary, k = 1.5e-8, kr = 1e-7, km = [[Ribosome, 6 uM], [AaeA.mRNA, 0.1 uM], [AaeA.mRNA~Ribosome_{10}~RibosomeAuxiliary, 0.5 uM]])
   reaction RibosomeBinding(AaeB.mRNA + 10 Ribosome + RibosomeAuxiliary -> AaeB.mRNA~Ribosome_{10}~RibosomeAuxiliary, k = 1.5e-8, kr = 1e-7, km = [[Ribosome, 6 uM], [AaeB.mRNA, 0.1 uM], [AaeB.mRNA~Ribosome_{10}~RibosomeAuxiliary, 0.5 uM]])
   reaction RibosomeBinding(AaeR.mRNA + 10 Ribosome + RibosomeAuxiliary -> AaeR.mRNA~Ribosome_{10}~RibosomeAuxiliary, k = 1.5e-8, kr = 1e-7, km = [[Ribosome, 6 uM], [AaeR.mRNA, 0.1 uM], [AaeR.mRNA~Ribosome_{10}~RibosomeAuxiliary, 0.5 uM]])
   reaction RibosomeBinding(AaeX.mRNA + 10 Ribosome + RibosomeAuxiliary -> AaeX.mRNA~Ribosome_{10}~RibosomeAuxiliary, k = 1.5e-8, kr = 1e-7, km = [[Ribosome, 6 uM], [AaeX.mRNA, 0.1 uM], [AaeX.mRNA~Ribosome_{10}~RibosomeAuxiliary, 0.5 uM]])
   reaction RibosomeBinding(Aas.mRNA + 10 Ribosome + RibosomeAuxiliary -> Aas.mRNA~Ribosome_{10}~RibosomeAuxiliary, k = 1.5e-8, kr = 1e-7, km = [[Ribosome, 6 uM], [Aas.mRNA, 0.1 uM], [Aas.mRNA~Ribosome_{10}~RibosomeAuxiliary, 0.5 uM]])
   reaction RibosomeBinding(Aat.mRNA + 10 Ribosome + RibosomeAuxiliary -> Aat.mRNA~Ribosome_{10}~RibosomeAuxiliary, k = 1.5e-8, kr = 1e-7, km = [[Ribosome, 6 uM], [Aat.mRNA, 0.1 uM], [Aat.mRNA~Ribosome_{10}~RibosomeAuxiliary, 0.5 uM]])
   reaction RibosomeBinding(AbgR.mRNA + 10 Ribosome + RibosomeAuxiliary -> AbgR.mRNA~Ribosome_{10}~RibosomeAuxiliary, k = 1.5e-8, kr = 1e-7, km = [[Ribosome, 6 uM], [AbgR.mRNA, 0.1 uM], [AbgR.mRNA~Ribosome_{10}~RibosomeAuxiliary, 0.5 uM]])
   reaction RibosomeBinding(AbgT.mRNA + 10 Ribosome + RibosomeAuxiliary -> AbgT.mRNA~Ribosome_{10}~RibosomeAuxiliary, k = 1.5e-8, kr = 1e-7, km = [[Ribosome, 6 uM], [AbgT.mRNA, 0.1 uM], [AbgT.mRNA~Ribosome_{10}~RibosomeAuxiliary, 0.5 uM]])
   reaction RibosomeBinding(AbpA.mRNA + 10 Ribosome + RibosomeAuxiliary -> AbpA.mRNA~Ribosome_{10}~RibosomeAuxiliary, k = 1.5e-8, kr = 1e-7, km = [[Ribosome, 6 uM], [AbpA.mRNA, 0.1 uM], [AbpA.mRNA~Ribosome_{10}~RibosomeAuxiliary, 0.5 uM]])
   reaction RibosomeBinding(AbpB.mRNA + 10 Ribosome + RibosomeAuxiliary -> AbpB.mRNA~Ribosome_{10}~RibosomeAuxiliary, k = 1.5e-8, kr = 1e-7, km = [[Ribosome, 6 uM], [AbpB.mRNA, 0.1 uM], [AbpB.mRNA~Ribosome_{10}~RibosomeAuxiliary, 0.5 uM]])
   reaction RibosomeBinding(AbrB.mRNA + 10 Ribosome + RibosomeAuxiliary -> AbrB.mRNA~Ribosome_{10}~RibosomeAuxiliary, k = 1.5e-8, kr = 1e-7, km = [[Ribosome, 6 uM], [AbrB.mRNA, 0.1 uM], [AbrB.mRNA~Ribosome_{10}~RibosomeAuxiliary, 0.5 uM]])
   reaction RibosomeBinding(AccA.mRNA + 10 Ribosome + RibosomeAuxiliary -> AccA.mRNA~Ribosome_{10}~RibosomeAuxiliary, k = 1.5e-8, kr = 1e-7, km = [[Ribosome, 6 uM], [AccA.mRNA, 0.1 uM], [AccA.mRNA~Ribosome_{10}~RibosomeAuxiliary, 0.5 uM]])
   reaction RibosomeBinding(AccB.mRNA + 10 Ribosome + RibosomeAuxiliary -> AccB.mRNA~Ribosome_{10}~RibosomeAuxiliary, k = 1.5e-8, kr = 1e-7, km = [[Ribosome, 6 uM], [AccB.mRNA, 0.1 uM], [AccB.mRNA~Ribosome_{10}~RibosomeAuxiliary, 0.5 uM]])
   reaction RibosomeBinding(AccC.mRNA + 10 Ribosome + RibosomeAuxiliary -> AccC.mRNA~Ribosome_{10}~RibosomeAuxiliary, k = 1.5e-8, kr = 1e-7, km = [[Ribosome, 6 uM], [AccC.mRNA, 0.1 uM], [AccC.mRNA~Ribosome_{10}~RibosomeAuxiliary, 0.5 uM]])
   reaction RibosomeBinding(AccD.mRNA + 10 Ribosome + RibosomeAuxiliary -> AccD.mRNA~Ribosome_{10}~RibosomeAuxiliary, k = 1.5e-8, kr = 1e-7, km = [[Ribosome, 6 uM], [AccD.mRNA, 0.1 uM], [AccD.mRNA~Ribosome_{10}~RibosomeAuxiliary, 0.5 uM]])
   reaction RibosomeBinding(AceE.mRNA + 10 Ribosome + RibosomeAuxiliary -> AceE.mRNA~Ribosome_{10}~RibosomeAuxiliary, k = 1.5e-8, kr = 1e-7, km = [[Ribosome, 6 uM], [AceE.mRNA, 0.1 uM], [AceE.mRNA~Ribosome_{10}~RibosomeAuxiliary, 0.5 uM]])
   reaction RibosomeBinding(AceF.mRNA + 10 Ribosome + RibosomeAuxiliary -> AceF.mRNA~Ribosome_{10}~RibosomeAuxiliary, k = 1.5e-8, kr = 1e-7, km = [[Ribosome, 6 uM], [AceF.mRNA, 0.1 uM], [AceF.mRNA~Ribosome_{10}~RibosomeAuxiliary, 0.5 uM]])
   reaction RibosomeBinding(AceK.mRNA + 10 Ribosome + RibosomeAuxiliary -> AceK.mRNA~Ribosome_{10}~RibosomeAuxiliary, k = 1.5e-8, kr = 1e-7, km = [[Ribosome, 6 uM], [AceK.mRNA, 0.1 uM], [AceK.mRNA~Ribosome_{10}~RibosomeAuxiliary, 0.5 uM]])
   reaction RibosomeBinding(AckA.mRNA + 10 Ribosome + RibosomeAuxiliary -> AckA.mRNA~Ribosome_{10}~RibosomeAuxiliary, k = 1.5e-8, kr = 1e-7, km = [[Ribosome, 6 uM], [AckA.mRNA, 0.1 uM], [AckA.mRNA~Ribosome_{10}~RibosomeAuxiliary, 0.5 uM]])
   reaction RibosomeBinding(AcnA.mRNA + 10 Ribosome + RibosomeAuxiliary -> AcnA.mRNA~Ribosome_{10}~RibosomeAuxiliary, k = 1.5e-8, kr = 1e-7, km = [[Ribosome, 6 uM], [AcnA.mRNA, 0.1 uM], [AcnA.mRNA~Ribosome_{10}~RibosomeAuxiliary, 0.5 uM]])
   reaction RibosomeBinding(AcnB.mRNA + 10 Ribosome + RibosomeAuxiliary -> AcnB.mRNA~Ribosome_{10}~RibosomeAuxiliary, k = 1.5e-8, kr = 1e-7, km = [[Ribosome, 6 uM], [AcnB.mRNA, 0.1 uM], [AcnB.mRNA~Ribosome_{10}~RibosomeAuxiliary, 0.5 uM]])
   reaction RibosomeBinding(AcpP.mRNA + 10 Ribosome + RibosomeAuxiliary -> AcpP.mRNA~Ribosome_{10}~RibosomeAuxiliary, k = 1.5e-8, kr = 1e-7, km = [[Ribosome, 6 uM], [AcpP.mRNA, 0.1 uM], [AcpP.mRNA~Ribosome_{10}~RibosomeAuxiliary, 0.5 uM]])
   reaction RibosomeBinding(AcpS.mRNA + 10 Ribosome + RibosomeAuxiliary -> AcpS.mRNA~Ribosome_{10}~RibosomeAuxiliary, k = 1.5e-8, kr = 1e-7, km = [[Ribosome, 6 uM], [AcpS.mRNA, 0.1 uM], [AcpS.mRNA~Ribosome_{10}~RibosomeAuxiliary, 0.5 uM]])
   reaction RibosomeBinding(AcrA.mRNA + 10 Ribosome + RibosomeAuxiliary -> AcrA.mRNA~Ribosome_{10}~RibosomeAuxiliary, k = 1.5e-8, kr = 1e-7, km = [[Ribosome, 6 uM], [AcrA.mRNA, 0.1 uM], [AcrA.mRNA~Ribosome_{10}~RibosomeAuxiliary, 0.5 uM]])
   reaction RibosomeBinding(AcrB.mRNA + 10 Ribosome + RibosomeAuxiliary -> AcrB.mRNA~Ribosome_{10}~RibosomeAuxiliary, k = 1.5e-8, kr = 1e-7, km = [[Ribosome, 6 uM], [AcrB.mRNA, 0.1 uM], [AcrB.mRNA~Ribosome_{10}~RibosomeAuxiliary, 0.5 uM]])
   reaction RibosomeBinding(AcrD.mRNA + 10 Ribosome + RibosomeAuxiliary -> AcrD.mRNA~Ribosome_{10}~RibosomeAuxiliary, k = 1.5e-8, kr = 1e-7, km = [[Ribosome, 6 uM], [AcrD.mRNA, 0.1 uM], [AcrD.mRNA~Ribosome_{10}~RibosomeAuxiliary, 0.5 uM]])
   reaction RibosomeBinding(AcrE.mRNA + 10 Ribosome + RibosomeAuxiliary -> AcrE.mRNA~Ribosome_{10}~RibosomeAuxiliary, k = 1.5e-8, kr = 1e-7, km = [[Ribosome, 6 uM], [AcrE.mRNA, 0.1 uM], [AcrE.mRNA~Ribosome_{10}~RibosomeAuxiliary, 0.5 uM]])
   reaction RibosomeBinding(AcrF.mRNA + 10 Ribosome + RibosomeAuxiliary -> AcrF.mRNA~Ribosome_{10}~RibosomeAuxiliary, k = 1.5e-8, kr = 1e-7, km = [[Ribosome, 6 uM], [AcrF.mRNA, 0.1 uM], [AcrF.mRNA~Ribosome_{10}~RibosomeAuxiliary, 0.5 uM]])
   reaction RibosomeBinding(AcrR.mRNA + 10 Ribosome + RibosomeAuxiliary -> AcrR.mRNA~Ribosome_{10}~RibosomeAuxiliary, k = 1.5e-8, kr = 1e-7, km = [[Ribosome, 6 uM], [AcrR.mRNA, 0.1 uM], [AcrR.mRNA~Ribosome_{10}~RibosomeAuxiliary, 0.5 uM]])
   reaction RibosomeBinding(AcrZ.mRNA + 10 Ribosome + RibosomeAuxiliary -> AcrZ.mRNA~Ribosome_{10}~RibosomeAuxiliary, k = 1.5e-8, kr = 1e-7, km = [[Ribosome, 6 uM], [AcrZ.mRNA, 0.1 uM], [AcrZ.mRNA~Ribosome_{10}~RibosomeAuxiliary, 0.5 uM]])
   reaction RibosomeBinding(ActP.mRNA + 10 Ribosome + RibosomeAuxiliary -> ActP.mRNA~Ribosome_{10}~RibosomeAuxiliary, k = 1.5e-8, kr = 1e-7, km = [[Ribosome, 6 uM], [ActP.mRNA, 0.1 uM], [ActP.mRNA~Ribosome_{10}~RibosomeAuxiliary, 0.5 uM]])
   reaction RibosomeBinding(AcuI.mRNA + 10 Ribosome + RibosomeAuxiliary -> AcuI.mRNA~Ribosome_{10}~RibosomeAuxiliary, k = 1.5e-8, kr = 1e-7, km = [[Ribosome, 6 uM], [AcuI.mRNA, 0.1 uM], [AcuI.mRNA~Ribosome_{10}~RibosomeAuxiliary, 0.5 uM]])
   reaction RibosomeBinding(Ada.mRNA + 10 Ribosome + RibosomeAuxiliary -> Ada.mRNA~Ribosome_{10}~RibosomeAuxiliary, k = 1.5e-8, kr = 1e-7, km = [[Ribosome, 6 uM], [Ada.mRNA, 0.1 uM], [Ada.mRNA~Ribosome_{10}~RibosomeAuxiliary, 0.5 uM]])
   reaction RibosomeBinding(Add.mRNA + 10 Ribosome + RibosomeAuxiliary -> Add.mRNA~Ribosome_{10}~RibosomeAuxiliary, k = 1.5e-8, kr = 1e-7, km = [[Ribosome, 6 uM], [Add.mRNA, 0.1 uM], [Add.mRNA~Ribosome_{10}~RibosomeAuxiliary, 0.5 uM]])
   reaction RibosomeBinding(Ade.mRNA + 10 Ribosome + RibosomeAuxiliary -> Ade.mRNA~Ribosome_{10}~RibosomeAuxiliary, k = 1.5e-8, kr = 1e-7, km = [[Ribosome, 6 uM], [Ade.mRNA, 0.1 uM], [Ade.mRNA~Ribosome_{10}~RibosomeAuxiliary, 0.5 uM]])
   reaction RibosomeBinding(AdeP.mRNA + 10 Ribosome + RibosomeAuxiliary -> AdeP.mRNA~Ribosome_{10}~RibosomeAuxiliary, k = 1.5e-8, kr = 1e-7, km = [[Ribosome, 6 uM], [AdeP.mRNA, 0.1 uM], [AdeP.mRNA~Ribosome_{10}~RibosomeAuxiliary, 0.5 uM]])
   reaction RibosomeBinding(AdeQ.mRNA + 10 Ribosome + RibosomeAuxiliary -> AdeQ.mRNA~Ribosome_{10}~RibosomeAuxiliary, k = 1.5e-8, kr = 1e-7, km = [[Ribosome, 6 uM], [AdeQ.mRNA, 0.1 uM], [AdeQ.mRNA~Ribosome_{10}~RibosomeAuxiliary, 0.5 uM]])
   reaction RibosomeBinding(AdhE.mRNA + 10 Ribosome + RibosomeAuxiliary -> AdhE.mRNA~Ribosome_{10}~RibosomeAuxiliary, k = 1.5e-8, kr = 1e-7, km = [[Ribosome, 6 uM], [AdhE.mRNA, 0.1 uM], [AdhE.mRNA~Ribosome_{10}~RibosomeAuxiliary, 0.5 uM]])
   reaction RibosomeBinding(AdhP.mRNA + 10 Ribosome + RibosomeAuxiliary -> AdhP.mRNA~Ribosome_{10}~RibosomeAuxiliary, k = 1.5e-8, kr = 1e-7, km = [[Ribosome, 6 uM], [AdhP.mRNA, 0.1 uM], [AdhP.mRNA~Ribosome_{10}~RibosomeAuxiliary, 0.5 uM]])
   reaction RibosomeBinding(AdiA.mRNA + 10 Ribosome + RibosomeAuxiliary -> AdiA.mRNA~Ribosome_{10}~RibosomeAuxiliary, k = 1.5e-8, kr = 1e-7, km = [[Ribosome, 6 uM], [AdiA.mRNA, 0.1 uM], [AdiA.mRNA~Ribosome_{10}~RibosomeAuxiliary, 0.5 uM]])
   reaction RibosomeBinding(AdiC.mRNA + 10 Ribosome + RibosomeAuxiliary -> AdiC.mRNA~Ribosome_{10}~RibosomeAuxiliary, k = 1.5e-8, kr = 1e-7, km = [[Ribosome, 6 uM], [AdiC.mRNA, 0.1 uM], [AdiC.mRNA~Ribosome_{10}~RibosomeAuxiliary, 0.5 uM]])
   reaction RibosomeBinding(AdiY.mRNA + 10 Ribosome + RibosomeAuxiliary -> AdiY.mRNA~Ribosome_{10}~RibosomeAuxiliary, k = 1.5e-8, kr = 1e-7, km = [[Ribosome, 6 uM], [AdiY.mRNA, 0.1 uM], [AdiY.mRNA~Ribosome_{10}~RibosomeAuxiliary, 0.5 uM]])
   reaction RibosomeBinding(Adk.mRNA + 10 Ribosome + RibosomeAuxiliary -> Adk.mRNA~Ribosome_{10}~RibosomeAuxiliary, k = 1.5e-8, kr = 1e-7, km = [[Ribosome, 6 uM], [Adk.mRNA, 0.1 uM], [Adk.mRNA~Ribosome_{10}~RibosomeAuxiliary, 0.5 uM]])
   reaction RibosomeBinding(AegA.mRNA + 10 Ribosome + RibosomeAuxiliary -> AegA.mRNA~Ribosome_{10}~RibosomeAuxiliary, k = 1.5e-8, kr = 1e-7, km = [[Ribosome, 6 uM], [AegA.mRNA, 0.1 uM], [AegA.mRNA~Ribosome_{10}~RibosomeAuxiliary, 0.5 uM]])
   reaction RibosomeBinding(Aer.mRNA + 10 Ribosome + RibosomeAuxiliary -> Aer.mRNA~Ribosome_{10}~RibosomeAuxiliary, k = 1.5e-8, kr = 1e-7, km = [[Ribosome, 6 uM], [Aer.mRNA, 0.1 uM], [Aer.mRNA~Ribosome_{10}~RibosomeAuxiliary, 0.5 uM]])
   reaction RibosomeBinding(Aes.mRNA + 10 Ribosome + RibosomeAuxiliary -> Aes.mRNA~Ribosome_{10}~RibosomeAuxiliary, k = 1.5e-8, kr = 1e-7, km = [[Ribosome, 6 uM], [Aes.mRNA, 0.1 uM], [Aes.mRNA~Ribosome_{10}~RibosomeAuxiliary, 0.5 uM]])
   reaction RibosomeBinding(AfuB.mRNA + 10 Ribosome + RibosomeAuxiliary -> AfuB.mRNA~Ribosome_{10}~RibosomeAuxiliary, k = 1.5e-8, kr = 1e-7, km = [[Ribosome, 6 uM], [AfuB.mRNA, 0.1 uM], [AfuB.mRNA~Ribosome_{10}~RibosomeAuxiliary, 0.5 uM]])
   reaction RibosomeBinding(AgaA.mRNA + 10 Ribosome + RibosomeAuxiliary -> AgaA.mRNA~Ribosome_{10}~RibosomeAuxiliary, k = 1.5e-8, kr = 1e-7, km = [[Ribosome, 6 uM], [AgaA.mRNA, 0.1 uM], [AgaA.mRNA~Ribosome_{10}~RibosomeAuxiliary, 0.5 uM]])
   reaction RibosomeBinding(AgaB.mRNA + 10 Ribosome + RibosomeAuxiliary -> AgaB.mRNA~Ribosome_{10}~RibosomeAuxiliary, k = 1.5e-8, kr = 1e-7, km = [[Ribosome, 6 uM], [AgaB.mRNA, 0.1 uM], [AgaB.mRNA~Ribosome_{10}~RibosomeAuxiliary, 0.5 uM]])
   reaction RibosomeBinding(AgaC.mRNA + 10 Ribosome + RibosomeAuxiliary -> AgaC.mRNA~Ribosome_{10}~RibosomeAuxiliary, k = 1.5e-8, kr = 1e-7, km = [[Ribosome, 6 uM], [AgaC.mRNA, 0.1 uM], [AgaC.mRNA~Ribosome_{10}~RibosomeAuxiliary, 0.5 uM]])
   reaction RibosomeBinding(AgaD.mRNA + 10 Ribosome + RibosomeAuxiliary -> AgaD.mRNA~Ribosome_{10}~RibosomeAuxiliary, k = 1.5e-8, kr = 1e-7, km = [[Ribosome, 6 uM], [AgaD.mRNA, 0.1 uM], [AgaD.mRNA~Ribosome_{10}~RibosomeAuxiliary, 0.5 uM]])
   reaction RibosomeBinding(AgaI.mRNA + 10 Ribosome + RibosomeAuxiliary -> AgaI.mRNA~Ribosome_{10}~RibosomeAuxiliary, k = 1.5e-8, kr = 1e-7, km = [[Ribosome, 6 uM], [AgaI.mRNA, 0.1 uM], [AgaI.mRNA~Ribosome_{10}~RibosomeAuxiliary, 0.5 uM]])
   reaction RibosomeBinding(AgaR.mRNA + 10 Ribosome + RibosomeAuxiliary -> AgaR.mRNA~Ribosome_{10}~RibosomeAuxiliary, k = 1.5e-8, kr = 1e-7, km = [[Ribosome, 6 uM], [AgaR.mRNA, 0.1 uM], [AgaR.mRNA~Ribosome_{10}~RibosomeAuxiliary, 0.5 uM]])
   reaction RibosomeBinding(AgaS.mRNA + 10 Ribosome + RibosomeAuxiliary -> AgaS.mRNA~Ribosome_{10}~RibosomeAuxiliary, k = 1.5e-8, kr = 1e-7, km = [[Ribosome, 6 uM], [AgaS.mRNA, 0.1 uM], [AgaS.mRNA~Ribosome_{10}~RibosomeAuxiliary, 0.5 uM]])
   reaction RibosomeBinding(AgaV.mRNA + 10 Ribosome + RibosomeAuxiliary -> AgaV.mRNA~Ribosome_{10}~RibosomeAuxiliary, k = 1.5e-8, kr = 1e-7, km = [[Ribosome, 6 uM], [AgaV.mRNA, 0.1 uM], [AgaV.mRNA~Ribosome_{10}~RibosomeAuxiliary, 0.5 uM]])
   reaction RibosomeBinding(AgaW.mRNA + 10 Ribosome + RibosomeAuxiliary -> AgaW.mRNA~Ribosome_{10}~RibosomeAuxiliary, k = 1.5e-8, kr = 1e-7, km = [[Ribosome, 6 uM], [AgaW.mRNA, 0.1 uM], [AgaW.mRNA~Ribosome_{10}~RibosomeAuxiliary, 0.5 uM]])
   reaction RibosomeBinding(Agp.mRNA + 10 Ribosome + RibosomeAuxiliary -> Agp.mRNA~Ribosome_{10}~RibosomeAuxiliary, k = 1.5e-8, kr = 1e-7, km = [[Ribosome, 6 uM], [Agp.mRNA, 0.1 uM], [Agp.mRNA~Ribosome_{10}~RibosomeAuxiliary, 0.5 uM]])
   reaction RibosomeBinding(AhpC.mRNA + 10 Ribosome + RibosomeAuxiliary -> AhpC.mRNA~Ribosome_{10}~RibosomeAuxiliary, k = 1.5e-8, kr = 1e-7, km = [[Ribosome, 6 uM], [AhpC.mRNA, 0.1 uM], [AhpC.mRNA~Ribosome_{10}~RibosomeAuxiliary, 0.5 uM]])
   reaction RibosomeBinding(AhpF.mRNA + 10 Ribosome + RibosomeAuxiliary -> AhpF.mRNA~Ribosome_{10}~RibosomeAuxiliary, k = 1.5e-8, kr = 1e-7, km = [[Ribosome, 6 uM], [AhpF.mRNA, 0.1 uM], [AhpF.mRNA~Ribosome_{10}~RibosomeAuxiliary, 0.5 uM]])
   reaction RibosomeBinding(Ahr.mRNA + 10 Ribosome + RibosomeAuxiliary -> Ahr.mRNA~Ribosome_{10}~RibosomeAuxiliary, k = 1.5e-8, kr = 1e-7, km = [[Ribosome, 6 uM], [Ahr.mRNA, 0.1 uM], [Ahr.mRNA~Ribosome_{10}~RibosomeAuxiliary, 0.5 uM]])
   reaction RibosomeBinding(AidB.mRNA + 10 Ribosome + RibosomeAuxiliary -> AidB.mRNA~Ribosome_{10}~RibosomeAuxiliary, k = 1.5e-8, kr = 1e-7, km = [[Ribosome, 6 uM], [AidB.mRNA, 0.1 uM], [AidB.mRNA~Ribosome_{10}~RibosomeAuxiliary, 0.5 uM]])
   reaction RibosomeBinding(Ais.mRNA + 10 Ribosome + RibosomeAuxiliary -> Ais.mRNA~Ribosome_{10}~RibosomeAuxiliary, k = 1.5e-8, kr = 1e-7, km = [[Ribosome, 6 uM], [Ais.mRNA, 0.1 uM], [Ais.mRNA~Ribosome_{10}~RibosomeAuxiliary, 0.5 uM]])
   reaction RibosomeBinding(AlaA.mRNA + 10 Ribosome + RibosomeAuxiliary -> AlaA.mRNA~Ribosome_{10}~RibosomeAuxiliary, k = 1.5e-8, kr = 1e-7, km = [[Ribosome, 6 uM], [AlaA.mRNA, 0.1 uM], [AlaA.mRNA~Ribosome_{10}~RibosomeAuxiliary, 0.5 uM]])
   reaction RibosomeBinding(AlaC.mRNA + 10 Ribosome + RibosomeAuxiliary -> AlaC.mRNA~Ribosome_{10}~RibosomeAuxiliary, k = 1.5e-8, kr = 1e-7, km = [[Ribosome, 6 uM], [AlaC.mRNA, 0.1 uM], [AlaC.mRNA~Ribosome_{10}~RibosomeAuxiliary, 0.5 uM]])
   reaction RibosomeBinding(AlaE.mRNA + 10 Ribosome + RibosomeAuxiliary -> AlaE.mRNA~Ribosome_{10}~RibosomeAuxiliary, k = 1.5e-8, kr = 1e-7, km = [[Ribosome, 6 uM], [AlaE.mRNA, 0.1 uM], [AlaE.mRNA~Ribosome_{10}~RibosomeAuxiliary, 0.5 uM]])
   reaction RibosomeBinding(AlaS.mRNA + 10 Ribosome + RibosomeAuxiliary -> AlaS.mRNA~Ribosome_{10}~RibosomeAuxiliary, k = 1.5e-8, kr = 1e-7, km = [[Ribosome, 6 uM], [AlaS.mRNA, 0.1 uM], [AlaS.mRNA~Ribosome_{10}~RibosomeAuxiliary, 0.5 uM]])
   reaction RibosomeBinding(AldA.mRNA + 10 Ribosome + RibosomeAuxiliary -> AldA.mRNA~Ribosome_{10}~RibosomeAuxiliary, k = 1.5e-8, kr = 1e-7, km = [[Ribosome, 6 uM], [AldA.mRNA, 0.1 uM], [AldA.mRNA~Ribosome_{10}~RibosomeAuxiliary, 0.5 uM]])
   reaction RibosomeBinding(AldB.mRNA + 10 Ribosome + RibosomeAuxiliary -> AldB.mRNA~Ribosome_{10}~RibosomeAuxiliary, k = 1.5e-8, kr = 1e-7, km = [[Ribosome, 6 uM], [AldB.mRNA, 0.1 uM], [AldB.mRNA~Ribosome_{10}~RibosomeAuxiliary, 0.5 uM]])
   reaction RibosomeBinding(AlkA.mRNA + 10 Ribosome + RibosomeAuxiliary -> AlkA.mRNA~Ribosome_{10}~RibosomeAuxiliary, k = 1.5e-8, kr = 1e-7, km = [[Ribosome, 6 uM], [AlkA.mRNA, 0.1 uM], [AlkA.mRNA~Ribosome_{10}~RibosomeAuxiliary, 0.5 uM]])
   reaction RibosomeBinding(AlkB.mRNA + 10 Ribosome + RibosomeAuxiliary -> AlkB.mRNA~Ribosome_{10}~RibosomeAuxiliary, k = 1.5e-8, kr = 1e-7, km = [[Ribosome, 6 uM], [AlkB.mRNA, 0.1 uM], [AlkB.mRNA~Ribosome_{10}~RibosomeAuxiliary, 0.5 uM]])
   reaction RibosomeBinding(AllA.mRNA + 10 Ribosome + RibosomeAuxiliary -> AllA.mRNA~Ribosome_{10}~RibosomeAuxiliary, k = 1.5e-8, kr = 1e-7, km = [[Ribosome, 6 uM], [AllA.mRNA, 0.1 uM], [AllA.mRNA~Ribosome_{10}~RibosomeAuxiliary, 0.5 uM]])
   reaction RibosomeBinding(AllB.mRNA + 10 Ribosome + RibosomeAuxiliary -> AllB.mRNA~Ribosome_{10}~RibosomeAuxiliary, k = 1.5e-8, kr = 1e-7, km = [[Ribosome, 6 uM], [AllB.mRNA, 0.1 uM], [AllB.mRNA~Ribosome_{10}~RibosomeAuxiliary, 0.5 uM]])
   reaction RibosomeBinding(AllC.mRNA + 10 Ribosome + RibosomeAuxiliary -> AllC.mRNA~Ribosome_{10}~RibosomeAuxiliary, k = 1.5e-8, kr = 1e-7, km = [[Ribosome, 6 uM], [AllC.mRNA, 0.1 uM], [AllC.mRNA~Ribosome_{10}~RibosomeAuxiliary, 0.5 uM]])
   reaction RibosomeBinding(AllD.mRNA + 10 Ribosome + RibosomeAuxiliary -> AllD.mRNA~Ribosome_{10}~RibosomeAuxiliary, k = 1.5e-8, kr = 1e-7, km = [[Ribosome, 6 uM], [AllD.mRNA, 0.1 uM], [AllD.mRNA~Ribosome_{10}~RibosomeAuxiliary, 0.5 uM]])
   reaction RibosomeBinding(AllE.mRNA + 10 Ribosome + RibosomeAuxiliary -> AllE.mRNA~Ribosome_{10}~RibosomeAuxiliary, k = 1.5e-8, kr = 1e-7, km = [[Ribosome, 6 uM], [AllE.mRNA, 0.1 uM], [AllE.mRNA~Ribosome_{10}~RibosomeAuxiliary, 0.5 uM]])
   reaction RibosomeBinding(AllF.mRNA + 10 Ribosome + RibosomeAuxiliary -> AllF.mRNA~Ribosome_{10}~RibosomeAuxiliary, k = 1.5e-8, kr = 1e-7, km = [[Ribosome, 6 uM], [AllF.mRNA, 0.1 uM], [AllF.mRNA~Ribosome_{10}~RibosomeAuxiliary, 0.5 uM]])
   reaction RibosomeBinding(AllG.mRNA + 10 Ribosome + RibosomeAuxiliary -> AllG.mRNA~Ribosome_{10}~RibosomeAuxiliary, k = 1.5e-8, kr = 1e-7, km = [[Ribosome, 6 uM], [AllG.mRNA, 0.1 uM], [AllG.mRNA~Ribosome_{10}~RibosomeAuxiliary, 0.5 uM]])
   reaction RibosomeBinding(AllH.mRNA + 10 Ribosome + RibosomeAuxiliary -> AllH.mRNA~Ribosome_{10}~RibosomeAuxiliary, k = 1.5e-8, kr = 1e-7, km = [[Ribosome, 6 uM], [AllH.mRNA, 0.1 uM], [AllH.mRNA~Ribosome_{10}~RibosomeAuxiliary, 0.5 uM]])
   reaction RibosomeBinding(AllK.mRNA + 10 Ribosome + RibosomeAuxiliary -> AllK.mRNA~Ribosome_{10}~RibosomeAuxiliary, k = 1.5e-8, kr = 1e-7, km = [[Ribosome, 6 uM], [AllK.mRNA, 0.1 uM], [AllK.mRNA~Ribosome_{10}~RibosomeAuxiliary, 0.5 uM]])
   reaction RibosomeBinding(AllR.mRNA + 10 Ribosome + RibosomeAuxiliary -> AllR.mRNA~Ribosome_{10}~RibosomeAuxiliary, k = 1.5e-8, kr = 1e-7, km = [[Ribosome, 6 uM], [AllR.mRNA, 0.1 uM], [AllR.mRNA~Ribosome_{10}~RibosomeAuxiliary, 0.5 uM]])
   reaction RibosomeBinding(AllS.mRNA + 10 Ribosome + RibosomeAuxiliary -> AllS.mRNA~Ribosome_{10}~RibosomeAuxiliary, k = 1.5e-8, kr = 1e-7, km = [[Ribosome, 6 uM], [AllS.mRNA, 0.1 uM], [AllS.mRNA~Ribosome_{10}~RibosomeAuxiliary, 0.5 uM]])
   reaction RibosomeBinding(AlpA.mRNA + 10 Ribosome + RibosomeAuxiliary -> AlpA.mRNA~Ribosome_{10}~RibosomeAuxiliary, k = 1.5e-8, kr = 1e-7, km = [[Ribosome, 6 uM], [AlpA.mRNA, 0.1 uM], [AlpA.mRNA~Ribosome_{10}~RibosomeAuxiliary, 0.5 uM]])
   reaction RibosomeBinding(Alr.mRNA + 10 Ribosome + RibosomeAuxiliary -> Alr.mRNA~Ribosome_{10}~RibosomeAuxiliary, k = 1.5e-8, kr = 1e-7, km = [[Ribosome, 6 uM], [Alr.mRNA, 0.1 uM], [Alr.mRNA~Ribosome_{10}~RibosomeAuxiliary, 0.5 uM]])
   reaction RibosomeBinding(AlsA.mRNA + 10 Ribosome + RibosomeAuxiliary -> AlsA.mRNA~Ribosome_{10}~RibosomeAuxiliary, k = 1.5e-8, kr = 1e-7, km = [[Ribosome, 6 uM], [AlsA.mRNA, 0.1 uM], [AlsA.mRNA~Ribosome_{10}~RibosomeAuxiliary, 0.5 uM]])
   reaction RibosomeBinding(AlsB.mRNA + 10 Ribosome + RibosomeAuxiliary -> AlsB.mRNA~Ribosome_{10}~RibosomeAuxiliary, k = 1.5e-8, kr = 1e-7, km = [[Ribosome, 6 uM], [AlsB.mRNA, 0.1 uM], [AlsB.mRNA~Ribosome_{10}~RibosomeAuxiliary, 0.5 uM]])
   reaction RibosomeBinding(AlsC.mRNA + 10 Ribosome + RibosomeAuxiliary -> AlsC.mRNA~Ribosome_{10}~RibosomeAuxiliary, k = 1.5e-8, kr = 1e-7, km = [[Ribosome, 6 uM], [AlsC.mRNA, 0.1 uM], [AlsC.mRNA~Ribosome_{10}~RibosomeAuxiliary, 0.5 uM]])
   reaction RibosomeBinding(AlsE.mRNA + 10 Ribosome + RibosomeAuxiliary -> AlsE.mRNA~Ribosome_{10}~RibosomeAuxiliary, k = 1.5e-8, kr = 1e-7, km = [[Ribosome, 6 uM], [AlsE.mRNA, 0.1 uM], [AlsE.mRNA~Ribosome_{10}~RibosomeAuxiliary, 0.5 uM]])
   reaction RibosomeBinding(AlsK.mRNA + 10 Ribosome + RibosomeAuxiliary -> AlsK.mRNA~Ribosome_{10}~RibosomeAuxiliary, k = 1.5e-8, kr = 1e-7, km = [[Ribosome, 6 uM], [AlsK.mRNA, 0.1 uM], [AlsK.mRNA~Ribosome_{10}~RibosomeAuxiliary, 0.5 uM]])
   reaction RibosomeBinding(Alx.mRNA + 10 Ribosome + RibosomeAuxiliary -> Alx.mRNA~Ribosome_{10}~RibosomeAuxiliary, k = 1.5e-8, kr = 1e-7, km = [[Ribosome, 6 uM], [Alx.mRNA, 0.1 uM], [Alx.mRNA~Ribosome_{10}~RibosomeAuxiliary, 0.5 uM]])
   reaction RibosomeBinding(AmiA.mRNA + 10 Ribosome + RibosomeAuxiliary -> AmiA.mRNA~Ribosome_{10}~RibosomeAuxiliary, k = 1.5e-8, kr = 1e-7, km = [[Ribosome, 6 uM], [AmiA.mRNA, 0.1 uM], [AmiA.mRNA~Ribosome_{10}~RibosomeAuxiliary, 0.5 uM]])
   reaction RibosomeBinding(AmiB.mRNA + 10 Ribosome + RibosomeAuxiliary -> AmiB.mRNA~Ribosome_{10}~RibosomeAuxiliary, k = 1.5e-8, kr = 1e-7, km = [[Ribosome, 6 uM], [AmiB.mRNA, 0.1 uM], [AmiB.mRNA~Ribosome_{10}~RibosomeAuxiliary, 0.5 uM]])
   reaction RibosomeBinding(AmiC.mRNA + 10 Ribosome + RibosomeAuxiliary -> AmiC.mRNA~Ribosome_{10}~RibosomeAuxiliary, k = 1.5e-8, kr = 1e-7, km = [[Ribosome, 6 uM], [AmiC.mRNA, 0.1 uM], [AmiC.mRNA~Ribosome_{10}~RibosomeAuxiliary, 0.5 uM]])
   reaction RibosomeBinding(AmiD.mRNA + 10 Ribosome + RibosomeAuxiliary -> AmiD.mRNA~Ribosome_{10}~RibosomeAuxiliary, k = 1.5e-8, kr = 1e-7, km = [[Ribosome, 6 uM], [AmiD.mRNA, 0.1 uM], [AmiD.mRNA~Ribosome_{10}~RibosomeAuxiliary, 0.5 uM]])
   reaction RibosomeBinding(Amn.mRNA + 10 Ribosome + RibosomeAuxiliary -> Amn.mRNA~Ribosome_{10}~RibosomeAuxiliary, k = 1.5e-8, kr = 1e-7, km = [[Ribosome, 6 uM], [Amn.mRNA, 0.1 uM], [Amn.mRNA~Ribosome_{10}~RibosomeAuxiliary, 0.5 uM]])
   reaction RibosomeBinding(AmpC.mRNA + 10 Ribosome + RibosomeAuxiliary -> AmpC.mRNA~Ribosome_{10}~RibosomeAuxiliary, k = 1.5e-8, kr = 1e-7, km = [[Ribosome, 6 uM], [AmpC.mRNA, 0.1 uM], [AmpC.mRNA~Ribosome_{10}~RibosomeAuxiliary, 0.5 uM]])
   reaction RibosomeBinding(AmpD.mRNA + 10 Ribosome + RibosomeAuxiliary -> AmpD.mRNA~Ribosome_{10}~RibosomeAuxiliary, k = 1.5e-8, kr = 1e-7, km = [[Ribosome, 6 uM], [AmpD.mRNA, 0.1 uM], [AmpD.mRNA~Ribosome_{10}~RibosomeAuxiliary, 0.5 uM]])
   reaction RibosomeBinding(AmpE.mRNA + 10 Ribosome + RibosomeAuxiliary -> AmpE.mRNA~Ribosome_{10}~RibosomeAuxiliary, k = 1.5e-8, kr = 1e-7, km = [[Ribosome, 6 uM], [AmpE.mRNA, 0.1 uM], [AmpE.mRNA~Ribosome_{10}~RibosomeAuxiliary, 0.5 uM]])
   reaction RibosomeBinding(AmpG.mRNA + 10 Ribosome + RibosomeAuxiliary -> AmpG.mRNA~Ribosome_{10}~RibosomeAuxiliary, k = 1.5e-8, kr = 1e-7, km = [[Ribosome, 6 uM], [AmpG.mRNA, 0.1 uM], [AmpG.mRNA~Ribosome_{10}~RibosomeAuxiliary, 0.5 uM]])
   reaction RibosomeBinding(AmpH.mRNA + 10 Ribosome + RibosomeAuxiliary -> AmpH.mRNA~Ribosome_{10}~RibosomeAuxiliary, k = 1.5e-8, kr = 1e-7, km = [[Ribosome, 6 uM], [AmpH.mRNA, 0.1 uM], [AmpH.mRNA~Ribosome_{10}~RibosomeAuxiliary, 0.5 uM]])
   reaction RibosomeBinding(AmtB.mRNA + 10 Ribosome + RibosomeAuxiliary -> AmtB.mRNA~Ribosome_{10}~RibosomeAuxiliary, k = 1.5e-8, kr = 1e-7, km = [[Ribosome, 6 uM], [AmtB.mRNA, 0.1 uM], [AmtB.mRNA~Ribosome_{10}~RibosomeAuxiliary, 0.5 uM]])
   reaction RibosomeBinding(AmyA.mRNA + 10 Ribosome + RibosomeAuxiliary -> AmyA.mRNA~Ribosome_{10}~RibosomeAuxiliary, k = 1.5e-8, kr = 1e-7, km = [[Ribosome, 6 uM], [AmyA.mRNA, 0.1 uM], [AmyA.mRNA~Ribosome_{10}~RibosomeAuxiliary, 0.5 uM]])
   reaction RibosomeBinding(AnmK.mRNA + 10 Ribosome + RibosomeAuxiliary -> AnmK.mRNA~Ribosome_{10}~RibosomeAuxiliary, k = 1.5e-8, kr = 1e-7, km = [[Ribosome, 6 uM], [AnmK.mRNA, 0.1 uM], [AnmK.mRNA~Ribosome_{10}~RibosomeAuxiliary, 0.5 uM]])
   reaction RibosomeBinding(AnsA.mRNA + 10 Ribosome + RibosomeAuxiliary -> AnsA.mRNA~Ribosome_{10}~RibosomeAuxiliary, k = 1.5e-8, kr = 1e-7, km = [[Ribosome, 6 uM], [AnsA.mRNA, 0.1 uM], [AnsA.mRNA~Ribosome_{10}~RibosomeAuxiliary, 0.5 uM]])
   reaction RibosomeBinding(AnsB.mRNA + 10 Ribosome + RibosomeAuxiliary -> AnsB.mRNA~Ribosome_{10}~RibosomeAuxiliary, k = 1.5e-8, kr = 1e-7, km = [[Ribosome, 6 uM], [AnsB.mRNA, 0.1 uM], [AnsB.mRNA~Ribosome_{10}~RibosomeAuxiliary, 0.5 uM]])
   reaction RibosomeBinding(AnsP.mRNA + 10 Ribosome + RibosomeAuxiliary -> AnsP.mRNA~Ribosome_{10}~RibosomeAuxiliary, k = 1.5e-8, kr = 1e-7, km = [[Ribosome, 6 uM], [AnsP.mRNA, 0.1 uM], [AnsP.mRNA~Ribosome_{10}~RibosomeAuxiliary, 0.5 uM]])
   reaction RibosomeBinding(ApaG.mRNA + 10 Ribosome + RibosomeAuxiliary -> ApaG.mRNA~Ribosome_{10}~RibosomeAuxiliary, k = 1.5e-8, kr = 1e-7, km = [[Ribosome, 6 uM], [ApaG.mRNA, 0.1 uM], [ApaG.mRNA~Ribosome_{10}~RibosomeAuxiliary, 0.5 uM]])
   reaction RibosomeBinding(ApaH.mRNA + 10 Ribosome + RibosomeAuxiliary -> ApaH.mRNA~Ribosome_{10}~RibosomeAuxiliary, k = 1.5e-8, kr = 1e-7, km = [[Ribosome, 6 uM], [ApaH.mRNA, 0.1 uM], [ApaH.mRNA~Ribosome_{10}~RibosomeAuxiliary, 0.5 uM]])
   reaction RibosomeBinding(ApbE.mRNA + 10 Ribosome + RibosomeAuxiliary -> ApbE.mRNA~Ribosome_{10}~RibosomeAuxiliary, k = 1.5e-8, kr = 1e-7, km = [[Ribosome, 6 uM], [ApbE.mRNA, 0.1 uM], [ApbE.mRNA~Ribosome_{10}~RibosomeAuxiliary, 0.5 uM]])
   reaction RibosomeBinding(AphA.mRNA + 10 Ribosome + RibosomeAuxiliary -> AphA.mRNA~Ribosome_{10}~RibosomeAuxiliary, k = 1.5e-8, kr = 1e-7, km = [[Ribosome, 6 uM], [AphA.mRNA, 0.1 uM], [AphA.mRNA~Ribosome_{10}~RibosomeAuxiliary, 0.5 uM]])
   reaction RibosomeBinding(AppA.mRNA + 10 Ribosome + RibosomeAuxiliary -> AppA.mRNA~Ribosome_{10}~RibosomeAuxiliary, k = 1.5e-8, kr = 1e-7, km = [[Ribosome, 6 uM], [AppA.mRNA, 0.1 uM], [AppA.mRNA~Ribosome_{10}~RibosomeAuxiliary, 0.5 uM]])
   reaction RibosomeBinding(AppB.mRNA + 10 Ribosome + RibosomeAuxiliary -> AppB.mRNA~Ribosome_{10}~RibosomeAuxiliary, k = 1.5e-8, kr = 1e-7, km = [[Ribosome, 6 uM], [AppB.mRNA, 0.1 uM], [AppB.mRNA~Ribosome_{10}~RibosomeAuxiliary, 0.5 uM]])
   reaction RibosomeBinding(AppC.mRNA + 10 Ribosome + RibosomeAuxiliary -> AppC.mRNA~Ribosome_{10}~RibosomeAuxiliary, k = 1.5e-8, kr = 1e-7, km = [[Ribosome, 6 uM], [AppC.mRNA, 0.1 uM], [AppC.mRNA~Ribosome_{10}~RibosomeAuxiliary, 0.5 uM]])
   reaction RibosomeBinding(AppX.mRNA + 10 Ribosome + RibosomeAuxiliary -> AppX.mRNA~Ribosome_{10}~RibosomeAuxiliary, k = 1.5e-8, kr = 1e-7, km = [[Ribosome, 6 uM], [AppX.mRNA, 0.1 uM], [AppX.mRNA~Ribosome_{10}~RibosomeAuxiliary, 0.5 uM]])
   reaction RibosomeBinding(AppY.mRNA + 10 Ribosome + RibosomeAuxiliary -> AppY.mRNA~Ribosome_{10}~RibosomeAuxiliary, k = 1.5e-8, kr = 1e-7, km = [[Ribosome, 6 uM], [AppY.mRNA, 0.1 uM], [AppY.mRNA~Ribosome_{10}~RibosomeAuxiliary, 0.5 uM]])
   reaction RibosomeBinding(Apt.mRNA + 10 Ribosome + RibosomeAuxiliary -> Apt.mRNA~Ribosome_{10}~RibosomeAuxiliary, k = 1.5e-8, kr = 1e-7, km = [[Ribosome, 6 uM], [Apt.mRNA, 0.1 uM], [Apt.mRNA~Ribosome_{10}~RibosomeAuxiliary, 0.5 uM]])
   reaction RibosomeBinding(AqpZ.mRNA + 10 Ribosome + RibosomeAuxiliary -> AqpZ.mRNA~Ribosome_{10}~RibosomeAuxiliary, k = 1.5e-8, kr = 1e-7, km = [[Ribosome, 6 uM], [AqpZ.mRNA, 0.1 uM], [AqpZ.mRNA~Ribosome_{10}~RibosomeAuxiliary, 0.5 uM]])
   reaction RibosomeBinding(AraA.mRNA + 10 Ribosome + RibosomeAuxiliary -> AraA.mRNA~Ribosome_{10}~RibosomeAuxiliary, k = 1.5e-8, kr = 1e-7, km = [[Ribosome, 6 uM], [AraA.mRNA, 0.1 uM], [AraA.mRNA~Ribosome_{10}~RibosomeAuxiliary, 0.5 uM]])
   reaction RibosomeBinding(AraB.mRNA + 10 Ribosome + RibosomeAuxiliary -> AraB.mRNA~Ribosome_{10}~RibosomeAuxiliary, k = 1.5e-8, kr = 1e-7, km = [[Ribosome, 6 uM], [AraB.mRNA, 0.1 uM], [AraB.mRNA~Ribosome_{10}~RibosomeAuxiliary, 0.5 uM]])
   reaction RibosomeBinding(AraC.mRNA + 10 Ribosome + RibosomeAuxiliary -> AraC.mRNA~Ribosome_{10}~RibosomeAuxiliary, k = 1.5e-8, kr = 1e-7, km = [[Ribosome, 6 uM], [AraC.mRNA, 0.1 uM], [AraC.mRNA~Ribosome_{10}~RibosomeAuxiliary, 0.5 uM]])
   reaction RibosomeBinding(AraD.mRNA + 10 Ribosome + RibosomeAuxiliary -> AraD.mRNA~Ribosome_{10}~RibosomeAuxiliary, k = 1.5e-8, kr = 1e-7, km = [[Ribosome, 6 uM], [AraD.mRNA, 0.1 uM], [AraD.mRNA~Ribosome_{10}~RibosomeAuxiliary, 0.5 uM]])
   reaction RibosomeBinding(AraE.mRNA + 10 Ribosome + RibosomeAuxiliary -> AraE.mRNA~Ribosome_{10}~RibosomeAuxiliary, k = 1.5e-8, kr = 1e-7, km = [[Ribosome, 6 uM], [AraE.mRNA, 0.1 uM], [AraE.mRNA~Ribosome_{10}~RibosomeAuxiliary, 0.5 uM]])
   reaction RibosomeBinding(AraF.mRNA + 10 Ribosome + RibosomeAuxiliary -> AraF.mRNA~Ribosome_{10}~RibosomeAuxiliary, k = 1.5e-8, kr = 1e-7, km = [[Ribosome, 6 uM], [AraF.mRNA, 0.1 uM], [AraF.mRNA~Ribosome_{10}~RibosomeAuxiliary, 0.5 uM]])
   reaction RibosomeBinding(AraG.mRNA + 10 Ribosome + RibosomeAuxiliary -> AraG.mRNA~Ribosome_{10}~RibosomeAuxiliary, k = 1.5e-8, kr = 1e-7, km = [[Ribosome, 6 uM], [AraG.mRNA, 0.1 uM], [AraG.mRNA~Ribosome_{10}~RibosomeAuxiliary, 0.5 uM]])
   reaction RibosomeBinding(AraH.mRNA + 10 Ribosome + RibosomeAuxiliary -> AraH.mRNA~Ribosome_{10}~RibosomeAuxiliary, k = 1.5e-8, kr = 1e-7, km = [[Ribosome, 6 uM], [AraH.mRNA, 0.1 uM], [AraH.mRNA~Ribosome_{10}~RibosomeAuxiliary, 0.5 uM]])
   reaction RibosomeBinding(AraJ.mRNA + 10 Ribosome + RibosomeAuxiliary -> AraJ.mRNA~Ribosome_{10}~RibosomeAuxiliary, k = 1.5e-8, kr = 1e-7, km = [[Ribosome, 6 uM], [AraJ.mRNA, 0.1 uM], [AraJ.mRNA~Ribosome_{10}~RibosomeAuxiliary, 0.5 uM]])
   reaction RibosomeBinding(ArcA.mRNA + 10 Ribosome + RibosomeAuxiliary -> ArcA.mRNA~Ribosome_{10}~RibosomeAuxiliary, k = 1.5e-8, kr = 1e-7, km = [[Ribosome, 6 uM], [ArcA.mRNA, 0.1 uM], [ArcA.mRNA~Ribosome_{10}~RibosomeAuxiliary, 0.5 uM]])
   reaction RibosomeBinding(ArcB.mRNA + 10 Ribosome + RibosomeAuxiliary -> ArcB.mRNA~Ribosome_{10}~RibosomeAuxiliary, k = 1.5e-8, kr = 1e-7, km = [[Ribosome, 6 uM], [ArcB.mRNA, 0.1 uM], [ArcB.mRNA~Ribosome_{10}~RibosomeAuxiliary, 0.5 uM]])
   reaction RibosomeBinding(ArfA.mRNA + 10 Ribosome + RibosomeAuxiliary -> ArfA.mRNA~Ribosome_{10}~RibosomeAuxiliary, k = 1.5e-8, kr = 1e-7, km = [[Ribosome, 6 uM], [ArfA.mRNA, 0.1 uM], [ArfA.mRNA~Ribosome_{10}~RibosomeAuxiliary, 0.5 uM]])
   reaction RibosomeBinding(ArfB.mRNA + 10 Ribosome + RibosomeAuxiliary -> ArfB.mRNA~Ribosome_{10}~RibosomeAuxiliary, k = 1.5e-8, kr = 1e-7, km = [[Ribosome, 6 uM], [ArfB.mRNA, 0.1 uM], [ArfB.mRNA~Ribosome_{10}~RibosomeAuxiliary, 0.5 uM]])
   reaction RibosomeBinding(ArgA.mRNA + 10 Ribosome + RibosomeAuxiliary -> ArgA.mRNA~Ribosome_{10}~RibosomeAuxiliary, k = 1.5e-8, kr = 1e-7, km = [[Ribosome, 6 uM], [ArgA.mRNA, 0.1 uM], [ArgA.mRNA~Ribosome_{10}~RibosomeAuxiliary, 0.5 uM]])
   reaction RibosomeBinding(ArgB.mRNA + 10 Ribosome + RibosomeAuxiliary -> ArgB.mRNA~Ribosome_{10}~RibosomeAuxiliary, k = 1.5e-8, kr = 1e-7, km = [[Ribosome, 6 uM], [ArgB.mRNA, 0.1 uM], [ArgB.mRNA~Ribosome_{10}~RibosomeAuxiliary, 0.5 uM]])
   reaction RibosomeBinding(ArgC.mRNA + 10 Ribosome + RibosomeAuxiliary -> ArgC.mRNA~Ribosome_{10}~RibosomeAuxiliary, k = 1.5e-8, kr = 1e-7, km = [[Ribosome, 6 uM], [ArgC.mRNA, 0.1 uM], [ArgC.mRNA~Ribosome_{10}~RibosomeAuxiliary, 0.5 uM]])
   reaction RibosomeBinding(ArgD.mRNA + 10 Ribosome + RibosomeAuxiliary -> ArgD.mRNA~Ribosome_{10}~RibosomeAuxiliary, k = 1.5e-8, kr = 1e-7, km = [[Ribosome, 6 uM], [ArgD.mRNA, 0.1 uM], [ArgD.mRNA~Ribosome_{10}~RibosomeAuxiliary, 0.5 uM]])
   reaction RibosomeBinding(ArgE.mRNA + 10 Ribosome + RibosomeAuxiliary -> ArgE.mRNA~Ribosome_{10}~RibosomeAuxiliary, k = 1.5e-8, kr = 1e-7, km = [[Ribosome, 6 uM], [ArgE.mRNA, 0.1 uM], [ArgE.mRNA~Ribosome_{10}~RibosomeAuxiliary, 0.5 uM]])
   reaction RibosomeBinding(ArgF.mRNA + 10 Ribosome + RibosomeAuxiliary -> ArgF.mRNA~Ribosome_{10}~RibosomeAuxiliary, k = 1.5e-8, kr = 1e-7, km = [[Ribosome, 6 uM], [ArgF.mRNA, 0.1 uM], [ArgF.mRNA~Ribosome_{10}~RibosomeAuxiliary, 0.5 uM]])
   reaction RibosomeBinding(ArgG.mRNA + 10 Ribosome + RibosomeAuxiliary -> ArgG.mRNA~Ribosome_{10}~RibosomeAuxiliary, k = 1.5e-8, kr = 1e-7, km = [[Ribosome, 6 uM], [ArgG.mRNA, 0.1 uM], [ArgG.mRNA~Ribosome_{10}~RibosomeAuxiliary, 0.5 uM]])
   reaction RibosomeBinding(ArgH.mRNA + 10 Ribosome + RibosomeAuxiliary -> ArgH.mRNA~Ribosome_{10}~RibosomeAuxiliary, k = 1.5e-8, kr = 1e-7, km = [[Ribosome, 6 uM], [ArgH.mRNA, 0.1 uM], [ArgH.mRNA~Ribosome_{10}~RibosomeAuxiliary, 0.5 uM]])
   reaction RibosomeBinding(ArgI.mRNA + 10 Ribosome + RibosomeAuxiliary -> ArgI.mRNA~Ribosome_{10}~RibosomeAuxiliary, k = 1.5e-8, kr = 1e-7, km = [[Ribosome, 6 uM], [ArgI.mRNA, 0.1 uM], [ArgI.mRNA~Ribosome_{10}~RibosomeAuxiliary, 0.5 uM]])
   reaction RibosomeBinding(ArgK.mRNA + 10 Ribosome + RibosomeAuxiliary -> ArgK.mRNA~Ribosome_{10}~RibosomeAuxiliary, k = 1.5e-8, kr = 1e-7, km = [[Ribosome, 6 uM], [ArgK.mRNA, 0.1 uM], [ArgK.mRNA~Ribosome_{10}~RibosomeAuxiliary, 0.5 uM]])
   reaction RibosomeBinding(ArgL.mRNA + 10 Ribosome + RibosomeAuxiliary -> ArgL.mRNA~Ribosome_{10}~RibosomeAuxiliary, k = 1.5e-8, kr = 1e-7, km = [[Ribosome, 6 uM], [ArgL.mRNA, 0.1 uM], [ArgL.mRNA~Ribosome_{10}~RibosomeAuxiliary, 0.5 uM]])
   reaction RibosomeBinding(ArgO.mRNA + 10 Ribosome + RibosomeAuxiliary -> ArgO.mRNA~Ribosome_{10}~RibosomeAuxiliary, k = 1.5e-8, kr = 1e-7, km = [[Ribosome, 6 uM], [ArgO.mRNA, 0.1 uM], [ArgO.mRNA~Ribosome_{10}~RibosomeAuxiliary, 0.5 uM]])
   reaction RibosomeBinding(ArgP.mRNA + 10 Ribosome + RibosomeAuxiliary -> ArgP.mRNA~Ribosome_{10}~RibosomeAuxiliary, k = 1.5e-8, kr = 1e-7, km = [[Ribosome, 6 uM], [ArgP.mRNA, 0.1 uM], [ArgP.mRNA~Ribosome_{10}~RibosomeAuxiliary, 0.5 uM]])
   reaction RibosomeBinding(ArgR.mRNA + 10 Ribosome + RibosomeAuxiliary -> ArgR.mRNA~Ribosome_{10}~RibosomeAuxiliary, k = 1.5e-8, kr = 1e-7, km = [[Ribosome, 6 uM], [ArgR.mRNA, 0.1 uM], [ArgR.mRNA~Ribosome_{10}~RibosomeAuxiliary, 0.5 uM]])
   reaction RibosomeBinding(ArgS.mRNA + 10 Ribosome + RibosomeAuxiliary -> ArgS.mRNA~Ribosome_{10}~RibosomeAuxiliary, k = 1.5e-8, kr = 1e-7, km = [[Ribosome, 6 uM], [ArgS.mRNA, 0.1 uM], [ArgS.mRNA~Ribosome_{10}~RibosomeAuxiliary, 0.5 uM]])
   reaction RibosomeBinding(ArgT.mRNA + 10 Ribosome + RibosomeAuxiliary -> ArgT.mRNA~Ribosome_{10}~RibosomeAuxiliary, k = 1.5e-8, kr = 1e-7, km = [[Ribosome, 6 uM], [ArgT.mRNA, 0.1 uM], [ArgT.mRNA~Ribosome_{10}~RibosomeAuxiliary, 0.5 uM]])
   reaction RibosomeBinding(AriR.mRNA + 10 Ribosome + RibosomeAuxiliary -> AriR.mRNA~Ribosome_{10}~RibosomeAuxiliary, k = 1.5e-8, kr = 1e-7, km = [[Ribosome, 6 uM], [AriR.mRNA, 0.1 uM], [AriR.mRNA~Ribosome_{10}~RibosomeAuxiliary, 0.5 uM]])
   reaction RibosomeBinding(ArnA.mRNA + 10 Ribosome + RibosomeAuxiliary -> ArnA.mRNA~Ribosome_{10}~RibosomeAuxiliary, k = 1.5e-8, kr = 1e-7, km = [[Ribosome, 6 uM], [ArnA.mRNA, 0.1 uM], [ArnA.mRNA~Ribosome_{10}~RibosomeAuxiliary, 0.5 uM]])
   reaction RibosomeBinding(ArnB.mRNA + 10 Ribosome + RibosomeAuxiliary -> ArnB.mRNA~Ribosome_{10}~RibosomeAuxiliary, k = 1.5e-8, kr = 1e-7, km = [[Ribosome, 6 uM], [ArnB.mRNA, 0.1 uM], [ArnB.mRNA~Ribosome_{10}~RibosomeAuxiliary, 0.5 uM]])
   reaction RibosomeBinding(ArnC.mRNA + 10 Ribosome + RibosomeAuxiliary -> ArnC.mRNA~Ribosome_{10}~RibosomeAuxiliary, k = 1.5e-8, kr = 1e-7, km = [[Ribosome, 6 uM], [ArnC.mRNA, 0.1 uM], [ArnC.mRNA~Ribosome_{10}~RibosomeAuxiliary, 0.5 uM]])
   reaction RibosomeBinding(ArnD.mRNA + 10 Ribosome + RibosomeAuxiliary -> ArnD.mRNA~Ribosome_{10}~RibosomeAuxiliary, k = 1.5e-8, kr = 1e-7, km = [[Ribosome, 6 uM], [ArnD.mRNA, 0.1 uM], [ArnD.mRNA~Ribosome_{10}~RibosomeAuxiliary, 0.5 uM]])
   reaction RibosomeBinding(ArnE.mRNA + 10 Ribosome + RibosomeAuxiliary -> ArnE.mRNA~Ribosome_{10}~RibosomeAuxiliary, k = 1.5e-8, kr = 1e-7, km = [[Ribosome, 6 uM], [ArnE.mRNA, 0.1 uM], [ArnE.mRNA~Ribosome_{10}~RibosomeAuxiliary, 0.5 uM]])
   reaction RibosomeBinding(ArnF.mRNA + 10 Ribosome + RibosomeAuxiliary -> ArnF.mRNA~Ribosome_{10}~RibosomeAuxiliary, k = 1.5e-8, kr = 1e-7, km = [[Ribosome, 6 uM], [ArnF.mRNA, 0.1 uM], [ArnF.mRNA~Ribosome_{10}~RibosomeAuxiliary, 0.5 uM]])
   reaction RibosomeBinding(ArnT.mRNA + 10 Ribosome + RibosomeAuxiliary -> ArnT.mRNA~Ribosome_{10}~RibosomeAuxiliary, k = 1.5e-8, kr = 1e-7, km = [[Ribosome, 6 uM], [ArnT.mRNA, 0.1 uM], [ArnT.mRNA~Ribosome_{10}~RibosomeAuxiliary, 0.5 uM]])
   reaction RibosomeBinding(AroA.mRNA + 10 Ribosome + RibosomeAuxiliary -> AroA.mRNA~Ribosome_{10}~RibosomeAuxiliary, k = 1.5e-8, kr = 1e-7, km = [[Ribosome, 6 uM], [AroA.mRNA, 0.1 uM], [AroA.mRNA~Ribosome_{10}~RibosomeAuxiliary, 0.5 uM]])
   reaction RibosomeBinding(AroB.mRNA + 10 Ribosome + RibosomeAuxiliary -> AroB.mRNA~Ribosome_{10}~RibosomeAuxiliary, k = 1.5e-8, kr = 1e-7, km = [[Ribosome, 6 uM], [AroB.mRNA, 0.1 uM], [AroB.mRNA~Ribosome_{10}~RibosomeAuxiliary, 0.5 uM]])
   reaction RibosomeBinding(AroC.mRNA + 10 Ribosome + RibosomeAuxiliary -> AroC.mRNA~Ribosome_{10}~RibosomeAuxiliary, k = 1.5e-8, kr = 1e-7, km = [[Ribosome, 6 uM], [AroC.mRNA, 0.1 uM], [AroC.mRNA~Ribosome_{10}~RibosomeAuxiliary, 0.5 uM]])
   reaction RibosomeBinding(AroD.mRNA + 10 Ribosome + RibosomeAuxiliary -> AroD.mRNA~Ribosome_{10}~RibosomeAuxiliary, k = 1.5e-8, kr = 1e-7, km = [[Ribosome, 6 uM], [AroD.mRNA, 0.1 uM], [AroD.mRNA~Ribosome_{10}~RibosomeAuxiliary, 0.5 uM]])
   reaction RibosomeBinding(AroE.mRNA + 10 Ribosome + RibosomeAuxiliary -> AroE.mRNA~Ribosome_{10}~RibosomeAuxiliary, k = 1.5e-8, kr = 1e-7, km = [[Ribosome, 6 uM], [AroE.mRNA, 0.1 uM], [AroE.mRNA~Ribosome_{10}~RibosomeAuxiliary, 0.5 uM]])
   reaction RibosomeBinding(AroF.mRNA + 10 Ribosome + RibosomeAuxiliary -> AroF.mRNA~Ribosome_{10}~RibosomeAuxiliary, k = 1.5e-8, kr = 1e-7, km = [[Ribosome, 6 uM], [AroF.mRNA, 0.1 uM], [AroF.mRNA~Ribosome_{10}~RibosomeAuxiliary, 0.5 uM]])
   reaction RibosomeBinding(AroG.mRNA + 10 Ribosome + RibosomeAuxiliary -> AroG.mRNA~Ribosome_{10}~RibosomeAuxiliary, k = 1.5e-8, kr = 1e-7, km = [[Ribosome, 6 uM], [AroG.mRNA, 0.1 uM], [AroG.mRNA~Ribosome_{10}~RibosomeAuxiliary, 0.5 uM]])
   reaction RibosomeBinding(AroH.mRNA + 10 Ribosome + RibosomeAuxiliary -> AroH.mRNA~Ribosome_{10}~RibosomeAuxiliary, k = 1.5e-8, kr = 1e-7, km = [[Ribosome, 6 uM], [AroH.mRNA, 0.1 uM], [AroH.mRNA~Ribosome_{10}~RibosomeAuxiliary, 0.5 uM]])
   reaction RibosomeBinding(AroK.mRNA + 10 Ribosome + RibosomeAuxiliary -> AroK.mRNA~Ribosome_{10}~RibosomeAuxiliary, k = 1.5e-8, kr = 1e-7, km = [[Ribosome, 6 uM], [AroK.mRNA, 0.1 uM], [AroK.mRNA~Ribosome_{10}~RibosomeAuxiliary, 0.5 uM]])
   reaction RibosomeBinding(AroL.mRNA + 10 Ribosome + RibosomeAuxiliary -> AroL.mRNA~Ribosome_{10}~RibosomeAuxiliary, k = 1.5e-8, kr = 1e-7, km = [[Ribosome, 6 uM], [AroL.mRNA, 0.1 uM], [AroL.mRNA~Ribosome_{10}~RibosomeAuxiliary, 0.5 uM]])
   reaction RibosomeBinding(AroM.mRNA + 10 Ribosome + RibosomeAuxiliary -> AroM.mRNA~Ribosome_{10}~RibosomeAuxiliary, k = 1.5e-8, kr = 1e-7, km = [[Ribosome, 6 uM], [AroM.mRNA, 0.1 uM], [AroM.mRNA~Ribosome_{10}~RibosomeAuxiliary, 0.5 uM]])
   reaction RibosomeBinding(AroP.mRNA + 10 Ribosome + RibosomeAuxiliary -> AroP.mRNA~Ribosome_{10}~RibosomeAuxiliary, k = 1.5e-8, kr = 1e-7, km = [[Ribosome, 6 uM], [AroP.mRNA, 0.1 uM], [AroP.mRNA~Ribosome_{10}~RibosomeAuxiliary, 0.5 uM]])
   reaction RibosomeBinding(ArpA.mRNA + 10 Ribosome + RibosomeAuxiliary -> ArpA.mRNA~Ribosome_{10}~RibosomeAuxiliary, k = 1.5e-8, kr = 1e-7, km = [[Ribosome, 6 uM], [ArpA.mRNA, 0.1 uM], [ArpA.mRNA~Ribosome_{10}~RibosomeAuxiliary, 0.5 uM]])
   reaction RibosomeBinding(ArpB.mRNA + 10 Ribosome + RibosomeAuxiliary -> ArpB.mRNA~Ribosome_{10}~RibosomeAuxiliary, k = 1.5e-8, kr = 1e-7, km = [[Ribosome, 6 uM], [ArpB.mRNA, 0.1 uM], [ArpB.mRNA~Ribosome_{10}~RibosomeAuxiliary, 0.5 uM]])
   reaction RibosomeBinding(ArsB.mRNA + 10 Ribosome + RibosomeAuxiliary -> ArsB.mRNA~Ribosome_{10}~RibosomeAuxiliary, k = 1.5e-8, kr = 1e-7, km = [[Ribosome, 6 uM], [ArsB.mRNA, 0.1 uM], [ArsB.mRNA~Ribosome_{10}~RibosomeAuxiliary, 0.5 uM]])
   reaction RibosomeBinding(ArsC.mRNA + 10 Ribosome + RibosomeAuxiliary -> ArsC.mRNA~Ribosome_{10}~RibosomeAuxiliary, k = 1.5e-8, kr = 1e-7, km = [[Ribosome, 6 uM], [ArsC.mRNA, 0.1 uM], [ArsC.mRNA~Ribosome_{10}~RibosomeAuxiliary, 0.5 uM]])
   reaction RibosomeBinding(ArsR.mRNA + 10 Ribosome + RibosomeAuxiliary -> ArsR.mRNA~Ribosome_{10}~RibosomeAuxiliary, k = 1.5e-8, kr = 1e-7, km = [[Ribosome, 6 uM], [ArsR.mRNA, 0.1 uM], [ArsR.mRNA~Ribosome_{10}~RibosomeAuxiliary, 0.5 uM]])
   reaction RibosomeBinding(ArtI.mRNA + 10 Ribosome + RibosomeAuxiliary -> ArtI.mRNA~Ribosome_{10}~RibosomeAuxiliary, k = 1.5e-8, kr = 1e-7, km = [[Ribosome, 6 uM], [ArtI.mRNA, 0.1 uM], [ArtI.mRNA~Ribosome_{10}~RibosomeAuxiliary, 0.5 uM]])
   reaction RibosomeBinding(ArtJ.mRNA + 10 Ribosome + RibosomeAuxiliary -> ArtJ.mRNA~Ribosome_{10}~RibosomeAuxiliary, k = 1.5e-8, kr = 1e-7, km = [[Ribosome, 6 uM], [ArtJ.mRNA, 0.1 uM], [ArtJ.mRNA~Ribosome_{10}~RibosomeAuxiliary, 0.5 uM]])
   reaction RibosomeBinding(ArtM.mRNA + 10 Ribosome + RibosomeAuxiliary -> ArtM.mRNA~Ribosome_{10}~RibosomeAuxiliary, k = 1.5e-8, kr = 1e-7, km = [[Ribosome, 6 uM], [ArtM.mRNA, 0.1 uM], [ArtM.mRNA~Ribosome_{10}~RibosomeAuxiliary, 0.5 uM]])
   reaction RibosomeBinding(ArtP.mRNA + 10 Ribosome + RibosomeAuxiliary -> ArtP.mRNA~Ribosome_{10}~RibosomeAuxiliary, k = 1.5e-8, kr = 1e-7, km = [[Ribosome, 6 uM], [ArtP.mRNA, 0.1 uM], [ArtP.mRNA~Ribosome_{10}~RibosomeAuxiliary, 0.5 uM]])
   reaction RibosomeBinding(ArtQ.mRNA + 10 Ribosome + RibosomeAuxiliary -> ArtQ.mRNA~Ribosome_{10}~RibosomeAuxiliary, k = 1.5e-8, kr = 1e-7, km = [[Ribosome, 6 uM], [ArtQ.mRNA, 0.1 uM], [ArtQ.mRNA~Ribosome_{10}~RibosomeAuxiliary, 0.5 uM]])
   reaction RibosomeBinding(AscB.mRNA + 10 Ribosome + RibosomeAuxiliary -> AscB.mRNA~Ribosome_{10}~RibosomeAuxiliary, k = 1.5e-8, kr = 1e-7, km = [[Ribosome, 6 uM], [AscB.mRNA, 0.1 uM], [AscB.mRNA~Ribosome_{10}~RibosomeAuxiliary, 0.5 uM]])
   reaction RibosomeBinding(AscF.mRNA + 10 Ribosome + RibosomeAuxiliary -> AscF.mRNA~Ribosome_{10}~RibosomeAuxiliary, k = 1.5e-8, kr = 1e-7, km = [[Ribosome, 6 uM], [AscF.mRNA, 0.1 uM], [AscF.mRNA~Ribosome_{10}~RibosomeAuxiliary, 0.5 uM]])
   reaction RibosomeBinding(AscG.mRNA + 10 Ribosome + RibosomeAuxiliary -> AscG.mRNA~Ribosome_{10}~RibosomeAuxiliary, k = 1.5e-8, kr = 1e-7, km = [[Ribosome, 6 uM], [AscG.mRNA, 0.1 uM], [AscG.mRNA~Ribosome_{10}~RibosomeAuxiliary, 0.5 uM]])
   reaction RibosomeBinding(Asd.mRNA + 10 Ribosome + RibosomeAuxiliary -> Asd.mRNA~Ribosome_{10}~RibosomeAuxiliary, k = 1.5e-8, kr = 1e-7, km = [[Ribosome, 6 uM], [Asd.mRNA, 0.1 uM], [Asd.mRNA~Ribosome_{10}~RibosomeAuxiliary, 0.5 uM]])
   reaction RibosomeBinding(AslA.mRNA + 10 Ribosome + RibosomeAuxiliary -> AslA.mRNA~Ribosome_{10}~RibosomeAuxiliary, k = 1.5e-8, kr = 1e-7, km = [[Ribosome, 6 uM], [AslA.mRNA, 0.1 uM], [AslA.mRNA~Ribosome_{10}~RibosomeAuxiliary, 0.5 uM]])
   reaction RibosomeBinding(AslB.mRNA + 10 Ribosome + RibosomeAuxiliary -> AslB.mRNA~Ribosome_{10}~RibosomeAuxiliary, k = 1.5e-8, kr = 1e-7, km = [[Ribosome, 6 uM], [AslB.mRNA, 0.1 uM], [AslB.mRNA~Ribosome_{10}~RibosomeAuxiliary, 0.5 uM]])
   reaction RibosomeBinding(AsmA.mRNA + 10 Ribosome + RibosomeAuxiliary -> AsmA.mRNA~Ribosome_{10}~RibosomeAuxiliary, k = 1.5e-8, kr = 1e-7, km = [[Ribosome, 6 uM], [AsmA.mRNA, 0.1 uM], [AsmA.mRNA~Ribosome_{10}~RibosomeAuxiliary, 0.5 uM]])
   reaction RibosomeBinding(AsnA.mRNA + 10 Ribosome + RibosomeAuxiliary -> AsnA.mRNA~Ribosome_{10}~RibosomeAuxiliary, k = 1.5e-8, kr = 1e-7, km = [[Ribosome, 6 uM], [AsnA.mRNA, 0.1 uM], [AsnA.mRNA~Ribosome_{10}~RibosomeAuxiliary, 0.5 uM]])
   reaction RibosomeBinding(AsnB.mRNA + 10 Ribosome + RibosomeAuxiliary -> AsnB.mRNA~Ribosome_{10}~RibosomeAuxiliary, k = 1.5e-8, kr = 1e-7, km = [[Ribosome, 6 uM], [AsnB.mRNA, 0.1 uM], [AsnB.mRNA~Ribosome_{10}~RibosomeAuxiliary, 0.5 uM]])
   reaction RibosomeBinding(AsnC.mRNA + 10 Ribosome + RibosomeAuxiliary -> AsnC.mRNA~Ribosome_{10}~RibosomeAuxiliary, k = 1.5e-8, kr = 1e-7, km = [[Ribosome, 6 uM], [AsnC.mRNA, 0.1 uM], [AsnC.mRNA~Ribosome_{10}~RibosomeAuxiliary, 0.5 uM]])
   reaction RibosomeBinding(AsnS.mRNA + 10 Ribosome + RibosomeAuxiliary -> AsnS.mRNA~Ribosome_{10}~RibosomeAuxiliary, k = 1.5e-8, kr = 1e-7, km = [[Ribosome, 6 uM], [AsnS.mRNA, 0.1 uM], [AsnS.mRNA~Ribosome_{10}~RibosomeAuxiliary, 0.5 uM]])
   reaction RibosomeBinding(AspA.mRNA + 10 Ribosome + RibosomeAuxiliary -> AspA.mRNA~Ribosome_{10}~RibosomeAuxiliary, k = 1.5e-8, kr = 1e-7, km = [[Ribosome, 6 uM], [AspA.mRNA, 0.1 uM], [AspA.mRNA~Ribosome_{10}~RibosomeAuxiliary, 0.5 uM]])
   reaction RibosomeBinding(AspC.mRNA + 10 Ribosome + RibosomeAuxiliary -> AspC.mRNA~Ribosome_{10}~RibosomeAuxiliary, k = 1.5e-8, kr = 1e-7, km = [[Ribosome, 6 uM], [AspC.mRNA, 0.1 uM], [AspC.mRNA~Ribosome_{10}~RibosomeAuxiliary, 0.5 uM]])
   reaction RibosomeBinding(AspS.mRNA + 10 Ribosome + RibosomeAuxiliary -> AspS.mRNA~Ribosome_{10}~RibosomeAuxiliary, k = 1.5e-8, kr = 1e-7, km = [[Ribosome, 6 uM], [AspS.mRNA, 0.1 uM], [AspS.mRNA~Ribosome_{10}~RibosomeAuxiliary, 0.5 uM]])
   reaction RibosomeBinding(Asr.mRNA + 10 Ribosome + RibosomeAuxiliary -> Asr.mRNA~Ribosome_{10}~RibosomeAuxiliary, k = 1.5e-8, kr = 1e-7, km = [[Ribosome, 6 uM], [Asr.mRNA, 0.1 uM], [Asr.mRNA~Ribosome_{10}~RibosomeAuxiliary, 0.5 uM]])
   reaction RibosomeBinding(AstA.mRNA + 10 Ribosome + RibosomeAuxiliary -> AstA.mRNA~Ribosome_{10}~RibosomeAuxiliary, k = 1.5e-8, kr = 1e-7, km = [[Ribosome, 6 uM], [AstA.mRNA, 0.1 uM], [AstA.mRNA~Ribosome_{10}~RibosomeAuxiliary, 0.5 uM]])
   reaction RibosomeBinding(AstB.mRNA + 10 Ribosome + RibosomeAuxiliary -> AstB.mRNA~Ribosome_{10}~RibosomeAuxiliary, k = 1.5e-8, kr = 1e-7, km = [[Ribosome, 6 uM], [AstB.mRNA, 0.1 uM], [AstB.mRNA~Ribosome_{10}~RibosomeAuxiliary, 0.5 uM]])
   reaction RibosomeBinding(AstC.mRNA + 10 Ribosome + RibosomeAuxiliary -> AstC.mRNA~Ribosome_{10}~RibosomeAuxiliary, k = 1.5e-8, kr = 1e-7, km = [[Ribosome, 6 uM], [AstC.mRNA, 0.1 uM], [AstC.mRNA~Ribosome_{10}~RibosomeAuxiliary, 0.5 uM]])
   reaction RibosomeBinding(AstD.mRNA + 10 Ribosome + RibosomeAuxiliary -> AstD.mRNA~Ribosome_{10}~RibosomeAuxiliary, k = 1.5e-8, kr = 1e-7, km = [[Ribosome, 6 uM], [AstD.mRNA, 0.1 uM], [AstD.mRNA~Ribosome_{10}~RibosomeAuxiliary, 0.5 uM]])
   reaction RibosomeBinding(AstE.mRNA + 10 Ribosome + RibosomeAuxiliary -> AstE.mRNA~Ribosome_{10}~RibosomeAuxiliary, k = 1.5e-8, kr = 1e-7, km = [[Ribosome, 6 uM], [AstE.mRNA, 0.1 uM], [AstE.mRNA~Ribosome_{10}~RibosomeAuxiliary, 0.5 uM]])
   reaction RibosomeBinding(Atl.mRNA + 10 Ribosome + RibosomeAuxiliary -> Atl.mRNA~Ribosome_{10}~RibosomeAuxiliary, k = 1.5e-8, kr = 1e-7, km = [[Ribosome, 6 uM], [Atl.mRNA, 0.1 uM], [Atl.mRNA~Ribosome_{10}~RibosomeAuxiliary, 0.5 uM]])
   reaction RibosomeBinding(AtoA.mRNA + 10 Ribosome + RibosomeAuxiliary -> AtoA.mRNA~Ribosome_{10}~RibosomeAuxiliary, k = 1.5e-8, kr = 1e-7, km = [[Ribosome, 6 uM], [AtoA.mRNA, 0.1 uM], [AtoA.mRNA~Ribosome_{10}~RibosomeAuxiliary, 0.5 uM]])
   reaction RibosomeBinding(AtoB.mRNA + 10 Ribosome + RibosomeAuxiliary -> AtoB.mRNA~Ribosome_{10}~RibosomeAuxiliary, k = 1.5e-8, kr = 1e-7, km = [[Ribosome, 6 uM], [AtoB.mRNA, 0.1 uM], [AtoB.mRNA~Ribosome_{10}~RibosomeAuxiliary, 0.5 uM]])
   reaction RibosomeBinding(AtoC.mRNA + 10 Ribosome + RibosomeAuxiliary -> AtoC.mRNA~Ribosome_{10}~RibosomeAuxiliary, k = 1.5e-8, kr = 1e-7, km = [[Ribosome, 6 uM], [AtoC.mRNA, 0.1 uM], [AtoC.mRNA~Ribosome_{10}~RibosomeAuxiliary, 0.5 uM]])
   reaction RibosomeBinding(AtoD.mRNA + 10 Ribosome + RibosomeAuxiliary -> AtoD.mRNA~Ribosome_{10}~RibosomeAuxiliary, k = 1.5e-8, kr = 1e-7, km = [[Ribosome, 6 uM], [AtoD.mRNA, 0.1 uM], [AtoD.mRNA~Ribosome_{10}~RibosomeAuxiliary, 0.5 uM]])
   reaction RibosomeBinding(AtoE.mRNA + 10 Ribosome + RibosomeAuxiliary -> AtoE.mRNA~Ribosome_{10}~RibosomeAuxiliary, k = 1.5e-8, kr = 1e-7, km = [[Ribosome, 6 uM], [AtoE.mRNA, 0.1 uM], [AtoE.mRNA~Ribosome_{10}~RibosomeAuxiliary, 0.5 uM]])
   reaction RibosomeBinding(AtoS.mRNA + 10 Ribosome + RibosomeAuxiliary -> AtoS.mRNA~Ribosome_{10}~RibosomeAuxiliary, k = 1.5e-8, kr = 1e-7, km = [[Ribosome, 6 uM], [AtoS.mRNA, 0.1 uM], [AtoS.mRNA~Ribosome_{10}~RibosomeAuxiliary, 0.5 uM]])
   reaction RibosomeBinding(AtpA.mRNA + 10 Ribosome + RibosomeAuxiliary -> AtpA.mRNA~Ribosome_{10}~RibosomeAuxiliary, k = 1.5e-8, kr = 1e-7, km = [[Ribosome, 6 uM], [AtpA.mRNA, 0.1 uM], [AtpA.mRNA~Ribosome_{10}~RibosomeAuxiliary, 0.5 uM]])
   reaction RibosomeBinding(AtpB.mRNA + 10 Ribosome + RibosomeAuxiliary -> AtpB.mRNA~Ribosome_{10}~RibosomeAuxiliary, k = 1.5e-8, kr = 1e-7, km = [[Ribosome, 6 uM], [AtpB.mRNA, 0.1 uM], [AtpB.mRNA~Ribosome_{10}~RibosomeAuxiliary, 0.5 uM]])
   reaction RibosomeBinding(AtpC.mRNA + 10 Ribosome + RibosomeAuxiliary -> AtpC.mRNA~Ribosome_{10}~RibosomeAuxiliary, k = 1.5e-8, kr = 1e-7, km = [[Ribosome, 6 uM], [AtpC.mRNA, 0.1 uM], [AtpC.mRNA~Ribosome_{10}~RibosomeAuxiliary, 0.5 uM]])
   reaction RibosomeBinding(AtpD.mRNA + 10 Ribosome + RibosomeAuxiliary -> AtpD.mRNA~Ribosome_{10}~RibosomeAuxiliary, k = 1.5e-8, kr = 1e-7, km = [[Ribosome, 6 uM], [AtpD.mRNA, 0.1 uM], [AtpD.mRNA~Ribosome_{10}~RibosomeAuxiliary, 0.5 uM]])
   reaction RibosomeBinding(AtpE.mRNA + 10 Ribosome + RibosomeAuxiliary -> AtpE.mRNA~Ribosome_{10}~RibosomeAuxiliary, k = 1.5e-8, kr = 1e-7, km = [[Ribosome, 6 uM], [AtpE.mRNA, 0.1 uM], [AtpE.mRNA~Ribosome_{10}~RibosomeAuxiliary, 0.5 uM]])
   reaction RibosomeBinding(AtpF.mRNA + 10 Ribosome + RibosomeAuxiliary -> AtpF.mRNA~Ribosome_{10}~RibosomeAuxiliary, k = 1.5e-8, kr = 1e-7, km = [[Ribosome, 6 uM], [AtpF.mRNA, 0.1 uM], [AtpF.mRNA~Ribosome_{10}~RibosomeAuxiliary, 0.5 uM]])
   reaction RibosomeBinding(AtpG.mRNA + 10 Ribosome + RibosomeAuxiliary -> AtpG.mRNA~Ribosome_{10}~RibosomeAuxiliary, k = 1.5e-8, kr = 1e-7, km = [[Ribosome, 6 uM], [AtpG.mRNA, 0.1 uM], [AtpG.mRNA~Ribosome_{10}~RibosomeAuxiliary, 0.5 uM]])
   reaction RibosomeBinding(AtpH.mRNA + 10 Ribosome + RibosomeAuxiliary -> AtpH.mRNA~Ribosome_{10}~RibosomeAuxiliary, k = 1.5e-8, kr = 1e-7, km = [[Ribosome, 6 uM], [AtpH.mRNA, 0.1 uM], [AtpH.mRNA~Ribosome_{10}~RibosomeAuxiliary, 0.5 uM]])
   reaction RibosomeBinding(AtpI.mRNA + 10 Ribosome + RibosomeAuxiliary -> AtpI.mRNA~Ribosome_{10}~RibosomeAuxiliary, k = 1.5e-8, kr = 1e-7, km = [[Ribosome, 6 uM], [AtpI.mRNA, 0.1 uM], [AtpI.mRNA~Ribosome_{10}~RibosomeAuxiliary, 0.5 uM]])
   reaction RibosomeBinding(AvtA.mRNA + 10 Ribosome + RibosomeAuxiliary -> AvtA.mRNA~Ribosome_{10}~RibosomeAuxiliary, k = 1.5e-8, kr = 1e-7, km = [[Ribosome, 6 uM], [AvtA.mRNA, 0.1 uM], [AvtA.mRNA~Ribosome_{10}~RibosomeAuxiliary, 0.5 uM]])
   reaction RibosomeBinding(AzoR.mRNA + 10 Ribosome + RibosomeAuxiliary -> AzoR.mRNA~Ribosome_{10}~RibosomeAuxiliary, k = 1.5e-8, kr = 1e-7, km = [[Ribosome, 6 uM], [AzoR.mRNA, 0.1 uM], [AzoR.mRNA~Ribosome_{10}~RibosomeAuxiliary, 0.5 uM]])
   reaction RibosomeBinding(AzuC.mRNA + 10 Ribosome + RibosomeAuxiliary -> AzuC.mRNA~Ribosome_{10}~RibosomeAuxiliary, k = 1.5e-8, kr = 1e-7, km = [[Ribosome, 6 uM], [AzuC.mRNA, 0.1 uM], [AzuC.mRNA~Ribosome_{10}~RibosomeAuxiliary, 0.5 uM]])
   reaction RibosomeBinding(B0309.mRNA + 10 Ribosome + RibosomeAuxiliary -> B0309.mRNA~Ribosome_{10}~RibosomeAuxiliary, k = 1.5e-8, kr = 1e-7, km = [[Ribosome, 6 uM], [B0309.mRNA, 0.1 uM], [B0309.mRNA~Ribosome_{10}~RibosomeAuxiliary, 0.5 uM]])
   reaction RibosomeBinding(B1787.mRNA + 10 Ribosome + RibosomeAuxiliary -> B1787.mRNA~Ribosome_{10}~RibosomeAuxiliary, k = 1.5e-8, kr = 1e-7, km = [[Ribosome, 6 uM], [B1787.mRNA, 0.1 uM], [B1787.mRNA~Ribosome_{10}~RibosomeAuxiliary, 0.5 uM]])
   reaction RibosomeBinding(BaeR.mRNA + 10 Ribosome + RibosomeAuxiliary -> BaeR.mRNA~Ribosome_{10}~RibosomeAuxiliary, k = 1.5e-8, kr = 1e-7, km = [[Ribosome, 6 uM], [BaeR.mRNA, 0.1 uM], [BaeR.mRNA~Ribosome_{10}~RibosomeAuxiliary, 0.5 uM]])
   reaction RibosomeBinding(BaeS.mRNA + 10 Ribosome + RibosomeAuxiliary -> BaeS.mRNA~Ribosome_{10}~RibosomeAuxiliary, k = 1.5e-8, kr = 1e-7, km = [[Ribosome, 6 uM], [BaeS.mRNA, 0.1 uM], [BaeS.mRNA~Ribosome_{10}~RibosomeAuxiliary, 0.5 uM]])
   reaction RibosomeBinding(BamA.mRNA + 10 Ribosome + RibosomeAuxiliary -> BamA.mRNA~Ribosome_{10}~RibosomeAuxiliary, k = 1.5e-8, kr = 1e-7, km = [[Ribosome, 6 uM], [BamA.mRNA, 0.1 uM], [BamA.mRNA~Ribosome_{10}~RibosomeAuxiliary, 0.5 uM]])
   reaction RibosomeBinding(BamB.mRNA + 10 Ribosome + RibosomeAuxiliary -> BamB.mRNA~Ribosome_{10}~RibosomeAuxiliary, k = 1.5e-8, kr = 1e-7, km = [[Ribosome, 6 uM], [BamB.mRNA, 0.1 uM], [BamB.mRNA~Ribosome_{10}~RibosomeAuxiliary, 0.5 uM]])
   reaction RibosomeBinding(BamC.mRNA + 10 Ribosome + RibosomeAuxiliary -> BamC.mRNA~Ribosome_{10}~RibosomeAuxiliary, k = 1.5e-8, kr = 1e-7, km = [[Ribosome, 6 uM], [BamC.mRNA, 0.1 uM], [BamC.mRNA~Ribosome_{10}~RibosomeAuxiliary, 0.5 uM]])
   reaction RibosomeBinding(BamD.mRNA + 10 Ribosome + RibosomeAuxiliary -> BamD.mRNA~Ribosome_{10}~RibosomeAuxiliary, k = 1.5e-8, kr = 1e-7, km = [[Ribosome, 6 uM], [BamD.mRNA, 0.1 uM], [BamD.mRNA~Ribosome_{10}~RibosomeAuxiliary, 0.5 uM]])
   reaction RibosomeBinding(BamE.mRNA + 10 Ribosome + RibosomeAuxiliary -> BamE.mRNA~Ribosome_{10}~RibosomeAuxiliary, k = 1.5e-8, kr = 1e-7, km = [[Ribosome, 6 uM], [BamE.mRNA, 0.1 uM], [BamE.mRNA~Ribosome_{10}~RibosomeAuxiliary, 0.5 uM]])
   reaction RibosomeBinding(BarA.mRNA + 10 Ribosome + RibosomeAuxiliary -> BarA.mRNA~Ribosome_{10}~RibosomeAuxiliary, k = 1.5e-8, kr = 1e-7, km = [[Ribosome, 6 uM], [BarA.mRNA, 0.1 uM], [BarA.mRNA~Ribosome_{10}~RibosomeAuxiliary, 0.5 uM]])
   reaction RibosomeBinding(BasR.mRNA + 10 Ribosome + RibosomeAuxiliary -> BasR.mRNA~Ribosome_{10}~RibosomeAuxiliary, k = 1.5e-8, kr = 1e-7, km = [[Ribosome, 6 uM], [BasR.mRNA, 0.1 uM], [BasR.mRNA~Ribosome_{10}~RibosomeAuxiliary, 0.5 uM]])
   reaction RibosomeBinding(BasS.mRNA + 10 Ribosome + RibosomeAuxiliary -> BasS.mRNA~Ribosome_{10}~RibosomeAuxiliary, k = 1.5e-8, kr = 1e-7, km = [[Ribosome, 6 uM], [BasS.mRNA, 0.1 uM], [BasS.mRNA~Ribosome_{10}~RibosomeAuxiliary, 0.5 uM]])
   reaction RibosomeBinding(Bax.mRNA + 10 Ribosome + RibosomeAuxiliary -> Bax.mRNA~Ribosome_{10}~RibosomeAuxiliary, k = 1.5e-8, kr = 1e-7, km = [[Ribosome, 6 uM], [Bax.mRNA, 0.1 uM], [Bax.mRNA~Ribosome_{10}~RibosomeAuxiliary, 0.5 uM]])
   reaction RibosomeBinding(BaxL.mRNA + 10 Ribosome + RibosomeAuxiliary -> BaxL.mRNA~Ribosome_{10}~RibosomeAuxiliary, k = 1.5e-8, kr = 1e-7, km = [[Ribosome, 6 uM], [BaxL.mRNA, 0.1 uM], [BaxL.mRNA~Ribosome_{10}~RibosomeAuxiliary, 0.5 uM]])
   reaction RibosomeBinding(Bcp.mRNA + 10 Ribosome + RibosomeAuxiliary -> Bcp.mRNA~Ribosome_{10}~RibosomeAuxiliary, k = 1.5e-8, kr = 1e-7, km = [[Ribosome, 6 uM], [Bcp.mRNA, 0.1 uM], [Bcp.mRNA~Ribosome_{10}~RibosomeAuxiliary, 0.5 uM]])
   reaction RibosomeBinding(Bcr.mRNA + 10 Ribosome + RibosomeAuxiliary -> Bcr.mRNA~Ribosome_{10}~RibosomeAuxiliary, k = 1.5e-8, kr = 1e-7, km = [[Ribosome, 6 uM], [Bcr.mRNA, 0.1 uM], [Bcr.mRNA~Ribosome_{10}~RibosomeAuxiliary, 0.5 uM]])
   reaction RibosomeBinding(BcsA.mRNA + 10 Ribosome + RibosomeAuxiliary -> BcsA.mRNA~Ribosome_{10}~RibosomeAuxiliary, k = 1.5e-8, kr = 1e-7, km = [[Ribosome, 6 uM], [BcsA.mRNA, 0.1 uM], [BcsA.mRNA~Ribosome_{10}~RibosomeAuxiliary, 0.5 uM]])
   reaction RibosomeBinding(BcsB.mRNA + 10 Ribosome + RibosomeAuxiliary -> BcsB.mRNA~Ribosome_{10}~RibosomeAuxiliary, k = 1.5e-8, kr = 1e-7, km = [[Ribosome, 6 uM], [BcsB.mRNA, 0.1 uM], [BcsB.mRNA~Ribosome_{10}~RibosomeAuxiliary, 0.5 uM]])
   reaction RibosomeBinding(BcsC.mRNA + 10 Ribosome + RibosomeAuxiliary -> BcsC.mRNA~Ribosome_{10}~RibosomeAuxiliary, k = 1.5e-8, kr = 1e-7, km = [[Ribosome, 6 uM], [BcsC.mRNA, 0.1 uM], [BcsC.mRNA~Ribosome_{10}~RibosomeAuxiliary, 0.5 uM]])
   reaction RibosomeBinding(BcsE.mRNA + 10 Ribosome + RibosomeAuxiliary -> BcsE.mRNA~Ribosome_{10}~RibosomeAuxiliary, k = 1.5e-8, kr = 1e-7, km = [[Ribosome, 6 uM], [BcsE.mRNA, 0.1 uM], [BcsE.mRNA~Ribosome_{10}~RibosomeAuxiliary, 0.5 uM]])
   reaction RibosomeBinding(BcsF.mRNA + 10 Ribosome + RibosomeAuxiliary -> BcsF.mRNA~Ribosome_{10}~RibosomeAuxiliary, k = 1.5e-8, kr = 1e-7, km = [[Ribosome, 6 uM], [BcsF.mRNA, 0.1 uM], [BcsF.mRNA~Ribosome_{10}~RibosomeAuxiliary, 0.5 uM]])
   reaction RibosomeBinding(BcsG.mRNA + 10 Ribosome + RibosomeAuxiliary -> BcsG.mRNA~Ribosome_{10}~RibosomeAuxiliary, k = 1.5e-8, kr = 1e-7, km = [[Ribosome, 6 uM], [BcsG.mRNA, 0.1 uM], [BcsG.mRNA~Ribosome_{10}~RibosomeAuxiliary, 0.5 uM]])
   reaction RibosomeBinding(BcsQ.mRNA + 10 Ribosome + RibosomeAuxiliary -> BcsQ.mRNA~Ribosome_{10}~RibosomeAuxiliary, k = 1.5e-8, kr = 1e-7, km = [[Ribosome, 6 uM], [BcsQ.mRNA, 0.1 uM], [BcsQ.mRNA~Ribosome_{10}~RibosomeAuxiliary, 0.5 uM]])
   reaction RibosomeBinding(BcsZ.mRNA + 10 Ribosome + RibosomeAuxiliary -> BcsZ.mRNA~Ribosome_{10}~RibosomeAuxiliary, k = 1.5e-8, kr = 1e-7, km = [[Ribosome, 6 uM], [BcsZ.mRNA, 0.1 uM], [BcsZ.mRNA~Ribosome_{10}~RibosomeAuxiliary, 0.5 uM]])
   reaction RibosomeBinding(BdcA.mRNA + 10 Ribosome + RibosomeAuxiliary -> BdcA.mRNA~Ribosome_{10}~RibosomeAuxiliary, k = 1.5e-8, kr = 1e-7, km = [[Ribosome, 6 uM], [BdcA.mRNA, 0.1 uM], [BdcA.mRNA~Ribosome_{10}~RibosomeAuxiliary, 0.5 uM]])
   reaction RibosomeBinding(BdcR.mRNA + 10 Ribosome + RibosomeAuxiliary -> BdcR.mRNA~Ribosome_{10}~RibosomeAuxiliary, k = 1.5e-8, kr = 1e-7, km = [[Ribosome, 6 uM], [BdcR.mRNA, 0.1 uM], [BdcR.mRNA~Ribosome_{10}~RibosomeAuxiliary, 0.5 uM]])
   reaction RibosomeBinding(Bdm.mRNA + 10 Ribosome + RibosomeAuxiliary -> Bdm.mRNA~Ribosome_{10}~RibosomeAuxiliary, k = 1.5e-8, kr = 1e-7, km = [[Ribosome, 6 uM], [Bdm.mRNA, 0.1 uM], [Bdm.mRNA~Ribosome_{10}~RibosomeAuxiliary, 0.5 uM]])
   reaction RibosomeBinding(BeeE.mRNA + 10 Ribosome + RibosomeAuxiliary -> BeeE.mRNA~Ribosome_{10}~RibosomeAuxiliary, k = 1.5e-8, kr = 1e-7, km = [[Ribosome, 6 uM], [BeeE.mRNA, 0.1 uM], [BeeE.mRNA~Ribosome_{10}~RibosomeAuxiliary, 0.5 uM]])
   reaction RibosomeBinding(BepA.mRNA + 10 Ribosome + RibosomeAuxiliary -> BepA.mRNA~Ribosome_{10}~RibosomeAuxiliary, k = 1.5e-8, kr = 1e-7, km = [[Ribosome, 6 uM], [BepA.mRNA, 0.1 uM], [BepA.mRNA~Ribosome_{10}~RibosomeAuxiliary, 0.5 uM]])
   reaction RibosomeBinding(BetA.mRNA + 10 Ribosome + RibosomeAuxiliary -> BetA.mRNA~Ribosome_{10}~RibosomeAuxiliary, k = 1.5e-8, kr = 1e-7, km = [[Ribosome, 6 uM], [BetA.mRNA, 0.1 uM], [BetA.mRNA~Ribosome_{10}~RibosomeAuxiliary, 0.5 uM]])
   reaction RibosomeBinding(BetB.mRNA + 10 Ribosome + RibosomeAuxiliary -> BetB.mRNA~Ribosome_{10}~RibosomeAuxiliary, k = 1.5e-8, kr = 1e-7, km = [[Ribosome, 6 uM], [BetB.mRNA, 0.1 uM], [BetB.mRNA~Ribosome_{10}~RibosomeAuxiliary, 0.5 uM]])
   reaction RibosomeBinding(BetI.mRNA + 10 Ribosome + RibosomeAuxiliary -> BetI.mRNA~Ribosome_{10}~RibosomeAuxiliary, k = 1.5e-8, kr = 1e-7, km = [[Ribosome, 6 uM], [BetI.mRNA, 0.1 uM], [BetI.mRNA~Ribosome_{10}~RibosomeAuxiliary, 0.5 uM]])
   reaction RibosomeBinding(BetT.mRNA + 10 Ribosome + RibosomeAuxiliary -> BetT.mRNA~Ribosome_{10}~RibosomeAuxiliary, k = 1.5e-8, kr = 1e-7, km = [[Ribosome, 6 uM], [BetT.mRNA, 0.1 uM], [BetT.mRNA~Ribosome_{10}~RibosomeAuxiliary, 0.5 uM]])
   reaction RibosomeBinding(Bfd.mRNA + 10 Ribosome + RibosomeAuxiliary -> Bfd.mRNA~Ribosome_{10}~RibosomeAuxiliary, k = 1.5e-8, kr = 1e-7, km = [[Ribosome, 6 uM], [Bfd.mRNA, 0.1 uM], [Bfd.mRNA~Ribosome_{10}~RibosomeAuxiliary, 0.5 uM]])
   reaction RibosomeBinding(Bfr.mRNA + 10 Ribosome + RibosomeAuxiliary -> Bfr.mRNA~Ribosome_{10}~RibosomeAuxiliary, k = 1.5e-8, kr = 1e-7, km = [[Ribosome, 6 uM], [Bfr.mRNA, 0.1 uM], [Bfr.mRNA~Ribosome_{10}~RibosomeAuxiliary, 0.5 uM]])
   reaction RibosomeBinding(BglA.mRNA + 10 Ribosome + RibosomeAuxiliary -> BglA.mRNA~Ribosome_{10}~RibosomeAuxiliary, k = 1.5e-8, kr = 1e-7, km = [[Ribosome, 6 uM], [BglA.mRNA, 0.1 uM], [BglA.mRNA~Ribosome_{10}~RibosomeAuxiliary, 0.5 uM]])
   reaction RibosomeBinding(BglB.mRNA + 10 Ribosome + RibosomeAuxiliary -> BglB.mRNA~Ribosome_{10}~RibosomeAuxiliary, k = 1.5e-8, kr = 1e-7, km = [[Ribosome, 6 uM], [BglB.mRNA, 0.1 uM], [BglB.mRNA~Ribosome_{10}~RibosomeAuxiliary, 0.5 uM]])
   reaction RibosomeBinding(BglF.mRNA + 10 Ribosome + RibosomeAuxiliary -> BglF.mRNA~Ribosome_{10}~RibosomeAuxiliary, k = 1.5e-8, kr = 1e-7, km = [[Ribosome, 6 uM], [BglF.mRNA, 0.1 uM], [BglF.mRNA~Ribosome_{10}~RibosomeAuxiliary, 0.5 uM]])
   reaction RibosomeBinding(BglG.mRNA + 10 Ribosome + RibosomeAuxiliary -> BglG.mRNA~Ribosome_{10}~RibosomeAuxiliary, k = 1.5e-8, kr = 1e-7, km = [[Ribosome, 6 uM], [BglG.mRNA, 0.1 uM], [BglG.mRNA~Ribosome_{10}~RibosomeAuxiliary, 0.5 uM]])
   reaction RibosomeBinding(BglH.mRNA + 10 Ribosome + RibosomeAuxiliary -> BglH.mRNA~Ribosome_{10}~RibosomeAuxiliary, k = 1.5e-8, kr = 1e-7, km = [[Ribosome, 6 uM], [BglH.mRNA, 0.1 uM], [BglH.mRNA~Ribosome_{10}~RibosomeAuxiliary, 0.5 uM]])
   reaction RibosomeBinding(BglJ.mRNA + 10 Ribosome + RibosomeAuxiliary -> BglJ.mRNA~Ribosome_{10}~RibosomeAuxiliary, k = 1.5e-8, kr = 1e-7, km = [[Ribosome, 6 uM], [BglJ.mRNA, 0.1 uM], [BglJ.mRNA~Ribosome_{10}~RibosomeAuxiliary, 0.5 uM]])
   reaction RibosomeBinding(BglX.mRNA + 10 Ribosome + RibosomeAuxiliary -> BglX.mRNA~Ribosome_{10}~RibosomeAuxiliary, k = 1.5e-8, kr = 1e-7, km = [[Ribosome, 6 uM], [BglX.mRNA, 0.1 uM], [BglX.mRNA~Ribosome_{10}~RibosomeAuxiliary, 0.5 uM]])
   reaction RibosomeBinding(BhsA.mRNA + 10 Ribosome + RibosomeAuxiliary -> BhsA.mRNA~Ribosome_{10}~RibosomeAuxiliary, k = 1.5e-8, kr = 1e-7, km = [[Ribosome, 6 uM], [BhsA.mRNA, 0.1 uM], [BhsA.mRNA~Ribosome_{10}~RibosomeAuxiliary, 0.5 uM]])
   reaction RibosomeBinding(BioA.mRNA + 10 Ribosome + RibosomeAuxiliary -> BioA.mRNA~Ribosome_{10}~RibosomeAuxiliary, k = 1.5e-8, kr = 1e-7, km = [[Ribosome, 6 uM], [BioA.mRNA, 0.1 uM], [BioA.mRNA~Ribosome_{10}~RibosomeAuxiliary, 0.5 uM]])
   reaction RibosomeBinding(BioB.mRNA + 10 Ribosome + RibosomeAuxiliary -> BioB.mRNA~Ribosome_{10}~RibosomeAuxiliary, k = 1.5e-8, kr = 1e-7, km = [[Ribosome, 6 uM], [BioB.mRNA, 0.1 uM], [BioB.mRNA~Ribosome_{10}~RibosomeAuxiliary, 0.5 uM]])
   reaction RibosomeBinding(BioC.mRNA + 10 Ribosome + RibosomeAuxiliary -> BioC.mRNA~Ribosome_{10}~RibosomeAuxiliary, k = 1.5e-8, kr = 1e-7, km = [[Ribosome, 6 uM], [BioC.mRNA, 0.1 uM], [BioC.mRNA~Ribosome_{10}~RibosomeAuxiliary, 0.5 uM]])
   reaction RibosomeBinding(BioD.mRNA + 10 Ribosome + RibosomeAuxiliary -> BioD.mRNA~Ribosome_{10}~RibosomeAuxiliary, k = 1.5e-8, kr = 1e-7, km = [[Ribosome, 6 uM], [BioD.mRNA, 0.1 uM], [BioD.mRNA~Ribosome_{10}~RibosomeAuxiliary, 0.5 uM]])
   reaction RibosomeBinding(BioD2.mRNA + 10 Ribosome + RibosomeAuxiliary -> BioD2.mRNA~Ribosome_{10}~RibosomeAuxiliary, k = 1.5e-8, kr = 1e-7, km = [[Ribosome, 6 uM], [BioD2.mRNA, 0.1 uM], [BioD2.mRNA~Ribosome_{10}~RibosomeAuxiliary, 0.5 uM]])
   reaction RibosomeBinding(BioF.mRNA + 10 Ribosome + RibosomeAuxiliary -> BioF.mRNA~Ribosome_{10}~RibosomeAuxiliary, k = 1.5e-8, kr = 1e-7, km = [[Ribosome, 6 uM], [BioF.mRNA, 0.1 uM], [BioF.mRNA~Ribosome_{10}~RibosomeAuxiliary, 0.5 uM]])
   reaction RibosomeBinding(BioH.mRNA + 10 Ribosome + RibosomeAuxiliary -> BioH.mRNA~Ribosome_{10}~RibosomeAuxiliary, k = 1.5e-8, kr = 1e-7, km = [[Ribosome, 6 uM], [BioH.mRNA, 0.1 uM], [BioH.mRNA~Ribosome_{10}~RibosomeAuxiliary, 0.5 uM]])
   reaction RibosomeBinding(BioP.mRNA + 10 Ribosome + RibosomeAuxiliary -> BioP.mRNA~Ribosome_{10}~RibosomeAuxiliary, k = 1.5e-8, kr = 1e-7, km = [[Ribosome, 6 uM], [BioP.mRNA, 0.1 uM], [BioP.mRNA~Ribosome_{10}~RibosomeAuxiliary, 0.5 uM]])
   reaction RibosomeBinding(BipA.mRNA + 10 Ribosome + RibosomeAuxiliary -> BipA.mRNA~Ribosome_{10}~RibosomeAuxiliary, k = 1.5e-8, kr = 1e-7, km = [[Ribosome, 6 uM], [BipA.mRNA, 0.1 uM], [BipA.mRNA~Ribosome_{10}~RibosomeAuxiliary, 0.5 uM]])
   reaction RibosomeBinding(BirA.mRNA + 10 Ribosome + RibosomeAuxiliary -> BirA.mRNA~Ribosome_{10}~RibosomeAuxiliary, k = 1.5e-8, kr = 1e-7, km = [[Ribosome, 6 uM], [BirA.mRNA, 0.1 uM], [BirA.mRNA~Ribosome_{10}~RibosomeAuxiliary, 0.5 uM]])
   reaction RibosomeBinding(BisC.mRNA + 10 Ribosome + RibosomeAuxiliary -> BisC.mRNA~Ribosome_{10}~RibosomeAuxiliary, k = 1.5e-8, kr = 1e-7, km = [[Ribosome, 6 uM], [BisC.mRNA, 0.1 uM], [BisC.mRNA~Ribosome_{10}~RibosomeAuxiliary, 0.5 uM]])
   reaction RibosomeBinding(Blc.mRNA + 10 Ribosome + RibosomeAuxiliary -> Blc.mRNA~Ribosome_{10}~RibosomeAuxiliary, k = 1.5e-8, kr = 1e-7, km = [[Ribosome, 6 uM], [Blc.mRNA, 0.1 uM], [Blc.mRNA~Ribosome_{10}~RibosomeAuxiliary, 0.5 uM]])
   reaction RibosomeBinding(Blr.mRNA + 10 Ribosome + RibosomeAuxiliary -> Blr.mRNA~Ribosome_{10}~RibosomeAuxiliary, k = 1.5e-8, kr = 1e-7, km = [[Ribosome, 6 uM], [Blr.mRNA, 0.1 uM], [Blr.mRNA~Ribosome_{10}~RibosomeAuxiliary, 0.5 uM]])
   reaction RibosomeBinding(BluF.mRNA + 10 Ribosome + RibosomeAuxiliary -> BluF.mRNA~Ribosome_{10}~RibosomeAuxiliary, k = 1.5e-8, kr = 1e-7, km = [[Ribosome, 6 uM], [BluF.mRNA, 0.1 uM], [BluF.mRNA~Ribosome_{10}~RibosomeAuxiliary, 0.5 uM]])
   reaction RibosomeBinding(BluR.mRNA + 10 Ribosome + RibosomeAuxiliary -> BluR.mRNA~Ribosome_{10}~RibosomeAuxiliary, k = 1.5e-8, kr = 1e-7, km = [[Ribosome, 6 uM], [BluR.mRNA, 0.1 uM], [BluR.mRNA~Ribosome_{10}~RibosomeAuxiliary, 0.5 uM]])
   reaction RibosomeBinding(BolA.mRNA + 10 Ribosome + RibosomeAuxiliary -> BolA.mRNA~Ribosome_{10}~RibosomeAuxiliary, k = 1.5e-8, kr = 1e-7, km = [[Ribosome, 6 uM], [BolA.mRNA, 0.1 uM], [BolA.mRNA~Ribosome_{10}~RibosomeAuxiliary, 0.5 uM]])
   reaction RibosomeBinding(BorD.mRNA + 10 Ribosome + RibosomeAuxiliary -> BorD.mRNA~Ribosome_{10}~RibosomeAuxiliary, k = 1.5e-8, kr = 1e-7, km = [[Ribosome, 6 uM], [BorD.mRNA, 0.1 uM], [BorD.mRNA~Ribosome_{10}~RibosomeAuxiliary, 0.5 uM]])
   reaction RibosomeBinding(BrnQ.mRNA + 10 Ribosome + RibosomeAuxiliary -> BrnQ.mRNA~Ribosome_{10}~RibosomeAuxiliary, k = 1.5e-8, kr = 1e-7, km = [[Ribosome, 6 uM], [BrnQ.mRNA, 0.1 uM], [BrnQ.mRNA~Ribosome_{10}~RibosomeAuxiliary, 0.5 uM]])
   reaction RibosomeBinding(BsmA.mRNA + 10 Ribosome + RibosomeAuxiliary -> BsmA.mRNA~Ribosome_{10}~RibosomeAuxiliary, k = 1.5e-8, kr = 1e-7, km = [[Ribosome, 6 uM], [BsmA.mRNA, 0.1 uM], [BsmA.mRNA~Ribosome_{10}~RibosomeAuxiliary, 0.5 uM]])
   reaction RibosomeBinding(BssR.mRNA + 10 Ribosome + RibosomeAuxiliary -> BssR.mRNA~Ribosome_{10}~RibosomeAuxiliary, k = 1.5e-8, kr = 1e-7, km = [[Ribosome, 6 uM], [BssR.mRNA, 0.1 uM], [BssR.mRNA~Ribosome_{10}~RibosomeAuxiliary, 0.5 uM]])
   reaction RibosomeBinding(BssS.mRNA + 10 Ribosome + RibosomeAuxiliary -> BssS.mRNA~Ribosome_{10}~RibosomeAuxiliary, k = 1.5e-8, kr = 1e-7, km = [[Ribosome, 6 uM], [BssS.mRNA, 0.1 uM], [BssS.mRNA~Ribosome_{10}~RibosomeAuxiliary, 0.5 uM]])
   reaction RibosomeBinding(BtsR.mRNA + 10 Ribosome + RibosomeAuxiliary -> BtsR.mRNA~Ribosome_{10}~RibosomeAuxiliary, k = 1.5e-8, kr = 1e-7, km = [[Ribosome, 6 uM], [BtsR.mRNA, 0.1 uM], [BtsR.mRNA~Ribosome_{10}~RibosomeAuxiliary, 0.5 uM]])
   reaction RibosomeBinding(BtsS.mRNA + 10 Ribosome + RibosomeAuxiliary -> BtsS.mRNA~Ribosome_{10}~RibosomeAuxiliary, k = 1.5e-8, kr = 1e-7, km = [[Ribosome, 6 uM], [BtsS.mRNA, 0.1 uM], [BtsS.mRNA~Ribosome_{10}~RibosomeAuxiliary, 0.5 uM]])
   reaction RibosomeBinding(BtsT.mRNA + 10 Ribosome + RibosomeAuxiliary -> BtsT.mRNA~Ribosome_{10}~RibosomeAuxiliary, k = 1.5e-8, kr = 1e-7, km = [[Ribosome, 6 uM], [BtsT.mRNA, 0.1 uM], [BtsT.mRNA~Ribosome_{10}~RibosomeAuxiliary, 0.5 uM]])
   reaction RibosomeBinding(BtuB.mRNA + 10 Ribosome + RibosomeAuxiliary -> BtuB.mRNA~Ribosome_{10}~RibosomeAuxiliary, k = 1.5e-8, kr = 1e-7, km = [[Ribosome, 6 uM], [BtuB.mRNA, 0.1 uM], [BtuB.mRNA~Ribosome_{10}~RibosomeAuxiliary, 0.5 uM]])
   reaction RibosomeBinding(BtuC.mRNA + 10 Ribosome + RibosomeAuxiliary -> BtuC.mRNA~Ribosome_{10}~RibosomeAuxiliary, k = 1.5e-8, kr = 1e-7, km = [[Ribosome, 6 uM], [BtuC.mRNA, 0.1 uM], [BtuC.mRNA~Ribosome_{10}~RibosomeAuxiliary, 0.5 uM]])
   reaction RibosomeBinding(BtuD.mRNA + 10 Ribosome + RibosomeAuxiliary -> BtuD.mRNA~Ribosome_{10}~RibosomeAuxiliary, k = 1.5e-8, kr = 1e-7, km = [[Ribosome, 6 uM], [BtuD.mRNA, 0.1 uM], [BtuD.mRNA~Ribosome_{10}~RibosomeAuxiliary, 0.5 uM]])
   reaction RibosomeBinding(BtuE.mRNA + 10 Ribosome + RibosomeAuxiliary -> BtuE.mRNA~Ribosome_{10}~RibosomeAuxiliary, k = 1.5e-8, kr = 1e-7, km = [[Ribosome, 6 uM], [BtuE.mRNA, 0.1 uM], [BtuE.mRNA~Ribosome_{10}~RibosomeAuxiliary, 0.5 uM]])
   reaction RibosomeBinding(BtuF.mRNA + 10 Ribosome + RibosomeAuxiliary -> BtuF.mRNA~Ribosome_{10}~RibosomeAuxiliary, k = 1.5e-8, kr = 1e-7, km = [[Ribosome, 6 uM], [BtuF.mRNA, 0.1 uM], [BtuF.mRNA~Ribosome_{10}~RibosomeAuxiliary, 0.5 uM]])
   reaction RibosomeBinding(CadA.mRNA + 10 Ribosome + RibosomeAuxiliary -> CadA.mRNA~Ribosome_{10}~RibosomeAuxiliary, k = 1.5e-8, kr = 1e-7, km = [[Ribosome, 6 uM], [CadA.mRNA, 0.1 uM], [CadA.mRNA~Ribosome_{10}~RibosomeAuxiliary, 0.5 uM]])
   reaction RibosomeBinding(CadC.mRNA + 10 Ribosome + RibosomeAuxiliary -> CadC.mRNA~Ribosome_{10}~RibosomeAuxiliary, k = 1.5e-8, kr = 1e-7, km = [[Ribosome, 6 uM], [CadC.mRNA, 0.1 uM], [CadC.mRNA~Ribosome_{10}~RibosomeAuxiliary, 0.5 uM]])
   reaction RibosomeBinding(CaiA.mRNA + 10 Ribosome + RibosomeAuxiliary -> CaiA.mRNA~Ribosome_{10}~RibosomeAuxiliary, k = 1.5e-8, kr = 1e-7, km = [[Ribosome, 6 uM], [CaiA.mRNA, 0.1 uM], [CaiA.mRNA~Ribosome_{10}~RibosomeAuxiliary, 0.5 uM]])
   reaction RibosomeBinding(CaiB.mRNA + 10 Ribosome + RibosomeAuxiliary -> CaiB.mRNA~Ribosome_{10}~RibosomeAuxiliary, k = 1.5e-8, kr = 1e-7, km = [[Ribosome, 6 uM], [CaiB.mRNA, 0.1 uM], [CaiB.mRNA~Ribosome_{10}~RibosomeAuxiliary, 0.5 uM]])
   reaction RibosomeBinding(CaiC.mRNA + 10 Ribosome + RibosomeAuxiliary -> CaiC.mRNA~Ribosome_{10}~RibosomeAuxiliary, k = 1.5e-8, kr = 1e-7, km = [[Ribosome, 6 uM], [CaiC.mRNA, 0.1 uM], [CaiC.mRNA~Ribosome_{10}~RibosomeAuxiliary, 0.5 uM]])
   reaction RibosomeBinding(CaiD.mRNA + 10 Ribosome + RibosomeAuxiliary -> CaiD.mRNA~Ribosome_{10}~RibosomeAuxiliary, k = 1.5e-8, kr = 1e-7, km = [[Ribosome, 6 uM], [CaiD.mRNA, 0.1 uM], [CaiD.mRNA~Ribosome_{10}~RibosomeAuxiliary, 0.5 uM]])
   reaction RibosomeBinding(CaiE.mRNA + 10 Ribosome + RibosomeAuxiliary -> CaiE.mRNA~Ribosome_{10}~RibosomeAuxiliary, k = 1.5e-8, kr = 1e-7, km = [[Ribosome, 6 uM], [CaiE.mRNA, 0.1 uM], [CaiE.mRNA~Ribosome_{10}~RibosomeAuxiliary, 0.5 uM]])
   reaction RibosomeBinding(CaiF.mRNA + 10 Ribosome + RibosomeAuxiliary -> CaiF.mRNA~Ribosome_{10}~RibosomeAuxiliary, k = 1.5e-8, kr = 1e-7, km = [[Ribosome, 6 uM], [CaiF.mRNA, 0.1 uM], [CaiF.mRNA~Ribosome_{10}~RibosomeAuxiliary, 0.5 uM]])
   reaction RibosomeBinding(CaiT.mRNA + 10 Ribosome + RibosomeAuxiliary -> CaiT.mRNA~Ribosome_{10}~RibosomeAuxiliary, k = 1.5e-8, kr = 1e-7, km = [[Ribosome, 6 uM], [CaiT.mRNA, 0.1 uM], [CaiT.mRNA~Ribosome_{10}~RibosomeAuxiliary, 0.5 uM]])
   reaction RibosomeBinding(Can.mRNA + 10 Ribosome + RibosomeAuxiliary -> Can.mRNA~Ribosome_{10}~RibosomeAuxiliary, k = 1.5e-8, kr = 1e-7, km = [[Ribosome, 6 uM], [Can.mRNA, 0.1 uM], [Can.mRNA~Ribosome_{10}~RibosomeAuxiliary, 0.5 uM]])
   reaction RibosomeBinding(CarA.mRNA + 10 Ribosome + RibosomeAuxiliary -> CarA.mRNA~Ribosome_{10}~RibosomeAuxiliary, k = 1.5e-8, kr = 1e-7, km = [[Ribosome, 6 uM], [CarA.mRNA, 0.1 uM], [CarA.mRNA~Ribosome_{10}~RibosomeAuxiliary, 0.5 uM]])
   reaction RibosomeBinding(CarB.mRNA + 10 Ribosome + RibosomeAuxiliary -> CarB.mRNA~Ribosome_{10}~RibosomeAuxiliary, k = 1.5e-8, kr = 1e-7, km = [[Ribosome, 6 uM], [CarB.mRNA, 0.1 uM], [CarB.mRNA~Ribosome_{10}~RibosomeAuxiliary, 0.5 uM]])
   reaction RibosomeBinding(CasA.mRNA + 10 Ribosome + RibosomeAuxiliary -> CasA.mRNA~Ribosome_{10}~RibosomeAuxiliary, k = 1.5e-8, kr = 1e-7, km = [[Ribosome, 6 uM], [CasA.mRNA, 0.1 uM], [CasA.mRNA~Ribosome_{10}~RibosomeAuxiliary, 0.5 uM]])
   reaction RibosomeBinding(CasB.mRNA + 10 Ribosome + RibosomeAuxiliary -> CasB.mRNA~Ribosome_{10}~RibosomeAuxiliary, k = 1.5e-8, kr = 1e-7, km = [[Ribosome, 6 uM], [CasB.mRNA, 0.1 uM], [CasB.mRNA~Ribosome_{10}~RibosomeAuxiliary, 0.5 uM]])
   reaction RibosomeBinding(CasC.mRNA + 10 Ribosome + RibosomeAuxiliary -> CasC.mRNA~Ribosome_{10}~RibosomeAuxiliary, k = 1.5e-8, kr = 1e-7, km = [[Ribosome, 6 uM], [CasC.mRNA, 0.1 uM], [CasC.mRNA~Ribosome_{10}~RibosomeAuxiliary, 0.5 uM]])
   reaction RibosomeBinding(CasD.mRNA + 10 Ribosome + RibosomeAuxiliary -> CasD.mRNA~Ribosome_{10}~RibosomeAuxiliary, k = 1.5e-8, kr = 1e-7, km = [[Ribosome, 6 uM], [CasD.mRNA, 0.1 uM], [CasD.mRNA~Ribosome_{10}~RibosomeAuxiliary, 0.5 uM]])
   reaction RibosomeBinding(CasE.mRNA + 10 Ribosome + RibosomeAuxiliary -> CasE.mRNA~Ribosome_{10}~RibosomeAuxiliary, k = 1.5e-8, kr = 1e-7, km = [[Ribosome, 6 uM], [CasE.mRNA, 0.1 uM], [CasE.mRNA~Ribosome_{10}~RibosomeAuxiliary, 0.5 uM]])
   reaction RibosomeBinding(CbeA.mRNA + 10 Ribosome + RibosomeAuxiliary -> CbeA.mRNA~Ribosome_{10}~RibosomeAuxiliary, k = 1.5e-8, kr = 1e-7, km = [[Ribosome, 6 uM], [CbeA.mRNA, 0.1 uM], [CbeA.mRNA~Ribosome_{10}~RibosomeAuxiliary, 0.5 uM]])
   reaction RibosomeBinding(Cbl.mRNA + 10 Ribosome + RibosomeAuxiliary -> Cbl.mRNA~Ribosome_{10}~RibosomeAuxiliary, k = 1.5e-8, kr = 1e-7, km = [[Ribosome, 6 uM], [Cbl.mRNA, 0.1 uM], [Cbl.mRNA~Ribosome_{10}~RibosomeAuxiliary, 0.5 uM]])
   reaction RibosomeBinding(CbpA.mRNA + 10 Ribosome + RibosomeAuxiliary -> CbpA.mRNA~Ribosome_{10}~RibosomeAuxiliary, k = 1.5e-8, kr = 1e-7, km = [[Ribosome, 6 uM], [CbpA.mRNA, 0.1 uM], [CbpA.mRNA~Ribosome_{10}~RibosomeAuxiliary, 0.5 uM]])
   reaction RibosomeBinding(CbpM.mRNA + 10 Ribosome + RibosomeAuxiliary -> CbpM.mRNA~Ribosome_{10}~RibosomeAuxiliary, k = 1.5e-8, kr = 1e-7, km = [[Ribosome, 6 uM], [CbpM.mRNA, 0.1 uM], [CbpM.mRNA~Ribosome_{10}~RibosomeAuxiliary, 0.5 uM]])
   reaction RibosomeBinding(CbrA.mRNA + 10 Ribosome + RibosomeAuxiliary -> CbrA.mRNA~Ribosome_{10}~RibosomeAuxiliary, k = 1.5e-8, kr = 1e-7, km = [[Ribosome, 6 uM], [CbrA.mRNA, 0.1 uM], [CbrA.mRNA~Ribosome_{10}~RibosomeAuxiliary, 0.5 uM]])
   reaction RibosomeBinding(CbrB.mRNA + 10 Ribosome + RibosomeAuxiliary -> CbrB.mRNA~Ribosome_{10}~RibosomeAuxiliary, k = 1.5e-8, kr = 1e-7, km = [[Ribosome, 6 uM], [CbrB.mRNA, 0.1 uM], [CbrB.mRNA~Ribosome_{10}~RibosomeAuxiliary, 0.5 uM]])
   reaction RibosomeBinding(CbrC.mRNA + 10 Ribosome + RibosomeAuxiliary -> CbrC.mRNA~Ribosome_{10}~RibosomeAuxiliary, k = 1.5e-8, kr = 1e-7, km = [[Ribosome, 6 uM], [CbrC.mRNA, 0.1 uM], [CbrC.mRNA~Ribosome_{10}~RibosomeAuxiliary, 0.5 uM]])
   reaction RibosomeBinding(CbtA.mRNA + 10 Ribosome + RibosomeAuxiliary -> CbtA.mRNA~Ribosome_{10}~RibosomeAuxiliary, k = 1.5e-8, kr = 1e-7, km = [[Ribosome, 6 uM], [CbtA.mRNA, 0.1 uM], [CbtA.mRNA~Ribosome_{10}~RibosomeAuxiliary, 0.5 uM]])
   reaction RibosomeBinding(Cca.mRNA + 10 Ribosome + RibosomeAuxiliary -> Cca.mRNA~Ribosome_{10}~RibosomeAuxiliary, k = 1.5e-8, kr = 1e-7, km = [[Ribosome, 6 uM], [Cca.mRNA, 0.1 uM], [Cca.mRNA~Ribosome_{10}~RibosomeAuxiliary, 0.5 uM]])
   reaction RibosomeBinding(CcmA.mRNA + 10 Ribosome + RibosomeAuxiliary -> CcmA.mRNA~Ribosome_{10}~RibosomeAuxiliary, k = 1.5e-8, kr = 1e-7, km = [[Ribosome, 6 uM], [CcmA.mRNA, 0.1 uM], [CcmA.mRNA~Ribosome_{10}~RibosomeAuxiliary, 0.5 uM]])
   reaction RibosomeBinding(CcmB.mRNA + 10 Ribosome + RibosomeAuxiliary -> CcmB.mRNA~Ribosome_{10}~RibosomeAuxiliary, k = 1.5e-8, kr = 1e-7, km = [[Ribosome, 6 uM], [CcmB.mRNA, 0.1 uM], [CcmB.mRNA~Ribosome_{10}~RibosomeAuxiliary, 0.5 uM]])
   reaction RibosomeBinding(CcmC.mRNA + 10 Ribosome + RibosomeAuxiliary -> CcmC.mRNA~Ribosome_{10}~RibosomeAuxiliary, k = 1.5e-8, kr = 1e-7, km = [[Ribosome, 6 uM], [CcmC.mRNA, 0.1 uM], [CcmC.mRNA~Ribosome_{10}~RibosomeAuxiliary, 0.5 uM]])
   reaction RibosomeBinding(CcmD.mRNA + 10 Ribosome + RibosomeAuxiliary -> CcmD.mRNA~Ribosome_{10}~RibosomeAuxiliary, k = 1.5e-8, kr = 1e-7, km = [[Ribosome, 6 uM], [CcmD.mRNA, 0.1 uM], [CcmD.mRNA~Ribosome_{10}~RibosomeAuxiliary, 0.5 uM]])
   reaction RibosomeBinding(CcmE.mRNA + 10 Ribosome + RibosomeAuxiliary -> CcmE.mRNA~Ribosome_{10}~RibosomeAuxiliary, k = 1.5e-8, kr = 1e-7, km = [[Ribosome, 6 uM], [CcmE.mRNA, 0.1 uM], [CcmE.mRNA~Ribosome_{10}~RibosomeAuxiliary, 0.5 uM]])
   reaction RibosomeBinding(CcmF.mRNA + 10 Ribosome + RibosomeAuxiliary -> CcmF.mRNA~Ribosome_{10}~RibosomeAuxiliary, k = 1.5e-8, kr = 1e-7, km = [[Ribosome, 6 uM], [CcmF.mRNA, 0.1 uM], [CcmF.mRNA~Ribosome_{10}~RibosomeAuxiliary, 0.5 uM]])
   reaction RibosomeBinding(CcmH.mRNA + 10 Ribosome + RibosomeAuxiliary -> CcmH.mRNA~Ribosome_{10}~RibosomeAuxiliary, k = 1.5e-8, kr = 1e-7, km = [[Ribosome, 6 uM], [CcmH.mRNA, 0.1 uM], [CcmH.mRNA~Ribosome_{10}~RibosomeAuxiliary, 0.5 uM]])
   reaction RibosomeBinding(Ccp.mRNA + 10 Ribosome + RibosomeAuxiliary -> Ccp.mRNA~Ribosome_{10}~RibosomeAuxiliary, k = 1.5e-8, kr = 1e-7, km = [[Ribosome, 6 uM], [Ccp.mRNA, 0.1 uM], [Ccp.mRNA~Ribosome_{10}~RibosomeAuxiliary, 0.5 uM]])
   reaction RibosomeBinding(CdaR.mRNA + 10 Ribosome + RibosomeAuxiliary -> CdaR.mRNA~Ribosome_{10}~RibosomeAuxiliary, k = 1.5e-8, kr = 1e-7, km = [[Ribosome, 6 uM], [CdaR.mRNA, 0.1 uM], [CdaR.mRNA~Ribosome_{10}~RibosomeAuxiliary, 0.5 uM]])
   reaction RibosomeBinding(Cdd.mRNA + 10 Ribosome + RibosomeAuxiliary -> Cdd.mRNA~Ribosome_{10}~RibosomeAuxiliary, k = 1.5e-8, kr = 1e-7, km = [[Ribosome, 6 uM], [Cdd.mRNA, 0.1 uM], [Cdd.mRNA~Ribosome_{10}~RibosomeAuxiliary, 0.5 uM]])
   reaction RibosomeBinding(CdgI.mRNA + 10 Ribosome + RibosomeAuxiliary -> CdgI.mRNA~Ribosome_{10}~RibosomeAuxiliary, k = 1.5e-8, kr = 1e-7, km = [[Ribosome, 6 uM], [CdgI.mRNA, 0.1 uM], [CdgI.mRNA~Ribosome_{10}~RibosomeAuxiliary, 0.5 uM]])
   reaction RibosomeBinding(Cdh.mRNA + 10 Ribosome + RibosomeAuxiliary -> Cdh.mRNA~Ribosome_{10}~RibosomeAuxiliary, k = 1.5e-8, kr = 1e-7, km = [[Ribosome, 6 uM], [Cdh.mRNA, 0.1 uM], [Cdh.mRNA~Ribosome_{10}~RibosomeAuxiliary, 0.5 uM]])
   reaction RibosomeBinding(CdsA.mRNA + 10 Ribosome + RibosomeAuxiliary -> CdsA.mRNA~Ribosome_{10}~RibosomeAuxiliary, k = 1.5e-8, kr = 1e-7, km = [[Ribosome, 6 uM], [CdsA.mRNA, 0.1 uM], [CdsA.mRNA~Ribosome_{10}~RibosomeAuxiliary, 0.5 uM]])
   reaction RibosomeBinding(CecR.mRNA + 10 Ribosome + RibosomeAuxiliary -> CecR.mRNA~Ribosome_{10}~RibosomeAuxiliary, k = 1.5e-8, kr = 1e-7, km = [[Ribosome, 6 uM], [CecR.mRNA, 0.1 uM], [CecR.mRNA~Ribosome_{10}~RibosomeAuxiliary, 0.5 uM]])
   reaction RibosomeBinding(CedA.mRNA + 10 Ribosome + RibosomeAuxiliary -> CedA.mRNA~Ribosome_{10}~RibosomeAuxiliary, k = 1.5e-8, kr = 1e-7, km = [[Ribosome, 6 uM], [CedA.mRNA, 0.1 uM], [CedA.mRNA~Ribosome_{10}~RibosomeAuxiliary, 0.5 uM]])
   reaction RibosomeBinding(Cfa.mRNA + 10 Ribosome + RibosomeAuxiliary -> Cfa.mRNA~Ribosome_{10}~RibosomeAuxiliary, k = 1.5e-8, kr = 1e-7, km = [[Ribosome, 6 uM], [Cfa.mRNA, 0.1 uM], [Cfa.mRNA~Ribosome_{10}~RibosomeAuxiliary, 0.5 uM]])
   reaction RibosomeBinding(ChaA.mRNA + 10 Ribosome + RibosomeAuxiliary -> ChaA.mRNA~Ribosome_{10}~RibosomeAuxiliary, k = 1.5e-8, kr = 1e-7, km = [[Ribosome, 6 uM], [ChaA.mRNA, 0.1 uM], [ChaA.mRNA~Ribosome_{10}~RibosomeAuxiliary, 0.5 uM]])
   reaction RibosomeBinding(ChaB.mRNA + 10 Ribosome + RibosomeAuxiliary -> ChaB.mRNA~Ribosome_{10}~RibosomeAuxiliary, k = 1.5e-8, kr = 1e-7, km = [[Ribosome, 6 uM], [ChaB.mRNA, 0.1 uM], [ChaB.mRNA~Ribosome_{10}~RibosomeAuxiliary, 0.5 uM]])
   reaction RibosomeBinding(ChaC.mRNA + 10 Ribosome + RibosomeAuxiliary -> ChaC.mRNA~Ribosome_{10}~RibosomeAuxiliary, k = 1.5e-8, kr = 1e-7, km = [[Ribosome, 6 uM], [ChaC.mRNA, 0.1 uM], [ChaC.mRNA~Ribosome_{10}~RibosomeAuxiliary, 0.5 uM]])
   reaction RibosomeBinding(ChbA.mRNA + 10 Ribosome + RibosomeAuxiliary -> ChbA.mRNA~Ribosome_{10}~RibosomeAuxiliary, k = 1.5e-8, kr = 1e-7, km = [[Ribosome, 6 uM], [ChbA.mRNA, 0.1 uM], [ChbA.mRNA~Ribosome_{10}~RibosomeAuxiliary, 0.5 uM]])
   reaction RibosomeBinding(ChbB.mRNA + 10 Ribosome + RibosomeAuxiliary -> ChbB.mRNA~Ribosome_{10}~RibosomeAuxiliary, k = 1.5e-8, kr = 1e-7, km = [[Ribosome, 6 uM], [ChbB.mRNA, 0.1 uM], [ChbB.mRNA~Ribosome_{10}~RibosomeAuxiliary, 0.5 uM]])
   reaction RibosomeBinding(ChbC.mRNA + 10 Ribosome + RibosomeAuxiliary -> ChbC.mRNA~Ribosome_{10}~RibosomeAuxiliary, k = 1.5e-8, kr = 1e-7, km = [[Ribosome, 6 uM], [ChbC.mRNA, 0.1 uM], [ChbC.mRNA~Ribosome_{10}~RibosomeAuxiliary, 0.5 uM]])
   reaction RibosomeBinding(ChbF.mRNA + 10 Ribosome + RibosomeAuxiliary -> ChbF.mRNA~Ribosome_{10}~RibosomeAuxiliary, k = 1.5e-8, kr = 1e-7, km = [[Ribosome, 6 uM], [ChbF.mRNA, 0.1 uM], [ChbF.mRNA~Ribosome_{10}~RibosomeAuxiliary, 0.5 uM]])
   reaction RibosomeBinding(ChbG.mRNA + 10 Ribosome + RibosomeAuxiliary -> ChbG.mRNA~Ribosome_{10}~RibosomeAuxiliary, k = 1.5e-8, kr = 1e-7, km = [[Ribosome, 6 uM], [ChbG.mRNA, 0.1 uM], [ChbG.mRNA~Ribosome_{10}~RibosomeAuxiliary, 0.5 uM]])
   reaction RibosomeBinding(ChbR.mRNA + 10 Ribosome + RibosomeAuxiliary -> ChbR.mRNA~Ribosome_{10}~RibosomeAuxiliary, k = 1.5e-8, kr = 1e-7, km = [[Ribosome, 6 uM], [ChbR.mRNA, 0.1 uM], [ChbR.mRNA~Ribosome_{10}~RibosomeAuxiliary, 0.5 uM]])
   reaction RibosomeBinding(CheA.mRNA + 10 Ribosome + RibosomeAuxiliary -> CheA.mRNA~Ribosome_{10}~RibosomeAuxiliary, k = 1.5e-8, kr = 1e-7, km = [[Ribosome, 6 uM], [CheA.mRNA, 0.1 uM], [CheA.mRNA~Ribosome_{10}~RibosomeAuxiliary, 0.5 uM]])
   reaction RibosomeBinding(CheB.mRNA + 10 Ribosome + RibosomeAuxiliary -> CheB.mRNA~Ribosome_{10}~RibosomeAuxiliary, k = 1.5e-8, kr = 1e-7, km = [[Ribosome, 6 uM], [CheB.mRNA, 0.1 uM], [CheB.mRNA~Ribosome_{10}~RibosomeAuxiliary, 0.5 uM]])
   reaction RibosomeBinding(CheR.mRNA + 10 Ribosome + RibosomeAuxiliary -> CheR.mRNA~Ribosome_{10}~RibosomeAuxiliary, k = 1.5e-8, kr = 1e-7, km = [[Ribosome, 6 uM], [CheR.mRNA, 0.1 uM], [CheR.mRNA~Ribosome_{10}~RibosomeAuxiliary, 0.5 uM]])
   reaction RibosomeBinding(CheW.mRNA + 10 Ribosome + RibosomeAuxiliary -> CheW.mRNA~Ribosome_{10}~RibosomeAuxiliary, k = 1.5e-8, kr = 1e-7, km = [[Ribosome, 6 uM], [CheW.mRNA, 0.1 uM], [CheW.mRNA~Ribosome_{10}~RibosomeAuxiliary, 0.5 uM]])
   reaction RibosomeBinding(CheY.mRNA + 10 Ribosome + RibosomeAuxiliary -> CheY.mRNA~Ribosome_{10}~RibosomeAuxiliary, k = 1.5e-8, kr = 1e-7, km = [[Ribosome, 6 uM], [CheY.mRNA, 0.1 uM], [CheY.mRNA~Ribosome_{10}~RibosomeAuxiliary, 0.5 uM]])
   reaction RibosomeBinding(ChiA.mRNA + 10 Ribosome + RibosomeAuxiliary -> ChiA.mRNA~Ribosome_{10}~RibosomeAuxiliary, k = 1.5e-8, kr = 1e-7, km = [[Ribosome, 6 uM], [ChiA.mRNA, 0.1 uM], [ChiA.mRNA~Ribosome_{10}~RibosomeAuxiliary, 0.5 uM]])
   reaction RibosomeBinding(ChiP.mRNA + 10 Ribosome + RibosomeAuxiliary -> ChiP.mRNA~Ribosome_{10}~RibosomeAuxiliary, k = 1.5e-8, kr = 1e-7, km = [[Ribosome, 6 uM], [ChiP.mRNA, 0.1 uM], [ChiP.mRNA~Ribosome_{10}~RibosomeAuxiliary, 0.5 uM]])
   reaction RibosomeBinding(ChiQ.mRNA + 10 Ribosome + RibosomeAuxiliary -> ChiQ.mRNA~Ribosome_{10}~RibosomeAuxiliary, k = 1.5e-8, kr = 1e-7, km = [[Ribosome, 6 uM], [ChiQ.mRNA, 0.1 uM], [ChiQ.mRNA~Ribosome_{10}~RibosomeAuxiliary, 0.5 uM]])
   reaction RibosomeBinding(Cho.mRNA + 10 Ribosome + RibosomeAuxiliary -> Cho.mRNA~Ribosome_{10}~RibosomeAuxiliary, k = 1.5e-8, kr = 1e-7, km = [[Ribosome, 6 uM], [Cho.mRNA, 0.1 uM], [Cho.mRNA~Ribosome_{10}~RibosomeAuxiliary, 0.5 uM]])
   reaction RibosomeBinding(ChpB.mRNA + 10 Ribosome + RibosomeAuxiliary -> ChpB.mRNA~Ribosome_{10}~RibosomeAuxiliary, k = 1.5e-8, kr = 1e-7, km = [[Ribosome, 6 uM], [ChpB.mRNA, 0.1 uM], [ChpB.mRNA~Ribosome_{10}~RibosomeAuxiliary, 0.5 uM]])
   reaction RibosomeBinding(ChpS.mRNA + 10 Ribosome + RibosomeAuxiliary -> ChpS.mRNA~Ribosome_{10}~RibosomeAuxiliary, k = 1.5e-8, kr = 1e-7, km = [[Ribosome, 6 uM], [ChpS.mRNA, 0.1 uM], [ChpS.mRNA~Ribosome_{10}~RibosomeAuxiliary, 0.5 uM]])
   reaction RibosomeBinding(ChrR.mRNA + 10 Ribosome + RibosomeAuxiliary -> ChrR.mRNA~Ribosome_{10}~RibosomeAuxiliary, k = 1.5e-8, kr = 1e-7, km = [[Ribosome, 6 uM], [ChrR.mRNA, 0.1 uM], [ChrR.mRNA~Ribosome_{10}~RibosomeAuxiliary, 0.5 uM]])
   reaction RibosomeBinding(CirA.mRNA + 10 Ribosome + RibosomeAuxiliary -> CirA.mRNA~Ribosome_{10}~RibosomeAuxiliary, k = 1.5e-8, kr = 1e-7, km = [[Ribosome, 6 uM], [CirA.mRNA, 0.1 uM], [CirA.mRNA~Ribosome_{10}~RibosomeAuxiliary, 0.5 uM]])
   reaction RibosomeBinding(CitB.mRNA + 10 Ribosome + RibosomeAuxiliary -> CitB.mRNA~Ribosome_{10}~RibosomeAuxiliary, k = 1.5e-8, kr = 1e-7, km = [[Ribosome, 6 uM], [CitB.mRNA, 0.1 uM], [CitB.mRNA~Ribosome_{10}~RibosomeAuxiliary, 0.5 uM]])
   reaction RibosomeBinding(CitC.mRNA + 10 Ribosome + RibosomeAuxiliary -> CitC.mRNA~Ribosome_{10}~RibosomeAuxiliary, k = 1.5e-8, kr = 1e-7, km = [[Ribosome, 6 uM], [CitC.mRNA, 0.1 uM], [CitC.mRNA~Ribosome_{10}~RibosomeAuxiliary, 0.5 uM]])
   reaction RibosomeBinding(CitD.mRNA + 10 Ribosome + RibosomeAuxiliary -> CitD.mRNA~Ribosome_{10}~RibosomeAuxiliary, k = 1.5e-8, kr = 1e-7, km = [[Ribosome, 6 uM], [CitD.mRNA, 0.1 uM], [CitD.mRNA~Ribosome_{10}~RibosomeAuxiliary, 0.5 uM]])
   reaction RibosomeBinding(CitE.mRNA + 10 Ribosome + RibosomeAuxiliary -> CitE.mRNA~Ribosome_{10}~RibosomeAuxiliary, k = 1.5e-8, kr = 1e-7, km = [[Ribosome, 6 uM], [CitE.mRNA, 0.1 uM], [CitE.mRNA~Ribosome_{10}~RibosomeAuxiliary, 0.5 uM]])
   reaction RibosomeBinding(CitF.mRNA + 10 Ribosome + RibosomeAuxiliary -> CitF.mRNA~Ribosome_{10}~RibosomeAuxiliary, k = 1.5e-8, kr = 1e-7, km = [[Ribosome, 6 uM], [CitF.mRNA, 0.1 uM], [CitF.mRNA~Ribosome_{10}~RibosomeAuxiliary, 0.5 uM]])
   reaction RibosomeBinding(CitT.mRNA + 10 Ribosome + RibosomeAuxiliary -> CitT.mRNA~Ribosome_{10}~RibosomeAuxiliary, k = 1.5e-8, kr = 1e-7, km = [[Ribosome, 6 uM], [CitT.mRNA, 0.1 uM], [CitT.mRNA~Ribosome_{10}~RibosomeAuxiliary, 0.5 uM]])
   reaction RibosomeBinding(CitX.mRNA + 10 Ribosome + RibosomeAuxiliary -> CitX.mRNA~Ribosome_{10}~RibosomeAuxiliary, k = 1.5e-8, kr = 1e-7, km = [[Ribosome, 6 uM], [CitX.mRNA, 0.1 uM], [CitX.mRNA~Ribosome_{10}~RibosomeAuxiliary, 0.5 uM]])
   reaction RibosomeBinding(ClcA.mRNA + 10 Ribosome + RibosomeAuxiliary -> ClcA.mRNA~Ribosome_{10}~RibosomeAuxiliary, k = 1.5e-8, kr = 1e-7, km = [[Ribosome, 6 uM], [ClcA.mRNA, 0.1 uM], [ClcA.mRNA~Ribosome_{10}~RibosomeAuxiliary, 0.5 uM]])
   reaction RibosomeBinding(ClcB.mRNA + 10 Ribosome + RibosomeAuxiliary -> ClcB.mRNA~Ribosome_{10}~RibosomeAuxiliary, k = 1.5e-8, kr = 1e-7, km = [[Ribosome, 6 uM], [ClcB.mRNA, 0.1 uM], [ClcB.mRNA~Ribosome_{10}~RibosomeAuxiliary, 0.5 uM]])
   reaction RibosomeBinding(ClpA.mRNA + 10 Ribosome + RibosomeAuxiliary -> ClpA.mRNA~Ribosome_{10}~RibosomeAuxiliary, k = 1.5e-8, kr = 1e-7, km = [[Ribosome, 6 uM], [ClpA.mRNA, 0.1 uM], [ClpA.mRNA~Ribosome_{10}~RibosomeAuxiliary, 0.5 uM]])
   reaction RibosomeBinding(ClpB.mRNA + 10 Ribosome + RibosomeAuxiliary -> ClpB.mRNA~Ribosome_{10}~RibosomeAuxiliary, k = 1.5e-8, kr = 1e-7, km = [[Ribosome, 6 uM], [ClpB.mRNA, 0.1 uM], [ClpB.mRNA~Ribosome_{10}~RibosomeAuxiliary, 0.5 uM]])
   reaction RibosomeBinding(ClpP.mRNA + 10 Ribosome + RibosomeAuxiliary -> ClpP.mRNA~Ribosome_{10}~RibosomeAuxiliary, k = 1.5e-8, kr = 1e-7, km = [[Ribosome, 6 uM], [ClpP.mRNA, 0.1 uM], [ClpP.mRNA~Ribosome_{10}~RibosomeAuxiliary, 0.5 uM]])
   reaction RibosomeBinding(ClpS.mRNA + 10 Ribosome + RibosomeAuxiliary -> ClpS.mRNA~Ribosome_{10}~RibosomeAuxiliary, k = 1.5e-8, kr = 1e-7, km = [[Ribosome, 6 uM], [ClpS.mRNA, 0.1 uM], [ClpS.mRNA~Ribosome_{10}~RibosomeAuxiliary, 0.5 uM]])
   reaction RibosomeBinding(ClpX.mRNA + 10 Ribosome + RibosomeAuxiliary -> ClpX.mRNA~Ribosome_{10}~RibosomeAuxiliary, k = 1.5e-8, kr = 1e-7, km = [[Ribosome, 6 uM], [ClpX.mRNA, 0.1 uM], [ClpX.mRNA~Ribosome_{10}~RibosomeAuxiliary, 0.5 uM]])
   reaction RibosomeBinding(ClsA.mRNA + 10 Ribosome + RibosomeAuxiliary -> ClsA.mRNA~Ribosome_{10}~RibosomeAuxiliary, k = 1.5e-8, kr = 1e-7, km = [[Ribosome, 6 uM], [ClsA.mRNA, 0.1 uM], [ClsA.mRNA~Ribosome_{10}~RibosomeAuxiliary, 0.5 uM]])
   reaction RibosomeBinding(ClsB.mRNA + 10 Ribosome + RibosomeAuxiliary -> ClsB.mRNA~Ribosome_{10}~RibosomeAuxiliary, k = 1.5e-8, kr = 1e-7, km = [[Ribosome, 6 uM], [ClsB.mRNA, 0.1 uM], [ClsB.mRNA~Ribosome_{10}~RibosomeAuxiliary, 0.5 uM]])
   reaction RibosomeBinding(ClsC.mRNA + 10 Ribosome + RibosomeAuxiliary -> ClsC.mRNA~Ribosome_{10}~RibosomeAuxiliary, k = 1.5e-8, kr = 1e-7, km = [[Ribosome, 6 uM], [ClsC.mRNA, 0.1 uM], [ClsC.mRNA~Ribosome_{10}~RibosomeAuxiliary, 0.5 uM]])
   reaction RibosomeBinding(Cmk.mRNA + 10 Ribosome + RibosomeAuxiliary -> Cmk.mRNA~Ribosome_{10}~RibosomeAuxiliary, k = 1.5e-8, kr = 1e-7, km = [[Ribosome, 6 uM], [Cmk.mRNA, 0.1 uM], [Cmk.mRNA~Ribosome_{10}~RibosomeAuxiliary, 0.5 uM]])
   reaction RibosomeBinding(CmoB.mRNA + 10 Ribosome + RibosomeAuxiliary -> CmoB.mRNA~Ribosome_{10}~RibosomeAuxiliary, k = 1.5e-8, kr = 1e-7, km = [[Ribosome, 6 uM], [CmoB.mRNA, 0.1 uM], [CmoB.mRNA~Ribosome_{10}~RibosomeAuxiliary, 0.5 uM]])
   reaction RibosomeBinding(CmoM.mRNA + 10 Ribosome + RibosomeAuxiliary -> CmoM.mRNA~Ribosome_{10}~RibosomeAuxiliary, k = 1.5e-8, kr = 1e-7, km = [[Ribosome, 6 uM], [CmoM.mRNA, 0.1 uM], [CmoM.mRNA~Ribosome_{10}~RibosomeAuxiliary, 0.5 uM]])
   reaction RibosomeBinding(CmtA.mRNA + 10 Ribosome + RibosomeAuxiliary -> CmtA.mRNA~Ribosome_{10}~RibosomeAuxiliary, k = 1.5e-8, kr = 1e-7, km = [[Ribosome, 6 uM], [CmtA.mRNA, 0.1 uM], [CmtA.mRNA~Ribosome_{10}~RibosomeAuxiliary, 0.5 uM]])
   reaction RibosomeBinding(CmtB.mRNA + 10 Ribosome + RibosomeAuxiliary -> CmtB.mRNA~Ribosome_{10}~RibosomeAuxiliary, k = 1.5e-8, kr = 1e-7, km = [[Ribosome, 6 uM], [CmtB.mRNA, 0.1 uM], [CmtB.mRNA~Ribosome_{10}~RibosomeAuxiliary, 0.5 uM]])
   reaction RibosomeBinding(CnoX.mRNA + 10 Ribosome + RibosomeAuxiliary -> CnoX.mRNA~Ribosome_{10}~RibosomeAuxiliary, k = 1.5e-8, kr = 1e-7, km = [[Ribosome, 6 uM], [CnoX.mRNA, 0.1 uM], [CnoX.mRNA~Ribosome_{10}~RibosomeAuxiliary, 0.5 uM]])
   reaction RibosomeBinding(Cnu.mRNA + 10 Ribosome + RibosomeAuxiliary -> Cnu.mRNA~Ribosome_{10}~RibosomeAuxiliary, k = 1.5e-8, kr = 1e-7, km = [[Ribosome, 6 uM], [Cnu.mRNA, 0.1 uM], [Cnu.mRNA~Ribosome_{10}~RibosomeAuxiliary, 0.5 uM]])
   reaction RibosomeBinding(CoaA.mRNA + 10 Ribosome + RibosomeAuxiliary -> CoaA.mRNA~Ribosome_{10}~RibosomeAuxiliary, k = 1.5e-8, kr = 1e-7, km = [[Ribosome, 6 uM], [CoaA.mRNA, 0.1 uM], [CoaA.mRNA~Ribosome_{10}~RibosomeAuxiliary, 0.5 uM]])
   reaction RibosomeBinding(CoaD.mRNA + 10 Ribosome + RibosomeAuxiliary -> CoaD.mRNA~Ribosome_{10}~RibosomeAuxiliary, k = 1.5e-8, kr = 1e-7, km = [[Ribosome, 6 uM], [CoaD.mRNA, 0.1 uM], [CoaD.mRNA~Ribosome_{10}~RibosomeAuxiliary, 0.5 uM]])
   reaction RibosomeBinding(CoaE.mRNA + 10 Ribosome + RibosomeAuxiliary -> CoaE.mRNA~Ribosome_{10}~RibosomeAuxiliary, k = 1.5e-8, kr = 1e-7, km = [[Ribosome, 6 uM], [CoaE.mRNA, 0.1 uM], [CoaE.mRNA~Ribosome_{10}~RibosomeAuxiliary, 0.5 uM]])
   reaction RibosomeBinding(CobB.mRNA + 10 Ribosome + RibosomeAuxiliary -> CobB.mRNA~Ribosome_{10}~RibosomeAuxiliary, k = 1.5e-8, kr = 1e-7, km = [[Ribosome, 6 uM], [CobB.mRNA, 0.1 uM], [CobB.mRNA~Ribosome_{10}~RibosomeAuxiliary, 0.5 uM]])
   reaction RibosomeBinding(CodA.mRNA + 10 Ribosome + RibosomeAuxiliary -> CodA.mRNA~Ribosome_{10}~RibosomeAuxiliary, k = 1.5e-8, kr = 1e-7, km = [[Ribosome, 6 uM], [CodA.mRNA, 0.1 uM], [CodA.mRNA~Ribosome_{10}~RibosomeAuxiliary, 0.5 uM]])
   reaction RibosomeBinding(CodB.mRNA + 10 Ribosome + RibosomeAuxiliary -> CodB.mRNA~Ribosome_{10}~RibosomeAuxiliary, k = 1.5e-8, kr = 1e-7, km = [[Ribosome, 6 uM], [CodB.mRNA, 0.1 uM], [CodB.mRNA~Ribosome_{10}~RibosomeAuxiliary, 0.5 uM]])
   reaction RibosomeBinding(CohE.mRNA + 10 Ribosome + RibosomeAuxiliary -> CohE.mRNA~Ribosome_{10}~RibosomeAuxiliary, k = 1.5e-8, kr = 1e-7, km = [[Ribosome, 6 uM], [CohE.mRNA, 0.1 uM], [CohE.mRNA~Ribosome_{10}~RibosomeAuxiliary, 0.5 uM]])
   reaction RibosomeBinding(ComR.mRNA + 10 Ribosome + RibosomeAuxiliary -> ComR.mRNA~Ribosome_{10}~RibosomeAuxiliary, k = 1.5e-8, kr = 1e-7, km = [[Ribosome, 6 uM], [ComR.mRNA, 0.1 uM], [ComR.mRNA~Ribosome_{10}~RibosomeAuxiliary, 0.5 uM]])
   reaction RibosomeBinding(CopA.mRNA + 10 Ribosome + RibosomeAuxiliary -> CopA.mRNA~Ribosome_{10}~RibosomeAuxiliary, k = 1.5e-8, kr = 1e-7, km = [[Ribosome, 6 uM], [CopA.mRNA, 0.1 uM], [CopA.mRNA~Ribosome_{10}~RibosomeAuxiliary, 0.5 uM]])
   reaction RibosomeBinding(CorA.mRNA + 10 Ribosome + RibosomeAuxiliary -> CorA.mRNA~Ribosome_{10}~RibosomeAuxiliary, k = 1.5e-8, kr = 1e-7, km = [[Ribosome, 6 uM], [CorA.mRNA, 0.1 uM], [CorA.mRNA~Ribosome_{10}~RibosomeAuxiliary, 0.5 uM]])
   reaction RibosomeBinding(CorC.mRNA + 10 Ribosome + RibosomeAuxiliary -> CorC.mRNA~Ribosome_{10}~RibosomeAuxiliary, k = 1.5e-8, kr = 1e-7, km = [[Ribosome, 6 uM], [CorC.mRNA, 0.1 uM], [CorC.mRNA~Ribosome_{10}~RibosomeAuxiliary, 0.5 uM]])
   reaction RibosomeBinding(CpdA.mRNA + 10 Ribosome + RibosomeAuxiliary -> CpdA.mRNA~Ribosome_{10}~RibosomeAuxiliary, k = 1.5e-8, kr = 1e-7, km = [[Ribosome, 6 uM], [CpdA.mRNA, 0.1 uM], [CpdA.mRNA~Ribosome_{10}~RibosomeAuxiliary, 0.5 uM]])
   reaction RibosomeBinding(CpdB.mRNA + 10 Ribosome + RibosomeAuxiliary -> CpdB.mRNA~Ribosome_{10}~RibosomeAuxiliary, k = 1.5e-8, kr = 1e-7, km = [[Ribosome, 6 uM], [CpdB.mRNA, 0.1 uM], [CpdB.mRNA~Ribosome_{10}~RibosomeAuxiliary, 0.5 uM]])
   reaction RibosomeBinding(CpoB.mRNA + 10 Ribosome + RibosomeAuxiliary -> CpoB.mRNA~Ribosome_{10}~RibosomeAuxiliary, k = 1.5e-8, kr = 1e-7, km = [[Ribosome, 6 uM], [CpoB.mRNA, 0.1 uM], [CpoB.mRNA~Ribosome_{10}~RibosomeAuxiliary, 0.5 uM]])
   reaction RibosomeBinding(CpxA.mRNA + 10 Ribosome + RibosomeAuxiliary -> CpxA.mRNA~Ribosome_{10}~RibosomeAuxiliary, k = 1.5e-8, kr = 1e-7, km = [[Ribosome, 6 uM], [CpxA.mRNA, 0.1 uM], [CpxA.mRNA~Ribosome_{10}~RibosomeAuxiliary, 0.5 uM]])
   reaction RibosomeBinding(CpxP.mRNA + 10 Ribosome + RibosomeAuxiliary -> CpxP.mRNA~Ribosome_{10}~RibosomeAuxiliary, k = 1.5e-8, kr = 1e-7, km = [[Ribosome, 6 uM], [CpxP.mRNA, 0.1 uM], [CpxP.mRNA~Ribosome_{10}~RibosomeAuxiliary, 0.5 uM]])
   reaction RibosomeBinding(CpxR.mRNA + 10 Ribosome + RibosomeAuxiliary -> CpxR.mRNA~Ribosome_{10}~RibosomeAuxiliary, k = 1.5e-8, kr = 1e-7, km = [[Ribosome, 6 uM], [CpxR.mRNA, 0.1 uM], [CpxR.mRNA~Ribosome_{10}~RibosomeAuxiliary, 0.5 uM]])
   reaction RibosomeBinding(Cra.mRNA + 10 Ribosome + RibosomeAuxiliary -> Cra.mRNA~Ribosome_{10}~RibosomeAuxiliary, k = 1.5e-8, kr = 1e-7, km = [[Ribosome, 6 uM], [Cra.mRNA, 0.1 uM], [Cra.mRNA~Ribosome_{10}~RibosomeAuxiliary, 0.5 uM]])
   reaction RibosomeBinding(CreA.mRNA + 10 Ribosome + RibosomeAuxiliary -> CreA.mRNA~Ribosome_{10}~RibosomeAuxiliary, k = 1.5e-8, kr = 1e-7, km = [[Ribosome, 6 uM], [CreA.mRNA, 0.1 uM], [CreA.mRNA~Ribosome_{10}~RibosomeAuxiliary, 0.5 uM]])
   reaction RibosomeBinding(CreB.mRNA + 10 Ribosome + RibosomeAuxiliary -> CreB.mRNA~Ribosome_{10}~RibosomeAuxiliary, k = 1.5e-8, kr = 1e-7, km = [[Ribosome, 6 uM], [CreB.mRNA, 0.1 uM], [CreB.mRNA~Ribosome_{10}~RibosomeAuxiliary, 0.5 uM]])
   reaction RibosomeBinding(CreC.mRNA + 10 Ribosome + RibosomeAuxiliary -> CreC.mRNA~Ribosome_{10}~RibosomeAuxiliary, k = 1.5e-8, kr = 1e-7, km = [[Ribosome, 6 uM], [CreC.mRNA, 0.1 uM], [CreC.mRNA~Ribosome_{10}~RibosomeAuxiliary, 0.5 uM]])
   reaction RibosomeBinding(CreD.mRNA + 10 Ribosome + RibosomeAuxiliary -> CreD.mRNA~Ribosome_{10}~RibosomeAuxiliary, k = 1.5e-8, kr = 1e-7, km = [[Ribosome, 6 uM], [CreD.mRNA, 0.1 uM], [CreD.mRNA~Ribosome_{10}~RibosomeAuxiliary, 0.5 uM]])
   reaction RibosomeBinding(Crl.mRNA + 10 Ribosome + RibosomeAuxiliary -> Crl.mRNA~Ribosome_{10}~RibosomeAuxiliary, k = 1.5e-8, kr = 1e-7, km = [[Ribosome, 6 uM], [Crl.mRNA, 0.1 uM], [Crl.mRNA~Ribosome_{10}~RibosomeAuxiliary, 0.5 uM]])
   reaction RibosomeBinding(CroE.mRNA + 10 Ribosome + RibosomeAuxiliary -> CroE.mRNA~Ribosome_{10}~RibosomeAuxiliary, k = 1.5e-8, kr = 1e-7, km = [[Ribosome, 6 uM], [CroE.mRNA, 0.1 uM], [CroE.mRNA~Ribosome_{10}~RibosomeAuxiliary, 0.5 uM]])
   reaction RibosomeBinding(Crp.mRNA + 10 Ribosome + RibosomeAuxiliary -> Crp.mRNA~Ribosome_{10}~RibosomeAuxiliary, k = 1.5e-8, kr = 1e-7, km = [[Ribosome, 6 uM], [Crp.mRNA, 0.1 uM], [Crp.mRNA~Ribosome_{10}~RibosomeAuxiliary, 0.5 uM]])
   reaction RibosomeBinding(Crr.mRNA + 10 Ribosome + RibosomeAuxiliary -> Crr.mRNA~Ribosome_{10}~RibosomeAuxiliary, k = 1.5e-8, kr = 1e-7, km = [[Ribosome, 6 uM], [Crr.mRNA, 0.1 uM], [Crr.mRNA~Ribosome_{10}~RibosomeAuxiliary, 0.5 uM]])
   reaction RibosomeBinding(CsdA.mRNA + 10 Ribosome + RibosomeAuxiliary -> CsdA.mRNA~Ribosome_{10}~RibosomeAuxiliary, k = 1.5e-8, kr = 1e-7, km = [[Ribosome, 6 uM], [CsdA.mRNA, 0.1 uM], [CsdA.mRNA~Ribosome_{10}~RibosomeAuxiliary, 0.5 uM]])
   reaction RibosomeBinding(CsdE.mRNA + 10 Ribosome + RibosomeAuxiliary -> CsdE.mRNA~Ribosome_{10}~RibosomeAuxiliary, k = 1.5e-8, kr = 1e-7, km = [[Ribosome, 6 uM], [CsdE.mRNA, 0.1 uM], [CsdE.mRNA~Ribosome_{10}~RibosomeAuxiliary, 0.5 uM]])
   reaction RibosomeBinding(CsgA.mRNA + 10 Ribosome + RibosomeAuxiliary -> CsgA.mRNA~Ribosome_{10}~RibosomeAuxiliary, k = 1.5e-8, kr = 1e-7, km = [[Ribosome, 6 uM], [CsgA.mRNA, 0.1 uM], [CsgA.mRNA~Ribosome_{10}~RibosomeAuxiliary, 0.5 uM]])
   reaction RibosomeBinding(CsgB.mRNA + 10 Ribosome + RibosomeAuxiliary -> CsgB.mRNA~Ribosome_{10}~RibosomeAuxiliary, k = 1.5e-8, kr = 1e-7, km = [[Ribosome, 6 uM], [CsgB.mRNA, 0.1 uM], [CsgB.mRNA~Ribosome_{10}~RibosomeAuxiliary, 0.5 uM]])
   reaction RibosomeBinding(CsgC.mRNA + 10 Ribosome + RibosomeAuxiliary -> CsgC.mRNA~Ribosome_{10}~RibosomeAuxiliary, k = 1.5e-8, kr = 1e-7, km = [[Ribosome, 6 uM], [CsgC.mRNA, 0.1 uM], [CsgC.mRNA~Ribosome_{10}~RibosomeAuxiliary, 0.5 uM]])
   reaction RibosomeBinding(CsgD.mRNA + 10 Ribosome + RibosomeAuxiliary -> CsgD.mRNA~Ribosome_{10}~RibosomeAuxiliary, k = 1.5e-8, kr = 1e-7, km = [[Ribosome, 6 uM], [CsgD.mRNA, 0.1 uM], [CsgD.mRNA~Ribosome_{10}~RibosomeAuxiliary, 0.5 uM]])
   reaction RibosomeBinding(CsgE.mRNA + 10 Ribosome + RibosomeAuxiliary -> CsgE.mRNA~Ribosome_{10}~RibosomeAuxiliary, k = 1.5e-8, kr = 1e-7, km = [[Ribosome, 6 uM], [CsgE.mRNA, 0.1 uM], [CsgE.mRNA~Ribosome_{10}~RibosomeAuxiliary, 0.5 uM]])
   reaction RibosomeBinding(CsgF.mRNA + 10 Ribosome + RibosomeAuxiliary -> CsgF.mRNA~Ribosome_{10}~RibosomeAuxiliary, k = 1.5e-8, kr = 1e-7, km = [[Ribosome, 6 uM], [CsgF.mRNA, 0.1 uM], [CsgF.mRNA~Ribosome_{10}~RibosomeAuxiliary, 0.5 uM]])
   reaction RibosomeBinding(CsgG.mRNA + 10 Ribosome + RibosomeAuxiliary -> CsgG.mRNA~Ribosome_{10}~RibosomeAuxiliary, k = 1.5e-8, kr = 1e-7, km = [[Ribosome, 6 uM], [CsgG.mRNA, 0.1 uM], [CsgG.mRNA~Ribosome_{10}~RibosomeAuxiliary, 0.5 uM]])
   reaction RibosomeBinding(CsiE.mRNA + 10 Ribosome + RibosomeAuxiliary -> CsiE.mRNA~Ribosome_{10}~RibosomeAuxiliary, k = 1.5e-8, kr = 1e-7, km = [[Ribosome, 6 uM], [CsiE.mRNA, 0.1 uM], [CsiE.mRNA~Ribosome_{10}~RibosomeAuxiliary, 0.5 uM]])
   reaction RibosomeBinding(CspA.mRNA + 10 Ribosome + RibosomeAuxiliary -> CspA.mRNA~Ribosome_{10}~RibosomeAuxiliary, k = 1.5e-8, kr = 1e-7, km = [[Ribosome, 6 uM], [CspA.mRNA, 0.1 uM], [CspA.mRNA~Ribosome_{10}~RibosomeAuxiliary, 0.5 uM]])
   reaction RibosomeBinding(CspB.mRNA + 10 Ribosome + RibosomeAuxiliary -> CspB.mRNA~Ribosome_{10}~RibosomeAuxiliary, k = 1.5e-8, kr = 1e-7, km = [[Ribosome, 6 uM], [CspB.mRNA, 0.1 uM], [CspB.mRNA~Ribosome_{10}~RibosomeAuxiliary, 0.5 uM]])
   reaction RibosomeBinding(CspC.mRNA + 10 Ribosome + RibosomeAuxiliary -> CspC.mRNA~Ribosome_{10}~RibosomeAuxiliary, k = 1.5e-8, kr = 1e-7, km = [[Ribosome, 6 uM], [CspC.mRNA, 0.1 uM], [CspC.mRNA~Ribosome_{10}~RibosomeAuxiliary, 0.5 uM]])
   reaction RibosomeBinding(CspD.mRNA + 10 Ribosome + RibosomeAuxiliary -> CspD.mRNA~Ribosome_{10}~RibosomeAuxiliary, k = 1.5e-8, kr = 1e-7, km = [[Ribosome, 6 uM], [CspD.mRNA, 0.1 uM], [CspD.mRNA~Ribosome_{10}~RibosomeAuxiliary, 0.5 uM]])
   reaction RibosomeBinding(CspE.mRNA + 10 Ribosome + RibosomeAuxiliary -> CspE.mRNA~Ribosome_{10}~RibosomeAuxiliary, k = 1.5e-8, kr = 1e-7, km = [[Ribosome, 6 uM], [CspE.mRNA, 0.1 uM], [CspE.mRNA~Ribosome_{10}~RibosomeAuxiliary, 0.5 uM]])
   reaction RibosomeBinding(CspF.mRNA + 10 Ribosome + RibosomeAuxiliary -> CspF.mRNA~Ribosome_{10}~RibosomeAuxiliary, k = 1.5e-8, kr = 1e-7, km = [[Ribosome, 6 uM], [CspF.mRNA, 0.1 uM], [CspF.mRNA~Ribosome_{10}~RibosomeAuxiliary, 0.5 uM]])
   reaction RibosomeBinding(CspG.mRNA + 10 Ribosome + RibosomeAuxiliary -> CspG.mRNA~Ribosome_{10}~RibosomeAuxiliary, k = 1.5e-8, kr = 1e-7, km = [[Ribosome, 6 uM], [CspG.mRNA, 0.1 uM], [CspG.mRNA~Ribosome_{10}~RibosomeAuxiliary, 0.5 uM]])
   reaction RibosomeBinding(CspH.mRNA + 10 Ribosome + RibosomeAuxiliary -> CspH.mRNA~Ribosome_{10}~RibosomeAuxiliary, k = 1.5e-8, kr = 1e-7, km = [[Ribosome, 6 uM], [CspH.mRNA, 0.1 uM], [CspH.mRNA~Ribosome_{10}~RibosomeAuxiliary, 0.5 uM]])
   reaction RibosomeBinding(CspI.mRNA + 10 Ribosome + RibosomeAuxiliary -> CspI.mRNA~Ribosome_{10}~RibosomeAuxiliary, k = 1.5e-8, kr = 1e-7, km = [[Ribosome, 6 uM], [CspI.mRNA, 0.1 uM], [CspI.mRNA~Ribosome_{10}~RibosomeAuxiliary, 0.5 uM]])
   reaction RibosomeBinding(CsqR.mRNA + 10 Ribosome + RibosomeAuxiliary -> CsqR.mRNA~Ribosome_{10}~RibosomeAuxiliary, k = 1.5e-8, kr = 1e-7, km = [[Ribosome, 6 uM], [CsqR.mRNA, 0.1 uM], [CsqR.mRNA~Ribosome_{10}~RibosomeAuxiliary, 0.5 uM]])
   reaction RibosomeBinding(CsrA.mRNA + 10 Ribosome + RibosomeAuxiliary -> CsrA.mRNA~Ribosome_{10}~RibosomeAuxiliary, k = 1.5e-8, kr = 1e-7, km = [[Ribosome, 6 uM], [CsrA.mRNA, 0.1 uM], [CsrA.mRNA~Ribosome_{10}~RibosomeAuxiliary, 0.5 uM]])
   reaction RibosomeBinding(CsrB.mRNA + 10 Ribosome + RibosomeAuxiliary -> CsrB.mRNA~Ribosome_{10}~RibosomeAuxiliary, k = 1.5e-8, kr = 1e-7, km = [[Ribosome, 6 uM], [CsrB.mRNA, 0.1 uM], [CsrB.mRNA~Ribosome_{10}~RibosomeAuxiliary, 0.5 uM]])
   reaction RibosomeBinding(CsrD.mRNA + 10 Ribosome + RibosomeAuxiliary -> CsrD.mRNA~Ribosome_{10}~RibosomeAuxiliary, k = 1.5e-8, kr = 1e-7, km = [[Ribosome, 6 uM], [CsrD.mRNA, 0.1 uM], [CsrD.mRNA~Ribosome_{10}~RibosomeAuxiliary, 0.5 uM]])
   reaction RibosomeBinding(CstA.mRNA + 10 Ribosome + RibosomeAuxiliary -> CstA.mRNA~Ribosome_{10}~RibosomeAuxiliary, k = 1.5e-8, kr = 1e-7, km = [[Ribosome, 6 uM], [CstA.mRNA, 0.1 uM], [CstA.mRNA~Ribosome_{10}~RibosomeAuxiliary, 0.5 uM]])
   reaction RibosomeBinding(CueO.mRNA + 10 Ribosome + RibosomeAuxiliary -> CueO.mRNA~Ribosome_{10}~RibosomeAuxiliary, k = 1.5e-8, kr = 1e-7, km = [[Ribosome, 6 uM], [CueO.mRNA, 0.1 uM], [CueO.mRNA~Ribosome_{10}~RibosomeAuxiliary, 0.5 uM]])
   reaction RibosomeBinding(CueR.mRNA + 10 Ribosome + RibosomeAuxiliary -> CueR.mRNA~Ribosome_{10}~RibosomeAuxiliary, k = 1.5e-8, kr = 1e-7, km = [[Ribosome, 6 uM], [CueR.mRNA, 0.1 uM], [CueR.mRNA~Ribosome_{10}~RibosomeAuxiliary, 0.5 uM]])
   reaction RibosomeBinding(CurA.mRNA + 10 Ribosome + RibosomeAuxiliary -> CurA.mRNA~Ribosome_{10}~RibosomeAuxiliary, k = 1.5e-8, kr = 1e-7, km = [[Ribosome, 6 uM], [CurA.mRNA, 0.1 uM], [CurA.mRNA~Ribosome_{10}~RibosomeAuxiliary, 0.5 uM]])
   reaction RibosomeBinding(CusA.mRNA + 10 Ribosome + RibosomeAuxiliary -> CusA.mRNA~Ribosome_{10}~RibosomeAuxiliary, k = 1.5e-8, kr = 1e-7, km = [[Ribosome, 6 uM], [CusA.mRNA, 0.1 uM], [CusA.mRNA~Ribosome_{10}~RibosomeAuxiliary, 0.5 uM]])
   reaction RibosomeBinding(CusB.mRNA + 10 Ribosome + RibosomeAuxiliary -> CusB.mRNA~Ribosome_{10}~RibosomeAuxiliary, k = 1.5e-8, kr = 1e-7, km = [[Ribosome, 6 uM], [CusB.mRNA, 0.1 uM], [CusB.mRNA~Ribosome_{10}~RibosomeAuxiliary, 0.5 uM]])
   reaction RibosomeBinding(CusC.mRNA + 10 Ribosome + RibosomeAuxiliary -> CusC.mRNA~Ribosome_{10}~RibosomeAuxiliary, k = 1.5e-8, kr = 1e-7, km = [[Ribosome, 6 uM], [CusC.mRNA, 0.1 uM], [CusC.mRNA~Ribosome_{10}~RibosomeAuxiliary, 0.5 uM]])
   reaction RibosomeBinding(CusF.mRNA + 10 Ribosome + RibosomeAuxiliary -> CusF.mRNA~Ribosome_{10}~RibosomeAuxiliary, k = 1.5e-8, kr = 1e-7, km = [[Ribosome, 6 uM], [CusF.mRNA, 0.1 uM], [CusF.mRNA~Ribosome_{10}~RibosomeAuxiliary, 0.5 uM]])
   reaction RibosomeBinding(CusR.mRNA + 10 Ribosome + RibosomeAuxiliary -> CusR.mRNA~Ribosome_{10}~RibosomeAuxiliary, k = 1.5e-8, kr = 1e-7, km = [[Ribosome, 6 uM], [CusR.mRNA, 0.1 uM], [CusR.mRNA~Ribosome_{10}~RibosomeAuxiliary, 0.5 uM]])
   reaction RibosomeBinding(CusS.mRNA + 10 Ribosome + RibosomeAuxiliary -> CusS.mRNA~Ribosome_{10}~RibosomeAuxiliary, k = 1.5e-8, kr = 1e-7, km = [[Ribosome, 6 uM], [CusS.mRNA, 0.1 uM], [CusS.mRNA~Ribosome_{10}~RibosomeAuxiliary, 0.5 uM]])
   reaction RibosomeBinding(CutA.mRNA + 10 Ribosome + RibosomeAuxiliary -> CutA.mRNA~Ribosome_{10}~RibosomeAuxiliary, k = 1.5e-8, kr = 1e-7, km = [[Ribosome, 6 uM], [CutA.mRNA, 0.1 uM], [CutA.mRNA~Ribosome_{10}~RibosomeAuxiliary, 0.5 uM]])
   reaction RibosomeBinding(CutC.mRNA + 10 Ribosome + RibosomeAuxiliary -> CutC.mRNA~Ribosome_{10}~RibosomeAuxiliary, k = 1.5e-8, kr = 1e-7, km = [[Ribosome, 6 uM], [CutC.mRNA, 0.1 uM], [CutC.mRNA~Ribosome_{10}~RibosomeAuxiliary, 0.5 uM]])
   reaction RibosomeBinding(CvpA.mRNA + 10 Ribosome + RibosomeAuxiliary -> CvpA.mRNA~Ribosome_{10}~RibosomeAuxiliary, k = 1.5e-8, kr = 1e-7, km = [[Ribosome, 6 uM], [CvpA.mRNA, 0.1 uM], [CvpA.mRNA~Ribosome_{10}~RibosomeAuxiliary, 0.5 uM]])
   reaction RibosomeBinding(CvrA.mRNA + 10 Ribosome + RibosomeAuxiliary -> CvrA.mRNA~Ribosome_{10}~RibosomeAuxiliary, k = 1.5e-8, kr = 1e-7, km = [[Ribosome, 6 uM], [CvrA.mRNA, 0.1 uM], [CvrA.mRNA~Ribosome_{10}~RibosomeAuxiliary, 0.5 uM]])
   reaction RibosomeBinding(CyaA.mRNA + 10 Ribosome + RibosomeAuxiliary -> CyaA.mRNA~Ribosome_{10}~RibosomeAuxiliary, k = 1.5e-8, kr = 1e-7, km = [[Ribosome, 6 uM], [CyaA.mRNA, 0.1 uM], [CyaA.mRNA~Ribosome_{10}~RibosomeAuxiliary, 0.5 uM]])
   reaction RibosomeBinding(CyaY.mRNA + 10 Ribosome + RibosomeAuxiliary -> CyaY.mRNA~Ribosome_{10}~RibosomeAuxiliary, k = 1.5e-8, kr = 1e-7, km = [[Ribosome, 6 uM], [CyaY.mRNA, 0.1 uM], [CyaY.mRNA~Ribosome_{10}~RibosomeAuxiliary, 0.5 uM]])
   reaction RibosomeBinding(CybB.mRNA + 10 Ribosome + RibosomeAuxiliary -> CybB.mRNA~Ribosome_{10}~RibosomeAuxiliary, k = 1.5e-8, kr = 1e-7, km = [[Ribosome, 6 uM], [CybB.mRNA, 0.1 uM], [CybB.mRNA~Ribosome_{10}~RibosomeAuxiliary, 0.5 uM]])
   reaction RibosomeBinding(CycA.mRNA + 10 Ribosome + RibosomeAuxiliary -> CycA.mRNA~Ribosome_{10}~RibosomeAuxiliary, k = 1.5e-8, kr = 1e-7, km = [[Ribosome, 6 uM], [CycA.mRNA, 0.1 uM], [CycA.mRNA~Ribosome_{10}~RibosomeAuxiliary, 0.5 uM]])
   reaction RibosomeBinding(CydA.mRNA + 10 Ribosome + RibosomeAuxiliary -> CydA.mRNA~Ribosome_{10}~RibosomeAuxiliary, k = 1.5e-8, kr = 1e-7, km = [[Ribosome, 6 uM], [CydA.mRNA, 0.1 uM], [CydA.mRNA~Ribosome_{10}~RibosomeAuxiliary, 0.5 uM]])
   reaction RibosomeBinding(CydB.mRNA + 10 Ribosome + RibosomeAuxiliary -> CydB.mRNA~Ribosome_{10}~RibosomeAuxiliary, k = 1.5e-8, kr = 1e-7, km = [[Ribosome, 6 uM], [CydB.mRNA, 0.1 uM], [CydB.mRNA~Ribosome_{10}~RibosomeAuxiliary, 0.5 uM]])
   reaction RibosomeBinding(CydC.mRNA + 10 Ribosome + RibosomeAuxiliary -> CydC.mRNA~Ribosome_{10}~RibosomeAuxiliary, k = 1.5e-8, kr = 1e-7, km = [[Ribosome, 6 uM], [CydC.mRNA, 0.1 uM], [CydC.mRNA~Ribosome_{10}~RibosomeAuxiliary, 0.5 uM]])
   reaction RibosomeBinding(CydD.mRNA + 10 Ribosome + RibosomeAuxiliary -> CydD.mRNA~Ribosome_{10}~RibosomeAuxiliary, k = 1.5e-8, kr = 1e-7, km = [[Ribosome, 6 uM], [CydD.mRNA, 0.1 uM], [CydD.mRNA~Ribosome_{10}~RibosomeAuxiliary, 0.5 uM]])
   reaction RibosomeBinding(CydX.mRNA + 10 Ribosome + RibosomeAuxiliary -> CydX.mRNA~Ribosome_{10}~RibosomeAuxiliary, k = 1.5e-8, kr = 1e-7, km = [[Ribosome, 6 uM], [CydX.mRNA, 0.1 uM], [CydX.mRNA~Ribosome_{10}~RibosomeAuxiliary, 0.5 uM]])
   reaction RibosomeBinding(CynR.mRNA + 10 Ribosome + RibosomeAuxiliary -> CynR.mRNA~Ribosome_{10}~RibosomeAuxiliary, k = 1.5e-8, kr = 1e-7, km = [[Ribosome, 6 uM], [CynR.mRNA, 0.1 uM], [CynR.mRNA~Ribosome_{10}~RibosomeAuxiliary, 0.5 uM]])
   reaction RibosomeBinding(CynS.mRNA + 10 Ribosome + RibosomeAuxiliary -> CynS.mRNA~Ribosome_{10}~RibosomeAuxiliary, k = 1.5e-8, kr = 1e-7, km = [[Ribosome, 6 uM], [CynS.mRNA, 0.1 uM], [CynS.mRNA~Ribosome_{10}~RibosomeAuxiliary, 0.5 uM]])
   reaction RibosomeBinding(CynT.mRNA + 10 Ribosome + RibosomeAuxiliary -> CynT.mRNA~Ribosome_{10}~RibosomeAuxiliary, k = 1.5e-8, kr = 1e-7, km = [[Ribosome, 6 uM], [CynT.mRNA, 0.1 uM], [CynT.mRNA~Ribosome_{10}~RibosomeAuxiliary, 0.5 uM]])
   reaction RibosomeBinding(CynX.mRNA + 10 Ribosome + RibosomeAuxiliary -> CynX.mRNA~Ribosome_{10}~RibosomeAuxiliary, k = 1.5e-8, kr = 1e-7, km = [[Ribosome, 6 uM], [CynX.mRNA, 0.1 uM], [CynX.mRNA~Ribosome_{10}~RibosomeAuxiliary, 0.5 uM]])
   reaction RibosomeBinding(CyoA.mRNA + 10 Ribosome + RibosomeAuxiliary -> CyoA.mRNA~Ribosome_{10}~RibosomeAuxiliary, k = 1.5e-8, kr = 1e-7, km = [[Ribosome, 6 uM], [CyoA.mRNA, 0.1 uM], [CyoA.mRNA~Ribosome_{10}~RibosomeAuxiliary, 0.5 uM]])
   reaction RibosomeBinding(CyoB.mRNA + 10 Ribosome + RibosomeAuxiliary -> CyoB.mRNA~Ribosome_{10}~RibosomeAuxiliary, k = 1.5e-8, kr = 1e-7, km = [[Ribosome, 6 uM], [CyoB.mRNA, 0.1 uM], [CyoB.mRNA~Ribosome_{10}~RibosomeAuxiliary, 0.5 uM]])
   reaction RibosomeBinding(CyoC.mRNA + 10 Ribosome + RibosomeAuxiliary -> CyoC.mRNA~Ribosome_{10}~RibosomeAuxiliary, k = 1.5e-8, kr = 1e-7, km = [[Ribosome, 6 uM], [CyoC.mRNA, 0.1 uM], [CyoC.mRNA~Ribosome_{10}~RibosomeAuxiliary, 0.5 uM]])
   reaction RibosomeBinding(CyoD.mRNA + 10 Ribosome + RibosomeAuxiliary -> CyoD.mRNA~Ribosome_{10}~RibosomeAuxiliary, k = 1.5e-8, kr = 1e-7, km = [[Ribosome, 6 uM], [CyoD.mRNA, 0.1 uM], [CyoD.mRNA~Ribosome_{10}~RibosomeAuxiliary, 0.5 uM]])
   reaction RibosomeBinding(CysA.mRNA + 10 Ribosome + RibosomeAuxiliary -> CysA.mRNA~Ribosome_{10}~RibosomeAuxiliary, k = 1.5e-8, kr = 1e-7, km = [[Ribosome, 6 uM], [CysA.mRNA, 0.1 uM], [CysA.mRNA~Ribosome_{10}~RibosomeAuxiliary, 0.5 uM]])
   reaction RibosomeBinding(CysB.mRNA + 10 Ribosome + RibosomeAuxiliary -> CysB.mRNA~Ribosome_{10}~RibosomeAuxiliary, k = 1.5e-8, kr = 1e-7, km = [[Ribosome, 6 uM], [CysB.mRNA, 0.1 uM], [CysB.mRNA~Ribosome_{10}~RibosomeAuxiliary, 0.5 uM]])
   reaction RibosomeBinding(CysC.mRNA + 10 Ribosome + RibosomeAuxiliary -> CysC.mRNA~Ribosome_{10}~RibosomeAuxiliary, k = 1.5e-8, kr = 1e-7, km = [[Ribosome, 6 uM], [CysC.mRNA, 0.1 uM], [CysC.mRNA~Ribosome_{10}~RibosomeAuxiliary, 0.5 uM]])
   reaction RibosomeBinding(CysD.mRNA + 10 Ribosome + RibosomeAuxiliary -> CysD.mRNA~Ribosome_{10}~RibosomeAuxiliary, k = 1.5e-8, kr = 1e-7, km = [[Ribosome, 6 uM], [CysD.mRNA, 0.1 uM], [CysD.mRNA~Ribosome_{10}~RibosomeAuxiliary, 0.5 uM]])
   reaction RibosomeBinding(CysE.mRNA + 10 Ribosome + RibosomeAuxiliary -> CysE.mRNA~Ribosome_{10}~RibosomeAuxiliary, k = 1.5e-8, kr = 1e-7, km = [[Ribosome, 6 uM], [CysE.mRNA, 0.1 uM], [CysE.mRNA~Ribosome_{10}~RibosomeAuxiliary, 0.5 uM]])
   reaction RibosomeBinding(CysG.mRNA + 10 Ribosome + RibosomeAuxiliary -> CysG.mRNA~Ribosome_{10}~RibosomeAuxiliary, k = 1.5e-8, kr = 1e-7, km = [[Ribosome, 6 uM], [CysG.mRNA, 0.1 uM], [CysG.mRNA~Ribosome_{10}~RibosomeAuxiliary, 0.5 uM]])
   reaction RibosomeBinding(CysH.mRNA + 10 Ribosome + RibosomeAuxiliary -> CysH.mRNA~Ribosome_{10}~RibosomeAuxiliary, k = 1.5e-8, kr = 1e-7, km = [[Ribosome, 6 uM], [CysH.mRNA, 0.1 uM], [CysH.mRNA~Ribosome_{10}~RibosomeAuxiliary, 0.5 uM]])
   reaction RibosomeBinding(CysI.mRNA + 10 Ribosome + RibosomeAuxiliary -> CysI.mRNA~Ribosome_{10}~RibosomeAuxiliary, k = 1.5e-8, kr = 1e-7, km = [[Ribosome, 6 uM], [CysI.mRNA, 0.1 uM], [CysI.mRNA~Ribosome_{10}~RibosomeAuxiliary, 0.5 uM]])
   reaction RibosomeBinding(CysJ.mRNA + 10 Ribosome + RibosomeAuxiliary -> CysJ.mRNA~Ribosome_{10}~RibosomeAuxiliary, k = 1.5e-8, kr = 1e-7, km = [[Ribosome, 6 uM], [CysJ.mRNA, 0.1 uM], [CysJ.mRNA~Ribosome_{10}~RibosomeAuxiliary, 0.5 uM]])
   reaction RibosomeBinding(CysK.mRNA + 10 Ribosome + RibosomeAuxiliary -> CysK.mRNA~Ribosome_{10}~RibosomeAuxiliary, k = 1.5e-8, kr = 1e-7, km = [[Ribosome, 6 uM], [CysK.mRNA, 0.1 uM], [CysK.mRNA~Ribosome_{10}~RibosomeAuxiliary, 0.5 uM]])
   reaction RibosomeBinding(CysM.mRNA + 10 Ribosome + RibosomeAuxiliary -> CysM.mRNA~Ribosome_{10}~RibosomeAuxiliary, k = 1.5e-8, kr = 1e-7, km = [[Ribosome, 6 uM], [CysM.mRNA, 0.1 uM], [CysM.mRNA~Ribosome_{10}~RibosomeAuxiliary, 0.5 uM]])
   reaction RibosomeBinding(CysN.mRNA + 10 Ribosome + RibosomeAuxiliary -> CysN.mRNA~Ribosome_{10}~RibosomeAuxiliary, k = 1.5e-8, kr = 1e-7, km = [[Ribosome, 6 uM], [CysN.mRNA, 0.1 uM], [CysN.mRNA~Ribosome_{10}~RibosomeAuxiliary, 0.5 uM]])
   reaction RibosomeBinding(CysP.mRNA + 10 Ribosome + RibosomeAuxiliary -> CysP.mRNA~Ribosome_{10}~RibosomeAuxiliary, k = 1.5e-8, kr = 1e-7, km = [[Ribosome, 6 uM], [CysP.mRNA, 0.1 uM], [CysP.mRNA~Ribosome_{10}~RibosomeAuxiliary, 0.5 uM]])
   reaction RibosomeBinding(CysQ.mRNA + 10 Ribosome + RibosomeAuxiliary -> CysQ.mRNA~Ribosome_{10}~RibosomeAuxiliary, k = 1.5e-8, kr = 1e-7, km = [[Ribosome, 6 uM], [CysQ.mRNA, 0.1 uM], [CysQ.mRNA~Ribosome_{10}~RibosomeAuxiliary, 0.5 uM]])
   reaction RibosomeBinding(CysS.mRNA + 10 Ribosome + RibosomeAuxiliary -> CysS.mRNA~Ribosome_{10}~RibosomeAuxiliary, k = 1.5e-8, kr = 1e-7, km = [[Ribosome, 6 uM], [CysS.mRNA, 0.1 uM], [CysS.mRNA~Ribosome_{10}~RibosomeAuxiliary, 0.5 uM]])
   reaction RibosomeBinding(CysU.mRNA + 10 Ribosome + RibosomeAuxiliary -> CysU.mRNA~Ribosome_{10}~RibosomeAuxiliary, k = 1.5e-8, kr = 1e-7, km = [[Ribosome, 6 uM], [CysU.mRNA, 0.1 uM], [CysU.mRNA~Ribosome_{10}~RibosomeAuxiliary, 0.5 uM]])
   reaction RibosomeBinding(CysW.mRNA + 10 Ribosome + RibosomeAuxiliary -> CysW.mRNA~Ribosome_{10}~RibosomeAuxiliary, k = 1.5e-8, kr = 1e-7, km = [[Ribosome, 6 uM], [CysW.mRNA, 0.1 uM], [CysW.mRNA~Ribosome_{10}~RibosomeAuxiliary, 0.5 uM]])
   reaction RibosomeBinding(CysX.mRNA + 10 Ribosome + RibosomeAuxiliary -> CysX.mRNA~Ribosome_{10}~RibosomeAuxiliary, k = 1.5e-8, kr = 1e-7, km = [[Ribosome, 6 uM], [CysX.mRNA, 0.1 uM], [CysX.mRNA~Ribosome_{10}~RibosomeAuxiliary, 0.5 uM]])
   reaction RibosomeBinding(CysZ.mRNA + 10 Ribosome + RibosomeAuxiliary -> CysZ.mRNA~Ribosome_{10}~RibosomeAuxiliary, k = 1.5e-8, kr = 1e-7, km = [[Ribosome, 6 uM], [CysZ.mRNA, 0.1 uM], [CysZ.mRNA~Ribosome_{10}~RibosomeAuxiliary, 0.5 uM]])
   reaction RibosomeBinding(CytR.mRNA + 10 Ribosome + RibosomeAuxiliary -> CytR.mRNA~Ribosome_{10}~RibosomeAuxiliary, k = 1.5e-8, kr = 1e-7, km = [[Ribosome, 6 uM], [CytR.mRNA, 0.1 uM], [CytR.mRNA~Ribosome_{10}~RibosomeAuxiliary, 0.5 uM]])
   reaction RibosomeBinding(DacA.mRNA + 10 Ribosome + RibosomeAuxiliary -> DacA.mRNA~Ribosome_{10}~RibosomeAuxiliary, k = 1.5e-8, kr = 1e-7, km = [[Ribosome, 6 uM], [DacA.mRNA, 0.1 uM], [DacA.mRNA~Ribosome_{10}~RibosomeAuxiliary, 0.5 uM]])
   reaction RibosomeBinding(DacB.mRNA + 10 Ribosome + RibosomeAuxiliary -> DacB.mRNA~Ribosome_{10}~RibosomeAuxiliary, k = 1.5e-8, kr = 1e-7, km = [[Ribosome, 6 uM], [DacB.mRNA, 0.1 uM], [DacB.mRNA~Ribosome_{10}~RibosomeAuxiliary, 0.5 uM]])
   reaction RibosomeBinding(DacC.mRNA + 10 Ribosome + RibosomeAuxiliary -> DacC.mRNA~Ribosome_{10}~RibosomeAuxiliary, k = 1.5e-8, kr = 1e-7, km = [[Ribosome, 6 uM], [DacC.mRNA, 0.1 uM], [DacC.mRNA~Ribosome_{10}~RibosomeAuxiliary, 0.5 uM]])
   reaction RibosomeBinding(DacD.mRNA + 10 Ribosome + RibosomeAuxiliary -> DacD.mRNA~Ribosome_{10}~RibosomeAuxiliary, k = 1.5e-8, kr = 1e-7, km = [[Ribosome, 6 uM], [DacD.mRNA, 0.1 uM], [DacD.mRNA~Ribosome_{10}~RibosomeAuxiliary, 0.5 uM]])
   reaction RibosomeBinding(DadA.mRNA + 10 Ribosome + RibosomeAuxiliary -> DadA.mRNA~Ribosome_{10}~RibosomeAuxiliary, k = 1.5e-8, kr = 1e-7, km = [[Ribosome, 6 uM], [DadA.mRNA, 0.1 uM], [DadA.mRNA~Ribosome_{10}~RibosomeAuxiliary, 0.5 uM]])
   reaction RibosomeBinding(DadX.mRNA + 10 Ribosome + RibosomeAuxiliary -> DadX.mRNA~Ribosome_{10}~RibosomeAuxiliary, k = 1.5e-8, kr = 1e-7, km = [[Ribosome, 6 uM], [DadX.mRNA, 0.1 uM], [DadX.mRNA~Ribosome_{10}~RibosomeAuxiliary, 0.5 uM]])
   reaction RibosomeBinding(Dam.mRNA + 10 Ribosome + RibosomeAuxiliary -> Dam.mRNA~Ribosome_{10}~RibosomeAuxiliary, k = 1.5e-8, kr = 1e-7, km = [[Ribosome, 6 uM], [Dam.mRNA, 0.1 uM], [Dam.mRNA~Ribosome_{10}~RibosomeAuxiliary, 0.5 uM]])
   reaction RibosomeBinding(DamX.mRNA + 10 Ribosome + RibosomeAuxiliary -> DamX.mRNA~Ribosome_{10}~RibosomeAuxiliary, k = 1.5e-8, kr = 1e-7, km = [[Ribosome, 6 uM], [DamX.mRNA, 0.1 uM], [DamX.mRNA~Ribosome_{10}~RibosomeAuxiliary, 0.5 uM]])
   reaction RibosomeBinding(DapA.mRNA + 10 Ribosome + RibosomeAuxiliary -> DapA.mRNA~Ribosome_{10}~RibosomeAuxiliary, k = 1.5e-8, kr = 1e-7, km = [[Ribosome, 6 uM], [DapA.mRNA, 0.1 uM], [DapA.mRNA~Ribosome_{10}~RibosomeAuxiliary, 0.5 uM]])
   reaction RibosomeBinding(DapB.mRNA + 10 Ribosome + RibosomeAuxiliary -> DapB.mRNA~Ribosome_{10}~RibosomeAuxiliary, k = 1.5e-8, kr = 1e-7, km = [[Ribosome, 6 uM], [DapB.mRNA, 0.1 uM], [DapB.mRNA~Ribosome_{10}~RibosomeAuxiliary, 0.5 uM]])
   reaction RibosomeBinding(DapD.mRNA + 10 Ribosome + RibosomeAuxiliary -> DapD.mRNA~Ribosome_{10}~RibosomeAuxiliary, k = 1.5e-8, kr = 1e-7, km = [[Ribosome, 6 uM], [DapD.mRNA, 0.1 uM], [DapD.mRNA~Ribosome_{10}~RibosomeAuxiliary, 0.5 uM]])
   reaction RibosomeBinding(DapE.mRNA + 10 Ribosome + RibosomeAuxiliary -> DapE.mRNA~Ribosome_{10}~RibosomeAuxiliary, k = 1.5e-8, kr = 1e-7, km = [[Ribosome, 6 uM], [DapE.mRNA, 0.1 uM], [DapE.mRNA~Ribosome_{10}~RibosomeAuxiliary, 0.5 uM]])
   reaction RibosomeBinding(DapF.mRNA + 10 Ribosome + RibosomeAuxiliary -> DapF.mRNA~Ribosome_{10}~RibosomeAuxiliary, k = 1.5e-8, kr = 1e-7, km = [[Ribosome, 6 uM], [DapF.mRNA, 0.1 uM], [DapF.mRNA~Ribosome_{10}~RibosomeAuxiliary, 0.5 uM]])
   reaction RibosomeBinding(DarP.mRNA + 10 Ribosome + RibosomeAuxiliary -> DarP.mRNA~Ribosome_{10}~RibosomeAuxiliary, k = 1.5e-8, kr = 1e-7, km = [[Ribosome, 6 uM], [DarP.mRNA, 0.1 uM], [DarP.mRNA~Ribosome_{10}~RibosomeAuxiliary, 0.5 uM]])
   reaction RibosomeBinding(DauA.mRNA + 10 Ribosome + RibosomeAuxiliary -> DauA.mRNA~Ribosome_{10}~RibosomeAuxiliary, k = 1.5e-8, kr = 1e-7, km = [[Ribosome, 6 uM], [DauA.mRNA, 0.1 uM], [DauA.mRNA~Ribosome_{10}~RibosomeAuxiliary, 0.5 uM]])
   reaction RibosomeBinding(DbpA.mRNA + 10 Ribosome + RibosomeAuxiliary -> DbpA.mRNA~Ribosome_{10}~RibosomeAuxiliary, k = 1.5e-8, kr = 1e-7, km = [[Ribosome, 6 uM], [DbpA.mRNA, 0.1 uM], [DbpA.mRNA~Ribosome_{10}~RibosomeAuxiliary, 0.5 uM]])
   reaction RibosomeBinding(Dcd.mRNA + 10 Ribosome + RibosomeAuxiliary -> Dcd.mRNA~Ribosome_{10}~RibosomeAuxiliary, k = 1.5e-8, kr = 1e-7, km = [[Ribosome, 6 uM], [Dcd.mRNA, 0.1 uM], [Dcd.mRNA~Ribosome_{10}~RibosomeAuxiliary, 0.5 uM]])
   reaction RibosomeBinding(Dcm.mRNA + 10 Ribosome + RibosomeAuxiliary -> Dcm.mRNA~Ribosome_{10}~RibosomeAuxiliary, k = 1.5e-8, kr = 1e-7, km = [[Ribosome, 6 uM], [Dcm.mRNA, 0.1 uM], [Dcm.mRNA~Ribosome_{10}~RibosomeAuxiliary, 0.5 uM]])
   reaction RibosomeBinding(Dcp.mRNA + 10 Ribosome + RibosomeAuxiliary -> Dcp.mRNA~Ribosome_{10}~RibosomeAuxiliary, k = 1.5e-8, kr = 1e-7, km = [[Ribosome, 6 uM], [Dcp.mRNA, 0.1 uM], [Dcp.mRNA~Ribosome_{10}~RibosomeAuxiliary, 0.5 uM]])
   reaction RibosomeBinding(DcrB.mRNA + 10 Ribosome + RibosomeAuxiliary -> DcrB.mRNA~Ribosome_{10}~RibosomeAuxiliary, k = 1.5e-8, kr = 1e-7, km = [[Ribosome, 6 uM], [DcrB.mRNA, 0.1 uM], [DcrB.mRNA~Ribosome_{10}~RibosomeAuxiliary, 0.5 uM]])
   reaction RibosomeBinding(DctA.mRNA + 10 Ribosome + RibosomeAuxiliary -> DctA.mRNA~Ribosome_{10}~RibosomeAuxiliary, k = 1.5e-8, kr = 1e-7, km = [[Ribosome, 6 uM], [DctA.mRNA, 0.1 uM], [DctA.mRNA~Ribosome_{10}~RibosomeAuxiliary, 0.5 uM]])
   reaction RibosomeBinding(DctR.mRNA + 10 Ribosome + RibosomeAuxiliary -> DctR.mRNA~Ribosome_{10}~RibosomeAuxiliary, k = 1.5e-8, kr = 1e-7, km = [[Ribosome, 6 uM], [DctR.mRNA, 0.1 uM], [DctR.mRNA~Ribosome_{10}~RibosomeAuxiliary, 0.5 uM]])
   reaction RibosomeBinding(DcuA.mRNA + 10 Ribosome + RibosomeAuxiliary -> DcuA.mRNA~Ribosome_{10}~RibosomeAuxiliary, k = 1.5e-8, kr = 1e-7, km = [[Ribosome, 6 uM], [DcuA.mRNA, 0.1 uM], [DcuA.mRNA~Ribosome_{10}~RibosomeAuxiliary, 0.5 uM]])
   reaction RibosomeBinding(DcuB.mRNA + 10 Ribosome + RibosomeAuxiliary -> DcuB.mRNA~Ribosome_{10}~RibosomeAuxiliary, k = 1.5e-8, kr = 1e-7, km = [[Ribosome, 6 uM], [DcuB.mRNA, 0.1 uM], [DcuB.mRNA~Ribosome_{10}~RibosomeAuxiliary, 0.5 uM]])
   reaction RibosomeBinding(DcuC.mRNA + 10 Ribosome + RibosomeAuxiliary -> DcuC.mRNA~Ribosome_{10}~RibosomeAuxiliary, k = 1.5e-8, kr = 1e-7, km = [[Ribosome, 6 uM], [DcuC.mRNA, 0.1 uM], [DcuC.mRNA~Ribosome_{10}~RibosomeAuxiliary, 0.5 uM]])
   reaction RibosomeBinding(DcuD.mRNA + 10 Ribosome + RibosomeAuxiliary -> DcuD.mRNA~Ribosome_{10}~RibosomeAuxiliary, k = 1.5e-8, kr = 1e-7, km = [[Ribosome, 6 uM], [DcuD.mRNA, 0.1 uM], [DcuD.mRNA~Ribosome_{10}~RibosomeAuxiliary, 0.5 uM]])
   reaction RibosomeBinding(DcuR.mRNA + 10 Ribosome + RibosomeAuxiliary -> DcuR.mRNA~Ribosome_{10}~RibosomeAuxiliary, k = 1.5e-8, kr = 1e-7, km = [[Ribosome, 6 uM], [DcuR.mRNA, 0.1 uM], [DcuR.mRNA~Ribosome_{10}~RibosomeAuxiliary, 0.5 uM]])
   reaction RibosomeBinding(DcuS.mRNA + 10 Ribosome + RibosomeAuxiliary -> DcuS.mRNA~Ribosome_{10}~RibosomeAuxiliary, k = 1.5e-8, kr = 1e-7, km = [[Ribosome, 6 uM], [DcuS.mRNA, 0.1 uM], [DcuS.mRNA~Ribosome_{10}~RibosomeAuxiliary, 0.5 uM]])
   reaction RibosomeBinding(DcyD.mRNA + 10 Ribosome + RibosomeAuxiliary -> DcyD.mRNA~Ribosome_{10}~RibosomeAuxiliary, k = 1.5e-8, kr = 1e-7, km = [[Ribosome, 6 uM], [DcyD.mRNA, 0.1 uM], [DcyD.mRNA~Ribosome_{10}~RibosomeAuxiliary, 0.5 uM]])
   reaction RibosomeBinding(DdlA.mRNA + 10 Ribosome + RibosomeAuxiliary -> DdlA.mRNA~Ribosome_{10}~RibosomeAuxiliary, k = 1.5e-8, kr = 1e-7, km = [[Ribosome, 6 uM], [DdlA.mRNA, 0.1 uM], [DdlA.mRNA~Ribosome_{10}~RibosomeAuxiliary, 0.5 uM]])
   reaction RibosomeBinding(DdlB.mRNA + 10 Ribosome + RibosomeAuxiliary -> DdlB.mRNA~Ribosome_{10}~RibosomeAuxiliary, k = 1.5e-8, kr = 1e-7, km = [[Ribosome, 6 uM], [DdlB.mRNA, 0.1 uM], [DdlB.mRNA~Ribosome_{10}~RibosomeAuxiliary, 0.5 uM]])
   reaction RibosomeBinding(DdpA.mRNA + 10 Ribosome + RibosomeAuxiliary -> DdpA.mRNA~Ribosome_{10}~RibosomeAuxiliary, k = 1.5e-8, kr = 1e-7, km = [[Ribosome, 6 uM], [DdpA.mRNA, 0.1 uM], [DdpA.mRNA~Ribosome_{10}~RibosomeAuxiliary, 0.5 uM]])
   reaction RibosomeBinding(DdpB.mRNA + 10 Ribosome + RibosomeAuxiliary -> DdpB.mRNA~Ribosome_{10}~RibosomeAuxiliary, k = 1.5e-8, kr = 1e-7, km = [[Ribosome, 6 uM], [DdpB.mRNA, 0.1 uM], [DdpB.mRNA~Ribosome_{10}~RibosomeAuxiliary, 0.5 uM]])
   reaction RibosomeBinding(DdpC.mRNA + 10 Ribosome + RibosomeAuxiliary -> DdpC.mRNA~Ribosome_{10}~RibosomeAuxiliary, k = 1.5e-8, kr = 1e-7, km = [[Ribosome, 6 uM], [DdpC.mRNA, 0.1 uM], [DdpC.mRNA~Ribosome_{10}~RibosomeAuxiliary, 0.5 uM]])
   reaction RibosomeBinding(DdpD.mRNA + 10 Ribosome + RibosomeAuxiliary -> DdpD.mRNA~Ribosome_{10}~RibosomeAuxiliary, k = 1.5e-8, kr = 1e-7, km = [[Ribosome, 6 uM], [DdpD.mRNA, 0.1 uM], [DdpD.mRNA~Ribosome_{10}~RibosomeAuxiliary, 0.5 uM]])
   reaction RibosomeBinding(DdpF.mRNA + 10 Ribosome + RibosomeAuxiliary -> DdpF.mRNA~Ribosome_{10}~RibosomeAuxiliary, k = 1.5e-8, kr = 1e-7, km = [[Ribosome, 6 uM], [DdpF.mRNA, 0.1 uM], [DdpF.mRNA~Ribosome_{10}~RibosomeAuxiliary, 0.5 uM]])
   reaction RibosomeBinding(DdpX.mRNA + 10 Ribosome + RibosomeAuxiliary -> DdpX.mRNA~Ribosome_{10}~RibosomeAuxiliary, k = 1.5e-8, kr = 1e-7, km = [[Ribosome, 6 uM], [DdpX.mRNA, 0.1 uM], [DdpX.mRNA~Ribosome_{10}~RibosomeAuxiliary, 0.5 uM]])
   reaction RibosomeBinding(DeaD.mRNA + 10 Ribosome + RibosomeAuxiliary -> DeaD.mRNA~Ribosome_{10}~RibosomeAuxiliary, k = 1.5e-8, kr = 1e-7, km = [[Ribosome, 6 uM], [DeaD.mRNA, 0.1 uM], [DeaD.mRNA~Ribosome_{10}~RibosomeAuxiliary, 0.5 uM]])
   reaction RibosomeBinding(DecR.mRNA + 10 Ribosome + RibosomeAuxiliary -> DecR.mRNA~Ribosome_{10}~RibosomeAuxiliary, k = 1.5e-8, kr = 1e-7, km = [[Ribosome, 6 uM], [DecR.mRNA, 0.1 uM], [DecR.mRNA~Ribosome_{10}~RibosomeAuxiliary, 0.5 uM]])
   reaction RibosomeBinding(DedA.mRNA + 10 Ribosome + RibosomeAuxiliary -> DedA.mRNA~Ribosome_{10}~RibosomeAuxiliary, k = 1.5e-8, kr = 1e-7, km = [[Ribosome, 6 uM], [DedA.mRNA, 0.1 uM], [DedA.mRNA~Ribosome_{10}~RibosomeAuxiliary, 0.5 uM]])
   reaction RibosomeBinding(DedD.mRNA + 10 Ribosome + RibosomeAuxiliary -> DedD.mRNA~Ribosome_{10}~RibosomeAuxiliary, k = 1.5e-8, kr = 1e-7, km = [[Ribosome, 6 uM], [DedD.mRNA, 0.1 uM], [DedD.mRNA~Ribosome_{10}~RibosomeAuxiliary, 0.5 uM]])
   reaction RibosomeBinding(Def.mRNA + 10 Ribosome + RibosomeAuxiliary -> Def.mRNA~Ribosome_{10}~RibosomeAuxiliary, k = 1.5e-8, kr = 1e-7, km = [[Ribosome, 6 uM], [Def.mRNA, 0.1 uM], [Def.mRNA~Ribosome_{10}~RibosomeAuxiliary, 0.5 uM]])
   reaction RibosomeBinding(DegP.mRNA + 10 Ribosome + RibosomeAuxiliary -> DegP.mRNA~Ribosome_{10}~RibosomeAuxiliary, k = 1.5e-8, kr = 1e-7, km = [[Ribosome, 6 uM], [DegP.mRNA, 0.1 uM], [DegP.mRNA~Ribosome_{10}~RibosomeAuxiliary, 0.5 uM]])
   reaction RibosomeBinding(DegQ.mRNA + 10 Ribosome + RibosomeAuxiliary -> DegQ.mRNA~Ribosome_{10}~RibosomeAuxiliary, k = 1.5e-8, kr = 1e-7, km = [[Ribosome, 6 uM], [DegQ.mRNA, 0.1 uM], [DegQ.mRNA~Ribosome_{10}~RibosomeAuxiliary, 0.5 uM]])
   reaction RibosomeBinding(DegS.mRNA + 10 Ribosome + RibosomeAuxiliary -> DegS.mRNA~Ribosome_{10}~RibosomeAuxiliary, k = 1.5e-8, kr = 1e-7, km = [[Ribosome, 6 uM], [DegS.mRNA, 0.1 uM], [DegS.mRNA~Ribosome_{10}~RibosomeAuxiliary, 0.5 uM]])
   reaction RibosomeBinding(DeoA.mRNA + 10 Ribosome + RibosomeAuxiliary -> DeoA.mRNA~Ribosome_{10}~RibosomeAuxiliary, k = 1.5e-8, kr = 1e-7, km = [[Ribosome, 6 uM], [DeoA.mRNA, 0.1 uM], [DeoA.mRNA~Ribosome_{10}~RibosomeAuxiliary, 0.5 uM]])
   reaction RibosomeBinding(DeoB.mRNA + 10 Ribosome + RibosomeAuxiliary -> DeoB.mRNA~Ribosome_{10}~RibosomeAuxiliary, k = 1.5e-8, kr = 1e-7, km = [[Ribosome, 6 uM], [DeoB.mRNA, 0.1 uM], [DeoB.mRNA~Ribosome_{10}~RibosomeAuxiliary, 0.5 uM]])
   reaction RibosomeBinding(DeoC.mRNA + 10 Ribosome + RibosomeAuxiliary -> DeoC.mRNA~Ribosome_{10}~RibosomeAuxiliary, k = 1.5e-8, kr = 1e-7, km = [[Ribosome, 6 uM], [DeoC.mRNA, 0.1 uM], [DeoC.mRNA~Ribosome_{10}~RibosomeAuxiliary, 0.5 uM]])
   reaction RibosomeBinding(DeoD.mRNA + 10 Ribosome + RibosomeAuxiliary -> DeoD.mRNA~Ribosome_{10}~RibosomeAuxiliary, k = 1.5e-8, kr = 1e-7, km = [[Ribosome, 6 uM], [DeoD.mRNA, 0.1 uM], [DeoD.mRNA~Ribosome_{10}~RibosomeAuxiliary, 0.5 uM]])
   reaction RibosomeBinding(DeoR.mRNA + 10 Ribosome + RibosomeAuxiliary -> DeoR.mRNA~Ribosome_{10}~RibosomeAuxiliary, k = 1.5e-8, kr = 1e-7, km = [[Ribosome, 6 uM], [DeoR.mRNA, 0.1 uM], [DeoR.mRNA~Ribosome_{10}~RibosomeAuxiliary, 0.5 uM]])
   reaction RibosomeBinding(Der.mRNA + 10 Ribosome + RibosomeAuxiliary -> Der.mRNA~Ribosome_{10}~RibosomeAuxiliary, k = 1.5e-8, kr = 1e-7, km = [[Ribosome, 6 uM], [Der.mRNA, 0.1 uM], [Der.mRNA~Ribosome_{10}~RibosomeAuxiliary, 0.5 uM]])
   reaction RibosomeBinding(Dfp.mRNA + 10 Ribosome + RibosomeAuxiliary -> Dfp.mRNA~Ribosome_{10}~RibosomeAuxiliary, k = 1.5e-8, kr = 1e-7, km = [[Ribosome, 6 uM], [Dfp.mRNA, 0.1 uM], [Dfp.mRNA~Ribosome_{10}~RibosomeAuxiliary, 0.5 uM]])
   reaction RibosomeBinding(DgcC.mRNA + 10 Ribosome + RibosomeAuxiliary -> DgcC.mRNA~Ribosome_{10}~RibosomeAuxiliary, k = 1.5e-8, kr = 1e-7, km = [[Ribosome, 6 uM], [DgcC.mRNA, 0.1 uM], [DgcC.mRNA~Ribosome_{10}~RibosomeAuxiliary, 0.5 uM]])
   reaction RibosomeBinding(DgcE.mRNA + 10 Ribosome + RibosomeAuxiliary -> DgcE.mRNA~Ribosome_{10}~RibosomeAuxiliary, k = 1.5e-8, kr = 1e-7, km = [[Ribosome, 6 uM], [DgcE.mRNA, 0.1 uM], [DgcE.mRNA~Ribosome_{10}~RibosomeAuxiliary, 0.5 uM]])
   reaction RibosomeBinding(DgcF.mRNA + 10 Ribosome + RibosomeAuxiliary -> DgcF.mRNA~Ribosome_{10}~RibosomeAuxiliary, k = 1.5e-8, kr = 1e-7, km = [[Ribosome, 6 uM], [DgcF.mRNA, 0.1 uM], [DgcF.mRNA~Ribosome_{10}~RibosomeAuxiliary, 0.5 uM]])
   reaction RibosomeBinding(DgcI.mRNA + 10 Ribosome + RibosomeAuxiliary -> DgcI.mRNA~Ribosome_{10}~RibosomeAuxiliary, k = 1.5e-8, kr = 1e-7, km = [[Ribosome, 6 uM], [DgcI.mRNA, 0.1 uM], [DgcI.mRNA~Ribosome_{10}~RibosomeAuxiliary, 0.5 uM]])
   reaction RibosomeBinding(DgcJ.mRNA + 10 Ribosome + RibosomeAuxiliary -> DgcJ.mRNA~Ribosome_{10}~RibosomeAuxiliary, k = 1.5e-8, kr = 1e-7, km = [[Ribosome, 6 uM], [DgcJ.mRNA, 0.1 uM], [DgcJ.mRNA~Ribosome_{10}~RibosomeAuxiliary, 0.5 uM]])
   reaction RibosomeBinding(DgcM.mRNA + 10 Ribosome + RibosomeAuxiliary -> DgcM.mRNA~Ribosome_{10}~RibosomeAuxiliary, k = 1.5e-8, kr = 1e-7, km = [[Ribosome, 6 uM], [DgcM.mRNA, 0.1 uM], [DgcM.mRNA~Ribosome_{10}~RibosomeAuxiliary, 0.5 uM]])
   reaction RibosomeBinding(DgcN.mRNA + 10 Ribosome + RibosomeAuxiliary -> DgcN.mRNA~Ribosome_{10}~RibosomeAuxiliary, k = 1.5e-8, kr = 1e-7, km = [[Ribosome, 6 uM], [DgcN.mRNA, 0.1 uM], [DgcN.mRNA~Ribosome_{10}~RibosomeAuxiliary, 0.5 uM]])
   reaction RibosomeBinding(DgcP.mRNA + 10 Ribosome + RibosomeAuxiliary -> DgcP.mRNA~Ribosome_{10}~RibosomeAuxiliary, k = 1.5e-8, kr = 1e-7, km = [[Ribosome, 6 uM], [DgcP.mRNA, 0.1 uM], [DgcP.mRNA~Ribosome_{10}~RibosomeAuxiliary, 0.5 uM]])
   reaction RibosomeBinding(DgcQ.mRNA + 10 Ribosome + RibosomeAuxiliary -> DgcQ.mRNA~Ribosome_{10}~RibosomeAuxiliary, k = 1.5e-8, kr = 1e-7, km = [[Ribosome, 6 uM], [DgcQ.mRNA, 0.1 uM], [DgcQ.mRNA~Ribosome_{10}~RibosomeAuxiliary, 0.5 uM]])
   reaction RibosomeBinding(DgcT.mRNA + 10 Ribosome + RibosomeAuxiliary -> DgcT.mRNA~Ribosome_{10}~RibosomeAuxiliary, k = 1.5e-8, kr = 1e-7, km = [[Ribosome, 6 uM], [DgcT.mRNA, 0.1 uM], [DgcT.mRNA~Ribosome_{10}~RibosomeAuxiliary, 0.5 uM]])
   reaction RibosomeBinding(DgcZ.mRNA + 10 Ribosome + RibosomeAuxiliary -> DgcZ.mRNA~Ribosome_{10}~RibosomeAuxiliary, k = 1.5e-8, kr = 1e-7, km = [[Ribosome, 6 uM], [DgcZ.mRNA, 0.1 uM], [DgcZ.mRNA~Ribosome_{10}~RibosomeAuxiliary, 0.5 uM]])
   reaction RibosomeBinding(DgkA.mRNA + 10 Ribosome + RibosomeAuxiliary -> DgkA.mRNA~Ribosome_{10}~RibosomeAuxiliary, k = 1.5e-8, kr = 1e-7, km = [[Ribosome, 6 uM], [DgkA.mRNA, 0.1 uM], [DgkA.mRNA~Ribosome_{10}~RibosomeAuxiliary, 0.5 uM]])
   reaction RibosomeBinding(DgoA.mRNA + 10 Ribosome + RibosomeAuxiliary -> DgoA.mRNA~Ribosome_{10}~RibosomeAuxiliary, k = 1.5e-8, kr = 1e-7, km = [[Ribosome, 6 uM], [DgoA.mRNA, 0.1 uM], [DgoA.mRNA~Ribosome_{10}~RibosomeAuxiliary, 0.5 uM]])
   reaction RibosomeBinding(DgoD.mRNA + 10 Ribosome + RibosomeAuxiliary -> DgoD.mRNA~Ribosome_{10}~RibosomeAuxiliary, k = 1.5e-8, kr = 1e-7, km = [[Ribosome, 6 uM], [DgoD.mRNA, 0.1 uM], [DgoD.mRNA~Ribosome_{10}~RibosomeAuxiliary, 0.5 uM]])
   reaction RibosomeBinding(DgoK.mRNA + 10 Ribosome + RibosomeAuxiliary -> DgoK.mRNA~Ribosome_{10}~RibosomeAuxiliary, k = 1.5e-8, kr = 1e-7, km = [[Ribosome, 6 uM], [DgoK.mRNA, 0.1 uM], [DgoK.mRNA~Ribosome_{10}~RibosomeAuxiliary, 0.5 uM]])
   reaction RibosomeBinding(DgoR.mRNA + 10 Ribosome + RibosomeAuxiliary -> DgoR.mRNA~Ribosome_{10}~RibosomeAuxiliary, k = 1.5e-8, kr = 1e-7, km = [[Ribosome, 6 uM], [DgoR.mRNA, 0.1 uM], [DgoR.mRNA~Ribosome_{10}~RibosomeAuxiliary, 0.5 uM]])
   reaction RibosomeBinding(DgoT.mRNA + 10 Ribosome + RibosomeAuxiliary -> DgoT.mRNA~Ribosome_{10}~RibosomeAuxiliary, k = 1.5e-8, kr = 1e-7, km = [[Ribosome, 6 uM], [DgoT.mRNA, 0.1 uM], [DgoT.mRNA~Ribosome_{10}~RibosomeAuxiliary, 0.5 uM]])
   reaction RibosomeBinding(Dgt.mRNA + 10 Ribosome + RibosomeAuxiliary -> Dgt.mRNA~Ribosome_{10}~RibosomeAuxiliary, k = 1.5e-8, kr = 1e-7, km = [[Ribosome, 6 uM], [Dgt.mRNA, 0.1 uM], [Dgt.mRNA~Ribosome_{10}~RibosomeAuxiliary, 0.5 uM]])
   reaction RibosomeBinding(DhaK.mRNA + 10 Ribosome + RibosomeAuxiliary -> DhaK.mRNA~Ribosome_{10}~RibosomeAuxiliary, k = 1.5e-8, kr = 1e-7, km = [[Ribosome, 6 uM], [DhaK.mRNA, 0.1 uM], [DhaK.mRNA~Ribosome_{10}~RibosomeAuxiliary, 0.5 uM]])
   reaction RibosomeBinding(DhaL.mRNA + 10 Ribosome + RibosomeAuxiliary -> DhaL.mRNA~Ribosome_{10}~RibosomeAuxiliary, k = 1.5e-8, kr = 1e-7, km = [[Ribosome, 6 uM], [DhaL.mRNA, 0.1 uM], [DhaL.mRNA~Ribosome_{10}~RibosomeAuxiliary, 0.5 uM]])
   reaction RibosomeBinding(DhaM.mRNA + 10 Ribosome + RibosomeAuxiliary -> DhaM.mRNA~Ribosome_{10}~RibosomeAuxiliary, k = 1.5e-8, kr = 1e-7, km = [[Ribosome, 6 uM], [DhaM.mRNA, 0.1 uM], [DhaM.mRNA~Ribosome_{10}~RibosomeAuxiliary, 0.5 uM]])
   reaction RibosomeBinding(DhaR.mRNA + 10 Ribosome + RibosomeAuxiliary -> DhaR.mRNA~Ribosome_{10}~RibosomeAuxiliary, k = 1.5e-8, kr = 1e-7, km = [[Ribosome, 6 uM], [DhaR.mRNA, 0.1 uM], [DhaR.mRNA~Ribosome_{10}~RibosomeAuxiliary, 0.5 uM]])
   reaction RibosomeBinding(DiaA.mRNA + 10 Ribosome + RibosomeAuxiliary -> DiaA.mRNA~Ribosome_{10}~RibosomeAuxiliary, k = 1.5e-8, kr = 1e-7, km = [[Ribosome, 6 uM], [DiaA.mRNA, 0.1 uM], [DiaA.mRNA~Ribosome_{10}~RibosomeAuxiliary, 0.5 uM]])
   reaction RibosomeBinding(DicA.mRNA + 10 Ribosome + RibosomeAuxiliary -> DicA.mRNA~Ribosome_{10}~RibosomeAuxiliary, k = 1.5e-8, kr = 1e-7, km = [[Ribosome, 6 uM], [DicA.mRNA, 0.1 uM], [DicA.mRNA~Ribosome_{10}~RibosomeAuxiliary, 0.5 uM]])
   reaction RibosomeBinding(DicB.mRNA + 10 Ribosome + RibosomeAuxiliary -> DicB.mRNA~Ribosome_{10}~RibosomeAuxiliary, k = 1.5e-8, kr = 1e-7, km = [[Ribosome, 6 uM], [DicB.mRNA, 0.1 uM], [DicB.mRNA~Ribosome_{10}~RibosomeAuxiliary, 0.5 uM]])
   reaction RibosomeBinding(DicC.mRNA + 10 Ribosome + RibosomeAuxiliary -> DicC.mRNA~Ribosome_{10}~RibosomeAuxiliary, k = 1.5e-8, kr = 1e-7, km = [[Ribosome, 6 uM], [DicC.mRNA, 0.1 uM], [DicC.mRNA~Ribosome_{10}~RibosomeAuxiliary, 0.5 uM]])
   reaction RibosomeBinding(DigH.mRNA + 10 Ribosome + RibosomeAuxiliary -> DigH.mRNA~Ribosome_{10}~RibosomeAuxiliary, k = 1.5e-8, kr = 1e-7, km = [[Ribosome, 6 uM], [DigH.mRNA, 0.1 uM], [DigH.mRNA~Ribosome_{10}~RibosomeAuxiliary, 0.5 uM]])
   reaction RibosomeBinding(DinB.mRNA + 10 Ribosome + RibosomeAuxiliary -> DinB.mRNA~Ribosome_{10}~RibosomeAuxiliary, k = 1.5e-8, kr = 1e-7, km = [[Ribosome, 6 uM], [DinB.mRNA, 0.1 uM], [DinB.mRNA~Ribosome_{10}~RibosomeAuxiliary, 0.5 uM]])
   reaction RibosomeBinding(DinD.mRNA + 10 Ribosome + RibosomeAuxiliary -> DinD.mRNA~Ribosome_{10}~RibosomeAuxiliary, k = 1.5e-8, kr = 1e-7, km = [[Ribosome, 6 uM], [DinD.mRNA, 0.1 uM], [DinD.mRNA~Ribosome_{10}~RibosomeAuxiliary, 0.5 uM]])
   reaction RibosomeBinding(DinF.mRNA + 10 Ribosome + RibosomeAuxiliary -> DinF.mRNA~Ribosome_{10}~RibosomeAuxiliary, k = 1.5e-8, kr = 1e-7, km = [[Ribosome, 6 uM], [DinF.mRNA, 0.1 uM], [DinF.mRNA~Ribosome_{10}~RibosomeAuxiliary, 0.5 uM]])
   reaction RibosomeBinding(DinG.mRNA + 10 Ribosome + RibosomeAuxiliary -> DinG.mRNA~Ribosome_{10}~RibosomeAuxiliary, k = 1.5e-8, kr = 1e-7, km = [[Ribosome, 6 uM], [DinG.mRNA, 0.1 uM], [DinG.mRNA~Ribosome_{10}~RibosomeAuxiliary, 0.5 uM]])
   reaction RibosomeBinding(DinI.mRNA + 10 Ribosome + RibosomeAuxiliary -> DinI.mRNA~Ribosome_{10}~RibosomeAuxiliary, k = 1.5e-8, kr = 1e-7, km = [[Ribosome, 6 uM], [DinI.mRNA, 0.1 uM], [DinI.mRNA~Ribosome_{10}~RibosomeAuxiliary, 0.5 uM]])
   reaction RibosomeBinding(DinJ.mRNA + 10 Ribosome + RibosomeAuxiliary -> DinJ.mRNA~Ribosome_{10}~RibosomeAuxiliary, k = 1.5e-8, kr = 1e-7, km = [[Ribosome, 6 uM], [DinJ.mRNA, 0.1 uM], [DinJ.mRNA~Ribosome_{10}~RibosomeAuxiliary, 0.5 uM]])
   reaction RibosomeBinding(DinQ.mRNA + 10 Ribosome + RibosomeAuxiliary -> DinQ.mRNA~Ribosome_{10}~RibosomeAuxiliary, k = 1.5e-8, kr = 1e-7, km = [[Ribosome, 6 uM], [DinQ.mRNA, 0.1 uM], [DinQ.mRNA~Ribosome_{10}~RibosomeAuxiliary, 0.5 uM]])
   reaction RibosomeBinding(DjlA.mRNA + 10 Ribosome + RibosomeAuxiliary -> DjlA.mRNA~Ribosome_{10}~RibosomeAuxiliary, k = 1.5e-8, kr = 1e-7, km = [[Ribosome, 6 uM], [DjlA.mRNA, 0.1 uM], [DjlA.mRNA~Ribosome_{10}~RibosomeAuxiliary, 0.5 uM]])
   reaction RibosomeBinding(DjlB.mRNA + 10 Ribosome + RibosomeAuxiliary -> DjlB.mRNA~Ribosome_{10}~RibosomeAuxiliary, k = 1.5e-8, kr = 1e-7, km = [[Ribosome, 6 uM], [DjlB.mRNA, 0.1 uM], [DjlB.mRNA~Ribosome_{10}~RibosomeAuxiliary, 0.5 uM]])
   reaction RibosomeBinding(DjlC.mRNA + 10 Ribosome + RibosomeAuxiliary -> DjlC.mRNA~Ribosome_{10}~RibosomeAuxiliary, k = 1.5e-8, kr = 1e-7, km = [[Ribosome, 6 uM], [DjlC.mRNA, 0.1 uM], [DjlC.mRNA~Ribosome_{10}~RibosomeAuxiliary, 0.5 uM]])
   reaction RibosomeBinding(DkgA.mRNA + 10 Ribosome + RibosomeAuxiliary -> DkgA.mRNA~Ribosome_{10}~RibosomeAuxiliary, k = 1.5e-8, kr = 1e-7, km = [[Ribosome, 6 uM], [DkgA.mRNA, 0.1 uM], [DkgA.mRNA~Ribosome_{10}~RibosomeAuxiliary, 0.5 uM]])
   reaction RibosomeBinding(DkgB.mRNA + 10 Ribosome + RibosomeAuxiliary -> DkgB.mRNA~Ribosome_{10}~RibosomeAuxiliary, k = 1.5e-8, kr = 1e-7, km = [[Ribosome, 6 uM], [DkgB.mRNA, 0.1 uM], [DkgB.mRNA~Ribosome_{10}~RibosomeAuxiliary, 0.5 uM]])
   reaction RibosomeBinding(DksA.mRNA + 10 Ribosome + RibosomeAuxiliary -> DksA.mRNA~Ribosome_{10}~RibosomeAuxiliary, k = 1.5e-8, kr = 1e-7, km = [[Ribosome, 6 uM], [DksA.mRNA, 0.1 uM], [DksA.mRNA~Ribosome_{10}~RibosomeAuxiliary, 0.5 uM]])
   reaction RibosomeBinding(Dld.mRNA + 10 Ribosome + RibosomeAuxiliary -> Dld.mRNA~Ribosome_{10}~RibosomeAuxiliary, k = 1.5e-8, kr = 1e-7, km = [[Ribosome, 6 uM], [Dld.mRNA, 0.1 uM], [Dld.mRNA~Ribosome_{10}~RibosomeAuxiliary, 0.5 uM]])
   reaction RibosomeBinding(DlgD.mRNA + 10 Ribosome + RibosomeAuxiliary -> DlgD.mRNA~Ribosome_{10}~RibosomeAuxiliary, k = 1.5e-8, kr = 1e-7, km = [[Ribosome, 6 uM], [DlgD.mRNA, 0.1 uM], [DlgD.mRNA~Ribosome_{10}~RibosomeAuxiliary, 0.5 uM]])
   reaction RibosomeBinding(DlsT.mRNA + 10 Ribosome + RibosomeAuxiliary -> DlsT.mRNA~Ribosome_{10}~RibosomeAuxiliary, k = 1.5e-8, kr = 1e-7, km = [[Ribosome, 6 uM], [DlsT.mRNA, 0.1 uM], [DlsT.mRNA~Ribosome_{10}~RibosomeAuxiliary, 0.5 uM]])
   reaction RibosomeBinding(DmlA.mRNA + 10 Ribosome + RibosomeAuxiliary -> DmlA.mRNA~Ribosome_{10}~RibosomeAuxiliary, k = 1.5e-8, kr = 1e-7, km = [[Ribosome, 6 uM], [DmlA.mRNA, 0.1 uM], [DmlA.mRNA~Ribosome_{10}~RibosomeAuxiliary, 0.5 uM]])
   reaction RibosomeBinding(DmlR.mRNA + 10 Ribosome + RibosomeAuxiliary -> DmlR.mRNA~Ribosome_{10}~RibosomeAuxiliary, k = 1.5e-8, kr = 1e-7, km = [[Ribosome, 6 uM], [DmlR.mRNA, 0.1 uM], [DmlR.mRNA~Ribosome_{10}~RibosomeAuxiliary, 0.5 uM]])
   reaction RibosomeBinding(DmsA.mRNA + 10 Ribosome + RibosomeAuxiliary -> DmsA.mRNA~Ribosome_{10}~RibosomeAuxiliary, k = 1.5e-8, kr = 1e-7, km = [[Ribosome, 6 uM], [DmsA.mRNA, 0.1 uM], [DmsA.mRNA~Ribosome_{10}~RibosomeAuxiliary, 0.5 uM]])
   reaction RibosomeBinding(DmsB.mRNA + 10 Ribosome + RibosomeAuxiliary -> DmsB.mRNA~Ribosome_{10}~RibosomeAuxiliary, k = 1.5e-8, kr = 1e-7, km = [[Ribosome, 6 uM], [DmsB.mRNA, 0.1 uM], [DmsB.mRNA~Ribosome_{10}~RibosomeAuxiliary, 0.5 uM]])
   reaction RibosomeBinding(DmsC.mRNA + 10 Ribosome + RibosomeAuxiliary -> DmsC.mRNA~Ribosome_{10}~RibosomeAuxiliary, k = 1.5e-8, kr = 1e-7, km = [[Ribosome, 6 uM], [DmsC.mRNA, 0.1 uM], [DmsC.mRNA~Ribosome_{10}~RibosomeAuxiliary, 0.5 uM]])
   reaction RibosomeBinding(DmsD.mRNA + 10 Ribosome + RibosomeAuxiliary -> DmsD.mRNA~Ribosome_{10}~RibosomeAuxiliary, k = 1.5e-8, kr = 1e-7, km = [[Ribosome, 6 uM], [DmsD.mRNA, 0.1 uM], [DmsD.mRNA~Ribosome_{10}~RibosomeAuxiliary, 0.5 uM]])
   reaction RibosomeBinding(DnaA.mRNA + 10 Ribosome + RibosomeAuxiliary -> DnaA.mRNA~Ribosome_{10}~RibosomeAuxiliary, k = 1.5e-8, kr = 1e-7, km = [[Ribosome, 6 uM], [DnaA.mRNA, 0.1 uM], [DnaA.mRNA~Ribosome_{10}~RibosomeAuxiliary, 0.5 uM]])
   reaction RibosomeBinding(DnaB.mRNA + 10 Ribosome + RibosomeAuxiliary -> DnaB.mRNA~Ribosome_{10}~RibosomeAuxiliary, k = 1.5e-8, kr = 1e-7, km = [[Ribosome, 6 uM], [DnaB.mRNA, 0.1 uM], [DnaB.mRNA~Ribosome_{10}~RibosomeAuxiliary, 0.5 uM]])
   reaction RibosomeBinding(DnaC.mRNA + 10 Ribosome + RibosomeAuxiliary -> DnaC.mRNA~Ribosome_{10}~RibosomeAuxiliary, k = 1.5e-8, kr = 1e-7, km = [[Ribosome, 6 uM], [DnaC.mRNA, 0.1 uM], [DnaC.mRNA~Ribosome_{10}~RibosomeAuxiliary, 0.5 uM]])
   reaction RibosomeBinding(DnaE.mRNA + 10 Ribosome + RibosomeAuxiliary -> DnaE.mRNA~Ribosome_{10}~RibosomeAuxiliary, k = 1.5e-8, kr = 1e-7, km = [[Ribosome, 6 uM], [DnaE.mRNA, 0.1 uM], [DnaE.mRNA~Ribosome_{10}~RibosomeAuxiliary, 0.5 uM]])
   reaction RibosomeBinding(DnaG.mRNA + 10 Ribosome + RibosomeAuxiliary -> DnaG.mRNA~Ribosome_{10}~RibosomeAuxiliary, k = 1.5e-8, kr = 1e-7, km = [[Ribosome, 6 uM], [DnaG.mRNA, 0.1 uM], [DnaG.mRNA~Ribosome_{10}~RibosomeAuxiliary, 0.5 uM]])
   reaction RibosomeBinding(DnaJ.mRNA + 10 Ribosome + RibosomeAuxiliary -> DnaJ.mRNA~Ribosome_{10}~RibosomeAuxiliary, k = 1.5e-8, kr = 1e-7, km = [[Ribosome, 6 uM], [DnaJ.mRNA, 0.1 uM], [DnaJ.mRNA~Ribosome_{10}~RibosomeAuxiliary, 0.5 uM]])
   reaction RibosomeBinding(DnaK.mRNA + 10 Ribosome + RibosomeAuxiliary -> DnaK.mRNA~Ribosome_{10}~RibosomeAuxiliary, k = 1.5e-8, kr = 1e-7, km = [[Ribosome, 6 uM], [DnaK.mRNA, 0.1 uM], [DnaK.mRNA~Ribosome_{10}~RibosomeAuxiliary, 0.5 uM]])
   reaction RibosomeBinding(DnaN.mRNA + 10 Ribosome + RibosomeAuxiliary -> DnaN.mRNA~Ribosome_{10}~RibosomeAuxiliary, k = 1.5e-8, kr = 1e-7, km = [[Ribosome, 6 uM], [DnaN.mRNA, 0.1 uM], [DnaN.mRNA~Ribosome_{10}~RibosomeAuxiliary, 0.5 uM]])
   reaction RibosomeBinding(DnaQ.mRNA + 10 Ribosome + RibosomeAuxiliary -> DnaQ.mRNA~Ribosome_{10}~RibosomeAuxiliary, k = 1.5e-8, kr = 1e-7, km = [[Ribosome, 6 uM], [DnaQ.mRNA, 0.1 uM], [DnaQ.mRNA~Ribosome_{10}~RibosomeAuxiliary, 0.5 uM]])
   reaction RibosomeBinding(DnaT.mRNA + 10 Ribosome + RibosomeAuxiliary -> DnaT.mRNA~Ribosome_{10}~RibosomeAuxiliary, k = 1.5e-8, kr = 1e-7, km = [[Ribosome, 6 uM], [DnaT.mRNA, 0.1 uM], [DnaT.mRNA~Ribosome_{10}~RibosomeAuxiliary, 0.5 uM]])
   reaction RibosomeBinding(DnaX.mRNA + 10 Ribosome + RibosomeAuxiliary -> DnaX.mRNA~Ribosome_{10}~RibosomeAuxiliary, k = 1.5e-8, kr = 1e-7, km = [[Ribosome, 6 uM], [DnaX.mRNA, 0.1 uM], [DnaX.mRNA~Ribosome_{10}~RibosomeAuxiliary, 0.5 uM]])
   reaction RibosomeBinding(DolP.mRNA + 10 Ribosome + RibosomeAuxiliary -> DolP.mRNA~Ribosome_{10}~RibosomeAuxiliary, k = 1.5e-8, kr = 1e-7, km = [[Ribosome, 6 uM], [DolP.mRNA, 0.1 uM], [DolP.mRNA~Ribosome_{10}~RibosomeAuxiliary, 0.5 uM]])
   reaction RibosomeBinding(DosC.mRNA + 10 Ribosome + RibosomeAuxiliary -> DosC.mRNA~Ribosome_{10}~RibosomeAuxiliary, k = 1.5e-8, kr = 1e-7, km = [[Ribosome, 6 uM], [DosC.mRNA, 0.1 uM], [DosC.mRNA~Ribosome_{10}~RibosomeAuxiliary, 0.5 uM]])
   reaction RibosomeBinding(DosP.mRNA + 10 Ribosome + RibosomeAuxiliary -> DosP.mRNA~Ribosome_{10}~RibosomeAuxiliary, k = 1.5e-8, kr = 1e-7, km = [[Ribosome, 6 uM], [DosP.mRNA, 0.1 uM], [DosP.mRNA~Ribosome_{10}~RibosomeAuxiliary, 0.5 uM]])
   reaction RibosomeBinding(DpaA.mRNA + 10 Ribosome + RibosomeAuxiliary -> DpaA.mRNA~Ribosome_{10}~RibosomeAuxiliary, k = 1.5e-8, kr = 1e-7, km = [[Ribosome, 6 uM], [DpaA.mRNA, 0.1 uM], [DpaA.mRNA~Ribosome_{10}~RibosomeAuxiliary, 0.5 uM]])
   reaction RibosomeBinding(DpiA.mRNA + 10 Ribosome + RibosomeAuxiliary -> DpiA.mRNA~Ribosome_{10}~RibosomeAuxiliary, k = 1.5e-8, kr = 1e-7, km = [[Ribosome, 6 uM], [DpiA.mRNA, 0.1 uM], [DpiA.mRNA~Ribosome_{10}~RibosomeAuxiliary, 0.5 uM]])
   reaction RibosomeBinding(DpiB.mRNA + 10 Ribosome + RibosomeAuxiliary -> DpiB.mRNA~Ribosome_{10}~RibosomeAuxiliary, k = 1.5e-8, kr = 1e-7, km = [[Ribosome, 6 uM], [DpiB.mRNA, 0.1 uM], [DpiB.mRNA~Ribosome_{10}~RibosomeAuxiliary, 0.5 uM]])
   reaction RibosomeBinding(DppA.mRNA + 10 Ribosome + RibosomeAuxiliary -> DppA.mRNA~Ribosome_{10}~RibosomeAuxiliary, k = 1.5e-8, kr = 1e-7, km = [[Ribosome, 6 uM], [DppA.mRNA, 0.1 uM], [DppA.mRNA~Ribosome_{10}~RibosomeAuxiliary, 0.5 uM]])
   reaction RibosomeBinding(DppB.mRNA + 10 Ribosome + RibosomeAuxiliary -> DppB.mRNA~Ribosome_{10}~RibosomeAuxiliary, k = 1.5e-8, kr = 1e-7, km = [[Ribosome, 6 uM], [DppB.mRNA, 0.1 uM], [DppB.mRNA~Ribosome_{10}~RibosomeAuxiliary, 0.5 uM]])
   reaction RibosomeBinding(DppC.mRNA + 10 Ribosome + RibosomeAuxiliary -> DppC.mRNA~Ribosome_{10}~RibosomeAuxiliary, k = 1.5e-8, kr = 1e-7, km = [[Ribosome, 6 uM], [DppC.mRNA, 0.1 uM], [DppC.mRNA~Ribosome_{10}~RibosomeAuxiliary, 0.5 uM]])
   reaction RibosomeBinding(DppD.mRNA + 10 Ribosome + RibosomeAuxiliary -> DppD.mRNA~Ribosome_{10}~RibosomeAuxiliary, k = 1.5e-8, kr = 1e-7, km = [[Ribosome, 6 uM], [DppD.mRNA, 0.1 uM], [DppD.mRNA~Ribosome_{10}~RibosomeAuxiliary, 0.5 uM]])
   reaction RibosomeBinding(DppF.mRNA + 10 Ribosome + RibosomeAuxiliary -> DppF.mRNA~Ribosome_{10}~RibosomeAuxiliary, k = 1.5e-8, kr = 1e-7, km = [[Ribosome, 6 uM], [DppF.mRNA, 0.1 uM], [DppF.mRNA~Ribosome_{10}~RibosomeAuxiliary, 0.5 uM]])
   reaction RibosomeBinding(Dps.mRNA + 10 Ribosome + RibosomeAuxiliary -> Dps.mRNA~Ribosome_{10}~RibosomeAuxiliary, k = 1.5e-8, kr = 1e-7, km = [[Ribosome, 6 uM], [Dps.mRNA, 0.1 uM], [Dps.mRNA~Ribosome_{10}~RibosomeAuxiliary, 0.5 uM]])
   reaction RibosomeBinding(DrpB.mRNA + 10 Ribosome + RibosomeAuxiliary -> DrpB.mRNA~Ribosome_{10}~RibosomeAuxiliary, k = 1.5e-8, kr = 1e-7, km = [[Ribosome, 6 uM], [DrpB.mRNA, 0.1 uM], [DrpB.mRNA~Ribosome_{10}~RibosomeAuxiliary, 0.5 uM]])
   reaction RibosomeBinding(DsbA.mRNA + 10 Ribosome + RibosomeAuxiliary -> DsbA.mRNA~Ribosome_{10}~RibosomeAuxiliary, k = 1.5e-8, kr = 1e-7, km = [[Ribosome, 6 uM], [DsbA.mRNA, 0.1 uM], [DsbA.mRNA~Ribosome_{10}~RibosomeAuxiliary, 0.5 uM]])
   reaction RibosomeBinding(DsbB.mRNA + 10 Ribosome + RibosomeAuxiliary -> DsbB.mRNA~Ribosome_{10}~RibosomeAuxiliary, k = 1.5e-8, kr = 1e-7, km = [[Ribosome, 6 uM], [DsbB.mRNA, 0.1 uM], [DsbB.mRNA~Ribosome_{10}~RibosomeAuxiliary, 0.5 uM]])
   reaction RibosomeBinding(DsbC.mRNA + 10 Ribosome + RibosomeAuxiliary -> DsbC.mRNA~Ribosome_{10}~RibosomeAuxiliary, k = 1.5e-8, kr = 1e-7, km = [[Ribosome, 6 uM], [DsbC.mRNA, 0.1 uM], [DsbC.mRNA~Ribosome_{10}~RibosomeAuxiliary, 0.5 uM]])
   reaction RibosomeBinding(DsbD.mRNA + 10 Ribosome + RibosomeAuxiliary -> DsbD.mRNA~Ribosome_{10}~RibosomeAuxiliary, k = 1.5e-8, kr = 1e-7, km = [[Ribosome, 6 uM], [DsbD.mRNA, 0.1 uM], [DsbD.mRNA~Ribosome_{10}~RibosomeAuxiliary, 0.5 uM]])
   reaction RibosomeBinding(DsbE.mRNA + 10 Ribosome + RibosomeAuxiliary -> DsbE.mRNA~Ribosome_{10}~RibosomeAuxiliary, k = 1.5e-8, kr = 1e-7, km = [[Ribosome, 6 uM], [DsbE.mRNA, 0.1 uM], [DsbE.mRNA~Ribosome_{10}~RibosomeAuxiliary, 0.5 uM]])
   reaction RibosomeBinding(DsbG.mRNA + 10 Ribosome + RibosomeAuxiliary -> DsbG.mRNA~Ribosome_{10}~RibosomeAuxiliary, k = 1.5e-8, kr = 1e-7, km = [[Ribosome, 6 uM], [DsbG.mRNA, 0.1 uM], [DsbG.mRNA~Ribosome_{10}~RibosomeAuxiliary, 0.5 uM]])
   reaction RibosomeBinding(DsdA.mRNA + 10 Ribosome + RibosomeAuxiliary -> DsdA.mRNA~Ribosome_{10}~RibosomeAuxiliary, k = 1.5e-8, kr = 1e-7, km = [[Ribosome, 6 uM], [DsdA.mRNA, 0.1 uM], [DsdA.mRNA~Ribosome_{10}~RibosomeAuxiliary, 0.5 uM]])
   reaction RibosomeBinding(DsdC.mRNA + 10 Ribosome + RibosomeAuxiliary -> DsdC.mRNA~Ribosome_{10}~RibosomeAuxiliary, k = 1.5e-8, kr = 1e-7, km = [[Ribosome, 6 uM], [DsdC.mRNA, 0.1 uM], [DsdC.mRNA~Ribosome_{10}~RibosomeAuxiliary, 0.5 uM]])
   reaction RibosomeBinding(DsdX.mRNA + 10 Ribosome + RibosomeAuxiliary -> DsdX.mRNA~Ribosome_{10}~RibosomeAuxiliary, k = 1.5e-8, kr = 1e-7, km = [[Ribosome, 6 uM], [DsdX.mRNA, 0.1 uM], [DsdX.mRNA~Ribosome_{10}~RibosomeAuxiliary, 0.5 uM]])
   reaction RibosomeBinding(DsrB.mRNA + 10 Ribosome + RibosomeAuxiliary -> DsrB.mRNA~Ribosome_{10}~RibosomeAuxiliary, k = 1.5e-8, kr = 1e-7, km = [[Ribosome, 6 uM], [DsrB.mRNA, 0.1 uM], [DsrB.mRNA~Ribosome_{10}~RibosomeAuxiliary, 0.5 uM]])
   reaction RibosomeBinding(Dtd.mRNA + 10 Ribosome + RibosomeAuxiliary -> Dtd.mRNA~Ribosome_{10}~RibosomeAuxiliary, k = 1.5e-8, kr = 1e-7, km = [[Ribosome, 6 uM], [Dtd.mRNA, 0.1 uM], [Dtd.mRNA~Ribosome_{10}~RibosomeAuxiliary, 0.5 uM]])
   reaction RibosomeBinding(DtpA.mRNA + 10 Ribosome + RibosomeAuxiliary -> DtpA.mRNA~Ribosome_{10}~RibosomeAuxiliary, k = 1.5e-8, kr = 1e-7, km = [[Ribosome, 6 uM], [DtpA.mRNA, 0.1 uM], [DtpA.mRNA~Ribosome_{10}~RibosomeAuxiliary, 0.5 uM]])
   reaction RibosomeBinding(DtpB.mRNA + 10 Ribosome + RibosomeAuxiliary -> DtpB.mRNA~Ribosome_{10}~RibosomeAuxiliary, k = 1.5e-8, kr = 1e-7, km = [[Ribosome, 6 uM], [DtpB.mRNA, 0.1 uM], [DtpB.mRNA~Ribosome_{10}~RibosomeAuxiliary, 0.5 uM]])
   reaction RibosomeBinding(DtpC.mRNA + 10 Ribosome + RibosomeAuxiliary -> DtpC.mRNA~Ribosome_{10}~RibosomeAuxiliary, k = 1.5e-8, kr = 1e-7, km = [[Ribosome, 6 uM], [DtpC.mRNA, 0.1 uM], [DtpC.mRNA~Ribosome_{10}~RibosomeAuxiliary, 0.5 uM]])
   reaction RibosomeBinding(DtpD.mRNA + 10 Ribosome + RibosomeAuxiliary -> DtpD.mRNA~Ribosome_{10}~RibosomeAuxiliary, k = 1.5e-8, kr = 1e-7, km = [[Ribosome, 6 uM], [DtpD.mRNA, 0.1 uM], [DtpD.mRNA~Ribosome_{10}~RibosomeAuxiliary, 0.5 uM]])
   reaction RibosomeBinding(DusA.mRNA + 10 Ribosome + RibosomeAuxiliary -> DusA.mRNA~Ribosome_{10}~RibosomeAuxiliary, k = 1.5e-8, kr = 1e-7, km = [[Ribosome, 6 uM], [DusA.mRNA, 0.1 uM], [DusA.mRNA~Ribosome_{10}~RibosomeAuxiliary, 0.5 uM]])
   reaction RibosomeBinding(DusB.mRNA + 10 Ribosome + RibosomeAuxiliary -> DusB.mRNA~Ribosome_{10}~RibosomeAuxiliary, k = 1.5e-8, kr = 1e-7, km = [[Ribosome, 6 uM], [DusB.mRNA, 0.1 uM], [DusB.mRNA~Ribosome_{10}~RibosomeAuxiliary, 0.5 uM]])
   reaction RibosomeBinding(DusC.mRNA + 10 Ribosome + RibosomeAuxiliary -> DusC.mRNA~Ribosome_{10}~RibosomeAuxiliary, k = 1.5e-8, kr = 1e-7, km = [[Ribosome, 6 uM], [DusC.mRNA, 0.1 uM], [DusC.mRNA~Ribosome_{10}~RibosomeAuxiliary, 0.5 uM]])
   reaction RibosomeBinding(Dut.mRNA + 10 Ribosome + RibosomeAuxiliary -> Dut.mRNA~Ribosome_{10}~RibosomeAuxiliary, k = 1.5e-8, kr = 1e-7, km = [[Ribosome, 6 uM], [Dut.mRNA, 0.1 uM], [Dut.mRNA~Ribosome_{10}~RibosomeAuxiliary, 0.5 uM]])
   reaction RibosomeBinding(Dxr.mRNA + 10 Ribosome + RibosomeAuxiliary -> Dxr.mRNA~Ribosome_{10}~RibosomeAuxiliary, k = 1.5e-8, kr = 1e-7, km = [[Ribosome, 6 uM], [Dxr.mRNA, 0.1 uM], [Dxr.mRNA~Ribosome_{10}~RibosomeAuxiliary, 0.5 uM]])
   reaction RibosomeBinding(Dxs.mRNA + 10 Ribosome + RibosomeAuxiliary -> Dxs.mRNA~Ribosome_{10}~RibosomeAuxiliary, k = 1.5e-8, kr = 1e-7, km = [[Ribosome, 6 uM], [Dxs.mRNA, 0.1 uM], [Dxs.mRNA~Ribosome_{10}~RibosomeAuxiliary, 0.5 uM]])
   reaction RibosomeBinding(EFTu.mRNA + 10 Ribosome + RibosomeAuxiliary -> EFTu.mRNA~Ribosome_{10}~RibosomeAuxiliary, k = 1.5e-8, kr = 1e-7, km = [[Ribosome, 6 uM], [EFTu.mRNA, 0.1 uM], [EFTu.mRNA~Ribosome_{10}~RibosomeAuxiliary, 0.5 uM]])
   reaction RibosomeBinding(EaeH.mRNA + 10 Ribosome + RibosomeAuxiliary -> EaeH.mRNA~Ribosome_{10}~RibosomeAuxiliary, k = 1.5e-8, kr = 1e-7, km = [[Ribosome, 6 uM], [EaeH.mRNA, 0.1 uM], [EaeH.mRNA~Ribosome_{10}~RibosomeAuxiliary, 0.5 uM]])
   reaction RibosomeBinding(EamA.mRNA + 10 Ribosome + RibosomeAuxiliary -> EamA.mRNA~Ribosome_{10}~RibosomeAuxiliary, k = 1.5e-8, kr = 1e-7, km = [[Ribosome, 6 uM], [EamA.mRNA, 0.1 uM], [EamA.mRNA~Ribosome_{10}~RibosomeAuxiliary, 0.5 uM]])
   reaction RibosomeBinding(EamB.mRNA + 10 Ribosome + RibosomeAuxiliary -> EamB.mRNA~Ribosome_{10}~RibosomeAuxiliary, k = 1.5e-8, kr = 1e-7, km = [[Ribosome, 6 uM], [EamB.mRNA, 0.1 uM], [EamB.mRNA~Ribosome_{10}~RibosomeAuxiliary, 0.5 uM]])
   reaction RibosomeBinding(EbgA.mRNA + 10 Ribosome + RibosomeAuxiliary -> EbgA.mRNA~Ribosome_{10}~RibosomeAuxiliary, k = 1.5e-8, kr = 1e-7, km = [[Ribosome, 6 uM], [EbgA.mRNA, 0.1 uM], [EbgA.mRNA~Ribosome_{10}~RibosomeAuxiliary, 0.5 uM]])
   reaction RibosomeBinding(EbgC.mRNA + 10 Ribosome + RibosomeAuxiliary -> EbgC.mRNA~Ribosome_{10}~RibosomeAuxiliary, k = 1.5e-8, kr = 1e-7, km = [[Ribosome, 6 uM], [EbgC.mRNA, 0.1 uM], [EbgC.mRNA~Ribosome_{10}~RibosomeAuxiliary, 0.5 uM]])
   reaction RibosomeBinding(EbgR.mRNA + 10 Ribosome + RibosomeAuxiliary -> EbgR.mRNA~Ribosome_{10}~RibosomeAuxiliary, k = 1.5e-8, kr = 1e-7, km = [[Ribosome, 6 uM], [EbgR.mRNA, 0.1 uM], [EbgR.mRNA~Ribosome_{10}~RibosomeAuxiliary, 0.5 uM]])
   reaction RibosomeBinding(EcnA.mRNA + 10 Ribosome + RibosomeAuxiliary -> EcnA.mRNA~Ribosome_{10}~RibosomeAuxiliary, k = 1.5e-8, kr = 1e-7, km = [[Ribosome, 6 uM], [EcnA.mRNA, 0.1 uM], [EcnA.mRNA~Ribosome_{10}~RibosomeAuxiliary, 0.5 uM]])
   reaction RibosomeBinding(EcnB.mRNA + 10 Ribosome + RibosomeAuxiliary -> EcnB.mRNA~Ribosome_{10}~RibosomeAuxiliary, k = 1.5e-8, kr = 1e-7, km = [[Ribosome, 6 uM], [EcnB.mRNA, 0.1 uM], [EcnB.mRNA~Ribosome_{10}~RibosomeAuxiliary, 0.5 uM]])
   reaction RibosomeBinding(Eco.mRNA + 10 Ribosome + RibosomeAuxiliary -> Eco.mRNA~Ribosome_{10}~RibosomeAuxiliary, k = 1.5e-8, kr = 1e-7, km = [[Ribosome, 6 uM], [Eco.mRNA, 0.1 uM], [Eco.mRNA~Ribosome_{10}~RibosomeAuxiliary, 0.5 uM]])
   reaction RibosomeBinding(EcpA.mRNA + 10 Ribosome + RibosomeAuxiliary -> EcpA.mRNA~Ribosome_{10}~RibosomeAuxiliary, k = 1.5e-8, kr = 1e-7, km = [[Ribosome, 6 uM], [EcpA.mRNA, 0.1 uM], [EcpA.mRNA~Ribosome_{10}~RibosomeAuxiliary, 0.5 uM]])
   reaction RibosomeBinding(EcpB.mRNA + 10 Ribosome + RibosomeAuxiliary -> EcpB.mRNA~Ribosome_{10}~RibosomeAuxiliary, k = 1.5e-8, kr = 1e-7, km = [[Ribosome, 6 uM], [EcpB.mRNA, 0.1 uM], [EcpB.mRNA~Ribosome_{10}~RibosomeAuxiliary, 0.5 uM]])
   reaction RibosomeBinding(EcpC.mRNA + 10 Ribosome + RibosomeAuxiliary -> EcpC.mRNA~Ribosome_{10}~RibosomeAuxiliary, k = 1.5e-8, kr = 1e-7, km = [[Ribosome, 6 uM], [EcpC.mRNA, 0.1 uM], [EcpC.mRNA~Ribosome_{10}~RibosomeAuxiliary, 0.5 uM]])
   reaction RibosomeBinding(EcpD.mRNA + 10 Ribosome + RibosomeAuxiliary -> EcpD.mRNA~Ribosome_{10}~RibosomeAuxiliary, k = 1.5e-8, kr = 1e-7, km = [[Ribosome, 6 uM], [EcpD.mRNA, 0.1 uM], [EcpD.mRNA~Ribosome_{10}~RibosomeAuxiliary, 0.5 uM]])
   reaction RibosomeBinding(EcpE.mRNA + 10 Ribosome + RibosomeAuxiliary -> EcpE.mRNA~Ribosome_{10}~RibosomeAuxiliary, k = 1.5e-8, kr = 1e-7, km = [[Ribosome, 6 uM], [EcpE.mRNA, 0.1 uM], [EcpE.mRNA~Ribosome_{10}~RibosomeAuxiliary, 0.5 uM]])
   reaction RibosomeBinding(EcpR.mRNA + 10 Ribosome + RibosomeAuxiliary -> EcpR.mRNA~Ribosome_{10}~RibosomeAuxiliary, k = 1.5e-8, kr = 1e-7, km = [[Ribosome, 6 uM], [EcpR.mRNA, 0.1 uM], [EcpR.mRNA~Ribosome_{10}~RibosomeAuxiliary, 0.5 uM]])
   reaction RibosomeBinding(Eda.mRNA + 10 Ribosome + RibosomeAuxiliary -> Eda.mRNA~Ribosome_{10}~RibosomeAuxiliary, k = 1.5e-8, kr = 1e-7, km = [[Ribosome, 6 uM], [Eda.mRNA, 0.1 uM], [Eda.mRNA~Ribosome_{10}~RibosomeAuxiliary, 0.5 uM]])
   reaction RibosomeBinding(Edd.mRNA + 10 Ribosome + RibosomeAuxiliary -> Edd.mRNA~Ribosome_{10}~RibosomeAuxiliary, k = 1.5e-8, kr = 1e-7, km = [[Ribosome, 6 uM], [Edd.mRNA, 0.1 uM], [Edd.mRNA~Ribosome_{10}~RibosomeAuxiliary, 0.5 uM]])
   reaction RibosomeBinding(EfeO.mRNA + 10 Ribosome + RibosomeAuxiliary -> EfeO.mRNA~Ribosome_{10}~RibosomeAuxiliary, k = 1.5e-8, kr = 1e-7, km = [[Ribosome, 6 uM], [EfeO.mRNA, 0.1 uM], [EfeO.mRNA~Ribosome_{10}~RibosomeAuxiliary, 0.5 uM]])
   reaction RibosomeBinding(EfeU.mRNA + 10 Ribosome + RibosomeAuxiliary -> EfeU.mRNA~Ribosome_{10}~RibosomeAuxiliary, k = 1.5e-8, kr = 1e-7, km = [[Ribosome, 6 uM], [EfeU.mRNA, 0.1 uM], [EfeU.mRNA~Ribosome_{10}~RibosomeAuxiliary, 0.5 uM]])
   reaction RibosomeBinding(Efp.mRNA + 10 Ribosome + RibosomeAuxiliary -> Efp.mRNA~Ribosome_{10}~RibosomeAuxiliary, k = 1.5e-8, kr = 1e-7, km = [[Ribosome, 6 uM], [Efp.mRNA, 0.1 uM], [Efp.mRNA~Ribosome_{10}~RibosomeAuxiliary, 0.5 uM]])
   reaction RibosomeBinding(EfpL.mRNA + 10 Ribosome + RibosomeAuxiliary -> EfpL.mRNA~Ribosome_{10}~RibosomeAuxiliary, k = 1.5e-8, kr = 1e-7, km = [[Ribosome, 6 uM], [EfpL.mRNA, 0.1 uM], [EfpL.mRNA~Ribosome_{10}~RibosomeAuxiliary, 0.5 uM]])
   reaction RibosomeBinding(ElaA.mRNA + 10 Ribosome + RibosomeAuxiliary -> ElaA.mRNA~Ribosome_{10}~RibosomeAuxiliary, k = 1.5e-8, kr = 1e-7, km = [[Ribosome, 6 uM], [ElaA.mRNA, 0.1 uM], [ElaA.mRNA~Ribosome_{10}~RibosomeAuxiliary, 0.5 uM]])
   reaction RibosomeBinding(ElaB.mRNA + 10 Ribosome + RibosomeAuxiliary -> ElaB.mRNA~Ribosome_{10}~RibosomeAuxiliary, k = 1.5e-8, kr = 1e-7, km = [[Ribosome, 6 uM], [ElaB.mRNA, 0.1 uM], [ElaB.mRNA~Ribosome_{10}~RibosomeAuxiliary, 0.5 uM]])
   reaction RibosomeBinding(ElaD.mRNA + 10 Ribosome + RibosomeAuxiliary -> ElaD.mRNA~Ribosome_{10}~RibosomeAuxiliary, k = 1.5e-8, kr = 1e-7, km = [[Ribosome, 6 uM], [ElaD.mRNA, 0.1 uM], [ElaD.mRNA~Ribosome_{10}~RibosomeAuxiliary, 0.5 uM]])
   reaction RibosomeBinding(ElbB.mRNA + 10 Ribosome + RibosomeAuxiliary -> ElbB.mRNA~Ribosome_{10}~RibosomeAuxiliary, k = 1.5e-8, kr = 1e-7, km = [[Ribosome, 6 uM], [ElbB.mRNA, 0.1 uM], [ElbB.mRNA~Ribosome_{10}~RibosomeAuxiliary, 0.5 uM]])
   reaction RibosomeBinding(ElfA.mRNA + 10 Ribosome + RibosomeAuxiliary -> ElfA.mRNA~Ribosome_{10}~RibosomeAuxiliary, k = 1.5e-8, kr = 1e-7, km = [[Ribosome, 6 uM], [ElfA.mRNA, 0.1 uM], [ElfA.mRNA~Ribosome_{10}~RibosomeAuxiliary, 0.5 uM]])
   reaction RibosomeBinding(ElfC.mRNA + 10 Ribosome + RibosomeAuxiliary -> ElfC.mRNA~Ribosome_{10}~RibosomeAuxiliary, k = 1.5e-8, kr = 1e-7, km = [[Ribosome, 6 uM], [ElfC.mRNA, 0.1 uM], [ElfC.mRNA~Ribosome_{10}~RibosomeAuxiliary, 0.5 uM]])
   reaction RibosomeBinding(ElfD.mRNA + 10 Ribosome + RibosomeAuxiliary -> ElfD.mRNA~Ribosome_{10}~RibosomeAuxiliary, k = 1.5e-8, kr = 1e-7, km = [[Ribosome, 6 uM], [ElfD.mRNA, 0.1 uM], [ElfD.mRNA~Ribosome_{10}~RibosomeAuxiliary, 0.5 uM]])
   reaction RibosomeBinding(ElfG.mRNA + 10 Ribosome + RibosomeAuxiliary -> ElfG.mRNA~Ribosome_{10}~RibosomeAuxiliary, k = 1.5e-8, kr = 1e-7, km = [[Ribosome, 6 uM], [ElfG.mRNA, 0.1 uM], [ElfG.mRNA~Ribosome_{10}~RibosomeAuxiliary, 0.5 uM]])
   reaction RibosomeBinding(ElyC.mRNA + 10 Ribosome + RibosomeAuxiliary -> ElyC.mRNA~Ribosome_{10}~RibosomeAuxiliary, k = 1.5e-8, kr = 1e-7, km = [[Ribosome, 6 uM], [ElyC.mRNA, 0.1 uM], [ElyC.mRNA~Ribosome_{10}~RibosomeAuxiliary, 0.5 uM]])
   reaction RibosomeBinding(EmrA.mRNA + 10 Ribosome + RibosomeAuxiliary -> EmrA.mRNA~Ribosome_{10}~RibosomeAuxiliary, k = 1.5e-8, kr = 1e-7, km = [[Ribosome, 6 uM], [EmrA.mRNA, 0.1 uM], [EmrA.mRNA~Ribosome_{10}~RibosomeAuxiliary, 0.5 uM]])
   reaction RibosomeBinding(EmrB.mRNA + 10 Ribosome + RibosomeAuxiliary -> EmrB.mRNA~Ribosome_{10}~RibosomeAuxiliary, k = 1.5e-8, kr = 1e-7, km = [[Ribosome, 6 uM], [EmrB.mRNA, 0.1 uM], [EmrB.mRNA~Ribosome_{10}~RibosomeAuxiliary, 0.5 uM]])
   reaction RibosomeBinding(EmrD.mRNA + 10 Ribosome + RibosomeAuxiliary -> EmrD.mRNA~Ribosome_{10}~RibosomeAuxiliary, k = 1.5e-8, kr = 1e-7, km = [[Ribosome, 6 uM], [EmrD.mRNA, 0.1 uM], [EmrD.mRNA~Ribosome_{10}~RibosomeAuxiliary, 0.5 uM]])
   reaction RibosomeBinding(EmrE.mRNA + 10 Ribosome + RibosomeAuxiliary -> EmrE.mRNA~Ribosome_{10}~RibosomeAuxiliary, k = 1.5e-8, kr = 1e-7, km = [[Ribosome, 6 uM], [EmrE.mRNA, 0.1 uM], [EmrE.mRNA~Ribosome_{10}~RibosomeAuxiliary, 0.5 uM]])
   reaction RibosomeBinding(EmrK.mRNA + 10 Ribosome + RibosomeAuxiliary -> EmrK.mRNA~Ribosome_{10}~RibosomeAuxiliary, k = 1.5e-8, kr = 1e-7, km = [[Ribosome, 6 uM], [EmrK.mRNA, 0.1 uM], [EmrK.mRNA~Ribosome_{10}~RibosomeAuxiliary, 0.5 uM]])
   reaction RibosomeBinding(EmrY.mRNA + 10 Ribosome + RibosomeAuxiliary -> EmrY.mRNA~Ribosome_{10}~RibosomeAuxiliary, k = 1.5e-8, kr = 1e-7, km = [[Ribosome, 6 uM], [EmrY.mRNA, 0.1 uM], [EmrY.mRNA~Ribosome_{10}~RibosomeAuxiliary, 0.5 uM]])
   reaction RibosomeBinding(EmtA.mRNA + 10 Ribosome + RibosomeAuxiliary -> EmtA.mRNA~Ribosome_{10}~RibosomeAuxiliary, k = 1.5e-8, kr = 1e-7, km = [[Ribosome, 6 uM], [EmtA.mRNA, 0.1 uM], [EmtA.mRNA~Ribosome_{10}~RibosomeAuxiliary, 0.5 uM]])
   reaction RibosomeBinding(EndA.mRNA + 10 Ribosome + RibosomeAuxiliary -> EndA.mRNA~Ribosome_{10}~RibosomeAuxiliary, k = 1.5e-8, kr = 1e-7, km = [[Ribosome, 6 uM], [EndA.mRNA, 0.1 uM], [EndA.mRNA~Ribosome_{10}~RibosomeAuxiliary, 0.5 uM]])
   reaction RibosomeBinding(EngB.mRNA + 10 Ribosome + RibosomeAuxiliary -> EngB.mRNA~Ribosome_{10}~RibosomeAuxiliary, k = 1.5e-8, kr = 1e-7, km = [[Ribosome, 6 uM], [EngB.mRNA, 0.1 uM], [EngB.mRNA~Ribosome_{10}~RibosomeAuxiliary, 0.5 uM]])
   reaction RibosomeBinding(Eno.mRNA + 10 Ribosome + RibosomeAuxiliary -> Eno.mRNA~Ribosome_{10}~RibosomeAuxiliary, k = 1.5e-8, kr = 1e-7, km = [[Ribosome, 6 uM], [Eno.mRNA, 0.1 uM], [Eno.mRNA~Ribosome_{10}~RibosomeAuxiliary, 0.5 uM]])
   reaction RibosomeBinding(EntF.mRNA + 10 Ribosome + RibosomeAuxiliary -> EntF.mRNA~Ribosome_{10}~RibosomeAuxiliary, k = 1.5e-8, kr = 1e-7, km = [[Ribosome, 6 uM], [EntF.mRNA, 0.1 uM], [EntF.mRNA~Ribosome_{10}~RibosomeAuxiliary, 0.5 uM]])
   reaction RibosomeBinding(EntH.mRNA + 10 Ribosome + RibosomeAuxiliary -> EntH.mRNA~Ribosome_{10}~RibosomeAuxiliary, k = 1.5e-8, kr = 1e-7, km = [[Ribosome, 6 uM], [EntH.mRNA, 0.1 uM], [EntH.mRNA~Ribosome_{10}~RibosomeAuxiliary, 0.5 uM]])
   reaction RibosomeBinding(EntS.mRNA + 10 Ribosome + RibosomeAuxiliary -> EntS.mRNA~Ribosome_{10}~RibosomeAuxiliary, k = 1.5e-8, kr = 1e-7, km = [[Ribosome, 6 uM], [EntS.mRNA, 0.1 uM], [EntS.mRNA~Ribosome_{10}~RibosomeAuxiliary, 0.5 uM]])
   reaction RibosomeBinding(EnvC.mRNA + 10 Ribosome + RibosomeAuxiliary -> EnvC.mRNA~Ribosome_{10}~RibosomeAuxiliary, k = 1.5e-8, kr = 1e-7, km = [[Ribosome, 6 uM], [EnvC.mRNA, 0.1 uM], [EnvC.mRNA~Ribosome_{10}~RibosomeAuxiliary, 0.5 uM]])
   reaction RibosomeBinding(EnvR.mRNA + 10 Ribosome + RibosomeAuxiliary -> EnvR.mRNA~Ribosome_{10}~RibosomeAuxiliary, k = 1.5e-8, kr = 1e-7, km = [[Ribosome, 6 uM], [EnvR.mRNA, 0.1 uM], [EnvR.mRNA~Ribosome_{10}~RibosomeAuxiliary, 0.5 uM]])
   reaction RibosomeBinding(EnvY.mRNA + 10 Ribosome + RibosomeAuxiliary -> EnvY.mRNA~Ribosome_{10}~RibosomeAuxiliary, k = 1.5e-8, kr = 1e-7, km = [[Ribosome, 6 uM], [EnvY.mRNA, 0.1 uM], [EnvY.mRNA~Ribosome_{10}~RibosomeAuxiliary, 0.5 uM]])
   reaction RibosomeBinding(EnvZ.mRNA + 10 Ribosome + RibosomeAuxiliary -> EnvZ.mRNA~Ribosome_{10}~RibosomeAuxiliary, k = 1.5e-8, kr = 1e-7, km = [[Ribosome, 6 uM], [EnvZ.mRNA, 0.1 uM], [EnvZ.mRNA~Ribosome_{10}~RibosomeAuxiliary, 0.5 uM]])
   reaction RibosomeBinding(EpmA.mRNA + 10 Ribosome + RibosomeAuxiliary -> EpmA.mRNA~Ribosome_{10}~RibosomeAuxiliary, k = 1.5e-8, kr = 1e-7, km = [[Ribosome, 6 uM], [EpmA.mRNA, 0.1 uM], [EpmA.mRNA~Ribosome_{10}~RibosomeAuxiliary, 0.5 uM]])
   reaction RibosomeBinding(EpmB.mRNA + 10 Ribosome + RibosomeAuxiliary -> EpmB.mRNA~Ribosome_{10}~RibosomeAuxiliary, k = 1.5e-8, kr = 1e-7, km = [[Ribosome, 6 uM], [EpmB.mRNA, 0.1 uM], [EpmB.mRNA~Ribosome_{10}~RibosomeAuxiliary, 0.5 uM]])
   reaction RibosomeBinding(EpmC.mRNA + 10 Ribosome + RibosomeAuxiliary -> EpmC.mRNA~Ribosome_{10}~RibosomeAuxiliary, k = 1.5e-8, kr = 1e-7, km = [[Ribosome, 6 uM], [EpmC.mRNA, 0.1 uM], [EpmC.mRNA~Ribosome_{10}~RibosomeAuxiliary, 0.5 uM]])
   reaction RibosomeBinding(EptA.mRNA + 10 Ribosome + RibosomeAuxiliary -> EptA.mRNA~Ribosome_{10}~RibosomeAuxiliary, k = 1.5e-8, kr = 1e-7, km = [[Ribosome, 6 uM], [EptA.mRNA, 0.1 uM], [EptA.mRNA~Ribosome_{10}~RibosomeAuxiliary, 0.5 uM]])
   reaction RibosomeBinding(EptB.mRNA + 10 Ribosome + RibosomeAuxiliary -> EptB.mRNA~Ribosome_{10}~RibosomeAuxiliary, k = 1.5e-8, kr = 1e-7, km = [[Ribosome, 6 uM], [EptB.mRNA, 0.1 uM], [EptB.mRNA~Ribosome_{10}~RibosomeAuxiliary, 0.5 uM]])
   reaction RibosomeBinding(EptC.mRNA + 10 Ribosome + RibosomeAuxiliary -> EptC.mRNA~Ribosome_{10}~RibosomeAuxiliary, k = 1.5e-8, kr = 1e-7, km = [[Ribosome, 6 uM], [EptC.mRNA, 0.1 uM], [EptC.mRNA~Ribosome_{10}~RibosomeAuxiliary, 0.5 uM]])
   reaction RibosomeBinding(Era.mRNA + 10 Ribosome + RibosomeAuxiliary -> Era.mRNA~Ribosome_{10}~RibosomeAuxiliary, k = 1.5e-8, kr = 1e-7, km = [[Ribosome, 6 uM], [Era.mRNA, 0.1 uM], [Era.mRNA~Ribosome_{10}~RibosomeAuxiliary, 0.5 uM]])
   reaction RibosomeBinding(ErfK.mRNA + 10 Ribosome + RibosomeAuxiliary -> ErfK.mRNA~Ribosome_{10}~RibosomeAuxiliary, k = 1.5e-8, kr = 1e-7, km = [[Ribosome, 6 uM], [ErfK.mRNA, 0.1 uM], [ErfK.mRNA~Ribosome_{10}~RibosomeAuxiliary, 0.5 uM]])
   reaction RibosomeBinding(ErpA.mRNA + 10 Ribosome + RibosomeAuxiliary -> ErpA.mRNA~Ribosome_{10}~RibosomeAuxiliary, k = 1.5e-8, kr = 1e-7, km = [[Ribosome, 6 uM], [ErpA.mRNA, 0.1 uM], [ErpA.mRNA~Ribosome_{10}~RibosomeAuxiliary, 0.5 uM]])
   reaction RibosomeBinding(EssD.mRNA + 10 Ribosome + RibosomeAuxiliary -> EssD.mRNA~Ribosome_{10}~RibosomeAuxiliary, k = 1.5e-8, kr = 1e-7, km = [[Ribosome, 6 uM], [EssD.mRNA, 0.1 uM], [EssD.mRNA~Ribosome_{10}~RibosomeAuxiliary, 0.5 uM]])
   reaction RibosomeBinding(EssQ.mRNA + 10 Ribosome + RibosomeAuxiliary -> EssQ.mRNA~Ribosome_{10}~RibosomeAuxiliary, k = 1.5e-8, kr = 1e-7, km = [[Ribosome, 6 uM], [EssQ.mRNA, 0.1 uM], [EssQ.mRNA~Ribosome_{10}~RibosomeAuxiliary, 0.5 uM]])
   reaction RibosomeBinding(Etk.mRNA + 10 Ribosome + RibosomeAuxiliary -> Etk.mRNA~Ribosome_{10}~RibosomeAuxiliary, k = 1.5e-8, kr = 1e-7, km = [[Ribosome, 6 uM], [Etk.mRNA, 0.1 uM], [Etk.mRNA~Ribosome_{10}~RibosomeAuxiliary, 0.5 uM]])
   reaction RibosomeBinding(Etp.mRNA + 10 Ribosome + RibosomeAuxiliary -> Etp.mRNA~Ribosome_{10}~RibosomeAuxiliary, k = 1.5e-8, kr = 1e-7, km = [[Ribosome, 6 uM], [Etp.mRNA, 0.1 uM], [Etp.mRNA~Ribosome_{10}~RibosomeAuxiliary, 0.5 uM]])
   reaction RibosomeBinding(EttA.mRNA + 10 Ribosome + RibosomeAuxiliary -> EttA.mRNA~Ribosome_{10}~RibosomeAuxiliary, k = 1.5e-8, kr = 1e-7, km = [[Ribosome, 6 uM], [EttA.mRNA, 0.1 uM], [EttA.mRNA~Ribosome_{10}~RibosomeAuxiliary, 0.5 uM]])
   reaction RibosomeBinding(EutA.mRNA + 10 Ribosome + RibosomeAuxiliary -> EutA.mRNA~Ribosome_{10}~RibosomeAuxiliary, k = 1.5e-8, kr = 1e-7, km = [[Ribosome, 6 uM], [EutA.mRNA, 0.1 uM], [EutA.mRNA~Ribosome_{10}~RibosomeAuxiliary, 0.5 uM]])
   reaction RibosomeBinding(EutB.mRNA + 10 Ribosome + RibosomeAuxiliary -> EutB.mRNA~Ribosome_{10}~RibosomeAuxiliary, k = 1.5e-8, kr = 1e-7, km = [[Ribosome, 6 uM], [EutB.mRNA, 0.1 uM], [EutB.mRNA~Ribosome_{10}~RibosomeAuxiliary, 0.5 uM]])
   reaction RibosomeBinding(EutC.mRNA + 10 Ribosome + RibosomeAuxiliary -> EutC.mRNA~Ribosome_{10}~RibosomeAuxiliary, k = 1.5e-8, kr = 1e-7, km = [[Ribosome, 6 uM], [EutC.mRNA, 0.1 uM], [EutC.mRNA~Ribosome_{10}~RibosomeAuxiliary, 0.5 uM]])
   reaction RibosomeBinding(EutD.mRNA + 10 Ribosome + RibosomeAuxiliary -> EutD.mRNA~Ribosome_{10}~RibosomeAuxiliary, k = 1.5e-8, kr = 1e-7, km = [[Ribosome, 6 uM], [EutD.mRNA, 0.1 uM], [EutD.mRNA~Ribosome_{10}~RibosomeAuxiliary, 0.5 uM]])
   reaction RibosomeBinding(EutE.mRNA + 10 Ribosome + RibosomeAuxiliary -> EutE.mRNA~Ribosome_{10}~RibosomeAuxiliary, k = 1.5e-8, kr = 1e-7, km = [[Ribosome, 6 uM], [EutE.mRNA, 0.1 uM], [EutE.mRNA~Ribosome_{10}~RibosomeAuxiliary, 0.5 uM]])
   reaction RibosomeBinding(EutG.mRNA + 10 Ribosome + RibosomeAuxiliary -> EutG.mRNA~Ribosome_{10}~RibosomeAuxiliary, k = 1.5e-8, kr = 1e-7, km = [[Ribosome, 6 uM], [EutG.mRNA, 0.1 uM], [EutG.mRNA~Ribosome_{10}~RibosomeAuxiliary, 0.5 uM]])
   reaction RibosomeBinding(EutH.mRNA + 10 Ribosome + RibosomeAuxiliary -> EutH.mRNA~Ribosome_{10}~RibosomeAuxiliary, k = 1.5e-8, kr = 1e-7, km = [[Ribosome, 6 uM], [EutH.mRNA, 0.1 uM], [EutH.mRNA~Ribosome_{10}~RibosomeAuxiliary, 0.5 uM]])
   reaction RibosomeBinding(EutJ.mRNA + 10 Ribosome + RibosomeAuxiliary -> EutJ.mRNA~Ribosome_{10}~RibosomeAuxiliary, k = 1.5e-8, kr = 1e-7, km = [[Ribosome, 6 uM], [EutJ.mRNA, 0.1 uM], [EutJ.mRNA~Ribosome_{10}~RibosomeAuxiliary, 0.5 uM]])
   reaction RibosomeBinding(EutK.mRNA + 10 Ribosome + RibosomeAuxiliary -> EutK.mRNA~Ribosome_{10}~RibosomeAuxiliary, k = 1.5e-8, kr = 1e-7, km = [[Ribosome, 6 uM], [EutK.mRNA, 0.1 uM], [EutK.mRNA~Ribosome_{10}~RibosomeAuxiliary, 0.5 uM]])
   reaction RibosomeBinding(EutL.mRNA + 10 Ribosome + RibosomeAuxiliary -> EutL.mRNA~Ribosome_{10}~RibosomeAuxiliary, k = 1.5e-8, kr = 1e-7, km = [[Ribosome, 6 uM], [EutL.mRNA, 0.1 uM], [EutL.mRNA~Ribosome_{10}~RibosomeAuxiliary, 0.5 uM]])
   reaction RibosomeBinding(EutM.mRNA + 10 Ribosome + RibosomeAuxiliary -> EutM.mRNA~Ribosome_{10}~RibosomeAuxiliary, k = 1.5e-8, kr = 1e-7, km = [[Ribosome, 6 uM], [EutM.mRNA, 0.1 uM], [EutM.mRNA~Ribosome_{10}~RibosomeAuxiliary, 0.5 uM]])
   reaction RibosomeBinding(EutN.mRNA + 10 Ribosome + RibosomeAuxiliary -> EutN.mRNA~Ribosome_{10}~RibosomeAuxiliary, k = 1.5e-8, kr = 1e-7, km = [[Ribosome, 6 uM], [EutN.mRNA, 0.1 uM], [EutN.mRNA~Ribosome_{10}~RibosomeAuxiliary, 0.5 uM]])
   reaction RibosomeBinding(EutP.mRNA + 10 Ribosome + RibosomeAuxiliary -> EutP.mRNA~Ribosome_{10}~RibosomeAuxiliary, k = 1.5e-8, kr = 1e-7, km = [[Ribosome, 6 uM], [EutP.mRNA, 0.1 uM], [EutP.mRNA~Ribosome_{10}~RibosomeAuxiliary, 0.5 uM]])
   reaction RibosomeBinding(EutQ.mRNA + 10 Ribosome + RibosomeAuxiliary -> EutQ.mRNA~Ribosome_{10}~RibosomeAuxiliary, k = 1.5e-8, kr = 1e-7, km = [[Ribosome, 6 uM], [EutQ.mRNA, 0.1 uM], [EutQ.mRNA~Ribosome_{10}~RibosomeAuxiliary, 0.5 uM]])
   reaction RibosomeBinding(EutR.mRNA + 10 Ribosome + RibosomeAuxiliary -> EutR.mRNA~Ribosome_{10}~RibosomeAuxiliary, k = 1.5e-8, kr = 1e-7, km = [[Ribosome, 6 uM], [EutR.mRNA, 0.1 uM], [EutR.mRNA~Ribosome_{10}~RibosomeAuxiliary, 0.5 uM]])
   reaction RibosomeBinding(EutS.mRNA + 10 Ribosome + RibosomeAuxiliary -> EutS.mRNA~Ribosome_{10}~RibosomeAuxiliary, k = 1.5e-8, kr = 1e-7, km = [[Ribosome, 6 uM], [EutS.mRNA, 0.1 uM], [EutS.mRNA~Ribosome_{10}~RibosomeAuxiliary, 0.5 uM]])
   reaction RibosomeBinding(EutT.mRNA + 10 Ribosome + RibosomeAuxiliary -> EutT.mRNA~Ribosome_{10}~RibosomeAuxiliary, k = 1.5e-8, kr = 1e-7, km = [[Ribosome, 6 uM], [EutT.mRNA, 0.1 uM], [EutT.mRNA~Ribosome_{10}~RibosomeAuxiliary, 0.5 uM]])
   reaction RibosomeBinding(EvgA.mRNA + 10 Ribosome + RibosomeAuxiliary -> EvgA.mRNA~Ribosome_{10}~RibosomeAuxiliary, k = 1.5e-8, kr = 1e-7, km = [[Ribosome, 6 uM], [EvgA.mRNA, 0.1 uM], [EvgA.mRNA~Ribosome_{10}~RibosomeAuxiliary, 0.5 uM]])
   reaction RibosomeBinding(EvgL.mRNA + 10 Ribosome + RibosomeAuxiliary -> EvgL.mRNA~Ribosome_{10}~RibosomeAuxiliary, k = 1.5e-8, kr = 1e-7, km = [[Ribosome, 6 uM], [EvgL.mRNA, 0.1 uM], [EvgL.mRNA~Ribosome_{10}~RibosomeAuxiliary, 0.5 uM]])
   reaction RibosomeBinding(EvgS.mRNA + 10 Ribosome + RibosomeAuxiliary -> EvgS.mRNA~Ribosome_{10}~RibosomeAuxiliary, k = 1.5e-8, kr = 1e-7, km = [[Ribosome, 6 uM], [EvgS.mRNA, 0.1 uM], [EvgS.mRNA~Ribosome_{10}~RibosomeAuxiliary, 0.5 uM]])
   reaction RibosomeBinding(ExbB.mRNA + 10 Ribosome + RibosomeAuxiliary -> ExbB.mRNA~Ribosome_{10}~RibosomeAuxiliary, k = 1.5e-8, kr = 1e-7, km = [[Ribosome, 6 uM], [ExbB.mRNA, 0.1 uM], [ExbB.mRNA~Ribosome_{10}~RibosomeAuxiliary, 0.5 uM]])
   reaction RibosomeBinding(ExbD.mRNA + 10 Ribosome + RibosomeAuxiliary -> ExbD.mRNA~Ribosome_{10}~RibosomeAuxiliary, k = 1.5e-8, kr = 1e-7, km = [[Ribosome, 6 uM], [ExbD.mRNA, 0.1 uM], [ExbD.mRNA~Ribosome_{10}~RibosomeAuxiliary, 0.5 uM]])
   reaction RibosomeBinding(ExoD.mRNA + 10 Ribosome + RibosomeAuxiliary -> ExoD.mRNA~Ribosome_{10}~RibosomeAuxiliary, k = 1.5e-8, kr = 1e-7, km = [[Ribosome, 6 uM], [ExoD.mRNA, 0.1 uM], [ExoD.mRNA~Ribosome_{10}~RibosomeAuxiliary, 0.5 uM]])
   reaction RibosomeBinding(ExoX.mRNA + 10 Ribosome + RibosomeAuxiliary -> ExoX.mRNA~Ribosome_{10}~RibosomeAuxiliary, k = 1.5e-8, kr = 1e-7, km = [[Ribosome, 6 uM], [ExoX.mRNA, 0.1 uM], [ExoX.mRNA~Ribosome_{10}~RibosomeAuxiliary, 0.5 uM]])
   reaction RibosomeBinding(ExuR.mRNA + 10 Ribosome + RibosomeAuxiliary -> ExuR.mRNA~Ribosome_{10}~RibosomeAuxiliary, k = 1.5e-8, kr = 1e-7, km = [[Ribosome, 6 uM], [ExuR.mRNA, 0.1 uM], [ExuR.mRNA~Ribosome_{10}~RibosomeAuxiliary, 0.5 uM]])
   reaction RibosomeBinding(ExuT.mRNA + 10 Ribosome + RibosomeAuxiliary -> ExuT.mRNA~Ribosome_{10}~RibosomeAuxiliary, k = 1.5e-8, kr = 1e-7, km = [[Ribosome, 6 uM], [ExuT.mRNA, 0.1 uM], [ExuT.mRNA~Ribosome_{10}~RibosomeAuxiliary, 0.5 uM]])
   reaction RibosomeBinding(FabA.mRNA + 10 Ribosome + RibosomeAuxiliary -> FabA.mRNA~Ribosome_{10}~RibosomeAuxiliary, k = 1.5e-8, kr = 1e-7, km = [[Ribosome, 6 uM], [FabA.mRNA, 0.1 uM], [FabA.mRNA~Ribosome_{10}~RibosomeAuxiliary, 0.5 uM]])
   reaction RibosomeBinding(FabB.mRNA + 10 Ribosome + RibosomeAuxiliary -> FabB.mRNA~Ribosome_{10}~RibosomeAuxiliary, k = 1.5e-8, kr = 1e-7, km = [[Ribosome, 6 uM], [FabB.mRNA, 0.1 uM], [FabB.mRNA~Ribosome_{10}~RibosomeAuxiliary, 0.5 uM]])
   reaction RibosomeBinding(FabD.mRNA + 10 Ribosome + RibosomeAuxiliary -> FabD.mRNA~Ribosome_{10}~RibosomeAuxiliary, k = 1.5e-8, kr = 1e-7, km = [[Ribosome, 6 uM], [FabD.mRNA, 0.1 uM], [FabD.mRNA~Ribosome_{10}~RibosomeAuxiliary, 0.5 uM]])
   reaction RibosomeBinding(FabF.mRNA + 10 Ribosome + RibosomeAuxiliary -> FabF.mRNA~Ribosome_{10}~RibosomeAuxiliary, k = 1.5e-8, kr = 1e-7, km = [[Ribosome, 6 uM], [FabF.mRNA, 0.1 uM], [FabF.mRNA~Ribosome_{10}~RibosomeAuxiliary, 0.5 uM]])
   reaction RibosomeBinding(FabG.mRNA + 10 Ribosome + RibosomeAuxiliary -> FabG.mRNA~Ribosome_{10}~RibosomeAuxiliary, k = 1.5e-8, kr = 1e-7, km = [[Ribosome, 6 uM], [FabG.mRNA, 0.1 uM], [FabG.mRNA~Ribosome_{10}~RibosomeAuxiliary, 0.5 uM]])
   reaction RibosomeBinding(FabH.mRNA + 10 Ribosome + RibosomeAuxiliary -> FabH.mRNA~Ribosome_{10}~RibosomeAuxiliary, k = 1.5e-8, kr = 1e-7, km = [[Ribosome, 6 uM], [FabH.mRNA, 0.1 uM], [FabH.mRNA~Ribosome_{10}~RibosomeAuxiliary, 0.5 uM]])
   reaction RibosomeBinding(FabI.mRNA + 10 Ribosome + RibosomeAuxiliary -> FabI.mRNA~Ribosome_{10}~RibosomeAuxiliary, k = 1.5e-8, kr = 1e-7, km = [[Ribosome, 6 uM], [FabI.mRNA, 0.1 uM], [FabI.mRNA~Ribosome_{10}~RibosomeAuxiliary, 0.5 uM]])
   reaction RibosomeBinding(FabR.mRNA + 10 Ribosome + RibosomeAuxiliary -> FabR.mRNA~Ribosome_{10}~RibosomeAuxiliary, k = 1.5e-8, kr = 1e-7, km = [[Ribosome, 6 uM], [FabR.mRNA, 0.1 uM], [FabR.mRNA~Ribosome_{10}~RibosomeAuxiliary, 0.5 uM]])
   reaction RibosomeBinding(FabY.mRNA + 10 Ribosome + RibosomeAuxiliary -> FabY.mRNA~Ribosome_{10}~RibosomeAuxiliary, k = 1.5e-8, kr = 1e-7, km = [[Ribosome, 6 uM], [FabY.mRNA, 0.1 uM], [FabY.mRNA~Ribosome_{10}~RibosomeAuxiliary, 0.5 uM]])
   reaction RibosomeBinding(FabZ.mRNA + 10 Ribosome + RibosomeAuxiliary -> FabZ.mRNA~Ribosome_{10}~RibosomeAuxiliary, k = 1.5e-8, kr = 1e-7, km = [[Ribosome, 6 uM], [FabZ.mRNA, 0.1 uM], [FabZ.mRNA~Ribosome_{10}~RibosomeAuxiliary, 0.5 uM]])
   reaction RibosomeBinding(FadA.mRNA + 10 Ribosome + RibosomeAuxiliary -> FadA.mRNA~Ribosome_{10}~RibosomeAuxiliary, k = 1.5e-8, kr = 1e-7, km = [[Ribosome, 6 uM], [FadA.mRNA, 0.1 uM], [FadA.mRNA~Ribosome_{10}~RibosomeAuxiliary, 0.5 uM]])
   reaction RibosomeBinding(FadB.mRNA + 10 Ribosome + RibosomeAuxiliary -> FadB.mRNA~Ribosome_{10}~RibosomeAuxiliary, k = 1.5e-8, kr = 1e-7, km = [[Ribosome, 6 uM], [FadB.mRNA, 0.1 uM], [FadB.mRNA~Ribosome_{10}~RibosomeAuxiliary, 0.5 uM]])
   reaction RibosomeBinding(FadD.mRNA + 10 Ribosome + RibosomeAuxiliary -> FadD.mRNA~Ribosome_{10}~RibosomeAuxiliary, k = 1.5e-8, kr = 1e-7, km = [[Ribosome, 6 uM], [FadD.mRNA, 0.1 uM], [FadD.mRNA~Ribosome_{10}~RibosomeAuxiliary, 0.5 uM]])
   reaction RibosomeBinding(FadE.mRNA + 10 Ribosome + RibosomeAuxiliary -> FadE.mRNA~Ribosome_{10}~RibosomeAuxiliary, k = 1.5e-8, kr = 1e-7, km = [[Ribosome, 6 uM], [FadE.mRNA, 0.1 uM], [FadE.mRNA~Ribosome_{10}~RibosomeAuxiliary, 0.5 uM]])
   reaction RibosomeBinding(FadH.mRNA + 10 Ribosome + RibosomeAuxiliary -> FadH.mRNA~Ribosome_{10}~RibosomeAuxiliary, k = 1.5e-8, kr = 1e-7, km = [[Ribosome, 6 uM], [FadH.mRNA, 0.1 uM], [FadH.mRNA~Ribosome_{10}~RibosomeAuxiliary, 0.5 uM]])
   reaction RibosomeBinding(FadI.mRNA + 10 Ribosome + RibosomeAuxiliary -> FadI.mRNA~Ribosome_{10}~RibosomeAuxiliary, k = 1.5e-8, kr = 1e-7, km = [[Ribosome, 6 uM], [FadI.mRNA, 0.1 uM], [FadI.mRNA~Ribosome_{10}~RibosomeAuxiliary, 0.5 uM]])
   reaction RibosomeBinding(FadJ.mRNA + 10 Ribosome + RibosomeAuxiliary -> FadJ.mRNA~Ribosome_{10}~RibosomeAuxiliary, k = 1.5e-8, kr = 1e-7, km = [[Ribosome, 6 uM], [FadJ.mRNA, 0.1 uM], [FadJ.mRNA~Ribosome_{10}~RibosomeAuxiliary, 0.5 uM]])
   reaction RibosomeBinding(FadK.mRNA + 10 Ribosome + RibosomeAuxiliary -> FadK.mRNA~Ribosome_{10}~RibosomeAuxiliary, k = 1.5e-8, kr = 1e-7, km = [[Ribosome, 6 uM], [FadK.mRNA, 0.1 uM], [FadK.mRNA~Ribosome_{10}~RibosomeAuxiliary, 0.5 uM]])
   reaction RibosomeBinding(FadL.mRNA + 10 Ribosome + RibosomeAuxiliary -> FadL.mRNA~Ribosome_{10}~RibosomeAuxiliary, k = 1.5e-8, kr = 1e-7, km = [[Ribosome, 6 uM], [FadL.mRNA, 0.1 uM], [FadL.mRNA~Ribosome_{10}~RibosomeAuxiliary, 0.5 uM]])
   reaction RibosomeBinding(FadM.mRNA + 10 Ribosome + RibosomeAuxiliary -> FadM.mRNA~Ribosome_{10}~RibosomeAuxiliary, k = 1.5e-8, kr = 1e-7, km = [[Ribosome, 6 uM], [FadM.mRNA, 0.1 uM], [FadM.mRNA~Ribosome_{10}~RibosomeAuxiliary, 0.5 uM]])
   reaction RibosomeBinding(FadR.mRNA + 10 Ribosome + RibosomeAuxiliary -> FadR.mRNA~Ribosome_{10}~RibosomeAuxiliary, k = 1.5e-8, kr = 1e-7, km = [[Ribosome, 6 uM], [FadR.mRNA, 0.1 uM], [FadR.mRNA~Ribosome_{10}~RibosomeAuxiliary, 0.5 uM]])
   reaction RibosomeBinding(Fau.mRNA + 10 Ribosome + RibosomeAuxiliary -> Fau.mRNA~Ribosome_{10}~RibosomeAuxiliary, k = 1.5e-8, kr = 1e-7, km = [[Ribosome, 6 uM], [Fau.mRNA, 0.1 uM], [Fau.mRNA~Ribosome_{10}~RibosomeAuxiliary, 0.5 uM]])
   reaction RibosomeBinding(FbaA.mRNA + 10 Ribosome + RibosomeAuxiliary -> FbaA.mRNA~Ribosome_{10}~RibosomeAuxiliary, k = 1.5e-8, kr = 1e-7, km = [[Ribosome, 6 uM], [FbaA.mRNA, 0.1 uM], [FbaA.mRNA~Ribosome_{10}~RibosomeAuxiliary, 0.5 uM]])
   reaction RibosomeBinding(FbaB.mRNA + 10 Ribosome + RibosomeAuxiliary -> FbaB.mRNA~Ribosome_{10}~RibosomeAuxiliary, k = 1.5e-8, kr = 1e-7, km = [[Ribosome, 6 uM], [FbaB.mRNA, 0.1 uM], [FbaB.mRNA~Ribosome_{10}~RibosomeAuxiliary, 0.5 uM]])
   reaction RibosomeBinding(FbpC.mRNA + 10 Ribosome + RibosomeAuxiliary -> FbpC.mRNA~Ribosome_{10}~RibosomeAuxiliary, k = 1.5e-8, kr = 1e-7, km = [[Ribosome, 6 uM], [FbpC.mRNA, 0.1 uM], [FbpC.mRNA~Ribosome_{10}~RibosomeAuxiliary, 0.5 uM]])
   reaction RibosomeBinding(Fcl.mRNA + 10 Ribosome + RibosomeAuxiliary -> Fcl.mRNA~Ribosome_{10}~RibosomeAuxiliary, k = 1.5e-8, kr = 1e-7, km = [[Ribosome, 6 uM], [Fcl.mRNA, 0.1 uM], [Fcl.mRNA~Ribosome_{10}~RibosomeAuxiliary, 0.5 uM]])
   reaction RibosomeBinding(FdhD.mRNA + 10 Ribosome + RibosomeAuxiliary -> FdhD.mRNA~Ribosome_{10}~RibosomeAuxiliary, k = 1.5e-8, kr = 1e-7, km = [[Ribosome, 6 uM], [FdhD.mRNA, 0.1 uM], [FdhD.mRNA~Ribosome_{10}~RibosomeAuxiliary, 0.5 uM]])
   reaction RibosomeBinding(FdhE.mRNA + 10 Ribosome + RibosomeAuxiliary -> FdhE.mRNA~Ribosome_{10}~RibosomeAuxiliary, k = 1.5e-8, kr = 1e-7, km = [[Ribosome, 6 uM], [FdhE.mRNA, 0.1 uM], [FdhE.mRNA~Ribosome_{10}~RibosomeAuxiliary, 0.5 uM]])
   reaction RibosomeBinding(FdhF.mRNA + 10 Ribosome + RibosomeAuxiliary -> FdhF.mRNA~Ribosome_{10}~RibosomeAuxiliary, k = 1.5e-8, kr = 1e-7, km = [[Ribosome, 6 uM], [FdhF.mRNA, 0.1 uM], [FdhF.mRNA~Ribosome_{10}~RibosomeAuxiliary, 0.5 uM]])
   reaction RibosomeBinding(FdnG.mRNA + 10 Ribosome + RibosomeAuxiliary -> FdnG.mRNA~Ribosome_{10}~RibosomeAuxiliary, k = 1.5e-8, kr = 1e-7, km = [[Ribosome, 6 uM], [FdnG.mRNA, 0.1 uM], [FdnG.mRNA~Ribosome_{10}~RibosomeAuxiliary, 0.5 uM]])
   reaction RibosomeBinding(FdnH.mRNA + 10 Ribosome + RibosomeAuxiliary -> FdnH.mRNA~Ribosome_{10}~RibosomeAuxiliary, k = 1.5e-8, kr = 1e-7, km = [[Ribosome, 6 uM], [FdnH.mRNA, 0.1 uM], [FdnH.mRNA~Ribosome_{10}~RibosomeAuxiliary, 0.5 uM]])
   reaction RibosomeBinding(FdnI.mRNA + 10 Ribosome + RibosomeAuxiliary -> FdnI.mRNA~Ribosome_{10}~RibosomeAuxiliary, k = 1.5e-8, kr = 1e-7, km = [[Ribosome, 6 uM], [FdnI.mRNA, 0.1 uM], [FdnI.mRNA~Ribosome_{10}~RibosomeAuxiliary, 0.5 uM]])
   reaction RibosomeBinding(FdoG.mRNA + 10 Ribosome + RibosomeAuxiliary -> FdoG.mRNA~Ribosome_{10}~RibosomeAuxiliary, k = 1.5e-8, kr = 1e-7, km = [[Ribosome, 6 uM], [FdoG.mRNA, 0.1 uM], [FdoG.mRNA~Ribosome_{10}~RibosomeAuxiliary, 0.5 uM]])
   reaction RibosomeBinding(FdoH.mRNA + 10 Ribosome + RibosomeAuxiliary -> FdoH.mRNA~Ribosome_{10}~RibosomeAuxiliary, k = 1.5e-8, kr = 1e-7, km = [[Ribosome, 6 uM], [FdoH.mRNA, 0.1 uM], [FdoH.mRNA~Ribosome_{10}~RibosomeAuxiliary, 0.5 uM]])
   reaction RibosomeBinding(FdoI.mRNA + 10 Ribosome + RibosomeAuxiliary -> FdoI.mRNA~Ribosome_{10}~RibosomeAuxiliary, k = 1.5e-8, kr = 1e-7, km = [[Ribosome, 6 uM], [FdoI.mRNA, 0.1 uM], [FdoI.mRNA~Ribosome_{10}~RibosomeAuxiliary, 0.5 uM]])
   reaction RibosomeBinding(Fdx.mRNA + 10 Ribosome + RibosomeAuxiliary -> Fdx.mRNA~Ribosome_{10}~RibosomeAuxiliary, k = 1.5e-8, kr = 1e-7, km = [[Ribosome, 6 uM], [Fdx.mRNA, 0.1 uM], [Fdx.mRNA~Ribosome_{10}~RibosomeAuxiliary, 0.5 uM]])
   reaction RibosomeBinding(FeaB.mRNA + 10 Ribosome + RibosomeAuxiliary -> FeaB.mRNA~Ribosome_{10}~RibosomeAuxiliary, k = 1.5e-8, kr = 1e-7, km = [[Ribosome, 6 uM], [FeaB.mRNA, 0.1 uM], [FeaB.mRNA~Ribosome_{10}~RibosomeAuxiliary, 0.5 uM]])
   reaction RibosomeBinding(FeaR.mRNA + 10 Ribosome + RibosomeAuxiliary -> FeaR.mRNA~Ribosome_{10}~RibosomeAuxiliary, k = 1.5e-8, kr = 1e-7, km = [[Ribosome, 6 uM], [FeaR.mRNA, 0.1 uM], [FeaR.mRNA~Ribosome_{10}~RibosomeAuxiliary, 0.5 uM]])
   reaction RibosomeBinding(FecA.mRNA + 10 Ribosome + RibosomeAuxiliary -> FecA.mRNA~Ribosome_{10}~RibosomeAuxiliary, k = 1.5e-8, kr = 1e-7, km = [[Ribosome, 6 uM], [FecA.mRNA, 0.1 uM], [FecA.mRNA~Ribosome_{10}~RibosomeAuxiliary, 0.5 uM]])
   reaction RibosomeBinding(FecB.mRNA + 10 Ribosome + RibosomeAuxiliary -> FecB.mRNA~Ribosome_{10}~RibosomeAuxiliary, k = 1.5e-8, kr = 1e-7, km = [[Ribosome, 6 uM], [FecB.mRNA, 0.1 uM], [FecB.mRNA~Ribosome_{10}~RibosomeAuxiliary, 0.5 uM]])
   reaction RibosomeBinding(FecC.mRNA + 10 Ribosome + RibosomeAuxiliary -> FecC.mRNA~Ribosome_{10}~RibosomeAuxiliary, k = 1.5e-8, kr = 1e-7, km = [[Ribosome, 6 uM], [FecC.mRNA, 0.1 uM], [FecC.mRNA~Ribosome_{10}~RibosomeAuxiliary, 0.5 uM]])
   reaction RibosomeBinding(FecD.mRNA + 10 Ribosome + RibosomeAuxiliary -> FecD.mRNA~Ribosome_{10}~RibosomeAuxiliary, k = 1.5e-8, kr = 1e-7, km = [[Ribosome, 6 uM], [FecD.mRNA, 0.1 uM], [FecD.mRNA~Ribosome_{10}~RibosomeAuxiliary, 0.5 uM]])
   reaction RibosomeBinding(FecE.mRNA + 10 Ribosome + RibosomeAuxiliary -> FecE.mRNA~Ribosome_{10}~RibosomeAuxiliary, k = 1.5e-8, kr = 1e-7, km = [[Ribosome, 6 uM], [FecE.mRNA, 0.1 uM], [FecE.mRNA~Ribosome_{10}~RibosomeAuxiliary, 0.5 uM]])
   reaction RibosomeBinding(FecI.mRNA + 10 Ribosome + RibosomeAuxiliary -> FecI.mRNA~Ribosome_{10}~RibosomeAuxiliary, k = 1.5e-8, kr = 1e-7, km = [[Ribosome, 6 uM], [FecI.mRNA, 0.1 uM], [FecI.mRNA~Ribosome_{10}~RibosomeAuxiliary, 0.5 uM]])
   reaction RibosomeBinding(FecR.mRNA + 10 Ribosome + RibosomeAuxiliary -> FecR.mRNA~Ribosome_{10}~RibosomeAuxiliary, k = 1.5e-8, kr = 1e-7, km = [[Ribosome, 6 uM], [FecR.mRNA, 0.1 uM], [FecR.mRNA~Ribosome_{10}~RibosomeAuxiliary, 0.5 uM]])
   reaction RibosomeBinding(FeoA.mRNA + 10 Ribosome + RibosomeAuxiliary -> FeoA.mRNA~Ribosome_{10}~RibosomeAuxiliary, k = 1.5e-8, kr = 1e-7, km = [[Ribosome, 6 uM], [FeoA.mRNA, 0.1 uM], [FeoA.mRNA~Ribosome_{10}~RibosomeAuxiliary, 0.5 uM]])
   reaction RibosomeBinding(FeoB.mRNA + 10 Ribosome + RibosomeAuxiliary -> FeoB.mRNA~Ribosome_{10}~RibosomeAuxiliary, k = 1.5e-8, kr = 1e-7, km = [[Ribosome, 6 uM], [FeoB.mRNA, 0.1 uM], [FeoB.mRNA~Ribosome_{10}~RibosomeAuxiliary, 0.5 uM]])
   reaction RibosomeBinding(FeoC.mRNA + 10 Ribosome + RibosomeAuxiliary -> FeoC.mRNA~Ribosome_{10}~RibosomeAuxiliary, k = 1.5e-8, kr = 1e-7, km = [[Ribosome, 6 uM], [FeoC.mRNA, 0.1 uM], [FeoC.mRNA~Ribosome_{10}~RibosomeAuxiliary, 0.5 uM]])
   reaction RibosomeBinding(FepA.mRNA + 10 Ribosome + RibosomeAuxiliary -> FepA.mRNA~Ribosome_{10}~RibosomeAuxiliary, k = 1.5e-8, kr = 1e-7, km = [[Ribosome, 6 uM], [FepA.mRNA, 0.1 uM], [FepA.mRNA~Ribosome_{10}~RibosomeAuxiliary, 0.5 uM]])
   reaction RibosomeBinding(FepB.mRNA + 10 Ribosome + RibosomeAuxiliary -> FepB.mRNA~Ribosome_{10}~RibosomeAuxiliary, k = 1.5e-8, kr = 1e-7, km = [[Ribosome, 6 uM], [FepB.mRNA, 0.1 uM], [FepB.mRNA~Ribosome_{10}~RibosomeAuxiliary, 0.5 uM]])
   reaction RibosomeBinding(FepC.mRNA + 10 Ribosome + RibosomeAuxiliary -> FepC.mRNA~Ribosome_{10}~RibosomeAuxiliary, k = 1.5e-8, kr = 1e-7, km = [[Ribosome, 6 uM], [FepC.mRNA, 0.1 uM], [FepC.mRNA~Ribosome_{10}~RibosomeAuxiliary, 0.5 uM]])
   reaction RibosomeBinding(FepD.mRNA + 10 Ribosome + RibosomeAuxiliary -> FepD.mRNA~Ribosome_{10}~RibosomeAuxiliary, k = 1.5e-8, kr = 1e-7, km = [[Ribosome, 6 uM], [FepD.mRNA, 0.1 uM], [FepD.mRNA~Ribosome_{10}~RibosomeAuxiliary, 0.5 uM]])
   reaction RibosomeBinding(FepE.mRNA + 10 Ribosome + RibosomeAuxiliary -> FepE.mRNA~Ribosome_{10}~RibosomeAuxiliary, k = 1.5e-8, kr = 1e-7, km = [[Ribosome, 6 uM], [FepE.mRNA, 0.1 uM], [FepE.mRNA~Ribosome_{10}~RibosomeAuxiliary, 0.5 uM]])
   reaction RibosomeBinding(FepG.mRNA + 10 Ribosome + RibosomeAuxiliary -> FepG.mRNA~Ribosome_{10}~RibosomeAuxiliary, k = 1.5e-8, kr = 1e-7, km = [[Ribosome, 6 uM], [FepG.mRNA, 0.1 uM], [FepG.mRNA~Ribosome_{10}~RibosomeAuxiliary, 0.5 uM]])
   reaction RibosomeBinding(Fes.mRNA + 10 Ribosome + RibosomeAuxiliary -> Fes.mRNA~Ribosome_{10}~RibosomeAuxiliary, k = 1.5e-8, kr = 1e-7, km = [[Ribosome, 6 uM], [Fes.mRNA, 0.1 uM], [Fes.mRNA~Ribosome_{10}~RibosomeAuxiliary, 0.5 uM]])
   reaction RibosomeBinding(FetA.mRNA + 10 Ribosome + RibosomeAuxiliary -> FetA.mRNA~Ribosome_{10}~RibosomeAuxiliary, k = 1.5e-8, kr = 1e-7, km = [[Ribosome, 6 uM], [FetA.mRNA, 0.1 uM], [FetA.mRNA~Ribosome_{10}~RibosomeAuxiliary, 0.5 uM]])
   reaction RibosomeBinding(FetB.mRNA + 10 Ribosome + RibosomeAuxiliary -> FetB.mRNA~Ribosome_{10}~RibosomeAuxiliary, k = 1.5e-8, kr = 1e-7, km = [[Ribosome, 6 uM], [FetB.mRNA, 0.1 uM], [FetB.mRNA~Ribosome_{10}~RibosomeAuxiliary, 0.5 uM]])
   reaction RibosomeBinding(Ffh.mRNA + 10 Ribosome + RibosomeAuxiliary -> Ffh.mRNA~Ribosome_{10}~RibosomeAuxiliary, k = 1.5e-8, kr = 1e-7, km = [[Ribosome, 6 uM], [Ffh.mRNA, 0.1 uM], [Ffh.mRNA~Ribosome_{10}~RibosomeAuxiliary, 0.5 uM]])
   reaction RibosomeBinding(FhlA.mRNA + 10 Ribosome + RibosomeAuxiliary -> FhlA.mRNA~Ribosome_{10}~RibosomeAuxiliary, k = 1.5e-8, kr = 1e-7, km = [[Ribosome, 6 uM], [FhlA.mRNA, 0.1 uM], [FhlA.mRNA~Ribosome_{10}~RibosomeAuxiliary, 0.5 uM]])
   reaction RibosomeBinding(FhuA.mRNA + 10 Ribosome + RibosomeAuxiliary -> FhuA.mRNA~Ribosome_{10}~RibosomeAuxiliary, k = 1.5e-8, kr = 1e-7, km = [[Ribosome, 6 uM], [FhuA.mRNA, 0.1 uM], [FhuA.mRNA~Ribosome_{10}~RibosomeAuxiliary, 0.5 uM]])
   reaction RibosomeBinding(FhuB.mRNA + 10 Ribosome + RibosomeAuxiliary -> FhuB.mRNA~Ribosome_{10}~RibosomeAuxiliary, k = 1.5e-8, kr = 1e-7, km = [[Ribosome, 6 uM], [FhuB.mRNA, 0.1 uM], [FhuB.mRNA~Ribosome_{10}~RibosomeAuxiliary, 0.5 uM]])
   reaction RibosomeBinding(FhuC.mRNA + 10 Ribosome + RibosomeAuxiliary -> FhuC.mRNA~Ribosome_{10}~RibosomeAuxiliary, k = 1.5e-8, kr = 1e-7, km = [[Ribosome, 6 uM], [FhuC.mRNA, 0.1 uM], [FhuC.mRNA~Ribosome_{10}~RibosomeAuxiliary, 0.5 uM]])
   reaction RibosomeBinding(FhuD.mRNA + 10 Ribosome + RibosomeAuxiliary -> FhuD.mRNA~Ribosome_{10}~RibosomeAuxiliary, k = 1.5e-8, kr = 1e-7, km = [[Ribosome, 6 uM], [FhuD.mRNA, 0.1 uM], [FhuD.mRNA~Ribosome_{10}~RibosomeAuxiliary, 0.5 uM]])
   reaction RibosomeBinding(FhuE.mRNA + 10 Ribosome + RibosomeAuxiliary -> FhuE.mRNA~Ribosome_{10}~RibosomeAuxiliary, k = 1.5e-8, kr = 1e-7, km = [[Ribosome, 6 uM], [FhuE.mRNA, 0.1 uM], [FhuE.mRNA~Ribosome_{10}~RibosomeAuxiliary, 0.5 uM]])
   reaction RibosomeBinding(FhuF.mRNA + 10 Ribosome + RibosomeAuxiliary -> FhuF.mRNA~Ribosome_{10}~RibosomeAuxiliary, k = 1.5e-8, kr = 1e-7, km = [[Ribosome, 6 uM], [FhuF.mRNA, 0.1 uM], [FhuF.mRNA~Ribosome_{10}~RibosomeAuxiliary, 0.5 uM]])
   reaction RibosomeBinding(Fic.mRNA + 10 Ribosome + RibosomeAuxiliary -> Fic.mRNA~Ribosome_{10}~RibosomeAuxiliary, k = 1.5e-8, kr = 1e-7, km = [[Ribosome, 6 uM], [Fic.mRNA, 0.1 uM], [Fic.mRNA~Ribosome_{10}~RibosomeAuxiliary, 0.5 uM]])
   reaction RibosomeBinding(FieF.mRNA + 10 Ribosome + RibosomeAuxiliary -> FieF.mRNA~Ribosome_{10}~RibosomeAuxiliary, k = 1.5e-8, kr = 1e-7, km = [[Ribosome, 6 uM], [FieF.mRNA, 0.1 uM], [FieF.mRNA~Ribosome_{10}~RibosomeAuxiliary, 0.5 uM]])
   reaction RibosomeBinding(FimA.mRNA + 10 Ribosome + RibosomeAuxiliary -> FimA.mRNA~Ribosome_{10}~RibosomeAuxiliary, k = 1.5e-8, kr = 1e-7, km = [[Ribosome, 6 uM], [FimA.mRNA, 0.1 uM], [FimA.mRNA~Ribosome_{10}~RibosomeAuxiliary, 0.5 uM]])
   reaction RibosomeBinding(FimB.mRNA + 10 Ribosome + RibosomeAuxiliary -> FimB.mRNA~Ribosome_{10}~RibosomeAuxiliary, k = 1.5e-8, kr = 1e-7, km = [[Ribosome, 6 uM], [FimB.mRNA, 0.1 uM], [FimB.mRNA~Ribosome_{10}~RibosomeAuxiliary, 0.5 uM]])
   reaction RibosomeBinding(FimC.mRNA + 10 Ribosome + RibosomeAuxiliary -> FimC.mRNA~Ribosome_{10}~RibosomeAuxiliary, k = 1.5e-8, kr = 1e-7, km = [[Ribosome, 6 uM], [FimC.mRNA, 0.1 uM], [FimC.mRNA~Ribosome_{10}~RibosomeAuxiliary, 0.5 uM]])
   reaction RibosomeBinding(FimD.mRNA + 10 Ribosome + RibosomeAuxiliary -> FimD.mRNA~Ribosome_{10}~RibosomeAuxiliary, k = 1.5e-8, kr = 1e-7, km = [[Ribosome, 6 uM], [FimD.mRNA, 0.1 uM], [FimD.mRNA~Ribosome_{10}~RibosomeAuxiliary, 0.5 uM]])
   reaction RibosomeBinding(FimE.mRNA + 10 Ribosome + RibosomeAuxiliary -> FimE.mRNA~Ribosome_{10}~RibosomeAuxiliary, k = 1.5e-8, kr = 1e-7, km = [[Ribosome, 6 uM], [FimE.mRNA, 0.1 uM], [FimE.mRNA~Ribosome_{10}~RibosomeAuxiliary, 0.5 uM]])
   reaction RibosomeBinding(FimF.mRNA + 10 Ribosome + RibosomeAuxiliary -> FimF.mRNA~Ribosome_{10}~RibosomeAuxiliary, k = 1.5e-8, kr = 1e-7, km = [[Ribosome, 6 uM], [FimF.mRNA, 0.1 uM], [FimF.mRNA~Ribosome_{10}~RibosomeAuxiliary, 0.5 uM]])
   reaction RibosomeBinding(FimG.mRNA + 10 Ribosome + RibosomeAuxiliary -> FimG.mRNA~Ribosome_{10}~RibosomeAuxiliary, k = 1.5e-8, kr = 1e-7, km = [[Ribosome, 6 uM], [FimG.mRNA, 0.1 uM], [FimG.mRNA~Ribosome_{10}~RibosomeAuxiliary, 0.5 uM]])
   reaction RibosomeBinding(FimH.mRNA + 10 Ribosome + RibosomeAuxiliary -> FimH.mRNA~Ribosome_{10}~RibosomeAuxiliary, k = 1.5e-8, kr = 1e-7, km = [[Ribosome, 6 uM], [FimH.mRNA, 0.1 uM], [FimH.mRNA~Ribosome_{10}~RibosomeAuxiliary, 0.5 uM]])
   reaction RibosomeBinding(FimI.mRNA + 10 Ribosome + RibosomeAuxiliary -> FimI.mRNA~Ribosome_{10}~RibosomeAuxiliary, k = 1.5e-8, kr = 1e-7, km = [[Ribosome, 6 uM], [FimI.mRNA, 0.1 uM], [FimI.mRNA~Ribosome_{10}~RibosomeAuxiliary, 0.5 uM]])
   reaction RibosomeBinding(FimZ.mRNA + 10 Ribosome + RibosomeAuxiliary -> FimZ.mRNA~Ribosome_{10}~RibosomeAuxiliary, k = 1.5e-8, kr = 1e-7, km = [[Ribosome, 6 uM], [FimZ.mRNA, 0.1 uM], [FimZ.mRNA~Ribosome_{10}~RibosomeAuxiliary, 0.5 uM]])
   reaction RibosomeBinding(Fis.mRNA + 10 Ribosome + RibosomeAuxiliary -> Fis.mRNA~Ribosome_{10}~RibosomeAuxiliary, k = 1.5e-8, kr = 1e-7, km = [[Ribosome, 6 uM], [Fis.mRNA, 0.1 uM], [Fis.mRNA~Ribosome_{10}~RibosomeAuxiliary, 0.5 uM]])
   reaction RibosomeBinding(Fiu.mRNA + 10 Ribosome + RibosomeAuxiliary -> Fiu.mRNA~Ribosome_{10}~RibosomeAuxiliary, k = 1.5e-8, kr = 1e-7, km = [[Ribosome, 6 uM], [Fiu.mRNA, 0.1 uM], [Fiu.mRNA~Ribosome_{10}~RibosomeAuxiliary, 0.5 uM]])
   reaction RibosomeBinding(FixA.mRNA + 10 Ribosome + RibosomeAuxiliary -> FixA.mRNA~Ribosome_{10}~RibosomeAuxiliary, k = 1.5e-8, kr = 1e-7, km = [[Ribosome, 6 uM], [FixA.mRNA, 0.1 uM], [FixA.mRNA~Ribosome_{10}~RibosomeAuxiliary, 0.5 uM]])
   reaction RibosomeBinding(FixB.mRNA + 10 Ribosome + RibosomeAuxiliary -> FixB.mRNA~Ribosome_{10}~RibosomeAuxiliary, k = 1.5e-8, kr = 1e-7, km = [[Ribosome, 6 uM], [FixB.mRNA, 0.1 uM], [FixB.mRNA~Ribosome_{10}~RibosomeAuxiliary, 0.5 uM]])
   reaction RibosomeBinding(FixC.mRNA + 10 Ribosome + RibosomeAuxiliary -> FixC.mRNA~Ribosome_{10}~RibosomeAuxiliary, k = 1.5e-8, kr = 1e-7, km = [[Ribosome, 6 uM], [FixC.mRNA, 0.1 uM], [FixC.mRNA~Ribosome_{10}~RibosomeAuxiliary, 0.5 uM]])
   reaction RibosomeBinding(FixX.mRNA + 10 Ribosome + RibosomeAuxiliary -> FixX.mRNA~Ribosome_{10}~RibosomeAuxiliary, k = 1.5e-8, kr = 1e-7, km = [[Ribosome, 6 uM], [FixX.mRNA, 0.1 uM], [FixX.mRNA~Ribosome_{10}~RibosomeAuxiliary, 0.5 uM]])
   reaction RibosomeBinding(FklB.mRNA + 10 Ribosome + RibosomeAuxiliary -> FklB.mRNA~Ribosome_{10}~RibosomeAuxiliary, k = 1.5e-8, kr = 1e-7, km = [[Ribosome, 6 uM], [FklB.mRNA, 0.1 uM], [FklB.mRNA~Ribosome_{10}~RibosomeAuxiliary, 0.5 uM]])
   reaction RibosomeBinding(FkpA.mRNA + 10 Ribosome + RibosomeAuxiliary -> FkpA.mRNA~Ribosome_{10}~RibosomeAuxiliary, k = 1.5e-8, kr = 1e-7, km = [[Ribosome, 6 uM], [FkpA.mRNA, 0.1 uM], [FkpA.mRNA~Ribosome_{10}~RibosomeAuxiliary, 0.5 uM]])
   reaction RibosomeBinding(FkpB.mRNA + 10 Ribosome + RibosomeAuxiliary -> FkpB.mRNA~Ribosome_{10}~RibosomeAuxiliary, k = 1.5e-8, kr = 1e-7, km = [[Ribosome, 6 uM], [FkpB.mRNA, 0.1 uM], [FkpB.mRNA~Ribosome_{10}~RibosomeAuxiliary, 0.5 uM]])
   reaction RibosomeBinding(FldA.mRNA + 10 Ribosome + RibosomeAuxiliary -> FldA.mRNA~Ribosome_{10}~RibosomeAuxiliary, k = 1.5e-8, kr = 1e-7, km = [[Ribosome, 6 uM], [FldA.mRNA, 0.1 uM], [FldA.mRNA~Ribosome_{10}~RibosomeAuxiliary, 0.5 uM]])
   reaction RibosomeBinding(FldB.mRNA + 10 Ribosome + RibosomeAuxiliary -> FldB.mRNA~Ribosome_{10}~RibosomeAuxiliary, k = 1.5e-8, kr = 1e-7, km = [[Ribosome, 6 uM], [FldB.mRNA, 0.1 uM], [FldB.mRNA~Ribosome_{10}~RibosomeAuxiliary, 0.5 uM]])
   reaction RibosomeBinding(FlgA.mRNA + 10 Ribosome + RibosomeAuxiliary -> FlgA.mRNA~Ribosome_{10}~RibosomeAuxiliary, k = 1.5e-8, kr = 1e-7, km = [[Ribosome, 6 uM], [FlgA.mRNA, 0.1 uM], [FlgA.mRNA~Ribosome_{10}~RibosomeAuxiliary, 0.5 uM]])
   reaction RibosomeBinding(FlgB.mRNA + 10 Ribosome + RibosomeAuxiliary -> FlgB.mRNA~Ribosome_{10}~RibosomeAuxiliary, k = 1.5e-8, kr = 1e-7, km = [[Ribosome, 6 uM], [FlgB.mRNA, 0.1 uM], [FlgB.mRNA~Ribosome_{10}~RibosomeAuxiliary, 0.5 uM]])
   reaction RibosomeBinding(FlgC.mRNA + 10 Ribosome + RibosomeAuxiliary -> FlgC.mRNA~Ribosome_{10}~RibosomeAuxiliary, k = 1.5e-8, kr = 1e-7, km = [[Ribosome, 6 uM], [FlgC.mRNA, 0.1 uM], [FlgC.mRNA~Ribosome_{10}~RibosomeAuxiliary, 0.5 uM]])
   reaction RibosomeBinding(FlgD.mRNA + 10 Ribosome + RibosomeAuxiliary -> FlgD.mRNA~Ribosome_{10}~RibosomeAuxiliary, k = 1.5e-8, kr = 1e-7, km = [[Ribosome, 6 uM], [FlgD.mRNA, 0.1 uM], [FlgD.mRNA~Ribosome_{10}~RibosomeAuxiliary, 0.5 uM]])
   reaction RibosomeBinding(FlgE.mRNA + 10 Ribosome + RibosomeAuxiliary -> FlgE.mRNA~Ribosome_{10}~RibosomeAuxiliary, k = 1.5e-8, kr = 1e-7, km = [[Ribosome, 6 uM], [FlgE.mRNA, 0.1 uM], [FlgE.mRNA~Ribosome_{10}~RibosomeAuxiliary, 0.5 uM]])
   reaction RibosomeBinding(FlgF.mRNA + 10 Ribosome + RibosomeAuxiliary -> FlgF.mRNA~Ribosome_{10}~RibosomeAuxiliary, k = 1.5e-8, kr = 1e-7, km = [[Ribosome, 6 uM], [FlgF.mRNA, 0.1 uM], [FlgF.mRNA~Ribosome_{10}~RibosomeAuxiliary, 0.5 uM]])
   reaction RibosomeBinding(FlgG.mRNA + 10 Ribosome + RibosomeAuxiliary -> FlgG.mRNA~Ribosome_{10}~RibosomeAuxiliary, k = 1.5e-8, kr = 1e-7, km = [[Ribosome, 6 uM], [FlgG.mRNA, 0.1 uM], [FlgG.mRNA~Ribosome_{10}~RibosomeAuxiliary, 0.5 uM]])
   reaction RibosomeBinding(FlgH.mRNA + 10 Ribosome + RibosomeAuxiliary -> FlgH.mRNA~Ribosome_{10}~RibosomeAuxiliary, k = 1.5e-8, kr = 1e-7, km = [[Ribosome, 6 uM], [FlgH.mRNA, 0.1 uM], [FlgH.mRNA~Ribosome_{10}~RibosomeAuxiliary, 0.5 uM]])
   reaction RibosomeBinding(FlgI.mRNA + 10 Ribosome + RibosomeAuxiliary -> FlgI.mRNA~Ribosome_{10}~RibosomeAuxiliary, k = 1.5e-8, kr = 1e-7, km = [[Ribosome, 6 uM], [FlgI.mRNA, 0.1 uM], [FlgI.mRNA~Ribosome_{10}~RibosomeAuxiliary, 0.5 uM]])
   reaction RibosomeBinding(FlgJ.mRNA + 10 Ribosome + RibosomeAuxiliary -> FlgJ.mRNA~Ribosome_{10}~RibosomeAuxiliary, k = 1.5e-8, kr = 1e-7, km = [[Ribosome, 6 uM], [FlgJ.mRNA, 0.1 uM], [FlgJ.mRNA~Ribosome_{10}~RibosomeAuxiliary, 0.5 uM]])
   reaction RibosomeBinding(FlgK.mRNA + 10 Ribosome + RibosomeAuxiliary -> FlgK.mRNA~Ribosome_{10}~RibosomeAuxiliary, k = 1.5e-8, kr = 1e-7, km = [[Ribosome, 6 uM], [FlgK.mRNA, 0.1 uM], [FlgK.mRNA~Ribosome_{10}~RibosomeAuxiliary, 0.5 uM]])
   reaction RibosomeBinding(FlgL.mRNA + 10 Ribosome + RibosomeAuxiliary -> FlgL.mRNA~Ribosome_{10}~RibosomeAuxiliary, k = 1.5e-8, kr = 1e-7, km = [[Ribosome, 6 uM], [FlgL.mRNA, 0.1 uM], [FlgL.mRNA~Ribosome_{10}~RibosomeAuxiliary, 0.5 uM]])
   reaction RibosomeBinding(FlgM.mRNA + 10 Ribosome + RibosomeAuxiliary -> FlgM.mRNA~Ribosome_{10}~RibosomeAuxiliary, k = 1.5e-8, kr = 1e-7, km = [[Ribosome, 6 uM], [FlgM.mRNA, 0.1 uM], [FlgM.mRNA~Ribosome_{10}~RibosomeAuxiliary, 0.5 uM]])
   reaction RibosomeBinding(FlgN.mRNA + 10 Ribosome + RibosomeAuxiliary -> FlgN.mRNA~Ribosome_{10}~RibosomeAuxiliary, k = 1.5e-8, kr = 1e-7, km = [[Ribosome, 6 uM], [FlgN.mRNA, 0.1 uM], [FlgN.mRNA~Ribosome_{10}~RibosomeAuxiliary, 0.5 uM]])
   reaction RibosomeBinding(FlhA.mRNA + 10 Ribosome + RibosomeAuxiliary -> FlhA.mRNA~Ribosome_{10}~RibosomeAuxiliary, k = 1.5e-8, kr = 1e-7, km = [[Ribosome, 6 uM], [FlhA.mRNA, 0.1 uM], [FlhA.mRNA~Ribosome_{10}~RibosomeAuxiliary, 0.5 uM]])
   reaction RibosomeBinding(FlhB.mRNA + 10 Ribosome + RibosomeAuxiliary -> FlhB.mRNA~Ribosome_{10}~RibosomeAuxiliary, k = 1.5e-8, kr = 1e-7, km = [[Ribosome, 6 uM], [FlhB.mRNA, 0.1 uM], [FlhB.mRNA~Ribosome_{10}~RibosomeAuxiliary, 0.5 uM]])
   reaction RibosomeBinding(FlhC.mRNA + 10 Ribosome + RibosomeAuxiliary -> FlhC.mRNA~Ribosome_{10}~RibosomeAuxiliary, k = 1.5e-8, kr = 1e-7, km = [[Ribosome, 6 uM], [FlhC.mRNA, 0.1 uM], [FlhC.mRNA~Ribosome_{10}~RibosomeAuxiliary, 0.5 uM]])
   reaction RibosomeBinding(FlhD.mRNA + 10 Ribosome + RibosomeAuxiliary -> FlhD.mRNA~Ribosome_{10}~RibosomeAuxiliary, k = 1.5e-8, kr = 1e-7, km = [[Ribosome, 6 uM], [FlhD.mRNA, 0.1 uM], [FlhD.mRNA~Ribosome_{10}~RibosomeAuxiliary, 0.5 uM]])
   reaction RibosomeBinding(FlhE.mRNA + 10 Ribosome + RibosomeAuxiliary -> FlhE.mRNA~Ribosome_{10}~RibosomeAuxiliary, k = 1.5e-8, kr = 1e-7, km = [[Ribosome, 6 uM], [FlhE.mRNA, 0.1 uM], [FlhE.mRNA~Ribosome_{10}~RibosomeAuxiliary, 0.5 uM]])
   reaction RibosomeBinding(FliA.mRNA + 10 Ribosome + RibosomeAuxiliary -> FliA.mRNA~Ribosome_{10}~RibosomeAuxiliary, k = 1.5e-8, kr = 1e-7, km = [[Ribosome, 6 uM], [FliA.mRNA, 0.1 uM], [FliA.mRNA~Ribosome_{10}~RibosomeAuxiliary, 0.5 uM]])
   reaction RibosomeBinding(FliC.mRNA + 10 Ribosome + RibosomeAuxiliary -> FliC.mRNA~Ribosome_{10}~RibosomeAuxiliary, k = 1.5e-8, kr = 1e-7, km = [[Ribosome, 6 uM], [FliC.mRNA, 0.1 uM], [FliC.mRNA~Ribosome_{10}~RibosomeAuxiliary, 0.5 uM]])
   reaction RibosomeBinding(FliD.mRNA + 10 Ribosome + RibosomeAuxiliary -> FliD.mRNA~Ribosome_{10}~RibosomeAuxiliary, k = 1.5e-8, kr = 1e-7, km = [[Ribosome, 6 uM], [FliD.mRNA, 0.1 uM], [FliD.mRNA~Ribosome_{10}~RibosomeAuxiliary, 0.5 uM]])
   reaction RibosomeBinding(FliE.mRNA + 10 Ribosome + RibosomeAuxiliary -> FliE.mRNA~Ribosome_{10}~RibosomeAuxiliary, k = 1.5e-8, kr = 1e-7, km = [[Ribosome, 6 uM], [FliE.mRNA, 0.1 uM], [FliE.mRNA~Ribosome_{10}~RibosomeAuxiliary, 0.5 uM]])
   reaction RibosomeBinding(FliF.mRNA + 10 Ribosome + RibosomeAuxiliary -> FliF.mRNA~Ribosome_{10}~RibosomeAuxiliary, k = 1.5e-8, kr = 1e-7, km = [[Ribosome, 6 uM], [FliF.mRNA, 0.1 uM], [FliF.mRNA~Ribosome_{10}~RibosomeAuxiliary, 0.5 uM]])
   reaction RibosomeBinding(FliG.mRNA + 10 Ribosome + RibosomeAuxiliary -> FliG.mRNA~Ribosome_{10}~RibosomeAuxiliary, k = 1.5e-8, kr = 1e-7, km = [[Ribosome, 6 uM], [FliG.mRNA, 0.1 uM], [FliG.mRNA~Ribosome_{10}~RibosomeAuxiliary, 0.5 uM]])
   reaction RibosomeBinding(FliH.mRNA + 10 Ribosome + RibosomeAuxiliary -> FliH.mRNA~Ribosome_{10}~RibosomeAuxiliary, k = 1.5e-8, kr = 1e-7, km = [[Ribosome, 6 uM], [FliH.mRNA, 0.1 uM], [FliH.mRNA~Ribosome_{10}~RibosomeAuxiliary, 0.5 uM]])
   reaction RibosomeBinding(FliI.mRNA + 10 Ribosome + RibosomeAuxiliary -> FliI.mRNA~Ribosome_{10}~RibosomeAuxiliary, k = 1.5e-8, kr = 1e-7, km = [[Ribosome, 6 uM], [FliI.mRNA, 0.1 uM], [FliI.mRNA~Ribosome_{10}~RibosomeAuxiliary, 0.5 uM]])
   reaction RibosomeBinding(FliJ.mRNA + 10 Ribosome + RibosomeAuxiliary -> FliJ.mRNA~Ribosome_{10}~RibosomeAuxiliary, k = 1.5e-8, kr = 1e-7, km = [[Ribosome, 6 uM], [FliJ.mRNA, 0.1 uM], [FliJ.mRNA~Ribosome_{10}~RibosomeAuxiliary, 0.5 uM]])
   reaction RibosomeBinding(FliK.mRNA + 10 Ribosome + RibosomeAuxiliary -> FliK.mRNA~Ribosome_{10}~RibosomeAuxiliary, k = 1.5e-8, kr = 1e-7, km = [[Ribosome, 6 uM], [FliK.mRNA, 0.1 uM], [FliK.mRNA~Ribosome_{10}~RibosomeAuxiliary, 0.5 uM]])
   reaction RibosomeBinding(FliL.mRNA + 10 Ribosome + RibosomeAuxiliary -> FliL.mRNA~Ribosome_{10}~RibosomeAuxiliary, k = 1.5e-8, kr = 1e-7, km = [[Ribosome, 6 uM], [FliL.mRNA, 0.1 uM], [FliL.mRNA~Ribosome_{10}~RibosomeAuxiliary, 0.5 uM]])
   reaction RibosomeBinding(FliM.mRNA + 10 Ribosome + RibosomeAuxiliary -> FliM.mRNA~Ribosome_{10}~RibosomeAuxiliary, k = 1.5e-8, kr = 1e-7, km = [[Ribosome, 6 uM], [FliM.mRNA, 0.1 uM], [FliM.mRNA~Ribosome_{10}~RibosomeAuxiliary, 0.5 uM]])
   reaction RibosomeBinding(FliN.mRNA + 10 Ribosome + RibosomeAuxiliary -> FliN.mRNA~Ribosome_{10}~RibosomeAuxiliary, k = 1.5e-8, kr = 1e-7, km = [[Ribosome, 6 uM], [FliN.mRNA, 0.1 uM], [FliN.mRNA~Ribosome_{10}~RibosomeAuxiliary, 0.5 uM]])
   reaction RibosomeBinding(FliO.mRNA + 10 Ribosome + RibosomeAuxiliary -> FliO.mRNA~Ribosome_{10}~RibosomeAuxiliary, k = 1.5e-8, kr = 1e-7, km = [[Ribosome, 6 uM], [FliO.mRNA, 0.1 uM], [FliO.mRNA~Ribosome_{10}~RibosomeAuxiliary, 0.5 uM]])
   reaction RibosomeBinding(FliP.mRNA + 10 Ribosome + RibosomeAuxiliary -> FliP.mRNA~Ribosome_{10}~RibosomeAuxiliary, k = 1.5e-8, kr = 1e-7, km = [[Ribosome, 6 uM], [FliP.mRNA, 0.1 uM], [FliP.mRNA~Ribosome_{10}~RibosomeAuxiliary, 0.5 uM]])
   reaction RibosomeBinding(FliQ.mRNA + 10 Ribosome + RibosomeAuxiliary -> FliQ.mRNA~Ribosome_{10}~RibosomeAuxiliary, k = 1.5e-8, kr = 1e-7, km = [[Ribosome, 6 uM], [FliQ.mRNA, 0.1 uM], [FliQ.mRNA~Ribosome_{10}~RibosomeAuxiliary, 0.5 uM]])
   reaction RibosomeBinding(FliR.mRNA + 10 Ribosome + RibosomeAuxiliary -> FliR.mRNA~Ribosome_{10}~RibosomeAuxiliary, k = 1.5e-8, kr = 1e-7, km = [[Ribosome, 6 uM], [FliR.mRNA, 0.1 uM], [FliR.mRNA~Ribosome_{10}~RibosomeAuxiliary, 0.5 uM]])
   reaction RibosomeBinding(FliS.mRNA + 10 Ribosome + RibosomeAuxiliary -> FliS.mRNA~Ribosome_{10}~RibosomeAuxiliary, k = 1.5e-8, kr = 1e-7, km = [[Ribosome, 6 uM], [FliS.mRNA, 0.1 uM], [FliS.mRNA~Ribosome_{10}~RibosomeAuxiliary, 0.5 uM]])
   reaction RibosomeBinding(FliT.mRNA + 10 Ribosome + RibosomeAuxiliary -> FliT.mRNA~Ribosome_{10}~RibosomeAuxiliary, k = 1.5e-8, kr = 1e-7, km = [[Ribosome, 6 uM], [FliT.mRNA, 0.1 uM], [FliT.mRNA~Ribosome_{10}~RibosomeAuxiliary, 0.5 uM]])
   reaction RibosomeBinding(FliZ.mRNA + 10 Ribosome + RibosomeAuxiliary -> FliZ.mRNA~Ribosome_{10}~RibosomeAuxiliary, k = 1.5e-8, kr = 1e-7, km = [[Ribosome, 6 uM], [FliZ.mRNA, 0.1 uM], [FliZ.mRNA~Ribosome_{10}~RibosomeAuxiliary, 0.5 uM]])
   reaction RibosomeBinding(Flk.mRNA + 10 Ribosome + RibosomeAuxiliary -> Flk.mRNA~Ribosome_{10}~RibosomeAuxiliary, k = 1.5e-8, kr = 1e-7, km = [[Ribosome, 6 uM], [Flk.mRNA, 0.1 uM], [Flk.mRNA~Ribosome_{10}~RibosomeAuxiliary, 0.5 uM]])
   reaction RibosomeBinding(Flu.mRNA + 10 Ribosome + RibosomeAuxiliary -> Flu.mRNA~Ribosome_{10}~RibosomeAuxiliary, k = 1.5e-8, kr = 1e-7, km = [[Ribosome, 6 uM], [Flu.mRNA, 0.1 uM], [Flu.mRNA~Ribosome_{10}~RibosomeAuxiliary, 0.5 uM]])
   reaction RibosomeBinding(FluC.mRNA + 10 Ribosome + RibosomeAuxiliary -> FluC.mRNA~Ribosome_{10}~RibosomeAuxiliary, k = 1.5e-8, kr = 1e-7, km = [[Ribosome, 6 uM], [FluC.mRNA, 0.1 uM], [FluC.mRNA~Ribosome_{10}~RibosomeAuxiliary, 0.5 uM]])
   reaction RibosomeBinding(FlxA.mRNA + 10 Ribosome + RibosomeAuxiliary -> FlxA.mRNA~Ribosome_{10}~RibosomeAuxiliary, k = 1.5e-8, kr = 1e-7, km = [[Ribosome, 6 uM], [FlxA.mRNA, 0.1 uM], [FlxA.mRNA~Ribosome_{10}~RibosomeAuxiliary, 0.5 uM]])
   reaction RibosomeBinding(Fmt.mRNA + 10 Ribosome + RibosomeAuxiliary -> Fmt.mRNA~Ribosome_{10}~RibosomeAuxiliary, k = 1.5e-8, kr = 1e-7, km = [[Ribosome, 6 uM], [Fmt.mRNA, 0.1 uM], [Fmt.mRNA~Ribosome_{10}~RibosomeAuxiliary, 0.5 uM]])
   reaction RibosomeBinding(Fnr.mRNA + 10 Ribosome + RibosomeAuxiliary -> Fnr.mRNA~Ribosome_{10}~RibosomeAuxiliary, k = 1.5e-8, kr = 1e-7, km = [[Ribosome, 6 uM], [Fnr.mRNA, 0.1 uM], [Fnr.mRNA~Ribosome_{10}~RibosomeAuxiliary, 0.5 uM]])
   reaction RibosomeBinding(FocA.mRNA + 10 Ribosome + RibosomeAuxiliary -> FocA.mRNA~Ribosome_{10}~RibosomeAuxiliary, k = 1.5e-8, kr = 1e-7, km = [[Ribosome, 6 uM], [FocA.mRNA, 0.1 uM], [FocA.mRNA~Ribosome_{10}~RibosomeAuxiliary, 0.5 uM]])
   reaction RibosomeBinding(FocB.mRNA + 10 Ribosome + RibosomeAuxiliary -> FocB.mRNA~Ribosome_{10}~RibosomeAuxiliary, k = 1.5e-8, kr = 1e-7, km = [[Ribosome, 6 uM], [FocB.mRNA, 0.1 uM], [FocB.mRNA~Ribosome_{10}~RibosomeAuxiliary, 0.5 uM]])
   reaction RibosomeBinding(FolA.mRNA + 10 Ribosome + RibosomeAuxiliary -> FolA.mRNA~Ribosome_{10}~RibosomeAuxiliary, k = 1.5e-8, kr = 1e-7, km = [[Ribosome, 6 uM], [FolA.mRNA, 0.1 uM], [FolA.mRNA~Ribosome_{10}~RibosomeAuxiliary, 0.5 uM]])
   reaction RibosomeBinding(FolB.mRNA + 10 Ribosome + RibosomeAuxiliary -> FolB.mRNA~Ribosome_{10}~RibosomeAuxiliary, k = 1.5e-8, kr = 1e-7, km = [[Ribosome, 6 uM], [FolB.mRNA, 0.1 uM], [FolB.mRNA~Ribosome_{10}~RibosomeAuxiliary, 0.5 uM]])
   reaction RibosomeBinding(FolC.mRNA + 10 Ribosome + RibosomeAuxiliary -> FolC.mRNA~Ribosome_{10}~RibosomeAuxiliary, k = 1.5e-8, kr = 1e-7, km = [[Ribosome, 6 uM], [FolC.mRNA, 0.1 uM], [FolC.mRNA~Ribosome_{10}~RibosomeAuxiliary, 0.5 uM]])
   reaction RibosomeBinding(FolD.mRNA + 10 Ribosome + RibosomeAuxiliary -> FolD.mRNA~Ribosome_{10}~RibosomeAuxiliary, k = 1.5e-8, kr = 1e-7, km = [[Ribosome, 6 uM], [FolD.mRNA, 0.1 uM], [FolD.mRNA~Ribosome_{10}~RibosomeAuxiliary, 0.5 uM]])
   reaction RibosomeBinding(FolE.mRNA + 10 Ribosome + RibosomeAuxiliary -> FolE.mRNA~Ribosome_{10}~RibosomeAuxiliary, k = 1.5e-8, kr = 1e-7, km = [[Ribosome, 6 uM], [FolE.mRNA, 0.1 uM], [FolE.mRNA~Ribosome_{10}~RibosomeAuxiliary, 0.5 uM]])
   reaction RibosomeBinding(FolK.mRNA + 10 Ribosome + RibosomeAuxiliary -> FolK.mRNA~Ribosome_{10}~RibosomeAuxiliary, k = 1.5e-8, kr = 1e-7, km = [[Ribosome, 6 uM], [FolK.mRNA, 0.1 uM], [FolK.mRNA~Ribosome_{10}~RibosomeAuxiliary, 0.5 uM]])
   reaction RibosomeBinding(FolM.mRNA + 10 Ribosome + RibosomeAuxiliary -> FolM.mRNA~Ribosome_{10}~RibosomeAuxiliary, k = 1.5e-8, kr = 1e-7, km = [[Ribosome, 6 uM], [FolM.mRNA, 0.1 uM], [FolM.mRNA~Ribosome_{10}~RibosomeAuxiliary, 0.5 uM]])
   reaction RibosomeBinding(FolP.mRNA + 10 Ribosome + RibosomeAuxiliary -> FolP.mRNA~Ribosome_{10}~RibosomeAuxiliary, k = 1.5e-8, kr = 1e-7, km = [[Ribosome, 6 uM], [FolP.mRNA, 0.1 uM], [FolP.mRNA~Ribosome_{10}~RibosomeAuxiliary, 0.5 uM]])
   reaction RibosomeBinding(FolX.mRNA + 10 Ribosome + RibosomeAuxiliary -> FolX.mRNA~Ribosome_{10}~RibosomeAuxiliary, k = 1.5e-8, kr = 1e-7, km = [[Ribosome, 6 uM], [FolX.mRNA, 0.1 uM], [FolX.mRNA~Ribosome_{10}~RibosomeAuxiliary, 0.5 uM]])
   reaction RibosomeBinding(Fpr.mRNA + 10 Ribosome + RibosomeAuxiliary -> Fpr.mRNA~Ribosome_{10}~RibosomeAuxiliary, k = 1.5e-8, kr = 1e-7, km = [[Ribosome, 6 uM], [Fpr.mRNA, 0.1 uM], [Fpr.mRNA~Ribosome_{10}~RibosomeAuxiliary, 0.5 uM]])
   reaction RibosomeBinding(Frc.mRNA + 10 Ribosome + RibosomeAuxiliary -> Frc.mRNA~Ribosome_{10}~RibosomeAuxiliary, k = 1.5e-8, kr = 1e-7, km = [[Ribosome, 6 uM], [Frc.mRNA, 0.1 uM], [Frc.mRNA~Ribosome_{10}~RibosomeAuxiliary, 0.5 uM]])
   reaction RibosomeBinding(FrdA.mRNA + 10 Ribosome + RibosomeAuxiliary -> FrdA.mRNA~Ribosome_{10}~RibosomeAuxiliary, k = 1.5e-8, kr = 1e-7, km = [[Ribosome, 6 uM], [FrdA.mRNA, 0.1 uM], [FrdA.mRNA~Ribosome_{10}~RibosomeAuxiliary, 0.5 uM]])
   reaction RibosomeBinding(FrdB.mRNA + 10 Ribosome + RibosomeAuxiliary -> FrdB.mRNA~Ribosome_{10}~RibosomeAuxiliary, k = 1.5e-8, kr = 1e-7, km = [[Ribosome, 6 uM], [FrdB.mRNA, 0.1 uM], [FrdB.mRNA~Ribosome_{10}~RibosomeAuxiliary, 0.5 uM]])
   reaction RibosomeBinding(FrdC.mRNA + 10 Ribosome + RibosomeAuxiliary -> FrdC.mRNA~Ribosome_{10}~RibosomeAuxiliary, k = 1.5e-8, kr = 1e-7, km = [[Ribosome, 6 uM], [FrdC.mRNA, 0.1 uM], [FrdC.mRNA~Ribosome_{10}~RibosomeAuxiliary, 0.5 uM]])
   reaction RibosomeBinding(FrdD.mRNA + 10 Ribosome + RibosomeAuxiliary -> FrdD.mRNA~Ribosome_{10}~RibosomeAuxiliary, k = 1.5e-8, kr = 1e-7, km = [[Ribosome, 6 uM], [FrdD.mRNA, 0.1 uM], [FrdD.mRNA~Ribosome_{10}~RibosomeAuxiliary, 0.5 uM]])
   reaction RibosomeBinding(FrlA.mRNA + 10 Ribosome + RibosomeAuxiliary -> FrlA.mRNA~Ribosome_{10}~RibosomeAuxiliary, k = 1.5e-8, kr = 1e-7, km = [[Ribosome, 6 uM], [FrlA.mRNA, 0.1 uM], [FrlA.mRNA~Ribosome_{10}~RibosomeAuxiliary, 0.5 uM]])
   reaction RibosomeBinding(FrlB.mRNA + 10 Ribosome + RibosomeAuxiliary -> FrlB.mRNA~Ribosome_{10}~RibosomeAuxiliary, k = 1.5e-8, kr = 1e-7, km = [[Ribosome, 6 uM], [FrlB.mRNA, 0.1 uM], [FrlB.mRNA~Ribosome_{10}~RibosomeAuxiliary, 0.5 uM]])
   reaction RibosomeBinding(FrlC.mRNA + 10 Ribosome + RibosomeAuxiliary -> FrlC.mRNA~Ribosome_{10}~RibosomeAuxiliary, k = 1.5e-8, kr = 1e-7, km = [[Ribosome, 6 uM], [FrlC.mRNA, 0.1 uM], [FrlC.mRNA~Ribosome_{10}~RibosomeAuxiliary, 0.5 uM]])
   reaction RibosomeBinding(FrlD.mRNA + 10 Ribosome + RibosomeAuxiliary -> FrlD.mRNA~Ribosome_{10}~RibosomeAuxiliary, k = 1.5e-8, kr = 1e-7, km = [[Ribosome, 6 uM], [FrlD.mRNA, 0.1 uM], [FrlD.mRNA~Ribosome_{10}~RibosomeAuxiliary, 0.5 uM]])
   reaction RibosomeBinding(FrlR.mRNA + 10 Ribosome + RibosomeAuxiliary -> FrlR.mRNA~Ribosome_{10}~RibosomeAuxiliary, k = 1.5e-8, kr = 1e-7, km = [[Ribosome, 6 uM], [FrlR.mRNA, 0.1 uM], [FrlR.mRNA~Ribosome_{10}~RibosomeAuxiliary, 0.5 uM]])
   reaction RibosomeBinding(FrmR.mRNA + 10 Ribosome + RibosomeAuxiliary -> FrmR.mRNA~Ribosome_{10}~RibosomeAuxiliary, k = 1.5e-8, kr = 1e-7, km = [[Ribosome, 6 uM], [FrmR.mRNA, 0.1 uM], [FrmR.mRNA~Ribosome_{10}~RibosomeAuxiliary, 0.5 uM]])
   reaction RibosomeBinding(Frr.mRNA + 10 Ribosome + RibosomeAuxiliary -> Frr.mRNA~Ribosome_{10}~RibosomeAuxiliary, k = 1.5e-8, kr = 1e-7, km = [[Ribosome, 6 uM], [Frr.mRNA, 0.1 uM], [Frr.mRNA~Ribosome_{10}~RibosomeAuxiliary, 0.5 uM]])
   reaction RibosomeBinding(FrsA.mRNA + 10 Ribosome + RibosomeAuxiliary -> FrsA.mRNA~Ribosome_{10}~RibosomeAuxiliary, k = 1.5e-8, kr = 1e-7, km = [[Ribosome, 6 uM], [FrsA.mRNA, 0.1 uM], [FrsA.mRNA~Ribosome_{10}~RibosomeAuxiliary, 0.5 uM]])
   reaction RibosomeBinding(FruA.mRNA + 10 Ribosome + RibosomeAuxiliary -> FruA.mRNA~Ribosome_{10}~RibosomeAuxiliary, k = 1.5e-8, kr = 1e-7, km = [[Ribosome, 6 uM], [FruA.mRNA, 0.1 uM], [FruA.mRNA~Ribosome_{10}~RibosomeAuxiliary, 0.5 uM]])
   reaction RibosomeBinding(FruB.mRNA + 10 Ribosome + RibosomeAuxiliary -> FruB.mRNA~Ribosome_{10}~RibosomeAuxiliary, k = 1.5e-8, kr = 1e-7, km = [[Ribosome, 6 uM], [FruB.mRNA, 0.1 uM], [FruB.mRNA~Ribosome_{10}~RibosomeAuxiliary, 0.5 uM]])
   reaction RibosomeBinding(FruK.mRNA + 10 Ribosome + RibosomeAuxiliary -> FruK.mRNA~Ribosome_{10}~RibosomeAuxiliary, k = 1.5e-8, kr = 1e-7, km = [[Ribosome, 6 uM], [FruK.mRNA, 0.1 uM], [FruK.mRNA~Ribosome_{10}~RibosomeAuxiliary, 0.5 uM]])
   reaction RibosomeBinding(FruL.mRNA + 10 Ribosome + RibosomeAuxiliary -> FruL.mRNA~Ribosome_{10}~RibosomeAuxiliary, k = 1.5e-8, kr = 1e-7, km = [[Ribosome, 6 uM], [FruL.mRNA, 0.1 uM], [FruL.mRNA~Ribosome_{10}~RibosomeAuxiliary, 0.5 uM]])
   reaction RibosomeBinding(FrvA.mRNA + 10 Ribosome + RibosomeAuxiliary -> FrvA.mRNA~Ribosome_{10}~RibosomeAuxiliary, k = 1.5e-8, kr = 1e-7, km = [[Ribosome, 6 uM], [FrvA.mRNA, 0.1 uM], [FrvA.mRNA~Ribosome_{10}~RibosomeAuxiliary, 0.5 uM]])
   reaction RibosomeBinding(FrvB.mRNA + 10 Ribosome + RibosomeAuxiliary -> FrvB.mRNA~Ribosome_{10}~RibosomeAuxiliary, k = 1.5e-8, kr = 1e-7, km = [[Ribosome, 6 uM], [FrvB.mRNA, 0.1 uM], [FrvB.mRNA~Ribosome_{10}~RibosomeAuxiliary, 0.5 uM]])
   reaction RibosomeBinding(FrvR.mRNA + 10 Ribosome + RibosomeAuxiliary -> FrvR.mRNA~Ribosome_{10}~RibosomeAuxiliary, k = 1.5e-8, kr = 1e-7, km = [[Ribosome, 6 uM], [FrvR.mRNA, 0.1 uM], [FrvR.mRNA~Ribosome_{10}~RibosomeAuxiliary, 0.5 uM]])
   reaction RibosomeBinding(FrvX.mRNA + 10 Ribosome + RibosomeAuxiliary -> FrvX.mRNA~Ribosome_{10}~RibosomeAuxiliary, k = 1.5e-8, kr = 1e-7, km = [[Ribosome, 6 uM], [FrvX.mRNA, 0.1 uM], [FrvX.mRNA~Ribosome_{10}~RibosomeAuxiliary, 0.5 uM]])
   reaction RibosomeBinding(FrwB.mRNA + 10 Ribosome + RibosomeAuxiliary -> FrwB.mRNA~Ribosome_{10}~RibosomeAuxiliary, k = 1.5e-8, kr = 1e-7, km = [[Ribosome, 6 uM], [FrwB.mRNA, 0.1 uM], [FrwB.mRNA~Ribosome_{10}~RibosomeAuxiliary, 0.5 uM]])
   reaction RibosomeBinding(FrwC.mRNA + 10 Ribosome + RibosomeAuxiliary -> FrwC.mRNA~Ribosome_{10}~RibosomeAuxiliary, k = 1.5e-8, kr = 1e-7, km = [[Ribosome, 6 uM], [FrwC.mRNA, 0.1 uM], [FrwC.mRNA~Ribosome_{10}~RibosomeAuxiliary, 0.5 uM]])
   reaction RibosomeBinding(FrwD.mRNA + 10 Ribosome + RibosomeAuxiliary -> FrwD.mRNA~Ribosome_{10}~RibosomeAuxiliary, k = 1.5e-8, kr = 1e-7, km = [[Ribosome, 6 uM], [FrwD.mRNA, 0.1 uM], [FrwD.mRNA~Ribosome_{10}~RibosomeAuxiliary, 0.5 uM]])
   reaction RibosomeBinding(FryA.mRNA + 10 Ribosome + RibosomeAuxiliary -> FryA.mRNA~Ribosome_{10}~RibosomeAuxiliary, k = 1.5e-8, kr = 1e-7, km = [[Ribosome, 6 uM], [FryA.mRNA, 0.1 uM], [FryA.mRNA~Ribosome_{10}~RibosomeAuxiliary, 0.5 uM]])
   reaction RibosomeBinding(FryB.mRNA + 10 Ribosome + RibosomeAuxiliary -> FryB.mRNA~Ribosome_{10}~RibosomeAuxiliary, k = 1.5e-8, kr = 1e-7, km = [[Ribosome, 6 uM], [FryB.mRNA, 0.1 uM], [FryB.mRNA~Ribosome_{10}~RibosomeAuxiliary, 0.5 uM]])
   reaction RibosomeBinding(FryC.mRNA + 10 Ribosome + RibosomeAuxiliary -> FryC.mRNA~Ribosome_{10}~RibosomeAuxiliary, k = 1.5e-8, kr = 1e-7, km = [[Ribosome, 6 uM], [FryC.mRNA, 0.1 uM], [FryC.mRNA~Ribosome_{10}~RibosomeAuxiliary, 0.5 uM]])
   reaction RibosomeBinding(FsaA.mRNA + 10 Ribosome + RibosomeAuxiliary -> FsaA.mRNA~Ribosome_{10}~RibosomeAuxiliary, k = 1.5e-8, kr = 1e-7, km = [[Ribosome, 6 uM], [FsaA.mRNA, 0.1 uM], [FsaA.mRNA~Ribosome_{10}~RibosomeAuxiliary, 0.5 uM]])
   reaction RibosomeBinding(FsaB.mRNA + 10 Ribosome + RibosomeAuxiliary -> FsaB.mRNA~Ribosome_{10}~RibosomeAuxiliary, k = 1.5e-8, kr = 1e-7, km = [[Ribosome, 6 uM], [FsaB.mRNA, 0.1 uM], [FsaB.mRNA~Ribosome_{10}~RibosomeAuxiliary, 0.5 uM]])
   reaction RibosomeBinding(Fsr.mRNA + 10 Ribosome + RibosomeAuxiliary -> Fsr.mRNA~Ribosome_{10}~RibosomeAuxiliary, k = 1.5e-8, kr = 1e-7, km = [[Ribosome, 6 uM], [Fsr.mRNA, 0.1 uM], [Fsr.mRNA~Ribosome_{10}~RibosomeAuxiliary, 0.5 uM]])
   reaction RibosomeBinding(FtnA.mRNA + 10 Ribosome + RibosomeAuxiliary -> FtnA.mRNA~Ribosome_{10}~RibosomeAuxiliary, k = 1.5e-8, kr = 1e-7, km = [[Ribosome, 6 uM], [FtnA.mRNA, 0.1 uM], [FtnA.mRNA~Ribosome_{10}~RibosomeAuxiliary, 0.5 uM]])
   reaction RibosomeBinding(FtnB.mRNA + 10 Ribosome + RibosomeAuxiliary -> FtnB.mRNA~Ribosome_{10}~RibosomeAuxiliary, k = 1.5e-8, kr = 1e-7, km = [[Ribosome, 6 uM], [FtnB.mRNA, 0.1 uM], [FtnB.mRNA~Ribosome_{10}~RibosomeAuxiliary, 0.5 uM]])
   reaction RibosomeBinding(FtsA.mRNA + 10 Ribosome + RibosomeAuxiliary -> FtsA.mRNA~Ribosome_{10}~RibosomeAuxiliary, k = 1.5e-8, kr = 1e-7, km = [[Ribosome, 6 uM], [FtsA.mRNA, 0.1 uM], [FtsA.mRNA~Ribosome_{10}~RibosomeAuxiliary, 0.5 uM]])
   reaction RibosomeBinding(FtsB.mRNA + 10 Ribosome + RibosomeAuxiliary -> FtsB.mRNA~Ribosome_{10}~RibosomeAuxiliary, k = 1.5e-8, kr = 1e-7, km = [[Ribosome, 6 uM], [FtsB.mRNA, 0.1 uM], [FtsB.mRNA~Ribosome_{10}~RibosomeAuxiliary, 0.5 uM]])
   reaction RibosomeBinding(FtsE.mRNA + 10 Ribosome + RibosomeAuxiliary -> FtsE.mRNA~Ribosome_{10}~RibosomeAuxiliary, k = 1.5e-8, kr = 1e-7, km = [[Ribosome, 6 uM], [FtsE.mRNA, 0.1 uM], [FtsE.mRNA~Ribosome_{10}~RibosomeAuxiliary, 0.5 uM]])
   reaction RibosomeBinding(FtsH.mRNA + 10 Ribosome + RibosomeAuxiliary -> FtsH.mRNA~Ribosome_{10}~RibosomeAuxiliary, k = 1.5e-8, kr = 1e-7, km = [[Ribosome, 6 uM], [FtsH.mRNA, 0.1 uM], [FtsH.mRNA~Ribosome_{10}~RibosomeAuxiliary, 0.5 uM]])
   reaction RibosomeBinding(FtsI.mRNA + 10 Ribosome + RibosomeAuxiliary -> FtsI.mRNA~Ribosome_{10}~RibosomeAuxiliary, k = 1.5e-8, kr = 1e-7, km = [[Ribosome, 6 uM], [FtsI.mRNA, 0.1 uM], [FtsI.mRNA~Ribosome_{10}~RibosomeAuxiliary, 0.5 uM]])
   reaction RibosomeBinding(FtsK.mRNA + 10 Ribosome + RibosomeAuxiliary -> FtsK.mRNA~Ribosome_{10}~RibosomeAuxiliary, k = 1.5e-8, kr = 1e-7, km = [[Ribosome, 6 uM], [FtsK.mRNA, 0.1 uM], [FtsK.mRNA~Ribosome_{10}~RibosomeAuxiliary, 0.5 uM]])
   reaction RibosomeBinding(FtsL.mRNA + 10 Ribosome + RibosomeAuxiliary -> FtsL.mRNA~Ribosome_{10}~RibosomeAuxiliary, k = 1.5e-8, kr = 1e-7, km = [[Ribosome, 6 uM], [FtsL.mRNA, 0.1 uM], [FtsL.mRNA~Ribosome_{10}~RibosomeAuxiliary, 0.5 uM]])
   reaction RibosomeBinding(FtsN.mRNA + 10 Ribosome + RibosomeAuxiliary -> FtsN.mRNA~Ribosome_{10}~RibosomeAuxiliary, k = 1.5e-8, kr = 1e-7, km = [[Ribosome, 6 uM], [FtsN.mRNA, 0.1 uM], [FtsN.mRNA~Ribosome_{10}~RibosomeAuxiliary, 0.5 uM]])
   reaction RibosomeBinding(FtsP.mRNA + 10 Ribosome + RibosomeAuxiliary -> FtsP.mRNA~Ribosome_{10}~RibosomeAuxiliary, k = 1.5e-8, kr = 1e-7, km = [[Ribosome, 6 uM], [FtsP.mRNA, 0.1 uM], [FtsP.mRNA~Ribosome_{10}~RibosomeAuxiliary, 0.5 uM]])
   reaction RibosomeBinding(FtsQ.mRNA + 10 Ribosome + RibosomeAuxiliary -> FtsQ.mRNA~Ribosome_{10}~RibosomeAuxiliary, k = 1.5e-8, kr = 1e-7, km = [[Ribosome, 6 uM], [FtsQ.mRNA, 0.1 uM], [FtsQ.mRNA~Ribosome_{10}~RibosomeAuxiliary, 0.5 uM]])
   reaction RibosomeBinding(FtsW.mRNA + 10 Ribosome + RibosomeAuxiliary -> FtsW.mRNA~Ribosome_{10}~RibosomeAuxiliary, k = 1.5e-8, kr = 1e-7, km = [[Ribosome, 6 uM], [FtsW.mRNA, 0.1 uM], [FtsW.mRNA~Ribosome_{10}~RibosomeAuxiliary, 0.5 uM]])
   reaction RibosomeBinding(FtsX.mRNA + 10 Ribosome + RibosomeAuxiliary -> FtsX.mRNA~Ribosome_{10}~RibosomeAuxiliary, k = 1.5e-8, kr = 1e-7, km = [[Ribosome, 6 uM], [FtsX.mRNA, 0.1 uM], [FtsX.mRNA~Ribosome_{10}~RibosomeAuxiliary, 0.5 uM]])
   reaction RibosomeBinding(FtsY.mRNA + 10 Ribosome + RibosomeAuxiliary -> FtsY.mRNA~Ribosome_{10}~RibosomeAuxiliary, k = 1.5e-8, kr = 1e-7, km = [[Ribosome, 6 uM], [FtsY.mRNA, 0.1 uM], [FtsY.mRNA~Ribosome_{10}~RibosomeAuxiliary, 0.5 uM]])
   reaction RibosomeBinding(FtsZ.mRNA + 10 Ribosome + RibosomeAuxiliary -> FtsZ.mRNA~Ribosome_{10}~RibosomeAuxiliary, k = 1.5e-8, kr = 1e-7, km = [[Ribosome, 6 uM], [FtsZ.mRNA, 0.1 uM], [FtsZ.mRNA~Ribosome_{10}~RibosomeAuxiliary, 0.5 uM]])
   reaction RibosomeBinding(FucA.mRNA + 10 Ribosome + RibosomeAuxiliary -> FucA.mRNA~Ribosome_{10}~RibosomeAuxiliary, k = 1.5e-8, kr = 1e-7, km = [[Ribosome, 6 uM], [FucA.mRNA, 0.1 uM], [FucA.mRNA~Ribosome_{10}~RibosomeAuxiliary, 0.5 uM]])
   reaction RibosomeBinding(FucI.mRNA + 10 Ribosome + RibosomeAuxiliary -> FucI.mRNA~Ribosome_{10}~RibosomeAuxiliary, k = 1.5e-8, kr = 1e-7, km = [[Ribosome, 6 uM], [FucI.mRNA, 0.1 uM], [FucI.mRNA~Ribosome_{10}~RibosomeAuxiliary, 0.5 uM]])
   reaction RibosomeBinding(FucK.mRNA + 10 Ribosome + RibosomeAuxiliary -> FucK.mRNA~Ribosome_{10}~RibosomeAuxiliary, k = 1.5e-8, kr = 1e-7, km = [[Ribosome, 6 uM], [FucK.mRNA, 0.1 uM], [FucK.mRNA~Ribosome_{10}~RibosomeAuxiliary, 0.5 uM]])
   reaction RibosomeBinding(FucO.mRNA + 10 Ribosome + RibosomeAuxiliary -> FucO.mRNA~Ribosome_{10}~RibosomeAuxiliary, k = 1.5e-8, kr = 1e-7, km = [[Ribosome, 6 uM], [FucO.mRNA, 0.1 uM], [FucO.mRNA~Ribosome_{10}~RibosomeAuxiliary, 0.5 uM]])
   reaction RibosomeBinding(FucP.mRNA + 10 Ribosome + RibosomeAuxiliary -> FucP.mRNA~Ribosome_{10}~RibosomeAuxiliary, k = 1.5e-8, kr = 1e-7, km = [[Ribosome, 6 uM], [FucP.mRNA, 0.1 uM], [FucP.mRNA~Ribosome_{10}~RibosomeAuxiliary, 0.5 uM]])
   reaction RibosomeBinding(FucR.mRNA + 10 Ribosome + RibosomeAuxiliary -> FucR.mRNA~Ribosome_{10}~RibosomeAuxiliary, k = 1.5e-8, kr = 1e-7, km = [[Ribosome, 6 uM], [FucR.mRNA, 0.1 uM], [FucR.mRNA~Ribosome_{10}~RibosomeAuxiliary, 0.5 uM]])
   reaction RibosomeBinding(FucU.mRNA + 10 Ribosome + RibosomeAuxiliary -> FucU.mRNA~Ribosome_{10}~RibosomeAuxiliary, k = 1.5e-8, kr = 1e-7, km = [[Ribosome, 6 uM], [FucU.mRNA, 0.1 uM], [FucU.mRNA~Ribosome_{10}~RibosomeAuxiliary, 0.5 uM]])
   reaction RibosomeBinding(FumA.mRNA + 10 Ribosome + RibosomeAuxiliary -> FumA.mRNA~Ribosome_{10}~RibosomeAuxiliary, k = 1.5e-8, kr = 1e-7, km = [[Ribosome, 6 uM], [FumA.mRNA, 0.1 uM], [FumA.mRNA~Ribosome_{10}~RibosomeAuxiliary, 0.5 uM]])
   reaction RibosomeBinding(FumB.mRNA + 10 Ribosome + RibosomeAuxiliary -> FumB.mRNA~Ribosome_{10}~RibosomeAuxiliary, k = 1.5e-8, kr = 1e-7, km = [[Ribosome, 6 uM], [FumB.mRNA, 0.1 uM], [FumB.mRNA~Ribosome_{10}~RibosomeAuxiliary, 0.5 uM]])
   reaction RibosomeBinding(FumC.mRNA + 10 Ribosome + RibosomeAuxiliary -> FumC.mRNA~Ribosome_{10}~RibosomeAuxiliary, k = 1.5e-8, kr = 1e-7, km = [[Ribosome, 6 uM], [FumC.mRNA, 0.1 uM], [FumC.mRNA~Ribosome_{10}~RibosomeAuxiliary, 0.5 uM]])
   reaction RibosomeBinding(FumD.mRNA + 10 Ribosome + RibosomeAuxiliary -> FumD.mRNA~Ribosome_{10}~RibosomeAuxiliary, k = 1.5e-8, kr = 1e-7, km = [[Ribosome, 6 uM], [FumD.mRNA, 0.1 uM], [FumD.mRNA~Ribosome_{10}~RibosomeAuxiliary, 0.5 uM]])
   reaction RibosomeBinding(FumE.mRNA + 10 Ribosome + RibosomeAuxiliary -> FumE.mRNA~Ribosome_{10}~RibosomeAuxiliary, k = 1.5e-8, kr = 1e-7, km = [[Ribosome, 6 uM], [FumE.mRNA, 0.1 uM], [FumE.mRNA~Ribosome_{10}~RibosomeAuxiliary, 0.5 uM]])
   reaction RibosomeBinding(Fur.mRNA + 10 Ribosome + RibosomeAuxiliary -> Fur.mRNA~Ribosome_{10}~RibosomeAuxiliary, k = 1.5e-8, kr = 1e-7, km = [[Ribosome, 6 uM], [Fur.mRNA, 0.1 uM], [Fur.mRNA~Ribosome_{10}~RibosomeAuxiliary, 0.5 uM]])
   reaction RibosomeBinding(FusA.mRNA + 10 Ribosome + RibosomeAuxiliary -> FusA.mRNA~Ribosome_{10}~RibosomeAuxiliary, k = 1.5e-8, kr = 1e-7, km = [[Ribosome, 6 uM], [FusA.mRNA, 0.1 uM], [FusA.mRNA~Ribosome_{10}~RibosomeAuxiliary, 0.5 uM]])
   reaction RibosomeBinding(FxsA.mRNA + 10 Ribosome + RibosomeAuxiliary -> FxsA.mRNA~Ribosome_{10}~RibosomeAuxiliary, k = 1.5e-8, kr = 1e-7, km = [[Ribosome, 6 uM], [FxsA.mRNA, 0.1 uM], [FxsA.mRNA~Ribosome_{10}~RibosomeAuxiliary, 0.5 uM]])
   reaction RibosomeBinding(GabD.mRNA + 10 Ribosome + RibosomeAuxiliary -> GabD.mRNA~Ribosome_{10}~RibosomeAuxiliary, k = 1.5e-8, kr = 1e-7, km = [[Ribosome, 6 uM], [GabD.mRNA, 0.1 uM], [GabD.mRNA~Ribosome_{10}~RibosomeAuxiliary, 0.5 uM]])
   reaction RibosomeBinding(GabP.mRNA + 10 Ribosome + RibosomeAuxiliary -> GabP.mRNA~Ribosome_{10}~RibosomeAuxiliary, k = 1.5e-8, kr = 1e-7, km = [[Ribosome, 6 uM], [GabP.mRNA, 0.1 uM], [GabP.mRNA~Ribosome_{10}~RibosomeAuxiliary, 0.5 uM]])
   reaction RibosomeBinding(GabT.mRNA + 10 Ribosome + RibosomeAuxiliary -> GabT.mRNA~Ribosome_{10}~RibosomeAuxiliary, k = 1.5e-8, kr = 1e-7, km = [[Ribosome, 6 uM], [GabT.mRNA, 0.1 uM], [GabT.mRNA~Ribosome_{10}~RibosomeAuxiliary, 0.5 uM]])
   reaction RibosomeBinding(GadA.mRNA + 10 Ribosome + RibosomeAuxiliary -> GadA.mRNA~Ribosome_{10}~RibosomeAuxiliary, k = 1.5e-8, kr = 1e-7, km = [[Ribosome, 6 uM], [GadA.mRNA, 0.1 uM], [GadA.mRNA~Ribosome_{10}~RibosomeAuxiliary, 0.5 uM]])
   reaction RibosomeBinding(GadB.mRNA + 10 Ribosome + RibosomeAuxiliary -> GadB.mRNA~Ribosome_{10}~RibosomeAuxiliary, k = 1.5e-8, kr = 1e-7, km = [[Ribosome, 6 uM], [GadB.mRNA, 0.1 uM], [GadB.mRNA~Ribosome_{10}~RibosomeAuxiliary, 0.5 uM]])
   reaction RibosomeBinding(GadC.mRNA + 10 Ribosome + RibosomeAuxiliary -> GadC.mRNA~Ribosome_{10}~RibosomeAuxiliary, k = 1.5e-8, kr = 1e-7, km = [[Ribosome, 6 uM], [GadC.mRNA, 0.1 uM], [GadC.mRNA~Ribosome_{10}~RibosomeAuxiliary, 0.5 uM]])
   reaction RibosomeBinding(GadE.mRNA + 10 Ribosome + RibosomeAuxiliary -> GadE.mRNA~Ribosome_{10}~RibosomeAuxiliary, k = 1.5e-8, kr = 1e-7, km = [[Ribosome, 6 uM], [GadE.mRNA, 0.1 uM], [GadE.mRNA~Ribosome_{10}~RibosomeAuxiliary, 0.5 uM]])
   reaction RibosomeBinding(GadW.mRNA + 10 Ribosome + RibosomeAuxiliary -> GadW.mRNA~Ribosome_{10}~RibosomeAuxiliary, k = 1.5e-8, kr = 1e-7, km = [[Ribosome, 6 uM], [GadW.mRNA, 0.1 uM], [GadW.mRNA~Ribosome_{10}~RibosomeAuxiliary, 0.5 uM]])
   reaction RibosomeBinding(GadX.mRNA + 10 Ribosome + RibosomeAuxiliary -> GadX.mRNA~Ribosome_{10}~RibosomeAuxiliary, k = 1.5e-8, kr = 1e-7, km = [[Ribosome, 6 uM], [GadX.mRNA, 0.1 uM], [GadX.mRNA~Ribosome_{10}~RibosomeAuxiliary, 0.5 uM]])
   reaction RibosomeBinding(GalE.mRNA + 10 Ribosome + RibosomeAuxiliary -> GalE.mRNA~Ribosome_{10}~RibosomeAuxiliary, k = 1.5e-8, kr = 1e-7, km = [[Ribosome, 6 uM], [GalE.mRNA, 0.1 uM], [GalE.mRNA~Ribosome_{10}~RibosomeAuxiliary, 0.5 uM]])
   reaction RibosomeBinding(GalF.mRNA + 10 Ribosome + RibosomeAuxiliary -> GalF.mRNA~Ribosome_{10}~RibosomeAuxiliary, k = 1.5e-8, kr = 1e-7, km = [[Ribosome, 6 uM], [GalF.mRNA, 0.1 uM], [GalF.mRNA~Ribosome_{10}~RibosomeAuxiliary, 0.5 uM]])
   reaction RibosomeBinding(GalK.mRNA + 10 Ribosome + RibosomeAuxiliary -> GalK.mRNA~Ribosome_{10}~RibosomeAuxiliary, k = 1.5e-8, kr = 1e-7, km = [[Ribosome, 6 uM], [GalK.mRNA, 0.1 uM], [GalK.mRNA~Ribosome_{10}~RibosomeAuxiliary, 0.5 uM]])
   reaction RibosomeBinding(GalM.mRNA + 10 Ribosome + RibosomeAuxiliary -> GalM.mRNA~Ribosome_{10}~RibosomeAuxiliary, k = 1.5e-8, kr = 1e-7, km = [[Ribosome, 6 uM], [GalM.mRNA, 0.1 uM], [GalM.mRNA~Ribosome_{10}~RibosomeAuxiliary, 0.5 uM]])
   reaction RibosomeBinding(GalP.mRNA + 10 Ribosome + RibosomeAuxiliary -> GalP.mRNA~Ribosome_{10}~RibosomeAuxiliary, k = 1.5e-8, kr = 1e-7, km = [[Ribosome, 6 uM], [GalP.mRNA, 0.1 uM], [GalP.mRNA~Ribosome_{10}~RibosomeAuxiliary, 0.5 uM]])
   reaction RibosomeBinding(GalR.mRNA + 10 Ribosome + RibosomeAuxiliary -> GalR.mRNA~Ribosome_{10}~RibosomeAuxiliary, k = 1.5e-8, kr = 1e-7, km = [[Ribosome, 6 uM], [GalR.mRNA, 0.1 uM], [GalR.mRNA~Ribosome_{10}~RibosomeAuxiliary, 0.5 uM]])
   reaction RibosomeBinding(GalS.mRNA + 10 Ribosome + RibosomeAuxiliary -> GalS.mRNA~Ribosome_{10}~RibosomeAuxiliary, k = 1.5e-8, kr = 1e-7, km = [[Ribosome, 6 uM], [GalS.mRNA, 0.1 uM], [GalS.mRNA~Ribosome_{10}~RibosomeAuxiliary, 0.5 uM]])
   reaction RibosomeBinding(GalT.mRNA + 10 Ribosome + RibosomeAuxiliary -> GalT.mRNA~Ribosome_{10}~RibosomeAuxiliary, k = 1.5e-8, kr = 1e-7, km = [[Ribosome, 6 uM], [GalT.mRNA, 0.1 uM], [GalT.mRNA~Ribosome_{10}~RibosomeAuxiliary, 0.5 uM]])
   reaction RibosomeBinding(GalU.mRNA + 10 Ribosome + RibosomeAuxiliary -> GalU.mRNA~Ribosome_{10}~RibosomeAuxiliary, k = 1.5e-8, kr = 1e-7, km = [[Ribosome, 6 uM], [GalU.mRNA, 0.1 uM], [GalU.mRNA~Ribosome_{10}~RibosomeAuxiliary, 0.5 uM]])
   reaction RibosomeBinding(GapA.mRNA + 10 Ribosome + RibosomeAuxiliary -> GapA.mRNA~Ribosome_{10}~RibosomeAuxiliary, k = 1.5e-8, kr = 1e-7, km = [[Ribosome, 6 uM], [GapA.mRNA, 0.1 uM], [GapA.mRNA~Ribosome_{10}~RibosomeAuxiliary, 0.5 uM]])
   reaction RibosomeBinding(GarD.mRNA + 10 Ribosome + RibosomeAuxiliary -> GarD.mRNA~Ribosome_{10}~RibosomeAuxiliary, k = 1.5e-8, kr = 1e-7, km = [[Ribosome, 6 uM], [GarD.mRNA, 0.1 uM], [GarD.mRNA~Ribosome_{10}~RibosomeAuxiliary, 0.5 uM]])
   reaction RibosomeBinding(GarK.mRNA + 10 Ribosome + RibosomeAuxiliary -> GarK.mRNA~Ribosome_{10}~RibosomeAuxiliary, k = 1.5e-8, kr = 1e-7, km = [[Ribosome, 6 uM], [GarK.mRNA, 0.1 uM], [GarK.mRNA~Ribosome_{10}~RibosomeAuxiliary, 0.5 uM]])
   reaction RibosomeBinding(GarL.mRNA + 10 Ribosome + RibosomeAuxiliary -> GarL.mRNA~Ribosome_{10}~RibosomeAuxiliary, k = 1.5e-8, kr = 1e-7, km = [[Ribosome, 6 uM], [GarL.mRNA, 0.1 uM], [GarL.mRNA~Ribosome_{10}~RibosomeAuxiliary, 0.5 uM]])
   reaction RibosomeBinding(GarP.mRNA + 10 Ribosome + RibosomeAuxiliary -> GarP.mRNA~Ribosome_{10}~RibosomeAuxiliary, k = 1.5e-8, kr = 1e-7, km = [[Ribosome, 6 uM], [GarP.mRNA, 0.1 uM], [GarP.mRNA~Ribosome_{10}~RibosomeAuxiliary, 0.5 uM]])
   reaction RibosomeBinding(GarR.mRNA + 10 Ribosome + RibosomeAuxiliary -> GarR.mRNA~Ribosome_{10}~RibosomeAuxiliary, k = 1.5e-8, kr = 1e-7, km = [[Ribosome, 6 uM], [GarR.mRNA, 0.1 uM], [GarR.mRNA~Ribosome_{10}~RibosomeAuxiliary, 0.5 uM]])
   reaction RibosomeBinding(GatA.mRNA + 10 Ribosome + RibosomeAuxiliary -> GatA.mRNA~Ribosome_{10}~RibosomeAuxiliary, k = 1.5e-8, kr = 1e-7, km = [[Ribosome, 6 uM], [GatA.mRNA, 0.1 uM], [GatA.mRNA~Ribosome_{10}~RibosomeAuxiliary, 0.5 uM]])
   reaction RibosomeBinding(GatB.mRNA + 10 Ribosome + RibosomeAuxiliary -> GatB.mRNA~Ribosome_{10}~RibosomeAuxiliary, k = 1.5e-8, kr = 1e-7, km = [[Ribosome, 6 uM], [GatB.mRNA, 0.1 uM], [GatB.mRNA~Ribosome_{10}~RibosomeAuxiliary, 0.5 uM]])
   reaction RibosomeBinding(GatC.mRNA + 10 Ribosome + RibosomeAuxiliary -> GatC.mRNA~Ribosome_{10}~RibosomeAuxiliary, k = 1.5e-8, kr = 1e-7, km = [[Ribosome, 6 uM], [GatC.mRNA, 0.1 uM], [GatC.mRNA~Ribosome_{10}~RibosomeAuxiliary, 0.5 uM]])
   reaction RibosomeBinding(GatD.mRNA + 10 Ribosome + RibosomeAuxiliary -> GatD.mRNA~Ribosome_{10}~RibosomeAuxiliary, k = 1.5e-8, kr = 1e-7, km = [[Ribosome, 6 uM], [GatD.mRNA, 0.1 uM], [GatD.mRNA~Ribosome_{10}~RibosomeAuxiliary, 0.5 uM]])
   reaction RibosomeBinding(GatR.mRNA + 10 Ribosome + RibosomeAuxiliary -> GatR.mRNA~Ribosome_{10}~RibosomeAuxiliary, k = 1.5e-8, kr = 1e-7, km = [[Ribosome, 6 uM], [GatR.mRNA, 0.1 uM], [GatR.mRNA~Ribosome_{10}~RibosomeAuxiliary, 0.5 uM]])
   reaction RibosomeBinding(GatY.mRNA + 10 Ribosome + RibosomeAuxiliary -> GatY.mRNA~Ribosome_{10}~RibosomeAuxiliary, k = 1.5e-8, kr = 1e-7, km = [[Ribosome, 6 uM], [GatY.mRNA, 0.1 uM], [GatY.mRNA~Ribosome_{10}~RibosomeAuxiliary, 0.5 uM]])
   reaction RibosomeBinding(GatZ.mRNA + 10 Ribosome + RibosomeAuxiliary -> GatZ.mRNA~Ribosome_{10}~RibosomeAuxiliary, k = 1.5e-8, kr = 1e-7, km = [[Ribosome, 6 uM], [GatZ.mRNA, 0.1 uM], [GatZ.mRNA~Ribosome_{10}~RibosomeAuxiliary, 0.5 uM]])
   reaction RibosomeBinding(Gcd.mRNA + 10 Ribosome + RibosomeAuxiliary -> Gcd.mRNA~Ribosome_{10}~RibosomeAuxiliary, k = 1.5e-8, kr = 1e-7, km = [[Ribosome, 6 uM], [Gcd.mRNA, 0.1 uM], [Gcd.mRNA~Ribosome_{10}~RibosomeAuxiliary, 0.5 uM]])
   reaction RibosomeBinding(Gcl.mRNA + 10 Ribosome + RibosomeAuxiliary -> Gcl.mRNA~Ribosome_{10}~RibosomeAuxiliary, k = 1.5e-8, kr = 1e-7, km = [[Ribosome, 6 uM], [Gcl.mRNA, 0.1 uM], [Gcl.mRNA~Ribosome_{10}~RibosomeAuxiliary, 0.5 uM]])
   reaction RibosomeBinding(GcvA.mRNA + 10 Ribosome + RibosomeAuxiliary -> GcvA.mRNA~Ribosome_{10}~RibosomeAuxiliary, k = 1.5e-8, kr = 1e-7, km = [[Ribosome, 6 uM], [GcvA.mRNA, 0.1 uM], [GcvA.mRNA~Ribosome_{10}~RibosomeAuxiliary, 0.5 uM]])
   reaction RibosomeBinding(GcvH.mRNA + 10 Ribosome + RibosomeAuxiliary -> GcvH.mRNA~Ribosome_{10}~RibosomeAuxiliary, k = 1.5e-8, kr = 1e-7, km = [[Ribosome, 6 uM], [GcvH.mRNA, 0.1 uM], [GcvH.mRNA~Ribosome_{10}~RibosomeAuxiliary, 0.5 uM]])
   reaction RibosomeBinding(GcvR.mRNA + 10 Ribosome + RibosomeAuxiliary -> GcvR.mRNA~Ribosome_{10}~RibosomeAuxiliary, k = 1.5e-8, kr = 1e-7, km = [[Ribosome, 6 uM], [GcvR.mRNA, 0.1 uM], [GcvR.mRNA~Ribosome_{10}~RibosomeAuxiliary, 0.5 uM]])
   reaction RibosomeBinding(GdhA.mRNA + 10 Ribosome + RibosomeAuxiliary -> GdhA.mRNA~Ribosome_{10}~RibosomeAuxiliary, k = 1.5e-8, kr = 1e-7, km = [[Ribosome, 6 uM], [GdhA.mRNA, 0.1 uM], [GdhA.mRNA~Ribosome_{10}~RibosomeAuxiliary, 0.5 uM]])
   reaction RibosomeBinding(Gdx.mRNA + 10 Ribosome + RibosomeAuxiliary -> Gdx.mRNA~Ribosome_{10}~RibosomeAuxiliary, k = 1.5e-8, kr = 1e-7, km = [[Ribosome, 6 uM], [Gdx.mRNA, 0.1 uM], [Gdx.mRNA~Ribosome_{10}~RibosomeAuxiliary, 0.5 uM]])
   reaction RibosomeBinding(GfcA.mRNA + 10 Ribosome + RibosomeAuxiliary -> GfcA.mRNA~Ribosome_{10}~RibosomeAuxiliary, k = 1.5e-8, kr = 1e-7, km = [[Ribosome, 6 uM], [GfcA.mRNA, 0.1 uM], [GfcA.mRNA~Ribosome_{10}~RibosomeAuxiliary, 0.5 uM]])
   reaction RibosomeBinding(GfcB.mRNA + 10 Ribosome + RibosomeAuxiliary -> GfcB.mRNA~Ribosome_{10}~RibosomeAuxiliary, k = 1.5e-8, kr = 1e-7, km = [[Ribosome, 6 uM], [GfcB.mRNA, 0.1 uM], [GfcB.mRNA~Ribosome_{10}~RibosomeAuxiliary, 0.5 uM]])
   reaction RibosomeBinding(GfcC.mRNA + 10 Ribosome + RibosomeAuxiliary -> GfcC.mRNA~Ribosome_{10}~RibosomeAuxiliary, k = 1.5e-8, kr = 1e-7, km = [[Ribosome, 6 uM], [GfcC.mRNA, 0.1 uM], [GfcC.mRNA~Ribosome_{10}~RibosomeAuxiliary, 0.5 uM]])
   reaction RibosomeBinding(GfcD.mRNA + 10 Ribosome + RibosomeAuxiliary -> GfcD.mRNA~Ribosome_{10}~RibosomeAuxiliary, k = 1.5e-8, kr = 1e-7, km = [[Ribosome, 6 uM], [GfcD.mRNA, 0.1 uM], [GfcD.mRNA~Ribosome_{10}~RibosomeAuxiliary, 0.5 uM]])
   reaction RibosomeBinding(GfcE.mRNA + 10 Ribosome + RibosomeAuxiliary -> GfcE.mRNA~Ribosome_{10}~RibosomeAuxiliary, k = 1.5e-8, kr = 1e-7, km = [[Ribosome, 6 uM], [GfcE.mRNA, 0.1 uM], [GfcE.mRNA~Ribosome_{10}~RibosomeAuxiliary, 0.5 uM]])
   reaction RibosomeBinding(GgaR.mRNA + 10 Ribosome + RibosomeAuxiliary -> GgaR.mRNA~Ribosome_{10}~RibosomeAuxiliary, k = 1.5e-8, kr = 1e-7, km = [[Ribosome, 6 uM], [GgaR.mRNA, 0.1 uM], [GgaR.mRNA~Ribosome_{10}~RibosomeAuxiliary, 0.5 uM]])
   reaction RibosomeBinding(GhoS.mRNA + 10 Ribosome + RibosomeAuxiliary -> GhoS.mRNA~Ribosome_{10}~RibosomeAuxiliary, k = 1.5e-8, kr = 1e-7, km = [[Ribosome, 6 uM], [GhoS.mRNA, 0.1 uM], [GhoS.mRNA~Ribosome_{10}~RibosomeAuxiliary, 0.5 uM]])
   reaction RibosomeBinding(GhoT.mRNA + 10 Ribosome + RibosomeAuxiliary -> GhoT.mRNA~Ribosome_{10}~RibosomeAuxiliary, k = 1.5e-8, kr = 1e-7, km = [[Ribosome, 6 uM], [GhoT.mRNA, 0.1 uM], [GhoT.mRNA~Ribosome_{10}~RibosomeAuxiliary, 0.5 uM]])
   reaction RibosomeBinding(GhrA.mRNA + 10 Ribosome + RibosomeAuxiliary -> GhrA.mRNA~Ribosome_{10}~RibosomeAuxiliary, k = 1.5e-8, kr = 1e-7, km = [[Ribosome, 6 uM], [GhrA.mRNA, 0.1 uM], [GhrA.mRNA~Ribosome_{10}~RibosomeAuxiliary, 0.5 uM]])
   reaction RibosomeBinding(GhrB.mRNA + 10 Ribosome + RibosomeAuxiliary -> GhrB.mRNA~Ribosome_{10}~RibosomeAuxiliary, k = 1.5e-8, kr = 1e-7, km = [[Ribosome, 6 uM], [GhrB.mRNA, 0.1 uM], [GhrB.mRNA~Ribosome_{10}~RibosomeAuxiliary, 0.5 uM]])
   reaction RibosomeBinding(GhxP.mRNA + 10 Ribosome + RibosomeAuxiliary -> GhxP.mRNA~Ribosome_{10}~RibosomeAuxiliary, k = 1.5e-8, kr = 1e-7, km = [[Ribosome, 6 uM], [GhxP.mRNA, 0.1 uM], [GhxP.mRNA~Ribosome_{10}~RibosomeAuxiliary, 0.5 uM]])
   reaction RibosomeBinding(GhxQ.mRNA + 10 Ribosome + RibosomeAuxiliary -> GhxQ.mRNA~Ribosome_{10}~RibosomeAuxiliary, k = 1.5e-8, kr = 1e-7, km = [[Ribosome, 6 uM], [GhxQ.mRNA, 0.1 uM], [GhxQ.mRNA~Ribosome_{10}~RibosomeAuxiliary, 0.5 uM]])
   reaction RibosomeBinding(GlaH.mRNA + 10 Ribosome + RibosomeAuxiliary -> GlaH.mRNA~Ribosome_{10}~RibosomeAuxiliary, k = 1.5e-8, kr = 1e-7, km = [[Ribosome, 6 uM], [GlaH.mRNA, 0.1 uM], [GlaH.mRNA~Ribosome_{10}~RibosomeAuxiliary, 0.5 uM]])
   reaction RibosomeBinding(GlaR.mRNA + 10 Ribosome + RibosomeAuxiliary -> GlaR.mRNA~Ribosome_{10}~RibosomeAuxiliary, k = 1.5e-8, kr = 1e-7, km = [[Ribosome, 6 uM], [GlaR.mRNA, 0.1 uM], [GlaR.mRNA~Ribosome_{10}~RibosomeAuxiliary, 0.5 uM]])
   reaction RibosomeBinding(GlcA.mRNA + 10 Ribosome + RibosomeAuxiliary -> GlcA.mRNA~Ribosome_{10}~RibosomeAuxiliary, k = 1.5e-8, kr = 1e-7, km = [[Ribosome, 6 uM], [GlcA.mRNA, 0.1 uM], [GlcA.mRNA~Ribosome_{10}~RibosomeAuxiliary, 0.5 uM]])
   reaction RibosomeBinding(GlcC.mRNA + 10 Ribosome + RibosomeAuxiliary -> GlcC.mRNA~Ribosome_{10}~RibosomeAuxiliary, k = 1.5e-8, kr = 1e-7, km = [[Ribosome, 6 uM], [GlcC.mRNA, 0.1 uM], [GlcC.mRNA~Ribosome_{10}~RibosomeAuxiliary, 0.5 uM]])
   reaction RibosomeBinding(GlcD.mRNA + 10 Ribosome + RibosomeAuxiliary -> GlcD.mRNA~Ribosome_{10}~RibosomeAuxiliary, k = 1.5e-8, kr = 1e-7, km = [[Ribosome, 6 uM], [GlcD.mRNA, 0.1 uM], [GlcD.mRNA~Ribosome_{10}~RibosomeAuxiliary, 0.5 uM]])
   reaction RibosomeBinding(GlcE.mRNA + 10 Ribosome + RibosomeAuxiliary -> GlcE.mRNA~Ribosome_{10}~RibosomeAuxiliary, k = 1.5e-8, kr = 1e-7, km = [[Ribosome, 6 uM], [GlcE.mRNA, 0.1 uM], [GlcE.mRNA~Ribosome_{10}~RibosomeAuxiliary, 0.5 uM]])
   reaction RibosomeBinding(GlcF.mRNA + 10 Ribosome + RibosomeAuxiliary -> GlcF.mRNA~Ribosome_{10}~RibosomeAuxiliary, k = 1.5e-8, kr = 1e-7, km = [[Ribosome, 6 uM], [GlcF.mRNA, 0.1 uM], [GlcF.mRNA~Ribosome_{10}~RibosomeAuxiliary, 0.5 uM]])
   reaction RibosomeBinding(GlcG.mRNA + 10 Ribosome + RibosomeAuxiliary -> GlcG.mRNA~Ribosome_{10}~RibosomeAuxiliary, k = 1.5e-8, kr = 1e-7, km = [[Ribosome, 6 uM], [GlcG.mRNA, 0.1 uM], [GlcG.mRNA~Ribosome_{10}~RibosomeAuxiliary, 0.5 uM]])
   reaction RibosomeBinding(GldA.mRNA + 10 Ribosome + RibosomeAuxiliary -> GldA.mRNA~Ribosome_{10}~RibosomeAuxiliary, k = 1.5e-8, kr = 1e-7, km = [[Ribosome, 6 uM], [GldA.mRNA, 0.1 uM], [GldA.mRNA~Ribosome_{10}~RibosomeAuxiliary, 0.5 uM]])
   reaction RibosomeBinding(Glf.mRNA + 10 Ribosome + RibosomeAuxiliary -> Glf.mRNA~Ribosome_{10}~RibosomeAuxiliary, k = 1.5e-8, kr = 1e-7, km = [[Ribosome, 6 uM], [Glf.mRNA, 0.1 uM], [Glf.mRNA~Ribosome_{10}~RibosomeAuxiliary, 0.5 uM]])
   reaction RibosomeBinding(GlgA.mRNA + 10 Ribosome + RibosomeAuxiliary -> GlgA.mRNA~Ribosome_{10}~RibosomeAuxiliary, k = 1.5e-8, kr = 1e-7, km = [[Ribosome, 6 uM], [GlgA.mRNA, 0.1 uM], [GlgA.mRNA~Ribosome_{10}~RibosomeAuxiliary, 0.5 uM]])
   reaction RibosomeBinding(GlgB.mRNA + 10 Ribosome + RibosomeAuxiliary -> GlgB.mRNA~Ribosome_{10}~RibosomeAuxiliary, k = 1.5e-8, kr = 1e-7, km = [[Ribosome, 6 uM], [GlgB.mRNA, 0.1 uM], [GlgB.mRNA~Ribosome_{10}~RibosomeAuxiliary, 0.5 uM]])
   reaction RibosomeBinding(GlgC.mRNA + 10 Ribosome + RibosomeAuxiliary -> GlgC.mRNA~Ribosome_{10}~RibosomeAuxiliary, k = 1.5e-8, kr = 1e-7, km = [[Ribosome, 6 uM], [GlgC.mRNA, 0.1 uM], [GlgC.mRNA~Ribosome_{10}~RibosomeAuxiliary, 0.5 uM]])
   reaction RibosomeBinding(GlgP.mRNA + 10 Ribosome + RibosomeAuxiliary -> GlgP.mRNA~Ribosome_{10}~RibosomeAuxiliary, k = 1.5e-8, kr = 1e-7, km = [[Ribosome, 6 uM], [GlgP.mRNA, 0.1 uM], [GlgP.mRNA~Ribosome_{10}~RibosomeAuxiliary, 0.5 uM]])
   reaction RibosomeBinding(GlgS.mRNA + 10 Ribosome + RibosomeAuxiliary -> GlgS.mRNA~Ribosome_{10}~RibosomeAuxiliary, k = 1.5e-8, kr = 1e-7, km = [[Ribosome, 6 uM], [GlgS.mRNA, 0.1 uM], [GlgS.mRNA~Ribosome_{10}~RibosomeAuxiliary, 0.5 uM]])
   reaction RibosomeBinding(GlgX.mRNA + 10 Ribosome + RibosomeAuxiliary -> GlgX.mRNA~Ribosome_{10}~RibosomeAuxiliary, k = 1.5e-8, kr = 1e-7, km = [[Ribosome, 6 uM], [GlgX.mRNA, 0.1 uM], [GlgX.mRNA~Ribosome_{10}~RibosomeAuxiliary, 0.5 uM]])
   reaction RibosomeBinding(Glk.mRNA + 10 Ribosome + RibosomeAuxiliary -> Glk.mRNA~Ribosome_{10}~RibosomeAuxiliary, k = 1.5e-8, kr = 1e-7, km = [[Ribosome, 6 uM], [Glk.mRNA, 0.1 uM], [Glk.mRNA~Ribosome_{10}~RibosomeAuxiliary, 0.5 uM]])
   reaction RibosomeBinding(GlmM.mRNA + 10 Ribosome + RibosomeAuxiliary -> GlmM.mRNA~Ribosome_{10}~RibosomeAuxiliary, k = 1.5e-8, kr = 1e-7, km = [[Ribosome, 6 uM], [GlmM.mRNA, 0.1 uM], [GlmM.mRNA~Ribosome_{10}~RibosomeAuxiliary, 0.5 uM]])
   reaction RibosomeBinding(GlmS.mRNA + 10 Ribosome + RibosomeAuxiliary -> GlmS.mRNA~Ribosome_{10}~RibosomeAuxiliary, k = 1.5e-8, kr = 1e-7, km = [[Ribosome, 6 uM], [GlmS.mRNA, 0.1 uM], [GlmS.mRNA~Ribosome_{10}~RibosomeAuxiliary, 0.5 uM]])
   reaction RibosomeBinding(GlmU.mRNA + 10 Ribosome + RibosomeAuxiliary -> GlmU.mRNA~Ribosome_{10}~RibosomeAuxiliary, k = 1.5e-8, kr = 1e-7, km = [[Ribosome, 6 uM], [GlmU.mRNA, 0.1 uM], [GlmU.mRNA~Ribosome_{10}~RibosomeAuxiliary, 0.5 uM]])
   reaction RibosomeBinding(GlnA.mRNA + 10 Ribosome + RibosomeAuxiliary -> GlnA.mRNA~Ribosome_{10}~RibosomeAuxiliary, k = 1.5e-8, kr = 1e-7, km = [[Ribosome, 6 uM], [GlnA.mRNA, 0.1 uM], [GlnA.mRNA~Ribosome_{10}~RibosomeAuxiliary, 0.5 uM]])
   reaction RibosomeBinding(GlnB.mRNA + 10 Ribosome + RibosomeAuxiliary -> GlnB.mRNA~Ribosome_{10}~RibosomeAuxiliary, k = 1.5e-8, kr = 1e-7, km = [[Ribosome, 6 uM], [GlnB.mRNA, 0.1 uM], [GlnB.mRNA~Ribosome_{10}~RibosomeAuxiliary, 0.5 uM]])
   reaction RibosomeBinding(GlnD.mRNA + 10 Ribosome + RibosomeAuxiliary -> GlnD.mRNA~Ribosome_{10}~RibosomeAuxiliary, k = 1.5e-8, kr = 1e-7, km = [[Ribosome, 6 uM], [GlnD.mRNA, 0.1 uM], [GlnD.mRNA~Ribosome_{10}~RibosomeAuxiliary, 0.5 uM]])
   reaction RibosomeBinding(GlnE.mRNA + 10 Ribosome + RibosomeAuxiliary -> GlnE.mRNA~Ribosome_{10}~RibosomeAuxiliary, k = 1.5e-8, kr = 1e-7, km = [[Ribosome, 6 uM], [GlnE.mRNA, 0.1 uM], [GlnE.mRNA~Ribosome_{10}~RibosomeAuxiliary, 0.5 uM]])
   reaction RibosomeBinding(GlnG.mRNA + 10 Ribosome + RibosomeAuxiliary -> GlnG.mRNA~Ribosome_{10}~RibosomeAuxiliary, k = 1.5e-8, kr = 1e-7, km = [[Ribosome, 6 uM], [GlnG.mRNA, 0.1 uM], [GlnG.mRNA~Ribosome_{10}~RibosomeAuxiliary, 0.5 uM]])
   reaction RibosomeBinding(GlnH.mRNA + 10 Ribosome + RibosomeAuxiliary -> GlnH.mRNA~Ribosome_{10}~RibosomeAuxiliary, k = 1.5e-8, kr = 1e-7, km = [[Ribosome, 6 uM], [GlnH.mRNA, 0.1 uM], [GlnH.mRNA~Ribosome_{10}~RibosomeAuxiliary, 0.5 uM]])
   reaction RibosomeBinding(GlnK.mRNA + 10 Ribosome + RibosomeAuxiliary -> GlnK.mRNA~Ribosome_{10}~RibosomeAuxiliary, k = 1.5e-8, kr = 1e-7, km = [[Ribosome, 6 uM], [GlnK.mRNA, 0.1 uM], [GlnK.mRNA~Ribosome_{10}~RibosomeAuxiliary, 0.5 uM]])
   reaction RibosomeBinding(GlnL.mRNA + 10 Ribosome + RibosomeAuxiliary -> GlnL.mRNA~Ribosome_{10}~RibosomeAuxiliary, k = 1.5e-8, kr = 1e-7, km = [[Ribosome, 6 uM], [GlnL.mRNA, 0.1 uM], [GlnL.mRNA~Ribosome_{10}~RibosomeAuxiliary, 0.5 uM]])
   reaction RibosomeBinding(GlnP.mRNA + 10 Ribosome + RibosomeAuxiliary -> GlnP.mRNA~Ribosome_{10}~RibosomeAuxiliary, k = 1.5e-8, kr = 1e-7, km = [[Ribosome, 6 uM], [GlnP.mRNA, 0.1 uM], [GlnP.mRNA~Ribosome_{10}~RibosomeAuxiliary, 0.5 uM]])
   reaction RibosomeBinding(GlnQ.mRNA + 10 Ribosome + RibosomeAuxiliary -> GlnQ.mRNA~Ribosome_{10}~RibosomeAuxiliary, k = 1.5e-8, kr = 1e-7, km = [[Ribosome, 6 uM], [GlnQ.mRNA, 0.1 uM], [GlnQ.mRNA~Ribosome_{10}~RibosomeAuxiliary, 0.5 uM]])
   reaction RibosomeBinding(GlnS.mRNA + 10 Ribosome + RibosomeAuxiliary -> GlnS.mRNA~Ribosome_{10}~RibosomeAuxiliary, k = 1.5e-8, kr = 1e-7, km = [[Ribosome, 6 uM], [GlnS.mRNA, 0.1 uM], [GlnS.mRNA~Ribosome_{10}~RibosomeAuxiliary, 0.5 uM]])
   reaction RibosomeBinding(GloA.mRNA + 10 Ribosome + RibosomeAuxiliary -> GloA.mRNA~Ribosome_{10}~RibosomeAuxiliary, k = 1.5e-8, kr = 1e-7, km = [[Ribosome, 6 uM], [GloA.mRNA, 0.1 uM], [GloA.mRNA~Ribosome_{10}~RibosomeAuxiliary, 0.5 uM]])
   reaction RibosomeBinding(GloB.mRNA + 10 Ribosome + RibosomeAuxiliary -> GloB.mRNA~Ribosome_{10}~RibosomeAuxiliary, k = 1.5e-8, kr = 1e-7, km = [[Ribosome, 6 uM], [GloB.mRNA, 0.1 uM], [GloB.mRNA~Ribosome_{10}~RibosomeAuxiliary, 0.5 uM]])
   reaction RibosomeBinding(GloC.mRNA + 10 Ribosome + RibosomeAuxiliary -> GloC.mRNA~Ribosome_{10}~RibosomeAuxiliary, k = 1.5e-8, kr = 1e-7, km = [[Ribosome, 6 uM], [GloC.mRNA, 0.1 uM], [GloC.mRNA~Ribosome_{10}~RibosomeAuxiliary, 0.5 uM]])
   reaction RibosomeBinding(GlpA.mRNA + 10 Ribosome + RibosomeAuxiliary -> GlpA.mRNA~Ribosome_{10}~RibosomeAuxiliary, k = 1.5e-8, kr = 1e-7, km = [[Ribosome, 6 uM], [GlpA.mRNA, 0.1 uM], [GlpA.mRNA~Ribosome_{10}~RibosomeAuxiliary, 0.5 uM]])
   reaction RibosomeBinding(GlpB.mRNA + 10 Ribosome + RibosomeAuxiliary -> GlpB.mRNA~Ribosome_{10}~RibosomeAuxiliary, k = 1.5e-8, kr = 1e-7, km = [[Ribosome, 6 uM], [GlpB.mRNA, 0.1 uM], [GlpB.mRNA~Ribosome_{10}~RibosomeAuxiliary, 0.5 uM]])
   reaction RibosomeBinding(GlpC.mRNA + 10 Ribosome + RibosomeAuxiliary -> GlpC.mRNA~Ribosome_{10}~RibosomeAuxiliary, k = 1.5e-8, kr = 1e-7, km = [[Ribosome, 6 uM], [GlpC.mRNA, 0.1 uM], [GlpC.mRNA~Ribosome_{10}~RibosomeAuxiliary, 0.5 uM]])
   reaction RibosomeBinding(GlpD.mRNA + 10 Ribosome + RibosomeAuxiliary -> GlpD.mRNA~Ribosome_{10}~RibosomeAuxiliary, k = 1.5e-8, kr = 1e-7, km = [[Ribosome, 6 uM], [GlpD.mRNA, 0.1 uM], [GlpD.mRNA~Ribosome_{10}~RibosomeAuxiliary, 0.5 uM]])
   reaction RibosomeBinding(GlpE.mRNA + 10 Ribosome + RibosomeAuxiliary -> GlpE.mRNA~Ribosome_{10}~RibosomeAuxiliary, k = 1.5e-8, kr = 1e-7, km = [[Ribosome, 6 uM], [GlpE.mRNA, 0.1 uM], [GlpE.mRNA~Ribosome_{10}~RibosomeAuxiliary, 0.5 uM]])
   reaction RibosomeBinding(GlpF.mRNA + 10 Ribosome + RibosomeAuxiliary -> GlpF.mRNA~Ribosome_{10}~RibosomeAuxiliary, k = 1.5e-8, kr = 1e-7, km = [[Ribosome, 6 uM], [GlpF.mRNA, 0.1 uM], [GlpF.mRNA~Ribosome_{10}~RibosomeAuxiliary, 0.5 uM]])
   reaction RibosomeBinding(GlpG.mRNA + 10 Ribosome + RibosomeAuxiliary -> GlpG.mRNA~Ribosome_{10}~RibosomeAuxiliary, k = 1.5e-8, kr = 1e-7, km = [[Ribosome, 6 uM], [GlpG.mRNA, 0.1 uM], [GlpG.mRNA~Ribosome_{10}~RibosomeAuxiliary, 0.5 uM]])
   reaction RibosomeBinding(GlpK.mRNA + 10 Ribosome + RibosomeAuxiliary -> GlpK.mRNA~Ribosome_{10}~RibosomeAuxiliary, k = 1.5e-8, kr = 1e-7, km = [[Ribosome, 6 uM], [GlpK.mRNA, 0.1 uM], [GlpK.mRNA~Ribosome_{10}~RibosomeAuxiliary, 0.5 uM]])
   reaction RibosomeBinding(GlpQ.mRNA + 10 Ribosome + RibosomeAuxiliary -> GlpQ.mRNA~Ribosome_{10}~RibosomeAuxiliary, k = 1.5e-8, kr = 1e-7, km = [[Ribosome, 6 uM], [GlpQ.mRNA, 0.1 uM], [GlpQ.mRNA~Ribosome_{10}~RibosomeAuxiliary, 0.5 uM]])
   reaction RibosomeBinding(GlpR.mRNA + 10 Ribosome + RibosomeAuxiliary -> GlpR.mRNA~Ribosome_{10}~RibosomeAuxiliary, k = 1.5e-8, kr = 1e-7, km = [[Ribosome, 6 uM], [GlpR.mRNA, 0.1 uM], [GlpR.mRNA~Ribosome_{10}~RibosomeAuxiliary, 0.5 uM]])
   reaction RibosomeBinding(GlpT.mRNA + 10 Ribosome + RibosomeAuxiliary -> GlpT.mRNA~Ribosome_{10}~RibosomeAuxiliary, k = 1.5e-8, kr = 1e-7, km = [[Ribosome, 6 uM], [GlpT.mRNA, 0.1 uM], [GlpT.mRNA~Ribosome_{10}~RibosomeAuxiliary, 0.5 uM]])
   reaction RibosomeBinding(GlpX.mRNA + 10 Ribosome + RibosomeAuxiliary -> GlpX.mRNA~Ribosome_{10}~RibosomeAuxiliary, k = 1.5e-8, kr = 1e-7, km = [[Ribosome, 6 uM], [GlpX.mRNA, 0.1 uM], [GlpX.mRNA~Ribosome_{10}~RibosomeAuxiliary, 0.5 uM]])
   reaction RibosomeBinding(GlrK.mRNA + 10 Ribosome + RibosomeAuxiliary -> GlrK.mRNA~Ribosome_{10}~RibosomeAuxiliary, k = 1.5e-8, kr = 1e-7, km = [[Ribosome, 6 uM], [GlrK.mRNA, 0.1 uM], [GlrK.mRNA~Ribosome_{10}~RibosomeAuxiliary, 0.5 uM]])
   reaction RibosomeBinding(GlrR.mRNA + 10 Ribosome + RibosomeAuxiliary -> GlrR.mRNA~Ribosome_{10}~RibosomeAuxiliary, k = 1.5e-8, kr = 1e-7, km = [[Ribosome, 6 uM], [GlrR.mRNA, 0.1 uM], [GlrR.mRNA~Ribosome_{10}~RibosomeAuxiliary, 0.5 uM]])
   reaction RibosomeBinding(GlsA1.mRNA + 10 Ribosome + RibosomeAuxiliary -> GlsA1.mRNA~Ribosome_{10}~RibosomeAuxiliary, k = 1.5e-8, kr = 1e-7, km = [[Ribosome, 6 uM], [GlsA1.mRNA, 0.1 uM], [GlsA1.mRNA~Ribosome_{10}~RibosomeAuxiliary, 0.5 uM]])
   reaction RibosomeBinding(GlsA2.mRNA + 10 Ribosome + RibosomeAuxiliary -> GlsA2.mRNA~Ribosome_{10}~RibosomeAuxiliary, k = 1.5e-8, kr = 1e-7, km = [[Ribosome, 6 uM], [GlsA2.mRNA, 0.1 uM], [GlsA2.mRNA~Ribosome_{10}~RibosomeAuxiliary, 0.5 uM]])
   reaction RibosomeBinding(GltA.mRNA + 10 Ribosome + RibosomeAuxiliary -> GltA.mRNA~Ribosome_{10}~RibosomeAuxiliary, k = 1.5e-8, kr = 1e-7, km = [[Ribosome, 6 uM], [GltA.mRNA, 0.1 uM], [GltA.mRNA~Ribosome_{10}~RibosomeAuxiliary, 0.5 uM]])
   reaction RibosomeBinding(GltB.mRNA + 10 Ribosome + RibosomeAuxiliary -> GltB.mRNA~Ribosome_{10}~RibosomeAuxiliary, k = 1.5e-8, kr = 1e-7, km = [[Ribosome, 6 uM], [GltB.mRNA, 0.1 uM], [GltB.mRNA~Ribosome_{10}~RibosomeAuxiliary, 0.5 uM]])
   reaction RibosomeBinding(GltD.mRNA + 10 Ribosome + RibosomeAuxiliary -> GltD.mRNA~Ribosome_{10}~RibosomeAuxiliary, k = 1.5e-8, kr = 1e-7, km = [[Ribosome, 6 uM], [GltD.mRNA, 0.1 uM], [GltD.mRNA~Ribosome_{10}~RibosomeAuxiliary, 0.5 uM]])
   reaction RibosomeBinding(GltF.mRNA + 10 Ribosome + RibosomeAuxiliary -> GltF.mRNA~Ribosome_{10}~RibosomeAuxiliary, k = 1.5e-8, kr = 1e-7, km = [[Ribosome, 6 uM], [GltF.mRNA, 0.1 uM], [GltF.mRNA~Ribosome_{10}~RibosomeAuxiliary, 0.5 uM]])
   reaction RibosomeBinding(GltX.mRNA + 10 Ribosome + RibosomeAuxiliary -> GltX.mRNA~Ribosome_{10}~RibosomeAuxiliary, k = 1.5e-8, kr = 1e-7, km = [[Ribosome, 6 uM], [GltX.mRNA, 0.1 uM], [GltX.mRNA~Ribosome_{10}~RibosomeAuxiliary, 0.5 uM]])
   reaction RibosomeBinding(GluQ.mRNA + 10 Ribosome + RibosomeAuxiliary -> GluQ.mRNA~Ribosome_{10}~RibosomeAuxiliary, k = 1.5e-8, kr = 1e-7, km = [[Ribosome, 6 uM], [GluQ.mRNA, 0.1 uM], [GluQ.mRNA~Ribosome_{10}~RibosomeAuxiliary, 0.5 uM]])
   reaction RibosomeBinding(GlvB.mRNA + 10 Ribosome + RibosomeAuxiliary -> GlvB.mRNA~Ribosome_{10}~RibosomeAuxiliary, k = 1.5e-8, kr = 1e-7, km = [[Ribosome, 6 uM], [GlvB.mRNA, 0.1 uM], [GlvB.mRNA~Ribosome_{10}~RibosomeAuxiliary, 0.5 uM]])
   reaction RibosomeBinding(GlvC.mRNA + 10 Ribosome + RibosomeAuxiliary -> GlvC.mRNA~Ribosome_{10}~RibosomeAuxiliary, k = 1.5e-8, kr = 1e-7, km = [[Ribosome, 6 uM], [GlvC.mRNA, 0.1 uM], [GlvC.mRNA~Ribosome_{10}~RibosomeAuxiliary, 0.5 uM]])
   reaction RibosomeBinding(GlvG.mRNA + 10 Ribosome + RibosomeAuxiliary -> GlvG.mRNA~Ribosome_{10}~RibosomeAuxiliary, k = 1.5e-8, kr = 1e-7, km = [[Ribosome, 6 uM], [GlvG.mRNA, 0.1 uM], [GlvG.mRNA~Ribosome_{10}~RibosomeAuxiliary, 0.5 uM]])
   reaction RibosomeBinding(GlxK.mRNA + 10 Ribosome + RibosomeAuxiliary -> GlxK.mRNA~Ribosome_{10}~RibosomeAuxiliary, k = 1.5e-8, kr = 1e-7, km = [[Ribosome, 6 uM], [GlxK.mRNA, 0.1 uM], [GlxK.mRNA~Ribosome_{10}~RibosomeAuxiliary, 0.5 uM]])
   reaction RibosomeBinding(GlxR.mRNA + 10 Ribosome + RibosomeAuxiliary -> GlxR.mRNA~Ribosome_{10}~RibosomeAuxiliary, k = 1.5e-8, kr = 1e-7, km = [[Ribosome, 6 uM], [GlxR.mRNA, 0.1 uM], [GlxR.mRNA~Ribosome_{10}~RibosomeAuxiliary, 0.5 uM]])
   reaction RibosomeBinding(GlyA.mRNA + 10 Ribosome + RibosomeAuxiliary -> GlyA.mRNA~Ribosome_{10}~RibosomeAuxiliary, k = 1.5e-8, kr = 1e-7, km = [[Ribosome, 6 uM], [GlyA.mRNA, 0.1 uM], [GlyA.mRNA~Ribosome_{10}~RibosomeAuxiliary, 0.5 uM]])
   reaction RibosomeBinding(GlyQ.mRNA + 10 Ribosome + RibosomeAuxiliary -> GlyQ.mRNA~Ribosome_{10}~RibosomeAuxiliary, k = 1.5e-8, kr = 1e-7, km = [[Ribosome, 6 uM], [GlyQ.mRNA, 0.1 uM], [GlyQ.mRNA~Ribosome_{10}~RibosomeAuxiliary, 0.5 uM]])
   reaction RibosomeBinding(GlyS.mRNA + 10 Ribosome + RibosomeAuxiliary -> GlyS.mRNA~Ribosome_{10}~RibosomeAuxiliary, k = 1.5e-8, kr = 1e-7, km = [[Ribosome, 6 uM], [GlyS.mRNA, 0.1 uM], [GlyS.mRNA~Ribosome_{10}~RibosomeAuxiliary, 0.5 uM]])
   reaction RibosomeBinding(Gmd.mRNA + 10 Ribosome + RibosomeAuxiliary -> Gmd.mRNA~Ribosome_{10}~RibosomeAuxiliary, k = 1.5e-8, kr = 1e-7, km = [[Ribosome, 6 uM], [Gmd.mRNA, 0.1 uM], [Gmd.mRNA~Ribosome_{10}~RibosomeAuxiliary, 0.5 uM]])
   reaction RibosomeBinding(GmhA.mRNA + 10 Ribosome + RibosomeAuxiliary -> GmhA.mRNA~Ribosome_{10}~RibosomeAuxiliary, k = 1.5e-8, kr = 1e-7, km = [[Ribosome, 6 uM], [GmhA.mRNA, 0.1 uM], [GmhA.mRNA~Ribosome_{10}~RibosomeAuxiliary, 0.5 uM]])
   reaction RibosomeBinding(GmhB.mRNA + 10 Ribosome + RibosomeAuxiliary -> GmhB.mRNA~Ribosome_{10}~RibosomeAuxiliary, k = 1.5e-8, kr = 1e-7, km = [[Ribosome, 6 uM], [GmhB.mRNA, 0.1 uM], [GmhB.mRNA~Ribosome_{10}~RibosomeAuxiliary, 0.5 uM]])
   reaction RibosomeBinding(Gmk.mRNA + 10 Ribosome + RibosomeAuxiliary -> Gmk.mRNA~Ribosome_{10}~RibosomeAuxiliary, k = 1.5e-8, kr = 1e-7, km = [[Ribosome, 6 uM], [Gmk.mRNA, 0.1 uM], [Gmk.mRNA~Ribosome_{10}~RibosomeAuxiliary, 0.5 uM]])
   reaction RibosomeBinding(Gmm.mRNA + 10 Ribosome + RibosomeAuxiliary -> Gmm.mRNA~Ribosome_{10}~RibosomeAuxiliary, k = 1.5e-8, kr = 1e-7, km = [[Ribosome, 6 uM], [Gmm.mRNA, 0.1 uM], [Gmm.mRNA~Ribosome_{10}~RibosomeAuxiliary, 0.5 uM]])
   reaction RibosomeBinding(GndA.mRNA + 10 Ribosome + RibosomeAuxiliary -> GndA.mRNA~Ribosome_{10}~RibosomeAuxiliary, k = 1.5e-8, kr = 1e-7, km = [[Ribosome, 6 uM], [GndA.mRNA, 0.1 uM], [GndA.mRNA~Ribosome_{10}~RibosomeAuxiliary, 0.5 uM]])
   reaction RibosomeBinding(GnsA.mRNA + 10 Ribosome + RibosomeAuxiliary -> GnsA.mRNA~Ribosome_{10}~RibosomeAuxiliary, k = 1.5e-8, kr = 1e-7, km = [[Ribosome, 6 uM], [GnsA.mRNA, 0.1 uM], [GnsA.mRNA~Ribosome_{10}~RibosomeAuxiliary, 0.5 uM]])
   reaction RibosomeBinding(GnsB.mRNA + 10 Ribosome + RibosomeAuxiliary -> GnsB.mRNA~Ribosome_{10}~RibosomeAuxiliary, k = 1.5e-8, kr = 1e-7, km = [[Ribosome, 6 uM], [GnsB.mRNA, 0.1 uM], [GnsB.mRNA~Ribosome_{10}~RibosomeAuxiliary, 0.5 uM]])
   reaction RibosomeBinding(GntK.mRNA + 10 Ribosome + RibosomeAuxiliary -> GntK.mRNA~Ribosome_{10}~RibosomeAuxiliary, k = 1.5e-8, kr = 1e-7, km = [[Ribosome, 6 uM], [GntK.mRNA, 0.1 uM], [GntK.mRNA~Ribosome_{10}~RibosomeAuxiliary, 0.5 uM]])
   reaction RibosomeBinding(GntP.mRNA + 10 Ribosome + RibosomeAuxiliary -> GntP.mRNA~Ribosome_{10}~RibosomeAuxiliary, k = 1.5e-8, kr = 1e-7, km = [[Ribosome, 6 uM], [GntP.mRNA, 0.1 uM], [GntP.mRNA~Ribosome_{10}~RibosomeAuxiliary, 0.5 uM]])
   reaction RibosomeBinding(GntR.mRNA + 10 Ribosome + RibosomeAuxiliary -> GntR.mRNA~Ribosome_{10}~RibosomeAuxiliary, k = 1.5e-8, kr = 1e-7, km = [[Ribosome, 6 uM], [GntR.mRNA, 0.1 uM], [GntR.mRNA~Ribosome_{10}~RibosomeAuxiliary, 0.5 uM]])
   reaction RibosomeBinding(GntT.mRNA + 10 Ribosome + RibosomeAuxiliary -> GntT.mRNA~Ribosome_{10}~RibosomeAuxiliary, k = 1.5e-8, kr = 1e-7, km = [[Ribosome, 6 uM], [GntT.mRNA, 0.1 uM], [GntT.mRNA~Ribosome_{10}~RibosomeAuxiliary, 0.5 uM]])
   reaction RibosomeBinding(GntU.mRNA + 10 Ribosome + RibosomeAuxiliary -> GntU.mRNA~Ribosome_{10}~RibosomeAuxiliary, k = 1.5e-8, kr = 1e-7, km = [[Ribosome, 6 uM], [GntU.mRNA, 0.1 uM], [GntU.mRNA~Ribosome_{10}~RibosomeAuxiliary, 0.5 uM]])
   reaction RibosomeBinding(GntX.mRNA + 10 Ribosome + RibosomeAuxiliary -> GntX.mRNA~Ribosome_{10}~RibosomeAuxiliary, k = 1.5e-8, kr = 1e-7, km = [[Ribosome, 6 uM], [GntX.mRNA, 0.1 uM], [GntX.mRNA~Ribosome_{10}~RibosomeAuxiliary, 0.5 uM]])
   reaction RibosomeBinding(Gph.mRNA + 10 Ribosome + RibosomeAuxiliary -> Gph.mRNA~Ribosome_{10}~RibosomeAuxiliary, k = 1.5e-8, kr = 1e-7, km = [[Ribosome, 6 uM], [Gph.mRNA, 0.1 uM], [Gph.mRNA~Ribosome_{10}~RibosomeAuxiliary, 0.5 uM]])
   reaction RibosomeBinding(GpmA.mRNA + 10 Ribosome + RibosomeAuxiliary -> GpmA.mRNA~Ribosome_{10}~RibosomeAuxiliary, k = 1.5e-8, kr = 1e-7, km = [[Ribosome, 6 uM], [GpmA.mRNA, 0.1 uM], [GpmA.mRNA~Ribosome_{10}~RibosomeAuxiliary, 0.5 uM]])
   reaction RibosomeBinding(GpmB.mRNA + 10 Ribosome + RibosomeAuxiliary -> GpmB.mRNA~Ribosome_{10}~RibosomeAuxiliary, k = 1.5e-8, kr = 1e-7, km = [[Ribosome, 6 uM], [GpmB.mRNA, 0.1 uM], [GpmB.mRNA~Ribosome_{10}~RibosomeAuxiliary, 0.5 uM]])
   reaction RibosomeBinding(GpmI.mRNA + 10 Ribosome + RibosomeAuxiliary -> GpmI.mRNA~Ribosome_{10}~RibosomeAuxiliary, k = 1.5e-8, kr = 1e-7, km = [[Ribosome, 6 uM], [GpmI.mRNA, 0.1 uM], [GpmI.mRNA~Ribosome_{10}~RibosomeAuxiliary, 0.5 uM]])
   reaction RibosomeBinding(GpmM.mRNA + 10 Ribosome + RibosomeAuxiliary -> GpmM.mRNA~Ribosome_{10}~RibosomeAuxiliary, k = 1.5e-8, kr = 1e-7, km = [[Ribosome, 6 uM], [GpmM.mRNA, 0.1 uM], [GpmM.mRNA~Ribosome_{10}~RibosomeAuxiliary, 0.5 uM]])
   reaction RibosomeBinding(Gpr.mRNA + 10 Ribosome + RibosomeAuxiliary -> Gpr.mRNA~Ribosome_{10}~RibosomeAuxiliary, k = 1.5e-8, kr = 1e-7, km = [[Ribosome, 6 uM], [Gpr.mRNA, 0.1 uM], [Gpr.mRNA~Ribosome_{10}~RibosomeAuxiliary, 0.5 uM]])
   reaction RibosomeBinding(GpsA.mRNA + 10 Ribosome + RibosomeAuxiliary -> GpsA.mRNA~Ribosome_{10}~RibosomeAuxiliary, k = 1.5e-8, kr = 1e-7, km = [[Ribosome, 6 uM], [GpsA.mRNA, 0.1 uM], [GpsA.mRNA~Ribosome_{10}~RibosomeAuxiliary, 0.5 uM]])
   reaction RibosomeBinding(Gpt.mRNA + 10 Ribosome + RibosomeAuxiliary -> Gpt.mRNA~Ribosome_{10}~RibosomeAuxiliary, k = 1.5e-8, kr = 1e-7, km = [[Ribosome, 6 uM], [Gpt.mRNA, 0.1 uM], [Gpt.mRNA~Ribosome_{10}~RibosomeAuxiliary, 0.5 uM]])
   reaction RibosomeBinding(GrcA.mRNA + 10 Ribosome + RibosomeAuxiliary -> GrcA.mRNA~Ribosome_{10}~RibosomeAuxiliary, k = 1.5e-8, kr = 1e-7, km = [[Ribosome, 6 uM], [GrcA.mRNA, 0.1 uM], [GrcA.mRNA~Ribosome_{10}~RibosomeAuxiliary, 0.5 uM]])
   reaction RibosomeBinding(GreA.mRNA + 10 Ribosome + RibosomeAuxiliary -> GreA.mRNA~Ribosome_{10}~RibosomeAuxiliary, k = 1.5e-8, kr = 1e-7, km = [[Ribosome, 6 uM], [GreA.mRNA, 0.1 uM], [GreA.mRNA~Ribosome_{10}~RibosomeAuxiliary, 0.5 uM]])
   reaction RibosomeBinding(GreB.mRNA + 10 Ribosome + RibosomeAuxiliary -> GreB.mRNA~Ribosome_{10}~RibosomeAuxiliary, k = 1.5e-8, kr = 1e-7, km = [[Ribosome, 6 uM], [GreB.mRNA, 0.1 uM], [GreB.mRNA~Ribosome_{10}~RibosomeAuxiliary, 0.5 uM]])
   reaction RibosomeBinding(GroEL.mRNA + 10 Ribosome + RibosomeAuxiliary -> GroEL.mRNA~Ribosome_{10}~RibosomeAuxiliary, k = 1.5e-8, kr = 1e-7, km = [[Ribosome, 6 uM], [GroEL.mRNA, 0.1 uM], [GroEL.mRNA~Ribosome_{10}~RibosomeAuxiliary, 0.5 uM]])
   reaction RibosomeBinding(GroES.mRNA + 10 Ribosome + RibosomeAuxiliary -> GroES.mRNA~Ribosome_{10}~RibosomeAuxiliary, k = 1.5e-8, kr = 1e-7, km = [[Ribosome, 6 uM], [GroES.mRNA, 0.1 uM], [GroES.mRNA~Ribosome_{10}~RibosomeAuxiliary, 0.5 uM]])
   reaction RibosomeBinding(GrpE.mRNA + 10 Ribosome + RibosomeAuxiliary -> GrpE.mRNA~Ribosome_{10}~RibosomeAuxiliary, k = 1.5e-8, kr = 1e-7, km = [[Ribosome, 6 uM], [GrpE.mRNA, 0.1 uM], [GrpE.mRNA~Ribosome_{10}~RibosomeAuxiliary, 0.5 uM]])
   reaction RibosomeBinding(GrxA.mRNA + 10 Ribosome + RibosomeAuxiliary -> GrxA.mRNA~Ribosome_{10}~RibosomeAuxiliary, k = 1.5e-8, kr = 1e-7, km = [[Ribosome, 6 uM], [GrxA.mRNA, 0.1 uM], [GrxA.mRNA~Ribosome_{10}~RibosomeAuxiliary, 0.5 uM]])
   reaction RibosomeBinding(GrxB.mRNA + 10 Ribosome + RibosomeAuxiliary -> GrxB.mRNA~Ribosome_{10}~RibosomeAuxiliary, k = 1.5e-8, kr = 1e-7, km = [[Ribosome, 6 uM], [GrxB.mRNA, 0.1 uM], [GrxB.mRNA~Ribosome_{10}~RibosomeAuxiliary, 0.5 uM]])
   reaction RibosomeBinding(GrxC.mRNA + 10 Ribosome + RibosomeAuxiliary -> GrxC.mRNA~Ribosome_{10}~RibosomeAuxiliary, k = 1.5e-8, kr = 1e-7, km = [[Ribosome, 6 uM], [GrxC.mRNA, 0.1 uM], [GrxC.mRNA~Ribosome_{10}~RibosomeAuxiliary, 0.5 uM]])
   reaction RibosomeBinding(GrxD.mRNA + 10 Ribosome + RibosomeAuxiliary -> GrxD.mRNA~Ribosome_{10}~RibosomeAuxiliary, k = 1.5e-8, kr = 1e-7, km = [[Ribosome, 6 uM], [GrxD.mRNA, 0.1 uM], [GrxD.mRNA~Ribosome_{10}~RibosomeAuxiliary, 0.5 uM]])
   reaction RibosomeBinding(GshA.mRNA + 10 Ribosome + RibosomeAuxiliary -> GshA.mRNA~Ribosome_{10}~RibosomeAuxiliary, k = 1.5e-8, kr = 1e-7, km = [[Ribosome, 6 uM], [GshA.mRNA, 0.1 uM], [GshA.mRNA~Ribosome_{10}~RibosomeAuxiliary, 0.5 uM]])
   reaction RibosomeBinding(GshB.mRNA + 10 Ribosome + RibosomeAuxiliary -> GshB.mRNA~Ribosome_{10}~RibosomeAuxiliary, k = 1.5e-8, kr = 1e-7, km = [[Ribosome, 6 uM], [GshB.mRNA, 0.1 uM], [GshB.mRNA~Ribosome_{10}~RibosomeAuxiliary, 0.5 uM]])
   reaction RibosomeBinding(GsiA.mRNA + 10 Ribosome + RibosomeAuxiliary -> GsiA.mRNA~Ribosome_{10}~RibosomeAuxiliary, k = 1.5e-8, kr = 1e-7, km = [[Ribosome, 6 uM], [GsiA.mRNA, 0.1 uM], [GsiA.mRNA~Ribosome_{10}~RibosomeAuxiliary, 0.5 uM]])
   reaction RibosomeBinding(GsiB.mRNA + 10 Ribosome + RibosomeAuxiliary -> GsiB.mRNA~Ribosome_{10}~RibosomeAuxiliary, k = 1.5e-8, kr = 1e-7, km = [[Ribosome, 6 uM], [GsiB.mRNA, 0.1 uM], [GsiB.mRNA~Ribosome_{10}~RibosomeAuxiliary, 0.5 uM]])
   reaction RibosomeBinding(GsiC.mRNA + 10 Ribosome + RibosomeAuxiliary -> GsiC.mRNA~Ribosome_{10}~RibosomeAuxiliary, k = 1.5e-8, kr = 1e-7, km = [[Ribosome, 6 uM], [GsiC.mRNA, 0.1 uM], [GsiC.mRNA~Ribosome_{10}~RibosomeAuxiliary, 0.5 uM]])
   reaction RibosomeBinding(GsiD.mRNA + 10 Ribosome + RibosomeAuxiliary -> GsiD.mRNA~Ribosome_{10}~RibosomeAuxiliary, k = 1.5e-8, kr = 1e-7, km = [[Ribosome, 6 uM], [GsiD.mRNA, 0.1 uM], [GsiD.mRNA~Ribosome_{10}~RibosomeAuxiliary, 0.5 uM]])
   reaction RibosomeBinding(Gsk.mRNA + 10 Ribosome + RibosomeAuxiliary -> Gsk.mRNA~Ribosome_{10}~RibosomeAuxiliary, k = 1.5e-8, kr = 1e-7, km = [[Ribosome, 6 uM], [Gsk.mRNA, 0.1 uM], [Gsk.mRNA~Ribosome_{10}~RibosomeAuxiliary, 0.5 uM]])
   reaction RibosomeBinding(GspA.mRNA + 10 Ribosome + RibosomeAuxiliary -> GspA.mRNA~Ribosome_{10}~RibosomeAuxiliary, k = 1.5e-8, kr = 1e-7, km = [[Ribosome, 6 uM], [GspA.mRNA, 0.1 uM], [GspA.mRNA~Ribosome_{10}~RibosomeAuxiliary, 0.5 uM]])
   reaction RibosomeBinding(GspB.mRNA + 10 Ribosome + RibosomeAuxiliary -> GspB.mRNA~Ribosome_{10}~RibosomeAuxiliary, k = 1.5e-8, kr = 1e-7, km = [[Ribosome, 6 uM], [GspB.mRNA, 0.1 uM], [GspB.mRNA~Ribosome_{10}~RibosomeAuxiliary, 0.5 uM]])
   reaction RibosomeBinding(GspC.mRNA + 10 Ribosome + RibosomeAuxiliary -> GspC.mRNA~Ribosome_{10}~RibosomeAuxiliary, k = 1.5e-8, kr = 1e-7, km = [[Ribosome, 6 uM], [GspC.mRNA, 0.1 uM], [GspC.mRNA~Ribosome_{10}~RibosomeAuxiliary, 0.5 uM]])
   reaction RibosomeBinding(GspD.mRNA + 10 Ribosome + RibosomeAuxiliary -> GspD.mRNA~Ribosome_{10}~RibosomeAuxiliary, k = 1.5e-8, kr = 1e-7, km = [[Ribosome, 6 uM], [GspD.mRNA, 0.1 uM], [GspD.mRNA~Ribosome_{10}~RibosomeAuxiliary, 0.5 uM]])
   reaction RibosomeBinding(GspE.mRNA + 10 Ribosome + RibosomeAuxiliary -> GspE.mRNA~Ribosome_{10}~RibosomeAuxiliary, k = 1.5e-8, kr = 1e-7, km = [[Ribosome, 6 uM], [GspE.mRNA, 0.1 uM], [GspE.mRNA~Ribosome_{10}~RibosomeAuxiliary, 0.5 uM]])
   reaction RibosomeBinding(GspF.mRNA + 10 Ribosome + RibosomeAuxiliary -> GspF.mRNA~Ribosome_{10}~RibosomeAuxiliary, k = 1.5e-8, kr = 1e-7, km = [[Ribosome, 6 uM], [GspF.mRNA, 0.1 uM], [GspF.mRNA~Ribosome_{10}~RibosomeAuxiliary, 0.5 uM]])
   reaction RibosomeBinding(GspG.mRNA + 10 Ribosome + RibosomeAuxiliary -> GspG.mRNA~Ribosome_{10}~RibosomeAuxiliary, k = 1.5e-8, kr = 1e-7, km = [[Ribosome, 6 uM], [GspG.mRNA, 0.1 uM], [GspG.mRNA~Ribosome_{10}~RibosomeAuxiliary, 0.5 uM]])
   reaction RibosomeBinding(GspH.mRNA + 10 Ribosome + RibosomeAuxiliary -> GspH.mRNA~Ribosome_{10}~RibosomeAuxiliary, k = 1.5e-8, kr = 1e-7, km = [[Ribosome, 6 uM], [GspH.mRNA, 0.1 uM], [GspH.mRNA~Ribosome_{10}~RibosomeAuxiliary, 0.5 uM]])
   reaction RibosomeBinding(GspI.mRNA + 10 Ribosome + RibosomeAuxiliary -> GspI.mRNA~Ribosome_{10}~RibosomeAuxiliary, k = 1.5e-8, kr = 1e-7, km = [[Ribosome, 6 uM], [GspI.mRNA, 0.1 uM], [GspI.mRNA~Ribosome_{10}~RibosomeAuxiliary, 0.5 uM]])
   reaction RibosomeBinding(GspJ.mRNA + 10 Ribosome + RibosomeAuxiliary -> GspJ.mRNA~Ribosome_{10}~RibosomeAuxiliary, k = 1.5e-8, kr = 1e-7, km = [[Ribosome, 6 uM], [GspJ.mRNA, 0.1 uM], [GspJ.mRNA~Ribosome_{10}~RibosomeAuxiliary, 0.5 uM]])
   reaction RibosomeBinding(GspK.mRNA + 10 Ribosome + RibosomeAuxiliary -> GspK.mRNA~Ribosome_{10}~RibosomeAuxiliary, k = 1.5e-8, kr = 1e-7, km = [[Ribosome, 6 uM], [GspK.mRNA, 0.1 uM], [GspK.mRNA~Ribosome_{10}~RibosomeAuxiliary, 0.5 uM]])
   reaction RibosomeBinding(GspL.mRNA + 10 Ribosome + RibosomeAuxiliary -> GspL.mRNA~Ribosome_{10}~RibosomeAuxiliary, k = 1.5e-8, kr = 1e-7, km = [[Ribosome, 6 uM], [GspL.mRNA, 0.1 uM], [GspL.mRNA~Ribosome_{10}~RibosomeAuxiliary, 0.5 uM]])
   reaction RibosomeBinding(GspM.mRNA + 10 Ribosome + RibosomeAuxiliary -> GspM.mRNA~Ribosome_{10}~RibosomeAuxiliary, k = 1.5e-8, kr = 1e-7, km = [[Ribosome, 6 uM], [GspM.mRNA, 0.1 uM], [GspM.mRNA~Ribosome_{10}~RibosomeAuxiliary, 0.5 uM]])
   reaction RibosomeBinding(GspO.mRNA + 10 Ribosome + RibosomeAuxiliary -> GspO.mRNA~Ribosome_{10}~RibosomeAuxiliary, k = 1.5e-8, kr = 1e-7, km = [[Ribosome, 6 uM], [GspO.mRNA, 0.1 uM], [GspO.mRNA~Ribosome_{10}~RibosomeAuxiliary, 0.5 uM]])
   reaction RibosomeBinding(Gss.mRNA + 10 Ribosome + RibosomeAuxiliary -> Gss.mRNA~Ribosome_{10}~RibosomeAuxiliary, k = 1.5e-8, kr = 1e-7, km = [[Ribosome, 6 uM], [Gss.mRNA, 0.1 uM], [Gss.mRNA~Ribosome_{10}~RibosomeAuxiliary, 0.5 uM]])
   reaction RibosomeBinding(GstA.mRNA + 10 Ribosome + RibosomeAuxiliary -> GstA.mRNA~Ribosome_{10}~RibosomeAuxiliary, k = 1.5e-8, kr = 1e-7, km = [[Ribosome, 6 uM], [GstA.mRNA, 0.1 uM], [GstA.mRNA~Ribosome_{10}~RibosomeAuxiliary, 0.5 uM]])
   reaction RibosomeBinding(GstB.mRNA + 10 Ribosome + RibosomeAuxiliary -> GstB.mRNA~Ribosome_{10}~RibosomeAuxiliary, k = 1.5e-8, kr = 1e-7, km = [[Ribosome, 6 uM], [GstB.mRNA, 0.1 uM], [GstB.mRNA~Ribosome_{10}~RibosomeAuxiliary, 0.5 uM]])
   reaction RibosomeBinding(GuaA.mRNA + 10 Ribosome + RibosomeAuxiliary -> GuaA.mRNA~Ribosome_{10}~RibosomeAuxiliary, k = 1.5e-8, kr = 1e-7, km = [[Ribosome, 6 uM], [GuaA.mRNA, 0.1 uM], [GuaA.mRNA~Ribosome_{10}~RibosomeAuxiliary, 0.5 uM]])
   reaction RibosomeBinding(GuaB.mRNA + 10 Ribosome + RibosomeAuxiliary -> GuaB.mRNA~Ribosome_{10}~RibosomeAuxiliary, k = 1.5e-8, kr = 1e-7, km = [[Ribosome, 6 uM], [GuaB.mRNA, 0.1 uM], [GuaB.mRNA~Ribosome_{10}~RibosomeAuxiliary, 0.5 uM]])
   reaction RibosomeBinding(GuaC.mRNA + 10 Ribosome + RibosomeAuxiliary -> GuaC.mRNA~Ribosome_{10}~RibosomeAuxiliary, k = 1.5e-8, kr = 1e-7, km = [[Ribosome, 6 uM], [GuaC.mRNA, 0.1 uM], [GuaC.mRNA~Ribosome_{10}~RibosomeAuxiliary, 0.5 uM]])
   reaction RibosomeBinding(GuaD.mRNA + 10 Ribosome + RibosomeAuxiliary -> GuaD.mRNA~Ribosome_{10}~RibosomeAuxiliary, k = 1.5e-8, kr = 1e-7, km = [[Ribosome, 6 uM], [GuaD.mRNA, 0.1 uM], [GuaD.mRNA~Ribosome_{10}~RibosomeAuxiliary, 0.5 uM]])
   reaction RibosomeBinding(GudD.mRNA + 10 Ribosome + RibosomeAuxiliary -> GudD.mRNA~Ribosome_{10}~RibosomeAuxiliary, k = 1.5e-8, kr = 1e-7, km = [[Ribosome, 6 uM], [GudD.mRNA, 0.1 uM], [GudD.mRNA~Ribosome_{10}~RibosomeAuxiliary, 0.5 uM]])
   reaction RibosomeBinding(GudP.mRNA + 10 Ribosome + RibosomeAuxiliary -> GudP.mRNA~Ribosome_{10}~RibosomeAuxiliary, k = 1.5e-8, kr = 1e-7, km = [[Ribosome, 6 uM], [GudP.mRNA, 0.1 uM], [GudP.mRNA~Ribosome_{10}~RibosomeAuxiliary, 0.5 uM]])
   reaction RibosomeBinding(GudX.mRNA + 10 Ribosome + RibosomeAuxiliary -> GudX.mRNA~Ribosome_{10}~RibosomeAuxiliary, k = 1.5e-8, kr = 1e-7, km = [[Ribosome, 6 uM], [GudX.mRNA, 0.1 uM], [GudX.mRNA~Ribosome_{10}~RibosomeAuxiliary, 0.5 uM]])
   reaction RibosomeBinding(GutM.mRNA + 10 Ribosome + RibosomeAuxiliary -> GutM.mRNA~Ribosome_{10}~RibosomeAuxiliary, k = 1.5e-8, kr = 1e-7, km = [[Ribosome, 6 uM], [GutM.mRNA, 0.1 uM], [GutM.mRNA~Ribosome_{10}~RibosomeAuxiliary, 0.5 uM]])
   reaction RibosomeBinding(GutQ.mRNA + 10 Ribosome + RibosomeAuxiliary -> GutQ.mRNA~Ribosome_{10}~RibosomeAuxiliary, k = 1.5e-8, kr = 1e-7, km = [[Ribosome, 6 uM], [GutQ.mRNA, 0.1 uM], [GutQ.mRNA~Ribosome_{10}~RibosomeAuxiliary, 0.5 uM]])
   reaction RibosomeBinding(GyrA.mRNA + 10 Ribosome + RibosomeAuxiliary -> GyrA.mRNA~Ribosome_{10}~RibosomeAuxiliary, k = 1.5e-8, kr = 1e-7, km = [[Ribosome, 6 uM], [GyrA.mRNA, 0.1 uM], [GyrA.mRNA~Ribosome_{10}~RibosomeAuxiliary, 0.5 uM]])
   reaction RibosomeBinding(GyrB.mRNA + 10 Ribosome + RibosomeAuxiliary -> GyrB.mRNA~Ribosome_{10}~RibosomeAuxiliary, k = 1.5e-8, kr = 1e-7, km = [[Ribosome, 6 uM], [GyrB.mRNA, 0.1 uM], [GyrB.mRNA~Ribosome_{10}~RibosomeAuxiliary, 0.5 uM]])
   reaction RibosomeBinding(HcaB.mRNA + 10 Ribosome + RibosomeAuxiliary -> HcaB.mRNA~Ribosome_{10}~RibosomeAuxiliary, k = 1.5e-8, kr = 1e-7, km = [[Ribosome, 6 uM], [HcaB.mRNA, 0.1 uM], [HcaB.mRNA~Ribosome_{10}~RibosomeAuxiliary, 0.5 uM]])
   reaction RibosomeBinding(HcaC.mRNA + 10 Ribosome + RibosomeAuxiliary -> HcaC.mRNA~Ribosome_{10}~RibosomeAuxiliary, k = 1.5e-8, kr = 1e-7, km = [[Ribosome, 6 uM], [HcaC.mRNA, 0.1 uM], [HcaC.mRNA~Ribosome_{10}~RibosomeAuxiliary, 0.5 uM]])
   reaction RibosomeBinding(HcaD.mRNA + 10 Ribosome + RibosomeAuxiliary -> HcaD.mRNA~Ribosome_{10}~RibosomeAuxiliary, k = 1.5e-8, kr = 1e-7, km = [[Ribosome, 6 uM], [HcaD.mRNA, 0.1 uM], [HcaD.mRNA~Ribosome_{10}~RibosomeAuxiliary, 0.5 uM]])
   reaction RibosomeBinding(HcaE.mRNA + 10 Ribosome + RibosomeAuxiliary -> HcaE.mRNA~Ribosome_{10}~RibosomeAuxiliary, k = 1.5e-8, kr = 1e-7, km = [[Ribosome, 6 uM], [HcaE.mRNA, 0.1 uM], [HcaE.mRNA~Ribosome_{10}~RibosomeAuxiliary, 0.5 uM]])
   reaction RibosomeBinding(HcaF.mRNA + 10 Ribosome + RibosomeAuxiliary -> HcaF.mRNA~Ribosome_{10}~RibosomeAuxiliary, k = 1.5e-8, kr = 1e-7, km = [[Ribosome, 6 uM], [HcaF.mRNA, 0.1 uM], [HcaF.mRNA~Ribosome_{10}~RibosomeAuxiliary, 0.5 uM]])
   reaction RibosomeBinding(HcaR.mRNA + 10 Ribosome + RibosomeAuxiliary -> HcaR.mRNA~Ribosome_{10}~RibosomeAuxiliary, k = 1.5e-8, kr = 1e-7, km = [[Ribosome, 6 uM], [HcaR.mRNA, 0.1 uM], [HcaR.mRNA~Ribosome_{10}~RibosomeAuxiliary, 0.5 uM]])
   reaction RibosomeBinding(HcaT.mRNA + 10 Ribosome + RibosomeAuxiliary -> HcaT.mRNA~Ribosome_{10}~RibosomeAuxiliary, k = 1.5e-8, kr = 1e-7, km = [[Ribosome, 6 uM], [HcaT.mRNA, 0.1 uM], [HcaT.mRNA~Ribosome_{10}~RibosomeAuxiliary, 0.5 uM]])
   reaction RibosomeBinding(HchA.mRNA + 10 Ribosome + RibosomeAuxiliary -> HchA.mRNA~Ribosome_{10}~RibosomeAuxiliary, k = 1.5e-8, kr = 1e-7, km = [[Ribosome, 6 uM], [HchA.mRNA, 0.1 uM], [HchA.mRNA~Ribosome_{10}~RibosomeAuxiliary, 0.5 uM]])
   reaction RibosomeBinding(Hcp.mRNA + 10 Ribosome + RibosomeAuxiliary -> Hcp.mRNA~Ribosome_{10}~RibosomeAuxiliary, k = 1.5e-8, kr = 1e-7, km = [[Ribosome, 6 uM], [Hcp.mRNA, 0.1 uM], [Hcp.mRNA~Ribosome_{10}~RibosomeAuxiliary, 0.5 uM]])
   reaction RibosomeBinding(Hcr.mRNA + 10 Ribosome + RibosomeAuxiliary -> Hcr.mRNA~Ribosome_{10}~RibosomeAuxiliary, k = 1.5e-8, kr = 1e-7, km = [[Ribosome, 6 uM], [Hcr.mRNA, 0.1 uM], [Hcr.mRNA~Ribosome_{10}~RibosomeAuxiliary, 0.5 uM]])
   reaction RibosomeBinding(HcxA.mRNA + 10 Ribosome + RibosomeAuxiliary -> HcxA.mRNA~Ribosome_{10}~RibosomeAuxiliary, k = 1.5e-8, kr = 1e-7, km = [[Ribosome, 6 uM], [HcxA.mRNA, 0.1 uM], [HcxA.mRNA~Ribosome_{10}~RibosomeAuxiliary, 0.5 uM]])
   reaction RibosomeBinding(HcxB.mRNA + 10 Ribosome + RibosomeAuxiliary -> HcxB.mRNA~Ribosome_{10}~RibosomeAuxiliary, k = 1.5e-8, kr = 1e-7, km = [[Ribosome, 6 uM], [HcxB.mRNA, 0.1 uM], [HcxB.mRNA~Ribosome_{10}~RibosomeAuxiliary, 0.5 uM]])
   reaction RibosomeBinding(Hda.mRNA + 10 Ribosome + RibosomeAuxiliary -> Hda.mRNA~Ribosome_{10}~RibosomeAuxiliary, k = 1.5e-8, kr = 1e-7, km = [[Ribosome, 6 uM], [Hda.mRNA, 0.1 uM], [Hda.mRNA~Ribosome_{10}~RibosomeAuxiliary, 0.5 uM]])
   reaction RibosomeBinding(HdeA.mRNA + 10 Ribosome + RibosomeAuxiliary -> HdeA.mRNA~Ribosome_{10}~RibosomeAuxiliary, k = 1.5e-8, kr = 1e-7, km = [[Ribosome, 6 uM], [HdeA.mRNA, 0.1 uM], [HdeA.mRNA~Ribosome_{10}~RibosomeAuxiliary, 0.5 uM]])
   reaction RibosomeBinding(HdeB.mRNA + 10 Ribosome + RibosomeAuxiliary -> HdeB.mRNA~Ribosome_{10}~RibosomeAuxiliary, k = 1.5e-8, kr = 1e-7, km = [[Ribosome, 6 uM], [HdeB.mRNA, 0.1 uM], [HdeB.mRNA~Ribosome_{10}~RibosomeAuxiliary, 0.5 uM]])
   reaction RibosomeBinding(HdeD.mRNA + 10 Ribosome + RibosomeAuxiliary -> HdeD.mRNA~Ribosome_{10}~RibosomeAuxiliary, k = 1.5e-8, kr = 1e-7, km = [[Ribosome, 6 uM], [HdeD.mRNA, 0.1 uM], [HdeD.mRNA~Ribosome_{10}~RibosomeAuxiliary, 0.5 uM]])
   reaction RibosomeBinding(HdfR.mRNA + 10 Ribosome + RibosomeAuxiliary -> HdfR.mRNA~Ribosome_{10}~RibosomeAuxiliary, k = 1.5e-8, kr = 1e-7, km = [[Ribosome, 6 uM], [HdfR.mRNA, 0.1 uM], [HdfR.mRNA~Ribosome_{10}~RibosomeAuxiliary, 0.5 uM]])
   reaction RibosomeBinding(HdhA.mRNA + 10 Ribosome + RibosomeAuxiliary -> HdhA.mRNA~Ribosome_{10}~RibosomeAuxiliary, k = 1.5e-8, kr = 1e-7, km = [[Ribosome, 6 uM], [HdhA.mRNA, 0.1 uM], [HdhA.mRNA~Ribosome_{10}~RibosomeAuxiliary, 0.5 uM]])
   reaction RibosomeBinding(HelD.mRNA + 10 Ribosome + RibosomeAuxiliary -> HelD.mRNA~Ribosome_{10}~RibosomeAuxiliary, k = 1.5e-8, kr = 1e-7, km = [[Ribosome, 6 uM], [HelD.mRNA, 0.1 uM], [HelD.mRNA~Ribosome_{10}~RibosomeAuxiliary, 0.5 uM]])
   reaction RibosomeBinding(HemA.mRNA + 10 Ribosome + RibosomeAuxiliary -> HemA.mRNA~Ribosome_{10}~RibosomeAuxiliary, k = 1.5e-8, kr = 1e-7, km = [[Ribosome, 6 uM], [HemA.mRNA, 0.1 uM], [HemA.mRNA~Ribosome_{10}~RibosomeAuxiliary, 0.5 uM]])
   reaction RibosomeBinding(HemB.mRNA + 10 Ribosome + RibosomeAuxiliary -> HemB.mRNA~Ribosome_{10}~RibosomeAuxiliary, k = 1.5e-8, kr = 1e-7, km = [[Ribosome, 6 uM], [HemB.mRNA, 0.1 uM], [HemB.mRNA~Ribosome_{10}~RibosomeAuxiliary, 0.5 uM]])
   reaction RibosomeBinding(HemC.mRNA + 10 Ribosome + RibosomeAuxiliary -> HemC.mRNA~Ribosome_{10}~RibosomeAuxiliary, k = 1.5e-8, kr = 1e-7, km = [[Ribosome, 6 uM], [HemC.mRNA, 0.1 uM], [HemC.mRNA~Ribosome_{10}~RibosomeAuxiliary, 0.5 uM]])
   reaction RibosomeBinding(HemD.mRNA + 10 Ribosome + RibosomeAuxiliary -> HemD.mRNA~Ribosome_{10}~RibosomeAuxiliary, k = 1.5e-8, kr = 1e-7, km = [[Ribosome, 6 uM], [HemD.mRNA, 0.1 uM], [HemD.mRNA~Ribosome_{10}~RibosomeAuxiliary, 0.5 uM]])
   reaction RibosomeBinding(HemE.mRNA + 10 Ribosome + RibosomeAuxiliary -> HemE.mRNA~Ribosome_{10}~RibosomeAuxiliary, k = 1.5e-8, kr = 1e-7, km = [[Ribosome, 6 uM], [HemE.mRNA, 0.1 uM], [HemE.mRNA~Ribosome_{10}~RibosomeAuxiliary, 0.5 uM]])
   reaction RibosomeBinding(HemG.mRNA + 10 Ribosome + RibosomeAuxiliary -> HemG.mRNA~Ribosome_{10}~RibosomeAuxiliary, k = 1.5e-8, kr = 1e-7, km = [[Ribosome, 6 uM], [HemG.mRNA, 0.1 uM], [HemG.mRNA~Ribosome_{10}~RibosomeAuxiliary, 0.5 uM]])
   reaction RibosomeBinding(HemH.mRNA + 10 Ribosome + RibosomeAuxiliary -> HemH.mRNA~Ribosome_{10}~RibosomeAuxiliary, k = 1.5e-8, kr = 1e-7, km = [[Ribosome, 6 uM], [HemH.mRNA, 0.1 uM], [HemH.mRNA~Ribosome_{10}~RibosomeAuxiliary, 0.5 uM]])
   reaction RibosomeBinding(HemL.mRNA + 10 Ribosome + RibosomeAuxiliary -> HemL.mRNA~Ribosome_{10}~RibosomeAuxiliary, k = 1.5e-8, kr = 1e-7, km = [[Ribosome, 6 uM], [HemL.mRNA, 0.1 uM], [HemL.mRNA~Ribosome_{10}~RibosomeAuxiliary, 0.5 uM]])
   reaction RibosomeBinding(HemW.mRNA + 10 Ribosome + RibosomeAuxiliary -> HemW.mRNA~Ribosome_{10}~RibosomeAuxiliary, k = 1.5e-8, kr = 1e-7, km = [[Ribosome, 6 uM], [HemW.mRNA, 0.1 uM], [HemW.mRNA~Ribosome_{10}~RibosomeAuxiliary, 0.5 uM]])
   reaction RibosomeBinding(HemX.mRNA + 10 Ribosome + RibosomeAuxiliary -> HemX.mRNA~Ribosome_{10}~RibosomeAuxiliary, k = 1.5e-8, kr = 1e-7, km = [[Ribosome, 6 uM], [HemX.mRNA, 0.1 uM], [HemX.mRNA~Ribosome_{10}~RibosomeAuxiliary, 0.5 uM]])
   reaction RibosomeBinding(HemY.mRNA + 10 Ribosome + RibosomeAuxiliary -> HemY.mRNA~Ribosome_{10}~RibosomeAuxiliary, k = 1.5e-8, kr = 1e-7, km = [[Ribosome, 6 uM], [HemY.mRNA, 0.1 uM], [HemY.mRNA~Ribosome_{10}~RibosomeAuxiliary, 0.5 uM]])
   reaction RibosomeBinding(HexR.mRNA + 10 Ribosome + RibosomeAuxiliary -> HexR.mRNA~Ribosome_{10}~RibosomeAuxiliary, k = 1.5e-8, kr = 1e-7, km = [[Ribosome, 6 uM], [HexR.mRNA, 0.1 uM], [HexR.mRNA~Ribosome_{10}~RibosomeAuxiliary, 0.5 uM]])
   reaction RibosomeBinding(HflC.mRNA + 10 Ribosome + RibosomeAuxiliary -> HflC.mRNA~Ribosome_{10}~RibosomeAuxiliary, k = 1.5e-8, kr = 1e-7, km = [[Ribosome, 6 uM], [HflC.mRNA, 0.1 uM], [HflC.mRNA~Ribosome_{10}~RibosomeAuxiliary, 0.5 uM]])
   reaction RibosomeBinding(HflD.mRNA + 10 Ribosome + RibosomeAuxiliary -> HflD.mRNA~Ribosome_{10}~RibosomeAuxiliary, k = 1.5e-8, kr = 1e-7, km = [[Ribosome, 6 uM], [HflD.mRNA, 0.1 uM], [HflD.mRNA~Ribosome_{10}~RibosomeAuxiliary, 0.5 uM]])
   reaction RibosomeBinding(HflK.mRNA + 10 Ribosome + RibosomeAuxiliary -> HflK.mRNA~Ribosome_{10}~RibosomeAuxiliary, k = 1.5e-8, kr = 1e-7, km = [[Ribosome, 6 uM], [HflK.mRNA, 0.1 uM], [HflK.mRNA~Ribosome_{10}~RibosomeAuxiliary, 0.5 uM]])
   reaction RibosomeBinding(HflX.mRNA + 10 Ribosome + RibosomeAuxiliary -> HflX.mRNA~Ribosome_{10}~RibosomeAuxiliary, k = 1.5e-8, kr = 1e-7, km = [[Ribosome, 6 uM], [HflX.mRNA, 0.1 uM], [HflX.mRNA~Ribosome_{10}~RibosomeAuxiliary, 0.5 uM]])
   reaction RibosomeBinding(Hfq.mRNA + 10 Ribosome + RibosomeAuxiliary -> Hfq.mRNA~Ribosome_{10}~RibosomeAuxiliary, k = 1.5e-8, kr = 1e-7, km = [[Ribosome, 6 uM], [Hfq.mRNA, 0.1 uM], [Hfq.mRNA~Ribosome_{10}~RibosomeAuxiliary, 0.5 uM]])
   reaction RibosomeBinding(Hha.mRNA + 10 Ribosome + RibosomeAuxiliary -> Hha.mRNA~Ribosome_{10}~RibosomeAuxiliary, k = 1.5e-8, kr = 1e-7, km = [[Ribosome, 6 uM], [Hha.mRNA, 0.1 uM], [Hha.mRNA~Ribosome_{10}~RibosomeAuxiliary, 0.5 uM]])
   reaction RibosomeBinding(HicA.mRNA + 10 Ribosome + RibosomeAuxiliary -> HicA.mRNA~Ribosome_{10}~RibosomeAuxiliary, k = 1.5e-8, kr = 1e-7, km = [[Ribosome, 6 uM], [HicA.mRNA, 0.1 uM], [HicA.mRNA~Ribosome_{10}~RibosomeAuxiliary, 0.5 uM]])
   reaction RibosomeBinding(HicB.mRNA + 10 Ribosome + RibosomeAuxiliary -> HicB.mRNA~Ribosome_{10}~RibosomeAuxiliary, k = 1.5e-8, kr = 1e-7, km = [[Ribosome, 6 uM], [HicB.mRNA, 0.1 uM], [HicB.mRNA~Ribosome_{10}~RibosomeAuxiliary, 0.5 uM]])
   reaction RibosomeBinding(HigA.mRNA + 10 Ribosome + RibosomeAuxiliary -> HigA.mRNA~Ribosome_{10}~RibosomeAuxiliary, k = 1.5e-8, kr = 1e-7, km = [[Ribosome, 6 uM], [HigA.mRNA, 0.1 uM], [HigA.mRNA~Ribosome_{10}~RibosomeAuxiliary, 0.5 uM]])
   reaction RibosomeBinding(HigB.mRNA + 10 Ribosome + RibosomeAuxiliary -> HigB.mRNA~Ribosome_{10}~RibosomeAuxiliary, k = 1.5e-8, kr = 1e-7, km = [[Ribosome, 6 uM], [HigB.mRNA, 0.1 uM], [HigB.mRNA~Ribosome_{10}~RibosomeAuxiliary, 0.5 uM]])
   reaction RibosomeBinding(HinT.mRNA + 10 Ribosome + RibosomeAuxiliary -> HinT.mRNA~Ribosome_{10}~RibosomeAuxiliary, k = 1.5e-8, kr = 1e-7, km = [[Ribosome, 6 uM], [HinT.mRNA, 0.1 uM], [HinT.mRNA~Ribosome_{10}~RibosomeAuxiliary, 0.5 uM]])
   reaction RibosomeBinding(HipA.mRNA + 10 Ribosome + RibosomeAuxiliary -> HipA.mRNA~Ribosome_{10}~RibosomeAuxiliary, k = 1.5e-8, kr = 1e-7, km = [[Ribosome, 6 uM], [HipA.mRNA, 0.1 uM], [HipA.mRNA~Ribosome_{10}~RibosomeAuxiliary, 0.5 uM]])
   reaction RibosomeBinding(HipB.mRNA + 10 Ribosome + RibosomeAuxiliary -> HipB.mRNA~Ribosome_{10}~RibosomeAuxiliary, k = 1.5e-8, kr = 1e-7, km = [[Ribosome, 6 uM], [HipB.mRNA, 0.1 uM], [HipB.mRNA~Ribosome_{10}~RibosomeAuxiliary, 0.5 uM]])
   reaction RibosomeBinding(HisA.mRNA + 10 Ribosome + RibosomeAuxiliary -> HisA.mRNA~Ribosome_{10}~RibosomeAuxiliary, k = 1.5e-8, kr = 1e-7, km = [[Ribosome, 6 uM], [HisA.mRNA, 0.1 uM], [HisA.mRNA~Ribosome_{10}~RibosomeAuxiliary, 0.5 uM]])
   reaction RibosomeBinding(HisB.mRNA + 10 Ribosome + RibosomeAuxiliary -> HisB.mRNA~Ribosome_{10}~RibosomeAuxiliary, k = 1.5e-8, kr = 1e-7, km = [[Ribosome, 6 uM], [HisB.mRNA, 0.1 uM], [HisB.mRNA~Ribosome_{10}~RibosomeAuxiliary, 0.5 uM]])
   reaction RibosomeBinding(HisC.mRNA + 10 Ribosome + RibosomeAuxiliary -> HisC.mRNA~Ribosome_{10}~RibosomeAuxiliary, k = 1.5e-8, kr = 1e-7, km = [[Ribosome, 6 uM], [HisC.mRNA, 0.1 uM], [HisC.mRNA~Ribosome_{10}~RibosomeAuxiliary, 0.5 uM]])
   reaction RibosomeBinding(HisD.mRNA + 10 Ribosome + RibosomeAuxiliary -> HisD.mRNA~Ribosome_{10}~RibosomeAuxiliary, k = 1.5e-8, kr = 1e-7, km = [[Ribosome, 6 uM], [HisD.mRNA, 0.1 uM], [HisD.mRNA~Ribosome_{10}~RibosomeAuxiliary, 0.5 uM]])
   reaction RibosomeBinding(HisF.mRNA + 10 Ribosome + RibosomeAuxiliary -> HisF.mRNA~Ribosome_{10}~RibosomeAuxiliary, k = 1.5e-8, kr = 1e-7, km = [[Ribosome, 6 uM], [HisF.mRNA, 0.1 uM], [HisF.mRNA~Ribosome_{10}~RibosomeAuxiliary, 0.5 uM]])
   reaction RibosomeBinding(HisG.mRNA + 10 Ribosome + RibosomeAuxiliary -> HisG.mRNA~Ribosome_{10}~RibosomeAuxiliary, k = 1.5e-8, kr = 1e-7, km = [[Ribosome, 6 uM], [HisG.mRNA, 0.1 uM], [HisG.mRNA~Ribosome_{10}~RibosomeAuxiliary, 0.5 uM]])
   reaction RibosomeBinding(HisH.mRNA + 10 Ribosome + RibosomeAuxiliary -> HisH.mRNA~Ribosome_{10}~RibosomeAuxiliary, k = 1.5e-8, kr = 1e-7, km = [[Ribosome, 6 uM], [HisH.mRNA, 0.1 uM], [HisH.mRNA~Ribosome_{10}~RibosomeAuxiliary, 0.5 uM]])
   reaction RibosomeBinding(HisI.mRNA + 10 Ribosome + RibosomeAuxiliary -> HisI.mRNA~Ribosome_{10}~RibosomeAuxiliary, k = 1.5e-8, kr = 1e-7, km = [[Ribosome, 6 uM], [HisI.mRNA, 0.1 uM], [HisI.mRNA~Ribosome_{10}~RibosomeAuxiliary, 0.5 uM]])
   reaction RibosomeBinding(HisJ.mRNA + 10 Ribosome + RibosomeAuxiliary -> HisJ.mRNA~Ribosome_{10}~RibosomeAuxiliary, k = 1.5e-8, kr = 1e-7, km = [[Ribosome, 6 uM], [HisJ.mRNA, 0.1 uM], [HisJ.mRNA~Ribosome_{10}~RibosomeAuxiliary, 0.5 uM]])
   reaction RibosomeBinding(HisL.mRNA + 10 Ribosome + RibosomeAuxiliary -> HisL.mRNA~Ribosome_{10}~RibosomeAuxiliary, k = 1.5e-8, kr = 1e-7, km = [[Ribosome, 6 uM], [HisL.mRNA, 0.1 uM], [HisL.mRNA~Ribosome_{10}~RibosomeAuxiliary, 0.5 uM]])
   reaction RibosomeBinding(HisM.mRNA + 10 Ribosome + RibosomeAuxiliary -> HisM.mRNA~Ribosome_{10}~RibosomeAuxiliary, k = 1.5e-8, kr = 1e-7, km = [[Ribosome, 6 uM], [HisM.mRNA, 0.1 uM], [HisM.mRNA~Ribosome_{10}~RibosomeAuxiliary, 0.5 uM]])
   reaction RibosomeBinding(HisP.mRNA + 10 Ribosome + RibosomeAuxiliary -> HisP.mRNA~Ribosome_{10}~RibosomeAuxiliary, k = 1.5e-8, kr = 1e-7, km = [[Ribosome, 6 uM], [HisP.mRNA, 0.1 uM], [HisP.mRNA~Ribosome_{10}~RibosomeAuxiliary, 0.5 uM]])
   reaction RibosomeBinding(HisQ.mRNA + 10 Ribosome + RibosomeAuxiliary -> HisQ.mRNA~Ribosome_{10}~RibosomeAuxiliary, k = 1.5e-8, kr = 1e-7, km = [[Ribosome, 6 uM], [HisQ.mRNA, 0.1 uM], [HisQ.mRNA~Ribosome_{10}~RibosomeAuxiliary, 0.5 uM]])
   reaction RibosomeBinding(HisS.mRNA + 10 Ribosome + RibosomeAuxiliary -> HisS.mRNA~Ribosome_{10}~RibosomeAuxiliary, k = 1.5e-8, kr = 1e-7, km = [[Ribosome, 6 uM], [HisS.mRNA, 0.1 uM], [HisS.mRNA~Ribosome_{10}~RibosomeAuxiliary, 0.5 uM]])
   reaction RibosomeBinding(HiuH.mRNA + 10 Ribosome + RibosomeAuxiliary -> HiuH.mRNA~Ribosome_{10}~RibosomeAuxiliary, k = 1.5e-8, kr = 1e-7, km = [[Ribosome, 6 uM], [HiuH.mRNA, 0.1 uM], [HiuH.mRNA~Ribosome_{10}~RibosomeAuxiliary, 0.5 uM]])
   reaction RibosomeBinding(HldD.mRNA + 10 Ribosome + RibosomeAuxiliary -> HldD.mRNA~Ribosome_{10}~RibosomeAuxiliary, k = 1.5e-8, kr = 1e-7, km = [[Ribosome, 6 uM], [HldD.mRNA, 0.1 uM], [HldD.mRNA~Ribosome_{10}~RibosomeAuxiliary, 0.5 uM]])
   reaction RibosomeBinding(HldE.mRNA + 10 Ribosome + RibosomeAuxiliary -> HldE.mRNA~Ribosome_{10}~RibosomeAuxiliary, k = 1.5e-8, kr = 1e-7, km = [[Ribosome, 6 uM], [HldE.mRNA, 0.1 uM], [HldE.mRNA~Ribosome_{10}~RibosomeAuxiliary, 0.5 uM]])
   reaction RibosomeBinding(HlyE.mRNA + 10 Ribosome + RibosomeAuxiliary -> HlyE.mRNA~Ribosome_{10}~RibosomeAuxiliary, k = 1.5e-8, kr = 1e-7, km = [[Ribosome, 6 uM], [HlyE.mRNA, 0.1 uM], [HlyE.mRNA~Ribosome_{10}~RibosomeAuxiliary, 0.5 uM]])
   reaction RibosomeBinding(Hmp.mRNA + 10 Ribosome + RibosomeAuxiliary -> Hmp.mRNA~Ribosome_{10}~RibosomeAuxiliary, k = 1.5e-8, kr = 1e-7, km = [[Ribosome, 6 uM], [Hmp.mRNA, 0.1 uM], [Hmp.mRNA~Ribosome_{10}~RibosomeAuxiliary, 0.5 uM]])
   reaction RibosomeBinding(Hns.mRNA + 10 Ribosome + RibosomeAuxiliary -> Hns.mRNA~Ribosome_{10}~RibosomeAuxiliary, k = 1.5e-8, kr = 1e-7, km = [[Ribosome, 6 uM], [Hns.mRNA, 0.1 uM], [Hns.mRNA~Ribosome_{10}~RibosomeAuxiliary, 0.5 uM]])
   reaction RibosomeBinding(HofB.mRNA + 10 Ribosome + RibosomeAuxiliary -> HofB.mRNA~Ribosome_{10}~RibosomeAuxiliary, k = 1.5e-8, kr = 1e-7, km = [[Ribosome, 6 uM], [HofB.mRNA, 0.1 uM], [HofB.mRNA~Ribosome_{10}~RibosomeAuxiliary, 0.5 uM]])
   reaction RibosomeBinding(HofC.mRNA + 10 Ribosome + RibosomeAuxiliary -> HofC.mRNA~Ribosome_{10}~RibosomeAuxiliary, k = 1.5e-8, kr = 1e-7, km = [[Ribosome, 6 uM], [HofC.mRNA, 0.1 uM], [HofC.mRNA~Ribosome_{10}~RibosomeAuxiliary, 0.5 uM]])
   reaction RibosomeBinding(HofM.mRNA + 10 Ribosome + RibosomeAuxiliary -> HofM.mRNA~Ribosome_{10}~RibosomeAuxiliary, k = 1.5e-8, kr = 1e-7, km = [[Ribosome, 6 uM], [HofM.mRNA, 0.1 uM], [HofM.mRNA~Ribosome_{10}~RibosomeAuxiliary, 0.5 uM]])
   reaction RibosomeBinding(HofN.mRNA + 10 Ribosome + RibosomeAuxiliary -> HofN.mRNA~Ribosome_{10}~RibosomeAuxiliary, k = 1.5e-8, kr = 1e-7, km = [[Ribosome, 6 uM], [HofN.mRNA, 0.1 uM], [HofN.mRNA~Ribosome_{10}~RibosomeAuxiliary, 0.5 uM]])
   reaction RibosomeBinding(HofO.mRNA + 10 Ribosome + RibosomeAuxiliary -> HofO.mRNA~Ribosome_{10}~RibosomeAuxiliary, k = 1.5e-8, kr = 1e-7, km = [[Ribosome, 6 uM], [HofO.mRNA, 0.1 uM], [HofO.mRNA~Ribosome_{10}~RibosomeAuxiliary, 0.5 uM]])
   reaction RibosomeBinding(HofP.mRNA + 10 Ribosome + RibosomeAuxiliary -> HofP.mRNA~Ribosome_{10}~RibosomeAuxiliary, k = 1.5e-8, kr = 1e-7, km = [[Ribosome, 6 uM], [HofP.mRNA, 0.1 uM], [HofP.mRNA~Ribosome_{10}~RibosomeAuxiliary, 0.5 uM]])
   reaction RibosomeBinding(HofQ.mRNA + 10 Ribosome + RibosomeAuxiliary -> HofQ.mRNA~Ribosome_{10}~RibosomeAuxiliary, k = 1.5e-8, kr = 1e-7, km = [[Ribosome, 6 uM], [HofQ.mRNA, 0.1 uM], [HofQ.mRNA~Ribosome_{10}~RibosomeAuxiliary, 0.5 uM]])
   reaction RibosomeBinding(HokA.mRNA + 10 Ribosome + RibosomeAuxiliary -> HokA.mRNA~Ribosome_{10}~RibosomeAuxiliary, k = 1.5e-8, kr = 1e-7, km = [[Ribosome, 6 uM], [HokA.mRNA, 0.1 uM], [HokA.mRNA~Ribosome_{10}~RibosomeAuxiliary, 0.5 uM]])
   reaction RibosomeBinding(HokB.mRNA + 10 Ribosome + RibosomeAuxiliary -> HokB.mRNA~Ribosome_{10}~RibosomeAuxiliary, k = 1.5e-8, kr = 1e-7, km = [[Ribosome, 6 uM], [HokB.mRNA, 0.1 uM], [HokB.mRNA~Ribosome_{10}~RibosomeAuxiliary, 0.5 uM]])
   reaction RibosomeBinding(HokC.mRNA + 10 Ribosome + RibosomeAuxiliary -> HokC.mRNA~Ribosome_{10}~RibosomeAuxiliary, k = 1.5e-8, kr = 1e-7, km = [[Ribosome, 6 uM], [HokC.mRNA, 0.1 uM], [HokC.mRNA~Ribosome_{10}~RibosomeAuxiliary, 0.5 uM]])
   reaction RibosomeBinding(HokD.mRNA + 10 Ribosome + RibosomeAuxiliary -> HokD.mRNA~Ribosome_{10}~RibosomeAuxiliary, k = 1.5e-8, kr = 1e-7, km = [[Ribosome, 6 uM], [HokD.mRNA, 0.1 uM], [HokD.mRNA~Ribosome_{10}~RibosomeAuxiliary, 0.5 uM]])
   reaction RibosomeBinding(HokE.mRNA + 10 Ribosome + RibosomeAuxiliary -> HokE.mRNA~Ribosome_{10}~RibosomeAuxiliary, k = 1.5e-8, kr = 1e-7, km = [[Ribosome, 6 uM], [HokE.mRNA, 0.1 uM], [HokE.mRNA~Ribosome_{10}~RibosomeAuxiliary, 0.5 uM]])
   reaction RibosomeBinding(HolA.mRNA + 10 Ribosome + RibosomeAuxiliary -> HolA.mRNA~Ribosome_{10}~RibosomeAuxiliary, k = 1.5e-8, kr = 1e-7, km = [[Ribosome, 6 uM], [HolA.mRNA, 0.1 uM], [HolA.mRNA~Ribosome_{10}~RibosomeAuxiliary, 0.5 uM]])
   reaction RibosomeBinding(HolB.mRNA + 10 Ribosome + RibosomeAuxiliary -> HolB.mRNA~Ribosome_{10}~RibosomeAuxiliary, k = 1.5e-8, kr = 1e-7, km = [[Ribosome, 6 uM], [HolB.mRNA, 0.1 uM], [HolB.mRNA~Ribosome_{10}~RibosomeAuxiliary, 0.5 uM]])
   reaction RibosomeBinding(HolC.mRNA + 10 Ribosome + RibosomeAuxiliary -> HolC.mRNA~Ribosome_{10}~RibosomeAuxiliary, k = 1.5e-8, kr = 1e-7, km = [[Ribosome, 6 uM], [HolC.mRNA, 0.1 uM], [HolC.mRNA~Ribosome_{10}~RibosomeAuxiliary, 0.5 uM]])
   reaction RibosomeBinding(HolD.mRNA + 10 Ribosome + RibosomeAuxiliary -> HolD.mRNA~Ribosome_{10}~RibosomeAuxiliary, k = 1.5e-8, kr = 1e-7, km = [[Ribosome, 6 uM], [HolD.mRNA, 0.1 uM], [HolD.mRNA~Ribosome_{10}~RibosomeAuxiliary, 0.5 uM]])
   reaction RibosomeBinding(HolE.mRNA + 10 Ribosome + RibosomeAuxiliary -> HolE.mRNA~Ribosome_{10}~RibosomeAuxiliary, k = 1.5e-8, kr = 1e-7, km = [[Ribosome, 6 uM], [HolE.mRNA, 0.1 uM], [HolE.mRNA~Ribosome_{10}~RibosomeAuxiliary, 0.5 uM]])
   reaction RibosomeBinding(Hpf.mRNA + 10 Ribosome + RibosomeAuxiliary -> Hpf.mRNA~Ribosome_{10}~RibosomeAuxiliary, k = 1.5e-8, kr = 1e-7, km = [[Ribosome, 6 uM], [Hpf.mRNA, 0.1 uM], [Hpf.mRNA~Ribosome_{10}~RibosomeAuxiliary, 0.5 uM]])
   reaction RibosomeBinding(HprR.mRNA + 10 Ribosome + RibosomeAuxiliary -> HprR.mRNA~Ribosome_{10}~RibosomeAuxiliary, k = 1.5e-8, kr = 1e-7, km = [[Ribosome, 6 uM], [HprR.mRNA, 0.1 uM], [HprR.mRNA~Ribosome_{10}~RibosomeAuxiliary, 0.5 uM]])
   reaction RibosomeBinding(HprS.mRNA + 10 Ribosome + RibosomeAuxiliary -> HprS.mRNA~Ribosome_{10}~RibosomeAuxiliary, k = 1.5e-8, kr = 1e-7, km = [[Ribosome, 6 uM], [HprS.mRNA, 0.1 uM], [HprS.mRNA~Ribosome_{10}~RibosomeAuxiliary, 0.5 uM]])
   reaction RibosomeBinding(Hpt.mRNA + 10 Ribosome + RibosomeAuxiliary -> Hpt.mRNA~Ribosome_{10}~RibosomeAuxiliary, k = 1.5e-8, kr = 1e-7, km = [[Ribosome, 6 uM], [Hpt.mRNA, 0.1 uM], [Hpt.mRNA~Ribosome_{10}~RibosomeAuxiliary, 0.5 uM]])
   reaction RibosomeBinding(HrpA.mRNA + 10 Ribosome + RibosomeAuxiliary -> HrpA.mRNA~Ribosome_{10}~RibosomeAuxiliary, k = 1.5e-8, kr = 1e-7, km = [[Ribosome, 6 uM], [HrpA.mRNA, 0.1 uM], [HrpA.mRNA~Ribosome_{10}~RibosomeAuxiliary, 0.5 uM]])
   reaction RibosomeBinding(HrpB.mRNA + 10 Ribosome + RibosomeAuxiliary -> HrpB.mRNA~Ribosome_{10}~RibosomeAuxiliary, k = 1.5e-8, kr = 1e-7, km = [[Ribosome, 6 uM], [HrpB.mRNA, 0.1 uM], [HrpB.mRNA~Ribosome_{10}~RibosomeAuxiliary, 0.5 uM]])
   reaction RibosomeBinding(HscA.mRNA + 10 Ribosome + RibosomeAuxiliary -> HscA.mRNA~Ribosome_{10}~RibosomeAuxiliary, k = 1.5e-8, kr = 1e-7, km = [[Ribosome, 6 uM], [HscA.mRNA, 0.1 uM], [HscA.mRNA~Ribosome_{10}~RibosomeAuxiliary, 0.5 uM]])
   reaction RibosomeBinding(HscB.mRNA + 10 Ribosome + RibosomeAuxiliary -> HscB.mRNA~Ribosome_{10}~RibosomeAuxiliary, k = 1.5e-8, kr = 1e-7, km = [[Ribosome, 6 uM], [HscB.mRNA, 0.1 uM], [HscB.mRNA~Ribosome_{10}~RibosomeAuxiliary, 0.5 uM]])
   reaction RibosomeBinding(HscC.mRNA + 10 Ribosome + RibosomeAuxiliary -> HscC.mRNA~Ribosome_{10}~RibosomeAuxiliary, k = 1.5e-8, kr = 1e-7, km = [[Ribosome, 6 uM], [HscC.mRNA, 0.1 uM], [HscC.mRNA~Ribosome_{10}~RibosomeAuxiliary, 0.5 uM]])
   reaction RibosomeBinding(HsdM.mRNA + 10 Ribosome + RibosomeAuxiliary -> HsdM.mRNA~Ribosome_{10}~RibosomeAuxiliary, k = 1.5e-8, kr = 1e-7, km = [[Ribosome, 6 uM], [HsdM.mRNA, 0.1 uM], [HsdM.mRNA~Ribosome_{10}~RibosomeAuxiliary, 0.5 uM]])
   reaction RibosomeBinding(HsdR.mRNA + 10 Ribosome + RibosomeAuxiliary -> HsdR.mRNA~Ribosome_{10}~RibosomeAuxiliary, k = 1.5e-8, kr = 1e-7, km = [[Ribosome, 6 uM], [HsdR.mRNA, 0.1 uM], [HsdR.mRNA~Ribosome_{10}~RibosomeAuxiliary, 0.5 uM]])
   reaction RibosomeBinding(HsdS.mRNA + 10 Ribosome + RibosomeAuxiliary -> HsdS.mRNA~Ribosome_{10}~RibosomeAuxiliary, k = 1.5e-8, kr = 1e-7, km = [[Ribosome, 6 uM], [HsdS.mRNA, 0.1 uM], [HsdS.mRNA~Ribosome_{10}~RibosomeAuxiliary, 0.5 uM]])
   reaction RibosomeBinding(HslJ.mRNA + 10 Ribosome + RibosomeAuxiliary -> HslJ.mRNA~Ribosome_{10}~RibosomeAuxiliary, k = 1.5e-8, kr = 1e-7, km = [[Ribosome, 6 uM], [HslJ.mRNA, 0.1 uM], [HslJ.mRNA~Ribosome_{10}~RibosomeAuxiliary, 0.5 uM]])
   reaction RibosomeBinding(HslO.mRNA + 10 Ribosome + RibosomeAuxiliary -> HslO.mRNA~Ribosome_{10}~RibosomeAuxiliary, k = 1.5e-8, kr = 1e-7, km = [[Ribosome, 6 uM], [HslO.mRNA, 0.1 uM], [HslO.mRNA~Ribosome_{10}~RibosomeAuxiliary, 0.5 uM]])
   reaction RibosomeBinding(HslR.mRNA + 10 Ribosome + RibosomeAuxiliary -> HslR.mRNA~Ribosome_{10}~RibosomeAuxiliary, k = 1.5e-8, kr = 1e-7, km = [[Ribosome, 6 uM], [HslR.mRNA, 0.1 uM], [HslR.mRNA~Ribosome_{10}~RibosomeAuxiliary, 0.5 uM]])
   reaction RibosomeBinding(HslU.mRNA + 10 Ribosome + RibosomeAuxiliary -> HslU.mRNA~Ribosome_{10}~RibosomeAuxiliary, k = 1.5e-8, kr = 1e-7, km = [[Ribosome, 6 uM], [HslU.mRNA, 0.1 uM], [HslU.mRNA~Ribosome_{10}~RibosomeAuxiliary, 0.5 uM]])
   reaction RibosomeBinding(HslV.mRNA + 10 Ribosome + RibosomeAuxiliary -> HslV.mRNA~Ribosome_{10}~RibosomeAuxiliary, k = 1.5e-8, kr = 1e-7, km = [[Ribosome, 6 uM], [HslV.mRNA, 0.1 uM], [HslV.mRNA~Ribosome_{10}~RibosomeAuxiliary, 0.5 uM]])
   reaction RibosomeBinding(HspQ.mRNA + 10 Ribosome + RibosomeAuxiliary -> HspQ.mRNA~Ribosome_{10}~RibosomeAuxiliary, k = 1.5e-8, kr = 1e-7, km = [[Ribosome, 6 uM], [HspQ.mRNA, 0.1 uM], [HspQ.mRNA~Ribosome_{10}~RibosomeAuxiliary, 0.5 uM]])
   reaction RibosomeBinding(HsrA.mRNA + 10 Ribosome + RibosomeAuxiliary -> HsrA.mRNA~Ribosome_{10}~RibosomeAuxiliary, k = 1.5e-8, kr = 1e-7, km = [[Ribosome, 6 uM], [HsrA.mRNA, 0.1 uM], [HsrA.mRNA~Ribosome_{10}~RibosomeAuxiliary, 0.5 uM]])
   reaction RibosomeBinding(HtpG.mRNA + 10 Ribosome + RibosomeAuxiliary -> HtpG.mRNA~Ribosome_{10}~RibosomeAuxiliary, k = 1.5e-8, kr = 1e-7, km = [[Ribosome, 6 uM], [HtpG.mRNA, 0.1 uM], [HtpG.mRNA~Ribosome_{10}~RibosomeAuxiliary, 0.5 uM]])
   reaction RibosomeBinding(HtpX.mRNA + 10 Ribosome + RibosomeAuxiliary -> HtpX.mRNA~Ribosome_{10}~RibosomeAuxiliary, k = 1.5e-8, kr = 1e-7, km = [[Ribosome, 6 uM], [HtpX.mRNA, 0.1 uM], [HtpX.mRNA~Ribosome_{10}~RibosomeAuxiliary, 0.5 uM]])
   reaction RibosomeBinding(HtrE.mRNA + 10 Ribosome + RibosomeAuxiliary -> HtrE.mRNA~Ribosome_{10}~RibosomeAuxiliary, k = 1.5e-8, kr = 1e-7, km = [[Ribosome, 6 uM], [HtrE.mRNA, 0.1 uM], [HtrE.mRNA~Ribosome_{10}~RibosomeAuxiliary, 0.5 uM]])
   reaction RibosomeBinding(HtrL.mRNA + 10 Ribosome + RibosomeAuxiliary -> HtrL.mRNA~Ribosome_{10}~RibosomeAuxiliary, k = 1.5e-8, kr = 1e-7, km = [[Ribosome, 6 uM], [HtrL.mRNA, 0.1 uM], [HtrL.mRNA~Ribosome_{10}~RibosomeAuxiliary, 0.5 uM]])
   reaction RibosomeBinding(HupA.mRNA + 10 Ribosome + RibosomeAuxiliary -> HupA.mRNA~Ribosome_{10}~RibosomeAuxiliary, k = 1.5e-8, kr = 1e-7, km = [[Ribosome, 6 uM], [HupA.mRNA, 0.1 uM], [HupA.mRNA~Ribosome_{10}~RibosomeAuxiliary, 0.5 uM]])
   reaction RibosomeBinding(HupB.mRNA + 10 Ribosome + RibosomeAuxiliary -> HupB.mRNA~Ribosome_{10}~RibosomeAuxiliary, k = 1.5e-8, kr = 1e-7, km = [[Ribosome, 6 uM], [HupB.mRNA, 0.1 uM], [HupB.mRNA~Ribosome_{10}~RibosomeAuxiliary, 0.5 uM]])
   reaction RibosomeBinding(HxpA.mRNA + 10 Ribosome + RibosomeAuxiliary -> HxpA.mRNA~Ribosome_{10}~RibosomeAuxiliary, k = 1.5e-8, kr = 1e-7, km = [[Ribosome, 6 uM], [HxpA.mRNA, 0.1 uM], [HxpA.mRNA~Ribosome_{10}~RibosomeAuxiliary, 0.5 uM]])
   reaction RibosomeBinding(HxpB.mRNA + 10 Ribosome + RibosomeAuxiliary -> HxpB.mRNA~Ribosome_{10}~RibosomeAuxiliary, k = 1.5e-8, kr = 1e-7, km = [[Ribosome, 6 uM], [HxpB.mRNA, 0.1 uM], [HxpB.mRNA~Ribosome_{10}~RibosomeAuxiliary, 0.5 uM]])
   reaction RibosomeBinding(HyaA.mRNA + 10 Ribosome + RibosomeAuxiliary -> HyaA.mRNA~Ribosome_{10}~RibosomeAuxiliary, k = 1.5e-8, kr = 1e-7, km = [[Ribosome, 6 uM], [HyaA.mRNA, 0.1 uM], [HyaA.mRNA~Ribosome_{10}~RibosomeAuxiliary, 0.5 uM]])
   reaction RibosomeBinding(HyaB.mRNA + 10 Ribosome + RibosomeAuxiliary -> HyaB.mRNA~Ribosome_{10}~RibosomeAuxiliary, k = 1.5e-8, kr = 1e-7, km = [[Ribosome, 6 uM], [HyaB.mRNA, 0.1 uM], [HyaB.mRNA~Ribosome_{10}~RibosomeAuxiliary, 0.5 uM]])
   reaction RibosomeBinding(HyaC.mRNA + 10 Ribosome + RibosomeAuxiliary -> HyaC.mRNA~Ribosome_{10}~RibosomeAuxiliary, k = 1.5e-8, kr = 1e-7, km = [[Ribosome, 6 uM], [HyaC.mRNA, 0.1 uM], [HyaC.mRNA~Ribosome_{10}~RibosomeAuxiliary, 0.5 uM]])
   reaction RibosomeBinding(HyaD.mRNA + 10 Ribosome + RibosomeAuxiliary -> HyaD.mRNA~Ribosome_{10}~RibosomeAuxiliary, k = 1.5e-8, kr = 1e-7, km = [[Ribosome, 6 uM], [HyaD.mRNA, 0.1 uM], [HyaD.mRNA~Ribosome_{10}~RibosomeAuxiliary, 0.5 uM]])
   reaction RibosomeBinding(HyaE.mRNA + 10 Ribosome + RibosomeAuxiliary -> HyaE.mRNA~Ribosome_{10}~RibosomeAuxiliary, k = 1.5e-8, kr = 1e-7, km = [[Ribosome, 6 uM], [HyaE.mRNA, 0.1 uM], [HyaE.mRNA~Ribosome_{10}~RibosomeAuxiliary, 0.5 uM]])
   reaction RibosomeBinding(HyaF.mRNA + 10 Ribosome + RibosomeAuxiliary -> HyaF.mRNA~Ribosome_{10}~RibosomeAuxiliary, k = 1.5e-8, kr = 1e-7, km = [[Ribosome, 6 uM], [HyaF.mRNA, 0.1 uM], [HyaF.mRNA~Ribosome_{10}~RibosomeAuxiliary, 0.5 uM]])
   reaction RibosomeBinding(HybA.mRNA + 10 Ribosome + RibosomeAuxiliary -> HybA.mRNA~Ribosome_{10}~RibosomeAuxiliary, k = 1.5e-8, kr = 1e-7, km = [[Ribosome, 6 uM], [HybA.mRNA, 0.1 uM], [HybA.mRNA~Ribosome_{10}~RibosomeAuxiliary, 0.5 uM]])
   reaction RibosomeBinding(HybB.mRNA + 10 Ribosome + RibosomeAuxiliary -> HybB.mRNA~Ribosome_{10}~RibosomeAuxiliary, k = 1.5e-8, kr = 1e-7, km = [[Ribosome, 6 uM], [HybB.mRNA, 0.1 uM], [HybB.mRNA~Ribosome_{10}~RibosomeAuxiliary, 0.5 uM]])
   reaction RibosomeBinding(HybC.mRNA + 10 Ribosome + RibosomeAuxiliary -> HybC.mRNA~Ribosome_{10}~RibosomeAuxiliary, k = 1.5e-8, kr = 1e-7, km = [[Ribosome, 6 uM], [HybC.mRNA, 0.1 uM], [HybC.mRNA~Ribosome_{10}~RibosomeAuxiliary, 0.5 uM]])
   reaction RibosomeBinding(HybD.mRNA + 10 Ribosome + RibosomeAuxiliary -> HybD.mRNA~Ribosome_{10}~RibosomeAuxiliary, k = 1.5e-8, kr = 1e-7, km = [[Ribosome, 6 uM], [HybD.mRNA, 0.1 uM], [HybD.mRNA~Ribosome_{10}~RibosomeAuxiliary, 0.5 uM]])
   reaction RibosomeBinding(HybE.mRNA + 10 Ribosome + RibosomeAuxiliary -> HybE.mRNA~Ribosome_{10}~RibosomeAuxiliary, k = 1.5e-8, kr = 1e-7, km = [[Ribosome, 6 uM], [HybE.mRNA, 0.1 uM], [HybE.mRNA~Ribosome_{10}~RibosomeAuxiliary, 0.5 uM]])
   reaction RibosomeBinding(HybF.mRNA + 10 Ribosome + RibosomeAuxiliary -> HybF.mRNA~Ribosome_{10}~RibosomeAuxiliary, k = 1.5e-8, kr = 1e-7, km = [[Ribosome, 6 uM], [HybF.mRNA, 0.1 uM], [HybF.mRNA~Ribosome_{10}~RibosomeAuxiliary, 0.5 uM]])
   reaction RibosomeBinding(HybG.mRNA + 10 Ribosome + RibosomeAuxiliary -> HybG.mRNA~Ribosome_{10}~RibosomeAuxiliary, k = 1.5e-8, kr = 1e-7, km = [[Ribosome, 6 uM], [HybG.mRNA, 0.1 uM], [HybG.mRNA~Ribosome_{10}~RibosomeAuxiliary, 0.5 uM]])
   reaction RibosomeBinding(HybO.mRNA + 10 Ribosome + RibosomeAuxiliary -> HybO.mRNA~Ribosome_{10}~RibosomeAuxiliary, k = 1.5e-8, kr = 1e-7, km = [[Ribosome, 6 uM], [HybO.mRNA, 0.1 uM], [HybO.mRNA~Ribosome_{10}~RibosomeAuxiliary, 0.5 uM]])
   reaction RibosomeBinding(HycA.mRNA + 10 Ribosome + RibosomeAuxiliary -> HycA.mRNA~Ribosome_{10}~RibosomeAuxiliary, k = 1.5e-8, kr = 1e-7, km = [[Ribosome, 6 uM], [HycA.mRNA, 0.1 uM], [HycA.mRNA~Ribosome_{10}~RibosomeAuxiliary, 0.5 uM]])
   reaction RibosomeBinding(HycB.mRNA + 10 Ribosome + RibosomeAuxiliary -> HycB.mRNA~Ribosome_{10}~RibosomeAuxiliary, k = 1.5e-8, kr = 1e-7, km = [[Ribosome, 6 uM], [HycB.mRNA, 0.1 uM], [HycB.mRNA~Ribosome_{10}~RibosomeAuxiliary, 0.5 uM]])
   reaction RibosomeBinding(HycC.mRNA + 10 Ribosome + RibosomeAuxiliary -> HycC.mRNA~Ribosome_{10}~RibosomeAuxiliary, k = 1.5e-8, kr = 1e-7, km = [[Ribosome, 6 uM], [HycC.mRNA, 0.1 uM], [HycC.mRNA~Ribosome_{10}~RibosomeAuxiliary, 0.5 uM]])
   reaction RibosomeBinding(HycD.mRNA + 10 Ribosome + RibosomeAuxiliary -> HycD.mRNA~Ribosome_{10}~RibosomeAuxiliary, k = 1.5e-8, kr = 1e-7, km = [[Ribosome, 6 uM], [HycD.mRNA, 0.1 uM], [HycD.mRNA~Ribosome_{10}~RibosomeAuxiliary, 0.5 uM]])
   reaction RibosomeBinding(HycE.mRNA + 10 Ribosome + RibosomeAuxiliary -> HycE.mRNA~Ribosome_{10}~RibosomeAuxiliary, k = 1.5e-8, kr = 1e-7, km = [[Ribosome, 6 uM], [HycE.mRNA, 0.1 uM], [HycE.mRNA~Ribosome_{10}~RibosomeAuxiliary, 0.5 uM]])
   reaction RibosomeBinding(HycF.mRNA + 10 Ribosome + RibosomeAuxiliary -> HycF.mRNA~Ribosome_{10}~RibosomeAuxiliary, k = 1.5e-8, kr = 1e-7, km = [[Ribosome, 6 uM], [HycF.mRNA, 0.1 uM], [HycF.mRNA~Ribosome_{10}~RibosomeAuxiliary, 0.5 uM]])
   reaction RibosomeBinding(HycG.mRNA + 10 Ribosome + RibosomeAuxiliary -> HycG.mRNA~Ribosome_{10}~RibosomeAuxiliary, k = 1.5e-8, kr = 1e-7, km = [[Ribosome, 6 uM], [HycG.mRNA, 0.1 uM], [HycG.mRNA~Ribosome_{10}~RibosomeAuxiliary, 0.5 uM]])
   reaction RibosomeBinding(HycH.mRNA + 10 Ribosome + RibosomeAuxiliary -> HycH.mRNA~Ribosome_{10}~RibosomeAuxiliary, k = 1.5e-8, kr = 1e-7, km = [[Ribosome, 6 uM], [HycH.mRNA, 0.1 uM], [HycH.mRNA~Ribosome_{10}~RibosomeAuxiliary, 0.5 uM]])
   reaction RibosomeBinding(HycI.mRNA + 10 Ribosome + RibosomeAuxiliary -> HycI.mRNA~Ribosome_{10}~RibosomeAuxiliary, k = 1.5e-8, kr = 1e-7, km = [[Ribosome, 6 uM], [HycI.mRNA, 0.1 uM], [HycI.mRNA~Ribosome_{10}~RibosomeAuxiliary, 0.5 uM]])
   reaction RibosomeBinding(HydN.mRNA + 10 Ribosome + RibosomeAuxiliary -> HydN.mRNA~Ribosome_{10}~RibosomeAuxiliary, k = 1.5e-8, kr = 1e-7, km = [[Ribosome, 6 uM], [HydN.mRNA, 0.1 uM], [HydN.mRNA~Ribosome_{10}~RibosomeAuxiliary, 0.5 uM]])
   reaction RibosomeBinding(HyfA.mRNA + 10 Ribosome + RibosomeAuxiliary -> HyfA.mRNA~Ribosome_{10}~RibosomeAuxiliary, k = 1.5e-8, kr = 1e-7, km = [[Ribosome, 6 uM], [HyfA.mRNA, 0.1 uM], [HyfA.mRNA~Ribosome_{10}~RibosomeAuxiliary, 0.5 uM]])
   reaction RibosomeBinding(HyfB.mRNA + 10 Ribosome + RibosomeAuxiliary -> HyfB.mRNA~Ribosome_{10}~RibosomeAuxiliary, k = 1.5e-8, kr = 1e-7, km = [[Ribosome, 6 uM], [HyfB.mRNA, 0.1 uM], [HyfB.mRNA~Ribosome_{10}~RibosomeAuxiliary, 0.5 uM]])
   reaction RibosomeBinding(HyfC.mRNA + 10 Ribosome + RibosomeAuxiliary -> HyfC.mRNA~Ribosome_{10}~RibosomeAuxiliary, k = 1.5e-8, kr = 1e-7, km = [[Ribosome, 6 uM], [HyfC.mRNA, 0.1 uM], [HyfC.mRNA~Ribosome_{10}~RibosomeAuxiliary, 0.5 uM]])
   reaction RibosomeBinding(HyfD.mRNA + 10 Ribosome + RibosomeAuxiliary -> HyfD.mRNA~Ribosome_{10}~RibosomeAuxiliary, k = 1.5e-8, kr = 1e-7, km = [[Ribosome, 6 uM], [HyfD.mRNA, 0.1 uM], [HyfD.mRNA~Ribosome_{10}~RibosomeAuxiliary, 0.5 uM]])
   reaction RibosomeBinding(HyfE.mRNA + 10 Ribosome + RibosomeAuxiliary -> HyfE.mRNA~Ribosome_{10}~RibosomeAuxiliary, k = 1.5e-8, kr = 1e-7, km = [[Ribosome, 6 uM], [HyfE.mRNA, 0.1 uM], [HyfE.mRNA~Ribosome_{10}~RibosomeAuxiliary, 0.5 uM]])
   reaction RibosomeBinding(HyfF.mRNA + 10 Ribosome + RibosomeAuxiliary -> HyfF.mRNA~Ribosome_{10}~RibosomeAuxiliary, k = 1.5e-8, kr = 1e-7, km = [[Ribosome, 6 uM], [HyfF.mRNA, 0.1 uM], [HyfF.mRNA~Ribosome_{10}~RibosomeAuxiliary, 0.5 uM]])
   reaction RibosomeBinding(HyfG.mRNA + 10 Ribosome + RibosomeAuxiliary -> HyfG.mRNA~Ribosome_{10}~RibosomeAuxiliary, k = 1.5e-8, kr = 1e-7, km = [[Ribosome, 6 uM], [HyfG.mRNA, 0.1 uM], [HyfG.mRNA~Ribosome_{10}~RibosomeAuxiliary, 0.5 uM]])
   reaction RibosomeBinding(HyfH.mRNA + 10 Ribosome + RibosomeAuxiliary -> HyfH.mRNA~Ribosome_{10}~RibosomeAuxiliary, k = 1.5e-8, kr = 1e-7, km = [[Ribosome, 6 uM], [HyfH.mRNA, 0.1 uM], [HyfH.mRNA~Ribosome_{10}~RibosomeAuxiliary, 0.5 uM]])
   reaction RibosomeBinding(HyfI.mRNA + 10 Ribosome + RibosomeAuxiliary -> HyfI.mRNA~Ribosome_{10}~RibosomeAuxiliary, k = 1.5e-8, kr = 1e-7, km = [[Ribosome, 6 uM], [HyfI.mRNA, 0.1 uM], [HyfI.mRNA~Ribosome_{10}~RibosomeAuxiliary, 0.5 uM]])
   reaction RibosomeBinding(HyfJ.mRNA + 10 Ribosome + RibosomeAuxiliary -> HyfJ.mRNA~Ribosome_{10}~RibosomeAuxiliary, k = 1.5e-8, kr = 1e-7, km = [[Ribosome, 6 uM], [HyfJ.mRNA, 0.1 uM], [HyfJ.mRNA~Ribosome_{10}~RibosomeAuxiliary, 0.5 uM]])
   reaction RibosomeBinding(HyfR.mRNA + 10 Ribosome + RibosomeAuxiliary -> HyfR.mRNA~Ribosome_{10}~RibosomeAuxiliary, k = 1.5e-8, kr = 1e-7, km = [[Ribosome, 6 uM], [HyfR.mRNA, 0.1 uM], [HyfR.mRNA~Ribosome_{10}~RibosomeAuxiliary, 0.5 uM]])
   reaction RibosomeBinding(Hyi.mRNA + 10 Ribosome + RibosomeAuxiliary -> Hyi.mRNA~Ribosome_{10}~RibosomeAuxiliary, k = 1.5e-8, kr = 1e-7, km = [[Ribosome, 6 uM], [Hyi.mRNA, 0.1 uM], [Hyi.mRNA~Ribosome_{10}~RibosomeAuxiliary, 0.5 uM]])
   reaction RibosomeBinding(HypA.mRNA + 10 Ribosome + RibosomeAuxiliary -> HypA.mRNA~Ribosome_{10}~RibosomeAuxiliary, k = 1.5e-8, kr = 1e-7, km = [[Ribosome, 6 uM], [HypA.mRNA, 0.1 uM], [HypA.mRNA~Ribosome_{10}~RibosomeAuxiliary, 0.5 uM]])
   reaction RibosomeBinding(HypB.mRNA + 10 Ribosome + RibosomeAuxiliary -> HypB.mRNA~Ribosome_{10}~RibosomeAuxiliary, k = 1.5e-8, kr = 1e-7, km = [[Ribosome, 6 uM], [HypB.mRNA, 0.1 uM], [HypB.mRNA~Ribosome_{10}~RibosomeAuxiliary, 0.5 uM]])
   reaction RibosomeBinding(HypC.mRNA + 10 Ribosome + RibosomeAuxiliary -> HypC.mRNA~Ribosome_{10}~RibosomeAuxiliary, k = 1.5e-8, kr = 1e-7, km = [[Ribosome, 6 uM], [HypC.mRNA, 0.1 uM], [HypC.mRNA~Ribosome_{10}~RibosomeAuxiliary, 0.5 uM]])
   reaction RibosomeBinding(HypD.mRNA + 10 Ribosome + RibosomeAuxiliary -> HypD.mRNA~Ribosome_{10}~RibosomeAuxiliary, k = 1.5e-8, kr = 1e-7, km = [[Ribosome, 6 uM], [HypD.mRNA, 0.1 uM], [HypD.mRNA~Ribosome_{10}~RibosomeAuxiliary, 0.5 uM]])
   reaction RibosomeBinding(HypE.mRNA + 10 Ribosome + RibosomeAuxiliary -> HypE.mRNA~Ribosome_{10}~RibosomeAuxiliary, k = 1.5e-8, kr = 1e-7, km = [[Ribosome, 6 uM], [HypE.mRNA, 0.1 uM], [HypE.mRNA~Ribosome_{10}~RibosomeAuxiliary, 0.5 uM]])
   reaction RibosomeBinding(HypF.mRNA + 10 Ribosome + RibosomeAuxiliary -> HypF.mRNA~Ribosome_{10}~RibosomeAuxiliary, k = 1.5e-8, kr = 1e-7, km = [[Ribosome, 6 uM], [HypF.mRNA, 0.1 uM], [HypF.mRNA~Ribosome_{10}~RibosomeAuxiliary, 0.5 uM]])
   reaction RibosomeBinding(HyuA.mRNA + 10 Ribosome + RibosomeAuxiliary -> HyuA.mRNA~Ribosome_{10}~RibosomeAuxiliary, k = 1.5e-8, kr = 1e-7, km = [[Ribosome, 6 uM], [HyuA.mRNA, 0.1 uM], [HyuA.mRNA~Ribosome_{10}~RibosomeAuxiliary, 0.5 uM]])
   reaction RibosomeBinding(IaaA.mRNA + 10 Ribosome + RibosomeAuxiliary -> IaaA.mRNA~Ribosome_{10}~RibosomeAuxiliary, k = 1.5e-8, kr = 1e-7, km = [[Ribosome, 6 uM], [IaaA.mRNA, 0.1 uM], [IaaA.mRNA~Ribosome_{10}~RibosomeAuxiliary, 0.5 uM]])
   reaction RibosomeBinding(IadA.mRNA + 10 Ribosome + RibosomeAuxiliary -> IadA.mRNA~Ribosome_{10}~RibosomeAuxiliary, k = 1.5e-8, kr = 1e-7, km = [[Ribosome, 6 uM], [IadA.mRNA, 0.1 uM], [IadA.mRNA~Ribosome_{10}~RibosomeAuxiliary, 0.5 uM]])
   reaction RibosomeBinding(Iap.mRNA + 10 Ribosome + RibosomeAuxiliary -> Iap.mRNA~Ribosome_{10}~RibosomeAuxiliary, k = 1.5e-8, kr = 1e-7, km = [[Ribosome, 6 uM], [Iap.mRNA, 0.1 uM], [Iap.mRNA~Ribosome_{10}~RibosomeAuxiliary, 0.5 uM]])
   reaction RibosomeBinding(IbaG.mRNA + 10 Ribosome + RibosomeAuxiliary -> IbaG.mRNA~Ribosome_{10}~RibosomeAuxiliary, k = 1.5e-8, kr = 1e-7, km = [[Ribosome, 6 uM], [IbaG.mRNA, 0.1 uM], [IbaG.mRNA~Ribosome_{10}~RibosomeAuxiliary, 0.5 uM]])
   reaction RibosomeBinding(IbpA.mRNA + 10 Ribosome + RibosomeAuxiliary -> IbpA.mRNA~Ribosome_{10}~RibosomeAuxiliary, k = 1.5e-8, kr = 1e-7, km = [[Ribosome, 6 uM], [IbpA.mRNA, 0.1 uM], [IbpA.mRNA~Ribosome_{10}~RibosomeAuxiliary, 0.5 uM]])
   reaction RibosomeBinding(IbpB.mRNA + 10 Ribosome + RibosomeAuxiliary -> IbpB.mRNA~Ribosome_{10}~RibosomeAuxiliary, k = 1.5e-8, kr = 1e-7, km = [[Ribosome, 6 uM], [IbpB.mRNA, 0.1 uM], [IbpB.mRNA~Ribosome_{10}~RibosomeAuxiliary, 0.5 uM]])
   reaction RibosomeBinding(IbsA.mRNA + 10 Ribosome + RibosomeAuxiliary -> IbsA.mRNA~Ribosome_{10}~RibosomeAuxiliary, k = 1.5e-8, kr = 1e-7, km = [[Ribosome, 6 uM], [IbsA.mRNA, 0.1 uM], [IbsA.mRNA~Ribosome_{10}~RibosomeAuxiliary, 0.5 uM]])
   reaction RibosomeBinding(IbsB.mRNA + 10 Ribosome + RibosomeAuxiliary -> IbsB.mRNA~Ribosome_{10}~RibosomeAuxiliary, k = 1.5e-8, kr = 1e-7, km = [[Ribosome, 6 uM], [IbsB.mRNA, 0.1 uM], [IbsB.mRNA~Ribosome_{10}~RibosomeAuxiliary, 0.5 uM]])
   reaction RibosomeBinding(IbsC.mRNA + 10 Ribosome + RibosomeAuxiliary -> IbsC.mRNA~Ribosome_{10}~RibosomeAuxiliary, k = 1.5e-8, kr = 1e-7, km = [[Ribosome, 6 uM], [IbsC.mRNA, 0.1 uM], [IbsC.mRNA~Ribosome_{10}~RibosomeAuxiliary, 0.5 uM]])
   reaction RibosomeBinding(IbsD.mRNA + 10 Ribosome + RibosomeAuxiliary -> IbsD.mRNA~Ribosome_{10}~RibosomeAuxiliary, k = 1.5e-8, kr = 1e-7, km = [[Ribosome, 6 uM], [IbsD.mRNA, 0.1 uM], [IbsD.mRNA~Ribosome_{10}~RibosomeAuxiliary, 0.5 uM]])
   reaction RibosomeBinding(IbsE.mRNA + 10 Ribosome + RibosomeAuxiliary -> IbsE.mRNA~Ribosome_{10}~RibosomeAuxiliary, k = 1.5e-8, kr = 1e-7, km = [[Ribosome, 6 uM], [IbsE.mRNA, 0.1 uM], [IbsE.mRNA~Ribosome_{10}~RibosomeAuxiliary, 0.5 uM]])
   reaction RibosomeBinding(Icd.mRNA + 10 Ribosome + RibosomeAuxiliary -> Icd.mRNA~Ribosome_{10}~RibosomeAuxiliary, k = 1.5e-8, kr = 1e-7, km = [[Ribosome, 6 uM], [Icd.mRNA, 0.1 uM], [Icd.mRNA~Ribosome_{10}~RibosomeAuxiliary, 0.5 uM]])
   reaction RibosomeBinding(IclR.mRNA + 10 Ribosome + RibosomeAuxiliary -> IclR.mRNA~Ribosome_{10}~RibosomeAuxiliary, k = 1.5e-8, kr = 1e-7, km = [[Ribosome, 6 uM], [IclR.mRNA, 0.1 uM], [IclR.mRNA~Ribosome_{10}~RibosomeAuxiliary, 0.5 uM]])
   reaction RibosomeBinding(IdlP.mRNA + 10 Ribosome + RibosomeAuxiliary -> IdlP.mRNA~Ribosome_{10}~RibosomeAuxiliary, k = 1.5e-8, kr = 1e-7, km = [[Ribosome, 6 uM], [IdlP.mRNA, 0.1 uM], [IdlP.mRNA~Ribosome_{10}~RibosomeAuxiliary, 0.5 uM]])
   reaction RibosomeBinding(IdnD.mRNA + 10 Ribosome + RibosomeAuxiliary -> IdnD.mRNA~Ribosome_{10}~RibosomeAuxiliary, k = 1.5e-8, kr = 1e-7, km = [[Ribosome, 6 uM], [IdnD.mRNA, 0.1 uM], [IdnD.mRNA~Ribosome_{10}~RibosomeAuxiliary, 0.5 uM]])
   reaction RibosomeBinding(IdnK.mRNA + 10 Ribosome + RibosomeAuxiliary -> IdnK.mRNA~Ribosome_{10}~RibosomeAuxiliary, k = 1.5e-8, kr = 1e-7, km = [[Ribosome, 6 uM], [IdnK.mRNA, 0.1 uM], [IdnK.mRNA~Ribosome_{10}~RibosomeAuxiliary, 0.5 uM]])
   reaction RibosomeBinding(IdnO.mRNA + 10 Ribosome + RibosomeAuxiliary -> IdnO.mRNA~Ribosome_{10}~RibosomeAuxiliary, k = 1.5e-8, kr = 1e-7, km = [[Ribosome, 6 uM], [IdnO.mRNA, 0.1 uM], [IdnO.mRNA~Ribosome_{10}~RibosomeAuxiliary, 0.5 uM]])
   reaction RibosomeBinding(IdnR.mRNA + 10 Ribosome + RibosomeAuxiliary -> IdnR.mRNA~Ribosome_{10}~RibosomeAuxiliary, k = 1.5e-8, kr = 1e-7, km = [[Ribosome, 6 uM], [IdnR.mRNA, 0.1 uM], [IdnR.mRNA~Ribosome_{10}~RibosomeAuxiliary, 0.5 uM]])
   reaction RibosomeBinding(IdnT.mRNA + 10 Ribosome + RibosomeAuxiliary -> IdnT.mRNA~Ribosome_{10}~RibosomeAuxiliary, k = 1.5e-8, kr = 1e-7, km = [[Ribosome, 6 uM], [IdnT.mRNA, 0.1 uM], [IdnT.mRNA~Ribosome_{10}~RibosomeAuxiliary, 0.5 uM]])
   reaction RibosomeBinding(IhfA.mRNA + 10 Ribosome + RibosomeAuxiliary -> IhfA.mRNA~Ribosome_{10}~RibosomeAuxiliary, k = 1.5e-8, kr = 1e-7, km = [[Ribosome, 6 uM], [IhfA.mRNA, 0.1 uM], [IhfA.mRNA~Ribosome_{10}~RibosomeAuxiliary, 0.5 uM]])
   reaction RibosomeBinding(IhfB.mRNA + 10 Ribosome + RibosomeAuxiliary -> IhfB.mRNA~Ribosome_{10}~RibosomeAuxiliary, k = 1.5e-8, kr = 1e-7, km = [[Ribosome, 6 uM], [IhfB.mRNA, 0.1 uM], [IhfB.mRNA~Ribosome_{10}~RibosomeAuxiliary, 0.5 uM]])
   reaction RibosomeBinding(IleS.mRNA + 10 Ribosome + RibosomeAuxiliary -> IleS.mRNA~Ribosome_{10}~RibosomeAuxiliary, k = 1.5e-8, kr = 1e-7, km = [[Ribosome, 6 uM], [IleS.mRNA, 0.1 uM], [IleS.mRNA~Ribosome_{10}~RibosomeAuxiliary, 0.5 uM]])
   reaction RibosomeBinding(IlvA.mRNA + 10 Ribosome + RibosomeAuxiliary -> IlvA.mRNA~Ribosome_{10}~RibosomeAuxiliary, k = 1.5e-8, kr = 1e-7, km = [[Ribosome, 6 uM], [IlvA.mRNA, 0.1 uM], [IlvA.mRNA~Ribosome_{10}~RibosomeAuxiliary, 0.5 uM]])
   reaction RibosomeBinding(IlvB.mRNA + 10 Ribosome + RibosomeAuxiliary -> IlvB.mRNA~Ribosome_{10}~RibosomeAuxiliary, k = 1.5e-8, kr = 1e-7, km = [[Ribosome, 6 uM], [IlvB.mRNA, 0.1 uM], [IlvB.mRNA~Ribosome_{10}~RibosomeAuxiliary, 0.5 uM]])
   reaction RibosomeBinding(IlvC.mRNA + 10 Ribosome + RibosomeAuxiliary -> IlvC.mRNA~Ribosome_{10}~RibosomeAuxiliary, k = 1.5e-8, kr = 1e-7, km = [[Ribosome, 6 uM], [IlvC.mRNA, 0.1 uM], [IlvC.mRNA~Ribosome_{10}~RibosomeAuxiliary, 0.5 uM]])
   reaction RibosomeBinding(IlvD.mRNA + 10 Ribosome + RibosomeAuxiliary -> IlvD.mRNA~Ribosome_{10}~RibosomeAuxiliary, k = 1.5e-8, kr = 1e-7, km = [[Ribosome, 6 uM], [IlvD.mRNA, 0.1 uM], [IlvD.mRNA~Ribosome_{10}~RibosomeAuxiliary, 0.5 uM]])
   reaction RibosomeBinding(IlvE.mRNA + 10 Ribosome + RibosomeAuxiliary -> IlvE.mRNA~Ribosome_{10}~RibosomeAuxiliary, k = 1.5e-8, kr = 1e-7, km = [[Ribosome, 6 uM], [IlvE.mRNA, 0.1 uM], [IlvE.mRNA~Ribosome_{10}~RibosomeAuxiliary, 0.5 uM]])
   reaction RibosomeBinding(IlvG.mRNA + 10 Ribosome + RibosomeAuxiliary -> IlvG.mRNA~Ribosome_{10}~RibosomeAuxiliary, k = 1.5e-8, kr = 1e-7, km = [[Ribosome, 6 uM], [IlvG.mRNA, 0.1 uM], [IlvG.mRNA~Ribosome_{10}~RibosomeAuxiliary, 0.5 uM]])
   reaction RibosomeBinding(IlvH.mRNA + 10 Ribosome + RibosomeAuxiliary -> IlvH.mRNA~Ribosome_{10}~RibosomeAuxiliary, k = 1.5e-8, kr = 1e-7, km = [[Ribosome, 6 uM], [IlvH.mRNA, 0.1 uM], [IlvH.mRNA~Ribosome_{10}~RibosomeAuxiliary, 0.5 uM]])
   reaction RibosomeBinding(IlvI.mRNA + 10 Ribosome + RibosomeAuxiliary -> IlvI.mRNA~Ribosome_{10}~RibosomeAuxiliary, k = 1.5e-8, kr = 1e-7, km = [[Ribosome, 6 uM], [IlvI.mRNA, 0.1 uM], [IlvI.mRNA~Ribosome_{10}~RibosomeAuxiliary, 0.5 uM]])
   reaction RibosomeBinding(IlvL.mRNA + 10 Ribosome + RibosomeAuxiliary -> IlvL.mRNA~Ribosome_{10}~RibosomeAuxiliary, k = 1.5e-8, kr = 1e-7, km = [[Ribosome, 6 uM], [IlvL.mRNA, 0.1 uM], [IlvL.mRNA~Ribosome_{10}~RibosomeAuxiliary, 0.5 uM]])
   reaction RibosomeBinding(IlvM.mRNA + 10 Ribosome + RibosomeAuxiliary -> IlvM.mRNA~Ribosome_{10}~RibosomeAuxiliary, k = 1.5e-8, kr = 1e-7, km = [[Ribosome, 6 uM], [IlvM.mRNA, 0.1 uM], [IlvM.mRNA~Ribosome_{10}~RibosomeAuxiliary, 0.5 uM]])
   reaction RibosomeBinding(IlvN.mRNA + 10 Ribosome + RibosomeAuxiliary -> IlvN.mRNA~Ribosome_{10}~RibosomeAuxiliary, k = 1.5e-8, kr = 1e-7, km = [[Ribosome, 6 uM], [IlvN.mRNA, 0.1 uM], [IlvN.mRNA~Ribosome_{10}~RibosomeAuxiliary, 0.5 uM]])
   reaction RibosomeBinding(IlvX.mRNA + 10 Ribosome + RibosomeAuxiliary -> IlvX.mRNA~Ribosome_{10}~RibosomeAuxiliary, k = 1.5e-8, kr = 1e-7, km = [[Ribosome, 6 uM], [IlvX.mRNA, 0.1 uM], [IlvX.mRNA~Ribosome_{10}~RibosomeAuxiliary, 0.5 uM]])
   reaction RibosomeBinding(IlvY.mRNA + 10 Ribosome + RibosomeAuxiliary -> IlvY.mRNA~Ribosome_{10}~RibosomeAuxiliary, k = 1.5e-8, kr = 1e-7, km = [[Ribosome, 6 uM], [IlvY.mRNA, 0.1 uM], [IlvY.mRNA~Ribosome_{10}~RibosomeAuxiliary, 0.5 uM]])
   reaction RibosomeBinding(InaA.mRNA + 10 Ribosome + RibosomeAuxiliary -> InaA.mRNA~Ribosome_{10}~RibosomeAuxiliary, k = 1.5e-8, kr = 1e-7, km = [[Ribosome, 6 uM], [InaA.mRNA, 0.1 uM], [InaA.mRNA~Ribosome_{10}~RibosomeAuxiliary, 0.5 uM]])
   reaction RibosomeBinding(InfA.mRNA + 10 Ribosome + RibosomeAuxiliary -> InfA.mRNA~Ribosome_{10}~RibosomeAuxiliary, k = 1.5e-8, kr = 1e-7, km = [[Ribosome, 6 uM], [InfA.mRNA, 0.1 uM], [InfA.mRNA~Ribosome_{10}~RibosomeAuxiliary, 0.5 uM]])
   reaction RibosomeBinding(InfB.mRNA + 10 Ribosome + RibosomeAuxiliary -> InfB.mRNA~Ribosome_{10}~RibosomeAuxiliary, k = 1.5e-8, kr = 1e-7, km = [[Ribosome, 6 uM], [InfB.mRNA, 0.1 uM], [InfB.mRNA~Ribosome_{10}~RibosomeAuxiliary, 0.5 uM]])
   reaction RibosomeBinding(InfC.mRNA + 10 Ribosome + RibosomeAuxiliary -> InfC.mRNA~Ribosome_{10}~RibosomeAuxiliary, k = 1.5e-8, kr = 1e-7, km = [[Ribosome, 6 uM], [InfC.mRNA, 0.1 uM], [InfC.mRNA~Ribosome_{10}~RibosomeAuxiliary, 0.5 uM]])
   reaction RibosomeBinding(InsA1.mRNA + 10 Ribosome + RibosomeAuxiliary -> InsA1.mRNA~Ribosome_{10}~RibosomeAuxiliary, k = 1.5e-8, kr = 1e-7, km = [[Ribosome, 6 uM], [InsA1.mRNA, 0.1 uM], [InsA1.mRNA~Ribosome_{10}~RibosomeAuxiliary, 0.5 uM]])
   reaction RibosomeBinding(InsA2.mRNA + 10 Ribosome + RibosomeAuxiliary -> InsA2.mRNA~Ribosome_{10}~RibosomeAuxiliary, k = 1.5e-8, kr = 1e-7, km = [[Ribosome, 6 uM], [InsA2.mRNA, 0.1 uM], [InsA2.mRNA~Ribosome_{10}~RibosomeAuxiliary, 0.5 uM]])
   reaction RibosomeBinding(InsA3.mRNA + 10 Ribosome + RibosomeAuxiliary -> InsA3.mRNA~Ribosome_{10}~RibosomeAuxiliary, k = 1.5e-8, kr = 1e-7, km = [[Ribosome, 6 uM], [InsA3.mRNA, 0.1 uM], [InsA3.mRNA~Ribosome_{10}~RibosomeAuxiliary, 0.5 uM]])
   reaction RibosomeBinding(InsA4.mRNA + 10 Ribosome + RibosomeAuxiliary -> InsA4.mRNA~Ribosome_{10}~RibosomeAuxiliary, k = 1.5e-8, kr = 1e-7, km = [[Ribosome, 6 uM], [InsA4.mRNA, 0.1 uM], [InsA4.mRNA~Ribosome_{10}~RibosomeAuxiliary, 0.5 uM]])
   reaction RibosomeBinding(InsA5.mRNA + 10 Ribosome + RibosomeAuxiliary -> InsA5.mRNA~Ribosome_{10}~RibosomeAuxiliary, k = 1.5e-8, kr = 1e-7, km = [[Ribosome, 6 uM], [InsA5.mRNA, 0.1 uM], [InsA5.mRNA~Ribosome_{10}~RibosomeAuxiliary, 0.5 uM]])
   reaction RibosomeBinding(InsA6.mRNA + 10 Ribosome + RibosomeAuxiliary -> InsA6.mRNA~Ribosome_{10}~RibosomeAuxiliary, k = 1.5e-8, kr = 1e-7, km = [[Ribosome, 6 uM], [InsA6.mRNA, 0.1 uM], [InsA6.mRNA~Ribosome_{10}~RibosomeAuxiliary, 0.5 uM]])
   reaction RibosomeBinding(InsA7.mRNA + 10 Ribosome + RibosomeAuxiliary -> InsA7.mRNA~Ribosome_{10}~RibosomeAuxiliary, k = 1.5e-8, kr = 1e-7, km = [[Ribosome, 6 uM], [InsA7.mRNA, 0.1 uM], [InsA7.mRNA~Ribosome_{10}~RibosomeAuxiliary, 0.5 uM]])
   reaction RibosomeBinding(InsA9.mRNA + 10 Ribosome + RibosomeAuxiliary -> InsA9.mRNA~Ribosome_{10}~RibosomeAuxiliary, k = 1.5e-8, kr = 1e-7, km = [[Ribosome, 6 uM], [InsA9.mRNA, 0.1 uM], [InsA9.mRNA~Ribosome_{10}~RibosomeAuxiliary, 0.5 uM]])
   reaction RibosomeBinding(InsB1.mRNA + 10 Ribosome + RibosomeAuxiliary -> InsB1.mRNA~Ribosome_{10}~RibosomeAuxiliary, k = 1.5e-8, kr = 1e-7, km = [[Ribosome, 6 uM], [InsB1.mRNA, 0.1 uM], [InsB1.mRNA~Ribosome_{10}~RibosomeAuxiliary, 0.5 uM]])
   reaction RibosomeBinding(InsB2.mRNA + 10 Ribosome + RibosomeAuxiliary -> InsB2.mRNA~Ribosome_{10}~RibosomeAuxiliary, k = 1.5e-8, kr = 1e-7, km = [[Ribosome, 6 uM], [InsB2.mRNA, 0.1 uM], [InsB2.mRNA~Ribosome_{10}~RibosomeAuxiliary, 0.5 uM]])
   reaction RibosomeBinding(InsB3.mRNA + 10 Ribosome + RibosomeAuxiliary -> InsB3.mRNA~Ribosome_{10}~RibosomeAuxiliary, k = 1.5e-8, kr = 1e-7, km = [[Ribosome, 6 uM], [InsB3.mRNA, 0.1 uM], [InsB3.mRNA~Ribosome_{10}~RibosomeAuxiliary, 0.5 uM]])
   reaction RibosomeBinding(InsB4.mRNA + 10 Ribosome + RibosomeAuxiliary -> InsB4.mRNA~Ribosome_{10}~RibosomeAuxiliary, k = 1.5e-8, kr = 1e-7, km = [[Ribosome, 6 uM], [InsB4.mRNA, 0.1 uM], [InsB4.mRNA~Ribosome_{10}~RibosomeAuxiliary, 0.5 uM]])
   reaction RibosomeBinding(InsB5.mRNA + 10 Ribosome + RibosomeAuxiliary -> InsB5.mRNA~Ribosome_{10}~RibosomeAuxiliary, k = 1.5e-8, kr = 1e-7, km = [[Ribosome, 6 uM], [InsB5.mRNA, 0.1 uM], [InsB5.mRNA~Ribosome_{10}~RibosomeAuxiliary, 0.5 uM]])
   reaction RibosomeBinding(InsB6.mRNA + 10 Ribosome + RibosomeAuxiliary -> InsB6.mRNA~Ribosome_{10}~RibosomeAuxiliary, k = 1.5e-8, kr = 1e-7, km = [[Ribosome, 6 uM], [InsB6.mRNA, 0.1 uM], [InsB6.mRNA~Ribosome_{10}~RibosomeAuxiliary, 0.5 uM]])
   reaction RibosomeBinding(InsB9.mRNA + 10 Ribosome + RibosomeAuxiliary -> InsB9.mRNA~Ribosome_{10}~RibosomeAuxiliary, k = 1.5e-8, kr = 1e-7, km = [[Ribosome, 6 uM], [InsB9.mRNA, 0.1 uM], [InsB9.mRNA~Ribosome_{10}~RibosomeAuxiliary, 0.5 uM]])
   reaction RibosomeBinding(InsC1.mRNA + 10 Ribosome + RibosomeAuxiliary -> InsC1.mRNA~Ribosome_{10}~RibosomeAuxiliary, k = 1.5e-8, kr = 1e-7, km = [[Ribosome, 6 uM], [InsC1.mRNA, 0.1 uM], [InsC1.mRNA~Ribosome_{10}~RibosomeAuxiliary, 0.5 uM]])
   reaction RibosomeBinding(InsC2.mRNA + 10 Ribosome + RibosomeAuxiliary -> InsC2.mRNA~Ribosome_{10}~RibosomeAuxiliary, k = 1.5e-8, kr = 1e-7, km = [[Ribosome, 6 uM], [InsC2.mRNA, 0.1 uM], [InsC2.mRNA~Ribosome_{10}~RibosomeAuxiliary, 0.5 uM]])
   reaction RibosomeBinding(InsC3.mRNA + 10 Ribosome + RibosomeAuxiliary -> InsC3.mRNA~Ribosome_{10}~RibosomeAuxiliary, k = 1.5e-8, kr = 1e-7, km = [[Ribosome, 6 uM], [InsC3.mRNA, 0.1 uM], [InsC3.mRNA~Ribosome_{10}~RibosomeAuxiliary, 0.5 uM]])
   reaction RibosomeBinding(InsC4.mRNA + 10 Ribosome + RibosomeAuxiliary -> InsC4.mRNA~Ribosome_{10}~RibosomeAuxiliary, k = 1.5e-8, kr = 1e-7, km = [[Ribosome, 6 uM], [InsC4.mRNA, 0.1 uM], [InsC4.mRNA~Ribosome_{10}~RibosomeAuxiliary, 0.5 uM]])
   reaction RibosomeBinding(InsC5.mRNA + 10 Ribosome + RibosomeAuxiliary -> InsC5.mRNA~Ribosome_{10}~RibosomeAuxiliary, k = 1.5e-8, kr = 1e-7, km = [[Ribosome, 6 uM], [InsC5.mRNA, 0.1 uM], [InsC5.mRNA~Ribosome_{10}~RibosomeAuxiliary, 0.5 uM]])
   reaction RibosomeBinding(InsC6.mRNA + 10 Ribosome + RibosomeAuxiliary -> InsC6.mRNA~Ribosome_{10}~RibosomeAuxiliary, k = 1.5e-8, kr = 1e-7, km = [[Ribosome, 6 uM], [InsC6.mRNA, 0.1 uM], [InsC6.mRNA~Ribosome_{10}~RibosomeAuxiliary, 0.5 uM]])
   reaction RibosomeBinding(InsD1.mRNA + 10 Ribosome + RibosomeAuxiliary -> InsD1.mRNA~Ribosome_{10}~RibosomeAuxiliary, k = 1.5e-8, kr = 1e-7, km = [[Ribosome, 6 uM], [InsD1.mRNA, 0.1 uM], [InsD1.mRNA~Ribosome_{10}~RibosomeAuxiliary, 0.5 uM]])
   reaction RibosomeBinding(InsD2.mRNA + 10 Ribosome + RibosomeAuxiliary -> InsD2.mRNA~Ribosome_{10}~RibosomeAuxiliary, k = 1.5e-8, kr = 1e-7, km = [[Ribosome, 6 uM], [InsD2.mRNA, 0.1 uM], [InsD2.mRNA~Ribosome_{10}~RibosomeAuxiliary, 0.5 uM]])
   reaction RibosomeBinding(InsD3.mRNA + 10 Ribosome + RibosomeAuxiliary -> InsD3.mRNA~Ribosome_{10}~RibosomeAuxiliary, k = 1.5e-8, kr = 1e-7, km = [[Ribosome, 6 uM], [InsD3.mRNA, 0.1 uM], [InsD3.mRNA~Ribosome_{10}~RibosomeAuxiliary, 0.5 uM]])
   reaction RibosomeBinding(InsD4.mRNA + 10 Ribosome + RibosomeAuxiliary -> InsD4.mRNA~Ribosome_{10}~RibosomeAuxiliary, k = 1.5e-8, kr = 1e-7, km = [[Ribosome, 6 uM], [InsD4.mRNA, 0.1 uM], [InsD4.mRNA~Ribosome_{10}~RibosomeAuxiliary, 0.5 uM]])
   reaction RibosomeBinding(InsD5.mRNA + 10 Ribosome + RibosomeAuxiliary -> InsD5.mRNA~Ribosome_{10}~RibosomeAuxiliary, k = 1.5e-8, kr = 1e-7, km = [[Ribosome, 6 uM], [InsD5.mRNA, 0.1 uM], [InsD5.mRNA~Ribosome_{10}~RibosomeAuxiliary, 0.5 uM]])
   reaction RibosomeBinding(InsD6.mRNA + 10 Ribosome + RibosomeAuxiliary -> InsD6.mRNA~Ribosome_{10}~RibosomeAuxiliary, k = 1.5e-8, kr = 1e-7, km = [[Ribosome, 6 uM], [InsD6.mRNA, 0.1 uM], [InsD6.mRNA~Ribosome_{10}~RibosomeAuxiliary, 0.5 uM]])
   reaction RibosomeBinding(InsD8.mRNA + 10 Ribosome + RibosomeAuxiliary -> InsD8.mRNA~Ribosome_{10}~RibosomeAuxiliary, k = 1.5e-8, kr = 1e-7, km = [[Ribosome, 6 uM], [InsD8.mRNA, 0.1 uM], [InsD8.mRNA~Ribosome_{10}~RibosomeAuxiliary, 0.5 uM]])
   reaction RibosomeBinding(InsE1.mRNA + 10 Ribosome + RibosomeAuxiliary -> InsE1.mRNA~Ribosome_{10}~RibosomeAuxiliary, k = 1.5e-8, kr = 1e-7, km = [[Ribosome, 6 uM], [InsE1.mRNA, 0.1 uM], [InsE1.mRNA~Ribosome_{10}~RibosomeAuxiliary, 0.5 uM]])
   reaction RibosomeBinding(InsE2.mRNA + 10 Ribosome + RibosomeAuxiliary -> InsE2.mRNA~Ribosome_{10}~RibosomeAuxiliary, k = 1.5e-8, kr = 1e-7, km = [[Ribosome, 6 uM], [InsE2.mRNA, 0.1 uM], [InsE2.mRNA~Ribosome_{10}~RibosomeAuxiliary, 0.5 uM]])
   reaction RibosomeBinding(InsE3.mRNA + 10 Ribosome + RibosomeAuxiliary -> InsE3.mRNA~Ribosome_{10}~RibosomeAuxiliary, k = 1.5e-8, kr = 1e-7, km = [[Ribosome, 6 uM], [InsE3.mRNA, 0.1 uM], [InsE3.mRNA~Ribosome_{10}~RibosomeAuxiliary, 0.5 uM]])
   reaction RibosomeBinding(InsE4.mRNA + 10 Ribosome + RibosomeAuxiliary -> InsE4.mRNA~Ribosome_{10}~RibosomeAuxiliary, k = 1.5e-8, kr = 1e-7, km = [[Ribosome, 6 uM], [InsE4.mRNA, 0.1 uM], [InsE4.mRNA~Ribosome_{10}~RibosomeAuxiliary, 0.5 uM]])
   reaction RibosomeBinding(InsE5.mRNA + 10 Ribosome + RibosomeAuxiliary -> InsE5.mRNA~Ribosome_{10}~RibosomeAuxiliary, k = 1.5e-8, kr = 1e-7, km = [[Ribosome, 6 uM], [InsE5.mRNA, 0.1 uM], [InsE5.mRNA~Ribosome_{10}~RibosomeAuxiliary, 0.5 uM]])
   reaction RibosomeBinding(InsF1.mRNA + 10 Ribosome + RibosomeAuxiliary -> InsF1.mRNA~Ribosome_{10}~RibosomeAuxiliary, k = 1.5e-8, kr = 1e-7, km = [[Ribosome, 6 uM], [InsF1.mRNA, 0.1 uM], [InsF1.mRNA~Ribosome_{10}~RibosomeAuxiliary, 0.5 uM]])
   reaction RibosomeBinding(InsF2.mRNA + 10 Ribosome + RibosomeAuxiliary -> InsF2.mRNA~Ribosome_{10}~RibosomeAuxiliary, k = 1.5e-8, kr = 1e-7, km = [[Ribosome, 6 uM], [InsF2.mRNA, 0.1 uM], [InsF2.mRNA~Ribosome_{10}~RibosomeAuxiliary, 0.5 uM]])
   reaction RibosomeBinding(InsF3.mRNA + 10 Ribosome + RibosomeAuxiliary -> InsF3.mRNA~Ribosome_{10}~RibosomeAuxiliary, k = 1.5e-8, kr = 1e-7, km = [[Ribosome, 6 uM], [InsF3.mRNA, 0.1 uM], [InsF3.mRNA~Ribosome_{10}~RibosomeAuxiliary, 0.5 uM]])
   reaction RibosomeBinding(InsF4.mRNA + 10 Ribosome + RibosomeAuxiliary -> InsF4.mRNA~Ribosome_{10}~RibosomeAuxiliary, k = 1.5e-8, kr = 1e-7, km = [[Ribosome, 6 uM], [InsF4.mRNA, 0.1 uM], [InsF4.mRNA~Ribosome_{10}~RibosomeAuxiliary, 0.5 uM]])
   reaction RibosomeBinding(InsF5.mRNA + 10 Ribosome + RibosomeAuxiliary -> InsF5.mRNA~Ribosome_{10}~RibosomeAuxiliary, k = 1.5e-8, kr = 1e-7, km = [[Ribosome, 6 uM], [InsF5.mRNA, 0.1 uM], [InsF5.mRNA~Ribosome_{10}~RibosomeAuxiliary, 0.5 uM]])
   reaction RibosomeBinding(InsG.mRNA + 10 Ribosome + RibosomeAuxiliary -> InsG.mRNA~Ribosome_{10}~RibosomeAuxiliary, k = 1.5e-8, kr = 1e-7, km = [[Ribosome, 6 uM], [InsG.mRNA, 0.1 uM], [InsG.mRNA~Ribosome_{10}~RibosomeAuxiliary, 0.5 uM]])
   reaction RibosomeBinding(InsH1.mRNA + 10 Ribosome + RibosomeAuxiliary -> InsH1.mRNA~Ribosome_{10}~RibosomeAuxiliary, k = 1.5e-8, kr = 1e-7, km = [[Ribosome, 6 uM], [InsH1.mRNA, 0.1 uM], [InsH1.mRNA~Ribosome_{10}~RibosomeAuxiliary, 0.5 uM]])
   reaction RibosomeBinding(InsH10.mRNA + 10 Ribosome + RibosomeAuxiliary -> InsH10.mRNA~Ribosome_{10}~RibosomeAuxiliary, k = 1.5e-8, kr = 1e-7, km = [[Ribosome, 6 uM], [InsH10.mRNA, 0.1 uM], [InsH10.mRNA~Ribosome_{10}~RibosomeAuxiliary, 0.5 uM]])
   reaction RibosomeBinding(InsH11.mRNA + 10 Ribosome + RibosomeAuxiliary -> InsH11.mRNA~Ribosome_{10}~RibosomeAuxiliary, k = 1.5e-8, kr = 1e-7, km = [[Ribosome, 6 uM], [InsH11.mRNA, 0.1 uM], [InsH11.mRNA~Ribosome_{10}~RibosomeAuxiliary, 0.5 uM]])
   reaction RibosomeBinding(InsH2.mRNA + 10 Ribosome + RibosomeAuxiliary -> InsH2.mRNA~Ribosome_{10}~RibosomeAuxiliary, k = 1.5e-8, kr = 1e-7, km = [[Ribosome, 6 uM], [InsH2.mRNA, 0.1 uM], [InsH2.mRNA~Ribosome_{10}~RibosomeAuxiliary, 0.5 uM]])
   reaction RibosomeBinding(InsH21.mRNA + 10 Ribosome + RibosomeAuxiliary -> InsH21.mRNA~Ribosome_{10}~RibosomeAuxiliary, k = 1.5e-8, kr = 1e-7, km = [[Ribosome, 6 uM], [InsH21.mRNA, 0.1 uM], [InsH21.mRNA~Ribosome_{10}~RibosomeAuxiliary, 0.5 uM]])
   reaction RibosomeBinding(InsH3.mRNA + 10 Ribosome + RibosomeAuxiliary -> InsH3.mRNA~Ribosome_{10}~RibosomeAuxiliary, k = 1.5e-8, kr = 1e-7, km = [[Ribosome, 6 uM], [InsH3.mRNA, 0.1 uM], [InsH3.mRNA~Ribosome_{10}~RibosomeAuxiliary, 0.5 uM]])
   reaction RibosomeBinding(InsH4.mRNA + 10 Ribosome + RibosomeAuxiliary -> InsH4.mRNA~Ribosome_{10}~RibosomeAuxiliary, k = 1.5e-8, kr = 1e-7, km = [[Ribosome, 6 uM], [InsH4.mRNA, 0.1 uM], [InsH4.mRNA~Ribosome_{10}~RibosomeAuxiliary, 0.5 uM]])
   reaction RibosomeBinding(InsH5.mRNA + 10 Ribosome + RibosomeAuxiliary -> InsH5.mRNA~Ribosome_{10}~RibosomeAuxiliary, k = 1.5e-8, kr = 1e-7, km = [[Ribosome, 6 uM], [InsH5.mRNA, 0.1 uM], [InsH5.mRNA~Ribosome_{10}~RibosomeAuxiliary, 0.5 uM]])
   reaction RibosomeBinding(InsH6.mRNA + 10 Ribosome + RibosomeAuxiliary -> InsH6.mRNA~Ribosome_{10}~RibosomeAuxiliary, k = 1.5e-8, kr = 1e-7, km = [[Ribosome, 6 uM], [InsH6.mRNA, 0.1 uM], [InsH6.mRNA~Ribosome_{10}~RibosomeAuxiliary, 0.5 uM]])
   reaction RibosomeBinding(InsH7.mRNA + 10 Ribosome + RibosomeAuxiliary -> InsH7.mRNA~Ribosome_{10}~RibosomeAuxiliary, k = 1.5e-8, kr = 1e-7, km = [[Ribosome, 6 uM], [InsH7.mRNA, 0.1 uM], [InsH7.mRNA~Ribosome_{10}~RibosomeAuxiliary, 0.5 uM]])
   reaction RibosomeBinding(InsH8.mRNA + 10 Ribosome + RibosomeAuxiliary -> InsH8.mRNA~Ribosome_{10}~RibosomeAuxiliary, k = 1.5e-8, kr = 1e-7, km = [[Ribosome, 6 uM], [InsH8.mRNA, 0.1 uM], [InsH8.mRNA~Ribosome_{10}~RibosomeAuxiliary, 0.5 uM]])
   reaction RibosomeBinding(InsH9.mRNA + 10 Ribosome + RibosomeAuxiliary -> InsH9.mRNA~Ribosome_{10}~RibosomeAuxiliary, k = 1.5e-8, kr = 1e-7, km = [[Ribosome, 6 uM], [InsH9.mRNA, 0.1 uM], [InsH9.mRNA~Ribosome_{10}~RibosomeAuxiliary, 0.5 uM]])
   reaction RibosomeBinding(InsI1.mRNA + 10 Ribosome + RibosomeAuxiliary -> InsI1.mRNA~Ribosome_{10}~RibosomeAuxiliary, k = 1.5e-8, kr = 1e-7, km = [[Ribosome, 6 uM], [InsI1.mRNA, 0.1 uM], [InsI1.mRNA~Ribosome_{10}~RibosomeAuxiliary, 0.5 uM]])
   reaction RibosomeBinding(InsI3.mRNA + 10 Ribosome + RibosomeAuxiliary -> InsI3.mRNA~Ribosome_{10}~RibosomeAuxiliary, k = 1.5e-8, kr = 1e-7, km = [[Ribosome, 6 uM], [InsI3.mRNA, 0.1 uM], [InsI3.mRNA~Ribosome_{10}~RibosomeAuxiliary, 0.5 uM]])
   reaction RibosomeBinding(InsI4.mRNA + 10 Ribosome + RibosomeAuxiliary -> InsI4.mRNA~Ribosome_{10}~RibosomeAuxiliary, k = 1.5e-8, kr = 1e-7, km = [[Ribosome, 6 uM], [InsI4.mRNA, 0.1 uM], [InsI4.mRNA~Ribosome_{10}~RibosomeAuxiliary, 0.5 uM]])
   reaction RibosomeBinding(InsJ.mRNA + 10 Ribosome + RibosomeAuxiliary -> InsJ.mRNA~Ribosome_{10}~RibosomeAuxiliary, k = 1.5e-8, kr = 1e-7, km = [[Ribosome, 6 uM], [InsJ.mRNA, 0.1 uM], [InsJ.mRNA~Ribosome_{10}~RibosomeAuxiliary, 0.5 uM]])
   reaction RibosomeBinding(InsK.mRNA + 10 Ribosome + RibosomeAuxiliary -> InsK.mRNA~Ribosome_{10}~RibosomeAuxiliary, k = 1.5e-8, kr = 1e-7, km = [[Ribosome, 6 uM], [InsK.mRNA, 0.1 uM], [InsK.mRNA~Ribosome_{10}~RibosomeAuxiliary, 0.5 uM]])
   reaction RibosomeBinding(InsL1.mRNA + 10 Ribosome + RibosomeAuxiliary -> InsL1.mRNA~Ribosome_{10}~RibosomeAuxiliary, k = 1.5e-8, kr = 1e-7, km = [[Ribosome, 6 uM], [InsL1.mRNA, 0.1 uM], [InsL1.mRNA~Ribosome_{10}~RibosomeAuxiliary, 0.5 uM]])
   reaction RibosomeBinding(InsL2.mRNA + 10 Ribosome + RibosomeAuxiliary -> InsL2.mRNA~Ribosome_{10}~RibosomeAuxiliary, k = 1.5e-8, kr = 1e-7, km = [[Ribosome, 6 uM], [InsL2.mRNA, 0.1 uM], [InsL2.mRNA~Ribosome_{10}~RibosomeAuxiliary, 0.5 uM]])
   reaction RibosomeBinding(InsL3.mRNA + 10 Ribosome + RibosomeAuxiliary -> InsL3.mRNA~Ribosome_{10}~RibosomeAuxiliary, k = 1.5e-8, kr = 1e-7, km = [[Ribosome, 6 uM], [InsL3.mRNA, 0.1 uM], [InsL3.mRNA~Ribosome_{10}~RibosomeAuxiliary, 0.5 uM]])
   reaction RibosomeBinding(InsN1.mRNA + 10 Ribosome + RibosomeAuxiliary -> InsN1.mRNA~Ribosome_{10}~RibosomeAuxiliary, k = 1.5e-8, kr = 1e-7, km = [[Ribosome, 6 uM], [InsN1.mRNA, 0.1 uM], [InsN1.mRNA~Ribosome_{10}~RibosomeAuxiliary, 0.5 uM]])
   reaction RibosomeBinding(InsN2.mRNA + 10 Ribosome + RibosomeAuxiliary -> InsN2.mRNA~Ribosome_{10}~RibosomeAuxiliary, k = 1.5e-8, kr = 1e-7, km = [[Ribosome, 6 uM], [InsN2.mRNA, 0.1 uM], [InsN2.mRNA~Ribosome_{10}~RibosomeAuxiliary, 0.5 uM]])
   reaction RibosomeBinding(InsO1.mRNA + 10 Ribosome + RibosomeAuxiliary -> InsO1.mRNA~Ribosome_{10}~RibosomeAuxiliary, k = 1.5e-8, kr = 1e-7, km = [[Ribosome, 6 uM], [InsO1.mRNA, 0.1 uM], [InsO1.mRNA~Ribosome_{10}~RibosomeAuxiliary, 0.5 uM]])
   reaction RibosomeBinding(InsO2.mRNA + 10 Ribosome + RibosomeAuxiliary -> InsO2.mRNA~Ribosome_{10}~RibosomeAuxiliary, k = 1.5e-8, kr = 1e-7, km = [[Ribosome, 6 uM], [InsO2.mRNA, 0.1 uM], [InsO2.mRNA~Ribosome_{10}~RibosomeAuxiliary, 0.5 uM]])
   reaction RibosomeBinding(InsQ.mRNA + 10 Ribosome + RibosomeAuxiliary -> InsQ.mRNA~Ribosome_{10}~RibosomeAuxiliary, k = 1.5e-8, kr = 1e-7, km = [[Ribosome, 6 uM], [InsQ.mRNA, 0.1 uM], [InsQ.mRNA~Ribosome_{10}~RibosomeAuxiliary, 0.5 uM]])
   reaction RibosomeBinding(InsZ.mRNA + 10 Ribosome + RibosomeAuxiliary -> InsZ.mRNA~Ribosome_{10}~RibosomeAuxiliary, k = 1.5e-8, kr = 1e-7, km = [[Ribosome, 6 uM], [InsZ.mRNA, 0.1 uM], [InsZ.mRNA~Ribosome_{10}~RibosomeAuxiliary, 0.5 uM]])
   reaction RibosomeBinding(IntB.mRNA + 10 Ribosome + RibosomeAuxiliary -> IntB.mRNA~Ribosome_{10}~RibosomeAuxiliary, k = 1.5e-8, kr = 1e-7, km = [[Ribosome, 6 uM], [IntB.mRNA, 0.1 uM], [IntB.mRNA~Ribosome_{10}~RibosomeAuxiliary, 0.5 uM]])
   reaction RibosomeBinding(IntF.mRNA + 10 Ribosome + RibosomeAuxiliary -> IntF.mRNA~Ribosome_{10}~RibosomeAuxiliary, k = 1.5e-8, kr = 1e-7, km = [[Ribosome, 6 uM], [IntF.mRNA, 0.1 uM], [IntF.mRNA~Ribosome_{10}~RibosomeAuxiliary, 0.5 uM]])
   reaction RibosomeBinding(IntG.mRNA + 10 Ribosome + RibosomeAuxiliary -> IntG.mRNA~Ribosome_{10}~RibosomeAuxiliary, k = 1.5e-8, kr = 1e-7, km = [[Ribosome, 6 uM], [IntG.mRNA, 0.1 uM], [IntG.mRNA~Ribosome_{10}~RibosomeAuxiliary, 0.5 uM]])
   reaction RibosomeBinding(IntS.mRNA + 10 Ribosome + RibosomeAuxiliary -> IntS.mRNA~Ribosome_{10}~RibosomeAuxiliary, k = 1.5e-8, kr = 1e-7, km = [[Ribosome, 6 uM], [IntS.mRNA, 0.1 uM], [IntS.mRNA~Ribosome_{10}~RibosomeAuxiliary, 0.5 uM]])
   reaction RibosomeBinding(IntZ.mRNA + 10 Ribosome + RibosomeAuxiliary -> IntZ.mRNA~Ribosome_{10}~RibosomeAuxiliary, k = 1.5e-8, kr = 1e-7, km = [[Ribosome, 6 uM], [IntZ.mRNA, 0.1 uM], [IntZ.mRNA~Ribosome_{10}~RibosomeAuxiliary, 0.5 uM]])
   reaction RibosomeBinding(IprA.mRNA + 10 Ribosome + RibosomeAuxiliary -> IprA.mRNA~Ribosome_{10}~RibosomeAuxiliary, k = 1.5e-8, kr = 1e-7, km = [[Ribosome, 6 uM], [IprA.mRNA, 0.1 uM], [IprA.mRNA~Ribosome_{10}~RibosomeAuxiliary, 0.5 uM]])
   reaction RibosomeBinding(IraD.mRNA + 10 Ribosome + RibosomeAuxiliary -> IraD.mRNA~Ribosome_{10}~RibosomeAuxiliary, k = 1.5e-8, kr = 1e-7, km = [[Ribosome, 6 uM], [IraD.mRNA, 0.1 uM], [IraD.mRNA~Ribosome_{10}~RibosomeAuxiliary, 0.5 uM]])
   reaction RibosomeBinding(IraM.mRNA + 10 Ribosome + RibosomeAuxiliary -> IraM.mRNA~Ribosome_{10}~RibosomeAuxiliary, k = 1.5e-8, kr = 1e-7, km = [[Ribosome, 6 uM], [IraM.mRNA, 0.1 uM], [IraM.mRNA~Ribosome_{10}~RibosomeAuxiliary, 0.5 uM]])
   reaction RibosomeBinding(IraP.mRNA + 10 Ribosome + RibosomeAuxiliary -> IraP.mRNA~Ribosome_{10}~RibosomeAuxiliary, k = 1.5e-8, kr = 1e-7, km = [[Ribosome, 6 uM], [IraP.mRNA, 0.1 uM], [IraP.mRNA~Ribosome_{10}~RibosomeAuxiliary, 0.5 uM]])
   reaction RibosomeBinding(IroK.mRNA + 10 Ribosome + RibosomeAuxiliary -> IroK.mRNA~Ribosome_{10}~RibosomeAuxiliary, k = 1.5e-8, kr = 1e-7, km = [[Ribosome, 6 uM], [IroK.mRNA, 0.1 uM], [IroK.mRNA~Ribosome_{10}~RibosomeAuxiliary, 0.5 uM]])
   reaction RibosomeBinding(IscA.mRNA + 10 Ribosome + RibosomeAuxiliary -> IscA.mRNA~Ribosome_{10}~RibosomeAuxiliary, k = 1.5e-8, kr = 1e-7, km = [[Ribosome, 6 uM], [IscA.mRNA, 0.1 uM], [IscA.mRNA~Ribosome_{10}~RibosomeAuxiliary, 0.5 uM]])
   reaction RibosomeBinding(IscR.mRNA + 10 Ribosome + RibosomeAuxiliary -> IscR.mRNA~Ribosome_{10}~RibosomeAuxiliary, k = 1.5e-8, kr = 1e-7, km = [[Ribosome, 6 uM], [IscR.mRNA, 0.1 uM], [IscR.mRNA~Ribosome_{10}~RibosomeAuxiliary, 0.5 uM]])
   reaction RibosomeBinding(IscS.mRNA + 10 Ribosome + RibosomeAuxiliary -> IscS.mRNA~Ribosome_{10}~RibosomeAuxiliary, k = 1.5e-8, kr = 1e-7, km = [[Ribosome, 6 uM], [IscS.mRNA, 0.1 uM], [IscS.mRNA~Ribosome_{10}~RibosomeAuxiliary, 0.5 uM]])
   reaction RibosomeBinding(IscU.mRNA + 10 Ribosome + RibosomeAuxiliary -> IscU.mRNA~Ribosome_{10}~RibosomeAuxiliary, k = 1.5e-8, kr = 1e-7, km = [[Ribosome, 6 uM], [IscU.mRNA, 0.1 uM], [IscU.mRNA~Ribosome_{10}~RibosomeAuxiliary, 0.5 uM]])
   reaction RibosomeBinding(IscX.mRNA + 10 Ribosome + RibosomeAuxiliary -> IscX.mRNA~Ribosome_{10}~RibosomeAuxiliary, k = 1.5e-8, kr = 1e-7, km = [[Ribosome, 6 uM], [IscX.mRNA, 0.1 uM], [IscX.mRNA~Ribosome_{10}~RibosomeAuxiliary, 0.5 uM]])
   reaction RibosomeBinding(IspA.mRNA + 10 Ribosome + RibosomeAuxiliary -> IspA.mRNA~Ribosome_{10}~RibosomeAuxiliary, k = 1.5e-8, kr = 1e-7, km = [[Ribosome, 6 uM], [IspA.mRNA, 0.1 uM], [IspA.mRNA~Ribosome_{10}~RibosomeAuxiliary, 0.5 uM]])
   reaction RibosomeBinding(IspB.mRNA + 10 Ribosome + RibosomeAuxiliary -> IspB.mRNA~Ribosome_{10}~RibosomeAuxiliary, k = 1.5e-8, kr = 1e-7, km = [[Ribosome, 6 uM], [IspB.mRNA, 0.1 uM], [IspB.mRNA~Ribosome_{10}~RibosomeAuxiliary, 0.5 uM]])
   reaction RibosomeBinding(IspD.mRNA + 10 Ribosome + RibosomeAuxiliary -> IspD.mRNA~Ribosome_{10}~RibosomeAuxiliary, k = 1.5e-8, kr = 1e-7, km = [[Ribosome, 6 uM], [IspD.mRNA, 0.1 uM], [IspD.mRNA~Ribosome_{10}~RibosomeAuxiliary, 0.5 uM]])
   reaction RibosomeBinding(IspE.mRNA + 10 Ribosome + RibosomeAuxiliary -> IspE.mRNA~Ribosome_{10}~RibosomeAuxiliary, k = 1.5e-8, kr = 1e-7, km = [[Ribosome, 6 uM], [IspE.mRNA, 0.1 uM], [IspE.mRNA~Ribosome_{10}~RibosomeAuxiliary, 0.5 uM]])
   reaction RibosomeBinding(IspF.mRNA + 10 Ribosome + RibosomeAuxiliary -> IspF.mRNA~Ribosome_{10}~RibosomeAuxiliary, k = 1.5e-8, kr = 1e-7, km = [[Ribosome, 6 uM], [IspF.mRNA, 0.1 uM], [IspF.mRNA~Ribosome_{10}~RibosomeAuxiliary, 0.5 uM]])
   reaction RibosomeBinding(IspG.mRNA + 10 Ribosome + RibosomeAuxiliary -> IspG.mRNA~Ribosome_{10}~RibosomeAuxiliary, k = 1.5e-8, kr = 1e-7, km = [[Ribosome, 6 uM], [IspG.mRNA, 0.1 uM], [IspG.mRNA~Ribosome_{10}~RibosomeAuxiliary, 0.5 uM]])
   reaction RibosomeBinding(IspH.mRNA + 10 Ribosome + RibosomeAuxiliary -> IspH.mRNA~Ribosome_{10}~RibosomeAuxiliary, k = 1.5e-8, kr = 1e-7, km = [[Ribosome, 6 uM], [IspH.mRNA, 0.1 uM], [IspH.mRNA~Ribosome_{10}~RibosomeAuxiliary, 0.5 uM]])
   reaction RibosomeBinding(IspU.mRNA + 10 Ribosome + RibosomeAuxiliary -> IspU.mRNA~Ribosome_{10}~RibosomeAuxiliary, k = 1.5e-8, kr = 1e-7, km = [[Ribosome, 6 uM], [IspU.mRNA, 0.1 uM], [IspU.mRNA~Ribosome_{10}~RibosomeAuxiliary, 0.5 uM]])
   reaction RibosomeBinding(IvbL.mRNA + 10 Ribosome + RibosomeAuxiliary -> IvbL.mRNA~Ribosome_{10}~RibosomeAuxiliary, k = 1.5e-8, kr = 1e-7, km = [[Ribosome, 6 uM], [IvbL.mRNA, 0.1 uM], [IvbL.mRNA~Ribosome_{10}~RibosomeAuxiliary, 0.5 uM]])
   reaction RibosomeBinding(Ivy.mRNA + 10 Ribosome + RibosomeAuxiliary -> Ivy.mRNA~Ribosome_{10}~RibosomeAuxiliary, k = 1.5e-8, kr = 1e-7, km = [[Ribosome, 6 uM], [Ivy.mRNA, 0.1 uM], [Ivy.mRNA~Ribosome_{10}~RibosomeAuxiliary, 0.5 uM]])
   reaction RibosomeBinding(JayE.mRNA + 10 Ribosome + RibosomeAuxiliary -> JayE.mRNA~Ribosome_{10}~RibosomeAuxiliary, k = 1.5e-8, kr = 1e-7, km = [[Ribosome, 6 uM], [JayE.mRNA, 0.1 uM], [JayE.mRNA~Ribosome_{10}~RibosomeAuxiliary, 0.5 uM]])
   reaction RibosomeBinding(KatE.mRNA + 10 Ribosome + RibosomeAuxiliary -> KatE.mRNA~Ribosome_{10}~RibosomeAuxiliary, k = 1.5e-8, kr = 1e-7, km = [[Ribosome, 6 uM], [KatE.mRNA, 0.1 uM], [KatE.mRNA~Ribosome_{10}~RibosomeAuxiliary, 0.5 uM]])
   reaction RibosomeBinding(KatG.mRNA + 10 Ribosome + RibosomeAuxiliary -> KatG.mRNA~Ribosome_{10}~RibosomeAuxiliary, k = 1.5e-8, kr = 1e-7, km = [[Ribosome, 6 uM], [KatG.mRNA, 0.1 uM], [KatG.mRNA~Ribosome_{10}~RibosomeAuxiliary, 0.5 uM]])
   reaction RibosomeBinding(KbaY.mRNA + 10 Ribosome + RibosomeAuxiliary -> KbaY.mRNA~Ribosome_{10}~RibosomeAuxiliary, k = 1.5e-8, kr = 1e-7, km = [[Ribosome, 6 uM], [KbaY.mRNA, 0.1 uM], [KbaY.mRNA~Ribosome_{10}~RibosomeAuxiliary, 0.5 uM]])
   reaction RibosomeBinding(KbaZ.mRNA + 10 Ribosome + RibosomeAuxiliary -> KbaZ.mRNA~Ribosome_{10}~RibosomeAuxiliary, k = 1.5e-8, kr = 1e-7, km = [[Ribosome, 6 uM], [KbaZ.mRNA, 0.1 uM], [KbaZ.mRNA~Ribosome_{10}~RibosomeAuxiliary, 0.5 uM]])
   reaction RibosomeBinding(Kbl.mRNA + 10 Ribosome + RibosomeAuxiliary -> Kbl.mRNA~Ribosome_{10}~RibosomeAuxiliary, k = 1.5e-8, kr = 1e-7, km = [[Ribosome, 6 uM], [Kbl.mRNA, 0.1 uM], [Kbl.mRNA~Ribosome_{10}~RibosomeAuxiliary, 0.5 uM]])
   reaction RibosomeBinding(Kbp.mRNA + 10 Ribosome + RibosomeAuxiliary -> Kbp.mRNA~Ribosome_{10}~RibosomeAuxiliary, k = 1.5e-8, kr = 1e-7, km = [[Ribosome, 6 uM], [Kbp.mRNA, 0.1 uM], [Kbp.mRNA~Ribosome_{10}~RibosomeAuxiliary, 0.5 uM]])
   reaction RibosomeBinding(Kch.mRNA + 10 Ribosome + RibosomeAuxiliary -> Kch.mRNA~Ribosome_{10}~RibosomeAuxiliary, k = 1.5e-8, kr = 1e-7, km = [[Ribosome, 6 uM], [Kch.mRNA, 0.1 uM], [Kch.mRNA~Ribosome_{10}~RibosomeAuxiliary, 0.5 uM]])
   reaction RibosomeBinding(KdgK.mRNA + 10 Ribosome + RibosomeAuxiliary -> KdgK.mRNA~Ribosome_{10}~RibosomeAuxiliary, k = 1.5e-8, kr = 1e-7, km = [[Ribosome, 6 uM], [KdgK.mRNA, 0.1 uM], [KdgK.mRNA~Ribosome_{10}~RibosomeAuxiliary, 0.5 uM]])
   reaction RibosomeBinding(KdgR.mRNA + 10 Ribosome + RibosomeAuxiliary -> KdgR.mRNA~Ribosome_{10}~RibosomeAuxiliary, k = 1.5e-8, kr = 1e-7, km = [[Ribosome, 6 uM], [KdgR.mRNA, 0.1 uM], [KdgR.mRNA~Ribosome_{10}~RibosomeAuxiliary, 0.5 uM]])
   reaction RibosomeBinding(KdgT.mRNA + 10 Ribosome + RibosomeAuxiliary -> KdgT.mRNA~Ribosome_{10}~RibosomeAuxiliary, k = 1.5e-8, kr = 1e-7, km = [[Ribosome, 6 uM], [KdgT.mRNA, 0.1 uM], [KdgT.mRNA~Ribosome_{10}~RibosomeAuxiliary, 0.5 uM]])
   reaction RibosomeBinding(KdpA.mRNA + 10 Ribosome + RibosomeAuxiliary -> KdpA.mRNA~Ribosome_{10}~RibosomeAuxiliary, k = 1.5e-8, kr = 1e-7, km = [[Ribosome, 6 uM], [KdpA.mRNA, 0.1 uM], [KdpA.mRNA~Ribosome_{10}~RibosomeAuxiliary, 0.5 uM]])
   reaction RibosomeBinding(KdpB.mRNA + 10 Ribosome + RibosomeAuxiliary -> KdpB.mRNA~Ribosome_{10}~RibosomeAuxiliary, k = 1.5e-8, kr = 1e-7, km = [[Ribosome, 6 uM], [KdpB.mRNA, 0.1 uM], [KdpB.mRNA~Ribosome_{10}~RibosomeAuxiliary, 0.5 uM]])
   reaction RibosomeBinding(KdpC.mRNA + 10 Ribosome + RibosomeAuxiliary -> KdpC.mRNA~Ribosome_{10}~RibosomeAuxiliary, k = 1.5e-8, kr = 1e-7, km = [[Ribosome, 6 uM], [KdpC.mRNA, 0.1 uM], [KdpC.mRNA~Ribosome_{10}~RibosomeAuxiliary, 0.5 uM]])
   reaction RibosomeBinding(KdpD.mRNA + 10 Ribosome + RibosomeAuxiliary -> KdpD.mRNA~Ribosome_{10}~RibosomeAuxiliary, k = 1.5e-8, kr = 1e-7, km = [[Ribosome, 6 uM], [KdpD.mRNA, 0.1 uM], [KdpD.mRNA~Ribosome_{10}~RibosomeAuxiliary, 0.5 uM]])
   reaction RibosomeBinding(KdpE.mRNA + 10 Ribosome + RibosomeAuxiliary -> KdpE.mRNA~Ribosome_{10}~RibosomeAuxiliary, k = 1.5e-8, kr = 1e-7, km = [[Ribosome, 6 uM], [KdpE.mRNA, 0.1 uM], [KdpE.mRNA~Ribosome_{10}~RibosomeAuxiliary, 0.5 uM]])
   reaction RibosomeBinding(KdpF.mRNA + 10 Ribosome + RibosomeAuxiliary -> KdpF.mRNA~Ribosome_{10}~RibosomeAuxiliary, k = 1.5e-8, kr = 1e-7, km = [[Ribosome, 6 uM], [KdpF.mRNA, 0.1 uM], [KdpF.mRNA~Ribosome_{10}~RibosomeAuxiliary, 0.5 uM]])
   reaction RibosomeBinding(KdsA.mRNA + 10 Ribosome + RibosomeAuxiliary -> KdsA.mRNA~Ribosome_{10}~RibosomeAuxiliary, k = 1.5e-8, kr = 1e-7, km = [[Ribosome, 6 uM], [KdsA.mRNA, 0.1 uM], [KdsA.mRNA~Ribosome_{10}~RibosomeAuxiliary, 0.5 uM]])
   reaction RibosomeBinding(KdsB.mRNA + 10 Ribosome + RibosomeAuxiliary -> KdsB.mRNA~Ribosome_{10}~RibosomeAuxiliary, k = 1.5e-8, kr = 1e-7, km = [[Ribosome, 6 uM], [KdsB.mRNA, 0.1 uM], [KdsB.mRNA~Ribosome_{10}~RibosomeAuxiliary, 0.5 uM]])
   reaction RibosomeBinding(KdsC.mRNA + 10 Ribosome + RibosomeAuxiliary -> KdsC.mRNA~Ribosome_{10}~RibosomeAuxiliary, k = 1.5e-8, kr = 1e-7, km = [[Ribosome, 6 uM], [KdsC.mRNA, 0.1 uM], [KdsC.mRNA~Ribosome_{10}~RibosomeAuxiliary, 0.5 uM]])
   reaction RibosomeBinding(KdsD.mRNA + 10 Ribosome + RibosomeAuxiliary -> KdsD.mRNA~Ribosome_{10}~RibosomeAuxiliary, k = 1.5e-8, kr = 1e-7, km = [[Ribosome, 6 uM], [KdsD.mRNA, 0.1 uM], [KdsD.mRNA~Ribosome_{10}~RibosomeAuxiliary, 0.5 uM]])
   reaction RibosomeBinding(KduD.mRNA + 10 Ribosome + RibosomeAuxiliary -> KduD.mRNA~Ribosome_{10}~RibosomeAuxiliary, k = 1.5e-8, kr = 1e-7, km = [[Ribosome, 6 uM], [KduD.mRNA, 0.1 uM], [KduD.mRNA~Ribosome_{10}~RibosomeAuxiliary, 0.5 uM]])
   reaction RibosomeBinding(KduI.mRNA + 10 Ribosome + RibosomeAuxiliary -> KduI.mRNA~Ribosome_{10}~RibosomeAuxiliary, k = 1.5e-8, kr = 1e-7, km = [[Ribosome, 6 uM], [KduI.mRNA, 0.1 uM], [KduI.mRNA~Ribosome_{10}~RibosomeAuxiliary, 0.5 uM]])
   reaction RibosomeBinding(KefB.mRNA + 10 Ribosome + RibosomeAuxiliary -> KefB.mRNA~Ribosome_{10}~RibosomeAuxiliary, k = 1.5e-8, kr = 1e-7, km = [[Ribosome, 6 uM], [KefB.mRNA, 0.1 uM], [KefB.mRNA~Ribosome_{10}~RibosomeAuxiliary, 0.5 uM]])
   reaction RibosomeBinding(KefC.mRNA + 10 Ribosome + RibosomeAuxiliary -> KefC.mRNA~Ribosome_{10}~RibosomeAuxiliary, k = 1.5e-8, kr = 1e-7, km = [[Ribosome, 6 uM], [KefC.mRNA, 0.1 uM], [KefC.mRNA~Ribosome_{10}~RibosomeAuxiliary, 0.5 uM]])
   reaction RibosomeBinding(KefF.mRNA + 10 Ribosome + RibosomeAuxiliary -> KefF.mRNA~Ribosome_{10}~RibosomeAuxiliary, k = 1.5e-8, kr = 1e-7, km = [[Ribosome, 6 uM], [KefF.mRNA, 0.1 uM], [KefF.mRNA~Ribosome_{10}~RibosomeAuxiliary, 0.5 uM]])
   reaction RibosomeBinding(KefG.mRNA + 10 Ribosome + RibosomeAuxiliary -> KefG.mRNA~Ribosome_{10}~RibosomeAuxiliary, k = 1.5e-8, kr = 1e-7, km = [[Ribosome, 6 uM], [KefG.mRNA, 0.1 uM], [KefG.mRNA~Ribosome_{10}~RibosomeAuxiliary, 0.5 uM]])
   reaction RibosomeBinding(KgtP.mRNA + 10 Ribosome + RibosomeAuxiliary -> KgtP.mRNA~Ribosome_{10}~RibosomeAuxiliary, k = 1.5e-8, kr = 1e-7, km = [[Ribosome, 6 uM], [KgtP.mRNA, 0.1 uM], [KgtP.mRNA~Ribosome_{10}~RibosomeAuxiliary, 0.5 uM]])
   reaction RibosomeBinding(KilR.mRNA + 10 Ribosome + RibosomeAuxiliary -> KilR.mRNA~Ribosome_{10}~RibosomeAuxiliary, k = 1.5e-8, kr = 1e-7, km = [[Ribosome, 6 uM], [KilR.mRNA, 0.1 uM], [KilR.mRNA~Ribosome_{10}~RibosomeAuxiliary, 0.5 uM]])
   reaction RibosomeBinding(KptA.mRNA + 10 Ribosome + RibosomeAuxiliary -> KptA.mRNA~Ribosome_{10}~RibosomeAuxiliary, k = 1.5e-8, kr = 1e-7, km = [[Ribosome, 6 uM], [KptA.mRNA, 0.1 uM], [KptA.mRNA~Ribosome_{10}~RibosomeAuxiliary, 0.5 uM]])
   reaction RibosomeBinding(Kup.mRNA + 10 Ribosome + RibosomeAuxiliary -> Kup.mRNA~Ribosome_{10}~RibosomeAuxiliary, k = 1.5e-8, kr = 1e-7, km = [[Ribosome, 6 uM], [Kup.mRNA, 0.1 uM], [Kup.mRNA~Ribosome_{10}~RibosomeAuxiliary, 0.5 uM]])
   reaction RibosomeBinding(LacA.mRNA + 10 Ribosome + RibosomeAuxiliary -> LacA.mRNA~Ribosome_{10}~RibosomeAuxiliary, k = 1.5e-8, kr = 1e-7, km = [[Ribosome, 6 uM], [LacA.mRNA, 0.1 uM], [LacA.mRNA~Ribosome_{10}~RibosomeAuxiliary, 0.5 uM]])
   reaction RibosomeBinding(LacI.mRNA + 10 Ribosome + RibosomeAuxiliary -> LacI.mRNA~Ribosome_{10}~RibosomeAuxiliary, k = 1.5e-8, kr = 1e-7, km = [[Ribosome, 6 uM], [LacI.mRNA, 0.1 uM], [LacI.mRNA~Ribosome_{10}~RibosomeAuxiliary, 0.5 uM]])
   reaction RibosomeBinding(LacY.mRNA + 10 Ribosome + RibosomeAuxiliary -> LacY.mRNA~Ribosome_{10}~RibosomeAuxiliary, k = 1.5e-8, kr = 1e-7, km = [[Ribosome, 6 uM], [LacY.mRNA, 0.1 uM], [LacY.mRNA~Ribosome_{10}~RibosomeAuxiliary, 0.5 uM]])
   reaction RibosomeBinding(LacZ.mRNA + 10 Ribosome + RibosomeAuxiliary -> LacZ.mRNA~Ribosome_{10}~RibosomeAuxiliary, k = 1.5e-8, kr = 1e-7, km = [[Ribosome, 6 uM], [LacZ.mRNA, 0.1 uM], [LacZ.mRNA~Ribosome_{10}~RibosomeAuxiliary, 0.5 uM]])
   reaction RibosomeBinding(LafU.mRNA + 10 Ribosome + RibosomeAuxiliary -> LafU.mRNA~Ribosome_{10}~RibosomeAuxiliary, k = 1.5e-8, kr = 1e-7, km = [[Ribosome, 6 uM], [LafU.mRNA, 0.1 uM], [LafU.mRNA~Ribosome_{10}~RibosomeAuxiliary, 0.5 uM]])
   reaction RibosomeBinding(LamB.mRNA + 10 Ribosome + RibosomeAuxiliary -> LamB.mRNA~Ribosome_{10}~RibosomeAuxiliary, k = 1.5e-8, kr = 1e-7, km = [[Ribosome, 6 uM], [LamB.mRNA, 0.1 uM], [LamB.mRNA~Ribosome_{10}~RibosomeAuxiliary, 0.5 uM]])
   reaction RibosomeBinding(LapA.mRNA + 10 Ribosome + RibosomeAuxiliary -> LapA.mRNA~Ribosome_{10}~RibosomeAuxiliary, k = 1.5e-8, kr = 1e-7, km = [[Ribosome, 6 uM], [LapA.mRNA, 0.1 uM], [LapA.mRNA~Ribosome_{10}~RibosomeAuxiliary, 0.5 uM]])
   reaction RibosomeBinding(LapB.mRNA + 10 Ribosome + RibosomeAuxiliary -> LapB.mRNA~Ribosome_{10}~RibosomeAuxiliary, k = 1.5e-8, kr = 1e-7, km = [[Ribosome, 6 uM], [LapB.mRNA, 0.1 uM], [LapB.mRNA~Ribosome_{10}~RibosomeAuxiliary, 0.5 uM]])
   reaction RibosomeBinding(LasT.mRNA + 10 Ribosome + RibosomeAuxiliary -> LasT.mRNA~Ribosome_{10}~RibosomeAuxiliary, k = 1.5e-8, kr = 1e-7, km = [[Ribosome, 6 uM], [LasT.mRNA, 0.1 uM], [LasT.mRNA~Ribosome_{10}~RibosomeAuxiliary, 0.5 uM]])
   reaction RibosomeBinding(LdcA.mRNA + 10 Ribosome + RibosomeAuxiliary -> LdcA.mRNA~Ribosome_{10}~RibosomeAuxiliary, k = 1.5e-8, kr = 1e-7, km = [[Ribosome, 6 uM], [LdcA.mRNA, 0.1 uM], [LdcA.mRNA~Ribosome_{10}~RibosomeAuxiliary, 0.5 uM]])
   reaction RibosomeBinding(LdcC.mRNA + 10 Ribosome + RibosomeAuxiliary -> LdcC.mRNA~Ribosome_{10}~RibosomeAuxiliary, k = 1.5e-8, kr = 1e-7, km = [[Ribosome, 6 uM], [LdcC.mRNA, 0.1 uM], [LdcC.mRNA~Ribosome_{10}~RibosomeAuxiliary, 0.5 uM]])
   reaction RibosomeBinding(LdhA.mRNA + 10 Ribosome + RibosomeAuxiliary -> LdhA.mRNA~Ribosome_{10}~RibosomeAuxiliary, k = 1.5e-8, kr = 1e-7, km = [[Ribosome, 6 uM], [LdhA.mRNA, 0.1 uM], [LdhA.mRNA~Ribosome_{10}~RibosomeAuxiliary, 0.5 uM]])
   reaction RibosomeBinding(LdrA.mRNA + 10 Ribosome + RibosomeAuxiliary -> LdrA.mRNA~Ribosome_{10}~RibosomeAuxiliary, k = 1.5e-8, kr = 1e-7, km = [[Ribosome, 6 uM], [LdrA.mRNA, 0.1 uM], [LdrA.mRNA~Ribosome_{10}~RibosomeAuxiliary, 0.5 uM]])
   reaction RibosomeBinding(LdrB.mRNA + 10 Ribosome + RibosomeAuxiliary -> LdrB.mRNA~Ribosome_{10}~RibosomeAuxiliary, k = 1.5e-8, kr = 1e-7, km = [[Ribosome, 6 uM], [LdrB.mRNA, 0.1 uM], [LdrB.mRNA~Ribosome_{10}~RibosomeAuxiliary, 0.5 uM]])
   reaction RibosomeBinding(LdrC.mRNA + 10 Ribosome + RibosomeAuxiliary -> LdrC.mRNA~Ribosome_{10}~RibosomeAuxiliary, k = 1.5e-8, kr = 1e-7, km = [[Ribosome, 6 uM], [LdrC.mRNA, 0.1 uM], [LdrC.mRNA~Ribosome_{10}~RibosomeAuxiliary, 0.5 uM]])
   reaction RibosomeBinding(LdrD.mRNA + 10 Ribosome + RibosomeAuxiliary -> LdrD.mRNA~Ribosome_{10}~RibosomeAuxiliary, k = 1.5e-8, kr = 1e-7, km = [[Ribosome, 6 uM], [LdrD.mRNA, 0.1 uM], [LdrD.mRNA~Ribosome_{10}~RibosomeAuxiliary, 0.5 uM]])
   reaction RibosomeBinding(LepA.mRNA + 10 Ribosome + RibosomeAuxiliary -> LepA.mRNA~Ribosome_{10}~RibosomeAuxiliary, k = 1.5e-8, kr = 1e-7, km = [[Ribosome, 6 uM], [LepA.mRNA, 0.1 uM], [LepA.mRNA~Ribosome_{10}~RibosomeAuxiliary, 0.5 uM]])
   reaction RibosomeBinding(LepB.mRNA + 10 Ribosome + RibosomeAuxiliary -> LepB.mRNA~Ribosome_{10}~RibosomeAuxiliary, k = 1.5e-8, kr = 1e-7, km = [[Ribosome, 6 uM], [LepB.mRNA, 0.1 uM], [LepB.mRNA~Ribosome_{10}~RibosomeAuxiliary, 0.5 uM]])
   reaction RibosomeBinding(LetA.mRNA + 10 Ribosome + RibosomeAuxiliary -> LetA.mRNA~Ribosome_{10}~RibosomeAuxiliary, k = 1.5e-8, kr = 1e-7, km = [[Ribosome, 6 uM], [LetA.mRNA, 0.1 uM], [LetA.mRNA~Ribosome_{10}~RibosomeAuxiliary, 0.5 uM]])
   reaction RibosomeBinding(LetB.mRNA + 10 Ribosome + RibosomeAuxiliary -> LetB.mRNA~Ribosome_{10}~RibosomeAuxiliary, k = 1.5e-8, kr = 1e-7, km = [[Ribosome, 6 uM], [LetB.mRNA, 0.1 uM], [LetB.mRNA~Ribosome_{10}~RibosomeAuxiliary, 0.5 uM]])
   reaction RibosomeBinding(LeuA.mRNA + 10 Ribosome + RibosomeAuxiliary -> LeuA.mRNA~Ribosome_{10}~RibosomeAuxiliary, k = 1.5e-8, kr = 1e-7, km = [[Ribosome, 6 uM], [LeuA.mRNA, 0.1 uM], [LeuA.mRNA~Ribosome_{10}~RibosomeAuxiliary, 0.5 uM]])
   reaction RibosomeBinding(LeuB.mRNA + 10 Ribosome + RibosomeAuxiliary -> LeuB.mRNA~Ribosome_{10}~RibosomeAuxiliary, k = 1.5e-8, kr = 1e-7, km = [[Ribosome, 6 uM], [LeuB.mRNA, 0.1 uM], [LeuB.mRNA~Ribosome_{10}~RibosomeAuxiliary, 0.5 uM]])
   reaction RibosomeBinding(LeuC.mRNA + 10 Ribosome + RibosomeAuxiliary -> LeuC.mRNA~Ribosome_{10}~RibosomeAuxiliary, k = 1.5e-8, kr = 1e-7, km = [[Ribosome, 6 uM], [LeuC.mRNA, 0.1 uM], [LeuC.mRNA~Ribosome_{10}~RibosomeAuxiliary, 0.5 uM]])
   reaction RibosomeBinding(LeuD.mRNA + 10 Ribosome + RibosomeAuxiliary -> LeuD.mRNA~Ribosome_{10}~RibosomeAuxiliary, k = 1.5e-8, kr = 1e-7, km = [[Ribosome, 6 uM], [LeuD.mRNA, 0.1 uM], [LeuD.mRNA~Ribosome_{10}~RibosomeAuxiliary, 0.5 uM]])
   reaction RibosomeBinding(LeuE.mRNA + 10 Ribosome + RibosomeAuxiliary -> LeuE.mRNA~Ribosome_{10}~RibosomeAuxiliary, k = 1.5e-8, kr = 1e-7, km = [[Ribosome, 6 uM], [LeuE.mRNA, 0.1 uM], [LeuE.mRNA~Ribosome_{10}~RibosomeAuxiliary, 0.5 uM]])
   reaction RibosomeBinding(LeuL.mRNA + 10 Ribosome + RibosomeAuxiliary -> LeuL.mRNA~Ribosome_{10}~RibosomeAuxiliary, k = 1.5e-8, kr = 1e-7, km = [[Ribosome, 6 uM], [LeuL.mRNA, 0.1 uM], [LeuL.mRNA~Ribosome_{10}~RibosomeAuxiliary, 0.5 uM]])
   reaction RibosomeBinding(LeuO.mRNA + 10 Ribosome + RibosomeAuxiliary -> LeuO.mRNA~Ribosome_{10}~RibosomeAuxiliary, k = 1.5e-8, kr = 1e-7, km = [[Ribosome, 6 uM], [LeuO.mRNA, 0.1 uM], [LeuO.mRNA~Ribosome_{10}~RibosomeAuxiliary, 0.5 uM]])
   reaction RibosomeBinding(LeuS.mRNA + 10 Ribosome + RibosomeAuxiliary -> LeuS.mRNA~Ribosome_{10}~RibosomeAuxiliary, k = 1.5e-8, kr = 1e-7, km = [[Ribosome, 6 uM], [LeuS.mRNA, 0.1 uM], [LeuS.mRNA~Ribosome_{10}~RibosomeAuxiliary, 0.5 uM]])
   reaction RibosomeBinding(LexA.mRNA + 10 Ribosome + RibosomeAuxiliary -> LexA.mRNA~Ribosome_{10}~RibosomeAuxiliary, k = 1.5e-8, kr = 1e-7, km = [[Ribosome, 6 uM], [LexA.mRNA, 0.1 uM], [LexA.mRNA~Ribosome_{10}~RibosomeAuxiliary, 0.5 uM]])
   reaction RibosomeBinding(LfhA.mRNA + 10 Ribosome + RibosomeAuxiliary -> LfhA.mRNA~Ribosome_{10}~RibosomeAuxiliary, k = 1.5e-8, kr = 1e-7, km = [[Ribosome, 6 uM], [LfhA.mRNA, 0.1 uM], [LfhA.mRNA~Ribosome_{10}~RibosomeAuxiliary, 0.5 uM]])
   reaction RibosomeBinding(LgoD.mRNA + 10 Ribosome + RibosomeAuxiliary -> LgoD.mRNA~Ribosome_{10}~RibosomeAuxiliary, k = 1.5e-8, kr = 1e-7, km = [[Ribosome, 6 uM], [LgoD.mRNA, 0.1 uM], [LgoD.mRNA~Ribosome_{10}~RibosomeAuxiliary, 0.5 uM]])
   reaction RibosomeBinding(LgoR.mRNA + 10 Ribosome + RibosomeAuxiliary -> LgoR.mRNA~Ribosome_{10}~RibosomeAuxiliary, k = 1.5e-8, kr = 1e-7, km = [[Ribosome, 6 uM], [LgoR.mRNA, 0.1 uM], [LgoR.mRNA~Ribosome_{10}~RibosomeAuxiliary, 0.5 uM]])
   reaction RibosomeBinding(LgoT.mRNA + 10 Ribosome + RibosomeAuxiliary -> LgoT.mRNA~Ribosome_{10}~RibosomeAuxiliary, k = 1.5e-8, kr = 1e-7, km = [[Ribosome, 6 uM], [LgoT.mRNA, 0.1 uM], [LgoT.mRNA~Ribosome_{10}~RibosomeAuxiliary, 0.5 uM]])
   reaction RibosomeBinding(Lgt.mRNA + 10 Ribosome + RibosomeAuxiliary -> Lgt.mRNA~Ribosome_{10}~RibosomeAuxiliary, k = 1.5e-8, kr = 1e-7, km = [[Ribosome, 6 uM], [Lgt.mRNA, 0.1 uM], [Lgt.mRNA~Ribosome_{10}~RibosomeAuxiliary, 0.5 uM]])
   reaction RibosomeBinding(LhgD.mRNA + 10 Ribosome + RibosomeAuxiliary -> LhgD.mRNA~Ribosome_{10}~RibosomeAuxiliary, k = 1.5e-8, kr = 1e-7, km = [[Ribosome, 6 uM], [LhgD.mRNA, 0.1 uM], [LhgD.mRNA~Ribosome_{10}~RibosomeAuxiliary, 0.5 uM]])
   reaction RibosomeBinding(Lhr.mRNA + 10 Ribosome + RibosomeAuxiliary -> Lhr.mRNA~Ribosome_{10}~RibosomeAuxiliary, k = 1.5e-8, kr = 1e-7, km = [[Ribosome, 6 uM], [Lhr.mRNA, 0.1 uM], [Lhr.mRNA~Ribosome_{10}~RibosomeAuxiliary, 0.5 uM]])
   reaction RibosomeBinding(LigA.mRNA + 10 Ribosome + RibosomeAuxiliary -> LigA.mRNA~Ribosome_{10}~RibosomeAuxiliary, k = 1.5e-8, kr = 1e-7, km = [[Ribosome, 6 uM], [LigA.mRNA, 0.1 uM], [LigA.mRNA~Ribosome_{10}~RibosomeAuxiliary, 0.5 uM]])
   reaction RibosomeBinding(LigB.mRNA + 10 Ribosome + RibosomeAuxiliary -> LigB.mRNA~Ribosome_{10}~RibosomeAuxiliary, k = 1.5e-8, kr = 1e-7, km = [[Ribosome, 6 uM], [LigB.mRNA, 0.1 uM], [LigB.mRNA~Ribosome_{10}~RibosomeAuxiliary, 0.5 uM]])
   reaction RibosomeBinding(Lit.mRNA + 10 Ribosome + RibosomeAuxiliary -> Lit.mRNA~Ribosome_{10}~RibosomeAuxiliary, k = 1.5e-8, kr = 1e-7, km = [[Ribosome, 6 uM], [Lit.mRNA, 0.1 uM], [Lit.mRNA~Ribosome_{10}~RibosomeAuxiliary, 0.5 uM]])
   reaction RibosomeBinding(LivF.mRNA + 10 Ribosome + RibosomeAuxiliary -> LivF.mRNA~Ribosome_{10}~RibosomeAuxiliary, k = 1.5e-8, kr = 1e-7, km = [[Ribosome, 6 uM], [LivF.mRNA, 0.1 uM], [LivF.mRNA~Ribosome_{10}~RibosomeAuxiliary, 0.5 uM]])
   reaction RibosomeBinding(LivG.mRNA + 10 Ribosome + RibosomeAuxiliary -> LivG.mRNA~Ribosome_{10}~RibosomeAuxiliary, k = 1.5e-8, kr = 1e-7, km = [[Ribosome, 6 uM], [LivG.mRNA, 0.1 uM], [LivG.mRNA~Ribosome_{10}~RibosomeAuxiliary, 0.5 uM]])
   reaction RibosomeBinding(LivH.mRNA + 10 Ribosome + RibosomeAuxiliary -> LivH.mRNA~Ribosome_{10}~RibosomeAuxiliary, k = 1.5e-8, kr = 1e-7, km = [[Ribosome, 6 uM], [LivH.mRNA, 0.1 uM], [LivH.mRNA~Ribosome_{10}~RibosomeAuxiliary, 0.5 uM]])
   reaction RibosomeBinding(LivK.mRNA + 10 Ribosome + RibosomeAuxiliary -> LivK.mRNA~Ribosome_{10}~RibosomeAuxiliary, k = 1.5e-8, kr = 1e-7, km = [[Ribosome, 6 uM], [LivK.mRNA, 0.1 uM], [LivK.mRNA~Ribosome_{10}~RibosomeAuxiliary, 0.5 uM]])
   reaction RibosomeBinding(LivM.mRNA + 10 Ribosome + RibosomeAuxiliary -> LivM.mRNA~Ribosome_{10}~RibosomeAuxiliary, k = 1.5e-8, kr = 1e-7, km = [[Ribosome, 6 uM], [LivM.mRNA, 0.1 uM], [LivM.mRNA~Ribosome_{10}~RibosomeAuxiliary, 0.5 uM]])
   reaction RibosomeBinding(LldD.mRNA + 10 Ribosome + RibosomeAuxiliary -> LldD.mRNA~Ribosome_{10}~RibosomeAuxiliary, k = 1.5e-8, kr = 1e-7, km = [[Ribosome, 6 uM], [LldD.mRNA, 0.1 uM], [LldD.mRNA~Ribosome_{10}~RibosomeAuxiliary, 0.5 uM]])
   reaction RibosomeBinding(LldP.mRNA + 10 Ribosome + RibosomeAuxiliary -> LldP.mRNA~Ribosome_{10}~RibosomeAuxiliary, k = 1.5e-8, kr = 1e-7, km = [[Ribosome, 6 uM], [LldP.mRNA, 0.1 uM], [LldP.mRNA~Ribosome_{10}~RibosomeAuxiliary, 0.5 uM]])
   reaction RibosomeBinding(LldR.mRNA + 10 Ribosome + RibosomeAuxiliary -> LldR.mRNA~Ribosome_{10}~RibosomeAuxiliary, k = 1.5e-8, kr = 1e-7, km = [[Ribosome, 6 uM], [LldR.mRNA, 0.1 uM], [LldR.mRNA~Ribosome_{10}~RibosomeAuxiliary, 0.5 uM]])
   reaction RibosomeBinding(Lnt.mRNA + 10 Ribosome + RibosomeAuxiliary -> Lnt.mRNA~Ribosome_{10}~RibosomeAuxiliary, k = 1.5e-8, kr = 1e-7, km = [[Ribosome, 6 uM], [Lnt.mRNA, 0.1 uM], [Lnt.mRNA~Ribosome_{10}~RibosomeAuxiliary, 0.5 uM]])
   reaction RibosomeBinding(LoiP.mRNA + 10 Ribosome + RibosomeAuxiliary -> LoiP.mRNA~Ribosome_{10}~RibosomeAuxiliary, k = 1.5e-8, kr = 1e-7, km = [[Ribosome, 6 uM], [LoiP.mRNA, 0.1 uM], [LoiP.mRNA~Ribosome_{10}~RibosomeAuxiliary, 0.5 uM]])
   reaction RibosomeBinding(LolA.mRNA + 10 Ribosome + RibosomeAuxiliary -> LolA.mRNA~Ribosome_{10}~RibosomeAuxiliary, k = 1.5e-8, kr = 1e-7, km = [[Ribosome, 6 uM], [LolA.mRNA, 0.1 uM], [LolA.mRNA~Ribosome_{10}~RibosomeAuxiliary, 0.5 uM]])
   reaction RibosomeBinding(LolB.mRNA + 10 Ribosome + RibosomeAuxiliary -> LolB.mRNA~Ribosome_{10}~RibosomeAuxiliary, k = 1.5e-8, kr = 1e-7, km = [[Ribosome, 6 uM], [LolB.mRNA, 0.1 uM], [LolB.mRNA~Ribosome_{10}~RibosomeAuxiliary, 0.5 uM]])
   reaction RibosomeBinding(LolC.mRNA + 10 Ribosome + RibosomeAuxiliary -> LolC.mRNA~Ribosome_{10}~RibosomeAuxiliary, k = 1.5e-8, kr = 1e-7, km = [[Ribosome, 6 uM], [LolC.mRNA, 0.1 uM], [LolC.mRNA~Ribosome_{10}~RibosomeAuxiliary, 0.5 uM]])
   reaction RibosomeBinding(LolD.mRNA + 10 Ribosome + RibosomeAuxiliary -> LolD.mRNA~Ribosome_{10}~RibosomeAuxiliary, k = 1.5e-8, kr = 1e-7, km = [[Ribosome, 6 uM], [LolD.mRNA, 0.1 uM], [LolD.mRNA~Ribosome_{10}~RibosomeAuxiliary, 0.5 uM]])
   reaction RibosomeBinding(LolE.mRNA + 10 Ribosome + RibosomeAuxiliary -> LolE.mRNA~Ribosome_{10}~RibosomeAuxiliary, k = 1.5e-8, kr = 1e-7, km = [[Ribosome, 6 uM], [LolE.mRNA, 0.1 uM], [LolE.mRNA~Ribosome_{10}~RibosomeAuxiliary, 0.5 uM]])
   reaction RibosomeBinding(LomR.mRNA + 10 Ribosome + RibosomeAuxiliary -> LomR.mRNA~Ribosome_{10}~RibosomeAuxiliary, k = 1.5e-8, kr = 1e-7, km = [[Ribosome, 6 uM], [LomR.mRNA, 0.1 uM], [LomR.mRNA~Ribosome_{10}~RibosomeAuxiliary, 0.5 uM]])
   reaction RibosomeBinding(Lon.mRNA + 10 Ribosome + RibosomeAuxiliary -> Lon.mRNA~Ribosome_{10}~RibosomeAuxiliary, k = 1.5e-8, kr = 1e-7, km = [[Ribosome, 6 uM], [Lon.mRNA, 0.1 uM], [Lon.mRNA~Ribosome_{10}~RibosomeAuxiliary, 0.5 uM]])
   reaction RibosomeBinding(Lpd.mRNA + 10 Ribosome + RibosomeAuxiliary -> Lpd.mRNA~Ribosome_{10}~RibosomeAuxiliary, k = 1.5e-8, kr = 1e-7, km = [[Ribosome, 6 uM], [Lpd.mRNA, 0.1 uM], [Lpd.mRNA~Ribosome_{10}~RibosomeAuxiliary, 0.5 uM]])
   reaction RibosomeBinding(LplT.mRNA + 10 Ribosome + RibosomeAuxiliary -> LplT.mRNA~Ribosome_{10}~RibosomeAuxiliary, k = 1.5e-8, kr = 1e-7, km = [[Ribosome, 6 uM], [LplT.mRNA, 0.1 uM], [LplT.mRNA~Ribosome_{10}~RibosomeAuxiliary, 0.5 uM]])
   reaction RibosomeBinding(LpoA.mRNA + 10 Ribosome + RibosomeAuxiliary -> LpoA.mRNA~Ribosome_{10}~RibosomeAuxiliary, k = 1.5e-8, kr = 1e-7, km = [[Ribosome, 6 uM], [LpoA.mRNA, 0.1 uM], [LpoA.mRNA~Ribosome_{10}~RibosomeAuxiliary, 0.5 uM]])
   reaction RibosomeBinding(LpoB.mRNA + 10 Ribosome + RibosomeAuxiliary -> LpoB.mRNA~Ribosome_{10}~RibosomeAuxiliary, k = 1.5e-8, kr = 1e-7, km = [[Ribosome, 6 uM], [LpoB.mRNA, 0.1 uM], [LpoB.mRNA~Ribosome_{10}~RibosomeAuxiliary, 0.5 uM]])
   reaction RibosomeBinding(Lpp.mRNA + 10 Ribosome + RibosomeAuxiliary -> Lpp.mRNA~Ribosome_{10}~RibosomeAuxiliary, k = 1.5e-8, kr = 1e-7, km = [[Ribosome, 6 uM], [Lpp.mRNA, 0.1 uM], [Lpp.mRNA~Ribosome_{10}~RibosomeAuxiliary, 0.5 uM]])
   reaction RibosomeBinding(LptA.mRNA + 10 Ribosome + RibosomeAuxiliary -> LptA.mRNA~Ribosome_{10}~RibosomeAuxiliary, k = 1.5e-8, kr = 1e-7, km = [[Ribosome, 6 uM], [LptA.mRNA, 0.1 uM], [LptA.mRNA~Ribosome_{10}~RibosomeAuxiliary, 0.5 uM]])
   reaction RibosomeBinding(LptB.mRNA + 10 Ribosome + RibosomeAuxiliary -> LptB.mRNA~Ribosome_{10}~RibosomeAuxiliary, k = 1.5e-8, kr = 1e-7, km = [[Ribosome, 6 uM], [LptB.mRNA, 0.1 uM], [LptB.mRNA~Ribosome_{10}~RibosomeAuxiliary, 0.5 uM]])
   reaction RibosomeBinding(LptC.mRNA + 10 Ribosome + RibosomeAuxiliary -> LptC.mRNA~Ribosome_{10}~RibosomeAuxiliary, k = 1.5e-8, kr = 1e-7, km = [[Ribosome, 6 uM], [LptC.mRNA, 0.1 uM], [LptC.mRNA~Ribosome_{10}~RibosomeAuxiliary, 0.5 uM]])
   reaction RibosomeBinding(LptD.mRNA + 10 Ribosome + RibosomeAuxiliary -> LptD.mRNA~Ribosome_{10}~RibosomeAuxiliary, k = 1.5e-8, kr = 1e-7, km = [[Ribosome, 6 uM], [LptD.mRNA, 0.1 uM], [LptD.mRNA~Ribosome_{10}~RibosomeAuxiliary, 0.5 uM]])
   reaction RibosomeBinding(LptE.mRNA + 10 Ribosome + RibosomeAuxiliary -> LptE.mRNA~Ribosome_{10}~RibosomeAuxiliary, k = 1.5e-8, kr = 1e-7, km = [[Ribosome, 6 uM], [LptE.mRNA, 0.1 uM], [LptE.mRNA~Ribosome_{10}~RibosomeAuxiliary, 0.5 uM]])
   reaction RibosomeBinding(LptF.mRNA + 10 Ribosome + RibosomeAuxiliary -> LptF.mRNA~Ribosome_{10}~RibosomeAuxiliary, k = 1.5e-8, kr = 1e-7, km = [[Ribosome, 6 uM], [LptF.mRNA, 0.1 uM], [LptF.mRNA~Ribosome_{10}~RibosomeAuxiliary, 0.5 uM]])
   reaction RibosomeBinding(LptG.mRNA + 10 Ribosome + RibosomeAuxiliary -> LptG.mRNA~Ribosome_{10}~RibosomeAuxiliary, k = 1.5e-8, kr = 1e-7, km = [[Ribosome, 6 uM], [LptG.mRNA, 0.1 uM], [LptG.mRNA~Ribosome_{10}~RibosomeAuxiliary, 0.5 uM]])
   reaction RibosomeBinding(LptM.mRNA + 10 Ribosome + RibosomeAuxiliary -> LptM.mRNA~Ribosome_{10}~RibosomeAuxiliary, k = 1.5e-8, kr = 1e-7, km = [[Ribosome, 6 uM], [LptM.mRNA, 0.1 uM], [LptM.mRNA~Ribosome_{10}~RibosomeAuxiliary, 0.5 uM]])
   reaction RibosomeBinding(LpxA.mRNA + 10 Ribosome + RibosomeAuxiliary -> LpxA.mRNA~Ribosome_{10}~RibosomeAuxiliary, k = 1.5e-8, kr = 1e-7, km = [[Ribosome, 6 uM], [LpxA.mRNA, 0.1 uM], [LpxA.mRNA~Ribosome_{10}~RibosomeAuxiliary, 0.5 uM]])
   reaction RibosomeBinding(LpxB.mRNA + 10 Ribosome + RibosomeAuxiliary -> LpxB.mRNA~Ribosome_{10}~RibosomeAuxiliary, k = 1.5e-8, kr = 1e-7, km = [[Ribosome, 6 uM], [LpxB.mRNA, 0.1 uM], [LpxB.mRNA~Ribosome_{10}~RibosomeAuxiliary, 0.5 uM]])
   reaction RibosomeBinding(LpxC.mRNA + 10 Ribosome + RibosomeAuxiliary -> LpxC.mRNA~Ribosome_{10}~RibosomeAuxiliary, k = 1.5e-8, kr = 1e-7, km = [[Ribosome, 6 uM], [LpxC.mRNA, 0.1 uM], [LpxC.mRNA~Ribosome_{10}~RibosomeAuxiliary, 0.5 uM]])
   reaction RibosomeBinding(LpxD.mRNA + 10 Ribosome + RibosomeAuxiliary -> LpxD.mRNA~Ribosome_{10}~RibosomeAuxiliary, k = 1.5e-8, kr = 1e-7, km = [[Ribosome, 6 uM], [LpxD.mRNA, 0.1 uM], [LpxD.mRNA~Ribosome_{10}~RibosomeAuxiliary, 0.5 uM]])
   reaction RibosomeBinding(LpxH.mRNA + 10 Ribosome + RibosomeAuxiliary -> LpxH.mRNA~Ribosome_{10}~RibosomeAuxiliary, k = 1.5e-8, kr = 1e-7, km = [[Ribosome, 6 uM], [LpxH.mRNA, 0.1 uM], [LpxH.mRNA~Ribosome_{10}~RibosomeAuxiliary, 0.5 uM]])
   reaction RibosomeBinding(LpxK.mRNA + 10 Ribosome + RibosomeAuxiliary -> LpxK.mRNA~Ribosome_{10}~RibosomeAuxiliary, k = 1.5e-8, kr = 1e-7, km = [[Ribosome, 6 uM], [LpxK.mRNA, 0.1 uM], [LpxK.mRNA~Ribosome_{10}~RibosomeAuxiliary, 0.5 uM]])
   reaction RibosomeBinding(LpxL.mRNA + 10 Ribosome + RibosomeAuxiliary -> LpxL.mRNA~Ribosome_{10}~RibosomeAuxiliary, k = 1.5e-8, kr = 1e-7, km = [[Ribosome, 6 uM], [LpxL.mRNA, 0.1 uM], [LpxL.mRNA~Ribosome_{10}~RibosomeAuxiliary, 0.5 uM]])
   reaction RibosomeBinding(LpxM.mRNA + 10 Ribosome + RibosomeAuxiliary -> LpxM.mRNA~Ribosome_{10}~RibosomeAuxiliary, k = 1.5e-8, kr = 1e-7, km = [[Ribosome, 6 uM], [LpxM.mRNA, 0.1 uM], [LpxM.mRNA~Ribosome_{10}~RibosomeAuxiliary, 0.5 uM]])
   reaction RibosomeBinding(LpxP.mRNA + 10 Ribosome + RibosomeAuxiliary -> LpxP.mRNA~Ribosome_{10}~RibosomeAuxiliary, k = 1.5e-8, kr = 1e-7, km = [[Ribosome, 6 uM], [LpxP.mRNA, 0.1 uM], [LpxP.mRNA~Ribosome_{10}~RibosomeAuxiliary, 0.5 uM]])
   reaction RibosomeBinding(LpxT.mRNA + 10 Ribosome + RibosomeAuxiliary -> LpxT.mRNA~Ribosome_{10}~RibosomeAuxiliary, k = 1.5e-8, kr = 1e-7, km = [[Ribosome, 6 uM], [LpxT.mRNA, 0.1 uM], [LpxT.mRNA~Ribosome_{10}~RibosomeAuxiliary, 0.5 uM]])
   reaction RibosomeBinding(LrhA.mRNA + 10 Ribosome + RibosomeAuxiliary -> LrhA.mRNA~Ribosome_{10}~RibosomeAuxiliary, k = 1.5e-8, kr = 1e-7, km = [[Ribosome, 6 uM], [LrhA.mRNA, 0.1 uM], [LrhA.mRNA~Ribosome_{10}~RibosomeAuxiliary, 0.5 uM]])
   reaction RibosomeBinding(Lrp.mRNA + 10 Ribosome + RibosomeAuxiliary -> Lrp.mRNA~Ribosome_{10}~RibosomeAuxiliary, k = 1.5e-8, kr = 1e-7, km = [[Ribosome, 6 uM], [Lrp.mRNA, 0.1 uM], [Lrp.mRNA~Ribosome_{10}~RibosomeAuxiliary, 0.5 uM]])
   reaction RibosomeBinding(LspA.mRNA + 10 Ribosome + RibosomeAuxiliary -> LspA.mRNA~Ribosome_{10}~RibosomeAuxiliary, k = 1.5e-8, kr = 1e-7, km = [[Ribosome, 6 uM], [LspA.mRNA, 0.1 uM], [LspA.mRNA~Ribosome_{10}~RibosomeAuxiliary, 0.5 uM]])
   reaction RibosomeBinding(LsrA.mRNA + 10 Ribosome + RibosomeAuxiliary -> LsrA.mRNA~Ribosome_{10}~RibosomeAuxiliary, k = 1.5e-8, kr = 1e-7, km = [[Ribosome, 6 uM], [LsrA.mRNA, 0.1 uM], [LsrA.mRNA~Ribosome_{10}~RibosomeAuxiliary, 0.5 uM]])
   reaction RibosomeBinding(LsrB.mRNA + 10 Ribosome + RibosomeAuxiliary -> LsrB.mRNA~Ribosome_{10}~RibosomeAuxiliary, k = 1.5e-8, kr = 1e-7, km = [[Ribosome, 6 uM], [LsrB.mRNA, 0.1 uM], [LsrB.mRNA~Ribosome_{10}~RibosomeAuxiliary, 0.5 uM]])
   reaction RibosomeBinding(LsrC.mRNA + 10 Ribosome + RibosomeAuxiliary -> LsrC.mRNA~Ribosome_{10}~RibosomeAuxiliary, k = 1.5e-8, kr = 1e-7, km = [[Ribosome, 6 uM], [LsrC.mRNA, 0.1 uM], [LsrC.mRNA~Ribosome_{10}~RibosomeAuxiliary, 0.5 uM]])
   reaction RibosomeBinding(LsrD.mRNA + 10 Ribosome + RibosomeAuxiliary -> LsrD.mRNA~Ribosome_{10}~RibosomeAuxiliary, k = 1.5e-8, kr = 1e-7, km = [[Ribosome, 6 uM], [LsrD.mRNA, 0.1 uM], [LsrD.mRNA~Ribosome_{10}~RibosomeAuxiliary, 0.5 uM]])
   reaction RibosomeBinding(LsrF.mRNA + 10 Ribosome + RibosomeAuxiliary -> LsrF.mRNA~Ribosome_{10}~RibosomeAuxiliary, k = 1.5e-8, kr = 1e-7, km = [[Ribosome, 6 uM], [LsrF.mRNA, 0.1 uM], [LsrF.mRNA~Ribosome_{10}~RibosomeAuxiliary, 0.5 uM]])
   reaction RibosomeBinding(LsrG.mRNA + 10 Ribosome + RibosomeAuxiliary -> LsrG.mRNA~Ribosome_{10}~RibosomeAuxiliary, k = 1.5e-8, kr = 1e-7, km = [[Ribosome, 6 uM], [LsrG.mRNA, 0.1 uM], [LsrG.mRNA~Ribosome_{10}~RibosomeAuxiliary, 0.5 uM]])
   reaction RibosomeBinding(LsrK.mRNA + 10 Ribosome + RibosomeAuxiliary -> LsrK.mRNA~Ribosome_{10}~RibosomeAuxiliary, k = 1.5e-8, kr = 1e-7, km = [[Ribosome, 6 uM], [LsrK.mRNA, 0.1 uM], [LsrK.mRNA~Ribosome_{10}~RibosomeAuxiliary, 0.5 uM]])
   reaction RibosomeBinding(LsrR.mRNA + 10 Ribosome + RibosomeAuxiliary -> LsrR.mRNA~Ribosome_{10}~RibosomeAuxiliary, k = 1.5e-8, kr = 1e-7, km = [[Ribosome, 6 uM], [LsrR.mRNA, 0.1 uM], [LsrR.mRNA~Ribosome_{10}~RibosomeAuxiliary, 0.5 uM]])
   reaction RibosomeBinding(LtnD.mRNA + 10 Ribosome + RibosomeAuxiliary -> LtnD.mRNA~Ribosome_{10}~RibosomeAuxiliary, k = 1.5e-8, kr = 1e-7, km = [[Ribosome, 6 uM], [LtnD.mRNA, 0.1 uM], [LtnD.mRNA~Ribosome_{10}~RibosomeAuxiliary, 0.5 uM]])
   reaction RibosomeBinding(LuxS.mRNA + 10 Ribosome + RibosomeAuxiliary -> LuxS.mRNA~Ribosome_{10}~RibosomeAuxiliary, k = 1.5e-8, kr = 1e-7, km = [[Ribosome, 6 uM], [LuxS.mRNA, 0.1 uM], [LuxS.mRNA~Ribosome_{10}~RibosomeAuxiliary, 0.5 uM]])
   reaction RibosomeBinding(LysA.mRNA + 10 Ribosome + RibosomeAuxiliary -> LysA.mRNA~Ribosome_{10}~RibosomeAuxiliary, k = 1.5e-8, kr = 1e-7, km = [[Ribosome, 6 uM], [LysA.mRNA, 0.1 uM], [LysA.mRNA~Ribosome_{10}~RibosomeAuxiliary, 0.5 uM]])
   reaction RibosomeBinding(LysC.mRNA + 10 Ribosome + RibosomeAuxiliary -> LysC.mRNA~Ribosome_{10}~RibosomeAuxiliary, k = 1.5e-8, kr = 1e-7, km = [[Ribosome, 6 uM], [LysC.mRNA, 0.1 uM], [LysC.mRNA~Ribosome_{10}~RibosomeAuxiliary, 0.5 uM]])
   reaction RibosomeBinding(LysO.mRNA + 10 Ribosome + RibosomeAuxiliary -> LysO.mRNA~Ribosome_{10}~RibosomeAuxiliary, k = 1.5e-8, kr = 1e-7, km = [[Ribosome, 6 uM], [LysO.mRNA, 0.1 uM], [LysO.mRNA~Ribosome_{10}~RibosomeAuxiliary, 0.5 uM]])
   reaction RibosomeBinding(LysP.mRNA + 10 Ribosome + RibosomeAuxiliary -> LysP.mRNA~Ribosome_{10}~RibosomeAuxiliary, k = 1.5e-8, kr = 1e-7, km = [[Ribosome, 6 uM], [LysP.mRNA, 0.1 uM], [LysP.mRNA~Ribosome_{10}~RibosomeAuxiliary, 0.5 uM]])
   reaction RibosomeBinding(LysR.mRNA + 10 Ribosome + RibosomeAuxiliary -> LysR.mRNA~Ribosome_{10}~RibosomeAuxiliary, k = 1.5e-8, kr = 1e-7, km = [[Ribosome, 6 uM], [LysR.mRNA, 0.1 uM], [LysR.mRNA~Ribosome_{10}~RibosomeAuxiliary, 0.5 uM]])
   reaction RibosomeBinding(LysS.mRNA + 10 Ribosome + RibosomeAuxiliary -> LysS.mRNA~Ribosome_{10}~RibosomeAuxiliary, k = 1.5e-8, kr = 1e-7, km = [[Ribosome, 6 uM], [LysS.mRNA, 0.1 uM], [LysS.mRNA~Ribosome_{10}~RibosomeAuxiliary, 0.5 uM]])
   reaction RibosomeBinding(LysU.mRNA + 10 Ribosome + RibosomeAuxiliary -> LysU.mRNA~Ribosome_{10}~RibosomeAuxiliary, k = 1.5e-8, kr = 1e-7, km = [[Ribosome, 6 uM], [LysU.mRNA, 0.1 uM], [LysU.mRNA~Ribosome_{10}~RibosomeAuxiliary, 0.5 uM]])
   reaction RibosomeBinding(Lyx.mRNA + 10 Ribosome + RibosomeAuxiliary -> Lyx.mRNA~Ribosome_{10}~RibosomeAuxiliary, k = 1.5e-8, kr = 1e-7, km = [[Ribosome, 6 uM], [Lyx.mRNA, 0.1 uM], [Lyx.mRNA~Ribosome_{10}~RibosomeAuxiliary, 0.5 uM]])
   reaction RibosomeBinding(Maa.mRNA + 10 Ribosome + RibosomeAuxiliary -> Maa.mRNA~Ribosome_{10}~RibosomeAuxiliary, k = 1.5e-8, kr = 1e-7, km = [[Ribosome, 6 uM], [Maa.mRNA, 0.1 uM], [Maa.mRNA~Ribosome_{10}~RibosomeAuxiliary, 0.5 uM]])
   reaction RibosomeBinding(MacA.mRNA + 10 Ribosome + RibosomeAuxiliary -> MacA.mRNA~Ribosome_{10}~RibosomeAuxiliary, k = 1.5e-8, kr = 1e-7, km = [[Ribosome, 6 uM], [MacA.mRNA, 0.1 uM], [MacA.mRNA~Ribosome_{10}~RibosomeAuxiliary, 0.5 uM]])
   reaction RibosomeBinding(MacB.mRNA + 10 Ribosome + RibosomeAuxiliary -> MacB.mRNA~Ribosome_{10}~RibosomeAuxiliary, k = 1.5e-8, kr = 1e-7, km = [[Ribosome, 6 uM], [MacB.mRNA, 0.1 uM], [MacB.mRNA~Ribosome_{10}~RibosomeAuxiliary, 0.5 uM]])
   reaction RibosomeBinding(MaeA.mRNA + 10 Ribosome + RibosomeAuxiliary -> MaeA.mRNA~Ribosome_{10}~RibosomeAuxiliary, k = 1.5e-8, kr = 1e-7, km = [[Ribosome, 6 uM], [MaeA.mRNA, 0.1 uM], [MaeA.mRNA~Ribosome_{10}~RibosomeAuxiliary, 0.5 uM]])
   reaction RibosomeBinding(MaeB.mRNA + 10 Ribosome + RibosomeAuxiliary -> MaeB.mRNA~Ribosome_{10}~RibosomeAuxiliary, k = 1.5e-8, kr = 1e-7, km = [[Ribosome, 6 uM], [MaeB.mRNA, 0.1 uM], [MaeB.mRNA~Ribosome_{10}~RibosomeAuxiliary, 0.5 uM]])
   reaction RibosomeBinding(Mak.mRNA + 10 Ribosome + RibosomeAuxiliary -> Mak.mRNA~Ribosome_{10}~RibosomeAuxiliary, k = 1.5e-8, kr = 1e-7, km = [[Ribosome, 6 uM], [Mak.mRNA, 0.1 uM], [Mak.mRNA~Ribosome_{10}~RibosomeAuxiliary, 0.5 uM]])
   reaction RibosomeBinding(MalE.mRNA + 10 Ribosome + RibosomeAuxiliary -> MalE.mRNA~Ribosome_{10}~RibosomeAuxiliary, k = 1.5e-8, kr = 1e-7, km = [[Ribosome, 6 uM], [MalE.mRNA, 0.1 uM], [MalE.mRNA~Ribosome_{10}~RibosomeAuxiliary, 0.5 uM]])
   reaction RibosomeBinding(MalF.mRNA + 10 Ribosome + RibosomeAuxiliary -> MalF.mRNA~Ribosome_{10}~RibosomeAuxiliary, k = 1.5e-8, kr = 1e-7, km = [[Ribosome, 6 uM], [MalF.mRNA, 0.1 uM], [MalF.mRNA~Ribosome_{10}~RibosomeAuxiliary, 0.5 uM]])
   reaction RibosomeBinding(MalG.mRNA + 10 Ribosome + RibosomeAuxiliary -> MalG.mRNA~Ribosome_{10}~RibosomeAuxiliary, k = 1.5e-8, kr = 1e-7, km = [[Ribosome, 6 uM], [MalG.mRNA, 0.1 uM], [MalG.mRNA~Ribosome_{10}~RibosomeAuxiliary, 0.5 uM]])
   reaction RibosomeBinding(MalI.mRNA + 10 Ribosome + RibosomeAuxiliary -> MalI.mRNA~Ribosome_{10}~RibosomeAuxiliary, k = 1.5e-8, kr = 1e-7, km = [[Ribosome, 6 uM], [MalI.mRNA, 0.1 uM], [MalI.mRNA~Ribosome_{10}~RibosomeAuxiliary, 0.5 uM]])
   reaction RibosomeBinding(MalK.mRNA + 10 Ribosome + RibosomeAuxiliary -> MalK.mRNA~Ribosome_{10}~RibosomeAuxiliary, k = 1.5e-8, kr = 1e-7, km = [[Ribosome, 6 uM], [MalK.mRNA, 0.1 uM], [MalK.mRNA~Ribosome_{10}~RibosomeAuxiliary, 0.5 uM]])
   reaction RibosomeBinding(MalM.mRNA + 10 Ribosome + RibosomeAuxiliary -> MalM.mRNA~Ribosome_{10}~RibosomeAuxiliary, k = 1.5e-8, kr = 1e-7, km = [[Ribosome, 6 uM], [MalM.mRNA, 0.1 uM], [MalM.mRNA~Ribosome_{10}~RibosomeAuxiliary, 0.5 uM]])
   reaction RibosomeBinding(MalP.mRNA + 10 Ribosome + RibosomeAuxiliary -> MalP.mRNA~Ribosome_{10}~RibosomeAuxiliary, k = 1.5e-8, kr = 1e-7, km = [[Ribosome, 6 uM], [MalP.mRNA, 0.1 uM], [MalP.mRNA~Ribosome_{10}~RibosomeAuxiliary, 0.5 uM]])
   reaction RibosomeBinding(MalQ.mRNA + 10 Ribosome + RibosomeAuxiliary -> MalQ.mRNA~Ribosome_{10}~RibosomeAuxiliary, k = 1.5e-8, kr = 1e-7, km = [[Ribosome, 6 uM], [MalQ.mRNA, 0.1 uM], [MalQ.mRNA~Ribosome_{10}~RibosomeAuxiliary, 0.5 uM]])
   reaction RibosomeBinding(MalS.mRNA + 10 Ribosome + RibosomeAuxiliary -> MalS.mRNA~Ribosome_{10}~RibosomeAuxiliary, k = 1.5e-8, kr = 1e-7, km = [[Ribosome, 6 uM], [MalS.mRNA, 0.1 uM], [MalS.mRNA~Ribosome_{10}~RibosomeAuxiliary, 0.5 uM]])
   reaction RibosomeBinding(MalT.mRNA + 10 Ribosome + RibosomeAuxiliary -> MalT.mRNA~Ribosome_{10}~RibosomeAuxiliary, k = 1.5e-8, kr = 1e-7, km = [[Ribosome, 6 uM], [MalT.mRNA, 0.1 uM], [MalT.mRNA~Ribosome_{10}~RibosomeAuxiliary, 0.5 uM]])
   reaction RibosomeBinding(MalX.mRNA + 10 Ribosome + RibosomeAuxiliary -> MalX.mRNA~Ribosome_{10}~RibosomeAuxiliary, k = 1.5e-8, kr = 1e-7, km = [[Ribosome, 6 uM], [MalX.mRNA, 0.1 uM], [MalX.mRNA~Ribosome_{10}~RibosomeAuxiliary, 0.5 uM]])
   reaction RibosomeBinding(MalY.mRNA + 10 Ribosome + RibosomeAuxiliary -> MalY.mRNA~Ribosome_{10}~RibosomeAuxiliary, k = 1.5e-8, kr = 1e-7, km = [[Ribosome, 6 uM], [MalY.mRNA, 0.1 uM], [MalY.mRNA~Ribosome_{10}~RibosomeAuxiliary, 0.5 uM]])
   reaction RibosomeBinding(MalZ.mRNA + 10 Ribosome + RibosomeAuxiliary -> MalZ.mRNA~Ribosome_{10}~RibosomeAuxiliary, k = 1.5e-8, kr = 1e-7, km = [[Ribosome, 6 uM], [MalZ.mRNA, 0.1 uM], [MalZ.mRNA~Ribosome_{10}~RibosomeAuxiliary, 0.5 uM]])
   reaction RibosomeBinding(ManA.mRNA + 10 Ribosome + RibosomeAuxiliary -> ManA.mRNA~Ribosome_{10}~RibosomeAuxiliary, k = 1.5e-8, kr = 1e-7, km = [[Ribosome, 6 uM], [ManA.mRNA, 0.1 uM], [ManA.mRNA~Ribosome_{10}~RibosomeAuxiliary, 0.5 uM]])
   reaction RibosomeBinding(ManB.mRNA + 10 Ribosome + RibosomeAuxiliary -> ManB.mRNA~Ribosome_{10}~RibosomeAuxiliary, k = 1.5e-8, kr = 1e-7, km = [[Ribosome, 6 uM], [ManB.mRNA, 0.1 uM], [ManB.mRNA~Ribosome_{10}~RibosomeAuxiliary, 0.5 uM]])
   reaction RibosomeBinding(ManC.mRNA + 10 Ribosome + RibosomeAuxiliary -> ManC.mRNA~Ribosome_{10}~RibosomeAuxiliary, k = 1.5e-8, kr = 1e-7, km = [[Ribosome, 6 uM], [ManC.mRNA, 0.1 uM], [ManC.mRNA~Ribosome_{10}~RibosomeAuxiliary, 0.5 uM]])
   reaction RibosomeBinding(ManX.mRNA + 10 Ribosome + RibosomeAuxiliary -> ManX.mRNA~Ribosome_{10}~RibosomeAuxiliary, k = 1.5e-8, kr = 1e-7, km = [[Ribosome, 6 uM], [ManX.mRNA, 0.1 uM], [ManX.mRNA~Ribosome_{10}~RibosomeAuxiliary, 0.5 uM]])
   reaction RibosomeBinding(ManY.mRNA + 10 Ribosome + RibosomeAuxiliary -> ManY.mRNA~Ribosome_{10}~RibosomeAuxiliary, k = 1.5e-8, kr = 1e-7, km = [[Ribosome, 6 uM], [ManY.mRNA, 0.1 uM], [ManY.mRNA~Ribosome_{10}~RibosomeAuxiliary, 0.5 uM]])
   reaction RibosomeBinding(ManZ.mRNA + 10 Ribosome + RibosomeAuxiliary -> ManZ.mRNA~Ribosome_{10}~RibosomeAuxiliary, k = 1.5e-8, kr = 1e-7, km = [[Ribosome, 6 uM], [ManZ.mRNA, 0.1 uM], [ManZ.mRNA~Ribosome_{10}~RibosomeAuxiliary, 0.5 uM]])
   reaction RibosomeBinding(MaoP.mRNA + 10 Ribosome + RibosomeAuxiliary -> MaoP.mRNA~Ribosome_{10}~RibosomeAuxiliary, k = 1.5e-8, kr = 1e-7, km = [[Ribosome, 6 uM], [MaoP.mRNA, 0.1 uM], [MaoP.mRNA~Ribosome_{10}~RibosomeAuxiliary, 0.5 uM]])
   reaction RibosomeBinding(Map.mRNA + 10 Ribosome + RibosomeAuxiliary -> Map.mRNA~Ribosome_{10}~RibosomeAuxiliary, k = 1.5e-8, kr = 1e-7, km = [[Ribosome, 6 uM], [Map.mRNA, 0.1 uM], [Map.mRNA~Ribosome_{10}~RibosomeAuxiliary, 0.5 uM]])
   reaction RibosomeBinding(MarA.mRNA + 10 Ribosome + RibosomeAuxiliary -> MarA.mRNA~Ribosome_{10}~RibosomeAuxiliary, k = 1.5e-8, kr = 1e-7, km = [[Ribosome, 6 uM], [MarA.mRNA, 0.1 uM], [MarA.mRNA~Ribosome_{10}~RibosomeAuxiliary, 0.5 uM]])
   reaction RibosomeBinding(MarB.mRNA + 10 Ribosome + RibosomeAuxiliary -> MarB.mRNA~Ribosome_{10}~RibosomeAuxiliary, k = 1.5e-8, kr = 1e-7, km = [[Ribosome, 6 uM], [MarB.mRNA, 0.1 uM], [MarB.mRNA~Ribosome_{10}~RibosomeAuxiliary, 0.5 uM]])
   reaction RibosomeBinding(MarC.mRNA + 10 Ribosome + RibosomeAuxiliary -> MarC.mRNA~Ribosome_{10}~RibosomeAuxiliary, k = 1.5e-8, kr = 1e-7, km = [[Ribosome, 6 uM], [MarC.mRNA, 0.1 uM], [MarC.mRNA~Ribosome_{10}~RibosomeAuxiliary, 0.5 uM]])
   reaction RibosomeBinding(MarR.mRNA + 10 Ribosome + RibosomeAuxiliary -> MarR.mRNA~Ribosome_{10}~RibosomeAuxiliary, k = 1.5e-8, kr = 1e-7, km = [[Ribosome, 6 uM], [MarR.mRNA, 0.1 uM], [MarR.mRNA~Ribosome_{10}~RibosomeAuxiliary, 0.5 uM]])
   reaction RibosomeBinding(MatP.mRNA + 10 Ribosome + RibosomeAuxiliary -> MatP.mRNA~Ribosome_{10}~RibosomeAuxiliary, k = 1.5e-8, kr = 1e-7, km = [[Ribosome, 6 uM], [MatP.mRNA, 0.1 uM], [MatP.mRNA~Ribosome_{10}~RibosomeAuxiliary, 0.5 uM]])
   reaction RibosomeBinding(MazE.mRNA + 10 Ribosome + RibosomeAuxiliary -> MazE.mRNA~Ribosome_{10}~RibosomeAuxiliary, k = 1.5e-8, kr = 1e-7, km = [[Ribosome, 6 uM], [MazE.mRNA, 0.1 uM], [MazE.mRNA~Ribosome_{10}~RibosomeAuxiliary, 0.5 uM]])
   reaction RibosomeBinding(MazF.mRNA + 10 Ribosome + RibosomeAuxiliary -> MazF.mRNA~Ribosome_{10}~RibosomeAuxiliary, k = 1.5e-8, kr = 1e-7, km = [[Ribosome, 6 uM], [MazF.mRNA, 0.1 uM], [MazF.mRNA~Ribosome_{10}~RibosomeAuxiliary, 0.5 uM]])
   reaction RibosomeBinding(MazG.mRNA + 10 Ribosome + RibosomeAuxiliary -> MazG.mRNA~Ribosome_{10}~RibosomeAuxiliary, k = 1.5e-8, kr = 1e-7, km = [[Ribosome, 6 uM], [MazG.mRNA, 0.1 uM], [MazG.mRNA~Ribosome_{10}~RibosomeAuxiliary, 0.5 uM]])
   reaction RibosomeBinding(MbiA.mRNA + 10 Ribosome + RibosomeAuxiliary -> MbiA.mRNA~Ribosome_{10}~RibosomeAuxiliary, k = 1.5e-8, kr = 1e-7, km = [[Ribosome, 6 uM], [MbiA.mRNA, 0.1 uM], [MbiA.mRNA~Ribosome_{10}~RibosomeAuxiliary, 0.5 uM]])
   reaction RibosomeBinding(McbA.mRNA + 10 Ribosome + RibosomeAuxiliary -> McbA.mRNA~Ribosome_{10}~RibosomeAuxiliary, k = 1.5e-8, kr = 1e-7, km = [[Ribosome, 6 uM], [McbA.mRNA, 0.1 uM], [McbA.mRNA~Ribosome_{10}~RibosomeAuxiliary, 0.5 uM]])
   reaction RibosomeBinding(McbR.mRNA + 10 Ribosome + RibosomeAuxiliary -> McbR.mRNA~Ribosome_{10}~RibosomeAuxiliary, k = 1.5e-8, kr = 1e-7, km = [[Ribosome, 6 uM], [McbR.mRNA, 0.1 uM], [McbR.mRNA~Ribosome_{10}~RibosomeAuxiliary, 0.5 uM]])
   reaction RibosomeBinding(McrA.mRNA + 10 Ribosome + RibosomeAuxiliary -> McrA.mRNA~Ribosome_{10}~RibosomeAuxiliary, k = 1.5e-8, kr = 1e-7, km = [[Ribosome, 6 uM], [McrA.mRNA, 0.1 uM], [McrA.mRNA~Ribosome_{10}~RibosomeAuxiliary, 0.5 uM]])
   reaction RibosomeBinding(McrB.mRNA + 10 Ribosome + RibosomeAuxiliary -> McrB.mRNA~Ribosome_{10}~RibosomeAuxiliary, k = 1.5e-8, kr = 1e-7, km = [[Ribosome, 6 uM], [McrB.mRNA, 0.1 uM], [McrB.mRNA~Ribosome_{10}~RibosomeAuxiliary, 0.5 uM]])
   reaction RibosomeBinding(McrC.mRNA + 10 Ribosome + RibosomeAuxiliary -> McrC.mRNA~Ribosome_{10}~RibosomeAuxiliary, k = 1.5e-8, kr = 1e-7, km = [[Ribosome, 6 uM], [McrC.mRNA, 0.1 uM], [McrC.mRNA~Ribosome_{10}~RibosomeAuxiliary, 0.5 uM]])
   reaction RibosomeBinding(MdaB.mRNA + 10 Ribosome + RibosomeAuxiliary -> MdaB.mRNA~Ribosome_{10}~RibosomeAuxiliary, k = 1.5e-8, kr = 1e-7, km = [[Ribosome, 6 uM], [MdaB.mRNA, 0.1 uM], [MdaB.mRNA~Ribosome_{10}~RibosomeAuxiliary, 0.5 uM]])
   reaction RibosomeBinding(MdfA.mRNA + 10 Ribosome + RibosomeAuxiliary -> MdfA.mRNA~Ribosome_{10}~RibosomeAuxiliary, k = 1.5e-8, kr = 1e-7, km = [[Ribosome, 6 uM], [MdfA.mRNA, 0.1 uM], [MdfA.mRNA~Ribosome_{10}~RibosomeAuxiliary, 0.5 uM]])
   reaction RibosomeBinding(Mdh.mRNA + 10 Ribosome + RibosomeAuxiliary -> Mdh.mRNA~Ribosome_{10}~RibosomeAuxiliary, k = 1.5e-8, kr = 1e-7, km = [[Ribosome, 6 uM], [Mdh.mRNA, 0.1 uM], [Mdh.mRNA~Ribosome_{10}~RibosomeAuxiliary, 0.5 uM]])
   reaction RibosomeBinding(MdlA.mRNA + 10 Ribosome + RibosomeAuxiliary -> MdlA.mRNA~Ribosome_{10}~RibosomeAuxiliary, k = 1.5e-8, kr = 1e-7, km = [[Ribosome, 6 uM], [MdlA.mRNA, 0.1 uM], [MdlA.mRNA~Ribosome_{10}~RibosomeAuxiliary, 0.5 uM]])
   reaction RibosomeBinding(MdlB.mRNA + 10 Ribosome + RibosomeAuxiliary -> MdlB.mRNA~Ribosome_{10}~RibosomeAuxiliary, k = 1.5e-8, kr = 1e-7, km = [[Ribosome, 6 uM], [MdlB.mRNA, 0.1 uM], [MdlB.mRNA~Ribosome_{10}~RibosomeAuxiliary, 0.5 uM]])
   reaction RibosomeBinding(MdoB.mRNA + 10 Ribosome + RibosomeAuxiliary -> MdoB.mRNA~Ribosome_{10}~RibosomeAuxiliary, k = 1.5e-8, kr = 1e-7, km = [[Ribosome, 6 uM], [MdoB.mRNA, 0.1 uM], [MdoB.mRNA~Ribosome_{10}~RibosomeAuxiliary, 0.5 uM]])
   reaction RibosomeBinding(MdoC.mRNA + 10 Ribosome + RibosomeAuxiliary -> MdoC.mRNA~Ribosome_{10}~RibosomeAuxiliary, k = 1.5e-8, kr = 1e-7, km = [[Ribosome, 6 uM], [MdoC.mRNA, 0.1 uM], [MdoC.mRNA~Ribosome_{10}~RibosomeAuxiliary, 0.5 uM]])
   reaction RibosomeBinding(MdoD.mRNA + 10 Ribosome + RibosomeAuxiliary -> MdoD.mRNA~Ribosome_{10}~RibosomeAuxiliary, k = 1.5e-8, kr = 1e-7, km = [[Ribosome, 6 uM], [MdoD.mRNA, 0.1 uM], [MdoD.mRNA~Ribosome_{10}~RibosomeAuxiliary, 0.5 uM]])
   reaction RibosomeBinding(MdoG.mRNA + 10 Ribosome + RibosomeAuxiliary -> MdoG.mRNA~Ribosome_{10}~RibosomeAuxiliary, k = 1.5e-8, kr = 1e-7, km = [[Ribosome, 6 uM], [MdoG.mRNA, 0.1 uM], [MdoG.mRNA~Ribosome_{10}~RibosomeAuxiliary, 0.5 uM]])
   reaction RibosomeBinding(MdoH.mRNA + 10 Ribosome + RibosomeAuxiliary -> MdoH.mRNA~Ribosome_{10}~RibosomeAuxiliary, k = 1.5e-8, kr = 1e-7, km = [[Ribosome, 6 uM], [MdoH.mRNA, 0.1 uM], [MdoH.mRNA~Ribosome_{10}~RibosomeAuxiliary, 0.5 uM]])
   reaction RibosomeBinding(MdtA.mRNA + 10 Ribosome + RibosomeAuxiliary -> MdtA.mRNA~Ribosome_{10}~RibosomeAuxiliary, k = 1.5e-8, kr = 1e-7, km = [[Ribosome, 6 uM], [MdtA.mRNA, 0.1 uM], [MdtA.mRNA~Ribosome_{10}~RibosomeAuxiliary, 0.5 uM]])
   reaction RibosomeBinding(MdtB.mRNA + 10 Ribosome + RibosomeAuxiliary -> MdtB.mRNA~Ribosome_{10}~RibosomeAuxiliary, k = 1.5e-8, kr = 1e-7, km = [[Ribosome, 6 uM], [MdtB.mRNA, 0.1 uM], [MdtB.mRNA~Ribosome_{10}~RibosomeAuxiliary, 0.5 uM]])
   reaction RibosomeBinding(MdtC.mRNA + 10 Ribosome + RibosomeAuxiliary -> MdtC.mRNA~Ribosome_{10}~RibosomeAuxiliary, k = 1.5e-8, kr = 1e-7, km = [[Ribosome, 6 uM], [MdtC.mRNA, 0.1 uM], [MdtC.mRNA~Ribosome_{10}~RibosomeAuxiliary, 0.5 uM]])
   reaction RibosomeBinding(MdtD.mRNA + 10 Ribosome + RibosomeAuxiliary -> MdtD.mRNA~Ribosome_{10}~RibosomeAuxiliary, k = 1.5e-8, kr = 1e-7, km = [[Ribosome, 6 uM], [MdtD.mRNA, 0.1 uM], [MdtD.mRNA~Ribosome_{10}~RibosomeAuxiliary, 0.5 uM]])
   reaction RibosomeBinding(MdtE.mRNA + 10 Ribosome + RibosomeAuxiliary -> MdtE.mRNA~Ribosome_{10}~RibosomeAuxiliary, k = 1.5e-8, kr = 1e-7, km = [[Ribosome, 6 uM], [MdtE.mRNA, 0.1 uM], [MdtE.mRNA~Ribosome_{10}~RibosomeAuxiliary, 0.5 uM]])
   reaction RibosomeBinding(MdtF.mRNA + 10 Ribosome + RibosomeAuxiliary -> MdtF.mRNA~Ribosome_{10}~RibosomeAuxiliary, k = 1.5e-8, kr = 1e-7, km = [[Ribosome, 6 uM], [MdtF.mRNA, 0.1 uM], [MdtF.mRNA~Ribosome_{10}~RibosomeAuxiliary, 0.5 uM]])
   reaction RibosomeBinding(MdtG.mRNA + 10 Ribosome + RibosomeAuxiliary -> MdtG.mRNA~Ribosome_{10}~RibosomeAuxiliary, k = 1.5e-8, kr = 1e-7, km = [[Ribosome, 6 uM], [MdtG.mRNA, 0.1 uM], [MdtG.mRNA~Ribosome_{10}~RibosomeAuxiliary, 0.5 uM]])
   reaction RibosomeBinding(MdtH.mRNA + 10 Ribosome + RibosomeAuxiliary -> MdtH.mRNA~Ribosome_{10}~RibosomeAuxiliary, k = 1.5e-8, kr = 1e-7, km = [[Ribosome, 6 uM], [MdtH.mRNA, 0.1 uM], [MdtH.mRNA~Ribosome_{10}~RibosomeAuxiliary, 0.5 uM]])
   reaction RibosomeBinding(MdtI.mRNA + 10 Ribosome + RibosomeAuxiliary -> MdtI.mRNA~Ribosome_{10}~RibosomeAuxiliary, k = 1.5e-8, kr = 1e-7, km = [[Ribosome, 6 uM], [MdtI.mRNA, 0.1 uM], [MdtI.mRNA~Ribosome_{10}~RibosomeAuxiliary, 0.5 uM]])
   reaction RibosomeBinding(MdtJ.mRNA + 10 Ribosome + RibosomeAuxiliary -> MdtJ.mRNA~Ribosome_{10}~RibosomeAuxiliary, k = 1.5e-8, kr = 1e-7, km = [[Ribosome, 6 uM], [MdtJ.mRNA, 0.1 uM], [MdtJ.mRNA~Ribosome_{10}~RibosomeAuxiliary, 0.5 uM]])
   reaction RibosomeBinding(MdtK.mRNA + 10 Ribosome + RibosomeAuxiliary -> MdtK.mRNA~Ribosome_{10}~RibosomeAuxiliary, k = 1.5e-8, kr = 1e-7, km = [[Ribosome, 6 uM], [MdtK.mRNA, 0.1 uM], [MdtK.mRNA~Ribosome_{10}~RibosomeAuxiliary, 0.5 uM]])
   reaction RibosomeBinding(MdtL.mRNA + 10 Ribosome + RibosomeAuxiliary -> MdtL.mRNA~Ribosome_{10}~RibosomeAuxiliary, k = 1.5e-8, kr = 1e-7, km = [[Ribosome, 6 uM], [MdtL.mRNA, 0.1 uM], [MdtL.mRNA~Ribosome_{10}~RibosomeAuxiliary, 0.5 uM]])
   reaction RibosomeBinding(MdtM.mRNA + 10 Ribosome + RibosomeAuxiliary -> MdtM.mRNA~Ribosome_{10}~RibosomeAuxiliary, k = 1.5e-8, kr = 1e-7, km = [[Ribosome, 6 uM], [MdtM.mRNA, 0.1 uM], [MdtM.mRNA~Ribosome_{10}~RibosomeAuxiliary, 0.5 uM]])
   reaction RibosomeBinding(MdtN.mRNA + 10 Ribosome + RibosomeAuxiliary -> MdtN.mRNA~Ribosome_{10}~RibosomeAuxiliary, k = 1.5e-8, kr = 1e-7, km = [[Ribosome, 6 uM], [MdtN.mRNA, 0.1 uM], [MdtN.mRNA~Ribosome_{10}~RibosomeAuxiliary, 0.5 uM]])
   reaction RibosomeBinding(MdtO.mRNA + 10 Ribosome + RibosomeAuxiliary -> MdtO.mRNA~Ribosome_{10}~RibosomeAuxiliary, k = 1.5e-8, kr = 1e-7, km = [[Ribosome, 6 uM], [MdtO.mRNA, 0.1 uM], [MdtO.mRNA~Ribosome_{10}~RibosomeAuxiliary, 0.5 uM]])
   reaction RibosomeBinding(MdtP.mRNA + 10 Ribosome + RibosomeAuxiliary -> MdtP.mRNA~Ribosome_{10}~RibosomeAuxiliary, k = 1.5e-8, kr = 1e-7, km = [[Ribosome, 6 uM], [MdtP.mRNA, 0.1 uM], [MdtP.mRNA~Ribosome_{10}~RibosomeAuxiliary, 0.5 uM]])
   reaction RibosomeBinding(MdtQ.mRNA + 10 Ribosome + RibosomeAuxiliary -> MdtQ.mRNA~Ribosome_{10}~RibosomeAuxiliary, k = 1.5e-8, kr = 1e-7, km = [[Ribosome, 6 uM], [MdtQ.mRNA, 0.1 uM], [MdtQ.mRNA~Ribosome_{10}~RibosomeAuxiliary, 0.5 uM]])
   reaction RibosomeBinding(MelA.mRNA + 10 Ribosome + RibosomeAuxiliary -> MelA.mRNA~Ribosome_{10}~RibosomeAuxiliary, k = 1.5e-8, kr = 1e-7, km = [[Ribosome, 6 uM], [MelA.mRNA, 0.1 uM], [MelA.mRNA~Ribosome_{10}~RibosomeAuxiliary, 0.5 uM]])
   reaction RibosomeBinding(MelB.mRNA + 10 Ribosome + RibosomeAuxiliary -> MelB.mRNA~Ribosome_{10}~RibosomeAuxiliary, k = 1.5e-8, kr = 1e-7, km = [[Ribosome, 6 uM], [MelB.mRNA, 0.1 uM], [MelB.mRNA~Ribosome_{10}~RibosomeAuxiliary, 0.5 uM]])
   reaction RibosomeBinding(MelR.mRNA + 10 Ribosome + RibosomeAuxiliary -> MelR.mRNA~Ribosome_{10}~RibosomeAuxiliary, k = 1.5e-8, kr = 1e-7, km = [[Ribosome, 6 uM], [MelR.mRNA, 0.1 uM], [MelR.mRNA~Ribosome_{10}~RibosomeAuxiliary, 0.5 uM]])
   reaction RibosomeBinding(MepA.mRNA + 10 Ribosome + RibosomeAuxiliary -> MepA.mRNA~Ribosome_{10}~RibosomeAuxiliary, k = 1.5e-8, kr = 1e-7, km = [[Ribosome, 6 uM], [MepA.mRNA, 0.1 uM], [MepA.mRNA~Ribosome_{10}~RibosomeAuxiliary, 0.5 uM]])
   reaction RibosomeBinding(MepH.mRNA + 10 Ribosome + RibosomeAuxiliary -> MepH.mRNA~Ribosome_{10}~RibosomeAuxiliary, k = 1.5e-8, kr = 1e-7, km = [[Ribosome, 6 uM], [MepH.mRNA, 0.1 uM], [MepH.mRNA~Ribosome_{10}~RibosomeAuxiliary, 0.5 uM]])
   reaction RibosomeBinding(MepK.mRNA + 10 Ribosome + RibosomeAuxiliary -> MepK.mRNA~Ribosome_{10}~RibosomeAuxiliary, k = 1.5e-8, kr = 1e-7, km = [[Ribosome, 6 uM], [MepK.mRNA, 0.1 uM], [MepK.mRNA~Ribosome_{10}~RibosomeAuxiliary, 0.5 uM]])
   reaction RibosomeBinding(MepM.mRNA + 10 Ribosome + RibosomeAuxiliary -> MepM.mRNA~Ribosome_{10}~RibosomeAuxiliary, k = 1.5e-8, kr = 1e-7, km = [[Ribosome, 6 uM], [MepM.mRNA, 0.1 uM], [MepM.mRNA~Ribosome_{10}~RibosomeAuxiliary, 0.5 uM]])
   reaction RibosomeBinding(MepS.mRNA + 10 Ribosome + RibosomeAuxiliary -> MepS.mRNA~Ribosome_{10}~RibosomeAuxiliary, k = 1.5e-8, kr = 1e-7, km = [[Ribosome, 6 uM], [MepS.mRNA, 0.1 uM], [MepS.mRNA~Ribosome_{10}~RibosomeAuxiliary, 0.5 uM]])
   reaction RibosomeBinding(MetA.mRNA + 10 Ribosome + RibosomeAuxiliary -> MetA.mRNA~Ribosome_{10}~RibosomeAuxiliary, k = 1.5e-8, kr = 1e-7, km = [[Ribosome, 6 uM], [MetA.mRNA, 0.1 uM], [MetA.mRNA~Ribosome_{10}~RibosomeAuxiliary, 0.5 uM]])
   reaction RibosomeBinding(MetAS.mRNA + 10 Ribosome + RibosomeAuxiliary -> MetAS.mRNA~Ribosome_{10}~RibosomeAuxiliary, k = 1.5e-8, kr = 1e-7, km = [[Ribosome, 6 uM], [MetAS.mRNA, 0.1 uM], [MetAS.mRNA~Ribosome_{10}~RibosomeAuxiliary, 0.5 uM]])
   reaction RibosomeBinding(MetB.mRNA + 10 Ribosome + RibosomeAuxiliary -> MetB.mRNA~Ribosome_{10}~RibosomeAuxiliary, k = 1.5e-8, kr = 1e-7, km = [[Ribosome, 6 uM], [MetB.mRNA, 0.1 uM], [MetB.mRNA~Ribosome_{10}~RibosomeAuxiliary, 0.5 uM]])
   reaction RibosomeBinding(MetC.mRNA + 10 Ribosome + RibosomeAuxiliary -> MetC.mRNA~Ribosome_{10}~RibosomeAuxiliary, k = 1.5e-8, kr = 1e-7, km = [[Ribosome, 6 uM], [MetC.mRNA, 0.1 uM], [MetC.mRNA~Ribosome_{10}~RibosomeAuxiliary, 0.5 uM]])
   reaction RibosomeBinding(MetE.mRNA + 10 Ribosome + RibosomeAuxiliary -> MetE.mRNA~Ribosome_{10}~RibosomeAuxiliary, k = 1.5e-8, kr = 1e-7, km = [[Ribosome, 6 uM], [MetE.mRNA, 0.1 uM], [MetE.mRNA~Ribosome_{10}~RibosomeAuxiliary, 0.5 uM]])
   reaction RibosomeBinding(MetF.mRNA + 10 Ribosome + RibosomeAuxiliary -> MetF.mRNA~Ribosome_{10}~RibosomeAuxiliary, k = 1.5e-8, kr = 1e-7, km = [[Ribosome, 6 uM], [MetF.mRNA, 0.1 uM], [MetF.mRNA~Ribosome_{10}~RibosomeAuxiliary, 0.5 uM]])
   reaction RibosomeBinding(MetG.mRNA + 10 Ribosome + RibosomeAuxiliary -> MetG.mRNA~Ribosome_{10}~RibosomeAuxiliary, k = 1.5e-8, kr = 1e-7, km = [[Ribosome, 6 uM], [MetG.mRNA, 0.1 uM], [MetG.mRNA~Ribosome_{10}~RibosomeAuxiliary, 0.5 uM]])
   reaction RibosomeBinding(MetH.mRNA + 10 Ribosome + RibosomeAuxiliary -> MetH.mRNA~Ribosome_{10}~RibosomeAuxiliary, k = 1.5e-8, kr = 1e-7, km = [[Ribosome, 6 uM], [MetH.mRNA, 0.1 uM], [MetH.mRNA~Ribosome_{10}~RibosomeAuxiliary, 0.5 uM]])
   reaction RibosomeBinding(MetI.mRNA + 10 Ribosome + RibosomeAuxiliary -> MetI.mRNA~Ribosome_{10}~RibosomeAuxiliary, k = 1.5e-8, kr = 1e-7, km = [[Ribosome, 6 uM], [MetI.mRNA, 0.1 uM], [MetI.mRNA~Ribosome_{10}~RibosomeAuxiliary, 0.5 uM]])
   reaction RibosomeBinding(MetJ.mRNA + 10 Ribosome + RibosomeAuxiliary -> MetJ.mRNA~Ribosome_{10}~RibosomeAuxiliary, k = 1.5e-8, kr = 1e-7, km = [[Ribosome, 6 uM], [MetJ.mRNA, 0.1 uM], [MetJ.mRNA~Ribosome_{10}~RibosomeAuxiliary, 0.5 uM]])
   reaction RibosomeBinding(MetK.mRNA + 10 Ribosome + RibosomeAuxiliary -> MetK.mRNA~Ribosome_{10}~RibosomeAuxiliary, k = 1.5e-8, kr = 1e-7, km = [[Ribosome, 6 uM], [MetK.mRNA, 0.1 uM], [MetK.mRNA~Ribosome_{10}~RibosomeAuxiliary, 0.5 uM]])
   reaction RibosomeBinding(MetL.mRNA + 10 Ribosome + RibosomeAuxiliary -> MetL.mRNA~Ribosome_{10}~RibosomeAuxiliary, k = 1.5e-8, kr = 1e-7, km = [[Ribosome, 6 uM], [MetL.mRNA, 0.1 uM], [MetL.mRNA~Ribosome_{10}~RibosomeAuxiliary, 0.5 uM]])
   reaction RibosomeBinding(MetN.mRNA + 10 Ribosome + RibosomeAuxiliary -> MetN.mRNA~Ribosome_{10}~RibosomeAuxiliary, k = 1.5e-8, kr = 1e-7, km = [[Ribosome, 6 uM], [MetN.mRNA, 0.1 uM], [MetN.mRNA~Ribosome_{10}~RibosomeAuxiliary, 0.5 uM]])
   reaction RibosomeBinding(MetQ.mRNA + 10 Ribosome + RibosomeAuxiliary -> MetQ.mRNA~Ribosome_{10}~RibosomeAuxiliary, k = 1.5e-8, kr = 1e-7, km = [[Ribosome, 6 uM], [MetQ.mRNA, 0.1 uM], [MetQ.mRNA~Ribosome_{10}~RibosomeAuxiliary, 0.5 uM]])
   reaction RibosomeBinding(MetR.mRNA + 10 Ribosome + RibosomeAuxiliary -> MetR.mRNA~Ribosome_{10}~RibosomeAuxiliary, k = 1.5e-8, kr = 1e-7, km = [[Ribosome, 6 uM], [MetR.mRNA, 0.1 uM], [MetR.mRNA~Ribosome_{10}~RibosomeAuxiliary, 0.5 uM]])
   reaction RibosomeBinding(Mfd.mRNA + 10 Ribosome + RibosomeAuxiliary -> Mfd.mRNA~Ribosome_{10}~RibosomeAuxiliary, k = 1.5e-8, kr = 1e-7, km = [[Ribosome, 6 uM], [Mfd.mRNA, 0.1 uM], [Mfd.mRNA~Ribosome_{10}~RibosomeAuxiliary, 0.5 uM]])
   reaction RibosomeBinding(MglA.mRNA + 10 Ribosome + RibosomeAuxiliary -> MglA.mRNA~Ribosome_{10}~RibosomeAuxiliary, k = 1.5e-8, kr = 1e-7, km = [[Ribosome, 6 uM], [MglA.mRNA, 0.1 uM], [MglA.mRNA~Ribosome_{10}~RibosomeAuxiliary, 0.5 uM]])
   reaction RibosomeBinding(MglB.mRNA + 10 Ribosome + RibosomeAuxiliary -> MglB.mRNA~Ribosome_{10}~RibosomeAuxiliary, k = 1.5e-8, kr = 1e-7, km = [[Ribosome, 6 uM], [MglB.mRNA, 0.1 uM], [MglB.mRNA~Ribosome_{10}~RibosomeAuxiliary, 0.5 uM]])
   reaction RibosomeBinding(MglC.mRNA + 10 Ribosome + RibosomeAuxiliary -> MglC.mRNA~Ribosome_{10}~RibosomeAuxiliary, k = 1.5e-8, kr = 1e-7, km = [[Ribosome, 6 uM], [MglC.mRNA, 0.1 uM], [MglC.mRNA~Ribosome_{10}~RibosomeAuxiliary, 0.5 uM]])
   reaction RibosomeBinding(MgrB.mRNA + 10 Ribosome + RibosomeAuxiliary -> MgrB.mRNA~Ribosome_{10}~RibosomeAuxiliary, k = 1.5e-8, kr = 1e-7, km = [[Ribosome, 6 uM], [MgrB.mRNA, 0.1 uM], [MgrB.mRNA~Ribosome_{10}~RibosomeAuxiliary, 0.5 uM]])
   reaction RibosomeBinding(MgsA.mRNA + 10 Ribosome + RibosomeAuxiliary -> MgsA.mRNA~Ribosome_{10}~RibosomeAuxiliary, k = 1.5e-8, kr = 1e-7, km = [[Ribosome, 6 uM], [MgsA.mRNA, 0.1 uM], [MgsA.mRNA~Ribosome_{10}~RibosomeAuxiliary, 0.5 uM]])
   reaction RibosomeBinding(MgtA.mRNA + 10 Ribosome + RibosomeAuxiliary -> MgtA.mRNA~Ribosome_{10}~RibosomeAuxiliary, k = 1.5e-8, kr = 1e-7, km = [[Ribosome, 6 uM], [MgtA.mRNA, 0.1 uM], [MgtA.mRNA~Ribosome_{10}~RibosomeAuxiliary, 0.5 uM]])
   reaction RibosomeBinding(MgtL.mRNA + 10 Ribosome + RibosomeAuxiliary -> MgtL.mRNA~Ribosome_{10}~RibosomeAuxiliary, k = 1.5e-8, kr = 1e-7, km = [[Ribosome, 6 uM], [MgtL.mRNA, 0.1 uM], [MgtL.mRNA~Ribosome_{10}~RibosomeAuxiliary, 0.5 uM]])
   reaction RibosomeBinding(MgtS.mRNA + 10 Ribosome + RibosomeAuxiliary -> MgtS.mRNA~Ribosome_{10}~RibosomeAuxiliary, k = 1.5e-8, kr = 1e-7, km = [[Ribosome, 6 uM], [MgtS.mRNA, 0.1 uM], [MgtS.mRNA~Ribosome_{10}~RibosomeAuxiliary, 0.5 uM]])
   reaction RibosomeBinding(MgtT.mRNA + 10 Ribosome + RibosomeAuxiliary -> MgtT.mRNA~Ribosome_{10}~RibosomeAuxiliary, k = 1.5e-8, kr = 1e-7, km = [[Ribosome, 6 uM], [MgtT.mRNA, 0.1 uM], [MgtT.mRNA~Ribosome_{10}~RibosomeAuxiliary, 0.5 uM]])
   reaction RibosomeBinding(MhpA.mRNA + 10 Ribosome + RibosomeAuxiliary -> MhpA.mRNA~Ribosome_{10}~RibosomeAuxiliary, k = 1.5e-8, kr = 1e-7, km = [[Ribosome, 6 uM], [MhpA.mRNA, 0.1 uM], [MhpA.mRNA~Ribosome_{10}~RibosomeAuxiliary, 0.5 uM]])
   reaction RibosomeBinding(MhpB.mRNA + 10 Ribosome + RibosomeAuxiliary -> MhpB.mRNA~Ribosome_{10}~RibosomeAuxiliary, k = 1.5e-8, kr = 1e-7, km = [[Ribosome, 6 uM], [MhpB.mRNA, 0.1 uM], [MhpB.mRNA~Ribosome_{10}~RibosomeAuxiliary, 0.5 uM]])
   reaction RibosomeBinding(MhpC.mRNA + 10 Ribosome + RibosomeAuxiliary -> MhpC.mRNA~Ribosome_{10}~RibosomeAuxiliary, k = 1.5e-8, kr = 1e-7, km = [[Ribosome, 6 uM], [MhpC.mRNA, 0.1 uM], [MhpC.mRNA~Ribosome_{10}~RibosomeAuxiliary, 0.5 uM]])
   reaction RibosomeBinding(MhpD.mRNA + 10 Ribosome + RibosomeAuxiliary -> MhpD.mRNA~Ribosome_{10}~RibosomeAuxiliary, k = 1.5e-8, kr = 1e-7, km = [[Ribosome, 6 uM], [MhpD.mRNA, 0.1 uM], [MhpD.mRNA~Ribosome_{10}~RibosomeAuxiliary, 0.5 uM]])
   reaction RibosomeBinding(MhpE.mRNA + 10 Ribosome + RibosomeAuxiliary -> MhpE.mRNA~Ribosome_{10}~RibosomeAuxiliary, k = 1.5e-8, kr = 1e-7, km = [[Ribosome, 6 uM], [MhpE.mRNA, 0.1 uM], [MhpE.mRNA~Ribosome_{10}~RibosomeAuxiliary, 0.5 uM]])
   reaction RibosomeBinding(MhpF.mRNA + 10 Ribosome + RibosomeAuxiliary -> MhpF.mRNA~Ribosome_{10}~RibosomeAuxiliary, k = 1.5e-8, kr = 1e-7, km = [[Ribosome, 6 uM], [MhpF.mRNA, 0.1 uM], [MhpF.mRNA~Ribosome_{10}~RibosomeAuxiliary, 0.5 uM]])
   reaction RibosomeBinding(MhpR.mRNA + 10 Ribosome + RibosomeAuxiliary -> MhpR.mRNA~Ribosome_{10}~RibosomeAuxiliary, k = 1.5e-8, kr = 1e-7, km = [[Ribosome, 6 uM], [MhpR.mRNA, 0.1 uM], [MhpR.mRNA~Ribosome_{10}~RibosomeAuxiliary, 0.5 uM]])
   reaction RibosomeBinding(MhpT.mRNA + 10 Ribosome + RibosomeAuxiliary -> MhpT.mRNA~Ribosome_{10}~RibosomeAuxiliary, k = 1.5e-8, kr = 1e-7, km = [[Ribosome, 6 uM], [MhpT.mRNA, 0.1 uM], [MhpT.mRNA~Ribosome_{10}~RibosomeAuxiliary, 0.5 uM]])
   reaction RibosomeBinding(MiaA.mRNA + 10 Ribosome + RibosomeAuxiliary -> MiaA.mRNA~Ribosome_{10}~RibosomeAuxiliary, k = 1.5e-8, kr = 1e-7, km = [[Ribosome, 6 uM], [MiaA.mRNA, 0.1 uM], [MiaA.mRNA~Ribosome_{10}~RibosomeAuxiliary, 0.5 uM]])
   reaction RibosomeBinding(MiaB.mRNA + 10 Ribosome + RibosomeAuxiliary -> MiaB.mRNA~Ribosome_{10}~RibosomeAuxiliary, k = 1.5e-8, kr = 1e-7, km = [[Ribosome, 6 uM], [MiaB.mRNA, 0.1 uM], [MiaB.mRNA~Ribosome_{10}~RibosomeAuxiliary, 0.5 uM]])
   reaction RibosomeBinding(MinC.mRNA + 10 Ribosome + RibosomeAuxiliary -> MinC.mRNA~Ribosome_{10}~RibosomeAuxiliary, k = 1.5e-8, kr = 1e-7, km = [[Ribosome, 6 uM], [MinC.mRNA, 0.1 uM], [MinC.mRNA~Ribosome_{10}~RibosomeAuxiliary, 0.5 uM]])
   reaction RibosomeBinding(MinD.mRNA + 10 Ribosome + RibosomeAuxiliary -> MinD.mRNA~Ribosome_{10}~RibosomeAuxiliary, k = 1.5e-8, kr = 1e-7, km = [[Ribosome, 6 uM], [MinD.mRNA, 0.1 uM], [MinD.mRNA~Ribosome_{10}~RibosomeAuxiliary, 0.5 uM]])
   reaction RibosomeBinding(MinE.mRNA + 10 Ribosome + RibosomeAuxiliary -> MinE.mRNA~Ribosome_{10}~RibosomeAuxiliary, k = 1.5e-8, kr = 1e-7, km = [[Ribosome, 6 uM], [MinE.mRNA, 0.1 uM], [MinE.mRNA~Ribosome_{10}~RibosomeAuxiliary, 0.5 uM]])
   reaction RibosomeBinding(MioC.mRNA + 10 Ribosome + RibosomeAuxiliary -> MioC.mRNA~Ribosome_{10}~RibosomeAuxiliary, k = 1.5e-8, kr = 1e-7, km = [[Ribosome, 6 uM], [MioC.mRNA, 0.1 uM], [MioC.mRNA~Ribosome_{10}~RibosomeAuxiliary, 0.5 uM]])
   reaction RibosomeBinding(MipA.mRNA + 10 Ribosome + RibosomeAuxiliary -> MipA.mRNA~Ribosome_{10}~RibosomeAuxiliary, k = 1.5e-8, kr = 1e-7, km = [[Ribosome, 6 uM], [MipA.mRNA, 0.1 uM], [MipA.mRNA~Ribosome_{10}~RibosomeAuxiliary, 0.5 uM]])
   reaction RibosomeBinding(MlaA.mRNA + 10 Ribosome + RibosomeAuxiliary -> MlaA.mRNA~Ribosome_{10}~RibosomeAuxiliary, k = 1.5e-8, kr = 1e-7, km = [[Ribosome, 6 uM], [MlaA.mRNA, 0.1 uM], [MlaA.mRNA~Ribosome_{10}~RibosomeAuxiliary, 0.5 uM]])
   reaction RibosomeBinding(MlaB.mRNA + 10 Ribosome + RibosomeAuxiliary -> MlaB.mRNA~Ribosome_{10}~RibosomeAuxiliary, k = 1.5e-8, kr = 1e-7, km = [[Ribosome, 6 uM], [MlaB.mRNA, 0.1 uM], [MlaB.mRNA~Ribosome_{10}~RibosomeAuxiliary, 0.5 uM]])
   reaction RibosomeBinding(MlaC.mRNA + 10 Ribosome + RibosomeAuxiliary -> MlaC.mRNA~Ribosome_{10}~RibosomeAuxiliary, k = 1.5e-8, kr = 1e-7, km = [[Ribosome, 6 uM], [MlaC.mRNA, 0.1 uM], [MlaC.mRNA~Ribosome_{10}~RibosomeAuxiliary, 0.5 uM]])
   reaction RibosomeBinding(MlaD.mRNA + 10 Ribosome + RibosomeAuxiliary -> MlaD.mRNA~Ribosome_{10}~RibosomeAuxiliary, k = 1.5e-8, kr = 1e-7, km = [[Ribosome, 6 uM], [MlaD.mRNA, 0.1 uM], [MlaD.mRNA~Ribosome_{10}~RibosomeAuxiliary, 0.5 uM]])
   reaction RibosomeBinding(MlaE.mRNA + 10 Ribosome + RibosomeAuxiliary -> MlaE.mRNA~Ribosome_{10}~RibosomeAuxiliary, k = 1.5e-8, kr = 1e-7, km = [[Ribosome, 6 uM], [MlaE.mRNA, 0.1 uM], [MlaE.mRNA~Ribosome_{10}~RibosomeAuxiliary, 0.5 uM]])
   reaction RibosomeBinding(MlaF.mRNA + 10 Ribosome + RibosomeAuxiliary -> MlaF.mRNA~Ribosome_{10}~RibosomeAuxiliary, k = 1.5e-8, kr = 1e-7, km = [[Ribosome, 6 uM], [MlaF.mRNA, 0.1 uM], [MlaF.mRNA~Ribosome_{10}~RibosomeAuxiliary, 0.5 uM]])
   reaction RibosomeBinding(Mlc.mRNA + 10 Ribosome + RibosomeAuxiliary -> Mlc.mRNA~Ribosome_{10}~RibosomeAuxiliary, k = 1.5e-8, kr = 1e-7, km = [[Ribosome, 6 uM], [Mlc.mRNA, 0.1 uM], [Mlc.mRNA~Ribosome_{10}~RibosomeAuxiliary, 0.5 uM]])
   reaction RibosomeBinding(MliC.mRNA + 10 Ribosome + RibosomeAuxiliary -> MliC.mRNA~Ribosome_{10}~RibosomeAuxiliary, k = 1.5e-8, kr = 1e-7, km = [[Ribosome, 6 uM], [MliC.mRNA, 0.1 uM], [MliC.mRNA~Ribosome_{10}~RibosomeAuxiliary, 0.5 uM]])
   reaction RibosomeBinding(MlrA.mRNA + 10 Ribosome + RibosomeAuxiliary -> MlrA.mRNA~Ribosome_{10}~RibosomeAuxiliary, k = 1.5e-8, kr = 1e-7, km = [[Ribosome, 6 uM], [MlrA.mRNA, 0.1 uM], [MlrA.mRNA~Ribosome_{10}~RibosomeAuxiliary, 0.5 uM]])
   reaction RibosomeBinding(MltA.mRNA + 10 Ribosome + RibosomeAuxiliary -> MltA.mRNA~Ribosome_{10}~RibosomeAuxiliary, k = 1.5e-8, kr = 1e-7, km = [[Ribosome, 6 uM], [MltA.mRNA, 0.1 uM], [MltA.mRNA~Ribosome_{10}~RibosomeAuxiliary, 0.5 uM]])
   reaction RibosomeBinding(MltB.mRNA + 10 Ribosome + RibosomeAuxiliary -> MltB.mRNA~Ribosome_{10}~RibosomeAuxiliary, k = 1.5e-8, kr = 1e-7, km = [[Ribosome, 6 uM], [MltB.mRNA, 0.1 uM], [MltB.mRNA~Ribosome_{10}~RibosomeAuxiliary, 0.5 uM]])
   reaction RibosomeBinding(MltC.mRNA + 10 Ribosome + RibosomeAuxiliary -> MltC.mRNA~Ribosome_{10}~RibosomeAuxiliary, k = 1.5e-8, kr = 1e-7, km = [[Ribosome, 6 uM], [MltC.mRNA, 0.1 uM], [MltC.mRNA~Ribosome_{10}~RibosomeAuxiliary, 0.5 uM]])
   reaction RibosomeBinding(MltD.mRNA + 10 Ribosome + RibosomeAuxiliary -> MltD.mRNA~Ribosome_{10}~RibosomeAuxiliary, k = 1.5e-8, kr = 1e-7, km = [[Ribosome, 6 uM], [MltD.mRNA, 0.1 uM], [MltD.mRNA~Ribosome_{10}~RibosomeAuxiliary, 0.5 uM]])
   reaction RibosomeBinding(MltF.mRNA + 10 Ribosome + RibosomeAuxiliary -> MltF.mRNA~Ribosome_{10}~RibosomeAuxiliary, k = 1.5e-8, kr = 1e-7, km = [[Ribosome, 6 uM], [MltF.mRNA, 0.1 uM], [MltF.mRNA~Ribosome_{10}~RibosomeAuxiliary, 0.5 uM]])
   reaction RibosomeBinding(MltG.mRNA + 10 Ribosome + RibosomeAuxiliary -> MltG.mRNA~Ribosome_{10}~RibosomeAuxiliary, k = 1.5e-8, kr = 1e-7, km = [[Ribosome, 6 uM], [MltG.mRNA, 0.1 uM], [MltG.mRNA~Ribosome_{10}~RibosomeAuxiliary, 0.5 uM]])
   reaction RibosomeBinding(MmuM.mRNA + 10 Ribosome + RibosomeAuxiliary -> MmuM.mRNA~Ribosome_{10}~RibosomeAuxiliary, k = 1.5e-8, kr = 1e-7, km = [[Ribosome, 6 uM], [MmuM.mRNA, 0.1 uM], [MmuM.mRNA~Ribosome_{10}~RibosomeAuxiliary, 0.5 uM]])
   reaction RibosomeBinding(MmuP.mRNA + 10 Ribosome + RibosomeAuxiliary -> MmuP.mRNA~Ribosome_{10}~RibosomeAuxiliary, k = 1.5e-8, kr = 1e-7, km = [[Ribosome, 6 uM], [MmuP.mRNA, 0.1 uM], [MmuP.mRNA~Ribosome_{10}~RibosomeAuxiliary, 0.5 uM]])
   reaction RibosomeBinding(MnaT.mRNA + 10 Ribosome + RibosomeAuxiliary -> MnaT.mRNA~Ribosome_{10}~RibosomeAuxiliary, k = 1.5e-8, kr = 1e-7, km = [[Ribosome, 6 uM], [MnaT.mRNA, 0.1 uM], [MnaT.mRNA~Ribosome_{10}~RibosomeAuxiliary, 0.5 uM]])
   reaction RibosomeBinding(MngA.mRNA + 10 Ribosome + RibosomeAuxiliary -> MngA.mRNA~Ribosome_{10}~RibosomeAuxiliary, k = 1.5e-8, kr = 1e-7, km = [[Ribosome, 6 uM], [MngA.mRNA, 0.1 uM], [MngA.mRNA~Ribosome_{10}~RibosomeAuxiliary, 0.5 uM]])
   reaction RibosomeBinding(MngB.mRNA + 10 Ribosome + RibosomeAuxiliary -> MngB.mRNA~Ribosome_{10}~RibosomeAuxiliary, k = 1.5e-8, kr = 1e-7, km = [[Ribosome, 6 uM], [MngB.mRNA, 0.1 uM], [MngB.mRNA~Ribosome_{10}~RibosomeAuxiliary, 0.5 uM]])
   reaction RibosomeBinding(MngR.mRNA + 10 Ribosome + RibosomeAuxiliary -> MngR.mRNA~Ribosome_{10}~RibosomeAuxiliary, k = 1.5e-8, kr = 1e-7, km = [[Ribosome, 6 uM], [MngR.mRNA, 0.1 uM], [MngR.mRNA~Ribosome_{10}~RibosomeAuxiliary, 0.5 uM]])
   reaction RibosomeBinding(MnmA.mRNA + 10 Ribosome + RibosomeAuxiliary -> MnmA.mRNA~Ribosome_{10}~RibosomeAuxiliary, k = 1.5e-8, kr = 1e-7, km = [[Ribosome, 6 uM], [MnmA.mRNA, 0.1 uM], [MnmA.mRNA~Ribosome_{10}~RibosomeAuxiliary, 0.5 uM]])
   reaction RibosomeBinding(MnmC.mRNA + 10 Ribosome + RibosomeAuxiliary -> MnmC.mRNA~Ribosome_{10}~RibosomeAuxiliary, k = 1.5e-8, kr = 1e-7, km = [[Ribosome, 6 uM], [MnmC.mRNA, 0.1 uM], [MnmC.mRNA~Ribosome_{10}~RibosomeAuxiliary, 0.5 uM]])
   reaction RibosomeBinding(MnmE.mRNA + 10 Ribosome + RibosomeAuxiliary -> MnmE.mRNA~Ribosome_{10}~RibosomeAuxiliary, k = 1.5e-8, kr = 1e-7, km = [[Ribosome, 6 uM], [MnmE.mRNA, 0.1 uM], [MnmE.mRNA~Ribosome_{10}~RibosomeAuxiliary, 0.5 uM]])
   reaction RibosomeBinding(MnmG.mRNA + 10 Ribosome + RibosomeAuxiliary -> MnmG.mRNA~Ribosome_{10}~RibosomeAuxiliary, k = 1.5e-8, kr = 1e-7, km = [[Ribosome, 6 uM], [MnmG.mRNA, 0.1 uM], [MnmG.mRNA~Ribosome_{10}~RibosomeAuxiliary, 0.5 uM]])
   reaction RibosomeBinding(MntH.mRNA + 10 Ribosome + RibosomeAuxiliary -> MntH.mRNA~Ribosome_{10}~RibosomeAuxiliary, k = 1.5e-8, kr = 1e-7, km = [[Ribosome, 6 uM], [MntH.mRNA, 0.1 uM], [MntH.mRNA~Ribosome_{10}~RibosomeAuxiliary, 0.5 uM]])
   reaction RibosomeBinding(MntP.mRNA + 10 Ribosome + RibosomeAuxiliary -> MntP.mRNA~Ribosome_{10}~RibosomeAuxiliary, k = 1.5e-8, kr = 1e-7, km = [[Ribosome, 6 uM], [MntP.mRNA, 0.1 uM], [MntP.mRNA~Ribosome_{10}~RibosomeAuxiliary, 0.5 uM]])
   reaction RibosomeBinding(MntR.mRNA + 10 Ribosome + RibosomeAuxiliary -> MntR.mRNA~Ribosome_{10}~RibosomeAuxiliary, k = 1.5e-8, kr = 1e-7, km = [[Ribosome, 6 uM], [MntR.mRNA, 0.1 uM], [MntR.mRNA~Ribosome_{10}~RibosomeAuxiliary, 0.5 uM]])
   reaction RibosomeBinding(MntS.mRNA + 10 Ribosome + RibosomeAuxiliary -> MntS.mRNA~Ribosome_{10}~RibosomeAuxiliary, k = 1.5e-8, kr = 1e-7, km = [[Ribosome, 6 uM], [MntS.mRNA, 0.1 uM], [MntS.mRNA~Ribosome_{10}~RibosomeAuxiliary, 0.5 uM]])
   reaction RibosomeBinding(MoaB.mRNA + 10 Ribosome + RibosomeAuxiliary -> MoaB.mRNA~Ribosome_{10}~RibosomeAuxiliary, k = 1.5e-8, kr = 1e-7, km = [[Ribosome, 6 uM], [MoaB.mRNA, 0.1 uM], [MoaB.mRNA~Ribosome_{10}~RibosomeAuxiliary, 0.5 uM]])
   reaction RibosomeBinding(MoaD.mRNA + 10 Ribosome + RibosomeAuxiliary -> MoaD.mRNA~Ribosome_{10}~RibosomeAuxiliary, k = 1.5e-8, kr = 1e-7, km = [[Ribosome, 6 uM], [MoaD.mRNA, 0.1 uM], [MoaD.mRNA~Ribosome_{10}~RibosomeAuxiliary, 0.5 uM]])
   reaction RibosomeBinding(MobB.mRNA + 10 Ribosome + RibosomeAuxiliary -> MobB.mRNA~Ribosome_{10}~RibosomeAuxiliary, k = 1.5e-8, kr = 1e-7, km = [[Ribosome, 6 uM], [MobB.mRNA, 0.1 uM], [MobB.mRNA~Ribosome_{10}~RibosomeAuxiliary, 0.5 uM]])
   reaction RibosomeBinding(ModA.mRNA + 10 Ribosome + RibosomeAuxiliary -> ModA.mRNA~Ribosome_{10}~RibosomeAuxiliary, k = 1.5e-8, kr = 1e-7, km = [[Ribosome, 6 uM], [ModA.mRNA, 0.1 uM], [ModA.mRNA~Ribosome_{10}~RibosomeAuxiliary, 0.5 uM]])
   reaction RibosomeBinding(ModB.mRNA + 10 Ribosome + RibosomeAuxiliary -> ModB.mRNA~Ribosome_{10}~RibosomeAuxiliary, k = 1.5e-8, kr = 1e-7, km = [[Ribosome, 6 uM], [ModB.mRNA, 0.1 uM], [ModB.mRNA~Ribosome_{10}~RibosomeAuxiliary, 0.5 uM]])
   reaction RibosomeBinding(ModC.mRNA + 10 Ribosome + RibosomeAuxiliary -> ModC.mRNA~Ribosome_{10}~RibosomeAuxiliary, k = 1.5e-8, kr = 1e-7, km = [[Ribosome, 6 uM], [ModC.mRNA, 0.1 uM], [ModC.mRNA~Ribosome_{10}~RibosomeAuxiliary, 0.5 uM]])
   reaction RibosomeBinding(ModE.mRNA + 10 Ribosome + RibosomeAuxiliary -> ModE.mRNA~Ribosome_{10}~RibosomeAuxiliary, k = 1.5e-8, kr = 1e-7, km = [[Ribosome, 6 uM], [ModE.mRNA, 0.1 uM], [ModE.mRNA~Ribosome_{10}~RibosomeAuxiliary, 0.5 uM]])
   reaction RibosomeBinding(ModF.mRNA + 10 Ribosome + RibosomeAuxiliary -> ModF.mRNA~Ribosome_{10}~RibosomeAuxiliary, k = 1.5e-8, kr = 1e-7, km = [[Ribosome, 6 uM], [ModF.mRNA, 0.1 uM], [ModF.mRNA~Ribosome_{10}~RibosomeAuxiliary, 0.5 uM]])
   reaction RibosomeBinding(MokB.mRNA + 10 Ribosome + RibosomeAuxiliary -> MokB.mRNA~Ribosome_{10}~RibosomeAuxiliary, k = 1.5e-8, kr = 1e-7, km = [[Ribosome, 6 uM], [MokB.mRNA, 0.1 uM], [MokB.mRNA~Ribosome_{10}~RibosomeAuxiliary, 0.5 uM]])
   reaction RibosomeBinding(MokC.mRNA + 10 Ribosome + RibosomeAuxiliary -> MokC.mRNA~Ribosome_{10}~RibosomeAuxiliary, k = 1.5e-8, kr = 1e-7, km = [[Ribosome, 6 uM], [MokC.mRNA, 0.1 uM], [MokC.mRNA~Ribosome_{10}~RibosomeAuxiliary, 0.5 uM]])
   reaction RibosomeBinding(MotA.mRNA + 10 Ribosome + RibosomeAuxiliary -> MotA.mRNA~Ribosome_{10}~RibosomeAuxiliary, k = 1.5e-8, kr = 1e-7, km = [[Ribosome, 6 uM], [MotA.mRNA, 0.1 uM], [MotA.mRNA~Ribosome_{10}~RibosomeAuxiliary, 0.5 uM]])
   reaction RibosomeBinding(MotB.mRNA + 10 Ribosome + RibosomeAuxiliary -> MotB.mRNA~Ribosome_{10}~RibosomeAuxiliary, k = 1.5e-8, kr = 1e-7, km = [[Ribosome, 6 uM], [MotB.mRNA, 0.1 uM], [MotB.mRNA~Ribosome_{10}~RibosomeAuxiliary, 0.5 uM]])
   reaction RibosomeBinding(MpaA.mRNA + 10 Ribosome + RibosomeAuxiliary -> MpaA.mRNA~Ribosome_{10}~RibosomeAuxiliary, k = 1.5e-8, kr = 1e-7, km = [[Ribosome, 6 uM], [MpaA.mRNA, 0.1 uM], [MpaA.mRNA~Ribosome_{10}~RibosomeAuxiliary, 0.5 uM]])
   reaction RibosomeBinding(Mpl.mRNA + 10 Ribosome + RibosomeAuxiliary -> Mpl.mRNA~Ribosome_{10}~RibosomeAuxiliary, k = 1.5e-8, kr = 1e-7, km = [[Ribosome, 6 uM], [Mpl.mRNA, 0.1 uM], [Mpl.mRNA~Ribosome_{10}~RibosomeAuxiliary, 0.5 uM]])
   reaction RibosomeBinding(MppA.mRNA + 10 Ribosome + RibosomeAuxiliary -> MppA.mRNA~Ribosome_{10}~RibosomeAuxiliary, k = 1.5e-8, kr = 1e-7, km = [[Ribosome, 6 uM], [MppA.mRNA, 0.1 uM], [MppA.mRNA~Ribosome_{10}~RibosomeAuxiliary, 0.5 uM]])
   reaction RibosomeBinding(MprA.mRNA + 10 Ribosome + RibosomeAuxiliary -> MprA.mRNA~Ribosome_{10}~RibosomeAuxiliary, k = 1.5e-8, kr = 1e-7, km = [[Ribosome, 6 uM], [MprA.mRNA, 0.1 uM], [MprA.mRNA~Ribosome_{10}~RibosomeAuxiliary, 0.5 uM]])
   reaction RibosomeBinding(Mqo.mRNA + 10 Ribosome + RibosomeAuxiliary -> Mqo.mRNA~Ribosome_{10}~RibosomeAuxiliary, k = 1.5e-8, kr = 1e-7, km = [[Ribosome, 6 uM], [Mqo.mRNA, 0.1 uM], [Mqo.mRNA~Ribosome_{10}~RibosomeAuxiliary, 0.5 uM]])
   reaction RibosomeBinding(MqsA.mRNA + 10 Ribosome + RibosomeAuxiliary -> MqsA.mRNA~Ribosome_{10}~RibosomeAuxiliary, k = 1.5e-8, kr = 1e-7, km = [[Ribosome, 6 uM], [MqsA.mRNA, 0.1 uM], [MqsA.mRNA~Ribosome_{10}~RibosomeAuxiliary, 0.5 uM]])
   reaction RibosomeBinding(MqsR.mRNA + 10 Ribosome + RibosomeAuxiliary -> MqsR.mRNA~Ribosome_{10}~RibosomeAuxiliary, k = 1.5e-8, kr = 1e-7, km = [[Ribosome, 6 uM], [MqsR.mRNA, 0.1 uM], [MqsR.mRNA~Ribosome_{10}~RibosomeAuxiliary, 0.5 uM]])
   reaction RibosomeBinding(MraY.mRNA + 10 Ribosome + RibosomeAuxiliary -> MraY.mRNA~Ribosome_{10}~RibosomeAuxiliary, k = 1.5e-8, kr = 1e-7, km = [[Ribosome, 6 uM], [MraY.mRNA, 0.1 uM], [MraY.mRNA~Ribosome_{10}~RibosomeAuxiliary, 0.5 uM]])
   reaction RibosomeBinding(MraZ.mRNA + 10 Ribosome + RibosomeAuxiliary -> MraZ.mRNA~Ribosome_{10}~RibosomeAuxiliary, k = 1.5e-8, kr = 1e-7, km = [[Ribosome, 6 uM], [MraZ.mRNA, 0.1 uM], [MraZ.mRNA~Ribosome_{10}~RibosomeAuxiliary, 0.5 uM]])
   reaction RibosomeBinding(MrcA.mRNA + 10 Ribosome + RibosomeAuxiliary -> MrcA.mRNA~Ribosome_{10}~RibosomeAuxiliary, k = 1.5e-8, kr = 1e-7, km = [[Ribosome, 6 uM], [MrcA.mRNA, 0.1 uM], [MrcA.mRNA~Ribosome_{10}~RibosomeAuxiliary, 0.5 uM]])
   reaction RibosomeBinding(MrcB.mRNA + 10 Ribosome + RibosomeAuxiliary -> MrcB.mRNA~Ribosome_{10}~RibosomeAuxiliary, k = 1.5e-8, kr = 1e-7, km = [[Ribosome, 6 uM], [MrcB.mRNA, 0.1 uM], [MrcB.mRNA~Ribosome_{10}~RibosomeAuxiliary, 0.5 uM]])
   reaction RibosomeBinding(MrdA.mRNA + 10 Ribosome + RibosomeAuxiliary -> MrdA.mRNA~Ribosome_{10}~RibosomeAuxiliary, k = 1.5e-8, kr = 1e-7, km = [[Ribosome, 6 uM], [MrdA.mRNA, 0.1 uM], [MrdA.mRNA~Ribosome_{10}~RibosomeAuxiliary, 0.5 uM]])
   reaction RibosomeBinding(MrdB.mRNA + 10 Ribosome + RibosomeAuxiliary -> MrdB.mRNA~Ribosome_{10}~RibosomeAuxiliary, k = 1.5e-8, kr = 1e-7, km = [[Ribosome, 6 uM], [MrdB.mRNA, 0.1 uM], [MrdB.mRNA~Ribosome_{10}~RibosomeAuxiliary, 0.5 uM]])
   reaction RibosomeBinding(MreB.mRNA + 10 Ribosome + RibosomeAuxiliary -> MreB.mRNA~Ribosome_{10}~RibosomeAuxiliary, k = 1.5e-8, kr = 1e-7, km = [[Ribosome, 6 uM], [MreB.mRNA, 0.1 uM], [MreB.mRNA~Ribosome_{10}~RibosomeAuxiliary, 0.5 uM]])
   reaction RibosomeBinding(MreC.mRNA + 10 Ribosome + RibosomeAuxiliary -> MreC.mRNA~Ribosome_{10}~RibosomeAuxiliary, k = 1.5e-8, kr = 1e-7, km = [[Ribosome, 6 uM], [MreC.mRNA, 0.1 uM], [MreC.mRNA~Ribosome_{10}~RibosomeAuxiliary, 0.5 uM]])
   reaction RibosomeBinding(MreD.mRNA + 10 Ribosome + RibosomeAuxiliary -> MreD.mRNA~Ribosome_{10}~RibosomeAuxiliary, k = 1.5e-8, kr = 1e-7, km = [[Ribosome, 6 uM], [MreD.mRNA, 0.1 uM], [MreD.mRNA~Ribosome_{10}~RibosomeAuxiliary, 0.5 uM]])
   reaction RibosomeBinding(Mrp.mRNA + 10 Ribosome + RibosomeAuxiliary -> Mrp.mRNA~Ribosome_{10}~RibosomeAuxiliary, k = 1.5e-8, kr = 1e-7, km = [[Ribosome, 6 uM], [Mrp.mRNA, 0.1 uM], [Mrp.mRNA~Ribosome_{10}~RibosomeAuxiliary, 0.5 uM]])
   reaction RibosomeBinding(Mrr.mRNA + 10 Ribosome + RibosomeAuxiliary -> Mrr.mRNA~Ribosome_{10}~RibosomeAuxiliary, k = 1.5e-8, kr = 1e-7, km = [[Ribosome, 6 uM], [Mrr.mRNA, 0.1 uM], [Mrr.mRNA~Ribosome_{10}~RibosomeAuxiliary, 0.5 uM]])
   reaction RibosomeBinding(MsbA.mRNA + 10 Ribosome + RibosomeAuxiliary -> MsbA.mRNA~Ribosome_{10}~RibosomeAuxiliary, k = 1.5e-8, kr = 1e-7, km = [[Ribosome, 6 uM], [MsbA.mRNA, 0.1 uM], [MsbA.mRNA~Ribosome_{10}~RibosomeAuxiliary, 0.5 uM]])
   reaction RibosomeBinding(MscK.mRNA + 10 Ribosome + RibosomeAuxiliary -> MscK.mRNA~Ribosome_{10}~RibosomeAuxiliary, k = 1.5e-8, kr = 1e-7, km = [[Ribosome, 6 uM], [MscK.mRNA, 0.1 uM], [MscK.mRNA~Ribosome_{10}~RibosomeAuxiliary, 0.5 uM]])
   reaction RibosomeBinding(MscL.mRNA + 10 Ribosome + RibosomeAuxiliary -> MscL.mRNA~Ribosome_{10}~RibosomeAuxiliary, k = 1.5e-8, kr = 1e-7, km = [[Ribosome, 6 uM], [MscL.mRNA, 0.1 uM], [MscL.mRNA~Ribosome_{10}~RibosomeAuxiliary, 0.5 uM]])
   reaction RibosomeBinding(MscM.mRNA + 10 Ribosome + RibosomeAuxiliary -> MscM.mRNA~Ribosome_{10}~RibosomeAuxiliary, k = 1.5e-8, kr = 1e-7, km = [[Ribosome, 6 uM], [MscM.mRNA, 0.1 uM], [MscM.mRNA~Ribosome_{10}~RibosomeAuxiliary, 0.5 uM]])
   reaction RibosomeBinding(MscS.mRNA + 10 Ribosome + RibosomeAuxiliary -> MscS.mRNA~Ribosome_{10}~RibosomeAuxiliary, k = 1.5e-8, kr = 1e-7, km = [[Ribosome, 6 uM], [MscS.mRNA, 0.1 uM], [MscS.mRNA~Ribosome_{10}~RibosomeAuxiliary, 0.5 uM]])
   reaction RibosomeBinding(MsrA.mRNA + 10 Ribosome + RibosomeAuxiliary -> MsrA.mRNA~Ribosome_{10}~RibosomeAuxiliary, k = 1.5e-8, kr = 1e-7, km = [[Ribosome, 6 uM], [MsrA.mRNA, 0.1 uM], [MsrA.mRNA~Ribosome_{10}~RibosomeAuxiliary, 0.5 uM]])
   reaction RibosomeBinding(MsrB.mRNA + 10 Ribosome + RibosomeAuxiliary -> MsrB.mRNA~Ribosome_{10}~RibosomeAuxiliary, k = 1.5e-8, kr = 1e-7, km = [[Ribosome, 6 uM], [MsrB.mRNA, 0.1 uM], [MsrB.mRNA~Ribosome_{10}~RibosomeAuxiliary, 0.5 uM]])
   reaction RibosomeBinding(MsrC.mRNA + 10 Ribosome + RibosomeAuxiliary -> MsrC.mRNA~Ribosome_{10}~RibosomeAuxiliary, k = 1.5e-8, kr = 1e-7, km = [[Ribosome, 6 uM], [MsrC.mRNA, 0.1 uM], [MsrC.mRNA~Ribosome_{10}~RibosomeAuxiliary, 0.5 uM]])
   reaction RibosomeBinding(MsrP.mRNA + 10 Ribosome + RibosomeAuxiliary -> MsrP.mRNA~Ribosome_{10}~RibosomeAuxiliary, k = 1.5e-8, kr = 1e-7, km = [[Ribosome, 6 uM], [MsrP.mRNA, 0.1 uM], [MsrP.mRNA~Ribosome_{10}~RibosomeAuxiliary, 0.5 uM]])
   reaction RibosomeBinding(MsrQ.mRNA + 10 Ribosome + RibosomeAuxiliary -> MsrQ.mRNA~Ribosome_{10}~RibosomeAuxiliary, k = 1.5e-8, kr = 1e-7, km = [[Ribosome, 6 uM], [MsrQ.mRNA, 0.1 uM], [MsrQ.mRNA~Ribosome_{10}~RibosomeAuxiliary, 0.5 uM]])
   reaction RibosomeBinding(MsyB.mRNA + 10 Ribosome + RibosomeAuxiliary -> MsyB.mRNA~Ribosome_{10}~RibosomeAuxiliary, k = 1.5e-8, kr = 1e-7, km = [[Ribosome, 6 uM], [MsyB.mRNA, 0.1 uM], [MsyB.mRNA~Ribosome_{10}~RibosomeAuxiliary, 0.5 uM]])
   reaction RibosomeBinding(MtfA.mRNA + 10 Ribosome + RibosomeAuxiliary -> MtfA.mRNA~Ribosome_{10}~RibosomeAuxiliary, k = 1.5e-8, kr = 1e-7, km = [[Ribosome, 6 uM], [MtfA.mRNA, 0.1 uM], [MtfA.mRNA~Ribosome_{10}~RibosomeAuxiliary, 0.5 uM]])
   reaction RibosomeBinding(MtgA.mRNA + 10 Ribosome + RibosomeAuxiliary -> MtgA.mRNA~Ribosome_{10}~RibosomeAuxiliary, k = 1.5e-8, kr = 1e-7, km = [[Ribosome, 6 uM], [MtgA.mRNA, 0.1 uM], [MtgA.mRNA~Ribosome_{10}~RibosomeAuxiliary, 0.5 uM]])
   reaction RibosomeBinding(MtlA.mRNA + 10 Ribosome + RibosomeAuxiliary -> MtlA.mRNA~Ribosome_{10}~RibosomeAuxiliary, k = 1.5e-8, kr = 1e-7, km = [[Ribosome, 6 uM], [MtlA.mRNA, 0.1 uM], [MtlA.mRNA~Ribosome_{10}~RibosomeAuxiliary, 0.5 uM]])
   reaction RibosomeBinding(MtlD.mRNA + 10 Ribosome + RibosomeAuxiliary -> MtlD.mRNA~Ribosome_{10}~RibosomeAuxiliary, k = 1.5e-8, kr = 1e-7, km = [[Ribosome, 6 uM], [MtlD.mRNA, 0.1 uM], [MtlD.mRNA~Ribosome_{10}~RibosomeAuxiliary, 0.5 uM]])
   reaction RibosomeBinding(MtlR.mRNA + 10 Ribosome + RibosomeAuxiliary -> MtlR.mRNA~Ribosome_{10}~RibosomeAuxiliary, k = 1.5e-8, kr = 1e-7, km = [[Ribosome, 6 uM], [MtlR.mRNA, 0.1 uM], [MtlR.mRNA~Ribosome_{10}~RibosomeAuxiliary, 0.5 uM]])
   reaction RibosomeBinding(MtnN.mRNA + 10 Ribosome + RibosomeAuxiliary -> MtnN.mRNA~Ribosome_{10}~RibosomeAuxiliary, k = 1.5e-8, kr = 1e-7, km = [[Ribosome, 6 uM], [MtnN.mRNA, 0.1 uM], [MtnN.mRNA~Ribosome_{10}~RibosomeAuxiliary, 0.5 uM]])
   reaction RibosomeBinding(Mtr.mRNA + 10 Ribosome + RibosomeAuxiliary -> Mtr.mRNA~Ribosome_{10}~RibosomeAuxiliary, k = 1.5e-8, kr = 1e-7, km = [[Ribosome, 6 uM], [Mtr.mRNA, 0.1 uM], [Mtr.mRNA~Ribosome_{10}~RibosomeAuxiliary, 0.5 uM]])
   reaction RibosomeBinding(Mug.mRNA + 10 Ribosome + RibosomeAuxiliary -> Mug.mRNA~Ribosome_{10}~RibosomeAuxiliary, k = 1.5e-8, kr = 1e-7, km = [[Ribosome, 6 uM], [Mug.mRNA, 0.1 uM], [Mug.mRNA~Ribosome_{10}~RibosomeAuxiliary, 0.5 uM]])
   reaction RibosomeBinding(MukB.mRNA + 10 Ribosome + RibosomeAuxiliary -> MukB.mRNA~Ribosome_{10}~RibosomeAuxiliary, k = 1.5e-8, kr = 1e-7, km = [[Ribosome, 6 uM], [MukB.mRNA, 0.1 uM], [MukB.mRNA~Ribosome_{10}~RibosomeAuxiliary, 0.5 uM]])
   reaction RibosomeBinding(MukE.mRNA + 10 Ribosome + RibosomeAuxiliary -> MukE.mRNA~Ribosome_{10}~RibosomeAuxiliary, k = 1.5e-8, kr = 1e-7, km = [[Ribosome, 6 uM], [MukE.mRNA, 0.1 uM], [MukE.mRNA~Ribosome_{10}~RibosomeAuxiliary, 0.5 uM]])
   reaction RibosomeBinding(MukF.mRNA + 10 Ribosome + RibosomeAuxiliary -> MukF.mRNA~Ribosome_{10}~RibosomeAuxiliary, k = 1.5e-8, kr = 1e-7, km = [[Ribosome, 6 uM], [MukF.mRNA, 0.1 uM], [MukF.mRNA~Ribosome_{10}~RibosomeAuxiliary, 0.5 uM]])
   reaction RibosomeBinding(MurA.mRNA + 10 Ribosome + RibosomeAuxiliary -> MurA.mRNA~Ribosome_{10}~RibosomeAuxiliary, k = 1.5e-8, kr = 1e-7, km = [[Ribosome, 6 uM], [MurA.mRNA, 0.1 uM], [MurA.mRNA~Ribosome_{10}~RibosomeAuxiliary, 0.5 uM]])
   reaction RibosomeBinding(MurB.mRNA + 10 Ribosome + RibosomeAuxiliary -> MurB.mRNA~Ribosome_{10}~RibosomeAuxiliary, k = 1.5e-8, kr = 1e-7, km = [[Ribosome, 6 uM], [MurB.mRNA, 0.1 uM], [MurB.mRNA~Ribosome_{10}~RibosomeAuxiliary, 0.5 uM]])
   reaction RibosomeBinding(MurC.mRNA + 10 Ribosome + RibosomeAuxiliary -> MurC.mRNA~Ribosome_{10}~RibosomeAuxiliary, k = 1.5e-8, kr = 1e-7, km = [[Ribosome, 6 uM], [MurC.mRNA, 0.1 uM], [MurC.mRNA~Ribosome_{10}~RibosomeAuxiliary, 0.5 uM]])
   reaction RibosomeBinding(MurD.mRNA + 10 Ribosome + RibosomeAuxiliary -> MurD.mRNA~Ribosome_{10}~RibosomeAuxiliary, k = 1.5e-8, kr = 1e-7, km = [[Ribosome, 6 uM], [MurD.mRNA, 0.1 uM], [MurD.mRNA~Ribosome_{10}~RibosomeAuxiliary, 0.5 uM]])
   reaction RibosomeBinding(MurE.mRNA + 10 Ribosome + RibosomeAuxiliary -> MurE.mRNA~Ribosome_{10}~RibosomeAuxiliary, k = 1.5e-8, kr = 1e-7, km = [[Ribosome, 6 uM], [MurE.mRNA, 0.1 uM], [MurE.mRNA~Ribosome_{10}~RibosomeAuxiliary, 0.5 uM]])
   reaction RibosomeBinding(MurF.mRNA + 10 Ribosome + RibosomeAuxiliary -> MurF.mRNA~Ribosome_{10}~RibosomeAuxiliary, k = 1.5e-8, kr = 1e-7, km = [[Ribosome, 6 uM], [MurF.mRNA, 0.1 uM], [MurF.mRNA~Ribosome_{10}~RibosomeAuxiliary, 0.5 uM]])
   reaction RibosomeBinding(MurG.mRNA + 10 Ribosome + RibosomeAuxiliary -> MurG.mRNA~Ribosome_{10}~RibosomeAuxiliary, k = 1.5e-8, kr = 1e-7, km = [[Ribosome, 6 uM], [MurG.mRNA, 0.1 uM], [MurG.mRNA~Ribosome_{10}~RibosomeAuxiliary, 0.5 uM]])
   reaction RibosomeBinding(MurI.mRNA + 10 Ribosome + RibosomeAuxiliary -> MurI.mRNA~Ribosome_{10}~RibosomeAuxiliary, k = 1.5e-8, kr = 1e-7, km = [[Ribosome, 6 uM], [MurI.mRNA, 0.1 uM], [MurI.mRNA~Ribosome_{10}~RibosomeAuxiliary, 0.5 uM]])
   reaction RibosomeBinding(MurJ.mRNA + 10 Ribosome + RibosomeAuxiliary -> MurJ.mRNA~Ribosome_{10}~RibosomeAuxiliary, k = 1.5e-8, kr = 1e-7, km = [[Ribosome, 6 uM], [MurJ.mRNA, 0.1 uM], [MurJ.mRNA~Ribosome_{10}~RibosomeAuxiliary, 0.5 uM]])
   reaction RibosomeBinding(MurP.mRNA + 10 Ribosome + RibosomeAuxiliary -> MurP.mRNA~Ribosome_{10}~RibosomeAuxiliary, k = 1.5e-8, kr = 1e-7, km = [[Ribosome, 6 uM], [MurP.mRNA, 0.1 uM], [MurP.mRNA~Ribosome_{10}~RibosomeAuxiliary, 0.5 uM]])
   reaction RibosomeBinding(MurQ.mRNA + 10 Ribosome + RibosomeAuxiliary -> MurQ.mRNA~Ribosome_{10}~RibosomeAuxiliary, k = 1.5e-8, kr = 1e-7, km = [[Ribosome, 6 uM], [MurQ.mRNA, 0.1 uM], [MurQ.mRNA~Ribosome_{10}~RibosomeAuxiliary, 0.5 uM]])
   reaction RibosomeBinding(MurR.mRNA + 10 Ribosome + RibosomeAuxiliary -> MurR.mRNA~Ribosome_{10}~RibosomeAuxiliary, k = 1.5e-8, kr = 1e-7, km = [[Ribosome, 6 uM], [MurR.mRNA, 0.1 uM], [MurR.mRNA~Ribosome_{10}~RibosomeAuxiliary, 0.5 uM]])
   reaction RibosomeBinding(MutH.mRNA + 10 Ribosome + RibosomeAuxiliary -> MutH.mRNA~Ribosome_{10}~RibosomeAuxiliary, k = 1.5e-8, kr = 1e-7, km = [[Ribosome, 6 uM], [MutH.mRNA, 0.1 uM], [MutH.mRNA~Ribosome_{10}~RibosomeAuxiliary, 0.5 uM]])
   reaction RibosomeBinding(MutL.mRNA + 10 Ribosome + RibosomeAuxiliary -> MutL.mRNA~Ribosome_{10}~RibosomeAuxiliary, k = 1.5e-8, kr = 1e-7, km = [[Ribosome, 6 uM], [MutL.mRNA, 0.1 uM], [MutL.mRNA~Ribosome_{10}~RibosomeAuxiliary, 0.5 uM]])
   reaction RibosomeBinding(MutM.mRNA + 10 Ribosome + RibosomeAuxiliary -> MutM.mRNA~Ribosome_{10}~RibosomeAuxiliary, k = 1.5e-8, kr = 1e-7, km = [[Ribosome, 6 uM], [MutM.mRNA, 0.1 uM], [MutM.mRNA~Ribosome_{10}~RibosomeAuxiliary, 0.5 uM]])
   reaction RibosomeBinding(MutS.mRNA + 10 Ribosome + RibosomeAuxiliary -> MutS.mRNA~Ribosome_{10}~RibosomeAuxiliary, k = 1.5e-8, kr = 1e-7, km = [[Ribosome, 6 uM], [MutS.mRNA, 0.1 uM], [MutS.mRNA~Ribosome_{10}~RibosomeAuxiliary, 0.5 uM]])
   reaction RibosomeBinding(MutT.mRNA + 10 Ribosome + RibosomeAuxiliary -> MutT.mRNA~Ribosome_{10}~RibosomeAuxiliary, k = 1.5e-8, kr = 1e-7, km = [[Ribosome, 6 uM], [MutT.mRNA, 0.1 uM], [MutT.mRNA~Ribosome_{10}~RibosomeAuxiliary, 0.5 uM]])
   reaction RibosomeBinding(MutY.mRNA + 10 Ribosome + RibosomeAuxiliary -> MutY.mRNA~Ribosome_{10}~RibosomeAuxiliary, k = 1.5e-8, kr = 1e-7, km = [[Ribosome, 6 uM], [MutY.mRNA, 0.1 uM], [MutY.mRNA~Ribosome_{10}~RibosomeAuxiliary, 0.5 uM]])
   reaction RibosomeBinding(MzrA.mRNA + 10 Ribosome + RibosomeAuxiliary -> MzrA.mRNA~Ribosome_{10}~RibosomeAuxiliary, k = 1.5e-8, kr = 1e-7, km = [[Ribosome, 6 uM], [MzrA.mRNA, 0.1 uM], [MzrA.mRNA~Ribosome_{10}~RibosomeAuxiliary, 0.5 uM]])
   reaction RibosomeBinding(NDH1.mRNA + 10 Ribosome + RibosomeAuxiliary -> NDH1.mRNA~Ribosome_{10}~RibosomeAuxiliary, k = 1.5e-8, kr = 1e-7, km = [[Ribosome, 6 uM], [NDH1.mRNA, 0.1 uM], [NDH1.mRNA~Ribosome_{10}~RibosomeAuxiliary, 0.5 uM]])
   reaction RibosomeBinding(Nac.mRNA + 10 Ribosome + RibosomeAuxiliary -> Nac.mRNA~Ribosome_{10}~RibosomeAuxiliary, k = 1.5e-8, kr = 1e-7, km = [[Ribosome, 6 uM], [Nac.mRNA, 0.1 uM], [Nac.mRNA~Ribosome_{10}~RibosomeAuxiliary, 0.5 uM]])
   reaction RibosomeBinding(NadA.mRNA + 10 Ribosome + RibosomeAuxiliary -> NadA.mRNA~Ribosome_{10}~RibosomeAuxiliary, k = 1.5e-8, kr = 1e-7, km = [[Ribosome, 6 uM], [NadA.mRNA, 0.1 uM], [NadA.mRNA~Ribosome_{10}~RibosomeAuxiliary, 0.5 uM]])
   reaction RibosomeBinding(NadB.mRNA + 10 Ribosome + RibosomeAuxiliary -> NadB.mRNA~Ribosome_{10}~RibosomeAuxiliary, k = 1.5e-8, kr = 1e-7, km = [[Ribosome, 6 uM], [NadB.mRNA, 0.1 uM], [NadB.mRNA~Ribosome_{10}~RibosomeAuxiliary, 0.5 uM]])
   reaction RibosomeBinding(NadC.mRNA + 10 Ribosome + RibosomeAuxiliary -> NadC.mRNA~Ribosome_{10}~RibosomeAuxiliary, k = 1.5e-8, kr = 1e-7, km = [[Ribosome, 6 uM], [NadC.mRNA, 0.1 uM], [NadC.mRNA~Ribosome_{10}~RibosomeAuxiliary, 0.5 uM]])
   reaction RibosomeBinding(NadD.mRNA + 10 Ribosome + RibosomeAuxiliary -> NadD.mRNA~Ribosome_{10}~RibosomeAuxiliary, k = 1.5e-8, kr = 1e-7, km = [[Ribosome, 6 uM], [NadD.mRNA, 0.1 uM], [NadD.mRNA~Ribosome_{10}~RibosomeAuxiliary, 0.5 uM]])
   reaction RibosomeBinding(NadE.mRNA + 10 Ribosome + RibosomeAuxiliary -> NadE.mRNA~Ribosome_{10}~RibosomeAuxiliary, k = 1.5e-8, kr = 1e-7, km = [[Ribosome, 6 uM], [NadE.mRNA, 0.1 uM], [NadE.mRNA~Ribosome_{10}~RibosomeAuxiliary, 0.5 uM]])
   reaction RibosomeBinding(NadK.mRNA + 10 Ribosome + RibosomeAuxiliary -> NadK.mRNA~Ribosome_{10}~RibosomeAuxiliary, k = 1.5e-8, kr = 1e-7, km = [[Ribosome, 6 uM], [NadK.mRNA, 0.1 uM], [NadK.mRNA~Ribosome_{10}~RibosomeAuxiliary, 0.5 uM]])
   reaction RibosomeBinding(NadR.mRNA + 10 Ribosome + RibosomeAuxiliary -> NadR.mRNA~Ribosome_{10}~RibosomeAuxiliary, k = 1.5e-8, kr = 1e-7, km = [[Ribosome, 6 uM], [NadR.mRNA, 0.1 uM], [NadR.mRNA~Ribosome_{10}~RibosomeAuxiliary, 0.5 uM]])
   reaction RibosomeBinding(NagA.mRNA + 10 Ribosome + RibosomeAuxiliary -> NagA.mRNA~Ribosome_{10}~RibosomeAuxiliary, k = 1.5e-8, kr = 1e-7, km = [[Ribosome, 6 uM], [NagA.mRNA, 0.1 uM], [NagA.mRNA~Ribosome_{10}~RibosomeAuxiliary, 0.5 uM]])
   reaction RibosomeBinding(NagB.mRNA + 10 Ribosome + RibosomeAuxiliary -> NagB.mRNA~Ribosome_{10}~RibosomeAuxiliary, k = 1.5e-8, kr = 1e-7, km = [[Ribosome, 6 uM], [NagB.mRNA, 0.1 uM], [NagB.mRNA~Ribosome_{10}~RibosomeAuxiliary, 0.5 uM]])
   reaction RibosomeBinding(NagC.mRNA + 10 Ribosome + RibosomeAuxiliary -> NagC.mRNA~Ribosome_{10}~RibosomeAuxiliary, k = 1.5e-8, kr = 1e-7, km = [[Ribosome, 6 uM], [NagC.mRNA, 0.1 uM], [NagC.mRNA~Ribosome_{10}~RibosomeAuxiliary, 0.5 uM]])
   reaction RibosomeBinding(NagD.mRNA + 10 Ribosome + RibosomeAuxiliary -> NagD.mRNA~Ribosome_{10}~RibosomeAuxiliary, k = 1.5e-8, kr = 1e-7, km = [[Ribosome, 6 uM], [NagD.mRNA, 0.1 uM], [NagD.mRNA~Ribosome_{10}~RibosomeAuxiliary, 0.5 uM]])
   reaction RibosomeBinding(NagE.mRNA + 10 Ribosome + RibosomeAuxiliary -> NagE.mRNA~Ribosome_{10}~RibosomeAuxiliary, k = 1.5e-8, kr = 1e-7, km = [[Ribosome, 6 uM], [NagE.mRNA, 0.1 uM], [NagE.mRNA~Ribosome_{10}~RibosomeAuxiliary, 0.5 uM]])
   reaction RibosomeBinding(NagK.mRNA + 10 Ribosome + RibosomeAuxiliary -> NagK.mRNA~Ribosome_{10}~RibosomeAuxiliary, k = 1.5e-8, kr = 1e-7, km = [[Ribosome, 6 uM], [NagK.mRNA, 0.1 uM], [NagK.mRNA~Ribosome_{10}~RibosomeAuxiliary, 0.5 uM]])
   reaction RibosomeBinding(NagZ.mRNA + 10 Ribosome + RibosomeAuxiliary -> NagZ.mRNA~Ribosome_{10}~RibosomeAuxiliary, k = 1.5e-8, kr = 1e-7, km = [[Ribosome, 6 uM], [NagZ.mRNA, 0.1 uM], [NagZ.mRNA~Ribosome_{10}~RibosomeAuxiliary, 0.5 uM]])
   reaction RibosomeBinding(NanA.mRNA + 10 Ribosome + RibosomeAuxiliary -> NanA.mRNA~Ribosome_{10}~RibosomeAuxiliary, k = 1.5e-8, kr = 1e-7, km = [[Ribosome, 6 uM], [NanA.mRNA, 0.1 uM], [NanA.mRNA~Ribosome_{10}~RibosomeAuxiliary, 0.5 uM]])
   reaction RibosomeBinding(NanC.mRNA + 10 Ribosome + RibosomeAuxiliary -> NanC.mRNA~Ribosome_{10}~RibosomeAuxiliary, k = 1.5e-8, kr = 1e-7, km = [[Ribosome, 6 uM], [NanC.mRNA, 0.1 uM], [NanC.mRNA~Ribosome_{10}~RibosomeAuxiliary, 0.5 uM]])
   reaction RibosomeBinding(NanE.mRNA + 10 Ribosome + RibosomeAuxiliary -> NanE.mRNA~Ribosome_{10}~RibosomeAuxiliary, k = 1.5e-8, kr = 1e-7, km = [[Ribosome, 6 uM], [NanE.mRNA, 0.1 uM], [NanE.mRNA~Ribosome_{10}~RibosomeAuxiliary, 0.5 uM]])
   reaction RibosomeBinding(NanK.mRNA + 10 Ribosome + RibosomeAuxiliary -> NanK.mRNA~Ribosome_{10}~RibosomeAuxiliary, k = 1.5e-8, kr = 1e-7, km = [[Ribosome, 6 uM], [NanK.mRNA, 0.1 uM], [NanK.mRNA~Ribosome_{10}~RibosomeAuxiliary, 0.5 uM]])
   reaction RibosomeBinding(NanM.mRNA + 10 Ribosome + RibosomeAuxiliary -> NanM.mRNA~Ribosome_{10}~RibosomeAuxiliary, k = 1.5e-8, kr = 1e-7, km = [[Ribosome, 6 uM], [NanM.mRNA, 0.1 uM], [NanM.mRNA~Ribosome_{10}~RibosomeAuxiliary, 0.5 uM]])
   reaction RibosomeBinding(NanQ.mRNA + 10 Ribosome + RibosomeAuxiliary -> NanQ.mRNA~Ribosome_{10}~RibosomeAuxiliary, k = 1.5e-8, kr = 1e-7, km = [[Ribosome, 6 uM], [NanQ.mRNA, 0.1 uM], [NanQ.mRNA~Ribosome_{10}~RibosomeAuxiliary, 0.5 uM]])
   reaction RibosomeBinding(NanR.mRNA + 10 Ribosome + RibosomeAuxiliary -> NanR.mRNA~Ribosome_{10}~RibosomeAuxiliary, k = 1.5e-8, kr = 1e-7, km = [[Ribosome, 6 uM], [NanR.mRNA, 0.1 uM], [NanR.mRNA~Ribosome_{10}~RibosomeAuxiliary, 0.5 uM]])
   reaction RibosomeBinding(NanS.mRNA + 10 Ribosome + RibosomeAuxiliary -> NanS.mRNA~Ribosome_{10}~RibosomeAuxiliary, k = 1.5e-8, kr = 1e-7, km = [[Ribosome, 6 uM], [NanS.mRNA, 0.1 uM], [NanS.mRNA~Ribosome_{10}~RibosomeAuxiliary, 0.5 uM]])
   reaction RibosomeBinding(NanT.mRNA + 10 Ribosome + RibosomeAuxiliary -> NanT.mRNA~Ribosome_{10}~RibosomeAuxiliary, k = 1.5e-8, kr = 1e-7, km = [[Ribosome, 6 uM], [NanT.mRNA, 0.1 uM], [NanT.mRNA~Ribosome_{10}~RibosomeAuxiliary, 0.5 uM]])
   reaction RibosomeBinding(NanX.mRNA + 10 Ribosome + RibosomeAuxiliary -> NanX.mRNA~Ribosome_{10}~RibosomeAuxiliary, k = 1.5e-8, kr = 1e-7, km = [[Ribosome, 6 uM], [NanX.mRNA, 0.1 uM], [NanX.mRNA~Ribosome_{10}~RibosomeAuxiliary, 0.5 uM]])
   reaction RibosomeBinding(NanY.mRNA + 10 Ribosome + RibosomeAuxiliary -> NanY.mRNA~Ribosome_{10}~RibosomeAuxiliary, k = 1.5e-8, kr = 1e-7, km = [[Ribosome, 6 uM], [NanY.mRNA, 0.1 uM], [NanY.mRNA~Ribosome_{10}~RibosomeAuxiliary, 0.5 uM]])
   reaction RibosomeBinding(NapA.mRNA + 10 Ribosome + RibosomeAuxiliary -> NapA.mRNA~Ribosome_{10}~RibosomeAuxiliary, k = 1.5e-8, kr = 1e-7, km = [[Ribosome, 6 uM], [NapA.mRNA, 0.1 uM], [NapA.mRNA~Ribosome_{10}~RibosomeAuxiliary, 0.5 uM]])
   reaction RibosomeBinding(NapB.mRNA + 10 Ribosome + RibosomeAuxiliary -> NapB.mRNA~Ribosome_{10}~RibosomeAuxiliary, k = 1.5e-8, kr = 1e-7, km = [[Ribosome, 6 uM], [NapB.mRNA, 0.1 uM], [NapB.mRNA~Ribosome_{10}~RibosomeAuxiliary, 0.5 uM]])
   reaction RibosomeBinding(NapC.mRNA + 10 Ribosome + RibosomeAuxiliary -> NapC.mRNA~Ribosome_{10}~RibosomeAuxiliary, k = 1.5e-8, kr = 1e-7, km = [[Ribosome, 6 uM], [NapC.mRNA, 0.1 uM], [NapC.mRNA~Ribosome_{10}~RibosomeAuxiliary, 0.5 uM]])
   reaction RibosomeBinding(NapD.mRNA + 10 Ribosome + RibosomeAuxiliary -> NapD.mRNA~Ribosome_{10}~RibosomeAuxiliary, k = 1.5e-8, kr = 1e-7, km = [[Ribosome, 6 uM], [NapD.mRNA, 0.1 uM], [NapD.mRNA~Ribosome_{10}~RibosomeAuxiliary, 0.5 uM]])
   reaction RibosomeBinding(NapF.mRNA + 10 Ribosome + RibosomeAuxiliary -> NapF.mRNA~Ribosome_{10}~RibosomeAuxiliary, k = 1.5e-8, kr = 1e-7, km = [[Ribosome, 6 uM], [NapF.mRNA, 0.1 uM], [NapF.mRNA~Ribosome_{10}~RibosomeAuxiliary, 0.5 uM]])
   reaction RibosomeBinding(NapG.mRNA + 10 Ribosome + RibosomeAuxiliary -> NapG.mRNA~Ribosome_{10}~RibosomeAuxiliary, k = 1.5e-8, kr = 1e-7, km = [[Ribosome, 6 uM], [NapG.mRNA, 0.1 uM], [NapG.mRNA~Ribosome_{10}~RibosomeAuxiliary, 0.5 uM]])
   reaction RibosomeBinding(NapH.mRNA + 10 Ribosome + RibosomeAuxiliary -> NapH.mRNA~Ribosome_{10}~RibosomeAuxiliary, k = 1.5e-8, kr = 1e-7, km = [[Ribosome, 6 uM], [NapH.mRNA, 0.1 uM], [NapH.mRNA~Ribosome_{10}~RibosomeAuxiliary, 0.5 uM]])
   reaction RibosomeBinding(NarG.mRNA + 10 Ribosome + RibosomeAuxiliary -> NarG.mRNA~Ribosome_{10}~RibosomeAuxiliary, k = 1.5e-8, kr = 1e-7, km = [[Ribosome, 6 uM], [NarG.mRNA, 0.1 uM], [NarG.mRNA~Ribosome_{10}~RibosomeAuxiliary, 0.5 uM]])
   reaction RibosomeBinding(NarH.mRNA + 10 Ribosome + RibosomeAuxiliary -> NarH.mRNA~Ribosome_{10}~RibosomeAuxiliary, k = 1.5e-8, kr = 1e-7, km = [[Ribosome, 6 uM], [NarH.mRNA, 0.1 uM], [NarH.mRNA~Ribosome_{10}~RibosomeAuxiliary, 0.5 uM]])
   reaction RibosomeBinding(NarI.mRNA + 10 Ribosome + RibosomeAuxiliary -> NarI.mRNA~Ribosome_{10}~RibosomeAuxiliary, k = 1.5e-8, kr = 1e-7, km = [[Ribosome, 6 uM], [NarI.mRNA, 0.1 uM], [NarI.mRNA~Ribosome_{10}~RibosomeAuxiliary, 0.5 uM]])
   reaction RibosomeBinding(NarJ.mRNA + 10 Ribosome + RibosomeAuxiliary -> NarJ.mRNA~Ribosome_{10}~RibosomeAuxiliary, k = 1.5e-8, kr = 1e-7, km = [[Ribosome, 6 uM], [NarJ.mRNA, 0.1 uM], [NarJ.mRNA~Ribosome_{10}~RibosomeAuxiliary, 0.5 uM]])
   reaction RibosomeBinding(NarK.mRNA + 10 Ribosome + RibosomeAuxiliary -> NarK.mRNA~Ribosome_{10}~RibosomeAuxiliary, k = 1.5e-8, kr = 1e-7, km = [[Ribosome, 6 uM], [NarK.mRNA, 0.1 uM], [NarK.mRNA~Ribosome_{10}~RibosomeAuxiliary, 0.5 uM]])
   reaction RibosomeBinding(NarL.mRNA + 10 Ribosome + RibosomeAuxiliary -> NarL.mRNA~Ribosome_{10}~RibosomeAuxiliary, k = 1.5e-8, kr = 1e-7, km = [[Ribosome, 6 uM], [NarL.mRNA, 0.1 uM], [NarL.mRNA~Ribosome_{10}~RibosomeAuxiliary, 0.5 uM]])
   reaction RibosomeBinding(NarP.mRNA + 10 Ribosome + RibosomeAuxiliary -> NarP.mRNA~Ribosome_{10}~RibosomeAuxiliary, k = 1.5e-8, kr = 1e-7, km = [[Ribosome, 6 uM], [NarP.mRNA, 0.1 uM], [NarP.mRNA~Ribosome_{10}~RibosomeAuxiliary, 0.5 uM]])
   reaction RibosomeBinding(NarQ.mRNA + 10 Ribosome + RibosomeAuxiliary -> NarQ.mRNA~Ribosome_{10}~RibosomeAuxiliary, k = 1.5e-8, kr = 1e-7, km = [[Ribosome, 6 uM], [NarQ.mRNA, 0.1 uM], [NarQ.mRNA~Ribosome_{10}~RibosomeAuxiliary, 0.5 uM]])
   reaction RibosomeBinding(NarU.mRNA + 10 Ribosome + RibosomeAuxiliary -> NarU.mRNA~Ribosome_{10}~RibosomeAuxiliary, k = 1.5e-8, kr = 1e-7, km = [[Ribosome, 6 uM], [NarU.mRNA, 0.1 uM], [NarU.mRNA~Ribosome_{10}~RibosomeAuxiliary, 0.5 uM]])
   reaction RibosomeBinding(NarV.mRNA + 10 Ribosome + RibosomeAuxiliary -> NarV.mRNA~Ribosome_{10}~RibosomeAuxiliary, k = 1.5e-8, kr = 1e-7, km = [[Ribosome, 6 uM], [NarV.mRNA, 0.1 uM], [NarV.mRNA~Ribosome_{10}~RibosomeAuxiliary, 0.5 uM]])
   reaction RibosomeBinding(NarW.mRNA + 10 Ribosome + RibosomeAuxiliary -> NarW.mRNA~Ribosome_{10}~RibosomeAuxiliary, k = 1.5e-8, kr = 1e-7, km = [[Ribosome, 6 uM], [NarW.mRNA, 0.1 uM], [NarW.mRNA~Ribosome_{10}~RibosomeAuxiliary, 0.5 uM]])
   reaction RibosomeBinding(NarX.mRNA + 10 Ribosome + RibosomeAuxiliary -> NarX.mRNA~Ribosome_{10}~RibosomeAuxiliary, k = 1.5e-8, kr = 1e-7, km = [[Ribosome, 6 uM], [NarX.mRNA, 0.1 uM], [NarX.mRNA~Ribosome_{10}~RibosomeAuxiliary, 0.5 uM]])
   reaction RibosomeBinding(NarY.mRNA + 10 Ribosome + RibosomeAuxiliary -> NarY.mRNA~Ribosome_{10}~RibosomeAuxiliary, k = 1.5e-8, kr = 1e-7, km = [[Ribosome, 6 uM], [NarY.mRNA, 0.1 uM], [NarY.mRNA~Ribosome_{10}~RibosomeAuxiliary, 0.5 uM]])
   reaction RibosomeBinding(NarZ.mRNA + 10 Ribosome + RibosomeAuxiliary -> NarZ.mRNA~Ribosome_{10}~RibosomeAuxiliary, k = 1.5e-8, kr = 1e-7, km = [[Ribosome, 6 uM], [NarZ.mRNA, 0.1 uM], [NarZ.mRNA~Ribosome_{10}~RibosomeAuxiliary, 0.5 uM]])
   reaction RibosomeBinding(Ndh.mRNA + 10 Ribosome + RibosomeAuxiliary -> Ndh.mRNA~Ribosome_{10}~RibosomeAuxiliary, k = 1.5e-8, kr = 1e-7, km = [[Ribosome, 6 uM], [Ndh.mRNA, 0.1 uM], [Ndh.mRNA~Ribosome_{10}~RibosomeAuxiliary, 0.5 uM]])
   reaction RibosomeBinding(Ndk.mRNA + 10 Ribosome + RibosomeAuxiliary -> Ndk.mRNA~Ribosome_{10}~RibosomeAuxiliary, k = 1.5e-8, kr = 1e-7, km = [[Ribosome, 6 uM], [Ndk.mRNA, 0.1 uM], [Ndk.mRNA~Ribosome_{10}~RibosomeAuxiliary, 0.5 uM]])
   reaction RibosomeBinding(Nei.mRNA + 10 Ribosome + RibosomeAuxiliary -> Nei.mRNA~Ribosome_{10}~RibosomeAuxiliary, k = 1.5e-8, kr = 1e-7, km = [[Ribosome, 6 uM], [Nei.mRNA, 0.1 uM], [Nei.mRNA~Ribosome_{10}~RibosomeAuxiliary, 0.5 uM]])
   reaction RibosomeBinding(NemA.mRNA + 10 Ribosome + RibosomeAuxiliary -> NemA.mRNA~Ribosome_{10}~RibosomeAuxiliary, k = 1.5e-8, kr = 1e-7, km = [[Ribosome, 6 uM], [NemA.mRNA, 0.1 uM], [NemA.mRNA~Ribosome_{10}~RibosomeAuxiliary, 0.5 uM]])
   reaction RibosomeBinding(NemR.mRNA + 10 Ribosome + RibosomeAuxiliary -> NemR.mRNA~Ribosome_{10}~RibosomeAuxiliary, k = 1.5e-8, kr = 1e-7, km = [[Ribosome, 6 uM], [NemR.mRNA, 0.1 uM], [NemR.mRNA~Ribosome_{10}~RibosomeAuxiliary, 0.5 uM]])
   reaction RibosomeBinding(NepI.mRNA + 10 Ribosome + RibosomeAuxiliary -> NepI.mRNA~Ribosome_{10}~RibosomeAuxiliary, k = 1.5e-8, kr = 1e-7, km = [[Ribosome, 6 uM], [NepI.mRNA, 0.1 uM], [NepI.mRNA~Ribosome_{10}~RibosomeAuxiliary, 0.5 uM]])
   reaction RibosomeBinding(Nfi.mRNA + 10 Ribosome + RibosomeAuxiliary -> Nfi.mRNA~Ribosome_{10}~RibosomeAuxiliary, k = 1.5e-8, kr = 1e-7, km = [[Ribosome, 6 uM], [Nfi.mRNA, 0.1 uM], [Nfi.mRNA~Ribosome_{10}~RibosomeAuxiliary, 0.5 uM]])
   reaction RibosomeBinding(Nfo.mRNA + 10 Ribosome + RibosomeAuxiliary -> Nfo.mRNA~Ribosome_{10}~RibosomeAuxiliary, k = 1.5e-8, kr = 1e-7, km = [[Ribosome, 6 uM], [Nfo.mRNA, 0.1 uM], [Nfo.mRNA~Ribosome_{10}~RibosomeAuxiliary, 0.5 uM]])
   reaction RibosomeBinding(NfrA.mRNA + 10 Ribosome + RibosomeAuxiliary -> NfrA.mRNA~Ribosome_{10}~RibosomeAuxiliary, k = 1.5e-8, kr = 1e-7, km = [[Ribosome, 6 uM], [NfrA.mRNA, 0.1 uM], [NfrA.mRNA~Ribosome_{10}~RibosomeAuxiliary, 0.5 uM]])
   reaction RibosomeBinding(NfrB.mRNA + 10 Ribosome + RibosomeAuxiliary -> NfrB.mRNA~Ribosome_{10}~RibosomeAuxiliary, k = 1.5e-8, kr = 1e-7, km = [[Ribosome, 6 uM], [NfrB.mRNA, 0.1 uM], [NfrB.mRNA~Ribosome_{10}~RibosomeAuxiliary, 0.5 uM]])
   reaction RibosomeBinding(NfsA.mRNA + 10 Ribosome + RibosomeAuxiliary -> NfsA.mRNA~Ribosome_{10}~RibosomeAuxiliary, k = 1.5e-8, kr = 1e-7, km = [[Ribosome, 6 uM], [NfsA.mRNA, 0.1 uM], [NfsA.mRNA~Ribosome_{10}~RibosomeAuxiliary, 0.5 uM]])
   reaction RibosomeBinding(NfsB.mRNA + 10 Ribosome + RibosomeAuxiliary -> NfsB.mRNA~Ribosome_{10}~RibosomeAuxiliary, k = 1.5e-8, kr = 1e-7, km = [[Ribosome, 6 uM], [NfsB.mRNA, 0.1 uM], [NfsB.mRNA~Ribosome_{10}~RibosomeAuxiliary, 0.5 uM]])
   reaction RibosomeBinding(NfuA.mRNA + 10 Ribosome + RibosomeAuxiliary -> NfuA.mRNA~Ribosome_{10}~RibosomeAuxiliary, k = 1.5e-8, kr = 1e-7, km = [[Ribosome, 6 uM], [NfuA.mRNA, 0.1 uM], [NfuA.mRNA~Ribosome_{10}~RibosomeAuxiliary, 0.5 uM]])
   reaction RibosomeBinding(NhaA.mRNA + 10 Ribosome + RibosomeAuxiliary -> NhaA.mRNA~Ribosome_{10}~RibosomeAuxiliary, k = 1.5e-8, kr = 1e-7, km = [[Ribosome, 6 uM], [NhaA.mRNA, 0.1 uM], [NhaA.mRNA~Ribosome_{10}~RibosomeAuxiliary, 0.5 uM]])
   reaction RibosomeBinding(NhaB.mRNA + 10 Ribosome + RibosomeAuxiliary -> NhaB.mRNA~Ribosome_{10}~RibosomeAuxiliary, k = 1.5e-8, kr = 1e-7, km = [[Ribosome, 6 uM], [NhaB.mRNA, 0.1 uM], [NhaB.mRNA~Ribosome_{10}~RibosomeAuxiliary, 0.5 uM]])
   reaction RibosomeBinding(NhaR.mRNA + 10 Ribosome + RibosomeAuxiliary -> NhaR.mRNA~Ribosome_{10}~RibosomeAuxiliary, k = 1.5e-8, kr = 1e-7, km = [[Ribosome, 6 uM], [NhaR.mRNA, 0.1 uM], [NhaR.mRNA~Ribosome_{10}~RibosomeAuxiliary, 0.5 uM]])
   reaction RibosomeBinding(NhoA.mRNA + 10 Ribosome + RibosomeAuxiliary -> NhoA.mRNA~Ribosome_{10}~RibosomeAuxiliary, k = 1.5e-8, kr = 1e-7, km = [[Ribosome, 6 uM], [NhoA.mRNA, 0.1 uM], [NhoA.mRNA~Ribosome_{10}~RibosomeAuxiliary, 0.5 uM]])
   reaction RibosomeBinding(NikA.mRNA + 10 Ribosome + RibosomeAuxiliary -> NikA.mRNA~Ribosome_{10}~RibosomeAuxiliary, k = 1.5e-8, kr = 1e-7, km = [[Ribosome, 6 uM], [NikA.mRNA, 0.1 uM], [NikA.mRNA~Ribosome_{10}~RibosomeAuxiliary, 0.5 uM]])
   reaction RibosomeBinding(NikB.mRNA + 10 Ribosome + RibosomeAuxiliary -> NikB.mRNA~Ribosome_{10}~RibosomeAuxiliary, k = 1.5e-8, kr = 1e-7, km = [[Ribosome, 6 uM], [NikB.mRNA, 0.1 uM], [NikB.mRNA~Ribosome_{10}~RibosomeAuxiliary, 0.5 uM]])
   reaction RibosomeBinding(NikC.mRNA + 10 Ribosome + RibosomeAuxiliary -> NikC.mRNA~Ribosome_{10}~RibosomeAuxiliary, k = 1.5e-8, kr = 1e-7, km = [[Ribosome, 6 uM], [NikC.mRNA, 0.1 uM], [NikC.mRNA~Ribosome_{10}~RibosomeAuxiliary, 0.5 uM]])
   reaction RibosomeBinding(NikD.mRNA + 10 Ribosome + RibosomeAuxiliary -> NikD.mRNA~Ribosome_{10}~RibosomeAuxiliary, k = 1.5e-8, kr = 1e-7, km = [[Ribosome, 6 uM], [NikD.mRNA, 0.1 uM], [NikD.mRNA~Ribosome_{10}~RibosomeAuxiliary, 0.5 uM]])
   reaction RibosomeBinding(NikE.mRNA + 10 Ribosome + RibosomeAuxiliary -> NikE.mRNA~Ribosome_{10}~RibosomeAuxiliary, k = 1.5e-8, kr = 1e-7, km = [[Ribosome, 6 uM], [NikE.mRNA, 0.1 uM], [NikE.mRNA~Ribosome_{10}~RibosomeAuxiliary, 0.5 uM]])
   reaction RibosomeBinding(NikR.mRNA + 10 Ribosome + RibosomeAuxiliary -> NikR.mRNA~Ribosome_{10}~RibosomeAuxiliary, k = 1.5e-8, kr = 1e-7, km = [[Ribosome, 6 uM], [NikR.mRNA, 0.1 uM], [NikR.mRNA~Ribosome_{10}~RibosomeAuxiliary, 0.5 uM]])
   reaction RibosomeBinding(NimR.mRNA + 10 Ribosome + RibosomeAuxiliary -> NimR.mRNA~Ribosome_{10}~RibosomeAuxiliary, k = 1.5e-8, kr = 1e-7, km = [[Ribosome, 6 uM], [NimR.mRNA, 0.1 uM], [NimR.mRNA~Ribosome_{10}~RibosomeAuxiliary, 0.5 uM]])
   reaction RibosomeBinding(NimT.mRNA + 10 Ribosome + RibosomeAuxiliary -> NimT.mRNA~Ribosome_{10}~RibosomeAuxiliary, k = 1.5e-8, kr = 1e-7, km = [[Ribosome, 6 uM], [NimT.mRNA, 0.1 uM], [NimT.mRNA~Ribosome_{10}~RibosomeAuxiliary, 0.5 uM]])
   reaction RibosomeBinding(NinE.mRNA + 10 Ribosome + RibosomeAuxiliary -> NinE.mRNA~Ribosome_{10}~RibosomeAuxiliary, k = 1.5e-8, kr = 1e-7, km = [[Ribosome, 6 uM], [NinE.mRNA, 0.1 uM], [NinE.mRNA~Ribosome_{10}~RibosomeAuxiliary, 0.5 uM]])
   reaction RibosomeBinding(NirB.mRNA + 10 Ribosome + RibosomeAuxiliary -> NirB.mRNA~Ribosome_{10}~RibosomeAuxiliary, k = 1.5e-8, kr = 1e-7, km = [[Ribosome, 6 uM], [NirB.mRNA, 0.1 uM], [NirB.mRNA~Ribosome_{10}~RibosomeAuxiliary, 0.5 uM]])
   reaction RibosomeBinding(NirC.mRNA + 10 Ribosome + RibosomeAuxiliary -> NirC.mRNA~Ribosome_{10}~RibosomeAuxiliary, k = 1.5e-8, kr = 1e-7, km = [[Ribosome, 6 uM], [NirC.mRNA, 0.1 uM], [NirC.mRNA~Ribosome_{10}~RibosomeAuxiliary, 0.5 uM]])
   reaction RibosomeBinding(NirD.mRNA + 10 Ribosome + RibosomeAuxiliary -> NirD.mRNA~Ribosome_{10}~RibosomeAuxiliary, k = 1.5e-8, kr = 1e-7, km = [[Ribosome, 6 uM], [NirD.mRNA, 0.1 uM], [NirD.mRNA~Ribosome_{10}~RibosomeAuxiliary, 0.5 uM]])
   reaction RibosomeBinding(NlpA.mRNA + 10 Ribosome + RibosomeAuxiliary -> NlpA.mRNA~Ribosome_{10}~RibosomeAuxiliary, k = 1.5e-8, kr = 1e-7, km = [[Ribosome, 6 uM], [NlpA.mRNA, 0.1 uM], [NlpA.mRNA~Ribosome_{10}~RibosomeAuxiliary, 0.5 uM]])
   reaction RibosomeBinding(NlpC.mRNA + 10 Ribosome + RibosomeAuxiliary -> NlpC.mRNA~Ribosome_{10}~RibosomeAuxiliary, k = 1.5e-8, kr = 1e-7, km = [[Ribosome, 6 uM], [NlpC.mRNA, 0.1 uM], [NlpC.mRNA~Ribosome_{10}~RibosomeAuxiliary, 0.5 uM]])
   reaction RibosomeBinding(NlpD.mRNA + 10 Ribosome + RibosomeAuxiliary -> NlpD.mRNA~Ribosome_{10}~RibosomeAuxiliary, k = 1.5e-8, kr = 1e-7, km = [[Ribosome, 6 uM], [NlpD.mRNA, 0.1 uM], [NlpD.mRNA~Ribosome_{10}~RibosomeAuxiliary, 0.5 uM]])
   reaction RibosomeBinding(NlpE.mRNA + 10 Ribosome + RibosomeAuxiliary -> NlpE.mRNA~Ribosome_{10}~RibosomeAuxiliary, k = 1.5e-8, kr = 1e-7, km = [[Ribosome, 6 uM], [NlpE.mRNA, 0.1 uM], [NlpE.mRNA~Ribosome_{10}~RibosomeAuxiliary, 0.5 uM]])
   reaction RibosomeBinding(NlpI.mRNA + 10 Ribosome + RibosomeAuxiliary -> NlpI.mRNA~Ribosome_{10}~RibosomeAuxiliary, k = 1.5e-8, kr = 1e-7, km = [[Ribosome, 6 uM], [NlpI.mRNA, 0.1 uM], [NlpI.mRNA~Ribosome_{10}~RibosomeAuxiliary, 0.5 uM]])
   reaction RibosomeBinding(NmpC.mRNA + 10 Ribosome + RibosomeAuxiliary -> NmpC.mRNA~Ribosome_{10}~RibosomeAuxiliary, k = 1.5e-8, kr = 1e-7, km = [[Ribosome, 6 uM], [NmpC.mRNA, 0.1 uM], [NmpC.mRNA~Ribosome_{10}~RibosomeAuxiliary, 0.5 uM]])
   reaction RibosomeBinding(Nnr.mRNA + 10 Ribosome + RibosomeAuxiliary -> Nnr.mRNA~Ribosome_{10}~RibosomeAuxiliary, k = 1.5e-8, kr = 1e-7, km = [[Ribosome, 6 uM], [Nnr.mRNA, 0.1 uM], [Nnr.mRNA~Ribosome_{10}~RibosomeAuxiliary, 0.5 uM]])
   reaction RibosomeBinding(NohA.mRNA + 10 Ribosome + RibosomeAuxiliary -> NohA.mRNA~Ribosome_{10}~RibosomeAuxiliary, k = 1.5e-8, kr = 1e-7, km = [[Ribosome, 6 uM], [NohA.mRNA, 0.1 uM], [NohA.mRNA~Ribosome_{10}~RibosomeAuxiliary, 0.5 uM]])
   reaction RibosomeBinding(NohD.mRNA + 10 Ribosome + RibosomeAuxiliary -> NohD.mRNA~Ribosome_{10}~RibosomeAuxiliary, k = 1.5e-8, kr = 1e-7, km = [[Ribosome, 6 uM], [NohD.mRNA, 0.1 uM], [NohD.mRNA~Ribosome_{10}~RibosomeAuxiliary, 0.5 uM]])
   reaction RibosomeBinding(NorR.mRNA + 10 Ribosome + RibosomeAuxiliary -> NorR.mRNA~Ribosome_{10}~RibosomeAuxiliary, k = 1.5e-8, kr = 1e-7, km = [[Ribosome, 6 uM], [NorR.mRNA, 0.1 uM], [NorR.mRNA~Ribosome_{10}~RibosomeAuxiliary, 0.5 uM]])
   reaction RibosomeBinding(NorV.mRNA + 10 Ribosome + RibosomeAuxiliary -> NorV.mRNA~Ribosome_{10}~RibosomeAuxiliary, k = 1.5e-8, kr = 1e-7, km = [[Ribosome, 6 uM], [NorV.mRNA, 0.1 uM], [NorV.mRNA~Ribosome_{10}~RibosomeAuxiliary, 0.5 uM]])
   reaction RibosomeBinding(NorW.mRNA + 10 Ribosome + RibosomeAuxiliary -> NorW.mRNA~Ribosome_{10}~RibosomeAuxiliary, k = 1.5e-8, kr = 1e-7, km = [[Ribosome, 6 uM], [NorW.mRNA, 0.1 uM], [NorW.mRNA~Ribosome_{10}~RibosomeAuxiliary, 0.5 uM]])
   reaction RibosomeBinding(NrdA.mRNA + 10 Ribosome + RibosomeAuxiliary -> NrdA.mRNA~Ribosome_{10}~RibosomeAuxiliary, k = 1.5e-8, kr = 1e-7, km = [[Ribosome, 6 uM], [NrdA.mRNA, 0.1 uM], [NrdA.mRNA~Ribosome_{10}~RibosomeAuxiliary, 0.5 uM]])
   reaction RibosomeBinding(NrdB.mRNA + 10 Ribosome + RibosomeAuxiliary -> NrdB.mRNA~Ribosome_{10}~RibosomeAuxiliary, k = 1.5e-8, kr = 1e-7, km = [[Ribosome, 6 uM], [NrdB.mRNA, 0.1 uM], [NrdB.mRNA~Ribosome_{10}~RibosomeAuxiliary, 0.5 uM]])
   reaction RibosomeBinding(NrdD.mRNA + 10 Ribosome + RibosomeAuxiliary -> NrdD.mRNA~Ribosome_{10}~RibosomeAuxiliary, k = 1.5e-8, kr = 1e-7, km = [[Ribosome, 6 uM], [NrdD.mRNA, 0.1 uM], [NrdD.mRNA~Ribosome_{10}~RibosomeAuxiliary, 0.5 uM]])
   reaction RibosomeBinding(NrdE.mRNA + 10 Ribosome + RibosomeAuxiliary -> NrdE.mRNA~Ribosome_{10}~RibosomeAuxiliary, k = 1.5e-8, kr = 1e-7, km = [[Ribosome, 6 uM], [NrdE.mRNA, 0.1 uM], [NrdE.mRNA~Ribosome_{10}~RibosomeAuxiliary, 0.5 uM]])
   reaction RibosomeBinding(NrdF.mRNA + 10 Ribosome + RibosomeAuxiliary -> NrdF.mRNA~Ribosome_{10}~RibosomeAuxiliary, k = 1.5e-8, kr = 1e-7, km = [[Ribosome, 6 uM], [NrdF.mRNA, 0.1 uM], [NrdF.mRNA~Ribosome_{10}~RibosomeAuxiliary, 0.5 uM]])
   reaction RibosomeBinding(NrdG.mRNA + 10 Ribosome + RibosomeAuxiliary -> NrdG.mRNA~Ribosome_{10}~RibosomeAuxiliary, k = 1.5e-8, kr = 1e-7, km = [[Ribosome, 6 uM], [NrdG.mRNA, 0.1 uM], [NrdG.mRNA~Ribosome_{10}~RibosomeAuxiliary, 0.5 uM]])
   reaction RibosomeBinding(NrdH.mRNA + 10 Ribosome + RibosomeAuxiliary -> NrdH.mRNA~Ribosome_{10}~RibosomeAuxiliary, k = 1.5e-8, kr = 1e-7, km = [[Ribosome, 6 uM], [NrdH.mRNA, 0.1 uM], [NrdH.mRNA~Ribosome_{10}~RibosomeAuxiliary, 0.5 uM]])
   reaction RibosomeBinding(NrdI.mRNA + 10 Ribosome + RibosomeAuxiliary -> NrdI.mRNA~Ribosome_{10}~RibosomeAuxiliary, k = 1.5e-8, kr = 1e-7, km = [[Ribosome, 6 uM], [NrdI.mRNA, 0.1 uM], [NrdI.mRNA~Ribosome_{10}~RibosomeAuxiliary, 0.5 uM]])
   reaction RibosomeBinding(NrdR.mRNA + 10 Ribosome + RibosomeAuxiliary -> NrdR.mRNA~Ribosome_{10}~RibosomeAuxiliary, k = 1.5e-8, kr = 1e-7, km = [[Ribosome, 6 uM], [NrdR.mRNA, 0.1 uM], [NrdR.mRNA~Ribosome_{10}~RibosomeAuxiliary, 0.5 uM]])
   reaction RibosomeBinding(NrfA.mRNA + 10 Ribosome + RibosomeAuxiliary -> NrfA.mRNA~Ribosome_{10}~RibosomeAuxiliary, k = 1.5e-8, kr = 1e-7, km = [[Ribosome, 6 uM], [NrfA.mRNA, 0.1 uM], [NrfA.mRNA~Ribosome_{10}~RibosomeAuxiliary, 0.5 uM]])
   reaction RibosomeBinding(NrfB.mRNA + 10 Ribosome + RibosomeAuxiliary -> NrfB.mRNA~Ribosome_{10}~RibosomeAuxiliary, k = 1.5e-8, kr = 1e-7, km = [[Ribosome, 6 uM], [NrfB.mRNA, 0.1 uM], [NrfB.mRNA~Ribosome_{10}~RibosomeAuxiliary, 0.5 uM]])
   reaction RibosomeBinding(NrfC.mRNA + 10 Ribosome + RibosomeAuxiliary -> NrfC.mRNA~Ribosome_{10}~RibosomeAuxiliary, k = 1.5e-8, kr = 1e-7, km = [[Ribosome, 6 uM], [NrfC.mRNA, 0.1 uM], [NrfC.mRNA~Ribosome_{10}~RibosomeAuxiliary, 0.5 uM]])
   reaction RibosomeBinding(NrfD.mRNA + 10 Ribosome + RibosomeAuxiliary -> NrfD.mRNA~Ribosome_{10}~RibosomeAuxiliary, k = 1.5e-8, kr = 1e-7, km = [[Ribosome, 6 uM], [NrfD.mRNA, 0.1 uM], [NrfD.mRNA~Ribosome_{10}~RibosomeAuxiliary, 0.5 uM]])
   reaction RibosomeBinding(NrfE.mRNA + 10 Ribosome + RibosomeAuxiliary -> NrfE.mRNA~Ribosome_{10}~RibosomeAuxiliary, k = 1.5e-8, kr = 1e-7, km = [[Ribosome, 6 uM], [NrfE.mRNA, 0.1 uM], [NrfE.mRNA~Ribosome_{10}~RibosomeAuxiliary, 0.5 uM]])
   reaction RibosomeBinding(NrfF.mRNA + 10 Ribosome + RibosomeAuxiliary -> NrfF.mRNA~Ribosome_{10}~RibosomeAuxiliary, k = 1.5e-8, kr = 1e-7, km = [[Ribosome, 6 uM], [NrfF.mRNA, 0.1 uM], [NrfF.mRNA~Ribosome_{10}~RibosomeAuxiliary, 0.5 uM]])
   reaction RibosomeBinding(NrfG.mRNA + 10 Ribosome + RibosomeAuxiliary -> NrfG.mRNA~Ribosome_{10}~RibosomeAuxiliary, k = 1.5e-8, kr = 1e-7, km = [[Ribosome, 6 uM], [NrfG.mRNA, 0.1 uM], [NrfG.mRNA~Ribosome_{10}~RibosomeAuxiliary, 0.5 uM]])
   reaction RibosomeBinding(NsrR.mRNA + 10 Ribosome + RibosomeAuxiliary -> NsrR.mRNA~Ribosome_{10}~RibosomeAuxiliary, k = 1.5e-8, kr = 1e-7, km = [[Ribosome, 6 uM], [NsrR.mRNA, 0.1 uM], [NsrR.mRNA~Ribosome_{10}~RibosomeAuxiliary, 0.5 uM]])
   reaction RibosomeBinding(Nth.mRNA + 10 Ribosome + RibosomeAuxiliary -> Nth.mRNA~Ribosome_{10}~RibosomeAuxiliary, k = 1.5e-8, kr = 1e-7, km = [[Ribosome, 6 uM], [Nth.mRNA, 0.1 uM], [Nth.mRNA~Ribosome_{10}~RibosomeAuxiliary, 0.5 uM]])
   reaction RibosomeBinding(NtrC.mRNA + 10 Ribosome + RibosomeAuxiliary -> NtrC.mRNA~Ribosome_{10}~RibosomeAuxiliary, k = 1.5e-8, kr = 1e-7, km = [[Ribosome, 6 uM], [NtrC.mRNA, 0.1 uM], [NtrC.mRNA~Ribosome_{10}~RibosomeAuxiliary, 0.5 uM]])
   reaction RibosomeBinding(NudE.mRNA + 10 Ribosome + RibosomeAuxiliary -> NudE.mRNA~Ribosome_{10}~RibosomeAuxiliary, k = 1.5e-8, kr = 1e-7, km = [[Ribosome, 6 uM], [NudE.mRNA, 0.1 uM], [NudE.mRNA~Ribosome_{10}~RibosomeAuxiliary, 0.5 uM]])
   reaction RibosomeBinding(NudF.mRNA + 10 Ribosome + RibosomeAuxiliary -> NudF.mRNA~Ribosome_{10}~RibosomeAuxiliary, k = 1.5e-8, kr = 1e-7, km = [[Ribosome, 6 uM], [NudF.mRNA, 0.1 uM], [NudF.mRNA~Ribosome_{10}~RibosomeAuxiliary, 0.5 uM]])
   reaction RibosomeBinding(NudG.mRNA + 10 Ribosome + RibosomeAuxiliary -> NudG.mRNA~Ribosome_{10}~RibosomeAuxiliary, k = 1.5e-8, kr = 1e-7, km = [[Ribosome, 6 uM], [NudG.mRNA, 0.1 uM], [NudG.mRNA~Ribosome_{10}~RibosomeAuxiliary, 0.5 uM]])
   reaction RibosomeBinding(NudI.mRNA + 10 Ribosome + RibosomeAuxiliary -> NudI.mRNA~Ribosome_{10}~RibosomeAuxiliary, k = 1.5e-8, kr = 1e-7, km = [[Ribosome, 6 uM], [NudI.mRNA, 0.1 uM], [NudI.mRNA~Ribosome_{10}~RibosomeAuxiliary, 0.5 uM]])
   reaction RibosomeBinding(NudK.mRNA + 10 Ribosome + RibosomeAuxiliary -> NudK.mRNA~Ribosome_{10}~RibosomeAuxiliary, k = 1.5e-8, kr = 1e-7, km = [[Ribosome, 6 uM], [NudK.mRNA, 0.1 uM], [NudK.mRNA~Ribosome_{10}~RibosomeAuxiliary, 0.5 uM]])
   reaction RibosomeBinding(NudL.mRNA + 10 Ribosome + RibosomeAuxiliary -> NudL.mRNA~Ribosome_{10}~RibosomeAuxiliary, k = 1.5e-8, kr = 1e-7, km = [[Ribosome, 6 uM], [NudL.mRNA, 0.1 uM], [NudL.mRNA~Ribosome_{10}~RibosomeAuxiliary, 0.5 uM]])
   reaction RibosomeBinding(NuoA.mRNA + 10 Ribosome + RibosomeAuxiliary -> NuoA.mRNA~Ribosome_{10}~RibosomeAuxiliary, k = 1.5e-8, kr = 1e-7, km = [[Ribosome, 6 uM], [NuoA.mRNA, 0.1 uM], [NuoA.mRNA~Ribosome_{10}~RibosomeAuxiliary, 0.5 uM]])
   reaction RibosomeBinding(NuoB.mRNA + 10 Ribosome + RibosomeAuxiliary -> NuoB.mRNA~Ribosome_{10}~RibosomeAuxiliary, k = 1.5e-8, kr = 1e-7, km = [[Ribosome, 6 uM], [NuoB.mRNA, 0.1 uM], [NuoB.mRNA~Ribosome_{10}~RibosomeAuxiliary, 0.5 uM]])
   reaction RibosomeBinding(NuoC.mRNA + 10 Ribosome + RibosomeAuxiliary -> NuoC.mRNA~Ribosome_{10}~RibosomeAuxiliary, k = 1.5e-8, kr = 1e-7, km = [[Ribosome, 6 uM], [NuoC.mRNA, 0.1 uM], [NuoC.mRNA~Ribosome_{10}~RibosomeAuxiliary, 0.5 uM]])
   reaction RibosomeBinding(NuoE.mRNA + 10 Ribosome + RibosomeAuxiliary -> NuoE.mRNA~Ribosome_{10}~RibosomeAuxiliary, k = 1.5e-8, kr = 1e-7, km = [[Ribosome, 6 uM], [NuoE.mRNA, 0.1 uM], [NuoE.mRNA~Ribosome_{10}~RibosomeAuxiliary, 0.5 uM]])
   reaction RibosomeBinding(NuoF.mRNA + 10 Ribosome + RibosomeAuxiliary -> NuoF.mRNA~Ribosome_{10}~RibosomeAuxiliary, k = 1.5e-8, kr = 1e-7, km = [[Ribosome, 6 uM], [NuoF.mRNA, 0.1 uM], [NuoF.mRNA~Ribosome_{10}~RibosomeAuxiliary, 0.5 uM]])
   reaction RibosomeBinding(NuoG.mRNA + 10 Ribosome + RibosomeAuxiliary -> NuoG.mRNA~Ribosome_{10}~RibosomeAuxiliary, k = 1.5e-8, kr = 1e-7, km = [[Ribosome, 6 uM], [NuoG.mRNA, 0.1 uM], [NuoG.mRNA~Ribosome_{10}~RibosomeAuxiliary, 0.5 uM]])
   reaction RibosomeBinding(NuoH.mRNA + 10 Ribosome + RibosomeAuxiliary -> NuoH.mRNA~Ribosome_{10}~RibosomeAuxiliary, k = 1.5e-8, kr = 1e-7, km = [[Ribosome, 6 uM], [NuoH.mRNA, 0.1 uM], [NuoH.mRNA~Ribosome_{10}~RibosomeAuxiliary, 0.5 uM]])
   reaction RibosomeBinding(NuoI.mRNA + 10 Ribosome + RibosomeAuxiliary -> NuoI.mRNA~Ribosome_{10}~RibosomeAuxiliary, k = 1.5e-8, kr = 1e-7, km = [[Ribosome, 6 uM], [NuoI.mRNA, 0.1 uM], [NuoI.mRNA~Ribosome_{10}~RibosomeAuxiliary, 0.5 uM]])
   reaction RibosomeBinding(NuoJ.mRNA + 10 Ribosome + RibosomeAuxiliary -> NuoJ.mRNA~Ribosome_{10}~RibosomeAuxiliary, k = 1.5e-8, kr = 1e-7, km = [[Ribosome, 6 uM], [NuoJ.mRNA, 0.1 uM], [NuoJ.mRNA~Ribosome_{10}~RibosomeAuxiliary, 0.5 uM]])
   reaction RibosomeBinding(NuoK.mRNA + 10 Ribosome + RibosomeAuxiliary -> NuoK.mRNA~Ribosome_{10}~RibosomeAuxiliary, k = 1.5e-8, kr = 1e-7, km = [[Ribosome, 6 uM], [NuoK.mRNA, 0.1 uM], [NuoK.mRNA~Ribosome_{10}~RibosomeAuxiliary, 0.5 uM]])
   reaction RibosomeBinding(NuoL.mRNA + 10 Ribosome + RibosomeAuxiliary -> NuoL.mRNA~Ribosome_{10}~RibosomeAuxiliary, k = 1.5e-8, kr = 1e-7, km = [[Ribosome, 6 uM], [NuoL.mRNA, 0.1 uM], [NuoL.mRNA~Ribosome_{10}~RibosomeAuxiliary, 0.5 uM]])
   reaction RibosomeBinding(NuoM.mRNA + 10 Ribosome + RibosomeAuxiliary -> NuoM.mRNA~Ribosome_{10}~RibosomeAuxiliary, k = 1.5e-8, kr = 1e-7, km = [[Ribosome, 6 uM], [NuoM.mRNA, 0.1 uM], [NuoM.mRNA~Ribosome_{10}~RibosomeAuxiliary, 0.5 uM]])
   reaction RibosomeBinding(NuoN.mRNA + 10 Ribosome + RibosomeAuxiliary -> NuoN.mRNA~Ribosome_{10}~RibosomeAuxiliary, k = 1.5e-8, kr = 1e-7, km = [[Ribosome, 6 uM], [NuoN.mRNA, 0.1 uM], [NuoN.mRNA~Ribosome_{10}~RibosomeAuxiliary, 0.5 uM]])
   reaction RibosomeBinding(NupC.mRNA + 10 Ribosome + RibosomeAuxiliary -> NupC.mRNA~Ribosome_{10}~RibosomeAuxiliary, k = 1.5e-8, kr = 1e-7, km = [[Ribosome, 6 uM], [NupC.mRNA, 0.1 uM], [NupC.mRNA~Ribosome_{10}~RibosomeAuxiliary, 0.5 uM]])
   reaction RibosomeBinding(NupG.mRNA + 10 Ribosome + RibosomeAuxiliary -> NupG.mRNA~Ribosome_{10}~RibosomeAuxiliary, k = 1.5e-8, kr = 1e-7, km = [[Ribosome, 6 uM], [NupG.mRNA, 0.1 uM], [NupG.mRNA~Ribosome_{10}~RibosomeAuxiliary, 0.5 uM]])
   reaction RibosomeBinding(NupX.mRNA + 10 Ribosome + RibosomeAuxiliary -> NupX.mRNA~Ribosome_{10}~RibosomeAuxiliary, k = 1.5e-8, kr = 1e-7, km = [[Ribosome, 6 uM], [NupX.mRNA, 0.1 uM], [NupX.mRNA~Ribosome_{10}~RibosomeAuxiliary, 0.5 uM]])
   reaction RibosomeBinding(NusA.mRNA + 10 Ribosome + RibosomeAuxiliary -> NusA.mRNA~Ribosome_{10}~RibosomeAuxiliary, k = 1.5e-8, kr = 1e-7, km = [[Ribosome, 6 uM], [NusA.mRNA, 0.1 uM], [NusA.mRNA~Ribosome_{10}~RibosomeAuxiliary, 0.5 uM]])
   reaction RibosomeBinding(NusB.mRNA + 10 Ribosome + RibosomeAuxiliary -> NusB.mRNA~Ribosome_{10}~RibosomeAuxiliary, k = 1.5e-8, kr = 1e-7, km = [[Ribosome, 6 uM], [NusB.mRNA, 0.1 uM], [NusB.mRNA~Ribosome_{10}~RibosomeAuxiliary, 0.5 uM]])
   reaction RibosomeBinding(NusG.mRNA + 10 Ribosome + RibosomeAuxiliary -> NusG.mRNA~Ribosome_{10}~RibosomeAuxiliary, k = 1.5e-8, kr = 1e-7, km = [[Ribosome, 6 uM], [NusG.mRNA, 0.1 uM], [NusG.mRNA~Ribosome_{10}~RibosomeAuxiliary, 0.5 uM]])
   reaction RibosomeBinding(ObgE.mRNA + 10 Ribosome + RibosomeAuxiliary -> ObgE.mRNA~Ribosome_{10}~RibosomeAuxiliary, k = 1.5e-8, kr = 1e-7, km = [[Ribosome, 6 uM], [ObgE.mRNA, 0.1 uM], [ObgE.mRNA~Ribosome_{10}~RibosomeAuxiliary, 0.5 uM]])
   reaction RibosomeBinding(OgrK.mRNA + 10 Ribosome + RibosomeAuxiliary -> OgrK.mRNA~Ribosome_{10}~RibosomeAuxiliary, k = 1.5e-8, kr = 1e-7, km = [[Ribosome, 6 uM], [OgrK.mRNA, 0.1 uM], [OgrK.mRNA~Ribosome_{10}~RibosomeAuxiliary, 0.5 uM]])
   reaction RibosomeBinding(Ogt.mRNA + 10 Ribosome + RibosomeAuxiliary -> Ogt.mRNA~Ribosome_{10}~RibosomeAuxiliary, k = 1.5e-8, kr = 1e-7, km = [[Ribosome, 6 uM], [Ogt.mRNA, 0.1 uM], [Ogt.mRNA~Ribosome_{10}~RibosomeAuxiliary, 0.5 uM]])
   reaction RibosomeBinding(OmpA.mRNA + 10 Ribosome + RibosomeAuxiliary -> OmpA.mRNA~Ribosome_{10}~RibosomeAuxiliary, k = 1.5e-8, kr = 1e-7, km = [[Ribosome, 6 uM], [OmpA.mRNA, 0.1 uM], [OmpA.mRNA~Ribosome_{10}~RibosomeAuxiliary, 0.5 uM]])
   reaction RibosomeBinding(OmpC.mRNA + 10 Ribosome + RibosomeAuxiliary -> OmpC.mRNA~Ribosome_{10}~RibosomeAuxiliary, k = 1.5e-8, kr = 1e-7, km = [[Ribosome, 6 uM], [OmpC.mRNA, 0.1 uM], [OmpC.mRNA~Ribosome_{10}~RibosomeAuxiliary, 0.5 uM]])
   reaction RibosomeBinding(OmpF.mRNA + 10 Ribosome + RibosomeAuxiliary -> OmpF.mRNA~Ribosome_{10}~RibosomeAuxiliary, k = 1.5e-8, kr = 1e-7, km = [[Ribosome, 6 uM], [OmpF.mRNA, 0.1 uM], [OmpF.mRNA~Ribosome_{10}~RibosomeAuxiliary, 0.5 uM]])
   reaction RibosomeBinding(OmpG.mRNA + 10 Ribosome + RibosomeAuxiliary -> OmpG.mRNA~Ribosome_{10}~RibosomeAuxiliary, k = 1.5e-8, kr = 1e-7, km = [[Ribosome, 6 uM], [OmpG.mRNA, 0.1 uM], [OmpG.mRNA~Ribosome_{10}~RibosomeAuxiliary, 0.5 uM]])
   reaction RibosomeBinding(OmpL.mRNA + 10 Ribosome + RibosomeAuxiliary -> OmpL.mRNA~Ribosome_{10}~RibosomeAuxiliary, k = 1.5e-8, kr = 1e-7, km = [[Ribosome, 6 uM], [OmpL.mRNA, 0.1 uM], [OmpL.mRNA~Ribosome_{10}~RibosomeAuxiliary, 0.5 uM]])
   reaction RibosomeBinding(OmpN.mRNA + 10 Ribosome + RibosomeAuxiliary -> OmpN.mRNA~Ribosome_{10}~RibosomeAuxiliary, k = 1.5e-8, kr = 1e-7, km = [[Ribosome, 6 uM], [OmpN.mRNA, 0.1 uM], [OmpN.mRNA~Ribosome_{10}~RibosomeAuxiliary, 0.5 uM]])
   reaction RibosomeBinding(OmpR.mRNA + 10 Ribosome + RibosomeAuxiliary -> OmpR.mRNA~Ribosome_{10}~RibosomeAuxiliary, k = 1.5e-8, kr = 1e-7, km = [[Ribosome, 6 uM], [OmpR.mRNA, 0.1 uM], [OmpR.mRNA~Ribosome_{10}~RibosomeAuxiliary, 0.5 uM]])
   reaction RibosomeBinding(OmpT.mRNA + 10 Ribosome + RibosomeAuxiliary -> OmpT.mRNA~Ribosome_{10}~RibosomeAuxiliary, k = 1.5e-8, kr = 1e-7, km = [[Ribosome, 6 uM], [OmpT.mRNA, 0.1 uM], [OmpT.mRNA~Ribosome_{10}~RibosomeAuxiliary, 0.5 uM]])
   reaction RibosomeBinding(OmpW.mRNA + 10 Ribosome + RibosomeAuxiliary -> OmpW.mRNA~Ribosome_{10}~RibosomeAuxiliary, k = 1.5e-8, kr = 1e-7, km = [[Ribosome, 6 uM], [OmpW.mRNA, 0.1 uM], [OmpW.mRNA~Ribosome_{10}~RibosomeAuxiliary, 0.5 uM]])
   reaction RibosomeBinding(OmpX.mRNA + 10 Ribosome + RibosomeAuxiliary -> OmpX.mRNA~Ribosome_{10}~RibosomeAuxiliary, k = 1.5e-8, kr = 1e-7, km = [[Ribosome, 6 uM], [OmpX.mRNA, 0.1 uM], [OmpX.mRNA~Ribosome_{10}~RibosomeAuxiliary, 0.5 uM]])
   reaction RibosomeBinding(OpgE.mRNA + 10 Ribosome + RibosomeAuxiliary -> OpgE.mRNA~Ribosome_{10}~RibosomeAuxiliary, k = 1.5e-8, kr = 1e-7, km = [[Ribosome, 6 uM], [OpgE.mRNA, 0.1 uM], [OpgE.mRNA~Ribosome_{10}~RibosomeAuxiliary, 0.5 uM]])
   reaction RibosomeBinding(OppA.mRNA + 10 Ribosome + RibosomeAuxiliary -> OppA.mRNA~Ribosome_{10}~RibosomeAuxiliary, k = 1.5e-8, kr = 1e-7, km = [[Ribosome, 6 uM], [OppA.mRNA, 0.1 uM], [OppA.mRNA~Ribosome_{10}~RibosomeAuxiliary, 0.5 uM]])
   reaction RibosomeBinding(OppB.mRNA + 10 Ribosome + RibosomeAuxiliary -> OppB.mRNA~Ribosome_{10}~RibosomeAuxiliary, k = 1.5e-8, kr = 1e-7, km = [[Ribosome, 6 uM], [OppB.mRNA, 0.1 uM], [OppB.mRNA~Ribosome_{10}~RibosomeAuxiliary, 0.5 uM]])
   reaction RibosomeBinding(OppC.mRNA + 10 Ribosome + RibosomeAuxiliary -> OppC.mRNA~Ribosome_{10}~RibosomeAuxiliary, k = 1.5e-8, kr = 1e-7, km = [[Ribosome, 6 uM], [OppC.mRNA, 0.1 uM], [OppC.mRNA~Ribosome_{10}~RibosomeAuxiliary, 0.5 uM]])
   reaction RibosomeBinding(OppD.mRNA + 10 Ribosome + RibosomeAuxiliary -> OppD.mRNA~Ribosome_{10}~RibosomeAuxiliary, k = 1.5e-8, kr = 1e-7, km = [[Ribosome, 6 uM], [OppD.mRNA, 0.1 uM], [OppD.mRNA~Ribosome_{10}~RibosomeAuxiliary, 0.5 uM]])
   reaction RibosomeBinding(OppF.mRNA + 10 Ribosome + RibosomeAuxiliary -> OppF.mRNA~Ribosome_{10}~RibosomeAuxiliary, k = 1.5e-8, kr = 1e-7, km = [[Ribosome, 6 uM], [OppF.mRNA, 0.1 uM], [OppF.mRNA~Ribosome_{10}~RibosomeAuxiliary, 0.5 uM]])
   reaction RibosomeBinding(Orn.mRNA + 10 Ribosome + RibosomeAuxiliary -> Orn.mRNA~Ribosome_{10}~RibosomeAuxiliary, k = 1.5e-8, kr = 1e-7, km = [[Ribosome, 6 uM], [Orn.mRNA, 0.1 uM], [Orn.mRNA~Ribosome_{10}~RibosomeAuxiliary, 0.5 uM]])
   reaction RibosomeBinding(OrtT.mRNA + 10 Ribosome + RibosomeAuxiliary -> OrtT.mRNA~Ribosome_{10}~RibosomeAuxiliary, k = 1.5e-8, kr = 1e-7, km = [[Ribosome, 6 uM], [OrtT.mRNA, 0.1 uM], [OrtT.mRNA~Ribosome_{10}~RibosomeAuxiliary, 0.5 uM]])
   reaction RibosomeBinding(OsmB.mRNA + 10 Ribosome + RibosomeAuxiliary -> OsmB.mRNA~Ribosome_{10}~RibosomeAuxiliary, k = 1.5e-8, kr = 1e-7, km = [[Ribosome, 6 uM], [OsmB.mRNA, 0.1 uM], [OsmB.mRNA~Ribosome_{10}~RibosomeAuxiliary, 0.5 uM]])
   reaction RibosomeBinding(OsmC.mRNA + 10 Ribosome + RibosomeAuxiliary -> OsmC.mRNA~Ribosome_{10}~RibosomeAuxiliary, k = 1.5e-8, kr = 1e-7, km = [[Ribosome, 6 uM], [OsmC.mRNA, 0.1 uM], [OsmC.mRNA~Ribosome_{10}~RibosomeAuxiliary, 0.5 uM]])
   reaction RibosomeBinding(OsmE.mRNA + 10 Ribosome + RibosomeAuxiliary -> OsmE.mRNA~Ribosome_{10}~RibosomeAuxiliary, k = 1.5e-8, kr = 1e-7, km = [[Ribosome, 6 uM], [OsmE.mRNA, 0.1 uM], [OsmE.mRNA~Ribosome_{10}~RibosomeAuxiliary, 0.5 uM]])
   reaction RibosomeBinding(OsmY.mRNA + 10 Ribosome + RibosomeAuxiliary -> OsmY.mRNA~Ribosome_{10}~RibosomeAuxiliary, k = 1.5e-8, kr = 1e-7, km = [[Ribosome, 6 uM], [OsmY.mRNA, 0.1 uM], [OsmY.mRNA~Ribosome_{10}~RibosomeAuxiliary, 0.5 uM]])
   reaction RibosomeBinding(OtnC.mRNA + 10 Ribosome + RibosomeAuxiliary -> OtnC.mRNA~Ribosome_{10}~RibosomeAuxiliary, k = 1.5e-8, kr = 1e-7, km = [[Ribosome, 6 uM], [OtnC.mRNA, 0.1 uM], [OtnC.mRNA~Ribosome_{10}~RibosomeAuxiliary, 0.5 uM]])
   reaction RibosomeBinding(OtnI.mRNA + 10 Ribosome + RibosomeAuxiliary -> OtnI.mRNA~Ribosome_{10}~RibosomeAuxiliary, k = 1.5e-8, kr = 1e-7, km = [[Ribosome, 6 uM], [OtnI.mRNA, 0.1 uM], [OtnI.mRNA~Ribosome_{10}~RibosomeAuxiliary, 0.5 uM]])
   reaction RibosomeBinding(OtnK.mRNA + 10 Ribosome + RibosomeAuxiliary -> OtnK.mRNA~Ribosome_{10}~RibosomeAuxiliary, k = 1.5e-8, kr = 1e-7, km = [[Ribosome, 6 uM], [OtnK.mRNA, 0.1 uM], [OtnK.mRNA~Ribosome_{10}~RibosomeAuxiliary, 0.5 uM]])
   reaction RibosomeBinding(OtsA.mRNA + 10 Ribosome + RibosomeAuxiliary -> OtsA.mRNA~Ribosome_{10}~RibosomeAuxiliary, k = 1.5e-8, kr = 1e-7, km = [[Ribosome, 6 uM], [OtsA.mRNA, 0.1 uM], [OtsA.mRNA~Ribosome_{10}~RibosomeAuxiliary, 0.5 uM]])
   reaction RibosomeBinding(OtsB.mRNA + 10 Ribosome + RibosomeAuxiliary -> OtsB.mRNA~Ribosome_{10}~RibosomeAuxiliary, k = 1.5e-8, kr = 1e-7, km = [[Ribosome, 6 uM], [OtsB.mRNA, 0.1 uM], [OtsB.mRNA~Ribosome_{10}~RibosomeAuxiliary, 0.5 uM]])
   reaction RibosomeBinding(Oxc.mRNA + 10 Ribosome + RibosomeAuxiliary -> Oxc.mRNA~Ribosome_{10}~RibosomeAuxiliary, k = 1.5e-8, kr = 1e-7, km = [[Ribosome, 6 uM], [Oxc.mRNA, 0.1 uM], [Oxc.mRNA~Ribosome_{10}~RibosomeAuxiliary, 0.5 uM]])
   reaction RibosomeBinding(OxyR.mRNA + 10 Ribosome + RibosomeAuxiliary -> OxyR.mRNA~Ribosome_{10}~RibosomeAuxiliary, k = 1.5e-8, kr = 1e-7, km = [[Ribosome, 6 uM], [OxyR.mRNA, 0.1 uM], [OxyR.mRNA~Ribosome_{10}~RibosomeAuxiliary, 0.5 uM]])
   reaction RibosomeBinding(PBP.mRNA + 10 Ribosome + RibosomeAuxiliary -> PBP.mRNA~Ribosome_{10}~RibosomeAuxiliary, k = 1.5e-8, kr = 1e-7, km = [[Ribosome, 6 uM], [PBP.mRNA, 0.1 uM], [PBP.mRNA~Ribosome_{10}~RibosomeAuxiliary, 0.5 uM]])
   reaction RibosomeBinding(PaaA.mRNA + 10 Ribosome + RibosomeAuxiliary -> PaaA.mRNA~Ribosome_{10}~RibosomeAuxiliary, k = 1.5e-8, kr = 1e-7, km = [[Ribosome, 6 uM], [PaaA.mRNA, 0.1 uM], [PaaA.mRNA~Ribosome_{10}~RibosomeAuxiliary, 0.5 uM]])
   reaction RibosomeBinding(PaaB.mRNA + 10 Ribosome + RibosomeAuxiliary -> PaaB.mRNA~Ribosome_{10}~RibosomeAuxiliary, k = 1.5e-8, kr = 1e-7, km = [[Ribosome, 6 uM], [PaaB.mRNA, 0.1 uM], [PaaB.mRNA~Ribosome_{10}~RibosomeAuxiliary, 0.5 uM]])
   reaction RibosomeBinding(PaaC.mRNA + 10 Ribosome + RibosomeAuxiliary -> PaaC.mRNA~Ribosome_{10}~RibosomeAuxiliary, k = 1.5e-8, kr = 1e-7, km = [[Ribosome, 6 uM], [PaaC.mRNA, 0.1 uM], [PaaC.mRNA~Ribosome_{10}~RibosomeAuxiliary, 0.5 uM]])
   reaction RibosomeBinding(PaaD.mRNA + 10 Ribosome + RibosomeAuxiliary -> PaaD.mRNA~Ribosome_{10}~RibosomeAuxiliary, k = 1.5e-8, kr = 1e-7, km = [[Ribosome, 6 uM], [PaaD.mRNA, 0.1 uM], [PaaD.mRNA~Ribosome_{10}~RibosomeAuxiliary, 0.5 uM]])
   reaction RibosomeBinding(PaaE.mRNA + 10 Ribosome + RibosomeAuxiliary -> PaaE.mRNA~Ribosome_{10}~RibosomeAuxiliary, k = 1.5e-8, kr = 1e-7, km = [[Ribosome, 6 uM], [PaaE.mRNA, 0.1 uM], [PaaE.mRNA~Ribosome_{10}~RibosomeAuxiliary, 0.5 uM]])
   reaction RibosomeBinding(PaaF.mRNA + 10 Ribosome + RibosomeAuxiliary -> PaaF.mRNA~Ribosome_{10}~RibosomeAuxiliary, k = 1.5e-8, kr = 1e-7, km = [[Ribosome, 6 uM], [PaaF.mRNA, 0.1 uM], [PaaF.mRNA~Ribosome_{10}~RibosomeAuxiliary, 0.5 uM]])
   reaction RibosomeBinding(PaaG.mRNA + 10 Ribosome + RibosomeAuxiliary -> PaaG.mRNA~Ribosome_{10}~RibosomeAuxiliary, k = 1.5e-8, kr = 1e-7, km = [[Ribosome, 6 uM], [PaaG.mRNA, 0.1 uM], [PaaG.mRNA~Ribosome_{10}~RibosomeAuxiliary, 0.5 uM]])
   reaction RibosomeBinding(PaaH.mRNA + 10 Ribosome + RibosomeAuxiliary -> PaaH.mRNA~Ribosome_{10}~RibosomeAuxiliary, k = 1.5e-8, kr = 1e-7, km = [[Ribosome, 6 uM], [PaaH.mRNA, 0.1 uM], [PaaH.mRNA~Ribosome_{10}~RibosomeAuxiliary, 0.5 uM]])
   reaction RibosomeBinding(PaaI.mRNA + 10 Ribosome + RibosomeAuxiliary -> PaaI.mRNA~Ribosome_{10}~RibosomeAuxiliary, k = 1.5e-8, kr = 1e-7, km = [[Ribosome, 6 uM], [PaaI.mRNA, 0.1 uM], [PaaI.mRNA~Ribosome_{10}~RibosomeAuxiliary, 0.5 uM]])
   reaction RibosomeBinding(PaaJ.mRNA + 10 Ribosome + RibosomeAuxiliary -> PaaJ.mRNA~Ribosome_{10}~RibosomeAuxiliary, k = 1.5e-8, kr = 1e-7, km = [[Ribosome, 6 uM], [PaaJ.mRNA, 0.1 uM], [PaaJ.mRNA~Ribosome_{10}~RibosomeAuxiliary, 0.5 uM]])
   reaction RibosomeBinding(PaaK.mRNA + 10 Ribosome + RibosomeAuxiliary -> PaaK.mRNA~Ribosome_{10}~RibosomeAuxiliary, k = 1.5e-8, kr = 1e-7, km = [[Ribosome, 6 uM], [PaaK.mRNA, 0.1 uM], [PaaK.mRNA~Ribosome_{10}~RibosomeAuxiliary, 0.5 uM]])
   reaction RibosomeBinding(PaaX.mRNA + 10 Ribosome + RibosomeAuxiliary -> PaaX.mRNA~Ribosome_{10}~RibosomeAuxiliary, k = 1.5e-8, kr = 1e-7, km = [[Ribosome, 6 uM], [PaaX.mRNA, 0.1 uM], [PaaX.mRNA~Ribosome_{10}~RibosomeAuxiliary, 0.5 uM]])
   reaction RibosomeBinding(PaaY.mRNA + 10 Ribosome + RibosomeAuxiliary -> PaaY.mRNA~Ribosome_{10}~RibosomeAuxiliary, k = 1.5e-8, kr = 1e-7, km = [[Ribosome, 6 uM], [PaaY.mRNA, 0.1 uM], [PaaY.mRNA~Ribosome_{10}~RibosomeAuxiliary, 0.5 uM]])
   reaction RibosomeBinding(PaaZ.mRNA + 10 Ribosome + RibosomeAuxiliary -> PaaZ.mRNA~Ribosome_{10}~RibosomeAuxiliary, k = 1.5e-8, kr = 1e-7, km = [[Ribosome, 6 uM], [PaaZ.mRNA, 0.1 uM], [PaaZ.mRNA~Ribosome_{10}~RibosomeAuxiliary, 0.5 uM]])
   reaction RibosomeBinding(PabA.mRNA + 10 Ribosome + RibosomeAuxiliary -> PabA.mRNA~Ribosome_{10}~RibosomeAuxiliary, k = 1.5e-8, kr = 1e-7, km = [[Ribosome, 6 uM], [PabA.mRNA, 0.1 uM], [PabA.mRNA~Ribosome_{10}~RibosomeAuxiliary, 0.5 uM]])
   reaction RibosomeBinding(PabB.mRNA + 10 Ribosome + RibosomeAuxiliary -> PabB.mRNA~Ribosome_{10}~RibosomeAuxiliary, k = 1.5e-8, kr = 1e-7, km = [[Ribosome, 6 uM], [PabB.mRNA, 0.1 uM], [PabB.mRNA~Ribosome_{10}~RibosomeAuxiliary, 0.5 uM]])
   reaction RibosomeBinding(PabC.mRNA + 10 Ribosome + RibosomeAuxiliary -> PabC.mRNA~Ribosome_{10}~RibosomeAuxiliary, k = 1.5e-8, kr = 1e-7, km = [[Ribosome, 6 uM], [PabC.mRNA, 0.1 uM], [PabC.mRNA~Ribosome_{10}~RibosomeAuxiliary, 0.5 uM]])
   reaction RibosomeBinding(PaeA.mRNA + 10 Ribosome + RibosomeAuxiliary -> PaeA.mRNA~Ribosome_{10}~RibosomeAuxiliary, k = 1.5e-8, kr = 1e-7, km = [[Ribosome, 6 uM], [PaeA.mRNA, 0.1 uM], [PaeA.mRNA~Ribosome_{10}~RibosomeAuxiliary, 0.5 uM]])
   reaction RibosomeBinding(PagP.mRNA + 10 Ribosome + RibosomeAuxiliary -> PagP.mRNA~Ribosome_{10}~RibosomeAuxiliary, k = 1.5e-8, kr = 1e-7, km = [[Ribosome, 6 uM], [PagP.mRNA, 0.1 uM], [PagP.mRNA~Ribosome_{10}~RibosomeAuxiliary, 0.5 uM]])
   reaction RibosomeBinding(Pal.mRNA + 10 Ribosome + RibosomeAuxiliary -> Pal.mRNA~Ribosome_{10}~RibosomeAuxiliary, k = 1.5e-8, kr = 1e-7, km = [[Ribosome, 6 uM], [Pal.mRNA, 0.1 uM], [Pal.mRNA~Ribosome_{10}~RibosomeAuxiliary, 0.5 uM]])
   reaction RibosomeBinding(PanB.mRNA + 10 Ribosome + RibosomeAuxiliary -> PanB.mRNA~Ribosome_{10}~RibosomeAuxiliary, k = 1.5e-8, kr = 1e-7, km = [[Ribosome, 6 uM], [PanB.mRNA, 0.1 uM], [PanB.mRNA~Ribosome_{10}~RibosomeAuxiliary, 0.5 uM]])
   reaction RibosomeBinding(PanC.mRNA + 10 Ribosome + RibosomeAuxiliary -> PanC.mRNA~Ribosome_{10}~RibosomeAuxiliary, k = 1.5e-8, kr = 1e-7, km = [[Ribosome, 6 uM], [PanC.mRNA, 0.1 uM], [PanC.mRNA~Ribosome_{10}~RibosomeAuxiliary, 0.5 uM]])
   reaction RibosomeBinding(PanD.mRNA + 10 Ribosome + RibosomeAuxiliary -> PanD.mRNA~Ribosome_{10}~RibosomeAuxiliary, k = 1.5e-8, kr = 1e-7, km = [[Ribosome, 6 uM], [PanD.mRNA, 0.1 uM], [PanD.mRNA~Ribosome_{10}~RibosomeAuxiliary, 0.5 uM]])
   reaction RibosomeBinding(PanE.mRNA + 10 Ribosome + RibosomeAuxiliary -> PanE.mRNA~Ribosome_{10}~RibosomeAuxiliary, k = 1.5e-8, kr = 1e-7, km = [[Ribosome, 6 uM], [PanE.mRNA, 0.1 uM], [PanE.mRNA~Ribosome_{10}~RibosomeAuxiliary, 0.5 uM]])
   reaction RibosomeBinding(PanZ.mRNA + 10 Ribosome + RibosomeAuxiliary -> PanZ.mRNA~Ribosome_{10}~RibosomeAuxiliary, k = 1.5e-8, kr = 1e-7, km = [[Ribosome, 6 uM], [PanZ.mRNA, 0.1 uM], [PanZ.mRNA~Ribosome_{10}~RibosomeAuxiliary, 0.5 uM]])
   reaction RibosomeBinding(PaoA.mRNA + 10 Ribosome + RibosomeAuxiliary -> PaoA.mRNA~Ribosome_{10}~RibosomeAuxiliary, k = 1.5e-8, kr = 1e-7, km = [[Ribosome, 6 uM], [PaoA.mRNA, 0.1 uM], [PaoA.mRNA~Ribosome_{10}~RibosomeAuxiliary, 0.5 uM]])
   reaction RibosomeBinding(PaoB.mRNA + 10 Ribosome + RibosomeAuxiliary -> PaoB.mRNA~Ribosome_{10}~RibosomeAuxiliary, k = 1.5e-8, kr = 1e-7, km = [[Ribosome, 6 uM], [PaoB.mRNA, 0.1 uM], [PaoB.mRNA~Ribosome_{10}~RibosomeAuxiliary, 0.5 uM]])
   reaction RibosomeBinding(PaoC.mRNA + 10 Ribosome + RibosomeAuxiliary -> PaoC.mRNA~Ribosome_{10}~RibosomeAuxiliary, k = 1.5e-8, kr = 1e-7, km = [[Ribosome, 6 uM], [PaoC.mRNA, 0.1 uM], [PaoC.mRNA~Ribosome_{10}~RibosomeAuxiliary, 0.5 uM]])
   reaction RibosomeBinding(PaoD.mRNA + 10 Ribosome + RibosomeAuxiliary -> PaoD.mRNA~Ribosome_{10}~RibosomeAuxiliary, k = 1.5e-8, kr = 1e-7, km = [[Ribosome, 6 uM], [PaoD.mRNA, 0.1 uM], [PaoD.mRNA~Ribosome_{10}~RibosomeAuxiliary, 0.5 uM]])
   reaction RibosomeBinding(ParC.mRNA + 10 Ribosome + RibosomeAuxiliary -> ParC.mRNA~Ribosome_{10}~RibosomeAuxiliary, k = 1.5e-8, kr = 1e-7, km = [[Ribosome, 6 uM], [ParC.mRNA, 0.1 uM], [ParC.mRNA~Ribosome_{10}~RibosomeAuxiliary, 0.5 uM]])
   reaction RibosomeBinding(ParE.mRNA + 10 Ribosome + RibosomeAuxiliary -> ParE.mRNA~Ribosome_{10}~RibosomeAuxiliary, k = 1.5e-8, kr = 1e-7, km = [[Ribosome, 6 uM], [ParE.mRNA, 0.1 uM], [ParE.mRNA~Ribosome_{10}~RibosomeAuxiliary, 0.5 uM]])
   reaction RibosomeBinding(PatA.mRNA + 10 Ribosome + RibosomeAuxiliary -> PatA.mRNA~Ribosome_{10}~RibosomeAuxiliary, k = 1.5e-8, kr = 1e-7, km = [[Ribosome, 6 uM], [PatA.mRNA, 0.1 uM], [PatA.mRNA~Ribosome_{10}~RibosomeAuxiliary, 0.5 uM]])
   reaction RibosomeBinding(PatD.mRNA + 10 Ribosome + RibosomeAuxiliary -> PatD.mRNA~Ribosome_{10}~RibosomeAuxiliary, k = 1.5e-8, kr = 1e-7, km = [[Ribosome, 6 uM], [PatD.mRNA, 0.1 uM], [PatD.mRNA~Ribosome_{10}~RibosomeAuxiliary, 0.5 uM]])
   reaction RibosomeBinding(PatZ.mRNA + 10 Ribosome + RibosomeAuxiliary -> PatZ.mRNA~Ribosome_{10}~RibosomeAuxiliary, k = 1.5e-8, kr = 1e-7, km = [[Ribosome, 6 uM], [PatZ.mRNA, 0.1 uM], [PatZ.mRNA~Ribosome_{10}~RibosomeAuxiliary, 0.5 uM]])
   reaction RibosomeBinding(PbgA.mRNA + 10 Ribosome + RibosomeAuxiliary -> PbgA.mRNA~Ribosome_{10}~RibosomeAuxiliary, k = 1.5e-8, kr = 1e-7, km = [[Ribosome, 6 uM], [PbgA.mRNA, 0.1 uM], [PbgA.mRNA~Ribosome_{10}~RibosomeAuxiliary, 0.5 uM]])
   reaction RibosomeBinding(Pbl.mRNA + 10 Ribosome + RibosomeAuxiliary -> Pbl.mRNA~Ribosome_{10}~RibosomeAuxiliary, k = 1.5e-8, kr = 1e-7, km = [[Ribosome, 6 uM], [Pbl.mRNA, 0.1 uM], [Pbl.mRNA~Ribosome_{10}~RibosomeAuxiliary, 0.5 uM]])
   reaction RibosomeBinding(PbpC.mRNA + 10 Ribosome + RibosomeAuxiliary -> PbpC.mRNA~Ribosome_{10}~RibosomeAuxiliary, k = 1.5e-8, kr = 1e-7, km = [[Ribosome, 6 uM], [PbpC.mRNA, 0.1 uM], [PbpC.mRNA~Ribosome_{10}~RibosomeAuxiliary, 0.5 uM]])
   reaction RibosomeBinding(PbpG.mRNA + 10 Ribosome + RibosomeAuxiliary -> PbpG.mRNA~Ribosome_{10}~RibosomeAuxiliary, k = 1.5e-8, kr = 1e-7, km = [[Ribosome, 6 uM], [PbpG.mRNA, 0.1 uM], [PbpG.mRNA~Ribosome_{10}~RibosomeAuxiliary, 0.5 uM]])
   reaction RibosomeBinding(PckA.mRNA + 10 Ribosome + RibosomeAuxiliary -> PckA.mRNA~Ribosome_{10}~RibosomeAuxiliary, k = 1.5e-8, kr = 1e-7, km = [[Ribosome, 6 uM], [PckA.mRNA, 0.1 uM], [PckA.mRNA~Ribosome_{10}~RibosomeAuxiliary, 0.5 uM]])
   reaction RibosomeBinding(Pcm.mRNA + 10 Ribosome + RibosomeAuxiliary -> Pcm.mRNA~Ribosome_{10}~RibosomeAuxiliary, k = 1.5e-8, kr = 1e-7, km = [[Ribosome, 6 uM], [Pcm.mRNA, 0.1 uM], [Pcm.mRNA~Ribosome_{10}~RibosomeAuxiliary, 0.5 uM]])
   reaction RibosomeBinding(PcnB.mRNA + 10 Ribosome + RibosomeAuxiliary -> PcnB.mRNA~Ribosome_{10}~RibosomeAuxiliary, k = 1.5e-8, kr = 1e-7, km = [[Ribosome, 6 uM], [PcnB.mRNA, 0.1 uM], [PcnB.mRNA~Ribosome_{10}~RibosomeAuxiliary, 0.5 uM]])
   reaction RibosomeBinding(PdeA.mRNA + 10 Ribosome + RibosomeAuxiliary -> PdeA.mRNA~Ribosome_{10}~RibosomeAuxiliary, k = 1.5e-8, kr = 1e-7, km = [[Ribosome, 6 uM], [PdeA.mRNA, 0.1 uM], [PdeA.mRNA~Ribosome_{10}~RibosomeAuxiliary, 0.5 uM]])
   reaction RibosomeBinding(PdeB.mRNA + 10 Ribosome + RibosomeAuxiliary -> PdeB.mRNA~Ribosome_{10}~RibosomeAuxiliary, k = 1.5e-8, kr = 1e-7, km = [[Ribosome, 6 uM], [PdeB.mRNA, 0.1 uM], [PdeB.mRNA~Ribosome_{10}~RibosomeAuxiliary, 0.5 uM]])
   reaction RibosomeBinding(PdeC.mRNA + 10 Ribosome + RibosomeAuxiliary -> PdeC.mRNA~Ribosome_{10}~RibosomeAuxiliary, k = 1.5e-8, kr = 1e-7, km = [[Ribosome, 6 uM], [PdeC.mRNA, 0.1 uM], [PdeC.mRNA~Ribosome_{10}~RibosomeAuxiliary, 0.5 uM]])
   reaction RibosomeBinding(PdeD.mRNA + 10 Ribosome + RibosomeAuxiliary -> PdeD.mRNA~Ribosome_{10}~RibosomeAuxiliary, k = 1.5e-8, kr = 1e-7, km = [[Ribosome, 6 uM], [PdeD.mRNA, 0.1 uM], [PdeD.mRNA~Ribosome_{10}~RibosomeAuxiliary, 0.5 uM]])
   reaction RibosomeBinding(PdeF.mRNA + 10 Ribosome + RibosomeAuxiliary -> PdeF.mRNA~Ribosome_{10}~RibosomeAuxiliary, k = 1.5e-8, kr = 1e-7, km = [[Ribosome, 6 uM], [PdeF.mRNA, 0.1 uM], [PdeF.mRNA~Ribosome_{10}~RibosomeAuxiliary, 0.5 uM]])
   reaction RibosomeBinding(PdeG.mRNA + 10 Ribosome + RibosomeAuxiliary -> PdeG.mRNA~Ribosome_{10}~RibosomeAuxiliary, k = 1.5e-8, kr = 1e-7, km = [[Ribosome, 6 uM], [PdeG.mRNA, 0.1 uM], [PdeG.mRNA~Ribosome_{10}~RibosomeAuxiliary, 0.5 uM]])
   reaction RibosomeBinding(PdeH.mRNA + 10 Ribosome + RibosomeAuxiliary -> PdeH.mRNA~Ribosome_{10}~RibosomeAuxiliary, k = 1.5e-8, kr = 1e-7, km = [[Ribosome, 6 uM], [PdeH.mRNA, 0.1 uM], [PdeH.mRNA~Ribosome_{10}~RibosomeAuxiliary, 0.5 uM]])
   reaction RibosomeBinding(PdeI.mRNA + 10 Ribosome + RibosomeAuxiliary -> PdeI.mRNA~Ribosome_{10}~RibosomeAuxiliary, k = 1.5e-8, kr = 1e-7, km = [[Ribosome, 6 uM], [PdeI.mRNA, 0.1 uM], [PdeI.mRNA~Ribosome_{10}~RibosomeAuxiliary, 0.5 uM]])
   reaction RibosomeBinding(PdeK.mRNA + 10 Ribosome + RibosomeAuxiliary -> PdeK.mRNA~Ribosome_{10}~RibosomeAuxiliary, k = 1.5e-8, kr = 1e-7, km = [[Ribosome, 6 uM], [PdeK.mRNA, 0.1 uM], [PdeK.mRNA~Ribosome_{10}~RibosomeAuxiliary, 0.5 uM]])
   reaction RibosomeBinding(PdeL.mRNA + 10 Ribosome + RibosomeAuxiliary -> PdeL.mRNA~Ribosome_{10}~RibosomeAuxiliary, k = 1.5e-8, kr = 1e-7, km = [[Ribosome, 6 uM], [PdeL.mRNA, 0.1 uM], [PdeL.mRNA~Ribosome_{10}~RibosomeAuxiliary, 0.5 uM]])
   reaction RibosomeBinding(PdeN.mRNA + 10 Ribosome + RibosomeAuxiliary -> PdeN.mRNA~Ribosome_{10}~RibosomeAuxiliary, k = 1.5e-8, kr = 1e-7, km = [[Ribosome, 6 uM], [PdeN.mRNA, 0.1 uM], [PdeN.mRNA~Ribosome_{10}~RibosomeAuxiliary, 0.5 uM]])
   reaction RibosomeBinding(PdeR.mRNA + 10 Ribosome + RibosomeAuxiliary -> PdeR.mRNA~Ribosome_{10}~RibosomeAuxiliary, k = 1.5e-8, kr = 1e-7, km = [[Ribosome, 6 uM], [PdeR.mRNA, 0.1 uM], [PdeR.mRNA~Ribosome_{10}~RibosomeAuxiliary, 0.5 uM]])
   reaction RibosomeBinding(PdhR.mRNA + 10 Ribosome + RibosomeAuxiliary -> PdhR.mRNA~Ribosome_{10}~RibosomeAuxiliary, k = 1.5e-8, kr = 1e-7, km = [[Ribosome, 6 uM], [PdhR.mRNA, 0.1 uM], [PdhR.mRNA~Ribosome_{10}~RibosomeAuxiliary, 0.5 uM]])
   reaction RibosomeBinding(PdxH.mRNA + 10 Ribosome + RibosomeAuxiliary -> PdxH.mRNA~Ribosome_{10}~RibosomeAuxiliary, k = 1.5e-8, kr = 1e-7, km = [[Ribosome, 6 uM], [PdxH.mRNA, 0.1 uM], [PdxH.mRNA~Ribosome_{10}~RibosomeAuxiliary, 0.5 uM]])
   reaction RibosomeBinding(PdxI.mRNA + 10 Ribosome + RibosomeAuxiliary -> PdxI.mRNA~Ribosome_{10}~RibosomeAuxiliary, k = 1.5e-8, kr = 1e-7, km = [[Ribosome, 6 uM], [PdxI.mRNA, 0.1 uM], [PdxI.mRNA~Ribosome_{10}~RibosomeAuxiliary, 0.5 uM]])
   reaction RibosomeBinding(PeaD.mRNA + 10 Ribosome + RibosomeAuxiliary -> PeaD.mRNA~Ribosome_{10}~RibosomeAuxiliary, k = 1.5e-8, kr = 1e-7, km = [[Ribosome, 6 uM], [PeaD.mRNA, 0.1 uM], [PeaD.mRNA~Ribosome_{10}~RibosomeAuxiliary, 0.5 uM]])
   reaction RibosomeBinding(PepA.mRNA + 10 Ribosome + RibosomeAuxiliary -> PepA.mRNA~Ribosome_{10}~RibosomeAuxiliary, k = 1.5e-8, kr = 1e-7, km = [[Ribosome, 6 uM], [PepA.mRNA, 0.1 uM], [PepA.mRNA~Ribosome_{10}~RibosomeAuxiliary, 0.5 uM]])
   reaction RibosomeBinding(PepB.mRNA + 10 Ribosome + RibosomeAuxiliary -> PepB.mRNA~Ribosome_{10}~RibosomeAuxiliary, k = 1.5e-8, kr = 1e-7, km = [[Ribosome, 6 uM], [PepB.mRNA, 0.1 uM], [PepB.mRNA~Ribosome_{10}~RibosomeAuxiliary, 0.5 uM]])
   reaction RibosomeBinding(PepD.mRNA + 10 Ribosome + RibosomeAuxiliary -> PepD.mRNA~Ribosome_{10}~RibosomeAuxiliary, k = 1.5e-8, kr = 1e-7, km = [[Ribosome, 6 uM], [PepD.mRNA, 0.1 uM], [PepD.mRNA~Ribosome_{10}~RibosomeAuxiliary, 0.5 uM]])
   reaction RibosomeBinding(PepE.mRNA + 10 Ribosome + RibosomeAuxiliary -> PepE.mRNA~Ribosome_{10}~RibosomeAuxiliary, k = 1.5e-8, kr = 1e-7, km = [[Ribosome, 6 uM], [PepE.mRNA, 0.1 uM], [PepE.mRNA~Ribosome_{10}~RibosomeAuxiliary, 0.5 uM]])
   reaction RibosomeBinding(PepN.mRNA + 10 Ribosome + RibosomeAuxiliary -> PepN.mRNA~Ribosome_{10}~RibosomeAuxiliary, k = 1.5e-8, kr = 1e-7, km = [[Ribosome, 6 uM], [PepN.mRNA, 0.1 uM], [PepN.mRNA~Ribosome_{10}~RibosomeAuxiliary, 0.5 uM]])
   reaction RibosomeBinding(PepP.mRNA + 10 Ribosome + RibosomeAuxiliary -> PepP.mRNA~Ribosome_{10}~RibosomeAuxiliary, k = 1.5e-8, kr = 1e-7, km = [[Ribosome, 6 uM], [PepP.mRNA, 0.1 uM], [PepP.mRNA~Ribosome_{10}~RibosomeAuxiliary, 0.5 uM]])
   reaction RibosomeBinding(PepQ.mRNA + 10 Ribosome + RibosomeAuxiliary -> PepQ.mRNA~Ribosome_{10}~RibosomeAuxiliary, k = 1.5e-8, kr = 1e-7, km = [[Ribosome, 6 uM], [PepQ.mRNA, 0.1 uM], [PepQ.mRNA~Ribosome_{10}~RibosomeAuxiliary, 0.5 uM]])
   reaction RibosomeBinding(PepT.mRNA + 10 Ribosome + RibosomeAuxiliary -> PepT.mRNA~Ribosome_{10}~RibosomeAuxiliary, k = 1.5e-8, kr = 1e-7, km = [[Ribosome, 6 uM], [PepT.mRNA, 0.1 uM], [PepT.mRNA~Ribosome_{10}~RibosomeAuxiliary, 0.5 uM]])
   reaction RibosomeBinding(PerM.mRNA + 10 Ribosome + RibosomeAuxiliary -> PerM.mRNA~Ribosome_{10}~RibosomeAuxiliary, k = 1.5e-8, kr = 1e-7, km = [[Ribosome, 6 uM], [PerM.mRNA, 0.1 uM], [PerM.mRNA~Ribosome_{10}~RibosomeAuxiliary, 0.5 uM]])
   reaction RibosomeBinding(PerR.mRNA + 10 Ribosome + RibosomeAuxiliary -> PerR.mRNA~Ribosome_{10}~RibosomeAuxiliary, k = 1.5e-8, kr = 1e-7, km = [[Ribosome, 6 uM], [PerR.mRNA, 0.1 uM], [PerR.mRNA~Ribosome_{10}~RibosomeAuxiliary, 0.5 uM]])
   reaction RibosomeBinding(PfkA.mRNA + 10 Ribosome + RibosomeAuxiliary -> PfkA.mRNA~Ribosome_{10}~RibosomeAuxiliary, k = 1.5e-8, kr = 1e-7, km = [[Ribosome, 6 uM], [PfkA.mRNA, 0.1 uM], [PfkA.mRNA~Ribosome_{10}~RibosomeAuxiliary, 0.5 uM]])
   reaction RibosomeBinding(PfkB.mRNA + 10 Ribosome + RibosomeAuxiliary -> PfkB.mRNA~Ribosome_{10}~RibosomeAuxiliary, k = 1.5e-8, kr = 1e-7, km = [[Ribosome, 6 uM], [PfkB.mRNA, 0.1 uM], [PfkB.mRNA~Ribosome_{10}~RibosomeAuxiliary, 0.5 uM]])
   reaction RibosomeBinding(PflA.mRNA + 10 Ribosome + RibosomeAuxiliary -> PflA.mRNA~Ribosome_{10}~RibosomeAuxiliary, k = 1.5e-8, kr = 1e-7, km = [[Ribosome, 6 uM], [PflA.mRNA, 0.1 uM], [PflA.mRNA~Ribosome_{10}~RibosomeAuxiliary, 0.5 uM]])
   reaction RibosomeBinding(PflB.mRNA + 10 Ribosome + RibosomeAuxiliary -> PflB.mRNA~Ribosome_{10}~RibosomeAuxiliary, k = 1.5e-8, kr = 1e-7, km = [[Ribosome, 6 uM], [PflB.mRNA, 0.1 uM], [PflB.mRNA~Ribosome_{10}~RibosomeAuxiliary, 0.5 uM]])
   reaction RibosomeBinding(PflC.mRNA + 10 Ribosome + RibosomeAuxiliary -> PflC.mRNA~Ribosome_{10}~RibosomeAuxiliary, k = 1.5e-8, kr = 1e-7, km = [[Ribosome, 6 uM], [PflC.mRNA, 0.1 uM], [PflC.mRNA~Ribosome_{10}~RibosomeAuxiliary, 0.5 uM]])
   reaction RibosomeBinding(PflD.mRNA + 10 Ribosome + RibosomeAuxiliary -> PflD.mRNA~Ribosome_{10}~RibosomeAuxiliary, k = 1.5e-8, kr = 1e-7, km = [[Ribosome, 6 uM], [PflD.mRNA, 0.1 uM], [PflD.mRNA~Ribosome_{10}~RibosomeAuxiliary, 0.5 uM]])
   reaction RibosomeBinding(PgaA.mRNA + 10 Ribosome + RibosomeAuxiliary -> PgaA.mRNA~Ribosome_{10}~RibosomeAuxiliary, k = 1.5e-8, kr = 1e-7, km = [[Ribosome, 6 uM], [PgaA.mRNA, 0.1 uM], [PgaA.mRNA~Ribosome_{10}~RibosomeAuxiliary, 0.5 uM]])
   reaction RibosomeBinding(PgaB.mRNA + 10 Ribosome + RibosomeAuxiliary -> PgaB.mRNA~Ribosome_{10}~RibosomeAuxiliary, k = 1.5e-8, kr = 1e-7, km = [[Ribosome, 6 uM], [PgaB.mRNA, 0.1 uM], [PgaB.mRNA~Ribosome_{10}~RibosomeAuxiliary, 0.5 uM]])
   reaction RibosomeBinding(PgaC.mRNA + 10 Ribosome + RibosomeAuxiliary -> PgaC.mRNA~Ribosome_{10}~RibosomeAuxiliary, k = 1.5e-8, kr = 1e-7, km = [[Ribosome, 6 uM], [PgaC.mRNA, 0.1 uM], [PgaC.mRNA~Ribosome_{10}~RibosomeAuxiliary, 0.5 uM]])
   reaction RibosomeBinding(PgaD.mRNA + 10 Ribosome + RibosomeAuxiliary -> PgaD.mRNA~Ribosome_{10}~RibosomeAuxiliary, k = 1.5e-8, kr = 1e-7, km = [[Ribosome, 6 uM], [PgaD.mRNA, 0.1 uM], [PgaD.mRNA~Ribosome_{10}~RibosomeAuxiliary, 0.5 uM]])
   reaction RibosomeBinding(PgeF.mRNA + 10 Ribosome + RibosomeAuxiliary -> PgeF.mRNA~Ribosome_{10}~RibosomeAuxiliary, k = 1.5e-8, kr = 1e-7, km = [[Ribosome, 6 uM], [PgeF.mRNA, 0.1 uM], [PgeF.mRNA~Ribosome_{10}~RibosomeAuxiliary, 0.5 uM]])
   reaction RibosomeBinding(Pgi.mRNA + 10 Ribosome + RibosomeAuxiliary -> Pgi.mRNA~Ribosome_{10}~RibosomeAuxiliary, k = 1.5e-8, kr = 1e-7, km = [[Ribosome, 6 uM], [Pgi.mRNA, 0.1 uM], [Pgi.mRNA~Ribosome_{10}~RibosomeAuxiliary, 0.5 uM]])
   reaction RibosomeBinding(Pgk.mRNA + 10 Ribosome + RibosomeAuxiliary -> Pgk.mRNA~Ribosome_{10}~RibosomeAuxiliary, k = 1.5e-8, kr = 1e-7, km = [[Ribosome, 6 uM], [Pgk.mRNA, 0.1 uM], [Pgk.mRNA~Ribosome_{10}~RibosomeAuxiliary, 0.5 uM]])
   reaction RibosomeBinding(Pgm.mRNA + 10 Ribosome + RibosomeAuxiliary -> Pgm.mRNA~Ribosome_{10}~RibosomeAuxiliary, k = 1.5e-8, kr = 1e-7, km = [[Ribosome, 6 uM], [Pgm.mRNA, 0.1 uM], [Pgm.mRNA~Ribosome_{10}~RibosomeAuxiliary, 0.5 uM]])
   reaction RibosomeBinding(PgpA.mRNA + 10 Ribosome + RibosomeAuxiliary -> PgpA.mRNA~Ribosome_{10}~RibosomeAuxiliary, k = 1.5e-8, kr = 1e-7, km = [[Ribosome, 6 uM], [PgpA.mRNA, 0.1 uM], [PgpA.mRNA~Ribosome_{10}~RibosomeAuxiliary, 0.5 uM]])
   reaction RibosomeBinding(PgpB.mRNA + 10 Ribosome + RibosomeAuxiliary -> PgpB.mRNA~Ribosome_{10}~RibosomeAuxiliary, k = 1.5e-8, kr = 1e-7, km = [[Ribosome, 6 uM], [PgpB.mRNA, 0.1 uM], [PgpB.mRNA~Ribosome_{10}~RibosomeAuxiliary, 0.5 uM]])
   reaction RibosomeBinding(PgpC.mRNA + 10 Ribosome + RibosomeAuxiliary -> PgpC.mRNA~Ribosome_{10}~RibosomeAuxiliary, k = 1.5e-8, kr = 1e-7, km = [[Ribosome, 6 uM], [PgpC.mRNA, 0.1 uM], [PgpC.mRNA~Ribosome_{10}~RibosomeAuxiliary, 0.5 uM]])
   reaction RibosomeBinding(PgrR.mRNA + 10 Ribosome + RibosomeAuxiliary -> PgrR.mRNA~Ribosome_{10}~RibosomeAuxiliary, k = 1.5e-8, kr = 1e-7, km = [[Ribosome, 6 uM], [PgrR.mRNA, 0.1 uM], [PgrR.mRNA~Ribosome_{10}~RibosomeAuxiliary, 0.5 uM]])
   reaction RibosomeBinding(PgsA.mRNA + 10 Ribosome + RibosomeAuxiliary -> PgsA.mRNA~Ribosome_{10}~RibosomeAuxiliary, k = 1.5e-8, kr = 1e-7, km = [[Ribosome, 6 uM], [PgsA.mRNA, 0.1 uM], [PgsA.mRNA~Ribosome_{10}~RibosomeAuxiliary, 0.5 uM]])
   reaction RibosomeBinding(PheA.mRNA + 10 Ribosome + RibosomeAuxiliary -> PheA.mRNA~Ribosome_{10}~RibosomeAuxiliary, k = 1.5e-8, kr = 1e-7, km = [[Ribosome, 6 uM], [PheA.mRNA, 0.1 uM], [PheA.mRNA~Ribosome_{10}~RibosomeAuxiliary, 0.5 uM]])
   reaction RibosomeBinding(PheL.mRNA + 10 Ribosome + RibosomeAuxiliary -> PheL.mRNA~Ribosome_{10}~RibosomeAuxiliary, k = 1.5e-8, kr = 1e-7, km = [[Ribosome, 6 uM], [PheL.mRNA, 0.1 uM], [PheL.mRNA~Ribosome_{10}~RibosomeAuxiliary, 0.5 uM]])
   reaction RibosomeBinding(PheM.mRNA + 10 Ribosome + RibosomeAuxiliary -> PheM.mRNA~Ribosome_{10}~RibosomeAuxiliary, k = 1.5e-8, kr = 1e-7, km = [[Ribosome, 6 uM], [PheM.mRNA, 0.1 uM], [PheM.mRNA~Ribosome_{10}~RibosomeAuxiliary, 0.5 uM]])
   reaction RibosomeBinding(PheP.mRNA + 10 Ribosome + RibosomeAuxiliary -> PheP.mRNA~Ribosome_{10}~RibosomeAuxiliary, k = 1.5e-8, kr = 1e-7, km = [[Ribosome, 6 uM], [PheP.mRNA, 0.1 uM], [PheP.mRNA~Ribosome_{10}~RibosomeAuxiliary, 0.5 uM]])
   reaction RibosomeBinding(PheS.mRNA + 10 Ribosome + RibosomeAuxiliary -> PheS.mRNA~Ribosome_{10}~RibosomeAuxiliary, k = 1.5e-8, kr = 1e-7, km = [[Ribosome, 6 uM], [PheS.mRNA, 0.1 uM], [PheS.mRNA~Ribosome_{10}~RibosomeAuxiliary, 0.5 uM]])
   reaction RibosomeBinding(PheT.mRNA + 10 Ribosome + RibosomeAuxiliary -> PheT.mRNA~Ribosome_{10}~RibosomeAuxiliary, k = 1.5e-8, kr = 1e-7, km = [[Ribosome, 6 uM], [PheT.mRNA, 0.1 uM], [PheT.mRNA~Ribosome_{10}~RibosomeAuxiliary, 0.5 uM]])
   reaction RibosomeBinding(PhnC.mRNA + 10 Ribosome + RibosomeAuxiliary -> PhnC.mRNA~Ribosome_{10}~RibosomeAuxiliary, k = 1.5e-8, kr = 1e-7, km = [[Ribosome, 6 uM], [PhnC.mRNA, 0.1 uM], [PhnC.mRNA~Ribosome_{10}~RibosomeAuxiliary, 0.5 uM]])
   reaction RibosomeBinding(PhnD.mRNA + 10 Ribosome + RibosomeAuxiliary -> PhnD.mRNA~Ribosome_{10}~RibosomeAuxiliary, k = 1.5e-8, kr = 1e-7, km = [[Ribosome, 6 uM], [PhnD.mRNA, 0.1 uM], [PhnD.mRNA~Ribosome_{10}~RibosomeAuxiliary, 0.5 uM]])
   reaction RibosomeBinding(PhnE.mRNA + 10 Ribosome + RibosomeAuxiliary -> PhnE.mRNA~Ribosome_{10}~RibosomeAuxiliary, k = 1.5e-8, kr = 1e-7, km = [[Ribosome, 6 uM], [PhnE.mRNA, 0.1 uM], [PhnE.mRNA~Ribosome_{10}~RibosomeAuxiliary, 0.5 uM]])
   reaction RibosomeBinding(PhnE1.mRNA + 10 Ribosome + RibosomeAuxiliary -> PhnE1.mRNA~Ribosome_{10}~RibosomeAuxiliary, k = 1.5e-8, kr = 1e-7, km = [[Ribosome, 6 uM], [PhnE1.mRNA, 0.1 uM], [PhnE1.mRNA~Ribosome_{10}~RibosomeAuxiliary, 0.5 uM]])
   reaction RibosomeBinding(PhnF.mRNA + 10 Ribosome + RibosomeAuxiliary -> PhnF.mRNA~Ribosome_{10}~RibosomeAuxiliary, k = 1.5e-8, kr = 1e-7, km = [[Ribosome, 6 uM], [PhnF.mRNA, 0.1 uM], [PhnF.mRNA~Ribosome_{10}~RibosomeAuxiliary, 0.5 uM]])
   reaction RibosomeBinding(PhnG.mRNA + 10 Ribosome + RibosomeAuxiliary -> PhnG.mRNA~Ribosome_{10}~RibosomeAuxiliary, k = 1.5e-8, kr = 1e-7, km = [[Ribosome, 6 uM], [PhnG.mRNA, 0.1 uM], [PhnG.mRNA~Ribosome_{10}~RibosomeAuxiliary, 0.5 uM]])
   reaction RibosomeBinding(PhnH.mRNA + 10 Ribosome + RibosomeAuxiliary -> PhnH.mRNA~Ribosome_{10}~RibosomeAuxiliary, k = 1.5e-8, kr = 1e-7, km = [[Ribosome, 6 uM], [PhnH.mRNA, 0.1 uM], [PhnH.mRNA~Ribosome_{10}~RibosomeAuxiliary, 0.5 uM]])
   reaction RibosomeBinding(PhnI.mRNA + 10 Ribosome + RibosomeAuxiliary -> PhnI.mRNA~Ribosome_{10}~RibosomeAuxiliary, k = 1.5e-8, kr = 1e-7, km = [[Ribosome, 6 uM], [PhnI.mRNA, 0.1 uM], [PhnI.mRNA~Ribosome_{10}~RibosomeAuxiliary, 0.5 uM]])
   reaction RibosomeBinding(PhnJ.mRNA + 10 Ribosome + RibosomeAuxiliary -> PhnJ.mRNA~Ribosome_{10}~RibosomeAuxiliary, k = 1.5e-8, kr = 1e-7, km = [[Ribosome, 6 uM], [PhnJ.mRNA, 0.1 uM], [PhnJ.mRNA~Ribosome_{10}~RibosomeAuxiliary, 0.5 uM]])
   reaction RibosomeBinding(PhnK.mRNA + 10 Ribosome + RibosomeAuxiliary -> PhnK.mRNA~Ribosome_{10}~RibosomeAuxiliary, k = 1.5e-8, kr = 1e-7, km = [[Ribosome, 6 uM], [PhnK.mRNA, 0.1 uM], [PhnK.mRNA~Ribosome_{10}~RibosomeAuxiliary, 0.5 uM]])
   reaction RibosomeBinding(PhnL.mRNA + 10 Ribosome + RibosomeAuxiliary -> PhnL.mRNA~Ribosome_{10}~RibosomeAuxiliary, k = 1.5e-8, kr = 1e-7, km = [[Ribosome, 6 uM], [PhnL.mRNA, 0.1 uM], [PhnL.mRNA~Ribosome_{10}~RibosomeAuxiliary, 0.5 uM]])
   reaction RibosomeBinding(PhnM.mRNA + 10 Ribosome + RibosomeAuxiliary -> PhnM.mRNA~Ribosome_{10}~RibosomeAuxiliary, k = 1.5e-8, kr = 1e-7, km = [[Ribosome, 6 uM], [PhnM.mRNA, 0.1 uM], [PhnM.mRNA~Ribosome_{10}~RibosomeAuxiliary, 0.5 uM]])
   reaction RibosomeBinding(PhnN.mRNA + 10 Ribosome + RibosomeAuxiliary -> PhnN.mRNA~Ribosome_{10}~RibosomeAuxiliary, k = 1.5e-8, kr = 1e-7, km = [[Ribosome, 6 uM], [PhnN.mRNA, 0.1 uM], [PhnN.mRNA~Ribosome_{10}~RibosomeAuxiliary, 0.5 uM]])
   reaction RibosomeBinding(PhnO.mRNA + 10 Ribosome + RibosomeAuxiliary -> PhnO.mRNA~Ribosome_{10}~RibosomeAuxiliary, k = 1.5e-8, kr = 1e-7, km = [[Ribosome, 6 uM], [PhnO.mRNA, 0.1 uM], [PhnO.mRNA~Ribosome_{10}~RibosomeAuxiliary, 0.5 uM]])
   reaction RibosomeBinding(PhnP.mRNA + 10 Ribosome + RibosomeAuxiliary -> PhnP.mRNA~Ribosome_{10}~RibosomeAuxiliary, k = 1.5e-8, kr = 1e-7, km = [[Ribosome, 6 uM], [PhnP.mRNA, 0.1 uM], [PhnP.mRNA~Ribosome_{10}~RibosomeAuxiliary, 0.5 uM]])
   reaction RibosomeBinding(PhoA.mRNA + 10 Ribosome + RibosomeAuxiliary -> PhoA.mRNA~Ribosome_{10}~RibosomeAuxiliary, k = 1.5e-8, kr = 1e-7, km = [[Ribosome, 6 uM], [PhoA.mRNA, 0.1 uM], [PhoA.mRNA~Ribosome_{10}~RibosomeAuxiliary, 0.5 uM]])
   reaction RibosomeBinding(PhoB.mRNA + 10 Ribosome + RibosomeAuxiliary -> PhoB.mRNA~Ribosome_{10}~RibosomeAuxiliary, k = 1.5e-8, kr = 1e-7, km = [[Ribosome, 6 uM], [PhoB.mRNA, 0.1 uM], [PhoB.mRNA~Ribosome_{10}~RibosomeAuxiliary, 0.5 uM]])
   reaction RibosomeBinding(PhoE.mRNA + 10 Ribosome + RibosomeAuxiliary -> PhoE.mRNA~Ribosome_{10}~RibosomeAuxiliary, k = 1.5e-8, kr = 1e-7, km = [[Ribosome, 6 uM], [PhoE.mRNA, 0.1 uM], [PhoE.mRNA~Ribosome_{10}~RibosomeAuxiliary, 0.5 uM]])
   reaction RibosomeBinding(PhoH.mRNA + 10 Ribosome + RibosomeAuxiliary -> PhoH.mRNA~Ribosome_{10}~RibosomeAuxiliary, k = 1.5e-8, kr = 1e-7, km = [[Ribosome, 6 uM], [PhoH.mRNA, 0.1 uM], [PhoH.mRNA~Ribosome_{10}~RibosomeAuxiliary, 0.5 uM]])
   reaction RibosomeBinding(PhoP.mRNA + 10 Ribosome + RibosomeAuxiliary -> PhoP.mRNA~Ribosome_{10}~RibosomeAuxiliary, k = 1.5e-8, kr = 1e-7, km = [[Ribosome, 6 uM], [PhoP.mRNA, 0.1 uM], [PhoP.mRNA~Ribosome_{10}~RibosomeAuxiliary, 0.5 uM]])
   reaction RibosomeBinding(PhoQ.mRNA + 10 Ribosome + RibosomeAuxiliary -> PhoQ.mRNA~Ribosome_{10}~RibosomeAuxiliary, k = 1.5e-8, kr = 1e-7, km = [[Ribosome, 6 uM], [PhoQ.mRNA, 0.1 uM], [PhoQ.mRNA~Ribosome_{10}~RibosomeAuxiliary, 0.5 uM]])
   reaction RibosomeBinding(PhoR.mRNA + 10 Ribosome + RibosomeAuxiliary -> PhoR.mRNA~Ribosome_{10}~RibosomeAuxiliary, k = 1.5e-8, kr = 1e-7, km = [[Ribosome, 6 uM], [PhoR.mRNA, 0.1 uM], [PhoR.mRNA~Ribosome_{10}~RibosomeAuxiliary, 0.5 uM]])
   reaction RibosomeBinding(PhoU.mRNA + 10 Ribosome + RibosomeAuxiliary -> PhoU.mRNA~Ribosome_{10}~RibosomeAuxiliary, k = 1.5e-8, kr = 1e-7, km = [[Ribosome, 6 uM], [PhoU.mRNA, 0.1 uM], [PhoU.mRNA~Ribosome_{10}~RibosomeAuxiliary, 0.5 uM]])
   reaction RibosomeBinding(Php.mRNA + 10 Ribosome + RibosomeAuxiliary -> Php.mRNA~Ribosome_{10}~RibosomeAuxiliary, k = 1.5e-8, kr = 1e-7, km = [[Ribosome, 6 uM], [Php.mRNA, 0.1 uM], [Php.mRNA~Ribosome_{10}~RibosomeAuxiliary, 0.5 uM]])
   reaction RibosomeBinding(PhrB.mRNA + 10 Ribosome + RibosomeAuxiliary -> PhrB.mRNA~Ribosome_{10}~RibosomeAuxiliary, k = 1.5e-8, kr = 1e-7, km = [[Ribosome, 6 uM], [PhrB.mRNA, 0.1 uM], [PhrB.mRNA~Ribosome_{10}~RibosomeAuxiliary, 0.5 uM]])
   reaction RibosomeBinding(PinE.mRNA + 10 Ribosome + RibosomeAuxiliary -> PinE.mRNA~Ribosome_{10}~RibosomeAuxiliary, k = 1.5e-8, kr = 1e-7, km = [[Ribosome, 6 uM], [PinE.mRNA, 0.1 uM], [PinE.mRNA~Ribosome_{10}~RibosomeAuxiliary, 0.5 uM]])
   reaction RibosomeBinding(PinH.mRNA + 10 Ribosome + RibosomeAuxiliary -> PinH.mRNA~Ribosome_{10}~RibosomeAuxiliary, k = 1.5e-8, kr = 1e-7, km = [[Ribosome, 6 uM], [PinH.mRNA, 0.1 uM], [PinH.mRNA~Ribosome_{10}~RibosomeAuxiliary, 0.5 uM]])
   reaction RibosomeBinding(PinQ.mRNA + 10 Ribosome + RibosomeAuxiliary -> PinQ.mRNA~Ribosome_{10}~RibosomeAuxiliary, k = 1.5e-8, kr = 1e-7, km = [[Ribosome, 6 uM], [PinQ.mRNA, 0.1 uM], [PinQ.mRNA~Ribosome_{10}~RibosomeAuxiliary, 0.5 uM]])
   reaction RibosomeBinding(PinR.mRNA + 10 Ribosome + RibosomeAuxiliary -> PinR.mRNA~Ribosome_{10}~RibosomeAuxiliary, k = 1.5e-8, kr = 1e-7, km = [[Ribosome, 6 uM], [PinR.mRNA, 0.1 uM], [PinR.mRNA~Ribosome_{10}~RibosomeAuxiliary, 0.5 uM]])
   reaction RibosomeBinding(PitA.mRNA + 10 Ribosome + RibosomeAuxiliary -> PitA.mRNA~Ribosome_{10}~RibosomeAuxiliary, k = 1.5e-8, kr = 1e-7, km = [[Ribosome, 6 uM], [PitA.mRNA, 0.1 uM], [PitA.mRNA~Ribosome_{10}~RibosomeAuxiliary, 0.5 uM]])
   reaction RibosomeBinding(PitB.mRNA + 10 Ribosome + RibosomeAuxiliary -> PitB.mRNA~Ribosome_{10}~RibosomeAuxiliary, k = 1.5e-8, kr = 1e-7, km = [[Ribosome, 6 uM], [PitB.mRNA, 0.1 uM], [PitB.mRNA~Ribosome_{10}~RibosomeAuxiliary, 0.5 uM]])
   reaction RibosomeBinding(PlaP.mRNA + 10 Ribosome + RibosomeAuxiliary -> PlaP.mRNA~Ribosome_{10}~RibosomeAuxiliary, k = 1.5e-8, kr = 1e-7, km = [[Ribosome, 6 uM], [PlaP.mRNA, 0.1 uM], [PlaP.mRNA~Ribosome_{10}~RibosomeAuxiliary, 0.5 uM]])
   reaction RibosomeBinding(PlaR.mRNA + 10 Ribosome + RibosomeAuxiliary -> PlaR.mRNA~Ribosome_{10}~RibosomeAuxiliary, k = 1.5e-8, kr = 1e-7, km = [[Ribosome, 6 uM], [PlaR.mRNA, 0.1 uM], [PlaR.mRNA~Ribosome_{10}~RibosomeAuxiliary, 0.5 uM]])
   reaction RibosomeBinding(PldA.mRNA + 10 Ribosome + RibosomeAuxiliary -> PldA.mRNA~Ribosome_{10}~RibosomeAuxiliary, k = 1.5e-8, kr = 1e-7, km = [[Ribosome, 6 uM], [PldA.mRNA, 0.1 uM], [PldA.mRNA~Ribosome_{10}~RibosomeAuxiliary, 0.5 uM]])
   reaction RibosomeBinding(PldB.mRNA + 10 Ribosome + RibosomeAuxiliary -> PldB.mRNA~Ribosome_{10}~RibosomeAuxiliary, k = 1.5e-8, kr = 1e-7, km = [[Ribosome, 6 uM], [PldB.mRNA, 0.1 uM], [PldB.mRNA~Ribosome_{10}~RibosomeAuxiliary, 0.5 uM]])
   reaction RibosomeBinding(PliG.mRNA + 10 Ribosome + RibosomeAuxiliary -> PliG.mRNA~Ribosome_{10}~RibosomeAuxiliary, k = 1.5e-8, kr = 1e-7, km = [[Ribosome, 6 uM], [PliG.mRNA, 0.1 uM], [PliG.mRNA~Ribosome_{10}~RibosomeAuxiliary, 0.5 uM]])
   reaction RibosomeBinding(PlsB.mRNA + 10 Ribosome + RibosomeAuxiliary -> PlsB.mRNA~Ribosome_{10}~RibosomeAuxiliary, k = 1.5e-8, kr = 1e-7, km = [[Ribosome, 6 uM], [PlsB.mRNA, 0.1 uM], [PlsB.mRNA~Ribosome_{10}~RibosomeAuxiliary, 0.5 uM]])
   reaction RibosomeBinding(PlsC.mRNA + 10 Ribosome + RibosomeAuxiliary -> PlsC.mRNA~Ribosome_{10}~RibosomeAuxiliary, k = 1.5e-8, kr = 1e-7, km = [[Ribosome, 6 uM], [PlsC.mRNA, 0.1 uM], [PlsC.mRNA~Ribosome_{10}~RibosomeAuxiliary, 0.5 uM]])
   reaction RibosomeBinding(PlsX.mRNA + 10 Ribosome + RibosomeAuxiliary -> PlsX.mRNA~Ribosome_{10}~RibosomeAuxiliary, k = 1.5e-8, kr = 1e-7, km = [[Ribosome, 6 uM], [PlsX.mRNA, 0.1 uM], [PlsX.mRNA~Ribosome_{10}~RibosomeAuxiliary, 0.5 uM]])
   reaction RibosomeBinding(PlsY.mRNA + 10 Ribosome + RibosomeAuxiliary -> PlsY.mRNA~Ribosome_{10}~RibosomeAuxiliary, k = 1.5e-8, kr = 1e-7, km = [[Ribosome, 6 uM], [PlsY.mRNA, 0.1 uM], [PlsY.mRNA~Ribosome_{10}~RibosomeAuxiliary, 0.5 uM]])
   reaction RibosomeBinding(PmbA.mRNA + 10 Ribosome + RibosomeAuxiliary -> PmbA.mRNA~Ribosome_{10}~RibosomeAuxiliary, k = 1.5e-8, kr = 1e-7, km = [[Ribosome, 6 uM], [PmbA.mRNA, 0.1 uM], [PmbA.mRNA~Ribosome_{10}~RibosomeAuxiliary, 0.5 uM]])
   reaction RibosomeBinding(PmrA.mRNA + 10 Ribosome + RibosomeAuxiliary -> PmrA.mRNA~Ribosome_{10}~RibosomeAuxiliary, k = 1.5e-8, kr = 1e-7, km = [[Ribosome, 6 uM], [PmrA.mRNA, 0.1 uM], [PmrA.mRNA~Ribosome_{10}~RibosomeAuxiliary, 0.5 uM]])
   reaction RibosomeBinding(PmrD.mRNA + 10 Ribosome + RibosomeAuxiliary -> PmrD.mRNA~Ribosome_{10}~RibosomeAuxiliary, k = 1.5e-8, kr = 1e-7, km = [[Ribosome, 6 uM], [PmrD.mRNA, 0.1 uM], [PmrD.mRNA~Ribosome_{10}~RibosomeAuxiliary, 0.5 uM]])
   reaction RibosomeBinding(PmrR.mRNA + 10 Ribosome + RibosomeAuxiliary -> PmrR.mRNA~Ribosome_{10}~RibosomeAuxiliary, k = 1.5e-8, kr = 1e-7, km = [[Ribosome, 6 uM], [PmrR.mRNA, 0.1 uM], [PmrR.mRNA~Ribosome_{10}~RibosomeAuxiliary, 0.5 uM]])
   reaction RibosomeBinding(PncA.mRNA + 10 Ribosome + RibosomeAuxiliary -> PncA.mRNA~Ribosome_{10}~RibosomeAuxiliary, k = 1.5e-8, kr = 1e-7, km = [[Ribosome, 6 uM], [PncA.mRNA, 0.1 uM], [PncA.mRNA~Ribosome_{10}~RibosomeAuxiliary, 0.5 uM]])
   reaction RibosomeBinding(PncB.mRNA + 10 Ribosome + RibosomeAuxiliary -> PncB.mRNA~Ribosome_{10}~RibosomeAuxiliary, k = 1.5e-8, kr = 1e-7, km = [[Ribosome, 6 uM], [PncB.mRNA, 0.1 uM], [PncB.mRNA~Ribosome_{10}~RibosomeAuxiliary, 0.5 uM]])
   reaction RibosomeBinding(PncC.mRNA + 10 Ribosome + RibosomeAuxiliary -> PncC.mRNA~Ribosome_{10}~RibosomeAuxiliary, k = 1.5e-8, kr = 1e-7, km = [[Ribosome, 6 uM], [PncC.mRNA, 0.1 uM], [PncC.mRNA~Ribosome_{10}~RibosomeAuxiliary, 0.5 uM]])
   reaction RibosomeBinding(Pnp.mRNA + 10 Ribosome + RibosomeAuxiliary -> Pnp.mRNA~Ribosome_{10}~RibosomeAuxiliary, k = 1.5e-8, kr = 1e-7, km = [[Ribosome, 6 uM], [Pnp.mRNA, 0.1 uM], [Pnp.mRNA~Ribosome_{10}~RibosomeAuxiliary, 0.5 uM]])
   reaction RibosomeBinding(PntA.mRNA + 10 Ribosome + RibosomeAuxiliary -> PntA.mRNA~Ribosome_{10}~RibosomeAuxiliary, k = 1.5e-8, kr = 1e-7, km = [[Ribosome, 6 uM], [PntA.mRNA, 0.1 uM], [PntA.mRNA~Ribosome_{10}~RibosomeAuxiliary, 0.5 uM]])
   reaction RibosomeBinding(PntB.mRNA + 10 Ribosome + RibosomeAuxiliary -> PntB.mRNA~Ribosome_{10}~RibosomeAuxiliary, k = 1.5e-8, kr = 1e-7, km = [[Ribosome, 6 uM], [PntB.mRNA, 0.1 uM], [PntB.mRNA~Ribosome_{10}~RibosomeAuxiliary, 0.5 uM]])
   reaction RibosomeBinding(PnuC.mRNA + 10 Ribosome + RibosomeAuxiliary -> PnuC.mRNA~Ribosome_{10}~RibosomeAuxiliary, k = 1.5e-8, kr = 1e-7, km = [[Ribosome, 6 uM], [PnuC.mRNA, 0.1 uM], [PnuC.mRNA~Ribosome_{10}~RibosomeAuxiliary, 0.5 uM]])
   reaction RibosomeBinding(PolA.mRNA + 10 Ribosome + RibosomeAuxiliary -> PolA.mRNA~Ribosome_{10}~RibosomeAuxiliary, k = 1.5e-8, kr = 1e-7, km = [[Ribosome, 6 uM], [PolA.mRNA, 0.1 uM], [PolA.mRNA~Ribosome_{10}~RibosomeAuxiliary, 0.5 uM]])
   reaction RibosomeBinding(PolB.mRNA + 10 Ribosome + RibosomeAuxiliary -> PolB.mRNA~Ribosome_{10}~RibosomeAuxiliary, k = 1.5e-8, kr = 1e-7, km = [[Ribosome, 6 uM], [PolB.mRNA, 0.1 uM], [PolB.mRNA~Ribosome_{10}~RibosomeAuxiliary, 0.5 uM]])
   reaction RibosomeBinding(PotA.mRNA + 10 Ribosome + RibosomeAuxiliary -> PotA.mRNA~Ribosome_{10}~RibosomeAuxiliary, k = 1.5e-8, kr = 1e-7, km = [[Ribosome, 6 uM], [PotA.mRNA, 0.1 uM], [PotA.mRNA~Ribosome_{10}~RibosomeAuxiliary, 0.5 uM]])
   reaction RibosomeBinding(PotB.mRNA + 10 Ribosome + RibosomeAuxiliary -> PotB.mRNA~Ribosome_{10}~RibosomeAuxiliary, k = 1.5e-8, kr = 1e-7, km = [[Ribosome, 6 uM], [PotB.mRNA, 0.1 uM], [PotB.mRNA~Ribosome_{10}~RibosomeAuxiliary, 0.5 uM]])
   reaction RibosomeBinding(PotC.mRNA + 10 Ribosome + RibosomeAuxiliary -> PotC.mRNA~Ribosome_{10}~RibosomeAuxiliary, k = 1.5e-8, kr = 1e-7, km = [[Ribosome, 6 uM], [PotC.mRNA, 0.1 uM], [PotC.mRNA~Ribosome_{10}~RibosomeAuxiliary, 0.5 uM]])
   reaction RibosomeBinding(PotD.mRNA + 10 Ribosome + RibosomeAuxiliary -> PotD.mRNA~Ribosome_{10}~RibosomeAuxiliary, k = 1.5e-8, kr = 1e-7, km = [[Ribosome, 6 uM], [PotD.mRNA, 0.1 uM], [PotD.mRNA~Ribosome_{10}~RibosomeAuxiliary, 0.5 uM]])
   reaction RibosomeBinding(PotE.mRNA + 10 Ribosome + RibosomeAuxiliary -> PotE.mRNA~Ribosome_{10}~RibosomeAuxiliary, k = 1.5e-8, kr = 1e-7, km = [[Ribosome, 6 uM], [PotE.mRNA, 0.1 uM], [PotE.mRNA~Ribosome_{10}~RibosomeAuxiliary, 0.5 uM]])
   reaction RibosomeBinding(PotF.mRNA + 10 Ribosome + RibosomeAuxiliary -> PotF.mRNA~Ribosome_{10}~RibosomeAuxiliary, k = 1.5e-8, kr = 1e-7, km = [[Ribosome, 6 uM], [PotF.mRNA, 0.1 uM], [PotF.mRNA~Ribosome_{10}~RibosomeAuxiliary, 0.5 uM]])
   reaction RibosomeBinding(PotG.mRNA + 10 Ribosome + RibosomeAuxiliary -> PotG.mRNA~Ribosome_{10}~RibosomeAuxiliary, k = 1.5e-8, kr = 1e-7, km = [[Ribosome, 6 uM], [PotG.mRNA, 0.1 uM], [PotG.mRNA~Ribosome_{10}~RibosomeAuxiliary, 0.5 uM]])
   reaction RibosomeBinding(PotH.mRNA + 10 Ribosome + RibosomeAuxiliary -> PotH.mRNA~Ribosome_{10}~RibosomeAuxiliary, k = 1.5e-8, kr = 1e-7, km = [[Ribosome, 6 uM], [PotH.mRNA, 0.1 uM], [PotH.mRNA~Ribosome_{10}~RibosomeAuxiliary, 0.5 uM]])
   reaction RibosomeBinding(PotI.mRNA + 10 Ribosome + RibosomeAuxiliary -> PotI.mRNA~Ribosome_{10}~RibosomeAuxiliary, k = 1.5e-8, kr = 1e-7, km = [[Ribosome, 6 uM], [PotI.mRNA, 0.1 uM], [PotI.mRNA~Ribosome_{10}~RibosomeAuxiliary, 0.5 uM]])
   reaction RibosomeBinding(PoxB.mRNA + 10 Ribosome + RibosomeAuxiliary -> PoxB.mRNA~Ribosome_{10}~RibosomeAuxiliary, k = 1.5e-8, kr = 1e-7, km = [[Ribosome, 6 uM], [PoxB.mRNA, 0.1 uM], [PoxB.mRNA~Ribosome_{10}~RibosomeAuxiliary, 0.5 uM]])
   reaction RibosomeBinding(Ppa.mRNA + 10 Ribosome + RibosomeAuxiliary -> Ppa.mRNA~Ribosome_{10}~RibosomeAuxiliary, k = 1.5e-8, kr = 1e-7, km = [[Ribosome, 6 uM], [Ppa.mRNA, 0.1 uM], [Ppa.mRNA~Ribosome_{10}~RibosomeAuxiliary, 0.5 uM]])
   reaction RibosomeBinding(Ppc.mRNA + 10 Ribosome + RibosomeAuxiliary -> Ppc.mRNA~Ribosome_{10}~RibosomeAuxiliary, k = 1.5e-8, kr = 1e-7, km = [[Ribosome, 6 uM], [Ppc.mRNA, 0.1 uM], [Ppc.mRNA~Ribosome_{10}~RibosomeAuxiliary, 0.5 uM]])
   reaction RibosomeBinding(PpdA.mRNA + 10 Ribosome + RibosomeAuxiliary -> PpdA.mRNA~Ribosome_{10}~RibosomeAuxiliary, k = 1.5e-8, kr = 1e-7, km = [[Ribosome, 6 uM], [PpdA.mRNA, 0.1 uM], [PpdA.mRNA~Ribosome_{10}~RibosomeAuxiliary, 0.5 uM]])
   reaction RibosomeBinding(PpdB.mRNA + 10 Ribosome + RibosomeAuxiliary -> PpdB.mRNA~Ribosome_{10}~RibosomeAuxiliary, k = 1.5e-8, kr = 1e-7, km = [[Ribosome, 6 uM], [PpdB.mRNA, 0.1 uM], [PpdB.mRNA~Ribosome_{10}~RibosomeAuxiliary, 0.5 uM]])
   reaction RibosomeBinding(PpdC.mRNA + 10 Ribosome + RibosomeAuxiliary -> PpdC.mRNA~Ribosome_{10}~RibosomeAuxiliary, k = 1.5e-8, kr = 1e-7, km = [[Ribosome, 6 uM], [PpdC.mRNA, 0.1 uM], [PpdC.mRNA~Ribosome_{10}~RibosomeAuxiliary, 0.5 uM]])
   reaction RibosomeBinding(PpdD.mRNA + 10 Ribosome + RibosomeAuxiliary -> PpdD.mRNA~Ribosome_{10}~RibosomeAuxiliary, k = 1.5e-8, kr = 1e-7, km = [[Ribosome, 6 uM], [PpdD.mRNA, 0.1 uM], [PpdD.mRNA~Ribosome_{10}~RibosomeAuxiliary, 0.5 uM]])
   reaction RibosomeBinding(PphA.mRNA + 10 Ribosome + RibosomeAuxiliary -> PphA.mRNA~Ribosome_{10}~RibosomeAuxiliary, k = 1.5e-8, kr = 1e-7, km = [[Ribosome, 6 uM], [PphA.mRNA, 0.1 uM], [PphA.mRNA~Ribosome_{10}~RibosomeAuxiliary, 0.5 uM]])
   reaction RibosomeBinding(PphB.mRNA + 10 Ribosome + RibosomeAuxiliary -> PphB.mRNA~Ribosome_{10}~RibosomeAuxiliary, k = 1.5e-8, kr = 1e-7, km = [[Ribosome, 6 uM], [PphB.mRNA, 0.1 uM], [PphB.mRNA~Ribosome_{10}~RibosomeAuxiliary, 0.5 uM]])
   reaction RibosomeBinding(PphC.mRNA + 10 Ribosome + RibosomeAuxiliary -> PphC.mRNA~Ribosome_{10}~RibosomeAuxiliary, k = 1.5e-8, kr = 1e-7, km = [[Ribosome, 6 uM], [PphC.mRNA, 0.1 uM], [PphC.mRNA~Ribosome_{10}~RibosomeAuxiliary, 0.5 uM]])
   reaction RibosomeBinding(PpiA.mRNA + 10 Ribosome + RibosomeAuxiliary -> PpiA.mRNA~Ribosome_{10}~RibosomeAuxiliary, k = 1.5e-8, kr = 1e-7, km = [[Ribosome, 6 uM], [PpiA.mRNA, 0.1 uM], [PpiA.mRNA~Ribosome_{10}~RibosomeAuxiliary, 0.5 uM]])
   reaction RibosomeBinding(PpiB.mRNA + 10 Ribosome + RibosomeAuxiliary -> PpiB.mRNA~Ribosome_{10}~RibosomeAuxiliary, k = 1.5e-8, kr = 1e-7, km = [[Ribosome, 6 uM], [PpiB.mRNA, 0.1 uM], [PpiB.mRNA~Ribosome_{10}~RibosomeAuxiliary, 0.5 uM]])
   reaction RibosomeBinding(PpiC.mRNA + 10 Ribosome + RibosomeAuxiliary -> PpiC.mRNA~Ribosome_{10}~RibosomeAuxiliary, k = 1.5e-8, kr = 1e-7, km = [[Ribosome, 6 uM], [PpiC.mRNA, 0.1 uM], [PpiC.mRNA~Ribosome_{10}~RibosomeAuxiliary, 0.5 uM]])
   reaction RibosomeBinding(PpiD.mRNA + 10 Ribosome + RibosomeAuxiliary -> PpiD.mRNA~Ribosome_{10}~RibosomeAuxiliary, k = 1.5e-8, kr = 1e-7, km = [[Ribosome, 6 uM], [PpiD.mRNA, 0.1 uM], [PpiD.mRNA~Ribosome_{10}~RibosomeAuxiliary, 0.5 uM]])
   reaction RibosomeBinding(Ppk.mRNA + 10 Ribosome + RibosomeAuxiliary -> Ppk.mRNA~Ribosome_{10}~RibosomeAuxiliary, k = 1.5e-8, kr = 1e-7, km = [[Ribosome, 6 uM], [Ppk.mRNA, 0.1 uM], [Ppk.mRNA~Ribosome_{10}~RibosomeAuxiliary, 0.5 uM]])
   reaction RibosomeBinding(PpnN.mRNA + 10 Ribosome + RibosomeAuxiliary -> PpnN.mRNA~Ribosome_{10}~RibosomeAuxiliary, k = 1.5e-8, kr = 1e-7, km = [[Ribosome, 6 uM], [PpnN.mRNA, 0.1 uM], [PpnN.mRNA~Ribosome_{10}~RibosomeAuxiliary, 0.5 uM]])
   reaction RibosomeBinding(PpnP.mRNA + 10 Ribosome + RibosomeAuxiliary -> PpnP.mRNA~Ribosome_{10}~RibosomeAuxiliary, k = 1.5e-8, kr = 1e-7, km = [[Ribosome, 6 uM], [PpnP.mRNA, 0.1 uM], [PpnP.mRNA~Ribosome_{10}~RibosomeAuxiliary, 0.5 uM]])
   reaction RibosomeBinding(PppA.mRNA + 10 Ribosome + RibosomeAuxiliary -> PppA.mRNA~Ribosome_{10}~RibosomeAuxiliary, k = 1.5e-8, kr = 1e-7, km = [[Ribosome, 6 uM], [PppA.mRNA, 0.1 uM], [PppA.mRNA~Ribosome_{10}~RibosomeAuxiliary, 0.5 uM]])
   reaction RibosomeBinding(PpsA.mRNA + 10 Ribosome + RibosomeAuxiliary -> PpsA.mRNA~Ribosome_{10}~RibosomeAuxiliary, k = 1.5e-8, kr = 1e-7, km = [[Ribosome, 6 uM], [PpsA.mRNA, 0.1 uM], [PpsA.mRNA~Ribosome_{10}~RibosomeAuxiliary, 0.5 uM]])
   reaction RibosomeBinding(PpsR.mRNA + 10 Ribosome + RibosomeAuxiliary -> PpsR.mRNA~Ribosome_{10}~RibosomeAuxiliary, k = 1.5e-8, kr = 1e-7, km = [[Ribosome, 6 uM], [PpsR.mRNA, 0.1 uM], [PpsR.mRNA~Ribosome_{10}~RibosomeAuxiliary, 0.5 uM]])
   reaction RibosomeBinding(PptA.mRNA + 10 Ribosome + RibosomeAuxiliary -> PptA.mRNA~Ribosome_{10}~RibosomeAuxiliary, k = 1.5e-8, kr = 1e-7, km = [[Ribosome, 6 uM], [PptA.mRNA, 0.1 uM], [PptA.mRNA~Ribosome_{10}~RibosomeAuxiliary, 0.5 uM]])
   reaction RibosomeBinding(Ppx.mRNA + 10 Ribosome + RibosomeAuxiliary -> Ppx.mRNA~Ribosome_{10}~RibosomeAuxiliary, k = 1.5e-8, kr = 1e-7, km = [[Ribosome, 6 uM], [Ppx.mRNA, 0.1 uM], [Ppx.mRNA~Ribosome_{10}~RibosomeAuxiliary, 0.5 uM]])
   reaction RibosomeBinding(PqiA.mRNA + 10 Ribosome + RibosomeAuxiliary -> PqiA.mRNA~Ribosome_{10}~RibosomeAuxiliary, k = 1.5e-8, kr = 1e-7, km = [[Ribosome, 6 uM], [PqiA.mRNA, 0.1 uM], [PqiA.mRNA~Ribosome_{10}~RibosomeAuxiliary, 0.5 uM]])
   reaction RibosomeBinding(PqiB.mRNA + 10 Ribosome + RibosomeAuxiliary -> PqiB.mRNA~Ribosome_{10}~RibosomeAuxiliary, k = 1.5e-8, kr = 1e-7, km = [[Ribosome, 6 uM], [PqiB.mRNA, 0.1 uM], [PqiB.mRNA~Ribosome_{10}~RibosomeAuxiliary, 0.5 uM]])
   reaction RibosomeBinding(PqiC.mRNA + 10 Ribosome + RibosomeAuxiliary -> PqiC.mRNA~Ribosome_{10}~RibosomeAuxiliary, k = 1.5e-8, kr = 1e-7, km = [[Ribosome, 6 uM], [PqiC.mRNA, 0.1 uM], [PqiC.mRNA~Ribosome_{10}~RibosomeAuxiliary, 0.5 uM]])
   reaction RibosomeBinding(PqqL.mRNA + 10 Ribosome + RibosomeAuxiliary -> PqqL.mRNA~Ribosome_{10}~RibosomeAuxiliary, k = 1.5e-8, kr = 1e-7, km = [[Ribosome, 6 uM], [PqqL.mRNA, 0.1 uM], [PqqL.mRNA~Ribosome_{10}~RibosomeAuxiliary, 0.5 uM]])
   reaction RibosomeBinding(PqqU.mRNA + 10 Ribosome + RibosomeAuxiliary -> PqqU.mRNA~Ribosome_{10}~RibosomeAuxiliary, k = 1.5e-8, kr = 1e-7, km = [[Ribosome, 6 uM], [PqqU.mRNA, 0.1 uM], [PqqU.mRNA~Ribosome_{10}~RibosomeAuxiliary, 0.5 uM]])
   reaction RibosomeBinding(Prc.mRNA + 10 Ribosome + RibosomeAuxiliary -> Prc.mRNA~Ribosome_{10}~RibosomeAuxiliary, k = 1.5e-8, kr = 1e-7, km = [[Ribosome, 6 uM], [Prc.mRNA, 0.1 uM], [Prc.mRNA~Ribosome_{10}~RibosomeAuxiliary, 0.5 uM]])
   reaction RibosomeBinding(PreA.mRNA + 10 Ribosome + RibosomeAuxiliary -> PreA.mRNA~Ribosome_{10}~RibosomeAuxiliary, k = 1.5e-8, kr = 1e-7, km = [[Ribosome, 6 uM], [PreA.mRNA, 0.1 uM], [PreA.mRNA~Ribosome_{10}~RibosomeAuxiliary, 0.5 uM]])
   reaction RibosomeBinding(PreT.mRNA + 10 Ribosome + RibosomeAuxiliary -> PreT.mRNA~Ribosome_{10}~RibosomeAuxiliary, k = 1.5e-8, kr = 1e-7, km = [[Ribosome, 6 uM], [PreT.mRNA, 0.1 uM], [PreT.mRNA~Ribosome_{10}~RibosomeAuxiliary, 0.5 uM]])
   reaction RibosomeBinding(PrfA.mRNA + 10 Ribosome + RibosomeAuxiliary -> PrfA.mRNA~Ribosome_{10}~RibosomeAuxiliary, k = 1.5e-8, kr = 1e-7, km = [[Ribosome, 6 uM], [PrfA.mRNA, 0.1 uM], [PrfA.mRNA~Ribosome_{10}~RibosomeAuxiliary, 0.5 uM]])
   reaction RibosomeBinding(PrfB.mRNA + 10 Ribosome + RibosomeAuxiliary -> PrfB.mRNA~Ribosome_{10}~RibosomeAuxiliary, k = 1.5e-8, kr = 1e-7, km = [[Ribosome, 6 uM], [PrfB.mRNA, 0.1 uM], [PrfB.mRNA~Ribosome_{10}~RibosomeAuxiliary, 0.5 uM]])
   reaction RibosomeBinding(PrfC.mRNA + 10 Ribosome + RibosomeAuxiliary -> PrfC.mRNA~Ribosome_{10}~RibosomeAuxiliary, k = 1.5e-8, kr = 1e-7, km = [[Ribosome, 6 uM], [PrfC.mRNA, 0.1 uM], [PrfC.mRNA~Ribosome_{10}~RibosomeAuxiliary, 0.5 uM]])
   reaction RibosomeBinding(PrfH.mRNA + 10 Ribosome + RibosomeAuxiliary -> PrfH.mRNA~Ribosome_{10}~RibosomeAuxiliary, k = 1.5e-8, kr = 1e-7, km = [[Ribosome, 6 uM], [PrfH.mRNA, 0.1 uM], [PrfH.mRNA~Ribosome_{10}~RibosomeAuxiliary, 0.5 uM]])
   reaction RibosomeBinding(PriA.mRNA + 10 Ribosome + RibosomeAuxiliary -> PriA.mRNA~Ribosome_{10}~RibosomeAuxiliary, k = 1.5e-8, kr = 1e-7, km = [[Ribosome, 6 uM], [PriA.mRNA, 0.1 uM], [PriA.mRNA~Ribosome_{10}~RibosomeAuxiliary, 0.5 uM]])
   reaction RibosomeBinding(PriB.mRNA + 10 Ribosome + RibosomeAuxiliary -> PriB.mRNA~Ribosome_{10}~RibosomeAuxiliary, k = 1.5e-8, kr = 1e-7, km = [[Ribosome, 6 uM], [PriB.mRNA, 0.1 uM], [PriB.mRNA~Ribosome_{10}~RibosomeAuxiliary, 0.5 uM]])
   reaction RibosomeBinding(PriC.mRNA + 10 Ribosome + RibosomeAuxiliary -> PriC.mRNA~Ribosome_{10}~RibosomeAuxiliary, k = 1.5e-8, kr = 1e-7, km = [[Ribosome, 6 uM], [PriC.mRNA, 0.1 uM], [PriC.mRNA~Ribosome_{10}~RibosomeAuxiliary, 0.5 uM]])
   reaction RibosomeBinding(PrkB.mRNA + 10 Ribosome + RibosomeAuxiliary -> PrkB.mRNA~Ribosome_{10}~RibosomeAuxiliary, k = 1.5e-8, kr = 1e-7, km = [[Ribosome, 6 uM], [PrkB.mRNA, 0.1 uM], [PrkB.mRNA~Ribosome_{10}~RibosomeAuxiliary, 0.5 uM]])
   reaction RibosomeBinding(PrlC.mRNA + 10 Ribosome + RibosomeAuxiliary -> PrlC.mRNA~Ribosome_{10}~RibosomeAuxiliary, k = 1.5e-8, kr = 1e-7, km = [[Ribosome, 6 uM], [PrlC.mRNA, 0.1 uM], [PrlC.mRNA~Ribosome_{10}~RibosomeAuxiliary, 0.5 uM]])
   reaction RibosomeBinding(PrlF.mRNA + 10 Ribosome + RibosomeAuxiliary -> PrlF.mRNA~Ribosome_{10}~RibosomeAuxiliary, k = 1.5e-8, kr = 1e-7, km = [[Ribosome, 6 uM], [PrlF.mRNA, 0.1 uM], [PrlF.mRNA~Ribosome_{10}~RibosomeAuxiliary, 0.5 uM]])
   reaction RibosomeBinding(PrmA.mRNA + 10 Ribosome + RibosomeAuxiliary -> PrmA.mRNA~Ribosome_{10}~RibosomeAuxiliary, k = 1.5e-8, kr = 1e-7, km = [[Ribosome, 6 uM], [PrmA.mRNA, 0.1 uM], [PrmA.mRNA~Ribosome_{10}~RibosomeAuxiliary, 0.5 uM]])
   reaction RibosomeBinding(PrmB.mRNA + 10 Ribosome + RibosomeAuxiliary -> PrmB.mRNA~Ribosome_{10}~RibosomeAuxiliary, k = 1.5e-8, kr = 1e-7, km = [[Ribosome, 6 uM], [PrmB.mRNA, 0.1 uM], [PrmB.mRNA~Ribosome_{10}~RibosomeAuxiliary, 0.5 uM]])
   reaction RibosomeBinding(PrmC.mRNA + 10 Ribosome + RibosomeAuxiliary -> PrmC.mRNA~Ribosome_{10}~RibosomeAuxiliary, k = 1.5e-8, kr = 1e-7, km = [[Ribosome, 6 uM], [PrmC.mRNA, 0.1 uM], [PrmC.mRNA~Ribosome_{10}~RibosomeAuxiliary, 0.5 uM]])
   reaction RibosomeBinding(ProA.mRNA + 10 Ribosome + RibosomeAuxiliary -> ProA.mRNA~Ribosome_{10}~RibosomeAuxiliary, k = 1.5e-8, kr = 1e-7, km = [[Ribosome, 6 uM], [ProA.mRNA, 0.1 uM], [ProA.mRNA~Ribosome_{10}~RibosomeAuxiliary, 0.5 uM]])
   reaction RibosomeBinding(ProB.mRNA + 10 Ribosome + RibosomeAuxiliary -> ProB.mRNA~Ribosome_{10}~RibosomeAuxiliary, k = 1.5e-8, kr = 1e-7, km = [[Ribosome, 6 uM], [ProB.mRNA, 0.1 uM], [ProB.mRNA~Ribosome_{10}~RibosomeAuxiliary, 0.5 uM]])
   reaction RibosomeBinding(ProC.mRNA + 10 Ribosome + RibosomeAuxiliary -> ProC.mRNA~Ribosome_{10}~RibosomeAuxiliary, k = 1.5e-8, kr = 1e-7, km = [[Ribosome, 6 uM], [ProC.mRNA, 0.1 uM], [ProC.mRNA~Ribosome_{10}~RibosomeAuxiliary, 0.5 uM]])
   reaction RibosomeBinding(ProP.mRNA + 10 Ribosome + RibosomeAuxiliary -> ProP.mRNA~Ribosome_{10}~RibosomeAuxiliary, k = 1.5e-8, kr = 1e-7, km = [[Ribosome, 6 uM], [ProP.mRNA, 0.1 uM], [ProP.mRNA~Ribosome_{10}~RibosomeAuxiliary, 0.5 uM]])
   reaction RibosomeBinding(ProQ.mRNA + 10 Ribosome + RibosomeAuxiliary -> ProQ.mRNA~Ribosome_{10}~RibosomeAuxiliary, k = 1.5e-8, kr = 1e-7, km = [[Ribosome, 6 uM], [ProQ.mRNA, 0.1 uM], [ProQ.mRNA~Ribosome_{10}~RibosomeAuxiliary, 0.5 uM]])
   reaction RibosomeBinding(ProS.mRNA + 10 Ribosome + RibosomeAuxiliary -> ProS.mRNA~Ribosome_{10}~RibosomeAuxiliary, k = 1.5e-8, kr = 1e-7, km = [[Ribosome, 6 uM], [ProS.mRNA, 0.1 uM], [ProS.mRNA~Ribosome_{10}~RibosomeAuxiliary, 0.5 uM]])
   reaction RibosomeBinding(ProV.mRNA + 10 Ribosome + RibosomeAuxiliary -> ProV.mRNA~Ribosome_{10}~RibosomeAuxiliary, k = 1.5e-8, kr = 1e-7, km = [[Ribosome, 6 uM], [ProV.mRNA, 0.1 uM], [ProV.mRNA~Ribosome_{10}~RibosomeAuxiliary, 0.5 uM]])
   reaction RibosomeBinding(ProW.mRNA + 10 Ribosome + RibosomeAuxiliary -> ProW.mRNA~Ribosome_{10}~RibosomeAuxiliary, k = 1.5e-8, kr = 1e-7, km = [[Ribosome, 6 uM], [ProW.mRNA, 0.1 uM], [ProW.mRNA~Ribosome_{10}~RibosomeAuxiliary, 0.5 uM]])
   reaction RibosomeBinding(ProX.mRNA + 10 Ribosome + RibosomeAuxiliary -> ProX.mRNA~Ribosome_{10}~RibosomeAuxiliary, k = 1.5e-8, kr = 1e-7, km = [[Ribosome, 6 uM], [ProX.mRNA, 0.1 uM], [ProX.mRNA~Ribosome_{10}~RibosomeAuxiliary, 0.5 uM]])
   reaction RibosomeBinding(ProY.mRNA + 10 Ribosome + RibosomeAuxiliary -> ProY.mRNA~Ribosome_{10}~RibosomeAuxiliary, k = 1.5e-8, kr = 1e-7, km = [[Ribosome, 6 uM], [ProY.mRNA, 0.1 uM], [ProY.mRNA~Ribosome_{10}~RibosomeAuxiliary, 0.5 uM]])
   reaction RibosomeBinding(PrpB.mRNA + 10 Ribosome + RibosomeAuxiliary -> PrpB.mRNA~Ribosome_{10}~RibosomeAuxiliary, k = 1.5e-8, kr = 1e-7, km = [[Ribosome, 6 uM], [PrpB.mRNA, 0.1 uM], [PrpB.mRNA~Ribosome_{10}~RibosomeAuxiliary, 0.5 uM]])
   reaction RibosomeBinding(PrpC.mRNA + 10 Ribosome + RibosomeAuxiliary -> PrpC.mRNA~Ribosome_{10}~RibosomeAuxiliary, k = 1.5e-8, kr = 1e-7, km = [[Ribosome, 6 uM], [PrpC.mRNA, 0.1 uM], [PrpC.mRNA~Ribosome_{10}~RibosomeAuxiliary, 0.5 uM]])
   reaction RibosomeBinding(PrpD.mRNA + 10 Ribosome + RibosomeAuxiliary -> PrpD.mRNA~Ribosome_{10}~RibosomeAuxiliary, k = 1.5e-8, kr = 1e-7, km = [[Ribosome, 6 uM], [PrpD.mRNA, 0.1 uM], [PrpD.mRNA~Ribosome_{10}~RibosomeAuxiliary, 0.5 uM]])
   reaction RibosomeBinding(PrpE.mRNA + 10 Ribosome + RibosomeAuxiliary -> PrpE.mRNA~Ribosome_{10}~RibosomeAuxiliary, k = 1.5e-8, kr = 1e-7, km = [[Ribosome, 6 uM], [PrpE.mRNA, 0.1 uM], [PrpE.mRNA~Ribosome_{10}~RibosomeAuxiliary, 0.5 uM]])
   reaction RibosomeBinding(PrpR.mRNA + 10 Ribosome + RibosomeAuxiliary -> PrpR.mRNA~Ribosome_{10}~RibosomeAuxiliary, k = 1.5e-8, kr = 1e-7, km = [[Ribosome, 6 uM], [PrpR.mRNA, 0.1 uM], [PrpR.mRNA~Ribosome_{10}~RibosomeAuxiliary, 0.5 uM]])
   reaction RibosomeBinding(Prs.mRNA + 10 Ribosome + RibosomeAuxiliary -> Prs.mRNA~Ribosome_{10}~RibosomeAuxiliary, k = 1.5e-8, kr = 1e-7, km = [[Ribosome, 6 uM], [Prs.mRNA, 0.1 uM], [Prs.mRNA~Ribosome_{10}~RibosomeAuxiliary, 0.5 uM]])
   reaction RibosomeBinding(Psd.mRNA + 10 Ribosome + RibosomeAuxiliary -> Psd.mRNA~Ribosome_{10}~RibosomeAuxiliary, k = 1.5e-8, kr = 1e-7, km = [[Ribosome, 6 uM], [Psd.mRNA, 0.1 uM], [Psd.mRNA~Ribosome_{10}~RibosomeAuxiliary, 0.5 uM]])
   reaction RibosomeBinding(PsiE.mRNA + 10 Ribosome + RibosomeAuxiliary -> PsiE.mRNA~Ribosome_{10}~RibosomeAuxiliary, k = 1.5e-8, kr = 1e-7, km = [[Ribosome, 6 uM], [PsiE.mRNA, 0.1 uM], [PsiE.mRNA~Ribosome_{10}~RibosomeAuxiliary, 0.5 uM]])
   reaction RibosomeBinding(PsiF.mRNA + 10 Ribosome + RibosomeAuxiliary -> PsiF.mRNA~Ribosome_{10}~RibosomeAuxiliary, k = 1.5e-8, kr = 1e-7, km = [[Ribosome, 6 uM], [PsiF.mRNA, 0.1 uM], [PsiF.mRNA~Ribosome_{10}~RibosomeAuxiliary, 0.5 uM]])
   reaction RibosomeBinding(PspA.mRNA + 10 Ribosome + RibosomeAuxiliary -> PspA.mRNA~Ribosome_{10}~RibosomeAuxiliary, k = 1.5e-8, kr = 1e-7, km = [[Ribosome, 6 uM], [PspA.mRNA, 0.1 uM], [PspA.mRNA~Ribosome_{10}~RibosomeAuxiliary, 0.5 uM]])
   reaction RibosomeBinding(PspB.mRNA + 10 Ribosome + RibosomeAuxiliary -> PspB.mRNA~Ribosome_{10}~RibosomeAuxiliary, k = 1.5e-8, kr = 1e-7, km = [[Ribosome, 6 uM], [PspB.mRNA, 0.1 uM], [PspB.mRNA~Ribosome_{10}~RibosomeAuxiliary, 0.5 uM]])
   reaction RibosomeBinding(PspC.mRNA + 10 Ribosome + RibosomeAuxiliary -> PspC.mRNA~Ribosome_{10}~RibosomeAuxiliary, k = 1.5e-8, kr = 1e-7, km = [[Ribosome, 6 uM], [PspC.mRNA, 0.1 uM], [PspC.mRNA~Ribosome_{10}~RibosomeAuxiliary, 0.5 uM]])
   reaction RibosomeBinding(PspD.mRNA + 10 Ribosome + RibosomeAuxiliary -> PspD.mRNA~Ribosome_{10}~RibosomeAuxiliary, k = 1.5e-8, kr = 1e-7, km = [[Ribosome, 6 uM], [PspD.mRNA, 0.1 uM], [PspD.mRNA~Ribosome_{10}~RibosomeAuxiliary, 0.5 uM]])
   reaction RibosomeBinding(PspE.mRNA + 10 Ribosome + RibosomeAuxiliary -> PspE.mRNA~Ribosome_{10}~RibosomeAuxiliary, k = 1.5e-8, kr = 1e-7, km = [[Ribosome, 6 uM], [PspE.mRNA, 0.1 uM], [PspE.mRNA~Ribosome_{10}~RibosomeAuxiliary, 0.5 uM]])
   reaction RibosomeBinding(PspF.mRNA + 10 Ribosome + RibosomeAuxiliary -> PspF.mRNA~Ribosome_{10}~RibosomeAuxiliary, k = 1.5e-8, kr = 1e-7, km = [[Ribosome, 6 uM], [PspF.mRNA, 0.1 uM], [PspF.mRNA~Ribosome_{10}~RibosomeAuxiliary, 0.5 uM]])
   reaction RibosomeBinding(PspG.mRNA + 10 Ribosome + RibosomeAuxiliary -> PspG.mRNA~Ribosome_{10}~RibosomeAuxiliary, k = 1.5e-8, kr = 1e-7, km = [[Ribosome, 6 uM], [PspG.mRNA, 0.1 uM], [PspG.mRNA~Ribosome_{10}~RibosomeAuxiliary, 0.5 uM]])
   reaction RibosomeBinding(PssA.mRNA + 10 Ribosome + RibosomeAuxiliary -> PssA.mRNA~Ribosome_{10}~RibosomeAuxiliary, k = 1.5e-8, kr = 1e-7, km = [[Ribosome, 6 uM], [PssA.mRNA, 0.1 uM], [PssA.mRNA~Ribosome_{10}~RibosomeAuxiliary, 0.5 uM]])
   reaction RibosomeBinding(PssL.mRNA + 10 Ribosome + RibosomeAuxiliary -> PssL.mRNA~Ribosome_{10}~RibosomeAuxiliary, k = 1.5e-8, kr = 1e-7, km = [[Ribosome, 6 uM], [PssL.mRNA, 0.1 uM], [PssL.mRNA~Ribosome_{10}~RibosomeAuxiliary, 0.5 uM]])
   reaction RibosomeBinding(PstA.mRNA + 10 Ribosome + RibosomeAuxiliary -> PstA.mRNA~Ribosome_{10}~RibosomeAuxiliary, k = 1.5e-8, kr = 1e-7, km = [[Ribosome, 6 uM], [PstA.mRNA, 0.1 uM], [PstA.mRNA~Ribosome_{10}~RibosomeAuxiliary, 0.5 uM]])
   reaction RibosomeBinding(PstB.mRNA + 10 Ribosome + RibosomeAuxiliary -> PstB.mRNA~Ribosome_{10}~RibosomeAuxiliary, k = 1.5e-8, kr = 1e-7, km = [[Ribosome, 6 uM], [PstB.mRNA, 0.1 uM], [PstB.mRNA~Ribosome_{10}~RibosomeAuxiliary, 0.5 uM]])
   reaction RibosomeBinding(PstC.mRNA + 10 Ribosome + RibosomeAuxiliary -> PstC.mRNA~Ribosome_{10}~RibosomeAuxiliary, k = 1.5e-8, kr = 1e-7, km = [[Ribosome, 6 uM], [PstC.mRNA, 0.1 uM], [PstC.mRNA~Ribosome_{10}~RibosomeAuxiliary, 0.5 uM]])
   reaction RibosomeBinding(PstS.mRNA + 10 Ribosome + RibosomeAuxiliary -> PstS.mRNA~Ribosome_{10}~RibosomeAuxiliary, k = 1.5e-8, kr = 1e-7, km = [[Ribosome, 6 uM], [PstS.mRNA, 0.1 uM], [PstS.mRNA~Ribosome_{10}~RibosomeAuxiliary, 0.5 uM]])
   reaction RibosomeBinding(PsuG.mRNA + 10 Ribosome + RibosomeAuxiliary -> PsuG.mRNA~Ribosome_{10}~RibosomeAuxiliary, k = 1.5e-8, kr = 1e-7, km = [[Ribosome, 6 uM], [PsuG.mRNA, 0.1 uM], [PsuG.mRNA~Ribosome_{10}~RibosomeAuxiliary, 0.5 uM]])
   reaction RibosomeBinding(PsuK.mRNA + 10 Ribosome + RibosomeAuxiliary -> PsuK.mRNA~Ribosome_{10}~RibosomeAuxiliary, k = 1.5e-8, kr = 1e-7, km = [[Ribosome, 6 uM], [PsuK.mRNA, 0.1 uM], [PsuK.mRNA~Ribosome_{10}~RibosomeAuxiliary, 0.5 uM]])
   reaction RibosomeBinding(PsuT.mRNA + 10 Ribosome + RibosomeAuxiliary -> PsuT.mRNA~Ribosome_{10}~RibosomeAuxiliary, k = 1.5e-8, kr = 1e-7, km = [[Ribosome, 6 uM], [PsuT.mRNA, 0.1 uM], [PsuT.mRNA~Ribosome_{10}~RibosomeAuxiliary, 0.5 uM]])
   reaction RibosomeBinding(Pta.mRNA + 10 Ribosome + RibosomeAuxiliary -> Pta.mRNA~Ribosome_{10}~RibosomeAuxiliary, k = 1.5e-8, kr = 1e-7, km = [[Ribosome, 6 uM], [Pta.mRNA, 0.1 uM], [Pta.mRNA~Ribosome_{10}~RibosomeAuxiliary, 0.5 uM]])
   reaction RibosomeBinding(Pth.mRNA + 10 Ribosome + RibosomeAuxiliary -> Pth.mRNA~Ribosome_{10}~RibosomeAuxiliary, k = 1.5e-8, kr = 1e-7, km = [[Ribosome, 6 uM], [Pth.mRNA, 0.1 uM], [Pth.mRNA~Ribosome_{10}~RibosomeAuxiliary, 0.5 uM]])
   reaction RibosomeBinding(PtrA.mRNA + 10 Ribosome + RibosomeAuxiliary -> PtrA.mRNA~Ribosome_{10}~RibosomeAuxiliary, k = 1.5e-8, kr = 1e-7, km = [[Ribosome, 6 uM], [PtrA.mRNA, 0.1 uM], [PtrA.mRNA~Ribosome_{10}~RibosomeAuxiliary, 0.5 uM]])
   reaction RibosomeBinding(PtrB.mRNA + 10 Ribosome + RibosomeAuxiliary -> PtrB.mRNA~Ribosome_{10}~RibosomeAuxiliary, k = 1.5e-8, kr = 1e-7, km = [[Ribosome, 6 uM], [PtrB.mRNA, 0.1 uM], [PtrB.mRNA~Ribosome_{10}~RibosomeAuxiliary, 0.5 uM]])
   reaction RibosomeBinding(PtsA.mRNA + 10 Ribosome + RibosomeAuxiliary -> PtsA.mRNA~Ribosome_{10}~RibosomeAuxiliary, k = 1.5e-8, kr = 1e-7, km = [[Ribosome, 6 uM], [PtsA.mRNA, 0.1 uM], [PtsA.mRNA~Ribosome_{10}~RibosomeAuxiliary, 0.5 uM]])
   reaction RibosomeBinding(PtsG.mRNA + 10 Ribosome + RibosomeAuxiliary -> PtsG.mRNA~Ribosome_{10}~RibosomeAuxiliary, k = 1.5e-8, kr = 1e-7, km = [[Ribosome, 6 uM], [PtsG.mRNA, 0.1 uM], [PtsG.mRNA~Ribosome_{10}~RibosomeAuxiliary, 0.5 uM]])
   reaction RibosomeBinding(PtsH.mRNA + 10 Ribosome + RibosomeAuxiliary -> PtsH.mRNA~Ribosome_{10}~RibosomeAuxiliary, k = 1.5e-8, kr = 1e-7, km = [[Ribosome, 6 uM], [PtsH.mRNA, 0.1 uM], [PtsH.mRNA~Ribosome_{10}~RibosomeAuxiliary, 0.5 uM]])
   reaction RibosomeBinding(PtsI.mRNA + 10 Ribosome + RibosomeAuxiliary -> PtsI.mRNA~Ribosome_{10}~RibosomeAuxiliary, k = 1.5e-8, kr = 1e-7, km = [[Ribosome, 6 uM], [PtsI.mRNA, 0.1 uM], [PtsI.mRNA~Ribosome_{10}~RibosomeAuxiliary, 0.5 uM]])
   reaction RibosomeBinding(PtsN.mRNA + 10 Ribosome + RibosomeAuxiliary -> PtsN.mRNA~Ribosome_{10}~RibosomeAuxiliary, k = 1.5e-8, kr = 1e-7, km = [[Ribosome, 6 uM], [PtsN.mRNA, 0.1 uM], [PtsN.mRNA~Ribosome_{10}~RibosomeAuxiliary, 0.5 uM]])
   reaction RibosomeBinding(PtsO.mRNA + 10 Ribosome + RibosomeAuxiliary -> PtsO.mRNA~Ribosome_{10}~RibosomeAuxiliary, k = 1.5e-8, kr = 1e-7, km = [[Ribosome, 6 uM], [PtsO.mRNA, 0.1 uM], [PtsO.mRNA~Ribosome_{10}~RibosomeAuxiliary, 0.5 uM]])
   reaction RibosomeBinding(PtsP.mRNA + 10 Ribosome + RibosomeAuxiliary -> PtsP.mRNA~Ribosome_{10}~RibosomeAuxiliary, k = 1.5e-8, kr = 1e-7, km = [[Ribosome, 6 uM], [PtsP.mRNA, 0.1 uM], [PtsP.mRNA~Ribosome_{10}~RibosomeAuxiliary, 0.5 uM]])
   reaction RibosomeBinding(PunC.mRNA + 10 Ribosome + RibosomeAuxiliary -> PunC.mRNA~Ribosome_{10}~RibosomeAuxiliary, k = 1.5e-8, kr = 1e-7, km = [[Ribosome, 6 uM], [PunC.mRNA, 0.1 uM], [PunC.mRNA~Ribosome_{10}~RibosomeAuxiliary, 0.5 uM]])
   reaction RibosomeBinding(PunR.mRNA + 10 Ribosome + RibosomeAuxiliary -> PunR.mRNA~Ribosome_{10}~RibosomeAuxiliary, k = 1.5e-8, kr = 1e-7, km = [[Ribosome, 6 uM], [PunR.mRNA, 0.1 uM], [PunR.mRNA~Ribosome_{10}~RibosomeAuxiliary, 0.5 uM]])
   reaction RibosomeBinding(PurA.mRNA + 10 Ribosome + RibosomeAuxiliary -> PurA.mRNA~Ribosome_{10}~RibosomeAuxiliary, k = 1.5e-8, kr = 1e-7, km = [[Ribosome, 6 uM], [PurA.mRNA, 0.1 uM], [PurA.mRNA~Ribosome_{10}~RibosomeAuxiliary, 0.5 uM]])
   reaction RibosomeBinding(PurB.mRNA + 10 Ribosome + RibosomeAuxiliary -> PurB.mRNA~Ribosome_{10}~RibosomeAuxiliary, k = 1.5e-8, kr = 1e-7, km = [[Ribosome, 6 uM], [PurB.mRNA, 0.1 uM], [PurB.mRNA~Ribosome_{10}~RibosomeAuxiliary, 0.5 uM]])
   reaction RibosomeBinding(PurC.mRNA + 10 Ribosome + RibosomeAuxiliary -> PurC.mRNA~Ribosome_{10}~RibosomeAuxiliary, k = 1.5e-8, kr = 1e-7, km = [[Ribosome, 6 uM], [PurC.mRNA, 0.1 uM], [PurC.mRNA~Ribosome_{10}~RibosomeAuxiliary, 0.5 uM]])
   reaction RibosomeBinding(PurD.mRNA + 10 Ribosome + RibosomeAuxiliary -> PurD.mRNA~Ribosome_{10}~RibosomeAuxiliary, k = 1.5e-8, kr = 1e-7, km = [[Ribosome, 6 uM], [PurD.mRNA, 0.1 uM], [PurD.mRNA~Ribosome_{10}~RibosomeAuxiliary, 0.5 uM]])
   reaction RibosomeBinding(PurE.mRNA + 10 Ribosome + RibosomeAuxiliary -> PurE.mRNA~Ribosome_{10}~RibosomeAuxiliary, k = 1.5e-8, kr = 1e-7, km = [[Ribosome, 6 uM], [PurE.mRNA, 0.1 uM], [PurE.mRNA~Ribosome_{10}~RibosomeAuxiliary, 0.5 uM]])
   reaction RibosomeBinding(PurF.mRNA + 10 Ribosome + RibosomeAuxiliary -> PurF.mRNA~Ribosome_{10}~RibosomeAuxiliary, k = 1.5e-8, kr = 1e-7, km = [[Ribosome, 6 uM], [PurF.mRNA, 0.1 uM], [PurF.mRNA~Ribosome_{10}~RibosomeAuxiliary, 0.5 uM]])
   reaction RibosomeBinding(PurH.mRNA + 10 Ribosome + RibosomeAuxiliary -> PurH.mRNA~Ribosome_{10}~RibosomeAuxiliary, k = 1.5e-8, kr = 1e-7, km = [[Ribosome, 6 uM], [PurH.mRNA, 0.1 uM], [PurH.mRNA~Ribosome_{10}~RibosomeAuxiliary, 0.5 uM]])
   reaction RibosomeBinding(PurK.mRNA + 10 Ribosome + RibosomeAuxiliary -> PurK.mRNA~Ribosome_{10}~RibosomeAuxiliary, k = 1.5e-8, kr = 1e-7, km = [[Ribosome, 6 uM], [PurK.mRNA, 0.1 uM], [PurK.mRNA~Ribosome_{10}~RibosomeAuxiliary, 0.5 uM]])
   reaction RibosomeBinding(PurL.mRNA + 10 Ribosome + RibosomeAuxiliary -> PurL.mRNA~Ribosome_{10}~RibosomeAuxiliary, k = 1.5e-8, kr = 1e-7, km = [[Ribosome, 6 uM], [PurL.mRNA, 0.1 uM], [PurL.mRNA~Ribosome_{10}~RibosomeAuxiliary, 0.5 uM]])
   reaction RibosomeBinding(PurM.mRNA + 10 Ribosome + RibosomeAuxiliary -> PurM.mRNA~Ribosome_{10}~RibosomeAuxiliary, k = 1.5e-8, kr = 1e-7, km = [[Ribosome, 6 uM], [PurM.mRNA, 0.1 uM], [PurM.mRNA~Ribosome_{10}~RibosomeAuxiliary, 0.5 uM]])
   reaction RibosomeBinding(PurN.mRNA + 10 Ribosome + RibosomeAuxiliary -> PurN.mRNA~Ribosome_{10}~RibosomeAuxiliary, k = 1.5e-8, kr = 1e-7, km = [[Ribosome, 6 uM], [PurN.mRNA, 0.1 uM], [PurN.mRNA~Ribosome_{10}~RibosomeAuxiliary, 0.5 uM]])
   reaction RibosomeBinding(PurR.mRNA + 10 Ribosome + RibosomeAuxiliary -> PurR.mRNA~Ribosome_{10}~RibosomeAuxiliary, k = 1.5e-8, kr = 1e-7, km = [[Ribosome, 6 uM], [PurR.mRNA, 0.1 uM], [PurR.mRNA~Ribosome_{10}~RibosomeAuxiliary, 0.5 uM]])
   reaction RibosomeBinding(PurT.mRNA + 10 Ribosome + RibosomeAuxiliary -> PurT.mRNA~Ribosome_{10}~RibosomeAuxiliary, k = 1.5e-8, kr = 1e-7, km = [[Ribosome, 6 uM], [PurT.mRNA, 0.1 uM], [PurT.mRNA~Ribosome_{10}~RibosomeAuxiliary, 0.5 uM]])
   reaction RibosomeBinding(PurU.mRNA + 10 Ribosome + RibosomeAuxiliary -> PurU.mRNA~Ribosome_{10}~RibosomeAuxiliary, k = 1.5e-8, kr = 1e-7, km = [[Ribosome, 6 uM], [PurU.mRNA, 0.1 uM], [PurU.mRNA~Ribosome_{10}~RibosomeAuxiliary, 0.5 uM]])
   reaction RibosomeBinding(PutA.mRNA + 10 Ribosome + RibosomeAuxiliary -> PutA.mRNA~Ribosome_{10}~RibosomeAuxiliary, k = 1.5e-8, kr = 1e-7, km = [[Ribosome, 6 uM], [PutA.mRNA, 0.1 uM], [PutA.mRNA~Ribosome_{10}~RibosomeAuxiliary, 0.5 uM]])
   reaction RibosomeBinding(PutP.mRNA + 10 Ribosome + RibosomeAuxiliary -> PutP.mRNA~Ribosome_{10}~RibosomeAuxiliary, k = 1.5e-8, kr = 1e-7, km = [[Ribosome, 6 uM], [PutP.mRNA, 0.1 uM], [PutP.mRNA~Ribosome_{10}~RibosomeAuxiliary, 0.5 uM]])
   reaction RibosomeBinding(PuuA.mRNA + 10 Ribosome + RibosomeAuxiliary -> PuuA.mRNA~Ribosome_{10}~RibosomeAuxiliary, k = 1.5e-8, kr = 1e-7, km = [[Ribosome, 6 uM], [PuuA.mRNA, 0.1 uM], [PuuA.mRNA~Ribosome_{10}~RibosomeAuxiliary, 0.5 uM]])
   reaction RibosomeBinding(PuuB.mRNA + 10 Ribosome + RibosomeAuxiliary -> PuuB.mRNA~Ribosome_{10}~RibosomeAuxiliary, k = 1.5e-8, kr = 1e-7, km = [[Ribosome, 6 uM], [PuuB.mRNA, 0.1 uM], [PuuB.mRNA~Ribosome_{10}~RibosomeAuxiliary, 0.5 uM]])
   reaction RibosomeBinding(PuuC.mRNA + 10 Ribosome + RibosomeAuxiliary -> PuuC.mRNA~Ribosome_{10}~RibosomeAuxiliary, k = 1.5e-8, kr = 1e-7, km = [[Ribosome, 6 uM], [PuuC.mRNA, 0.1 uM], [PuuC.mRNA~Ribosome_{10}~RibosomeAuxiliary, 0.5 uM]])
   reaction RibosomeBinding(PuuD.mRNA + 10 Ribosome + RibosomeAuxiliary -> PuuD.mRNA~Ribosome_{10}~RibosomeAuxiliary, k = 1.5e-8, kr = 1e-7, km = [[Ribosome, 6 uM], [PuuD.mRNA, 0.1 uM], [PuuD.mRNA~Ribosome_{10}~RibosomeAuxiliary, 0.5 uM]])
   reaction RibosomeBinding(PuuE.mRNA + 10 Ribosome + RibosomeAuxiliary -> PuuE.mRNA~Ribosome_{10}~RibosomeAuxiliary, k = 1.5e-8, kr = 1e-7, km = [[Ribosome, 6 uM], [PuuE.mRNA, 0.1 uM], [PuuE.mRNA~Ribosome_{10}~RibosomeAuxiliary, 0.5 uM]])
   reaction RibosomeBinding(PuuP.mRNA + 10 Ribosome + RibosomeAuxiliary -> PuuP.mRNA~Ribosome_{10}~RibosomeAuxiliary, k = 1.5e-8, kr = 1e-7, km = [[Ribosome, 6 uM], [PuuP.mRNA, 0.1 uM], [PuuP.mRNA~Ribosome_{10}~RibosomeAuxiliary, 0.5 uM]])
   reaction RibosomeBinding(PuuR.mRNA + 10 Ribosome + RibosomeAuxiliary -> PuuR.mRNA~Ribosome_{10}~RibosomeAuxiliary, k = 1.5e-8, kr = 1e-7, km = [[Ribosome, 6 uM], [PuuR.mRNA, 0.1 uM], [PuuR.mRNA~Ribosome_{10}~RibosomeAuxiliary, 0.5 uM]])
   reaction RibosomeBinding(PxpA.mRNA + 10 Ribosome + RibosomeAuxiliary -> PxpA.mRNA~Ribosome_{10}~RibosomeAuxiliary, k = 1.5e-8, kr = 1e-7, km = [[Ribosome, 6 uM], [PxpA.mRNA, 0.1 uM], [PxpA.mRNA~Ribosome_{10}~RibosomeAuxiliary, 0.5 uM]])
   reaction RibosomeBinding(PxpB.mRNA + 10 Ribosome + RibosomeAuxiliary -> PxpB.mRNA~Ribosome_{10}~RibosomeAuxiliary, k = 1.5e-8, kr = 1e-7, km = [[Ribosome, 6 uM], [PxpB.mRNA, 0.1 uM], [PxpB.mRNA~Ribosome_{10}~RibosomeAuxiliary, 0.5 uM]])
   reaction RibosomeBinding(PxpC.mRNA + 10 Ribosome + RibosomeAuxiliary -> PxpC.mRNA~Ribosome_{10}~RibosomeAuxiliary, k = 1.5e-8, kr = 1e-7, km = [[Ribosome, 6 uM], [PxpC.mRNA, 0.1 uM], [PxpC.mRNA~Ribosome_{10}~RibosomeAuxiliary, 0.5 uM]])
   reaction RibosomeBinding(PykA.mRNA + 10 Ribosome + RibosomeAuxiliary -> PykA.mRNA~Ribosome_{10}~RibosomeAuxiliary, k = 1.5e-8, kr = 1e-7, km = [[Ribosome, 6 uM], [PykA.mRNA, 0.1 uM], [PykA.mRNA~Ribosome_{10}~RibosomeAuxiliary, 0.5 uM]])
   reaction RibosomeBinding(PykF.mRNA + 10 Ribosome + RibosomeAuxiliary -> PykF.mRNA~Ribosome_{10}~RibosomeAuxiliary, k = 1.5e-8, kr = 1e-7, km = [[Ribosome, 6 uM], [PykF.mRNA, 0.1 uM], [PykF.mRNA~Ribosome_{10}~RibosomeAuxiliary, 0.5 uM]])
   reaction RibosomeBinding(PyrB.mRNA + 10 Ribosome + RibosomeAuxiliary -> PyrB.mRNA~Ribosome_{10}~RibosomeAuxiliary, k = 1.5e-8, kr = 1e-7, km = [[Ribosome, 6 uM], [PyrB.mRNA, 0.1 uM], [PyrB.mRNA~Ribosome_{10}~RibosomeAuxiliary, 0.5 uM]])
   reaction RibosomeBinding(PyrC.mRNA + 10 Ribosome + RibosomeAuxiliary -> PyrC.mRNA~Ribosome_{10}~RibosomeAuxiliary, k = 1.5e-8, kr = 1e-7, km = [[Ribosome, 6 uM], [PyrC.mRNA, 0.1 uM], [PyrC.mRNA~Ribosome_{10}~RibosomeAuxiliary, 0.5 uM]])
   reaction RibosomeBinding(PyrD.mRNA + 10 Ribosome + RibosomeAuxiliary -> PyrD.mRNA~Ribosome_{10}~RibosomeAuxiliary, k = 1.5e-8, kr = 1e-7, km = [[Ribosome, 6 uM], [PyrD.mRNA, 0.1 uM], [PyrD.mRNA~Ribosome_{10}~RibosomeAuxiliary, 0.5 uM]])
   reaction RibosomeBinding(PyrE.mRNA + 10 Ribosome + RibosomeAuxiliary -> PyrE.mRNA~Ribosome_{10}~RibosomeAuxiliary, k = 1.5e-8, kr = 1e-7, km = [[Ribosome, 6 uM], [PyrE.mRNA, 0.1 uM], [PyrE.mRNA~Ribosome_{10}~RibosomeAuxiliary, 0.5 uM]])
   reaction RibosomeBinding(PyrF.mRNA + 10 Ribosome + RibosomeAuxiliary -> PyrF.mRNA~Ribosome_{10}~RibosomeAuxiliary, k = 1.5e-8, kr = 1e-7, km = [[Ribosome, 6 uM], [PyrF.mRNA, 0.1 uM], [PyrF.mRNA~Ribosome_{10}~RibosomeAuxiliary, 0.5 uM]])
   reaction RibosomeBinding(PyrG.mRNA + 10 Ribosome + RibosomeAuxiliary -> PyrG.mRNA~Ribosome_{10}~RibosomeAuxiliary, k = 1.5e-8, kr = 1e-7, km = [[Ribosome, 6 uM], [PyrG.mRNA, 0.1 uM], [PyrG.mRNA~Ribosome_{10}~RibosomeAuxiliary, 0.5 uM]])
   reaction RibosomeBinding(PyrH.mRNA + 10 Ribosome + RibosomeAuxiliary -> PyrH.mRNA~Ribosome_{10}~RibosomeAuxiliary, k = 1.5e-8, kr = 1e-7, km = [[Ribosome, 6 uM], [PyrH.mRNA, 0.1 uM], [PyrH.mRNA~Ribosome_{10}~RibosomeAuxiliary, 0.5 uM]])
   reaction RibosomeBinding(PyrI.mRNA + 10 Ribosome + RibosomeAuxiliary -> PyrI.mRNA~Ribosome_{10}~RibosomeAuxiliary, k = 1.5e-8, kr = 1e-7, km = [[Ribosome, 6 uM], [PyrI.mRNA, 0.1 uM], [PyrI.mRNA~Ribosome_{10}~RibosomeAuxiliary, 0.5 uM]])
   reaction RibosomeBinding(PyrL.mRNA + 10 Ribosome + RibosomeAuxiliary -> PyrL.mRNA~Ribosome_{10}~RibosomeAuxiliary, k = 1.5e-8, kr = 1e-7, km = [[Ribosome, 6 uM], [PyrL.mRNA, 0.1 uM], [PyrL.mRNA~Ribosome_{10}~RibosomeAuxiliary, 0.5 uM]])
   reaction RibosomeBinding(QmcA.mRNA + 10 Ribosome + RibosomeAuxiliary -> QmcA.mRNA~Ribosome_{10}~RibosomeAuxiliary, k = 1.5e-8, kr = 1e-7, km = [[Ribosome, 6 uM], [QmcA.mRNA, 0.1 uM], [QmcA.mRNA~Ribosome_{10}~RibosomeAuxiliary, 0.5 uM]])
   reaction RibosomeBinding(QorA.mRNA + 10 Ribosome + RibosomeAuxiliary -> QorA.mRNA~Ribosome_{10}~RibosomeAuxiliary, k = 1.5e-8, kr = 1e-7, km = [[Ribosome, 6 uM], [QorA.mRNA, 0.1 uM], [QorA.mRNA~Ribosome_{10}~RibosomeAuxiliary, 0.5 uM]])
   reaction RibosomeBinding(QorB.mRNA + 10 Ribosome + RibosomeAuxiliary -> QorB.mRNA~Ribosome_{10}~RibosomeAuxiliary, k = 1.5e-8, kr = 1e-7, km = [[Ribosome, 6 uM], [QorB.mRNA, 0.1 uM], [QorB.mRNA~Ribosome_{10}~RibosomeAuxiliary, 0.5 uM]])
   reaction RibosomeBinding(QseB.mRNA + 10 Ribosome + RibosomeAuxiliary -> QseB.mRNA~Ribosome_{10}~RibosomeAuxiliary, k = 1.5e-8, kr = 1e-7, km = [[Ribosome, 6 uM], [QseB.mRNA, 0.1 uM], [QseB.mRNA~Ribosome_{10}~RibosomeAuxiliary, 0.5 uM]])
   reaction RibosomeBinding(QseC.mRNA + 10 Ribosome + RibosomeAuxiliary -> QseC.mRNA~Ribosome_{10}~RibosomeAuxiliary, k = 1.5e-8, kr = 1e-7, km = [[Ribosome, 6 uM], [QseC.mRNA, 0.1 uM], [QseC.mRNA~Ribosome_{10}~RibosomeAuxiliary, 0.5 uM]])
   reaction RibosomeBinding(QueA.mRNA + 10 Ribosome + RibosomeAuxiliary -> QueA.mRNA~Ribosome_{10}~RibosomeAuxiliary, k = 1.5e-8, kr = 1e-7, km = [[Ribosome, 6 uM], [QueA.mRNA, 0.1 uM], [QueA.mRNA~Ribosome_{10}~RibosomeAuxiliary, 0.5 uM]])
   reaction RibosomeBinding(QueE.mRNA + 10 Ribosome + RibosomeAuxiliary -> QueE.mRNA~Ribosome_{10}~RibosomeAuxiliary, k = 1.5e-8, kr = 1e-7, km = [[Ribosome, 6 uM], [QueE.mRNA, 0.1 uM], [QueE.mRNA~Ribosome_{10}~RibosomeAuxiliary, 0.5 uM]])
   reaction RibosomeBinding(QueG.mRNA + 10 Ribosome + RibosomeAuxiliary -> QueG.mRNA~Ribosome_{10}~RibosomeAuxiliary, k = 1.5e-8, kr = 1e-7, km = [[Ribosome, 6 uM], [QueG.mRNA, 0.1 uM], [QueG.mRNA~Ribosome_{10}~RibosomeAuxiliary, 0.5 uM]])
   reaction RibosomeBinding(QuuD.mRNA + 10 Ribosome + RibosomeAuxiliary -> QuuD.mRNA~Ribosome_{10}~RibosomeAuxiliary, k = 1.5e-8, kr = 1e-7, km = [[Ribosome, 6 uM], [QuuD.mRNA, 0.1 uM], [QuuD.mRNA~Ribosome_{10}~RibosomeAuxiliary, 0.5 uM]])
   reaction RibosomeBinding(QuuQ.mRNA + 10 Ribosome + RibosomeAuxiliary -> QuuQ.mRNA~Ribosome_{10}~RibosomeAuxiliary, k = 1.5e-8, kr = 1e-7, km = [[Ribosome, 6 uM], [QuuQ.mRNA, 0.1 uM], [QuuQ.mRNA~Ribosome_{10}~RibosomeAuxiliary, 0.5 uM]])
   reaction RibosomeBinding(RMF.mRNA + 10 Ribosome + RibosomeAuxiliary -> RMF.mRNA~Ribosome_{10}~RibosomeAuxiliary, k = 1.5e-8, kr = 1e-7, km = [[Ribosome, 6 uM], [RMF.mRNA, 0.1 uM], [RMF.mRNA~Ribosome_{10}~RibosomeAuxiliary, 0.5 uM]])
   reaction RibosomeBinding(RacC.mRNA + 10 Ribosome + RibosomeAuxiliary -> RacC.mRNA~Ribosome_{10}~RibosomeAuxiliary, k = 1.5e-8, kr = 1e-7, km = [[Ribosome, 6 uM], [RacC.mRNA, 0.1 uM], [RacC.mRNA~Ribosome_{10}~RibosomeAuxiliary, 0.5 uM]])
   reaction RibosomeBinding(RacR.mRNA + 10 Ribosome + RibosomeAuxiliary -> RacR.mRNA~Ribosome_{10}~RibosomeAuxiliary, k = 1.5e-8, kr = 1e-7, km = [[Ribosome, 6 uM], [RacR.mRNA, 0.1 uM], [RacR.mRNA~Ribosome_{10}~RibosomeAuxiliary, 0.5 uM]])
   reaction RibosomeBinding(RadA.mRNA + 10 Ribosome + RibosomeAuxiliary -> RadA.mRNA~Ribosome_{10}~RibosomeAuxiliary, k = 1.5e-8, kr = 1e-7, km = [[Ribosome, 6 uM], [RadA.mRNA, 0.1 uM], [RadA.mRNA~Ribosome_{10}~RibosomeAuxiliary, 0.5 uM]])
   reaction RibosomeBinding(RadD.mRNA + 10 Ribosome + RibosomeAuxiliary -> RadD.mRNA~Ribosome_{10}~RibosomeAuxiliary, k = 1.5e-8, kr = 1e-7, km = [[Ribosome, 6 uM], [RadD.mRNA, 0.1 uM], [RadD.mRNA~Ribosome_{10}~RibosomeAuxiliary, 0.5 uM]])
   reaction RibosomeBinding(RaiA.mRNA + 10 Ribosome + RibosomeAuxiliary -> RaiA.mRNA~Ribosome_{10}~RibosomeAuxiliary, k = 1.5e-8, kr = 1e-7, km = [[Ribosome, 6 uM], [RaiA.mRNA, 0.1 uM], [RaiA.mRNA~Ribosome_{10}~RibosomeAuxiliary, 0.5 uM]])
   reaction RibosomeBinding(RalR.mRNA + 10 Ribosome + RibosomeAuxiliary -> RalR.mRNA~Ribosome_{10}~RibosomeAuxiliary, k = 1.5e-8, kr = 1e-7, km = [[Ribosome, 6 uM], [RalR.mRNA, 0.1 uM], [RalR.mRNA~Ribosome_{10}~RibosomeAuxiliary, 0.5 uM]])
   reaction RibosomeBinding(RapA.mRNA + 10 Ribosome + RibosomeAuxiliary -> RapA.mRNA~Ribosome_{10}~RibosomeAuxiliary, k = 1.5e-8, kr = 1e-7, km = [[Ribosome, 6 uM], [RapA.mRNA, 0.1 uM], [RapA.mRNA~Ribosome_{10}~RibosomeAuxiliary, 0.5 uM]])
   reaction RibosomeBinding(RapZ.mRNA + 10 Ribosome + RibosomeAuxiliary -> RapZ.mRNA~Ribosome_{10}~RibosomeAuxiliary, k = 1.5e-8, kr = 1e-7, km = [[Ribosome, 6 uM], [RapZ.mRNA, 0.1 uM], [RapZ.mRNA~Ribosome_{10}~RibosomeAuxiliary, 0.5 uM]])
   reaction RibosomeBinding(RarA.mRNA + 10 Ribosome + RibosomeAuxiliary -> RarA.mRNA~Ribosome_{10}~RibosomeAuxiliary, k = 1.5e-8, kr = 1e-7, km = [[Ribosome, 6 uM], [RarA.mRNA, 0.1 uM], [RarA.mRNA~Ribosome_{10}~RibosomeAuxiliary, 0.5 uM]])
   reaction RibosomeBinding(RarD.mRNA + 10 Ribosome + RibosomeAuxiliary -> RarD.mRNA~Ribosome_{10}~RibosomeAuxiliary, k = 1.5e-8, kr = 1e-7, km = [[Ribosome, 6 uM], [RarD.mRNA, 0.1 uM], [RarD.mRNA~Ribosome_{10}~RibosomeAuxiliary, 0.5 uM]])
   reaction RibosomeBinding(RatA.mRNA + 10 Ribosome + RibosomeAuxiliary -> RatA.mRNA~Ribosome_{10}~RibosomeAuxiliary, k = 1.5e-8, kr = 1e-7, km = [[Ribosome, 6 uM], [RatA.mRNA, 0.1 uM], [RatA.mRNA~Ribosome_{10}~RibosomeAuxiliary, 0.5 uM]])
   reaction RibosomeBinding(RatB.mRNA + 10 Ribosome + RibosomeAuxiliary -> RatB.mRNA~Ribosome_{10}~RibosomeAuxiliary, k = 1.5e-8, kr = 1e-7, km = [[Ribosome, 6 uM], [RatB.mRNA, 0.1 uM], [RatB.mRNA~Ribosome_{10}~RibosomeAuxiliary, 0.5 uM]])
   reaction RibosomeBinding(RavA.mRNA + 10 Ribosome + RibosomeAuxiliary -> RavA.mRNA~Ribosome_{10}~RibosomeAuxiliary, k = 1.5e-8, kr = 1e-7, km = [[Ribosome, 6 uM], [RavA.mRNA, 0.1 uM], [RavA.mRNA~Ribosome_{10}~RibosomeAuxiliary, 0.5 uM]])
   reaction RibosomeBinding(RayT.mRNA + 10 Ribosome + RibosomeAuxiliary -> RayT.mRNA~Ribosome_{10}~RibosomeAuxiliary, k = 1.5e-8, kr = 1e-7, km = [[Ribosome, 6 uM], [RayT.mRNA, 0.1 uM], [RayT.mRNA~Ribosome_{10}~RibosomeAuxiliary, 0.5 uM]])
   reaction RibosomeBinding(RbbA.mRNA + 10 Ribosome + RibosomeAuxiliary -> RbbA.mRNA~Ribosome_{10}~RibosomeAuxiliary, k = 1.5e-8, kr = 1e-7, km = [[Ribosome, 6 uM], [RbbA.mRNA, 0.1 uM], [RbbA.mRNA~Ribosome_{10}~RibosomeAuxiliary, 0.5 uM]])
   reaction RibosomeBinding(RbfA.mRNA + 10 Ribosome + RibosomeAuxiliary -> RbfA.mRNA~Ribosome_{10}~RibosomeAuxiliary, k = 1.5e-8, kr = 1e-7, km = [[Ribosome, 6 uM], [RbfA.mRNA, 0.1 uM], [RbfA.mRNA~Ribosome_{10}~RibosomeAuxiliary, 0.5 uM]])
   reaction RibosomeBinding(Rbn.mRNA + 10 Ribosome + RibosomeAuxiliary -> Rbn.mRNA~Ribosome_{10}~RibosomeAuxiliary, k = 1.5e-8, kr = 1e-7, km = [[Ribosome, 6 uM], [Rbn.mRNA, 0.1 uM], [Rbn.mRNA~Ribosome_{10}~RibosomeAuxiliary, 0.5 uM]])
   reaction RibosomeBinding(RbsA.mRNA + 10 Ribosome + RibosomeAuxiliary -> RbsA.mRNA~Ribosome_{10}~RibosomeAuxiliary, k = 1.5e-8, kr = 1e-7, km = [[Ribosome, 6 uM], [RbsA.mRNA, 0.1 uM], [RbsA.mRNA~Ribosome_{10}~RibosomeAuxiliary, 0.5 uM]])
   reaction RibosomeBinding(RbsB.mRNA + 10 Ribosome + RibosomeAuxiliary -> RbsB.mRNA~Ribosome_{10}~RibosomeAuxiliary, k = 1.5e-8, kr = 1e-7, km = [[Ribosome, 6 uM], [RbsB.mRNA, 0.1 uM], [RbsB.mRNA~Ribosome_{10}~RibosomeAuxiliary, 0.5 uM]])
   reaction RibosomeBinding(RbsC.mRNA + 10 Ribosome + RibosomeAuxiliary -> RbsC.mRNA~Ribosome_{10}~RibosomeAuxiliary, k = 1.5e-8, kr = 1e-7, km = [[Ribosome, 6 uM], [RbsC.mRNA, 0.1 uM], [RbsC.mRNA~Ribosome_{10}~RibosomeAuxiliary, 0.5 uM]])
   reaction RibosomeBinding(RbsD.mRNA + 10 Ribosome + RibosomeAuxiliary -> RbsD.mRNA~Ribosome_{10}~RibosomeAuxiliary, k = 1.5e-8, kr = 1e-7, km = [[Ribosome, 6 uM], [RbsD.mRNA, 0.1 uM], [RbsD.mRNA~Ribosome_{10}~RibosomeAuxiliary, 0.5 uM]])
   reaction RibosomeBinding(RbsK.mRNA + 10 Ribosome + RibosomeAuxiliary -> RbsK.mRNA~Ribosome_{10}~RibosomeAuxiliary, k = 1.5e-8, kr = 1e-7, km = [[Ribosome, 6 uM], [RbsK.mRNA, 0.1 uM], [RbsK.mRNA~Ribosome_{10}~RibosomeAuxiliary, 0.5 uM]])
   reaction RibosomeBinding(RbsR.mRNA + 10 Ribosome + RibosomeAuxiliary -> RbsR.mRNA~Ribosome_{10}~RibosomeAuxiliary, k = 1.5e-8, kr = 1e-7, km = [[Ribosome, 6 uM], [RbsR.mRNA, 0.1 uM], [RbsR.mRNA~Ribosome_{10}~RibosomeAuxiliary, 0.5 uM]])
   reaction RibosomeBinding(RcbA.mRNA + 10 Ribosome + RibosomeAuxiliary -> RcbA.mRNA~Ribosome_{10}~RibosomeAuxiliary, k = 1.5e-8, kr = 1e-7, km = [[Ribosome, 6 uM], [RcbA.mRNA, 0.1 uM], [RcbA.mRNA~Ribosome_{10}~RibosomeAuxiliary, 0.5 uM]])
   reaction RibosomeBinding(RcdA.mRNA + 10 Ribosome + RibosomeAuxiliary -> RcdA.mRNA~Ribosome_{10}~RibosomeAuxiliary, k = 1.5e-8, kr = 1e-7, km = [[Ribosome, 6 uM], [RcdA.mRNA, 0.1 uM], [RcdA.mRNA~Ribosome_{10}~RibosomeAuxiliary, 0.5 uM]])
   reaction RibosomeBinding(RclA.mRNA + 10 Ribosome + RibosomeAuxiliary -> RclA.mRNA~Ribosome_{10}~RibosomeAuxiliary, k = 1.5e-8, kr = 1e-7, km = [[Ribosome, 6 uM], [RclA.mRNA, 0.1 uM], [RclA.mRNA~Ribosome_{10}~RibosomeAuxiliary, 0.5 uM]])
   reaction RibosomeBinding(RclB.mRNA + 10 Ribosome + RibosomeAuxiliary -> RclB.mRNA~Ribosome_{10}~RibosomeAuxiliary, k = 1.5e-8, kr = 1e-7, km = [[Ribosome, 6 uM], [RclB.mRNA, 0.1 uM], [RclB.mRNA~Ribosome_{10}~RibosomeAuxiliary, 0.5 uM]])
   reaction RibosomeBinding(RclC.mRNA + 10 Ribosome + RibosomeAuxiliary -> RclC.mRNA~Ribosome_{10}~RibosomeAuxiliary, k = 1.5e-8, kr = 1e-7, km = [[Ribosome, 6 uM], [RclC.mRNA, 0.1 uM], [RclC.mRNA~Ribosome_{10}~RibosomeAuxiliary, 0.5 uM]])
   reaction RibosomeBinding(RclR.mRNA + 10 Ribosome + RibosomeAuxiliary -> RclR.mRNA~Ribosome_{10}~RibosomeAuxiliary, k = 1.5e-8, kr = 1e-7, km = [[Ribosome, 6 uM], [RclR.mRNA, 0.1 uM], [RclR.mRNA~Ribosome_{10}~RibosomeAuxiliary, 0.5 uM]])
   reaction RibosomeBinding(RcnA.mRNA + 10 Ribosome + RibosomeAuxiliary -> RcnA.mRNA~Ribosome_{10}~RibosomeAuxiliary, k = 1.5e-8, kr = 1e-7, km = [[Ribosome, 6 uM], [RcnA.mRNA, 0.1 uM], [RcnA.mRNA~Ribosome_{10}~RibosomeAuxiliary, 0.5 uM]])
   reaction RibosomeBinding(RcnB.mRNA + 10 Ribosome + RibosomeAuxiliary -> RcnB.mRNA~Ribosome_{10}~RibosomeAuxiliary, k = 1.5e-8, kr = 1e-7, km = [[Ribosome, 6 uM], [RcnB.mRNA, 0.1 uM], [RcnB.mRNA~Ribosome_{10}~RibosomeAuxiliary, 0.5 uM]])
   reaction RibosomeBinding(RcnR.mRNA + 10 Ribosome + RibosomeAuxiliary -> RcnR.mRNA~Ribosome_{10}~RibosomeAuxiliary, k = 1.5e-8, kr = 1e-7, km = [[Ribosome, 6 uM], [RcnR.mRNA, 0.1 uM], [RcnR.mRNA~Ribosome_{10}~RibosomeAuxiliary, 0.5 uM]])
   reaction RibosomeBinding(RcsA.mRNA + 10 Ribosome + RibosomeAuxiliary -> RcsA.mRNA~Ribosome_{10}~RibosomeAuxiliary, k = 1.5e-8, kr = 1e-7, km = [[Ribosome, 6 uM], [RcsA.mRNA, 0.1 uM], [RcsA.mRNA~Ribosome_{10}~RibosomeAuxiliary, 0.5 uM]])
   reaction RibosomeBinding(RcsB.mRNA + 10 Ribosome + RibosomeAuxiliary -> RcsB.mRNA~Ribosome_{10}~RibosomeAuxiliary, k = 1.5e-8, kr = 1e-7, km = [[Ribosome, 6 uM], [RcsB.mRNA, 0.1 uM], [RcsB.mRNA~Ribosome_{10}~RibosomeAuxiliary, 0.5 uM]])
   reaction RibosomeBinding(RcsC.mRNA + 10 Ribosome + RibosomeAuxiliary -> RcsC.mRNA~Ribosome_{10}~RibosomeAuxiliary, k = 1.5e-8, kr = 1e-7, km = [[Ribosome, 6 uM], [RcsC.mRNA, 0.1 uM], [RcsC.mRNA~Ribosome_{10}~RibosomeAuxiliary, 0.5 uM]])
   reaction RibosomeBinding(RcsD.mRNA + 10 Ribosome + RibosomeAuxiliary -> RcsD.mRNA~Ribosome_{10}~RibosomeAuxiliary, k = 1.5e-8, kr = 1e-7, km = [[Ribosome, 6 uM], [RcsD.mRNA, 0.1 uM], [RcsD.mRNA~Ribosome_{10}~RibosomeAuxiliary, 0.5 uM]])
   reaction RibosomeBinding(RcsF.mRNA + 10 Ribosome + RibosomeAuxiliary -> RcsF.mRNA~Ribosome_{10}~RibosomeAuxiliary, k = 1.5e-8, kr = 1e-7, km = [[Ribosome, 6 uM], [RcsF.mRNA, 0.1 uM], [RcsF.mRNA~Ribosome_{10}~RibosomeAuxiliary, 0.5 uM]])
   reaction RibosomeBinding(RdcA.mRNA + 10 Ribosome + RibosomeAuxiliary -> RdcA.mRNA~Ribosome_{10}~RibosomeAuxiliary, k = 1.5e-8, kr = 1e-7, km = [[Ribosome, 6 uM], [RdcA.mRNA, 0.1 uM], [RdcA.mRNA~Ribosome_{10}~RibosomeAuxiliary, 0.5 uM]])
   reaction RibosomeBinding(RdcB.mRNA + 10 Ribosome + RibosomeAuxiliary -> RdcB.mRNA~Ribosome_{10}~RibosomeAuxiliary, k = 1.5e-8, kr = 1e-7, km = [[Ribosome, 6 uM], [RdcB.mRNA, 0.1 uM], [RdcB.mRNA~Ribosome_{10}~RibosomeAuxiliary, 0.5 uM]])
   reaction RibosomeBinding(RdgB.mRNA + 10 Ribosome + RibosomeAuxiliary -> RdgB.mRNA~Ribosome_{10}~RibosomeAuxiliary, k = 1.5e-8, kr = 1e-7, km = [[Ribosome, 6 uM], [RdgB.mRNA, 0.1 uM], [RdgB.mRNA~Ribosome_{10}~RibosomeAuxiliary, 0.5 uM]])
   reaction RibosomeBinding(RdgC.mRNA + 10 Ribosome + RibosomeAuxiliary -> RdgC.mRNA~Ribosome_{10}~RibosomeAuxiliary, k = 1.5e-8, kr = 1e-7, km = [[Ribosome, 6 uM], [RdgC.mRNA, 0.1 uM], [RdgC.mRNA~Ribosome_{10}~RibosomeAuxiliary, 0.5 uM]])
   reaction RibosomeBinding(RdsA.mRNA + 10 Ribosome + RibosomeAuxiliary -> RdsA.mRNA~Ribosome_{10}~RibosomeAuxiliary, k = 1.5e-8, kr = 1e-7, km = [[Ribosome, 6 uM], [RdsA.mRNA, 0.1 uM], [RdsA.mRNA~Ribosome_{10}~RibosomeAuxiliary, 0.5 uM]])
   reaction RibosomeBinding(RecA.mRNA + 10 Ribosome + RibosomeAuxiliary -> RecA.mRNA~Ribosome_{10}~RibosomeAuxiliary, k = 1.5e-8, kr = 1e-7, km = [[Ribosome, 6 uM], [RecA.mRNA, 0.1 uM], [RecA.mRNA~Ribosome_{10}~RibosomeAuxiliary, 0.5 uM]])
   reaction RibosomeBinding(RecB.mRNA + 10 Ribosome + RibosomeAuxiliary -> RecB.mRNA~Ribosome_{10}~RibosomeAuxiliary, k = 1.5e-8, kr = 1e-7, km = [[Ribosome, 6 uM], [RecB.mRNA, 0.1 uM], [RecB.mRNA~Ribosome_{10}~RibosomeAuxiliary, 0.5 uM]])
   reaction RibosomeBinding(RecC.mRNA + 10 Ribosome + RibosomeAuxiliary -> RecC.mRNA~Ribosome_{10}~RibosomeAuxiliary, k = 1.5e-8, kr = 1e-7, km = [[Ribosome, 6 uM], [RecC.mRNA, 0.1 uM], [RecC.mRNA~Ribosome_{10}~RibosomeAuxiliary, 0.5 uM]])
   reaction RibosomeBinding(RecD.mRNA + 10 Ribosome + RibosomeAuxiliary -> RecD.mRNA~Ribosome_{10}~RibosomeAuxiliary, k = 1.5e-8, kr = 1e-7, km = [[Ribosome, 6 uM], [RecD.mRNA, 0.1 uM], [RecD.mRNA~Ribosome_{10}~RibosomeAuxiliary, 0.5 uM]])
   reaction RibosomeBinding(RecE.mRNA + 10 Ribosome + RibosomeAuxiliary -> RecE.mRNA~Ribosome_{10}~RibosomeAuxiliary, k = 1.5e-8, kr = 1e-7, km = [[Ribosome, 6 uM], [RecE.mRNA, 0.1 uM], [RecE.mRNA~Ribosome_{10}~RibosomeAuxiliary, 0.5 uM]])
   reaction RibosomeBinding(RecF.mRNA + 10 Ribosome + RibosomeAuxiliary -> RecF.mRNA~Ribosome_{10}~RibosomeAuxiliary, k = 1.5e-8, kr = 1e-7, km = [[Ribosome, 6 uM], [RecF.mRNA, 0.1 uM], [RecF.mRNA~Ribosome_{10}~RibosomeAuxiliary, 0.5 uM]])
   reaction RibosomeBinding(RecG.mRNA + 10 Ribosome + RibosomeAuxiliary -> RecG.mRNA~Ribosome_{10}~RibosomeAuxiliary, k = 1.5e-8, kr = 1e-7, km = [[Ribosome, 6 uM], [RecG.mRNA, 0.1 uM], [RecG.mRNA~Ribosome_{10}~RibosomeAuxiliary, 0.5 uM]])
   reaction RibosomeBinding(RecJ.mRNA + 10 Ribosome + RibosomeAuxiliary -> RecJ.mRNA~Ribosome_{10}~RibosomeAuxiliary, k = 1.5e-8, kr = 1e-7, km = [[Ribosome, 6 uM], [RecJ.mRNA, 0.1 uM], [RecJ.mRNA~Ribosome_{10}~RibosomeAuxiliary, 0.5 uM]])
   reaction RibosomeBinding(RecN.mRNA + 10 Ribosome + RibosomeAuxiliary -> RecN.mRNA~Ribosome_{10}~RibosomeAuxiliary, k = 1.5e-8, kr = 1e-7, km = [[Ribosome, 6 uM], [RecN.mRNA, 0.1 uM], [RecN.mRNA~Ribosome_{10}~RibosomeAuxiliary, 0.5 uM]])
   reaction RibosomeBinding(RecO.mRNA + 10 Ribosome + RibosomeAuxiliary -> RecO.mRNA~Ribosome_{10}~RibosomeAuxiliary, k = 1.5e-8, kr = 1e-7, km = [[Ribosome, 6 uM], [RecO.mRNA, 0.1 uM], [RecO.mRNA~Ribosome_{10}~RibosomeAuxiliary, 0.5 uM]])
   reaction RibosomeBinding(RecQ.mRNA + 10 Ribosome + RibosomeAuxiliary -> RecQ.mRNA~Ribosome_{10}~RibosomeAuxiliary, k = 1.5e-8, kr = 1e-7, km = [[Ribosome, 6 uM], [RecQ.mRNA, 0.1 uM], [RecQ.mRNA~Ribosome_{10}~RibosomeAuxiliary, 0.5 uM]])
   reaction RibosomeBinding(RecR.mRNA + 10 Ribosome + RibosomeAuxiliary -> RecR.mRNA~Ribosome_{10}~RibosomeAuxiliary, k = 1.5e-8, kr = 1e-7, km = [[Ribosome, 6 uM], [RecR.mRNA, 0.1 uM], [RecR.mRNA~Ribosome_{10}~RibosomeAuxiliary, 0.5 uM]])
   reaction RibosomeBinding(RecT.mRNA + 10 Ribosome + RibosomeAuxiliary -> RecT.mRNA~Ribosome_{10}~RibosomeAuxiliary, k = 1.5e-8, kr = 1e-7, km = [[Ribosome, 6 uM], [RecT.mRNA, 0.1 uM], [RecT.mRNA~Ribosome_{10}~RibosomeAuxiliary, 0.5 uM]])
   reaction RibosomeBinding(RecX.mRNA + 10 Ribosome + RibosomeAuxiliary -> RecX.mRNA~Ribosome_{10}~RibosomeAuxiliary, k = 1.5e-8, kr = 1e-7, km = [[Ribosome, 6 uM], [RecX.mRNA, 0.1 uM], [RecX.mRNA~Ribosome_{10}~RibosomeAuxiliary, 0.5 uM]])
   reaction RibosomeBinding(RelB.mRNA + 10 Ribosome + RibosomeAuxiliary -> RelB.mRNA~Ribosome_{10}~RibosomeAuxiliary, k = 1.5e-8, kr = 1e-7, km = [[Ribosome, 6 uM], [RelB.mRNA, 0.1 uM], [RelB.mRNA~Ribosome_{10}~RibosomeAuxiliary, 0.5 uM]])
   reaction RibosomeBinding(RelE.mRNA + 10 Ribosome + RibosomeAuxiliary -> RelE.mRNA~Ribosome_{10}~RibosomeAuxiliary, k = 1.5e-8, kr = 1e-7, km = [[Ribosome, 6 uM], [RelE.mRNA, 0.1 uM], [RelE.mRNA~Ribosome_{10}~RibosomeAuxiliary, 0.5 uM]])
   reaction RibosomeBinding(Rem.mRNA + 10 Ribosome + RibosomeAuxiliary -> Rem.mRNA~Ribosome_{10}~RibosomeAuxiliary, k = 1.5e-8, kr = 1e-7, km = [[Ribosome, 6 uM], [Rem.mRNA, 0.1 uM], [Rem.mRNA~Ribosome_{10}~RibosomeAuxiliary, 0.5 uM]])
   reaction RibosomeBinding(RenD.mRNA + 10 Ribosome + RibosomeAuxiliary -> RenD.mRNA~Ribosome_{10}~RibosomeAuxiliary, k = 1.5e-8, kr = 1e-7, km = [[Ribosome, 6 uM], [RenD.mRNA, 0.1 uM], [RenD.mRNA~Ribosome_{10}~RibosomeAuxiliary, 0.5 uM]])
   reaction RibosomeBinding(Rep.mRNA + 10 Ribosome + RibosomeAuxiliary -> Rep.mRNA~Ribosome_{10}~RibosomeAuxiliary, k = 1.5e-8, kr = 1e-7, km = [[Ribosome, 6 uM], [Rep.mRNA, 0.1 uM], [Rep.mRNA~Ribosome_{10}~RibosomeAuxiliary, 0.5 uM]])
   reaction RibosomeBinding(RfaH.mRNA + 10 Ribosome + RibosomeAuxiliary -> RfaH.mRNA~Ribosome_{10}~RibosomeAuxiliary, k = 1.5e-8, kr = 1e-7, km = [[Ribosome, 6 uM], [RfaH.mRNA, 0.1 uM], [RfaH.mRNA~Ribosome_{10}~RibosomeAuxiliary, 0.5 uM]])
   reaction RibosomeBinding(RfbA.mRNA + 10 Ribosome + RibosomeAuxiliary -> RfbA.mRNA~Ribosome_{10}~RibosomeAuxiliary, k = 1.5e-8, kr = 1e-7, km = [[Ribosome, 6 uM], [RfbA.mRNA, 0.1 uM], [RfbA.mRNA~Ribosome_{10}~RibosomeAuxiliary, 0.5 uM]])
   reaction RibosomeBinding(RfbB.mRNA + 10 Ribosome + RibosomeAuxiliary -> RfbB.mRNA~Ribosome_{10}~RibosomeAuxiliary, k = 1.5e-8, kr = 1e-7, km = [[Ribosome, 6 uM], [RfbB.mRNA, 0.1 uM], [RfbB.mRNA~Ribosome_{10}~RibosomeAuxiliary, 0.5 uM]])
   reaction RibosomeBinding(RfbC.mRNA + 10 Ribosome + RibosomeAuxiliary -> RfbC.mRNA~Ribosome_{10}~RibosomeAuxiliary, k = 1.5e-8, kr = 1e-7, km = [[Ribosome, 6 uM], [RfbC.mRNA, 0.1 uM], [RfbC.mRNA~Ribosome_{10}~RibosomeAuxiliary, 0.5 uM]])
   reaction RibosomeBinding(RfbD.mRNA + 10 Ribosome + RibosomeAuxiliary -> RfbD.mRNA~Ribosome_{10}~RibosomeAuxiliary, k = 1.5e-8, kr = 1e-7, km = [[Ribosome, 6 uM], [RfbD.mRNA, 0.1 uM], [RfbD.mRNA~Ribosome_{10}~RibosomeAuxiliary, 0.5 uM]])
   reaction RibosomeBinding(RfbX.mRNA + 10 Ribosome + RibosomeAuxiliary -> RfbX.mRNA~Ribosome_{10}~RibosomeAuxiliary, k = 1.5e-8, kr = 1e-7, km = [[Ribosome, 6 uM], [RfbX.mRNA, 0.1 uM], [RfbX.mRNA~Ribosome_{10}~RibosomeAuxiliary, 0.5 uM]])
   reaction RibosomeBinding(RffG.mRNA + 10 Ribosome + RibosomeAuxiliary -> RffG.mRNA~Ribosome_{10}~RibosomeAuxiliary, k = 1.5e-8, kr = 1e-7, km = [[Ribosome, 6 uM], [RffG.mRNA, 0.1 uM], [RffG.mRNA~Ribosome_{10}~RibosomeAuxiliary, 0.5 uM]])
   reaction RibosomeBinding(RffH.mRNA + 10 Ribosome + RibosomeAuxiliary -> RffH.mRNA~Ribosome_{10}~RibosomeAuxiliary, k = 1.5e-8, kr = 1e-7, km = [[Ribosome, 6 uM], [RffH.mRNA, 0.1 uM], [RffH.mRNA~Ribosome_{10}~RibosomeAuxiliary, 0.5 uM]])
   reaction RibosomeBinding(RhaA.mRNA + 10 Ribosome + RibosomeAuxiliary -> RhaA.mRNA~Ribosome_{10}~RibosomeAuxiliary, k = 1.5e-8, kr = 1e-7, km = [[Ribosome, 6 uM], [RhaA.mRNA, 0.1 uM], [RhaA.mRNA~Ribosome_{10}~RibosomeAuxiliary, 0.5 uM]])
   reaction RibosomeBinding(RhaB.mRNA + 10 Ribosome + RibosomeAuxiliary -> RhaB.mRNA~Ribosome_{10}~RibosomeAuxiliary, k = 1.5e-8, kr = 1e-7, km = [[Ribosome, 6 uM], [RhaB.mRNA, 0.1 uM], [RhaB.mRNA~Ribosome_{10}~RibosomeAuxiliary, 0.5 uM]])
   reaction RibosomeBinding(RhaD.mRNA + 10 Ribosome + RibosomeAuxiliary -> RhaD.mRNA~Ribosome_{10}~RibosomeAuxiliary, k = 1.5e-8, kr = 1e-7, km = [[Ribosome, 6 uM], [RhaD.mRNA, 0.1 uM], [RhaD.mRNA~Ribosome_{10}~RibosomeAuxiliary, 0.5 uM]])
   reaction RibosomeBinding(RhaM.mRNA + 10 Ribosome + RibosomeAuxiliary -> RhaM.mRNA~Ribosome_{10}~RibosomeAuxiliary, k = 1.5e-8, kr = 1e-7, km = [[Ribosome, 6 uM], [RhaM.mRNA, 0.1 uM], [RhaM.mRNA~Ribosome_{10}~RibosomeAuxiliary, 0.5 uM]])
   reaction RibosomeBinding(RhaR.mRNA + 10 Ribosome + RibosomeAuxiliary -> RhaR.mRNA~Ribosome_{10}~RibosomeAuxiliary, k = 1.5e-8, kr = 1e-7, km = [[Ribosome, 6 uM], [RhaR.mRNA, 0.1 uM], [RhaR.mRNA~Ribosome_{10}~RibosomeAuxiliary, 0.5 uM]])
   reaction RibosomeBinding(RhaS.mRNA + 10 Ribosome + RibosomeAuxiliary -> RhaS.mRNA~Ribosome_{10}~RibosomeAuxiliary, k = 1.5e-8, kr = 1e-7, km = [[Ribosome, 6 uM], [RhaS.mRNA, 0.1 uM], [RhaS.mRNA~Ribosome_{10}~RibosomeAuxiliary, 0.5 uM]])
   reaction RibosomeBinding(RhaT.mRNA + 10 Ribosome + RibosomeAuxiliary -> RhaT.mRNA~Ribosome_{10}~RibosomeAuxiliary, k = 1.5e-8, kr = 1e-7, km = [[Ribosome, 6 uM], [RhaT.mRNA, 0.1 uM], [RhaT.mRNA~Ribosome_{10}~RibosomeAuxiliary, 0.5 uM]])
   reaction RibosomeBinding(RhlB.mRNA + 10 Ribosome + RibosomeAuxiliary -> RhlB.mRNA~Ribosome_{10}~RibosomeAuxiliary, k = 1.5e-8, kr = 1e-7, km = [[Ribosome, 6 uM], [RhlB.mRNA, 0.1 uM], [RhlB.mRNA~Ribosome_{10}~RibosomeAuxiliary, 0.5 uM]])
   reaction RibosomeBinding(RhlE.mRNA + 10 Ribosome + RibosomeAuxiliary -> RhlE.mRNA~Ribosome_{10}~RibosomeAuxiliary, k = 1.5e-8, kr = 1e-7, km = [[Ribosome, 6 uM], [RhlE.mRNA, 0.1 uM], [RhlE.mRNA~Ribosome_{10}~RibosomeAuxiliary, 0.5 uM]])
   reaction RibosomeBinding(RhmA.mRNA + 10 Ribosome + RibosomeAuxiliary -> RhmA.mRNA~Ribosome_{10}~RibosomeAuxiliary, k = 1.5e-8, kr = 1e-7, km = [[Ribosome, 6 uM], [RhmA.mRNA, 0.1 uM], [RhmA.mRNA~Ribosome_{10}~RibosomeAuxiliary, 0.5 uM]])
   reaction RibosomeBinding(RhmD.mRNA + 10 Ribosome + RibosomeAuxiliary -> RhmD.mRNA~Ribosome_{10}~RibosomeAuxiliary, k = 1.5e-8, kr = 1e-7, km = [[Ribosome, 6 uM], [RhmD.mRNA, 0.1 uM], [RhmD.mRNA~Ribosome_{10}~RibosomeAuxiliary, 0.5 uM]])
   reaction RibosomeBinding(RhmR.mRNA + 10 Ribosome + RibosomeAuxiliary -> RhmR.mRNA~Ribosome_{10}~RibosomeAuxiliary, k = 1.5e-8, kr = 1e-7, km = [[Ribosome, 6 uM], [RhmR.mRNA, 0.1 uM], [RhmR.mRNA~Ribosome_{10}~RibosomeAuxiliary, 0.5 uM]])
   reaction RibosomeBinding(RhmT.mRNA + 10 Ribosome + RibosomeAuxiliary -> RhmT.mRNA~Ribosome_{10}~RibosomeAuxiliary, k = 1.5e-8, kr = 1e-7, km = [[Ribosome, 6 uM], [RhmT.mRNA, 0.1 uM], [RhmT.mRNA~Ribosome_{10}~RibosomeAuxiliary, 0.5 uM]])
   reaction RibosomeBinding(Rho.mRNA + 10 Ribosome + RibosomeAuxiliary -> Rho.mRNA~Ribosome_{10}~RibosomeAuxiliary, k = 1.5e-8, kr = 1e-7, km = [[Ribosome, 6 uM], [Rho.mRNA, 0.1 uM], [Rho.mRNA~Ribosome_{10}~RibosomeAuxiliary, 0.5 uM]])
   reaction RibosomeBinding(RhoL.mRNA + 10 Ribosome + RibosomeAuxiliary -> RhoL.mRNA~Ribosome_{10}~RibosomeAuxiliary, k = 1.5e-8, kr = 1e-7, km = [[Ribosome, 6 uM], [RhoL.mRNA, 0.1 uM], [RhoL.mRNA~Ribosome_{10}~RibosomeAuxiliary, 0.5 uM]])
   reaction RibosomeBinding(RhsA.mRNA + 10 Ribosome + RibosomeAuxiliary -> RhsA.mRNA~Ribosome_{10}~RibosomeAuxiliary, k = 1.5e-8, kr = 1e-7, km = [[Ribosome, 6 uM], [RhsA.mRNA, 0.1 uM], [RhsA.mRNA~Ribosome_{10}~RibosomeAuxiliary, 0.5 uM]])
   reaction RibosomeBinding(RhsB.mRNA + 10 Ribosome + RibosomeAuxiliary -> RhsB.mRNA~Ribosome_{10}~RibosomeAuxiliary, k = 1.5e-8, kr = 1e-7, km = [[Ribosome, 6 uM], [RhsB.mRNA, 0.1 uM], [RhsB.mRNA~Ribosome_{10}~RibosomeAuxiliary, 0.5 uM]])
   reaction RibosomeBinding(RhsC.mRNA + 10 Ribosome + RibosomeAuxiliary -> RhsC.mRNA~Ribosome_{10}~RibosomeAuxiliary, k = 1.5e-8, kr = 1e-7, km = [[Ribosome, 6 uM], [RhsC.mRNA, 0.1 uM], [RhsC.mRNA~Ribosome_{10}~RibosomeAuxiliary, 0.5 uM]])
   reaction RibosomeBinding(RhsD.mRNA + 10 Ribosome + RibosomeAuxiliary -> RhsD.mRNA~Ribosome_{10}~RibosomeAuxiliary, k = 1.5e-8, kr = 1e-7, km = [[Ribosome, 6 uM], [RhsD.mRNA, 0.1 uM], [RhsD.mRNA~Ribosome_{10}~RibosomeAuxiliary, 0.5 uM]])
   reaction RibosomeBinding(RhsE.mRNA + 10 Ribosome + RibosomeAuxiliary -> RhsE.mRNA~Ribosome_{10}~RibosomeAuxiliary, k = 1.5e-8, kr = 1e-7, km = [[Ribosome, 6 uM], [RhsE.mRNA, 0.1 uM], [RhsE.mRNA~Ribosome_{10}~RibosomeAuxiliary, 0.5 uM]])
   reaction RibosomeBinding(RhtA.mRNA + 10 Ribosome + RibosomeAuxiliary -> RhtA.mRNA~Ribosome_{10}~RibosomeAuxiliary, k = 1.5e-8, kr = 1e-7, km = [[Ribosome, 6 uM], [RhtA.mRNA, 0.1 uM], [RhtA.mRNA~Ribosome_{10}~RibosomeAuxiliary, 0.5 uM]])
   reaction RibosomeBinding(RhtB.mRNA + 10 Ribosome + RibosomeAuxiliary -> RhtB.mRNA~Ribosome_{10}~RibosomeAuxiliary, k = 1.5e-8, kr = 1e-7, km = [[Ribosome, 6 uM], [RhtB.mRNA, 0.1 uM], [RhtB.mRNA~Ribosome_{10}~RibosomeAuxiliary, 0.5 uM]])
   reaction RibosomeBinding(RhtC.mRNA + 10 Ribosome + RibosomeAuxiliary -> RhtC.mRNA~Ribosome_{10}~RibosomeAuxiliary, k = 1.5e-8, kr = 1e-7, km = [[Ribosome, 6 uM], [RhtC.mRNA, 0.1 uM], [RhtC.mRNA~Ribosome_{10}~RibosomeAuxiliary, 0.5 uM]])
   reaction RibosomeBinding(RibA.mRNA + 10 Ribosome + RibosomeAuxiliary -> RibA.mRNA~Ribosome_{10}~RibosomeAuxiliary, k = 1.5e-8, kr = 1e-7, km = [[Ribosome, 6 uM], [RibA.mRNA, 0.1 uM], [RibA.mRNA~Ribosome_{10}~RibosomeAuxiliary, 0.5 uM]])
   reaction RibosomeBinding(RibB.mRNA + 10 Ribosome + RibosomeAuxiliary -> RibB.mRNA~Ribosome_{10}~RibosomeAuxiliary, k = 1.5e-8, kr = 1e-7, km = [[Ribosome, 6 uM], [RibB.mRNA, 0.1 uM], [RibB.mRNA~Ribosome_{10}~RibosomeAuxiliary, 0.5 uM]])
   reaction RibosomeBinding(RibC.mRNA + 10 Ribosome + RibosomeAuxiliary -> RibC.mRNA~Ribosome_{10}~RibosomeAuxiliary, k = 1.5e-8, kr = 1e-7, km = [[Ribosome, 6 uM], [RibC.mRNA, 0.1 uM], [RibC.mRNA~Ribosome_{10}~RibosomeAuxiliary, 0.5 uM]])
   reaction RibosomeBinding(RibD.mRNA + 10 Ribosome + RibosomeAuxiliary -> RibD.mRNA~Ribosome_{10}~RibosomeAuxiliary, k = 1.5e-8, kr = 1e-7, km = [[Ribosome, 6 uM], [RibD.mRNA, 0.1 uM], [RibD.mRNA~Ribosome_{10}~RibosomeAuxiliary, 0.5 uM]])
   reaction RibosomeBinding(RibE.mRNA + 10 Ribosome + RibosomeAuxiliary -> RibE.mRNA~Ribosome_{10}~RibosomeAuxiliary, k = 1.5e-8, kr = 1e-7, km = [[Ribosome, 6 uM], [RibE.mRNA, 0.1 uM], [RibE.mRNA~Ribosome_{10}~RibosomeAuxiliary, 0.5 uM]])
   reaction RibosomeBinding(RibF.mRNA + 10 Ribosome + RibosomeAuxiliary -> RibF.mRNA~Ribosome_{10}~RibosomeAuxiliary, k = 1.5e-8, kr = 1e-7, km = [[Ribosome, 6 uM], [RibF.mRNA, 0.1 uM], [RibF.mRNA~Ribosome_{10}~RibosomeAuxiliary, 0.5 uM]])
   reaction RibosomeBinding(RidA.mRNA + 10 Ribosome + RibosomeAuxiliary -> RidA.mRNA~Ribosome_{10}~RibosomeAuxiliary, k = 1.5e-8, kr = 1e-7, km = [[Ribosome, 6 uM], [RidA.mRNA, 0.1 uM], [RidA.mRNA~Ribosome_{10}~RibosomeAuxiliary, 0.5 uM]])
   reaction RibosomeBinding(RihA.mRNA + 10 Ribosome + RibosomeAuxiliary -> RihA.mRNA~Ribosome_{10}~RibosomeAuxiliary, k = 1.5e-8, kr = 1e-7, km = [[Ribosome, 6 uM], [RihA.mRNA, 0.1 uM], [RihA.mRNA~Ribosome_{10}~RibosomeAuxiliary, 0.5 uM]])
   reaction RibosomeBinding(RihB.mRNA + 10 Ribosome + RibosomeAuxiliary -> RihB.mRNA~Ribosome_{10}~RibosomeAuxiliary, k = 1.5e-8, kr = 1e-7, km = [[Ribosome, 6 uM], [RihB.mRNA, 0.1 uM], [RihB.mRNA~Ribosome_{10}~RibosomeAuxiliary, 0.5 uM]])
   reaction RibosomeBinding(RihC.mRNA + 10 Ribosome + RibosomeAuxiliary -> RihC.mRNA~Ribosome_{10}~RibosomeAuxiliary, k = 1.5e-8, kr = 1e-7, km = [[Ribosome, 6 uM], [RihC.mRNA, 0.1 uM], [RihC.mRNA~Ribosome_{10}~RibosomeAuxiliary, 0.5 uM]])
   reaction RibosomeBinding(RimI.mRNA + 10 Ribosome + RibosomeAuxiliary -> RimI.mRNA~Ribosome_{10}~RibosomeAuxiliary, k = 1.5e-8, kr = 1e-7, km = [[Ribosome, 6 uM], [RimI.mRNA, 0.1 uM], [RimI.mRNA~Ribosome_{10}~RibosomeAuxiliary, 0.5 uM]])
   reaction RibosomeBinding(RimJ.mRNA + 10 Ribosome + RibosomeAuxiliary -> RimJ.mRNA~Ribosome_{10}~RibosomeAuxiliary, k = 1.5e-8, kr = 1e-7, km = [[Ribosome, 6 uM], [RimJ.mRNA, 0.1 uM], [RimJ.mRNA~Ribosome_{10}~RibosomeAuxiliary, 0.5 uM]])
   reaction RibosomeBinding(RimK.mRNA + 10 Ribosome + RibosomeAuxiliary -> RimK.mRNA~Ribosome_{10}~RibosomeAuxiliary, k = 1.5e-8, kr = 1e-7, km = [[Ribosome, 6 uM], [RimK.mRNA, 0.1 uM], [RimK.mRNA~Ribosome_{10}~RibosomeAuxiliary, 0.5 uM]])
   reaction RibosomeBinding(RimL.mRNA + 10 Ribosome + RibosomeAuxiliary -> RimL.mRNA~Ribosome_{10}~RibosomeAuxiliary, k = 1.5e-8, kr = 1e-7, km = [[Ribosome, 6 uM], [RimL.mRNA, 0.1 uM], [RimL.mRNA~Ribosome_{10}~RibosomeAuxiliary, 0.5 uM]])
   reaction RibosomeBinding(RimM.mRNA + 10 Ribosome + RibosomeAuxiliary -> RimM.mRNA~Ribosome_{10}~RibosomeAuxiliary, k = 1.5e-8, kr = 1e-7, km = [[Ribosome, 6 uM], [RimM.mRNA, 0.1 uM], [RimM.mRNA~Ribosome_{10}~RibosomeAuxiliary, 0.5 uM]])
   reaction RibosomeBinding(RimO.mRNA + 10 Ribosome + RibosomeAuxiliary -> RimO.mRNA~Ribosome_{10}~RibosomeAuxiliary, k = 1.5e-8, kr = 1e-7, km = [[Ribosome, 6 uM], [RimO.mRNA, 0.1 uM], [RimO.mRNA~Ribosome_{10}~RibosomeAuxiliary, 0.5 uM]])
   reaction RibosomeBinding(RimP.mRNA + 10 Ribosome + RibosomeAuxiliary -> RimP.mRNA~Ribosome_{10}~RibosomeAuxiliary, k = 1.5e-8, kr = 1e-7, km = [[Ribosome, 6 uM], [RimP.mRNA, 0.1 uM], [RimP.mRNA~Ribosome_{10}~RibosomeAuxiliary, 0.5 uM]])
   reaction RibosomeBinding(RlhA.mRNA + 10 Ribosome + RibosomeAuxiliary -> RlhA.mRNA~Ribosome_{10}~RibosomeAuxiliary, k = 1.5e-8, kr = 1e-7, km = [[Ribosome, 6 uM], [RlhA.mRNA, 0.1 uM], [RlhA.mRNA~Ribosome_{10}~RibosomeAuxiliary, 0.5 uM]])
   reaction RibosomeBinding(RlmA.mRNA + 10 Ribosome + RibosomeAuxiliary -> RlmA.mRNA~Ribosome_{10}~RibosomeAuxiliary, k = 1.5e-8, kr = 1e-7, km = [[Ribosome, 6 uM], [RlmA.mRNA, 0.1 uM], [RlmA.mRNA~Ribosome_{10}~RibosomeAuxiliary, 0.5 uM]])
   reaction RibosomeBinding(RlmB.mRNA + 10 Ribosome + RibosomeAuxiliary -> RlmB.mRNA~Ribosome_{10}~RibosomeAuxiliary, k = 1.5e-8, kr = 1e-7, km = [[Ribosome, 6 uM], [RlmB.mRNA, 0.1 uM], [RlmB.mRNA~Ribosome_{10}~RibosomeAuxiliary, 0.5 uM]])
   reaction RibosomeBinding(RlmC.mRNA + 10 Ribosome + RibosomeAuxiliary -> RlmC.mRNA~Ribosome_{10}~RibosomeAuxiliary, k = 1.5e-8, kr = 1e-7, km = [[Ribosome, 6 uM], [RlmC.mRNA, 0.1 uM], [RlmC.mRNA~Ribosome_{10}~RibosomeAuxiliary, 0.5 uM]])
   reaction RibosomeBinding(RlmD.mRNA + 10 Ribosome + RibosomeAuxiliary -> RlmD.mRNA~Ribosome_{10}~RibosomeAuxiliary, k = 1.5e-8, kr = 1e-7, km = [[Ribosome, 6 uM], [RlmD.mRNA, 0.1 uM], [RlmD.mRNA~Ribosome_{10}~RibosomeAuxiliary, 0.5 uM]])
   reaction RibosomeBinding(RlmE.mRNA + 10 Ribosome + RibosomeAuxiliary -> RlmE.mRNA~Ribosome_{10}~RibosomeAuxiliary, k = 1.5e-8, kr = 1e-7, km = [[Ribosome, 6 uM], [RlmE.mRNA, 0.1 uM], [RlmE.mRNA~Ribosome_{10}~RibosomeAuxiliary, 0.5 uM]])
   reaction RibosomeBinding(RlmF.mRNA + 10 Ribosome + RibosomeAuxiliary -> RlmF.mRNA~Ribosome_{10}~RibosomeAuxiliary, k = 1.5e-8, kr = 1e-7, km = [[Ribosome, 6 uM], [RlmF.mRNA, 0.1 uM], [RlmF.mRNA~Ribosome_{10}~RibosomeAuxiliary, 0.5 uM]])
   reaction RibosomeBinding(RlmG.mRNA + 10 Ribosome + RibosomeAuxiliary -> RlmG.mRNA~Ribosome_{10}~RibosomeAuxiliary, k = 1.5e-8, kr = 1e-7, km = [[Ribosome, 6 uM], [RlmG.mRNA, 0.1 uM], [RlmG.mRNA~Ribosome_{10}~RibosomeAuxiliary, 0.5 uM]])
   reaction RibosomeBinding(RlmH.mRNA + 10 Ribosome + RibosomeAuxiliary -> RlmH.mRNA~Ribosome_{10}~RibosomeAuxiliary, k = 1.5e-8, kr = 1e-7, km = [[Ribosome, 6 uM], [RlmH.mRNA, 0.1 uM], [RlmH.mRNA~Ribosome_{10}~RibosomeAuxiliary, 0.5 uM]])
   reaction RibosomeBinding(RlmI.mRNA + 10 Ribosome + RibosomeAuxiliary -> RlmI.mRNA~Ribosome_{10}~RibosomeAuxiliary, k = 1.5e-8, kr = 1e-7, km = [[Ribosome, 6 uM], [RlmI.mRNA, 0.1 uM], [RlmI.mRNA~Ribosome_{10}~RibosomeAuxiliary, 0.5 uM]])
   reaction RibosomeBinding(RlmJ.mRNA + 10 Ribosome + RibosomeAuxiliary -> RlmJ.mRNA~Ribosome_{10}~RibosomeAuxiliary, k = 1.5e-8, kr = 1e-7, km = [[Ribosome, 6 uM], [RlmJ.mRNA, 0.1 uM], [RlmJ.mRNA~Ribosome_{10}~RibosomeAuxiliary, 0.5 uM]])
   reaction RibosomeBinding(RlmL.mRNA + 10 Ribosome + RibosomeAuxiliary -> RlmL.mRNA~Ribosome_{10}~RibosomeAuxiliary, k = 1.5e-8, kr = 1e-7, km = [[Ribosome, 6 uM], [RlmL.mRNA, 0.1 uM], [RlmL.mRNA~Ribosome_{10}~RibosomeAuxiliary, 0.5 uM]])
   reaction RibosomeBinding(RlmM.mRNA + 10 Ribosome + RibosomeAuxiliary -> RlmM.mRNA~Ribosome_{10}~RibosomeAuxiliary, k = 1.5e-8, kr = 1e-7, km = [[Ribosome, 6 uM], [RlmM.mRNA, 0.1 uM], [RlmM.mRNA~Ribosome_{10}~RibosomeAuxiliary, 0.5 uM]])
   reaction RibosomeBinding(RlmN.mRNA + 10 Ribosome + RibosomeAuxiliary -> RlmN.mRNA~Ribosome_{10}~RibosomeAuxiliary, k = 1.5e-8, kr = 1e-7, km = [[Ribosome, 6 uM], [RlmN.mRNA, 0.1 uM], [RlmN.mRNA~Ribosome_{10}~RibosomeAuxiliary, 0.5 uM]])
   reaction RibosomeBinding(RlpA.mRNA + 10 Ribosome + RibosomeAuxiliary -> RlpA.mRNA~Ribosome_{10}~RibosomeAuxiliary, k = 1.5e-8, kr = 1e-7, km = [[Ribosome, 6 uM], [RlpA.mRNA, 0.1 uM], [RlpA.mRNA~Ribosome_{10}~RibosomeAuxiliary, 0.5 uM]])
   reaction RibosomeBinding(RluA.mRNA + 10 Ribosome + RibosomeAuxiliary -> RluA.mRNA~Ribosome_{10}~RibosomeAuxiliary, k = 1.5e-8, kr = 1e-7, km = [[Ribosome, 6 uM], [RluA.mRNA, 0.1 uM], [RluA.mRNA~Ribosome_{10}~RibosomeAuxiliary, 0.5 uM]])
   reaction RibosomeBinding(RluB.mRNA + 10 Ribosome + RibosomeAuxiliary -> RluB.mRNA~Ribosome_{10}~RibosomeAuxiliary, k = 1.5e-8, kr = 1e-7, km = [[Ribosome, 6 uM], [RluB.mRNA, 0.1 uM], [RluB.mRNA~Ribosome_{10}~RibosomeAuxiliary, 0.5 uM]])
   reaction RibosomeBinding(RluC.mRNA + 10 Ribosome + RibosomeAuxiliary -> RluC.mRNA~Ribosome_{10}~RibosomeAuxiliary, k = 1.5e-8, kr = 1e-7, km = [[Ribosome, 6 uM], [RluC.mRNA, 0.1 uM], [RluC.mRNA~Ribosome_{10}~RibosomeAuxiliary, 0.5 uM]])
   reaction RibosomeBinding(RluD.mRNA + 10 Ribosome + RibosomeAuxiliary -> RluD.mRNA~Ribosome_{10}~RibosomeAuxiliary, k = 1.5e-8, kr = 1e-7, km = [[Ribosome, 6 uM], [RluD.mRNA, 0.1 uM], [RluD.mRNA~Ribosome_{10}~RibosomeAuxiliary, 0.5 uM]])
   reaction RibosomeBinding(RluE.mRNA + 10 Ribosome + RibosomeAuxiliary -> RluE.mRNA~Ribosome_{10}~RibosomeAuxiliary, k = 1.5e-8, kr = 1e-7, km = [[Ribosome, 6 uM], [RluE.mRNA, 0.1 uM], [RluE.mRNA~Ribosome_{10}~RibosomeAuxiliary, 0.5 uM]])
   reaction RibosomeBinding(RluF.mRNA + 10 Ribosome + RibosomeAuxiliary -> RluF.mRNA~Ribosome_{10}~RibosomeAuxiliary, k = 1.5e-8, kr = 1e-7, km = [[Ribosome, 6 uM], [RluF.mRNA, 0.1 uM], [RluF.mRNA~Ribosome_{10}~RibosomeAuxiliary, 0.5 uM]])
   reaction RibosomeBinding(Rmf.mRNA + 10 Ribosome + RibosomeAuxiliary -> Rmf.mRNA~Ribosome_{10}~RibosomeAuxiliary, k = 1.5e-8, kr = 1e-7, km = [[Ribosome, 6 uM], [Rmf.mRNA, 0.1 uM], [Rmf.mRNA~Ribosome_{10}~RibosomeAuxiliary, 0.5 uM]])
   reaction RibosomeBinding(RmuC.mRNA + 10 Ribosome + RibosomeAuxiliary -> RmuC.mRNA~Ribosome_{10}~RibosomeAuxiliary, k = 1.5e-8, kr = 1e-7, km = [[Ribosome, 6 uM], [RmuC.mRNA, 0.1 uM], [RmuC.mRNA~Ribosome_{10}~RibosomeAuxiliary, 0.5 uM]])
   reaction RibosomeBinding(Rna.mRNA + 10 Ribosome + RibosomeAuxiliary -> Rna.mRNA~Ribosome_{10}~RibosomeAuxiliary, k = 1.5e-8, kr = 1e-7, km = [[Ribosome, 6 uM], [Rna.mRNA, 0.1 uM], [Rna.mRNA~Ribosome_{10}~RibosomeAuxiliary, 0.5 uM]])
   reaction RibosomeBinding(Rnb.mRNA + 10 Ribosome + RibosomeAuxiliary -> Rnb.mRNA~Ribosome_{10}~RibosomeAuxiliary, k = 1.5e-8, kr = 1e-7, km = [[Ribosome, 6 uM], [Rnb.mRNA, 0.1 uM], [Rnb.mRNA~Ribosome_{10}~RibosomeAuxiliary, 0.5 uM]])
   reaction RibosomeBinding(Rnc.mRNA + 10 Ribosome + RibosomeAuxiliary -> Rnc.mRNA~Ribosome_{10}~RibosomeAuxiliary, k = 1.5e-8, kr = 1e-7, km = [[Ribosome, 6 uM], [Rnc.mRNA, 0.1 uM], [Rnc.mRNA~Ribosome_{10}~RibosomeAuxiliary, 0.5 uM]])
   reaction RibosomeBinding(Rnd.mRNA + 10 Ribosome + RibosomeAuxiliary -> Rnd.mRNA~Ribosome_{10}~RibosomeAuxiliary, k = 1.5e-8, kr = 1e-7, km = [[Ribosome, 6 uM], [Rnd.mRNA, 0.1 uM], [Rnd.mRNA~Ribosome_{10}~RibosomeAuxiliary, 0.5 uM]])
   reaction RibosomeBinding(Rne.mRNA + 10 Ribosome + RibosomeAuxiliary -> Rne.mRNA~Ribosome_{10}~RibosomeAuxiliary, k = 1.5e-8, kr = 1e-7, km = [[Ribosome, 6 uM], [Rne.mRNA, 0.1 uM], [Rne.mRNA~Ribosome_{10}~RibosomeAuxiliary, 0.5 uM]])
   reaction RibosomeBinding(Rng.mRNA + 10 Ribosome + RibosomeAuxiliary -> Rng.mRNA~Ribosome_{10}~RibosomeAuxiliary, k = 1.5e-8, kr = 1e-7, km = [[Ribosome, 6 uM], [Rng.mRNA, 0.1 uM], [Rng.mRNA~Ribosome_{10}~RibosomeAuxiliary, 0.5 uM]])
   reaction RibosomeBinding(RnhA.mRNA + 10 Ribosome + RibosomeAuxiliary -> RnhA.mRNA~Ribosome_{10}~RibosomeAuxiliary, k = 1.5e-8, kr = 1e-7, km = [[Ribosome, 6 uM], [RnhA.mRNA, 0.1 uM], [RnhA.mRNA~Ribosome_{10}~RibosomeAuxiliary, 0.5 uM]])
   reaction RibosomeBinding(RnhB.mRNA + 10 Ribosome + RibosomeAuxiliary -> RnhB.mRNA~Ribosome_{10}~RibosomeAuxiliary, k = 1.5e-8, kr = 1e-7, km = [[Ribosome, 6 uM], [RnhB.mRNA, 0.1 uM], [RnhB.mRNA~Ribosome_{10}~RibosomeAuxiliary, 0.5 uM]])
   reaction RibosomeBinding(Rnk.mRNA + 10 Ribosome + RibosomeAuxiliary -> Rnk.mRNA~Ribosome_{10}~RibosomeAuxiliary, k = 1.5e-8, kr = 1e-7, km = [[Ribosome, 6 uM], [Rnk.mRNA, 0.1 uM], [Rnk.mRNA~Ribosome_{10}~RibosomeAuxiliary, 0.5 uM]])
   reaction RibosomeBinding(RnlA.mRNA + 10 Ribosome + RibosomeAuxiliary -> RnlA.mRNA~Ribosome_{10}~RibosomeAuxiliary, k = 1.5e-8, kr = 1e-7, km = [[Ribosome, 6 uM], [RnlA.mRNA, 0.1 uM], [RnlA.mRNA~Ribosome_{10}~RibosomeAuxiliary, 0.5 uM]])
   reaction RibosomeBinding(RnlB.mRNA + 10 Ribosome + RibosomeAuxiliary -> RnlB.mRNA~Ribosome_{10}~RibosomeAuxiliary, k = 1.5e-8, kr = 1e-7, km = [[Ribosome, 6 uM], [RnlB.mRNA, 0.1 uM], [RnlB.mRNA~Ribosome_{10}~RibosomeAuxiliary, 0.5 uM]])
   reaction RibosomeBinding(Rnm.mRNA + 10 Ribosome + RibosomeAuxiliary -> Rnm.mRNA~Ribosome_{10}~RibosomeAuxiliary, k = 1.5e-8, kr = 1e-7, km = [[Ribosome, 6 uM], [Rnm.mRNA, 0.1 uM], [Rnm.mRNA~Ribosome_{10}~RibosomeAuxiliary, 0.5 uM]])
   reaction RibosomeBinding(RnpA.mRNA + 10 Ribosome + RibosomeAuxiliary -> RnpA.mRNA~Ribosome_{10}~RibosomeAuxiliary, k = 1.5e-8, kr = 1e-7, km = [[Ribosome, 6 uM], [RnpA.mRNA, 0.1 uM], [RnpA.mRNA~Ribosome_{10}~RibosomeAuxiliary, 0.5 uM]])
   reaction RibosomeBinding(Rnr.mRNA + 10 Ribosome + RibosomeAuxiliary -> Rnr.mRNA~Ribosome_{10}~RibosomeAuxiliary, k = 1.5e-8, kr = 1e-7, km = [[Ribosome, 6 uM], [Rnr.mRNA, 0.1 uM], [Rnr.mRNA~Ribosome_{10}~RibosomeAuxiliary, 0.5 uM]])
   reaction RibosomeBinding(Rnt.mRNA + 10 Ribosome + RibosomeAuxiliary -> Rnt.mRNA~Ribosome_{10}~RibosomeAuxiliary, k = 1.5e-8, kr = 1e-7, km = [[Ribosome, 6 uM], [Rnt.mRNA, 0.1 uM], [Rnt.mRNA~Ribosome_{10}~RibosomeAuxiliary, 0.5 uM]])
   reaction RibosomeBinding(Rob.mRNA + 10 Ribosome + RibosomeAuxiliary -> Rob.mRNA~Ribosome_{10}~RibosomeAuxiliary, k = 1.5e-8, kr = 1e-7, km = [[Ribosome, 6 uM], [Rob.mRNA, 0.1 uM], [Rob.mRNA~Ribosome_{10}~RibosomeAuxiliary, 0.5 uM]])
   reaction RibosomeBinding(RodZ.mRNA + 10 Ribosome + RibosomeAuxiliary -> RodZ.mRNA~Ribosome_{10}~RibosomeAuxiliary, k = 1.5e-8, kr = 1e-7, km = [[Ribosome, 6 uM], [RodZ.mRNA, 0.1 uM], [RodZ.mRNA~Ribosome_{10}~RibosomeAuxiliary, 0.5 uM]])
   reaction RibosomeBinding(Rof.mRNA + 10 Ribosome + RibosomeAuxiliary -> Rof.mRNA~Ribosome_{10}~RibosomeAuxiliary, k = 1.5e-8, kr = 1e-7, km = [[Ribosome, 6 uM], [Rof.mRNA, 0.1 uM], [Rof.mRNA~Ribosome_{10}~RibosomeAuxiliary, 0.5 uM]])
   reaction RibosomeBinding(RoxA.mRNA + 10 Ribosome + RibosomeAuxiliary -> RoxA.mRNA~Ribosome_{10}~RibosomeAuxiliary, k = 1.5e-8, kr = 1e-7, km = [[Ribosome, 6 uM], [RoxA.mRNA, 0.1 uM], [RoxA.mRNA~Ribosome_{10}~RibosomeAuxiliary, 0.5 uM]])
   reaction RibosomeBinding(Rpe.mRNA + 10 Ribosome + RibosomeAuxiliary -> Rpe.mRNA~Ribosome_{10}~RibosomeAuxiliary, k = 1.5e-8, kr = 1e-7, km = [[Ribosome, 6 uM], [Rpe.mRNA, 0.1 uM], [Rpe.mRNA~Ribosome_{10}~RibosomeAuxiliary, 0.5 uM]])
   reaction RibosomeBinding(Rph.mRNA + 10 Ribosome + RibosomeAuxiliary -> Rph.mRNA~Ribosome_{10}~RibosomeAuxiliary, k = 1.5e-8, kr = 1e-7, km = [[Ribosome, 6 uM], [Rph.mRNA, 0.1 uM], [Rph.mRNA~Ribosome_{10}~RibosomeAuxiliary, 0.5 uM]])
   reaction RibosomeBinding(RpiR.mRNA + 10 Ribosome + RibosomeAuxiliary -> RpiR.mRNA~Ribosome_{10}~RibosomeAuxiliary, k = 1.5e-8, kr = 1e-7, km = [[Ribosome, 6 uM], [RpiR.mRNA, 0.1 uM], [RpiR.mRNA~Ribosome_{10}~RibosomeAuxiliary, 0.5 uM]])
   reaction RibosomeBinding(RpnA.mRNA + 10 Ribosome + RibosomeAuxiliary -> RpnA.mRNA~Ribosome_{10}~RibosomeAuxiliary, k = 1.5e-8, kr = 1e-7, km = [[Ribosome, 6 uM], [RpnA.mRNA, 0.1 uM], [RpnA.mRNA~Ribosome_{10}~RibosomeAuxiliary, 0.5 uM]])
   reaction RibosomeBinding(RpnB.mRNA + 10 Ribosome + RibosomeAuxiliary -> RpnB.mRNA~Ribosome_{10}~RibosomeAuxiliary, k = 1.5e-8, kr = 1e-7, km = [[Ribosome, 6 uM], [RpnB.mRNA, 0.1 uM], [RpnB.mRNA~Ribosome_{10}~RibosomeAuxiliary, 0.5 uM]])
   reaction RibosomeBinding(RpnC.mRNA + 10 Ribosome + RibosomeAuxiliary -> RpnC.mRNA~Ribosome_{10}~RibosomeAuxiliary, k = 1.5e-8, kr = 1e-7, km = [[Ribosome, 6 uM], [RpnC.mRNA, 0.1 uM], [RpnC.mRNA~Ribosome_{10}~RibosomeAuxiliary, 0.5 uM]])
   reaction RibosomeBinding(RpoA.mRNA + 10 Ribosome + RibosomeAuxiliary -> RpoA.mRNA~Ribosome_{10}~RibosomeAuxiliary, k = 1.5e-8, kr = 1e-7, km = [[Ribosome, 6 uM], [RpoA.mRNA, 0.1 uM], [RpoA.mRNA~Ribosome_{10}~RibosomeAuxiliary, 0.5 uM]])
   reaction RibosomeBinding(RpoB.mRNA + 10 Ribosome + RibosomeAuxiliary -> RpoB.mRNA~Ribosome_{10}~RibosomeAuxiliary, k = 1.5e-8, kr = 1e-7, km = [[Ribosome, 6 uM], [RpoB.mRNA, 0.1 uM], [RpoB.mRNA~Ribosome_{10}~RibosomeAuxiliary, 0.5 uM]])
   reaction RibosomeBinding(RpoC.mRNA + 10 Ribosome + RibosomeAuxiliary -> RpoC.mRNA~Ribosome_{10}~RibosomeAuxiliary, k = 1.5e-8, kr = 1e-7, km = [[Ribosome, 6 uM], [RpoC.mRNA, 0.1 uM], [RpoC.mRNA~Ribosome_{10}~RibosomeAuxiliary, 0.5 uM]])
   reaction RibosomeBinding(RpoD.mRNA + 10 Ribosome + RibosomeAuxiliary -> RpoD.mRNA~Ribosome_{10}~RibosomeAuxiliary, k = 1.5e-8, kr = 1e-7, km = [[Ribosome, 6 uM], [RpoD.mRNA, 0.1 uM], [RpoD.mRNA~Ribosome_{10}~RibosomeAuxiliary, 0.5 uM]])
   reaction RibosomeBinding(RpoE.mRNA + 10 Ribosome + RibosomeAuxiliary -> RpoE.mRNA~Ribosome_{10}~RibosomeAuxiliary, k = 1.5e-8, kr = 1e-7, km = [[Ribosome, 6 uM], [RpoE.mRNA, 0.1 uM], [RpoE.mRNA~Ribosome_{10}~RibosomeAuxiliary, 0.5 uM]])
   reaction RibosomeBinding(RpoH.mRNA + 10 Ribosome + RibosomeAuxiliary -> RpoH.mRNA~Ribosome_{10}~RibosomeAuxiliary, k = 1.5e-8, kr = 1e-7, km = [[Ribosome, 6 uM], [RpoH.mRNA, 0.1 uM], [RpoH.mRNA~Ribosome_{10}~RibosomeAuxiliary, 0.5 uM]])
   reaction RibosomeBinding(RpoN.mRNA + 10 Ribosome + RibosomeAuxiliary -> RpoN.mRNA~Ribosome_{10}~RibosomeAuxiliary, k = 1.5e-8, kr = 1e-7, km = [[Ribosome, 6 uM], [RpoN.mRNA, 0.1 uM], [RpoN.mRNA~Ribosome_{10}~RibosomeAuxiliary, 0.5 uM]])
   reaction RibosomeBinding(RpoS.mRNA + 10 Ribosome + RibosomeAuxiliary -> RpoS.mRNA~Ribosome_{10}~RibosomeAuxiliary, k = 1.5e-8, kr = 1e-7, km = [[Ribosome, 6 uM], [RpoS.mRNA, 0.1 uM], [RpoS.mRNA~Ribosome_{10}~RibosomeAuxiliary, 0.5 uM]])
   reaction RibosomeBinding(RpoZ.mRNA + 10 Ribosome + RibosomeAuxiliary -> RpoZ.mRNA~Ribosome_{10}~RibosomeAuxiliary, k = 1.5e-8, kr = 1e-7, km = [[Ribosome, 6 uM], [RpoZ.mRNA, 0.1 uM], [RpoZ.mRNA~Ribosome_{10}~RibosomeAuxiliary, 0.5 uM]])
   reaction RibosomeBinding(RppH.mRNA + 10 Ribosome + RibosomeAuxiliary -> RppH.mRNA~Ribosome_{10}~RibosomeAuxiliary, k = 1.5e-8, kr = 1e-7, km = [[Ribosome, 6 uM], [RppH.mRNA, 0.1 uM], [RppH.mRNA~Ribosome_{10}~RibosomeAuxiliary, 0.5 uM]])
   reaction RibosomeBinding(RraA.mRNA + 10 Ribosome + RibosomeAuxiliary -> RraA.mRNA~Ribosome_{10}~RibosomeAuxiliary, k = 1.5e-8, kr = 1e-7, km = [[Ribosome, 6 uM], [RraA.mRNA, 0.1 uM], [RraA.mRNA~Ribosome_{10}~RibosomeAuxiliary, 0.5 uM]])
   reaction RibosomeBinding(RraB.mRNA + 10 Ribosome + RibosomeAuxiliary -> RraB.mRNA~Ribosome_{10}~RibosomeAuxiliary, k = 1.5e-8, kr = 1e-7, km = [[Ribosome, 6 uM], [RraB.mRNA, 0.1 uM], [RraB.mRNA~Ribosome_{10}~RibosomeAuxiliary, 0.5 uM]])
   reaction RibosomeBinding(RrrD.mRNA + 10 Ribosome + RibosomeAuxiliary -> RrrD.mRNA~Ribosome_{10}~RibosomeAuxiliary, k = 1.5e-8, kr = 1e-7, km = [[Ribosome, 6 uM], [RrrD.mRNA, 0.1 uM], [RrrD.mRNA~Ribosome_{10}~RibosomeAuxiliary, 0.5 uM]])
   reaction RibosomeBinding(RrrQ.mRNA + 10 Ribosome + RibosomeAuxiliary -> RrrQ.mRNA~Ribosome_{10}~RibosomeAuxiliary, k = 1.5e-8, kr = 1e-7, km = [[Ribosome, 6 uM], [RrrQ.mRNA, 0.1 uM], [RrrQ.mRNA~Ribosome_{10}~RibosomeAuxiliary, 0.5 uM]])
   reaction RibosomeBinding(Rsd.mRNA + 10 Ribosome + RibosomeAuxiliary -> Rsd.mRNA~Ribosome_{10}~RibosomeAuxiliary, k = 1.5e-8, kr = 1e-7, km = [[Ribosome, 6 uM], [Rsd.mRNA, 0.1 uM], [Rsd.mRNA~Ribosome_{10}~RibosomeAuxiliary, 0.5 uM]])
   reaction RibosomeBinding(RseA.mRNA + 10 Ribosome + RibosomeAuxiliary -> RseA.mRNA~Ribosome_{10}~RibosomeAuxiliary, k = 1.5e-8, kr = 1e-7, km = [[Ribosome, 6 uM], [RseA.mRNA, 0.1 uM], [RseA.mRNA~Ribosome_{10}~RibosomeAuxiliary, 0.5 uM]])
   reaction RibosomeBinding(RseB.mRNA + 10 Ribosome + RibosomeAuxiliary -> RseB.mRNA~Ribosome_{10}~RibosomeAuxiliary, k = 1.5e-8, kr = 1e-7, km = [[Ribosome, 6 uM], [RseB.mRNA, 0.1 uM], [RseB.mRNA~Ribosome_{10}~RibosomeAuxiliary, 0.5 uM]])
   reaction RibosomeBinding(RseC.mRNA + 10 Ribosome + RibosomeAuxiliary -> RseC.mRNA~Ribosome_{10}~RibosomeAuxiliary, k = 1.5e-8, kr = 1e-7, km = [[Ribosome, 6 uM], [RseC.mRNA, 0.1 uM], [RseC.mRNA~Ribosome_{10}~RibosomeAuxiliary, 0.5 uM]])
   reaction RibosomeBinding(RseD.mRNA + 10 Ribosome + RibosomeAuxiliary -> RseD.mRNA~Ribosome_{10}~RibosomeAuxiliary, k = 1.5e-8, kr = 1e-7, km = [[Ribosome, 6 uM], [RseD.mRNA, 0.1 uM], [RseD.mRNA~Ribosome_{10}~RibosomeAuxiliary, 0.5 uM]])
   reaction RibosomeBinding(RseP.mRNA + 10 Ribosome + RibosomeAuxiliary -> RseP.mRNA~Ribosome_{10}~RibosomeAuxiliary, k = 1.5e-8, kr = 1e-7, km = [[Ribosome, 6 uM], [RseP.mRNA, 0.1 uM], [RseP.mRNA~Ribosome_{10}~RibosomeAuxiliary, 0.5 uM]])
   reaction RibosomeBinding(RsfS.mRNA + 10 Ribosome + RibosomeAuxiliary -> RsfS.mRNA~Ribosome_{10}~RibosomeAuxiliary, k = 1.5e-8, kr = 1e-7, km = [[Ribosome, 6 uM], [RsfS.mRNA, 0.1 uM], [RsfS.mRNA~Ribosome_{10}~RibosomeAuxiliary, 0.5 uM]])
   reaction RibosomeBinding(RsgA.mRNA + 10 Ribosome + RibosomeAuxiliary -> RsgA.mRNA~Ribosome_{10}~RibosomeAuxiliary, k = 1.5e-8, kr = 1e-7, km = [[Ribosome, 6 uM], [RsgA.mRNA, 0.1 uM], [RsgA.mRNA~Ribosome_{10}~RibosomeAuxiliary, 0.5 uM]])
   reaction RibosomeBinding(RsmA.mRNA + 10 Ribosome + RibosomeAuxiliary -> RsmA.mRNA~Ribosome_{10}~RibosomeAuxiliary, k = 1.5e-8, kr = 1e-7, km = [[Ribosome, 6 uM], [RsmA.mRNA, 0.1 uM], [RsmA.mRNA~Ribosome_{10}~RibosomeAuxiliary, 0.5 uM]])
   reaction RibosomeBinding(RsmB.mRNA + 10 Ribosome + RibosomeAuxiliary -> RsmB.mRNA~Ribosome_{10}~RibosomeAuxiliary, k = 1.5e-8, kr = 1e-7, km = [[Ribosome, 6 uM], [RsmB.mRNA, 0.1 uM], [RsmB.mRNA~Ribosome_{10}~RibosomeAuxiliary, 0.5 uM]])
   reaction RibosomeBinding(RsmC.mRNA + 10 Ribosome + RibosomeAuxiliary -> RsmC.mRNA~Ribosome_{10}~RibosomeAuxiliary, k = 1.5e-8, kr = 1e-7, km = [[Ribosome, 6 uM], [RsmC.mRNA, 0.1 uM], [RsmC.mRNA~Ribosome_{10}~RibosomeAuxiliary, 0.5 uM]])
   reaction RibosomeBinding(RsmD.mRNA + 10 Ribosome + RibosomeAuxiliary -> RsmD.mRNA~Ribosome_{10}~RibosomeAuxiliary, k = 1.5e-8, kr = 1e-7, km = [[Ribosome, 6 uM], [RsmD.mRNA, 0.1 uM], [RsmD.mRNA~Ribosome_{10}~RibosomeAuxiliary, 0.5 uM]])
   reaction RibosomeBinding(RsmE.mRNA + 10 Ribosome + RibosomeAuxiliary -> RsmE.mRNA~Ribosome_{10}~RibosomeAuxiliary, k = 1.5e-8, kr = 1e-7, km = [[Ribosome, 6 uM], [RsmE.mRNA, 0.1 uM], [RsmE.mRNA~Ribosome_{10}~RibosomeAuxiliary, 0.5 uM]])
   reaction RibosomeBinding(RsmF.mRNA + 10 Ribosome + RibosomeAuxiliary -> RsmF.mRNA~Ribosome_{10}~RibosomeAuxiliary, k = 1.5e-8, kr = 1e-7, km = [[Ribosome, 6 uM], [RsmF.mRNA, 0.1 uM], [RsmF.mRNA~Ribosome_{10}~RibosomeAuxiliary, 0.5 uM]])
   reaction RibosomeBinding(RsmG.mRNA + 10 Ribosome + RibosomeAuxiliary -> RsmG.mRNA~Ribosome_{10}~RibosomeAuxiliary, k = 1.5e-8, kr = 1e-7, km = [[Ribosome, 6 uM], [RsmG.mRNA, 0.1 uM], [RsmG.mRNA~Ribosome_{10}~RibosomeAuxiliary, 0.5 uM]])
   reaction RibosomeBinding(RsmH.mRNA + 10 Ribosome + RibosomeAuxiliary -> RsmH.mRNA~Ribosome_{10}~RibosomeAuxiliary, k = 1.5e-8, kr = 1e-7, km = [[Ribosome, 6 uM], [RsmH.mRNA, 0.1 uM], [RsmH.mRNA~Ribosome_{10}~RibosomeAuxiliary, 0.5 uM]])
   reaction RibosomeBinding(RsmI.mRNA + 10 Ribosome + RibosomeAuxiliary -> RsmI.mRNA~Ribosome_{10}~RibosomeAuxiliary, k = 1.5e-8, kr = 1e-7, km = [[Ribosome, 6 uM], [RsmI.mRNA, 0.1 uM], [RsmI.mRNA~Ribosome_{10}~RibosomeAuxiliary, 0.5 uM]])
   reaction RibosomeBinding(RsmJ.mRNA + 10 Ribosome + RibosomeAuxiliary -> RsmJ.mRNA~Ribosome_{10}~RibosomeAuxiliary, k = 1.5e-8, kr = 1e-7, km = [[Ribosome, 6 uM], [RsmJ.mRNA, 0.1 uM], [RsmJ.mRNA~Ribosome_{10}~RibosomeAuxiliary, 0.5 uM]])
   reaction RibosomeBinding(RspA.mRNA + 10 Ribosome + RibosomeAuxiliary -> RspA.mRNA~Ribosome_{10}~RibosomeAuxiliary, k = 1.5e-8, kr = 1e-7, km = [[Ribosome, 6 uM], [RspA.mRNA, 0.1 uM], [RspA.mRNA~Ribosome_{10}~RibosomeAuxiliary, 0.5 uM]])
   reaction RibosomeBinding(RspB.mRNA + 10 Ribosome + RibosomeAuxiliary -> RspB.mRNA~Ribosome_{10}~RibosomeAuxiliary, k = 1.5e-8, kr = 1e-7, km = [[Ribosome, 6 uM], [RspB.mRNA, 0.1 uM], [RspB.mRNA~Ribosome_{10}~RibosomeAuxiliary, 0.5 uM]])
   reaction RibosomeBinding(RspR.mRNA + 10 Ribosome + RibosomeAuxiliary -> RspR.mRNA~Ribosome_{10}~RibosomeAuxiliary, k = 1.5e-8, kr = 1e-7, km = [[Ribosome, 6 uM], [RspR.mRNA, 0.1 uM], [RspR.mRNA~Ribosome_{10}~RibosomeAuxiliary, 0.5 uM]])
   reaction RibosomeBinding(RssA.mRNA + 10 Ribosome + RibosomeAuxiliary -> RssA.mRNA~Ribosome_{10}~RibosomeAuxiliary, k = 1.5e-8, kr = 1e-7, km = [[Ribosome, 6 uM], [RssA.mRNA, 0.1 uM], [RssA.mRNA~Ribosome_{10}~RibosomeAuxiliary, 0.5 uM]])
   reaction RibosomeBinding(RssB.mRNA + 10 Ribosome + RibosomeAuxiliary -> RssB.mRNA~Ribosome_{10}~RibosomeAuxiliary, k = 1.5e-8, kr = 1e-7, km = [[Ribosome, 6 uM], [RssB.mRNA, 0.1 uM], [RssB.mRNA~Ribosome_{10}~RibosomeAuxiliary, 0.5 uM]])
   reaction RibosomeBinding(RstA.mRNA + 10 Ribosome + RibosomeAuxiliary -> RstA.mRNA~Ribosome_{10}~RibosomeAuxiliary, k = 1.5e-8, kr = 1e-7, km = [[Ribosome, 6 uM], [RstA.mRNA, 0.1 uM], [RstA.mRNA~Ribosome_{10}~RibosomeAuxiliary, 0.5 uM]])
   reaction RibosomeBinding(RstB.mRNA + 10 Ribosome + RibosomeAuxiliary -> RstB.mRNA~Ribosome_{10}~RibosomeAuxiliary, k = 1.5e-8, kr = 1e-7, km = [[Ribosome, 6 uM], [RstB.mRNA, 0.1 uM], [RstB.mRNA~Ribosome_{10}~RibosomeAuxiliary, 0.5 uM]])
   reaction RibosomeBinding(RsuA.mRNA + 10 Ribosome + RibosomeAuxiliary -> RsuA.mRNA~Ribosome_{10}~RibosomeAuxiliary, k = 1.5e-8, kr = 1e-7, km = [[Ribosome, 6 uM], [RsuA.mRNA, 0.1 uM], [RsuA.mRNA~Ribosome_{10}~RibosomeAuxiliary, 0.5 uM]])
   reaction RibosomeBinding(RsxA.mRNA + 10 Ribosome + RibosomeAuxiliary -> RsxA.mRNA~Ribosome_{10}~RibosomeAuxiliary, k = 1.5e-8, kr = 1e-7, km = [[Ribosome, 6 uM], [RsxA.mRNA, 0.1 uM], [RsxA.mRNA~Ribosome_{10}~RibosomeAuxiliary, 0.5 uM]])
   reaction RibosomeBinding(RsxB.mRNA + 10 Ribosome + RibosomeAuxiliary -> RsxB.mRNA~Ribosome_{10}~RibosomeAuxiliary, k = 1.5e-8, kr = 1e-7, km = [[Ribosome, 6 uM], [RsxB.mRNA, 0.1 uM], [RsxB.mRNA~Ribosome_{10}~RibosomeAuxiliary, 0.5 uM]])
   reaction RibosomeBinding(RsxC.mRNA + 10 Ribosome + RibosomeAuxiliary -> RsxC.mRNA~Ribosome_{10}~RibosomeAuxiliary, k = 1.5e-8, kr = 1e-7, km = [[Ribosome, 6 uM], [RsxC.mRNA, 0.1 uM], [RsxC.mRNA~Ribosome_{10}~RibosomeAuxiliary, 0.5 uM]])
   reaction RibosomeBinding(RsxD.mRNA + 10 Ribosome + RibosomeAuxiliary -> RsxD.mRNA~Ribosome_{10}~RibosomeAuxiliary, k = 1.5e-8, kr = 1e-7, km = [[Ribosome, 6 uM], [RsxD.mRNA, 0.1 uM], [RsxD.mRNA~Ribosome_{10}~RibosomeAuxiliary, 0.5 uM]])
   reaction RibosomeBinding(RsxE.mRNA + 10 Ribosome + RibosomeAuxiliary -> RsxE.mRNA~Ribosome_{10}~RibosomeAuxiliary, k = 1.5e-8, kr = 1e-7, km = [[Ribosome, 6 uM], [RsxE.mRNA, 0.1 uM], [RsxE.mRNA~Ribosome_{10}~RibosomeAuxiliary, 0.5 uM]])
   reaction RibosomeBinding(RsxG.mRNA + 10 Ribosome + RibosomeAuxiliary -> RsxG.mRNA~Ribosome_{10}~RibosomeAuxiliary, k = 1.5e-8, kr = 1e-7, km = [[Ribosome, 6 uM], [RsxG.mRNA, 0.1 uM], [RsxG.mRNA~Ribosome_{10}~RibosomeAuxiliary, 0.5 uM]])
   reaction RibosomeBinding(RtcA.mRNA + 10 Ribosome + RibosomeAuxiliary -> RtcA.mRNA~Ribosome_{10}~RibosomeAuxiliary, k = 1.5e-8, kr = 1e-7, km = [[Ribosome, 6 uM], [RtcA.mRNA, 0.1 uM], [RtcA.mRNA~Ribosome_{10}~RibosomeAuxiliary, 0.5 uM]])
   reaction RibosomeBinding(RtcB.mRNA + 10 Ribosome + RibosomeAuxiliary -> RtcB.mRNA~Ribosome_{10}~RibosomeAuxiliary, k = 1.5e-8, kr = 1e-7, km = [[Ribosome, 6 uM], [RtcB.mRNA, 0.1 uM], [RtcB.mRNA~Ribosome_{10}~RibosomeAuxiliary, 0.5 uM]])
   reaction RibosomeBinding(RtcR.mRNA + 10 Ribosome + RibosomeAuxiliary -> RtcR.mRNA~Ribosome_{10}~RibosomeAuxiliary, k = 1.5e-8, kr = 1e-7, km = [[Ribosome, 6 uM], [RtcR.mRNA, 0.1 uM], [RtcR.mRNA~Ribosome_{10}~RibosomeAuxiliary, 0.5 uM]])
   reaction RibosomeBinding(RusA.mRNA + 10 Ribosome + RibosomeAuxiliary -> RusA.mRNA~Ribosome_{10}~RibosomeAuxiliary, k = 1.5e-8, kr = 1e-7, km = [[Ribosome, 6 uM], [RusA.mRNA, 0.1 uM], [RusA.mRNA~Ribosome_{10}~RibosomeAuxiliary, 0.5 uM]])
   reaction RibosomeBinding(RutA.mRNA + 10 Ribosome + RibosomeAuxiliary -> RutA.mRNA~Ribosome_{10}~RibosomeAuxiliary, k = 1.5e-8, kr = 1e-7, km = [[Ribosome, 6 uM], [RutA.mRNA, 0.1 uM], [RutA.mRNA~Ribosome_{10}~RibosomeAuxiliary, 0.5 uM]])
   reaction RibosomeBinding(RutB.mRNA + 10 Ribosome + RibosomeAuxiliary -> RutB.mRNA~Ribosome_{10}~RibosomeAuxiliary, k = 1.5e-8, kr = 1e-7, km = [[Ribosome, 6 uM], [RutB.mRNA, 0.1 uM], [RutB.mRNA~Ribosome_{10}~RibosomeAuxiliary, 0.5 uM]])
   reaction RibosomeBinding(RutC.mRNA + 10 Ribosome + RibosomeAuxiliary -> RutC.mRNA~Ribosome_{10}~RibosomeAuxiliary, k = 1.5e-8, kr = 1e-7, km = [[Ribosome, 6 uM], [RutC.mRNA, 0.1 uM], [RutC.mRNA~Ribosome_{10}~RibosomeAuxiliary, 0.5 uM]])
   reaction RibosomeBinding(RutD.mRNA + 10 Ribosome + RibosomeAuxiliary -> RutD.mRNA~Ribosome_{10}~RibosomeAuxiliary, k = 1.5e-8, kr = 1e-7, km = [[Ribosome, 6 uM], [RutD.mRNA, 0.1 uM], [RutD.mRNA~Ribosome_{10}~RibosomeAuxiliary, 0.5 uM]])
   reaction RibosomeBinding(RutE.mRNA + 10 Ribosome + RibosomeAuxiliary -> RutE.mRNA~Ribosome_{10}~RibosomeAuxiliary, k = 1.5e-8, kr = 1e-7, km = [[Ribosome, 6 uM], [RutE.mRNA, 0.1 uM], [RutE.mRNA~Ribosome_{10}~RibosomeAuxiliary, 0.5 uM]])
   reaction RibosomeBinding(RutF.mRNA + 10 Ribosome + RibosomeAuxiliary -> RutF.mRNA~Ribosome_{10}~RibosomeAuxiliary, k = 1.5e-8, kr = 1e-7, km = [[Ribosome, 6 uM], [RutF.mRNA, 0.1 uM], [RutF.mRNA~Ribosome_{10}~RibosomeAuxiliary, 0.5 uM]])
   reaction RibosomeBinding(RutG.mRNA + 10 Ribosome + RibosomeAuxiliary -> RutG.mRNA~Ribosome_{10}~RibosomeAuxiliary, k = 1.5e-8, kr = 1e-7, km = [[Ribosome, 6 uM], [RutG.mRNA, 0.1 uM], [RutG.mRNA~Ribosome_{10}~RibosomeAuxiliary, 0.5 uM]])
   reaction RibosomeBinding(RutR.mRNA + 10 Ribosome + RibosomeAuxiliary -> RutR.mRNA~Ribosome_{10}~RibosomeAuxiliary, k = 1.5e-8, kr = 1e-7, km = [[Ribosome, 6 uM], [RutR.mRNA, 0.1 uM], [RutR.mRNA~Ribosome_{10}~RibosomeAuxiliary, 0.5 uM]])
   reaction RibosomeBinding(RuvA.mRNA + 10 Ribosome + RibosomeAuxiliary -> RuvA.mRNA~Ribosome_{10}~RibosomeAuxiliary, k = 1.5e-8, kr = 1e-7, km = [[Ribosome, 6 uM], [RuvA.mRNA, 0.1 uM], [RuvA.mRNA~Ribosome_{10}~RibosomeAuxiliary, 0.5 uM]])
   reaction RibosomeBinding(RuvB.mRNA + 10 Ribosome + RibosomeAuxiliary -> RuvB.mRNA~Ribosome_{10}~RibosomeAuxiliary, k = 1.5e-8, kr = 1e-7, km = [[Ribosome, 6 uM], [RuvB.mRNA, 0.1 uM], [RuvB.mRNA~Ribosome_{10}~RibosomeAuxiliary, 0.5 uM]])
   reaction RibosomeBinding(RuvC.mRNA + 10 Ribosome + RibosomeAuxiliary -> RuvC.mRNA~Ribosome_{10}~RibosomeAuxiliary, k = 1.5e-8, kr = 1e-7, km = [[Ribosome, 6 uM], [RuvC.mRNA, 0.1 uM], [RuvC.mRNA~Ribosome_{10}~RibosomeAuxiliary, 0.5 uM]])
   reaction RibosomeBinding(RzoD.mRNA + 10 Ribosome + RibosomeAuxiliary -> RzoD.mRNA~Ribosome_{10}~RibosomeAuxiliary, k = 1.5e-8, kr = 1e-7, km = [[Ribosome, 6 uM], [RzoD.mRNA, 0.1 uM], [RzoD.mRNA~Ribosome_{10}~RibosomeAuxiliary, 0.5 uM]])
   reaction RibosomeBinding(RzoQ.mRNA + 10 Ribosome + RibosomeAuxiliary -> RzoQ.mRNA~Ribosome_{10}~RibosomeAuxiliary, k = 1.5e-8, kr = 1e-7, km = [[Ribosome, 6 uM], [RzoQ.mRNA, 0.1 uM], [RzoQ.mRNA~Ribosome_{10}~RibosomeAuxiliary, 0.5 uM]])
   reaction RibosomeBinding(RzoR.mRNA + 10 Ribosome + RibosomeAuxiliary -> RzoR.mRNA~Ribosome_{10}~RibosomeAuxiliary, k = 1.5e-8, kr = 1e-7, km = [[Ribosome, 6 uM], [RzoR.mRNA, 0.1 uM], [RzoR.mRNA~Ribosome_{10}~RibosomeAuxiliary, 0.5 uM]])
   reaction RibosomeBinding(RzpD.mRNA + 10 Ribosome + RibosomeAuxiliary -> RzpD.mRNA~Ribosome_{10}~RibosomeAuxiliary, k = 1.5e-8, kr = 1e-7, km = [[Ribosome, 6 uM], [RzpD.mRNA, 0.1 uM], [RzpD.mRNA~Ribosome_{10}~RibosomeAuxiliary, 0.5 uM]])
   reaction RibosomeBinding(RzpQ.mRNA + 10 Ribosome + RibosomeAuxiliary -> RzpQ.mRNA~Ribosome_{10}~RibosomeAuxiliary, k = 1.5e-8, kr = 1e-7, km = [[Ribosome, 6 uM], [RzpQ.mRNA, 0.1 uM], [RzpQ.mRNA~Ribosome_{10}~RibosomeAuxiliary, 0.5 uM]])
   reaction RibosomeBinding(RzpR.mRNA + 10 Ribosome + RibosomeAuxiliary -> RzpR.mRNA~Ribosome_{10}~RibosomeAuxiliary, k = 1.5e-8, kr = 1e-7, km = [[Ribosome, 6 uM], [RzpR.mRNA, 0.1 uM], [RzpR.mRNA~Ribosome_{10}~RibosomeAuxiliary, 0.5 uM]])
   reaction RibosomeBinding(Sad.mRNA + 10 Ribosome + RibosomeAuxiliary -> Sad.mRNA~Ribosome_{10}~RibosomeAuxiliary, k = 1.5e-8, kr = 1e-7, km = [[Ribosome, 6 uM], [Sad.mRNA, 0.1 uM], [Sad.mRNA~Ribosome_{10}~RibosomeAuxiliary, 0.5 uM]])
   reaction RibosomeBinding(SafA.mRNA + 10 Ribosome + RibosomeAuxiliary -> SafA.mRNA~Ribosome_{10}~RibosomeAuxiliary, k = 1.5e-8, kr = 1e-7, km = [[Ribosome, 6 uM], [SafA.mRNA, 0.1 uM], [SafA.mRNA~Ribosome_{10}~RibosomeAuxiliary, 0.5 uM]])
   reaction RibosomeBinding(SanA.mRNA + 10 Ribosome + RibosomeAuxiliary -> SanA.mRNA~Ribosome_{10}~RibosomeAuxiliary, k = 1.5e-8, kr = 1e-7, km = [[Ribosome, 6 uM], [SanA.mRNA, 0.1 uM], [SanA.mRNA~Ribosome_{10}~RibosomeAuxiliary, 0.5 uM]])
   reaction RibosomeBinding(SapA.mRNA + 10 Ribosome + RibosomeAuxiliary -> SapA.mRNA~Ribosome_{10}~RibosomeAuxiliary, k = 1.5e-8, kr = 1e-7, km = [[Ribosome, 6 uM], [SapA.mRNA, 0.1 uM], [SapA.mRNA~Ribosome_{10}~RibosomeAuxiliary, 0.5 uM]])
   reaction RibosomeBinding(SapB.mRNA + 10 Ribosome + RibosomeAuxiliary -> SapB.mRNA~Ribosome_{10}~RibosomeAuxiliary, k = 1.5e-8, kr = 1e-7, km = [[Ribosome, 6 uM], [SapB.mRNA, 0.1 uM], [SapB.mRNA~Ribosome_{10}~RibosomeAuxiliary, 0.5 uM]])
   reaction RibosomeBinding(SapC.mRNA + 10 Ribosome + RibosomeAuxiliary -> SapC.mRNA~Ribosome_{10}~RibosomeAuxiliary, k = 1.5e-8, kr = 1e-7, km = [[Ribosome, 6 uM], [SapC.mRNA, 0.1 uM], [SapC.mRNA~Ribosome_{10}~RibosomeAuxiliary, 0.5 uM]])
   reaction RibosomeBinding(SapD.mRNA + 10 Ribosome + RibosomeAuxiliary -> SapD.mRNA~Ribosome_{10}~RibosomeAuxiliary, k = 1.5e-8, kr = 1e-7, km = [[Ribosome, 6 uM], [SapD.mRNA, 0.1 uM], [SapD.mRNA~Ribosome_{10}~RibosomeAuxiliary, 0.5 uM]])
   reaction RibosomeBinding(SapF.mRNA + 10 Ribosome + RibosomeAuxiliary -> SapF.mRNA~Ribosome_{10}~RibosomeAuxiliary, k = 1.5e-8, kr = 1e-7, km = [[Ribosome, 6 uM], [SapF.mRNA, 0.1 uM], [SapF.mRNA~Ribosome_{10}~RibosomeAuxiliary, 0.5 uM]])
   reaction RibosomeBinding(SatP.mRNA + 10 Ribosome + RibosomeAuxiliary -> SatP.mRNA~Ribosome_{10}~RibosomeAuxiliary, k = 1.5e-8, kr = 1e-7, km = [[Ribosome, 6 uM], [SatP.mRNA, 0.1 uM], [SatP.mRNA~Ribosome_{10}~RibosomeAuxiliary, 0.5 uM]])
   reaction RibosomeBinding(SbcB.mRNA + 10 Ribosome + RibosomeAuxiliary -> SbcB.mRNA~Ribosome_{10}~RibosomeAuxiliary, k = 1.5e-8, kr = 1e-7, km = [[Ribosome, 6 uM], [SbcB.mRNA, 0.1 uM], [SbcB.mRNA~Ribosome_{10}~RibosomeAuxiliary, 0.5 uM]])
   reaction RibosomeBinding(SbcC.mRNA + 10 Ribosome + RibosomeAuxiliary -> SbcC.mRNA~Ribosome_{10}~RibosomeAuxiliary, k = 1.5e-8, kr = 1e-7, km = [[Ribosome, 6 uM], [SbcC.mRNA, 0.1 uM], [SbcC.mRNA~Ribosome_{10}~RibosomeAuxiliary, 0.5 uM]])
   reaction RibosomeBinding(SbcD.mRNA + 10 Ribosome + RibosomeAuxiliary -> SbcD.mRNA~Ribosome_{10}~RibosomeAuxiliary, k = 1.5e-8, kr = 1e-7, km = [[Ribosome, 6 uM], [SbcD.mRNA, 0.1 uM], [SbcD.mRNA~Ribosome_{10}~RibosomeAuxiliary, 0.5 uM]])
   reaction RibosomeBinding(SbmA.mRNA + 10 Ribosome + RibosomeAuxiliary -> SbmA.mRNA~Ribosome_{10}~RibosomeAuxiliary, k = 1.5e-8, kr = 1e-7, km = [[Ribosome, 6 uM], [SbmA.mRNA, 0.1 uM], [SbmA.mRNA~Ribosome_{10}~RibosomeAuxiliary, 0.5 uM]])
   reaction RibosomeBinding(SbmC.mRNA + 10 Ribosome + RibosomeAuxiliary -> SbmC.mRNA~Ribosome_{10}~RibosomeAuxiliary, k = 1.5e-8, kr = 1e-7, km = [[Ribosome, 6 uM], [SbmC.mRNA, 0.1 uM], [SbmC.mRNA~Ribosome_{10}~RibosomeAuxiliary, 0.5 uM]])
   reaction RibosomeBinding(Sbp.mRNA + 10 Ribosome + RibosomeAuxiliary -> Sbp.mRNA~Ribosome_{10}~RibosomeAuxiliary, k = 1.5e-8, kr = 1e-7, km = [[Ribosome, 6 uM], [Sbp.mRNA, 0.1 uM], [Sbp.mRNA~Ribosome_{10}~RibosomeAuxiliary, 0.5 uM]])
   reaction RibosomeBinding(ScpA.mRNA + 10 Ribosome + RibosomeAuxiliary -> ScpA.mRNA~Ribosome_{10}~RibosomeAuxiliary, k = 1.5e-8, kr = 1e-7, km = [[Ribosome, 6 uM], [ScpA.mRNA, 0.1 uM], [ScpA.mRNA~Ribosome_{10}~RibosomeAuxiliary, 0.5 uM]])
   reaction RibosomeBinding(ScpB.mRNA + 10 Ribosome + RibosomeAuxiliary -> ScpB.mRNA~Ribosome_{10}~RibosomeAuxiliary, k = 1.5e-8, kr = 1e-7, km = [[Ribosome, 6 uM], [ScpB.mRNA, 0.1 uM], [ScpB.mRNA~Ribosome_{10}~RibosomeAuxiliary, 0.5 uM]])
   reaction RibosomeBinding(ScpC.mRNA + 10 Ribosome + RibosomeAuxiliary -> ScpC.mRNA~Ribosome_{10}~RibosomeAuxiliary, k = 1.5e-8, kr = 1e-7, km = [[Ribosome, 6 uM], [ScpC.mRNA, 0.1 uM], [ScpC.mRNA~Ribosome_{10}~RibosomeAuxiliary, 0.5 uM]])
   reaction RibosomeBinding(SdaA.mRNA + 10 Ribosome + RibosomeAuxiliary -> SdaA.mRNA~Ribosome_{10}~RibosomeAuxiliary, k = 1.5e-8, kr = 1e-7, km = [[Ribosome, 6 uM], [SdaA.mRNA, 0.1 uM], [SdaA.mRNA~Ribosome_{10}~RibosomeAuxiliary, 0.5 uM]])
   reaction RibosomeBinding(SdaB.mRNA + 10 Ribosome + RibosomeAuxiliary -> SdaB.mRNA~Ribosome_{10}~RibosomeAuxiliary, k = 1.5e-8, kr = 1e-7, km = [[Ribosome, 6 uM], [SdaB.mRNA, 0.1 uM], [SdaB.mRNA~Ribosome_{10}~RibosomeAuxiliary, 0.5 uM]])
   reaction RibosomeBinding(SdaC.mRNA + 10 Ribosome + RibosomeAuxiliary -> SdaC.mRNA~Ribosome_{10}~RibosomeAuxiliary, k = 1.5e-8, kr = 1e-7, km = [[Ribosome, 6 uM], [SdaC.mRNA, 0.1 uM], [SdaC.mRNA~Ribosome_{10}~RibosomeAuxiliary, 0.5 uM]])
   reaction RibosomeBinding(SdhA.mRNA + 10 Ribosome + RibosomeAuxiliary -> SdhA.mRNA~Ribosome_{10}~RibosomeAuxiliary, k = 1.5e-8, kr = 1e-7, km = [[Ribosome, 6 uM], [SdhA.mRNA, 0.1 uM], [SdhA.mRNA~Ribosome_{10}~RibosomeAuxiliary, 0.5 uM]])
   reaction RibosomeBinding(SdhABCD.mRNA + 10 Ribosome + RibosomeAuxiliary -> SdhABCD.mRNA~Ribosome_{10}~RibosomeAuxiliary, k = 1.5e-8, kr = 1e-7, km = [[Ribosome, 6 uM], [SdhABCD.mRNA, 0.1 uM], [SdhABCD.mRNA~Ribosome_{10}~RibosomeAuxiliary, 0.5 uM]])
   reaction RibosomeBinding(SdhB.mRNA + 10 Ribosome + RibosomeAuxiliary -> SdhB.mRNA~Ribosome_{10}~RibosomeAuxiliary, k = 1.5e-8, kr = 1e-7, km = [[Ribosome, 6 uM], [SdhB.mRNA, 0.1 uM], [SdhB.mRNA~Ribosome_{10}~RibosomeAuxiliary, 0.5 uM]])
   reaction RibosomeBinding(SdhC.mRNA + 10 Ribosome + RibosomeAuxiliary -> SdhC.mRNA~Ribosome_{10}~RibosomeAuxiliary, k = 1.5e-8, kr = 1e-7, km = [[Ribosome, 6 uM], [SdhC.mRNA, 0.1 uM], [SdhC.mRNA~Ribosome_{10}~RibosomeAuxiliary, 0.5 uM]])
   reaction RibosomeBinding(SdhD.mRNA + 10 Ribosome + RibosomeAuxiliary -> SdhD.mRNA~Ribosome_{10}~RibosomeAuxiliary, k = 1.5e-8, kr = 1e-7, km = [[Ribosome, 6 uM], [SdhD.mRNA, 0.1 uM], [SdhD.mRNA~Ribosome_{10}~RibosomeAuxiliary, 0.5 uM]])
   reaction RibosomeBinding(SdhE.mRNA + 10 Ribosome + RibosomeAuxiliary -> SdhE.mRNA~Ribosome_{10}~RibosomeAuxiliary, k = 1.5e-8, kr = 1e-7, km = [[Ribosome, 6 uM], [SdhE.mRNA, 0.1 uM], [SdhE.mRNA~Ribosome_{10}~RibosomeAuxiliary, 0.5 uM]])
   reaction RibosomeBinding(SdiA.mRNA + 10 Ribosome + RibosomeAuxiliary -> SdiA.mRNA~Ribosome_{10}~RibosomeAuxiliary, k = 1.5e-8, kr = 1e-7, km = [[Ribosome, 6 uM], [SdiA.mRNA, 0.1 uM], [SdiA.mRNA~Ribosome_{10}~RibosomeAuxiliary, 0.5 uM]])
   reaction RibosomeBinding(SecA.mRNA + 10 Ribosome + RibosomeAuxiliary -> SecA.mRNA~Ribosome_{10}~RibosomeAuxiliary, k = 1.5e-8, kr = 1e-7, km = [[Ribosome, 6 uM], [SecA.mRNA, 0.1 uM], [SecA.mRNA~Ribosome_{10}~RibosomeAuxiliary, 0.5 uM]])
   reaction RibosomeBinding(SecB.mRNA + 10 Ribosome + RibosomeAuxiliary -> SecB.mRNA~Ribosome_{10}~RibosomeAuxiliary, k = 1.5e-8, kr = 1e-7, km = [[Ribosome, 6 uM], [SecB.mRNA, 0.1 uM], [SecB.mRNA~Ribosome_{10}~RibosomeAuxiliary, 0.5 uM]])
   reaction RibosomeBinding(SecD.mRNA + 10 Ribosome + RibosomeAuxiliary -> SecD.mRNA~Ribosome_{10}~RibosomeAuxiliary, k = 1.5e-8, kr = 1e-7, km = [[Ribosome, 6 uM], [SecD.mRNA, 0.1 uM], [SecD.mRNA~Ribosome_{10}~RibosomeAuxiliary, 0.5 uM]])
   reaction RibosomeBinding(SecE.mRNA + 10 Ribosome + RibosomeAuxiliary -> SecE.mRNA~Ribosome_{10}~RibosomeAuxiliary, k = 1.5e-8, kr = 1e-7, km = [[Ribosome, 6 uM], [SecE.mRNA, 0.1 uM], [SecE.mRNA~Ribosome_{10}~RibosomeAuxiliary, 0.5 uM]])
   reaction RibosomeBinding(SecF.mRNA + 10 Ribosome + RibosomeAuxiliary -> SecF.mRNA~Ribosome_{10}~RibosomeAuxiliary, k = 1.5e-8, kr = 1e-7, km = [[Ribosome, 6 uM], [SecF.mRNA, 0.1 uM], [SecF.mRNA~Ribosome_{10}~RibosomeAuxiliary, 0.5 uM]])
   reaction RibosomeBinding(SecG.mRNA + 10 Ribosome + RibosomeAuxiliary -> SecG.mRNA~Ribosome_{10}~RibosomeAuxiliary, k = 1.5e-8, kr = 1e-7, km = [[Ribosome, 6 uM], [SecG.mRNA, 0.1 uM], [SecG.mRNA~Ribosome_{10}~RibosomeAuxiliary, 0.5 uM]])
   reaction RibosomeBinding(SecM.mRNA + 10 Ribosome + RibosomeAuxiliary -> SecM.mRNA~Ribosome_{10}~RibosomeAuxiliary, k = 1.5e-8, kr = 1e-7, km = [[Ribosome, 6 uM], [SecM.mRNA, 0.1 uM], [SecM.mRNA~Ribosome_{10}~RibosomeAuxiliary, 0.5 uM]])
   reaction RibosomeBinding(SecY.mRNA + 10 Ribosome + RibosomeAuxiliary -> SecY.mRNA~Ribosome_{10}~RibosomeAuxiliary, k = 1.5e-8, kr = 1e-7, km = [[Ribosome, 6 uM], [SecY.mRNA, 0.1 uM], [SecY.mRNA~Ribosome_{10}~RibosomeAuxiliary, 0.5 uM]])
   reaction RibosomeBinding(SelA.mRNA + 10 Ribosome + RibosomeAuxiliary -> SelA.mRNA~Ribosome_{10}~RibosomeAuxiliary, k = 1.5e-8, kr = 1e-7, km = [[Ribosome, 6 uM], [SelA.mRNA, 0.1 uM], [SelA.mRNA~Ribosome_{10}~RibosomeAuxiliary, 0.5 uM]])
   reaction RibosomeBinding(SelB.mRNA + 10 Ribosome + RibosomeAuxiliary -> SelB.mRNA~Ribosome_{10}~RibosomeAuxiliary, k = 1.5e-8, kr = 1e-7, km = [[Ribosome, 6 uM], [SelB.mRNA, 0.1 uM], [SelB.mRNA~Ribosome_{10}~RibosomeAuxiliary, 0.5 uM]])
   reaction RibosomeBinding(SelD.mRNA + 10 Ribosome + RibosomeAuxiliary -> SelD.mRNA~Ribosome_{10}~RibosomeAuxiliary, k = 1.5e-8, kr = 1e-7, km = [[Ribosome, 6 uM], [SelD.mRNA, 0.1 uM], [SelD.mRNA~Ribosome_{10}~RibosomeAuxiliary, 0.5 uM]])
   reaction RibosomeBinding(SelO.mRNA + 10 Ribosome + RibosomeAuxiliary -> SelO.mRNA~Ribosome_{10}~RibosomeAuxiliary, k = 1.5e-8, kr = 1e-7, km = [[Ribosome, 6 uM], [SelO.mRNA, 0.1 uM], [SelO.mRNA~Ribosome_{10}~RibosomeAuxiliary, 0.5 uM]])
   reaction RibosomeBinding(SelU.mRNA + 10 Ribosome + RibosomeAuxiliary -> SelU.mRNA~Ribosome_{10}~RibosomeAuxiliary, k = 1.5e-8, kr = 1e-7, km = [[Ribosome, 6 uM], [SelU.mRNA, 0.1 uM], [SelU.mRNA~Ribosome_{10}~RibosomeAuxiliary, 0.5 uM]])
   reaction RibosomeBinding(SeqA.mRNA + 10 Ribosome + RibosomeAuxiliary -> SeqA.mRNA~Ribosome_{10}~RibosomeAuxiliary, k = 1.5e-8, kr = 1e-7, km = [[Ribosome, 6 uM], [SeqA.mRNA, 0.1 uM], [SeqA.mRNA~Ribosome_{10}~RibosomeAuxiliary, 0.5 uM]])
   reaction RibosomeBinding(SerA.mRNA + 10 Ribosome + RibosomeAuxiliary -> SerA.mRNA~Ribosome_{10}~RibosomeAuxiliary, k = 1.5e-8, kr = 1e-7, km = [[Ribosome, 6 uM], [SerA.mRNA, 0.1 uM], [SerA.mRNA~Ribosome_{10}~RibosomeAuxiliary, 0.5 uM]])
   reaction RibosomeBinding(SerB.mRNA + 10 Ribosome + RibosomeAuxiliary -> SerB.mRNA~Ribosome_{10}~RibosomeAuxiliary, k = 1.5e-8, kr = 1e-7, km = [[Ribosome, 6 uM], [SerB.mRNA, 0.1 uM], [SerB.mRNA~Ribosome_{10}~RibosomeAuxiliary, 0.5 uM]])
   reaction RibosomeBinding(SerC.mRNA + 10 Ribosome + RibosomeAuxiliary -> SerC.mRNA~Ribosome_{10}~RibosomeAuxiliary, k = 1.5e-8, kr = 1e-7, km = [[Ribosome, 6 uM], [SerC.mRNA, 0.1 uM], [SerC.mRNA~Ribosome_{10}~RibosomeAuxiliary, 0.5 uM]])
   reaction RibosomeBinding(SerS.mRNA + 10 Ribosome + RibosomeAuxiliary -> SerS.mRNA~Ribosome_{10}~RibosomeAuxiliary, k = 1.5e-8, kr = 1e-7, km = [[Ribosome, 6 uM], [SerS.mRNA, 0.1 uM], [SerS.mRNA~Ribosome_{10}~RibosomeAuxiliary, 0.5 uM]])
   reaction RibosomeBinding(SetA.mRNA + 10 Ribosome + RibosomeAuxiliary -> SetA.mRNA~Ribosome_{10}~RibosomeAuxiliary, k = 1.5e-8, kr = 1e-7, km = [[Ribosome, 6 uM], [SetA.mRNA, 0.1 uM], [SetA.mRNA~Ribosome_{10}~RibosomeAuxiliary, 0.5 uM]])
   reaction RibosomeBinding(SetB.mRNA + 10 Ribosome + RibosomeAuxiliary -> SetB.mRNA~Ribosome_{10}~RibosomeAuxiliary, k = 1.5e-8, kr = 1e-7, km = [[Ribosome, 6 uM], [SetB.mRNA, 0.1 uM], [SetB.mRNA~Ribosome_{10}~RibosomeAuxiliary, 0.5 uM]])
   reaction RibosomeBinding(SetC.mRNA + 10 Ribosome + RibosomeAuxiliary -> SetC.mRNA~Ribosome_{10}~RibosomeAuxiliary, k = 1.5e-8, kr = 1e-7, km = [[Ribosome, 6 uM], [SetC.mRNA, 0.1 uM], [SetC.mRNA~Ribosome_{10}~RibosomeAuxiliary, 0.5 uM]])
   reaction RibosomeBinding(SfmA.mRNA + 10 Ribosome + RibosomeAuxiliary -> SfmA.mRNA~Ribosome_{10}~RibosomeAuxiliary, k = 1.5e-8, kr = 1e-7, km = [[Ribosome, 6 uM], [SfmA.mRNA, 0.1 uM], [SfmA.mRNA~Ribosome_{10}~RibosomeAuxiliary, 0.5 uM]])
   reaction RibosomeBinding(SfmC.mRNA + 10 Ribosome + RibosomeAuxiliary -> SfmC.mRNA~Ribosome_{10}~RibosomeAuxiliary, k = 1.5e-8, kr = 1e-7, km = [[Ribosome, 6 uM], [SfmC.mRNA, 0.1 uM], [SfmC.mRNA~Ribosome_{10}~RibosomeAuxiliary, 0.5 uM]])
   reaction RibosomeBinding(SfmD.mRNA + 10 Ribosome + RibosomeAuxiliary -> SfmD.mRNA~Ribosome_{10}~RibosomeAuxiliary, k = 1.5e-8, kr = 1e-7, km = [[Ribosome, 6 uM], [SfmD.mRNA, 0.1 uM], [SfmD.mRNA~Ribosome_{10}~RibosomeAuxiliary, 0.5 uM]])
   reaction RibosomeBinding(SfmF.mRNA + 10 Ribosome + RibosomeAuxiliary -> SfmF.mRNA~Ribosome_{10}~RibosomeAuxiliary, k = 1.5e-8, kr = 1e-7, km = [[Ribosome, 6 uM], [SfmF.mRNA, 0.1 uM], [SfmF.mRNA~Ribosome_{10}~RibosomeAuxiliary, 0.5 uM]])
   reaction RibosomeBinding(SfmH.mRNA + 10 Ribosome + RibosomeAuxiliary -> SfmH.mRNA~Ribosome_{10}~RibosomeAuxiliary, k = 1.5e-8, kr = 1e-7, km = [[Ribosome, 6 uM], [SfmH.mRNA, 0.1 uM], [SfmH.mRNA~Ribosome_{10}~RibosomeAuxiliary, 0.5 uM]])
   reaction RibosomeBinding(SfsA.mRNA + 10 Ribosome + RibosomeAuxiliary -> SfsA.mRNA~Ribosome_{10}~RibosomeAuxiliary, k = 1.5e-8, kr = 1e-7, km = [[Ribosome, 6 uM], [SfsA.mRNA, 0.1 uM], [SfsA.mRNA~Ribosome_{10}~RibosomeAuxiliary, 0.5 uM]])
   reaction RibosomeBinding(SfsB.mRNA + 10 Ribosome + RibosomeAuxiliary -> SfsB.mRNA~Ribosome_{10}~RibosomeAuxiliary, k = 1.5e-8, kr = 1e-7, km = [[Ribosome, 6 uM], [SfsB.mRNA, 0.1 uM], [SfsB.mRNA~Ribosome_{10}~RibosomeAuxiliary, 0.5 uM]])
   reaction RibosomeBinding(SgbE.mRNA + 10 Ribosome + RibosomeAuxiliary -> SgbE.mRNA~Ribosome_{10}~RibosomeAuxiliary, k = 1.5e-8, kr = 1e-7, km = [[Ribosome, 6 uM], [SgbE.mRNA, 0.1 uM], [SgbE.mRNA~Ribosome_{10}~RibosomeAuxiliary, 0.5 uM]])
   reaction RibosomeBinding(SgbH.mRNA + 10 Ribosome + RibosomeAuxiliary -> SgbH.mRNA~Ribosome_{10}~RibosomeAuxiliary, k = 1.5e-8, kr = 1e-7, km = [[Ribosome, 6 uM], [SgbH.mRNA, 0.1 uM], [SgbH.mRNA~Ribosome_{10}~RibosomeAuxiliary, 0.5 uM]])
   reaction RibosomeBinding(SgbU.mRNA + 10 Ribosome + RibosomeAuxiliary -> SgbU.mRNA~Ribosome_{10}~RibosomeAuxiliary, k = 1.5e-8, kr = 1e-7, km = [[Ribosome, 6 uM], [SgbU.mRNA, 0.1 uM], [SgbU.mRNA~Ribosome_{10}~RibosomeAuxiliary, 0.5 uM]])
   reaction RibosomeBinding(SgcA.mRNA + 10 Ribosome + RibosomeAuxiliary -> SgcA.mRNA~Ribosome_{10}~RibosomeAuxiliary, k = 1.5e-8, kr = 1e-7, km = [[Ribosome, 6 uM], [SgcA.mRNA, 0.1 uM], [SgcA.mRNA~Ribosome_{10}~RibosomeAuxiliary, 0.5 uM]])
   reaction RibosomeBinding(SgcB.mRNA + 10 Ribosome + RibosomeAuxiliary -> SgcB.mRNA~Ribosome_{10}~RibosomeAuxiliary, k = 1.5e-8, kr = 1e-7, km = [[Ribosome, 6 uM], [SgcB.mRNA, 0.1 uM], [SgcB.mRNA~Ribosome_{10}~RibosomeAuxiliary, 0.5 uM]])
   reaction RibosomeBinding(SgcC.mRNA + 10 Ribosome + RibosomeAuxiliary -> SgcC.mRNA~Ribosome_{10}~RibosomeAuxiliary, k = 1.5e-8, kr = 1e-7, km = [[Ribosome, 6 uM], [SgcC.mRNA, 0.1 uM], [SgcC.mRNA~Ribosome_{10}~RibosomeAuxiliary, 0.5 uM]])
   reaction RibosomeBinding(SgcE.mRNA + 10 Ribosome + RibosomeAuxiliary -> SgcE.mRNA~Ribosome_{10}~RibosomeAuxiliary, k = 1.5e-8, kr = 1e-7, km = [[Ribosome, 6 uM], [SgcE.mRNA, 0.1 uM], [SgcE.mRNA~Ribosome_{10}~RibosomeAuxiliary, 0.5 uM]])
   reaction RibosomeBinding(SgcQ.mRNA + 10 Ribosome + RibosomeAuxiliary -> SgcQ.mRNA~Ribosome_{10}~RibosomeAuxiliary, k = 1.5e-8, kr = 1e-7, km = [[Ribosome, 6 uM], [SgcQ.mRNA, 0.1 uM], [SgcQ.mRNA~Ribosome_{10}~RibosomeAuxiliary, 0.5 uM]])
   reaction RibosomeBinding(SgcR.mRNA + 10 Ribosome + RibosomeAuxiliary -> SgcR.mRNA~Ribosome_{10}~RibosomeAuxiliary, k = 1.5e-8, kr = 1e-7, km = [[Ribosome, 6 uM], [SgcR.mRNA, 0.1 uM], [SgcR.mRNA~Ribosome_{10}~RibosomeAuxiliary, 0.5 uM]])
   reaction RibosomeBinding(SgcX.mRNA + 10 Ribosome + RibosomeAuxiliary -> SgcX.mRNA~Ribosome_{10}~RibosomeAuxiliary, k = 1.5e-8, kr = 1e-7, km = [[Ribosome, 6 uM], [SgcX.mRNA, 0.1 uM], [SgcX.mRNA~Ribosome_{10}~RibosomeAuxiliary, 0.5 uM]])
   reaction RibosomeBinding(SgrR.mRNA + 10 Ribosome + RibosomeAuxiliary -> SgrR.mRNA~Ribosome_{10}~RibosomeAuxiliary, k = 1.5e-8, kr = 1e-7, km = [[Ribosome, 6 uM], [SgrR.mRNA, 0.1 uM], [SgrR.mRNA~Ribosome_{10}~RibosomeAuxiliary, 0.5 uM]])
   reaction RibosomeBinding(SgrT.mRNA + 10 Ribosome + RibosomeAuxiliary -> SgrT.mRNA~Ribosome_{10}~RibosomeAuxiliary, k = 1.5e-8, kr = 1e-7, km = [[Ribosome, 6 uM], [SgrT.mRNA, 0.1 uM], [SgrT.mRNA~Ribosome_{10}~RibosomeAuxiliary, 0.5 uM]])
   reaction RibosomeBinding(ShiA.mRNA + 10 Ribosome + RibosomeAuxiliary -> ShiA.mRNA~Ribosome_{10}~RibosomeAuxiliary, k = 1.5e-8, kr = 1e-7, km = [[Ribosome, 6 uM], [ShiA.mRNA, 0.1 uM], [ShiA.mRNA~Ribosome_{10}~RibosomeAuxiliary, 0.5 uM]])
   reaction RibosomeBinding(ShoB.mRNA + 10 Ribosome + RibosomeAuxiliary -> ShoB.mRNA~Ribosome_{10}~RibosomeAuxiliary, k = 1.5e-8, kr = 1e-7, km = [[Ribosome, 6 uM], [ShoB.mRNA, 0.1 uM], [ShoB.mRNA~Ribosome_{10}~RibosomeAuxiliary, 0.5 uM]])
   reaction RibosomeBinding(SieB.mRNA + 10 Ribosome + RibosomeAuxiliary -> SieB.mRNA~Ribosome_{10}~RibosomeAuxiliary, k = 1.5e-8, kr = 1e-7, km = [[Ribosome, 6 uM], [SieB.mRNA, 0.1 uM], [SieB.mRNA~Ribosome_{10}~RibosomeAuxiliary, 0.5 uM]])
   reaction RibosomeBinding(SixA.mRNA + 10 Ribosome + RibosomeAuxiliary -> SixA.mRNA~Ribosome_{10}~RibosomeAuxiliary, k = 1.5e-8, kr = 1e-7, km = [[Ribosome, 6 uM], [SixA.mRNA, 0.1 uM], [SixA.mRNA~Ribosome_{10}~RibosomeAuxiliary, 0.5 uM]])
   reaction RibosomeBinding(Skp.mRNA + 10 Ribosome + RibosomeAuxiliary -> Skp.mRNA~Ribosome_{10}~RibosomeAuxiliary, k = 1.5e-8, kr = 1e-7, km = [[Ribosome, 6 uM], [Skp.mRNA, 0.1 uM], [Skp.mRNA~Ribosome_{10}~RibosomeAuxiliary, 0.5 uM]])
   reaction RibosomeBinding(SlmA.mRNA + 10 Ribosome + RibosomeAuxiliary -> SlmA.mRNA~Ribosome_{10}~RibosomeAuxiliary, k = 1.5e-8, kr = 1e-7, km = [[Ribosome, 6 uM], [SlmA.mRNA, 0.1 uM], [SlmA.mRNA~Ribosome_{10}~RibosomeAuxiliary, 0.5 uM]])
   reaction RibosomeBinding(Slp.mRNA + 10 Ribosome + RibosomeAuxiliary -> Slp.mRNA~Ribosome_{10}~RibosomeAuxiliary, k = 1.5e-8, kr = 1e-7, km = [[Ribosome, 6 uM], [Slp.mRNA, 0.1 uM], [Slp.mRNA~Ribosome_{10}~RibosomeAuxiliary, 0.5 uM]])
   reaction RibosomeBinding(Slt.mRNA + 10 Ribosome + RibosomeAuxiliary -> Slt.mRNA~Ribosome_{10}~RibosomeAuxiliary, k = 1.5e-8, kr = 1e-7, km = [[Ribosome, 6 uM], [Slt.mRNA, 0.1 uM], [Slt.mRNA~Ribosome_{10}~RibosomeAuxiliary, 0.5 uM]])
   reaction RibosomeBinding(SlyA.mRNA + 10 Ribosome + RibosomeAuxiliary -> SlyA.mRNA~Ribosome_{10}~RibosomeAuxiliary, k = 1.5e-8, kr = 1e-7, km = [[Ribosome, 6 uM], [SlyA.mRNA, 0.1 uM], [SlyA.mRNA~Ribosome_{10}~RibosomeAuxiliary, 0.5 uM]])
   reaction RibosomeBinding(SlyB.mRNA + 10 Ribosome + RibosomeAuxiliary -> SlyB.mRNA~Ribosome_{10}~RibosomeAuxiliary, k = 1.5e-8, kr = 1e-7, km = [[Ribosome, 6 uM], [SlyB.mRNA, 0.1 uM], [SlyB.mRNA~Ribosome_{10}~RibosomeAuxiliary, 0.5 uM]])
   reaction RibosomeBinding(SlyD.mRNA + 10 Ribosome + RibosomeAuxiliary -> SlyD.mRNA~Ribosome_{10}~RibosomeAuxiliary, k = 1.5e-8, kr = 1e-7, km = [[Ribosome, 6 uM], [SlyD.mRNA, 0.1 uM], [SlyD.mRNA~Ribosome_{10}~RibosomeAuxiliary, 0.5 uM]])
   reaction RibosomeBinding(SlyX.mRNA + 10 Ribosome + RibosomeAuxiliary -> SlyX.mRNA~Ribosome_{10}~RibosomeAuxiliary, k = 1.5e-8, kr = 1e-7, km = [[Ribosome, 6 uM], [SlyX.mRNA, 0.1 uM], [SlyX.mRNA~Ribosome_{10}~RibosomeAuxiliary, 0.5 uM]])
   reaction RibosomeBinding(Smf.mRNA + 10 Ribosome + RibosomeAuxiliary -> Smf.mRNA~Ribosome_{10}~RibosomeAuxiliary, k = 1.5e-8, kr = 1e-7, km = [[Ribosome, 6 uM], [Smf.mRNA, 0.1 uM], [Smf.mRNA~Ribosome_{10}~RibosomeAuxiliary, 0.5 uM]])
   reaction RibosomeBinding(Smg.mRNA + 10 Ribosome + RibosomeAuxiliary -> Smg.mRNA~Ribosome_{10}~RibosomeAuxiliary, k = 1.5e-8, kr = 1e-7, km = [[Ribosome, 6 uM], [Smg.mRNA, 0.1 uM], [Smg.mRNA~Ribosome_{10}~RibosomeAuxiliary, 0.5 uM]])
   reaction RibosomeBinding(SmpB.mRNA + 10 Ribosome + RibosomeAuxiliary -> SmpB.mRNA~Ribosome_{10}~RibosomeAuxiliary, k = 1.5e-8, kr = 1e-7, km = [[Ribosome, 6 uM], [SmpB.mRNA, 0.1 uM], [SmpB.mRNA~Ribosome_{10}~RibosomeAuxiliary, 0.5 uM]])
   reaction RibosomeBinding(SmrA.mRNA + 10 Ribosome + RibosomeAuxiliary -> SmrA.mRNA~Ribosome_{10}~RibosomeAuxiliary, k = 1.5e-8, kr = 1e-7, km = [[Ribosome, 6 uM], [SmrA.mRNA, 0.1 uM], [SmrA.mRNA~Ribosome_{10}~RibosomeAuxiliary, 0.5 uM]])
   reaction RibosomeBinding(SmrB.mRNA + 10 Ribosome + RibosomeAuxiliary -> SmrB.mRNA~Ribosome_{10}~RibosomeAuxiliary, k = 1.5e-8, kr = 1e-7, km = [[Ribosome, 6 uM], [SmrB.mRNA, 0.1 uM], [SmrB.mRNA~Ribosome_{10}~RibosomeAuxiliary, 0.5 uM]])
   reaction RibosomeBinding(SodA.mRNA + 10 Ribosome + RibosomeAuxiliary -> SodA.mRNA~Ribosome_{10}~RibosomeAuxiliary, k = 1.5e-8, kr = 1e-7, km = [[Ribosome, 6 uM], [SodA.mRNA, 0.1 uM], [SodA.mRNA~Ribosome_{10}~RibosomeAuxiliary, 0.5 uM]])
   reaction RibosomeBinding(SodB.mRNA + 10 Ribosome + RibosomeAuxiliary -> SodB.mRNA~Ribosome_{10}~RibosomeAuxiliary, k = 1.5e-8, kr = 1e-7, km = [[Ribosome, 6 uM], [SodB.mRNA, 0.1 uM], [SodB.mRNA~Ribosome_{10}~RibosomeAuxiliary, 0.5 uM]])
   reaction RibosomeBinding(SodC.mRNA + 10 Ribosome + RibosomeAuxiliary -> SodC.mRNA~Ribosome_{10}~RibosomeAuxiliary, k = 1.5e-8, kr = 1e-7, km = [[Ribosome, 6 uM], [SodC.mRNA, 0.1 uM], [SodC.mRNA~Ribosome_{10}~RibosomeAuxiliary, 0.5 uM]])
   reaction RibosomeBinding(SohB.mRNA + 10 Ribosome + RibosomeAuxiliary -> SohB.mRNA~Ribosome_{10}~RibosomeAuxiliary, k = 1.5e-8, kr = 1e-7, km = [[Ribosome, 6 uM], [SohB.mRNA, 0.1 uM], [SohB.mRNA~Ribosome_{10}~RibosomeAuxiliary, 0.5 uM]])
   reaction RibosomeBinding(SolA.mRNA + 10 Ribosome + RibosomeAuxiliary -> SolA.mRNA~Ribosome_{10}~RibosomeAuxiliary, k = 1.5e-8, kr = 1e-7, km = [[Ribosome, 6 uM], [SolA.mRNA, 0.1 uM], [SolA.mRNA~Ribosome_{10}~RibosomeAuxiliary, 0.5 uM]])
   reaction RibosomeBinding(SotB.mRNA + 10 Ribosome + RibosomeAuxiliary -> SotB.mRNA~Ribosome_{10}~RibosomeAuxiliary, k = 1.5e-8, kr = 1e-7, km = [[Ribosome, 6 uM], [SotB.mRNA, 0.1 uM], [SotB.mRNA~Ribosome_{10}~RibosomeAuxiliary, 0.5 uM]])
   reaction RibosomeBinding(SoxR.mRNA + 10 Ribosome + RibosomeAuxiliary -> SoxR.mRNA~Ribosome_{10}~RibosomeAuxiliary, k = 1.5e-8, kr = 1e-7, km = [[Ribosome, 6 uM], [SoxR.mRNA, 0.1 uM], [SoxR.mRNA~Ribosome_{10}~RibosomeAuxiliary, 0.5 uM]])
   reaction RibosomeBinding(SoxS.mRNA + 10 Ribosome + RibosomeAuxiliary -> SoxS.mRNA~Ribosome_{10}~RibosomeAuxiliary, k = 1.5e-8, kr = 1e-7, km = [[Ribosome, 6 uM], [SoxS.mRNA, 0.1 uM], [SoxS.mRNA~Ribosome_{10}~RibosomeAuxiliary, 0.5 uM]])
   reaction RibosomeBinding(SpeA.mRNA + 10 Ribosome + RibosomeAuxiliary -> SpeA.mRNA~Ribosome_{10}~RibosomeAuxiliary, k = 1.5e-8, kr = 1e-7, km = [[Ribosome, 6 uM], [SpeA.mRNA, 0.1 uM], [SpeA.mRNA~Ribosome_{10}~RibosomeAuxiliary, 0.5 uM]])
   reaction RibosomeBinding(SpeB.mRNA + 10 Ribosome + RibosomeAuxiliary -> SpeB.mRNA~Ribosome_{10}~RibosomeAuxiliary, k = 1.5e-8, kr = 1e-7, km = [[Ribosome, 6 uM], [SpeB.mRNA, 0.1 uM], [SpeB.mRNA~Ribosome_{10}~RibosomeAuxiliary, 0.5 uM]])
   reaction RibosomeBinding(SpeC.mRNA + 10 Ribosome + RibosomeAuxiliary -> SpeC.mRNA~Ribosome_{10}~RibosomeAuxiliary, k = 1.5e-8, kr = 1e-7, km = [[Ribosome, 6 uM], [SpeC.mRNA, 0.1 uM], [SpeC.mRNA~Ribosome_{10}~RibosomeAuxiliary, 0.5 uM]])
   reaction RibosomeBinding(SpeD.mRNA + 10 Ribosome + RibosomeAuxiliary -> SpeD.mRNA~Ribosome_{10}~RibosomeAuxiliary, k = 1.5e-8, kr = 1e-7, km = [[Ribosome, 6 uM], [SpeD.mRNA, 0.1 uM], [SpeD.mRNA~Ribosome_{10}~RibosomeAuxiliary, 0.5 uM]])
   reaction RibosomeBinding(SpeE.mRNA + 10 Ribosome + RibosomeAuxiliary -> SpeE.mRNA~Ribosome_{10}~RibosomeAuxiliary, k = 1.5e-8, kr = 1e-7, km = [[Ribosome, 6 uM], [SpeE.mRNA, 0.1 uM], [SpeE.mRNA~Ribosome_{10}~RibosomeAuxiliary, 0.5 uM]])
   reaction RibosomeBinding(SpeF.mRNA + 10 Ribosome + RibosomeAuxiliary -> SpeF.mRNA~Ribosome_{10}~RibosomeAuxiliary, k = 1.5e-8, kr = 1e-7, km = [[Ribosome, 6 uM], [SpeF.mRNA, 0.1 uM], [SpeF.mRNA~Ribosome_{10}~RibosomeAuxiliary, 0.5 uM]])
   reaction RibosomeBinding(SpeFL.mRNA + 10 Ribosome + RibosomeAuxiliary -> SpeFL.mRNA~Ribosome_{10}~RibosomeAuxiliary, k = 1.5e-8, kr = 1e-7, km = [[Ribosome, 6 uM], [SpeFL.mRNA, 0.1 uM], [SpeFL.mRNA~Ribosome_{10}~RibosomeAuxiliary, 0.5 uM]])
   reaction RibosomeBinding(SpeG.mRNA + 10 Ribosome + RibosomeAuxiliary -> SpeG.mRNA~Ribosome_{10}~RibosomeAuxiliary, k = 1.5e-8, kr = 1e-7, km = [[Ribosome, 6 uM], [SpeG.mRNA, 0.1 uM], [SpeG.mRNA~Ribosome_{10}~RibosomeAuxiliary, 0.5 uM]])
   reaction RibosomeBinding(SpfP.mRNA + 10 Ribosome + RibosomeAuxiliary -> SpfP.mRNA~Ribosome_{10}~RibosomeAuxiliary, k = 1.5e-8, kr = 1e-7, km = [[Ribosome, 6 uM], [SpfP.mRNA, 0.1 uM], [SpfP.mRNA~Ribosome_{10}~RibosomeAuxiliary, 0.5 uM]])
   reaction RibosomeBinding(SpoT.mRNA + 10 Ribosome + RibosomeAuxiliary -> SpoT.mRNA~Ribosome_{10}~RibosomeAuxiliary, k = 1.5e-8, kr = 1e-7, km = [[Ribosome, 6 uM], [SpoT.mRNA, 0.1 uM], [SpoT.mRNA~Ribosome_{10}~RibosomeAuxiliary, 0.5 uM]])
   reaction RibosomeBinding(SppA.mRNA + 10 Ribosome + RibosomeAuxiliary -> SppA.mRNA~Ribosome_{10}~RibosomeAuxiliary, k = 1.5e-8, kr = 1e-7, km = [[Ribosome, 6 uM], [SppA.mRNA, 0.1 uM], [SppA.mRNA~Ribosome_{10}~RibosomeAuxiliary, 0.5 uM]])
   reaction RibosomeBinding(SprT.mRNA + 10 Ribosome + RibosomeAuxiliary -> SprT.mRNA~Ribosome_{10}~RibosomeAuxiliary, k = 1.5e-8, kr = 1e-7, km = [[Ribosome, 6 uM], [SprT.mRNA, 0.1 uM], [SprT.mRNA~Ribosome_{10}~RibosomeAuxiliary, 0.5 uM]])
   reaction RibosomeBinding(Spy.mRNA + 10 Ribosome + RibosomeAuxiliary -> Spy.mRNA~Ribosome_{10}~RibosomeAuxiliary, k = 1.5e-8, kr = 1e-7, km = [[Ribosome, 6 uM], [Spy.mRNA, 0.1 uM], [Spy.mRNA~Ribosome_{10}~RibosomeAuxiliary, 0.5 uM]])
   reaction RibosomeBinding(Sra.mRNA + 10 Ribosome + RibosomeAuxiliary -> Sra.mRNA~Ribosome_{10}~RibosomeAuxiliary, k = 1.5e-8, kr = 1e-7, km = [[Ribosome, 6 uM], [Sra.mRNA, 0.1 uM], [Sra.mRNA~Ribosome_{10}~RibosomeAuxiliary, 0.5 uM]])
   reaction RibosomeBinding(SrkA.mRNA + 10 Ribosome + RibosomeAuxiliary -> SrkA.mRNA~Ribosome_{10}~RibosomeAuxiliary, k = 1.5e-8, kr = 1e-7, km = [[Ribosome, 6 uM], [SrkA.mRNA, 0.1 uM], [SrkA.mRNA~Ribosome_{10}~RibosomeAuxiliary, 0.5 uM]])
   reaction RibosomeBinding(SrlA.mRNA + 10 Ribosome + RibosomeAuxiliary -> SrlA.mRNA~Ribosome_{10}~RibosomeAuxiliary, k = 1.5e-8, kr = 1e-7, km = [[Ribosome, 6 uM], [SrlA.mRNA, 0.1 uM], [SrlA.mRNA~Ribosome_{10}~RibosomeAuxiliary, 0.5 uM]])
   reaction RibosomeBinding(SrlB.mRNA + 10 Ribosome + RibosomeAuxiliary -> SrlB.mRNA~Ribosome_{10}~RibosomeAuxiliary, k = 1.5e-8, kr = 1e-7, km = [[Ribosome, 6 uM], [SrlB.mRNA, 0.1 uM], [SrlB.mRNA~Ribosome_{10}~RibosomeAuxiliary, 0.5 uM]])
   reaction RibosomeBinding(SrlD.mRNA + 10 Ribosome + RibosomeAuxiliary -> SrlD.mRNA~Ribosome_{10}~RibosomeAuxiliary, k = 1.5e-8, kr = 1e-7, km = [[Ribosome, 6 uM], [SrlD.mRNA, 0.1 uM], [SrlD.mRNA~Ribosome_{10}~RibosomeAuxiliary, 0.5 uM]])
   reaction RibosomeBinding(SrlE.mRNA + 10 Ribosome + RibosomeAuxiliary -> SrlE.mRNA~Ribosome_{10}~RibosomeAuxiliary, k = 1.5e-8, kr = 1e-7, km = [[Ribosome, 6 uM], [SrlE.mRNA, 0.1 uM], [SrlE.mRNA~Ribosome_{10}~RibosomeAuxiliary, 0.5 uM]])
   reaction RibosomeBinding(SrlR.mRNA + 10 Ribosome + RibosomeAuxiliary -> SrlR.mRNA~Ribosome_{10}~RibosomeAuxiliary, k = 1.5e-8, kr = 1e-7, km = [[Ribosome, 6 uM], [SrlR.mRNA, 0.1 uM], [SrlR.mRNA~Ribosome_{10}~RibosomeAuxiliary, 0.5 uM]])
   reaction RibosomeBinding(SrmB.mRNA + 10 Ribosome + RibosomeAuxiliary -> SrmB.mRNA~Ribosome_{10}~RibosomeAuxiliary, k = 1.5e-8, kr = 1e-7, km = [[Ribosome, 6 uM], [SrmB.mRNA, 0.1 uM], [SrmB.mRNA~Ribosome_{10}~RibosomeAuxiliary, 0.5 uM]])
   reaction RibosomeBinding(Ssb.mRNA + 10 Ribosome + RibosomeAuxiliary -> Ssb.mRNA~Ribosome_{10}~RibosomeAuxiliary, k = 1.5e-8, kr = 1e-7, km = [[Ribosome, 6 uM], [Ssb.mRNA, 0.1 uM], [Ssb.mRNA~Ribosome_{10}~RibosomeAuxiliary, 0.5 uM]])
   reaction RibosomeBinding(SseA.mRNA + 10 Ribosome + RibosomeAuxiliary -> SseA.mRNA~Ribosome_{10}~RibosomeAuxiliary, k = 1.5e-8, kr = 1e-7, km = [[Ribosome, 6 uM], [SseA.mRNA, 0.1 uM], [SseA.mRNA~Ribosome_{10}~RibosomeAuxiliary, 0.5 uM]])
   reaction RibosomeBinding(SseB.mRNA + 10 Ribosome + RibosomeAuxiliary -> SseB.mRNA~Ribosome_{10}~RibosomeAuxiliary, k = 1.5e-8, kr = 1e-7, km = [[Ribosome, 6 uM], [SseB.mRNA, 0.1 uM], [SseB.mRNA~Ribosome_{10}~RibosomeAuxiliary, 0.5 uM]])
   reaction RibosomeBinding(SsnA.mRNA + 10 Ribosome + RibosomeAuxiliary -> SsnA.mRNA~Ribosome_{10}~RibosomeAuxiliary, k = 1.5e-8, kr = 1e-7, km = [[Ribosome, 6 uM], [SsnA.mRNA, 0.1 uM], [SsnA.mRNA~Ribosome_{10}~RibosomeAuxiliary, 0.5 uM]])
   reaction RibosomeBinding(SspA.mRNA + 10 Ribosome + RibosomeAuxiliary -> SspA.mRNA~Ribosome_{10}~RibosomeAuxiliary, k = 1.5e-8, kr = 1e-7, km = [[Ribosome, 6 uM], [SspA.mRNA, 0.1 uM], [SspA.mRNA~Ribosome_{10}~RibosomeAuxiliary, 0.5 uM]])
   reaction RibosomeBinding(SspB.mRNA + 10 Ribosome + RibosomeAuxiliary -> SspB.mRNA~Ribosome_{10}~RibosomeAuxiliary, k = 1.5e-8, kr = 1e-7, km = [[Ribosome, 6 uM], [SspB.mRNA, 0.1 uM], [SspB.mRNA~Ribosome_{10}~RibosomeAuxiliary, 0.5 uM]])
   reaction RibosomeBinding(SstT.mRNA + 10 Ribosome + RibosomeAuxiliary -> SstT.mRNA~Ribosome_{10}~RibosomeAuxiliary, k = 1.5e-8, kr = 1e-7, km = [[Ribosome, 6 uM], [SstT.mRNA, 0.1 uM], [SstT.mRNA~Ribosome_{10}~RibosomeAuxiliary, 0.5 uM]])
   reaction RibosomeBinding(SsuA.mRNA + 10 Ribosome + RibosomeAuxiliary -> SsuA.mRNA~Ribosome_{10}~RibosomeAuxiliary, k = 1.5e-8, kr = 1e-7, km = [[Ribosome, 6 uM], [SsuA.mRNA, 0.1 uM], [SsuA.mRNA~Ribosome_{10}~RibosomeAuxiliary, 0.5 uM]])
   reaction RibosomeBinding(SsuB.mRNA + 10 Ribosome + RibosomeAuxiliary -> SsuB.mRNA~Ribosome_{10}~RibosomeAuxiliary, k = 1.5e-8, kr = 1e-7, km = [[Ribosome, 6 uM], [SsuB.mRNA, 0.1 uM], [SsuB.mRNA~Ribosome_{10}~RibosomeAuxiliary, 0.5 uM]])
   reaction RibosomeBinding(SsuC.mRNA + 10 Ribosome + RibosomeAuxiliary -> SsuC.mRNA~Ribosome_{10}~RibosomeAuxiliary, k = 1.5e-8, kr = 1e-7, km = [[Ribosome, 6 uM], [SsuC.mRNA, 0.1 uM], [SsuC.mRNA~Ribosome_{10}~RibosomeAuxiliary, 0.5 uM]])
   reaction RibosomeBinding(SsuD.mRNA + 10 Ribosome + RibosomeAuxiliary -> SsuD.mRNA~Ribosome_{10}~RibosomeAuxiliary, k = 1.5e-8, kr = 1e-7, km = [[Ribosome, 6 uM], [SsuD.mRNA, 0.1 uM], [SsuD.mRNA~Ribosome_{10}~RibosomeAuxiliary, 0.5 uM]])
   reaction RibosomeBinding(StfE.mRNA + 10 Ribosome + RibosomeAuxiliary -> StfE.mRNA~Ribosome_{10}~RibosomeAuxiliary, k = 1.5e-8, kr = 1e-7, km = [[Ribosome, 6 uM], [StfE.mRNA, 0.1 uM], [StfE.mRNA~Ribosome_{10}~RibosomeAuxiliary, 0.5 uM]])
   reaction RibosomeBinding(StfP.mRNA + 10 Ribosome + RibosomeAuxiliary -> StfP.mRNA~Ribosome_{10}~RibosomeAuxiliary, k = 1.5e-8, kr = 1e-7, km = [[Ribosome, 6 uM], [StfP.mRNA, 0.1 uM], [StfP.mRNA~Ribosome_{10}~RibosomeAuxiliary, 0.5 uM]])
   reaction RibosomeBinding(StfQ.mRNA + 10 Ribosome + RibosomeAuxiliary -> StfQ.mRNA~Ribosome_{10}~RibosomeAuxiliary, k = 1.5e-8, kr = 1e-7, km = [[Ribosome, 6 uM], [StfQ.mRNA, 0.1 uM], [StfQ.mRNA~Ribosome_{10}~RibosomeAuxiliary, 0.5 uM]])
   reaction RibosomeBinding(StfR.mRNA + 10 Ribosome + RibosomeAuxiliary -> StfR.mRNA~Ribosome_{10}~RibosomeAuxiliary, k = 1.5e-8, kr = 1e-7, km = [[Ribosome, 6 uM], [StfR.mRNA, 0.1 uM], [StfR.mRNA~Ribosome_{10}~RibosomeAuxiliary, 0.5 uM]])
   reaction RibosomeBinding(SthA.mRNA + 10 Ribosome + RibosomeAuxiliary -> SthA.mRNA~Ribosome_{10}~RibosomeAuxiliary, k = 1.5e-8, kr = 1e-7, km = [[Ribosome, 6 uM], [SthA.mRNA, 0.1 uM], [SthA.mRNA~Ribosome_{10}~RibosomeAuxiliary, 0.5 uM]])
   reaction RibosomeBinding(StpA.mRNA + 10 Ribosome + RibosomeAuxiliary -> StpA.mRNA~Ribosome_{10}~RibosomeAuxiliary, k = 1.5e-8, kr = 1e-7, km = [[Ribosome, 6 uM], [StpA.mRNA, 0.1 uM], [StpA.mRNA~Ribosome_{10}~RibosomeAuxiliary, 0.5 uM]])
   reaction RibosomeBinding(SucA.mRNA + 10 Ribosome + RibosomeAuxiliary -> SucA.mRNA~Ribosome_{10}~RibosomeAuxiliary, k = 1.5e-8, kr = 1e-7, km = [[Ribosome, 6 uM], [SucA.mRNA, 0.1 uM], [SucA.mRNA~Ribosome_{10}~RibosomeAuxiliary, 0.5 uM]])
   reaction RibosomeBinding(SucB.mRNA + 10 Ribosome + RibosomeAuxiliary -> SucB.mRNA~Ribosome_{10}~RibosomeAuxiliary, k = 1.5e-8, kr = 1e-7, km = [[Ribosome, 6 uM], [SucB.mRNA, 0.1 uM], [SucB.mRNA~Ribosome_{10}~RibosomeAuxiliary, 0.5 uM]])
   reaction RibosomeBinding(SucC.mRNA + 10 Ribosome + RibosomeAuxiliary -> SucC.mRNA~Ribosome_{10}~RibosomeAuxiliary, k = 1.5e-8, kr = 1e-7, km = [[Ribosome, 6 uM], [SucC.mRNA, 0.1 uM], [SucC.mRNA~Ribosome_{10}~RibosomeAuxiliary, 0.5 uM]])
   reaction RibosomeBinding(SucD.mRNA + 10 Ribosome + RibosomeAuxiliary -> SucD.mRNA~Ribosome_{10}~RibosomeAuxiliary, k = 1.5e-8, kr = 1e-7, km = [[Ribosome, 6 uM], [SucD.mRNA, 0.1 uM], [SucD.mRNA~Ribosome_{10}~RibosomeAuxiliary, 0.5 uM]])
   reaction RibosomeBinding(SufA.mRNA + 10 Ribosome + RibosomeAuxiliary -> SufA.mRNA~Ribosome_{10}~RibosomeAuxiliary, k = 1.5e-8, kr = 1e-7, km = [[Ribosome, 6 uM], [SufA.mRNA, 0.1 uM], [SufA.mRNA~Ribosome_{10}~RibosomeAuxiliary, 0.5 uM]])
   reaction RibosomeBinding(SufB.mRNA + 10 Ribosome + RibosomeAuxiliary -> SufB.mRNA~Ribosome_{10}~RibosomeAuxiliary, k = 1.5e-8, kr = 1e-7, km = [[Ribosome, 6 uM], [SufB.mRNA, 0.1 uM], [SufB.mRNA~Ribosome_{10}~RibosomeAuxiliary, 0.5 uM]])
   reaction RibosomeBinding(SufC.mRNA + 10 Ribosome + RibosomeAuxiliary -> SufC.mRNA~Ribosome_{10}~RibosomeAuxiliary, k = 1.5e-8, kr = 1e-7, km = [[Ribosome, 6 uM], [SufC.mRNA, 0.1 uM], [SufC.mRNA~Ribosome_{10}~RibosomeAuxiliary, 0.5 uM]])
   reaction RibosomeBinding(SufD.mRNA + 10 Ribosome + RibosomeAuxiliary -> SufD.mRNA~Ribosome_{10}~RibosomeAuxiliary, k = 1.5e-8, kr = 1e-7, km = [[Ribosome, 6 uM], [SufD.mRNA, 0.1 uM], [SufD.mRNA~Ribosome_{10}~RibosomeAuxiliary, 0.5 uM]])
   reaction RibosomeBinding(SufE.mRNA + 10 Ribosome + RibosomeAuxiliary -> SufE.mRNA~Ribosome_{10}~RibosomeAuxiliary, k = 1.5e-8, kr = 1e-7, km = [[Ribosome, 6 uM], [SufE.mRNA, 0.1 uM], [SufE.mRNA~Ribosome_{10}~RibosomeAuxiliary, 0.5 uM]])
   reaction RibosomeBinding(SuhB.mRNA + 10 Ribosome + RibosomeAuxiliary -> SuhB.mRNA~Ribosome_{10}~RibosomeAuxiliary, k = 1.5e-8, kr = 1e-7, km = [[Ribosome, 6 uM], [SuhB.mRNA, 0.1 uM], [SuhB.mRNA~Ribosome_{10}~RibosomeAuxiliary, 0.5 uM]])
   reaction RibosomeBinding(SulA.mRNA + 10 Ribosome + RibosomeAuxiliary -> SulA.mRNA~Ribosome_{10}~RibosomeAuxiliary, k = 1.5e-8, kr = 1e-7, km = [[Ribosome, 6 uM], [SulA.mRNA, 0.1 uM], [SulA.mRNA~Ribosome_{10}~RibosomeAuxiliary, 0.5 uM]])
   reaction RibosomeBinding(SurA.mRNA + 10 Ribosome + RibosomeAuxiliary -> SurA.mRNA~Ribosome_{10}~RibosomeAuxiliary, k = 1.5e-8, kr = 1e-7, km = [[Ribosome, 6 uM], [SurA.mRNA, 0.1 uM], [SurA.mRNA~Ribosome_{10}~RibosomeAuxiliary, 0.5 uM]])
   reaction RibosomeBinding(SurE.mRNA + 10 Ribosome + RibosomeAuxiliary -> SurE.mRNA~Ribosome_{10}~RibosomeAuxiliary, k = 1.5e-8, kr = 1e-7, km = [[Ribosome, 6 uM], [SurE.mRNA, 0.1 uM], [SurE.mRNA~Ribosome_{10}~RibosomeAuxiliary, 0.5 uM]])
   reaction RibosomeBinding(SutR.mRNA + 10 Ribosome + RibosomeAuxiliary -> SutR.mRNA~Ribosome_{10}~RibosomeAuxiliary, k = 1.5e-8, kr = 1e-7, km = [[Ribosome, 6 uM], [SutR.mRNA, 0.1 uM], [SutR.mRNA~Ribosome_{10}~RibosomeAuxiliary, 0.5 uM]])
   reaction RibosomeBinding(Sxy.mRNA + 10 Ribosome + RibosomeAuxiliary -> Sxy.mRNA~Ribosome_{10}~RibosomeAuxiliary, k = 1.5e-8, kr = 1e-7, km = [[Ribosome, 6 uM], [Sxy.mRNA, 0.1 uM], [Sxy.mRNA~Ribosome_{10}~RibosomeAuxiliary, 0.5 uM]])
   reaction RibosomeBinding(Syd.mRNA + 10 Ribosome + RibosomeAuxiliary -> Syd.mRNA~Ribosome_{10}~RibosomeAuxiliary, k = 1.5e-8, kr = 1e-7, km = [[Ribosome, 6 uM], [Syd.mRNA, 0.1 uM], [Syd.mRNA~Ribosome_{10}~RibosomeAuxiliary, 0.5 uM]])
   reaction RibosomeBinding(SymE.mRNA + 10 Ribosome + RibosomeAuxiliary -> SymE.mRNA~Ribosome_{10}~RibosomeAuxiliary, k = 1.5e-8, kr = 1e-7, km = [[Ribosome, 6 uM], [SymE.mRNA, 0.1 uM], [SymE.mRNA~Ribosome_{10}~RibosomeAuxiliary, 0.5 uM]])
   reaction RibosomeBinding(TabA.mRNA + 10 Ribosome + RibosomeAuxiliary -> TabA.mRNA~Ribosome_{10}~RibosomeAuxiliary, k = 1.5e-8, kr = 1e-7, km = [[Ribosome, 6 uM], [TabA.mRNA, 0.1 uM], [TabA.mRNA~Ribosome_{10}~RibosomeAuxiliary, 0.5 uM]])
   reaction RibosomeBinding(TadA.mRNA + 10 Ribosome + RibosomeAuxiliary -> TadA.mRNA~Ribosome_{10}~RibosomeAuxiliary, k = 1.5e-8, kr = 1e-7, km = [[Ribosome, 6 uM], [TadA.mRNA, 0.1 uM], [TadA.mRNA~Ribosome_{10}~RibosomeAuxiliary, 0.5 uM]])
   reaction RibosomeBinding(Tag.mRNA + 10 Ribosome + RibosomeAuxiliary -> Tag.mRNA~Ribosome_{10}~RibosomeAuxiliary, k = 1.5e-8, kr = 1e-7, km = [[Ribosome, 6 uM], [Tag.mRNA, 0.1 uM], [Tag.mRNA~Ribosome_{10}~RibosomeAuxiliary, 0.5 uM]])
   reaction RibosomeBinding(Tam.mRNA + 10 Ribosome + RibosomeAuxiliary -> Tam.mRNA~Ribosome_{10}~RibosomeAuxiliary, k = 1.5e-8, kr = 1e-7, km = [[Ribosome, 6 uM], [Tam.mRNA, 0.1 uM], [Tam.mRNA~Ribosome_{10}~RibosomeAuxiliary, 0.5 uM]])
   reaction RibosomeBinding(TamA.mRNA + 10 Ribosome + RibosomeAuxiliary -> TamA.mRNA~Ribosome_{10}~RibosomeAuxiliary, k = 1.5e-8, kr = 1e-7, km = [[Ribosome, 6 uM], [TamA.mRNA, 0.1 uM], [TamA.mRNA~Ribosome_{10}~RibosomeAuxiliary, 0.5 uM]])
   reaction RibosomeBinding(TamB.mRNA + 10 Ribosome + RibosomeAuxiliary -> TamB.mRNA~Ribosome_{10}~RibosomeAuxiliary, k = 1.5e-8, kr = 1e-7, km = [[Ribosome, 6 uM], [TamB.mRNA, 0.1 uM], [TamB.mRNA~Ribosome_{10}~RibosomeAuxiliary, 0.5 uM]])
   reaction RibosomeBinding(Tap.mRNA + 10 Ribosome + RibosomeAuxiliary -> Tap.mRNA~Ribosome_{10}~RibosomeAuxiliary, k = 1.5e-8, kr = 1e-7, km = [[Ribosome, 6 uM], [Tap.mRNA, 0.1 uM], [Tap.mRNA~Ribosome_{10}~RibosomeAuxiliary, 0.5 uM]])
   reaction RibosomeBinding(TapT.mRNA + 10 Ribosome + RibosomeAuxiliary -> TapT.mRNA~Ribosome_{10}~RibosomeAuxiliary, k = 1.5e-8, kr = 1e-7, km = [[Ribosome, 6 uM], [TapT.mRNA, 0.1 uM], [TapT.mRNA~Ribosome_{10}~RibosomeAuxiliary, 0.5 uM]])
   reaction RibosomeBinding(Tar.mRNA + 10 Ribosome + RibosomeAuxiliary -> Tar.mRNA~Ribosome_{10}~RibosomeAuxiliary, k = 1.5e-8, kr = 1e-7, km = [[Ribosome, 6 uM], [Tar.mRNA, 0.1 uM], [Tar.mRNA~Ribosome_{10}~RibosomeAuxiliary, 0.5 uM]])
   reaction RibosomeBinding(Tas.mRNA + 10 Ribosome + RibosomeAuxiliary -> Tas.mRNA~Ribosome_{10}~RibosomeAuxiliary, k = 1.5e-8, kr = 1e-7, km = [[Ribosome, 6 uM], [Tas.mRNA, 0.1 uM], [Tas.mRNA~Ribosome_{10}~RibosomeAuxiliary, 0.5 uM]])
   reaction RibosomeBinding(TatA.mRNA + 10 Ribosome + RibosomeAuxiliary -> TatA.mRNA~Ribosome_{10}~RibosomeAuxiliary, k = 1.5e-8, kr = 1e-7, km = [[Ribosome, 6 uM], [TatA.mRNA, 0.1 uM], [TatA.mRNA~Ribosome_{10}~RibosomeAuxiliary, 0.5 uM]])
   reaction RibosomeBinding(TatB.mRNA + 10 Ribosome + RibosomeAuxiliary -> TatB.mRNA~Ribosome_{10}~RibosomeAuxiliary, k = 1.5e-8, kr = 1e-7, km = [[Ribosome, 6 uM], [TatB.mRNA, 0.1 uM], [TatB.mRNA~Ribosome_{10}~RibosomeAuxiliary, 0.5 uM]])
   reaction RibosomeBinding(TatC.mRNA + 10 Ribosome + RibosomeAuxiliary -> TatC.mRNA~Ribosome_{10}~RibosomeAuxiliary, k = 1.5e-8, kr = 1e-7, km = [[Ribosome, 6 uM], [TatC.mRNA, 0.1 uM], [TatC.mRNA~Ribosome_{10}~RibosomeAuxiliary, 0.5 uM]])
   reaction RibosomeBinding(TatD.mRNA + 10 Ribosome + RibosomeAuxiliary -> TatD.mRNA~Ribosome_{10}~RibosomeAuxiliary, k = 1.5e-8, kr = 1e-7, km = [[Ribosome, 6 uM], [TatD.mRNA, 0.1 uM], [TatD.mRNA~Ribosome_{10}~RibosomeAuxiliary, 0.5 uM]])
   reaction RibosomeBinding(TatE.mRNA + 10 Ribosome + RibosomeAuxiliary -> TatE.mRNA~Ribosome_{10}~RibosomeAuxiliary, k = 1.5e-8, kr = 1e-7, km = [[Ribosome, 6 uM], [TatE.mRNA, 0.1 uM], [TatE.mRNA~Ribosome_{10}~RibosomeAuxiliary, 0.5 uM]])
   reaction RibosomeBinding(TauA.mRNA + 10 Ribosome + RibosomeAuxiliary -> TauA.mRNA~Ribosome_{10}~RibosomeAuxiliary, k = 1.5e-8, kr = 1e-7, km = [[Ribosome, 6 uM], [TauA.mRNA, 0.1 uM], [TauA.mRNA~Ribosome_{10}~RibosomeAuxiliary, 0.5 uM]])
   reaction RibosomeBinding(TauB.mRNA + 10 Ribosome + RibosomeAuxiliary -> TauB.mRNA~Ribosome_{10}~RibosomeAuxiliary, k = 1.5e-8, kr = 1e-7, km = [[Ribosome, 6 uM], [TauB.mRNA, 0.1 uM], [TauB.mRNA~Ribosome_{10}~RibosomeAuxiliary, 0.5 uM]])
   reaction RibosomeBinding(TauC.mRNA + 10 Ribosome + RibosomeAuxiliary -> TauC.mRNA~Ribosome_{10}~RibosomeAuxiliary, k = 1.5e-8, kr = 1e-7, km = [[Ribosome, 6 uM], [TauC.mRNA, 0.1 uM], [TauC.mRNA~Ribosome_{10}~RibosomeAuxiliary, 0.5 uM]])
   reaction RibosomeBinding(TauD.mRNA + 10 Ribosome + RibosomeAuxiliary -> TauD.mRNA~Ribosome_{10}~RibosomeAuxiliary, k = 1.5e-8, kr = 1e-7, km = [[Ribosome, 6 uM], [TauD.mRNA, 0.1 uM], [TauD.mRNA~Ribosome_{10}~RibosomeAuxiliary, 0.5 uM]])
   reaction RibosomeBinding(TcdA.mRNA + 10 Ribosome + RibosomeAuxiliary -> TcdA.mRNA~Ribosome_{10}~RibosomeAuxiliary, k = 1.5e-8, kr = 1e-7, km = [[Ribosome, 6 uM], [TcdA.mRNA, 0.1 uM], [TcdA.mRNA~Ribosome_{10}~RibosomeAuxiliary, 0.5 uM]])
   reaction RibosomeBinding(TcyJ.mRNA + 10 Ribosome + RibosomeAuxiliary -> TcyJ.mRNA~Ribosome_{10}~RibosomeAuxiliary, k = 1.5e-8, kr = 1e-7, km = [[Ribosome, 6 uM], [TcyJ.mRNA, 0.1 uM], [TcyJ.mRNA~Ribosome_{10}~RibosomeAuxiliary, 0.5 uM]])
   reaction RibosomeBinding(TcyL.mRNA + 10 Ribosome + RibosomeAuxiliary -> TcyL.mRNA~Ribosome_{10}~RibosomeAuxiliary, k = 1.5e-8, kr = 1e-7, km = [[Ribosome, 6 uM], [TcyL.mRNA, 0.1 uM], [TcyL.mRNA~Ribosome_{10}~RibosomeAuxiliary, 0.5 uM]])
   reaction RibosomeBinding(TcyN.mRNA + 10 Ribosome + RibosomeAuxiliary -> TcyN.mRNA~Ribosome_{10}~RibosomeAuxiliary, k = 1.5e-8, kr = 1e-7, km = [[Ribosome, 6 uM], [TcyN.mRNA, 0.1 uM], [TcyN.mRNA~Ribosome_{10}~RibosomeAuxiliary, 0.5 uM]])
   reaction RibosomeBinding(TcyP.mRNA + 10 Ribosome + RibosomeAuxiliary -> TcyP.mRNA~Ribosome_{10}~RibosomeAuxiliary, k = 1.5e-8, kr = 1e-7, km = [[Ribosome, 6 uM], [TcyP.mRNA, 0.1 uM], [TcyP.mRNA~Ribosome_{10}~RibosomeAuxiliary, 0.5 uM]])
   reaction RibosomeBinding(TdcA.mRNA + 10 Ribosome + RibosomeAuxiliary -> TdcA.mRNA~Ribosome_{10}~RibosomeAuxiliary, k = 1.5e-8, kr = 1e-7, km = [[Ribosome, 6 uM], [TdcA.mRNA, 0.1 uM], [TdcA.mRNA~Ribosome_{10}~RibosomeAuxiliary, 0.5 uM]])
   reaction RibosomeBinding(TdcB.mRNA + 10 Ribosome + RibosomeAuxiliary -> TdcB.mRNA~Ribosome_{10}~RibosomeAuxiliary, k = 1.5e-8, kr = 1e-7, km = [[Ribosome, 6 uM], [TdcB.mRNA, 0.1 uM], [TdcB.mRNA~Ribosome_{10}~RibosomeAuxiliary, 0.5 uM]])
   reaction RibosomeBinding(TdcC.mRNA + 10 Ribosome + RibosomeAuxiliary -> TdcC.mRNA~Ribosome_{10}~RibosomeAuxiliary, k = 1.5e-8, kr = 1e-7, km = [[Ribosome, 6 uM], [TdcC.mRNA, 0.1 uM], [TdcC.mRNA~Ribosome_{10}~RibosomeAuxiliary, 0.5 uM]])
   reaction RibosomeBinding(TdcD.mRNA + 10 Ribosome + RibosomeAuxiliary -> TdcD.mRNA~Ribosome_{10}~RibosomeAuxiliary, k = 1.5e-8, kr = 1e-7, km = [[Ribosome, 6 uM], [TdcD.mRNA, 0.1 uM], [TdcD.mRNA~Ribosome_{10}~RibosomeAuxiliary, 0.5 uM]])
   reaction RibosomeBinding(TdcE.mRNA + 10 Ribosome + RibosomeAuxiliary -> TdcE.mRNA~Ribosome_{10}~RibosomeAuxiliary, k = 1.5e-8, kr = 1e-7, km = [[Ribosome, 6 uM], [TdcE.mRNA, 0.1 uM], [TdcE.mRNA~Ribosome_{10}~RibosomeAuxiliary, 0.5 uM]])
   reaction RibosomeBinding(TdcF.mRNA + 10 Ribosome + RibosomeAuxiliary -> TdcF.mRNA~Ribosome_{10}~RibosomeAuxiliary, k = 1.5e-8, kr = 1e-7, km = [[Ribosome, 6 uM], [TdcF.mRNA, 0.1 uM], [TdcF.mRNA~Ribosome_{10}~RibosomeAuxiliary, 0.5 uM]])
   reaction RibosomeBinding(TdcG.mRNA + 10 Ribosome + RibosomeAuxiliary -> TdcG.mRNA~Ribosome_{10}~RibosomeAuxiliary, k = 1.5e-8, kr = 1e-7, km = [[Ribosome, 6 uM], [TdcG.mRNA, 0.1 uM], [TdcG.mRNA~Ribosome_{10}~RibosomeAuxiliary, 0.5 uM]])
   reaction RibosomeBinding(TdcR.mRNA + 10 Ribosome + RibosomeAuxiliary -> TdcR.mRNA~Ribosome_{10}~RibosomeAuxiliary, k = 1.5e-8, kr = 1e-7, km = [[Ribosome, 6 uM], [TdcR.mRNA, 0.1 uM], [TdcR.mRNA~Ribosome_{10}~RibosomeAuxiliary, 0.5 uM]])
   reaction RibosomeBinding(Tdh.mRNA + 10 Ribosome + RibosomeAuxiliary -> Tdh.mRNA~Ribosome_{10}~RibosomeAuxiliary, k = 1.5e-8, kr = 1e-7, km = [[Ribosome, 6 uM], [Tdh.mRNA, 0.1 uM], [Tdh.mRNA~Ribosome_{10}~RibosomeAuxiliary, 0.5 uM]])
   reaction RibosomeBinding(Tdk.mRNA + 10 Ribosome + RibosomeAuxiliary -> Tdk.mRNA~Ribosome_{10}~RibosomeAuxiliary, k = 1.5e-8, kr = 1e-7, km = [[Ribosome, 6 uM], [Tdk.mRNA, 0.1 uM], [Tdk.mRNA~Ribosome_{10}~RibosomeAuxiliary, 0.5 uM]])
   reaction RibosomeBinding(TehA.mRNA + 10 Ribosome + RibosomeAuxiliary -> TehA.mRNA~Ribosome_{10}~RibosomeAuxiliary, k = 1.5e-8, kr = 1e-7, km = [[Ribosome, 6 uM], [TehA.mRNA, 0.1 uM], [TehA.mRNA~Ribosome_{10}~RibosomeAuxiliary, 0.5 uM]])
   reaction RibosomeBinding(TehB.mRNA + 10 Ribosome + RibosomeAuxiliary -> TehB.mRNA~Ribosome_{10}~RibosomeAuxiliary, k = 1.5e-8, kr = 1e-7, km = [[Ribosome, 6 uM], [TehB.mRNA, 0.1 uM], [TehB.mRNA~Ribosome_{10}~RibosomeAuxiliary, 0.5 uM]])
   reaction RibosomeBinding(TesA.mRNA + 10 Ribosome + RibosomeAuxiliary -> TesA.mRNA~Ribosome_{10}~RibosomeAuxiliary, k = 1.5e-8, kr = 1e-7, km = [[Ribosome, 6 uM], [TesA.mRNA, 0.1 uM], [TesA.mRNA~Ribosome_{10}~RibosomeAuxiliary, 0.5 uM]])
   reaction RibosomeBinding(TesB.mRNA + 10 Ribosome + RibosomeAuxiliary -> TesB.mRNA~Ribosome_{10}~RibosomeAuxiliary, k = 1.5e-8, kr = 1e-7, km = [[Ribosome, 6 uM], [TesB.mRNA, 0.1 uM], [TesB.mRNA~Ribosome_{10}~RibosomeAuxiliary, 0.5 uM]])
   reaction RibosomeBinding(TfaD.mRNA + 10 Ribosome + RibosomeAuxiliary -> TfaD.mRNA~Ribosome_{10}~RibosomeAuxiliary, k = 1.5e-8, kr = 1e-7, km = [[Ribosome, 6 uM], [TfaD.mRNA, 0.1 uM], [TfaD.mRNA~Ribosome_{10}~RibosomeAuxiliary, 0.5 uM]])
   reaction RibosomeBinding(TfaE.mRNA + 10 Ribosome + RibosomeAuxiliary -> TfaE.mRNA~Ribosome_{10}~RibosomeAuxiliary, k = 1.5e-8, kr = 1e-7, km = [[Ribosome, 6 uM], [TfaE.mRNA, 0.1 uM], [TfaE.mRNA~Ribosome_{10}~RibosomeAuxiliary, 0.5 uM]])
   reaction RibosomeBinding(TfaQ.mRNA + 10 Ribosome + RibosomeAuxiliary -> TfaQ.mRNA~Ribosome_{10}~RibosomeAuxiliary, k = 1.5e-8, kr = 1e-7, km = [[Ribosome, 6 uM], [TfaQ.mRNA, 0.1 uM], [TfaQ.mRNA~Ribosome_{10}~RibosomeAuxiliary, 0.5 uM]])
   reaction RibosomeBinding(TfaR.mRNA + 10 Ribosome + RibosomeAuxiliary -> TfaR.mRNA~Ribosome_{10}~RibosomeAuxiliary, k = 1.5e-8, kr = 1e-7, km = [[Ribosome, 6 uM], [TfaR.mRNA, 0.1 uM], [TfaR.mRNA~Ribosome_{10}~RibosomeAuxiliary, 0.5 uM]])
   reaction RibosomeBinding(TfaS.mRNA + 10 Ribosome + RibosomeAuxiliary -> TfaS.mRNA~Ribosome_{10}~RibosomeAuxiliary, k = 1.5e-8, kr = 1e-7, km = [[Ribosome, 6 uM], [TfaS.mRNA, 0.1 uM], [TfaS.mRNA~Ribosome_{10}~RibosomeAuxiliary, 0.5 uM]])
   reaction RibosomeBinding(TfaX.mRNA + 10 Ribosome + RibosomeAuxiliary -> TfaX.mRNA~Ribosome_{10}~RibosomeAuxiliary, k = 1.5e-8, kr = 1e-7, km = [[Ribosome, 6 uM], [TfaX.mRNA, 0.1 uM], [TfaX.mRNA~Ribosome_{10}~RibosomeAuxiliary, 0.5 uM]])
   reaction RibosomeBinding(Tgt.mRNA + 10 Ribosome + RibosomeAuxiliary -> Tgt.mRNA~Ribosome_{10}~RibosomeAuxiliary, k = 1.5e-8, kr = 1e-7, km = [[Ribosome, 6 uM], [Tgt.mRNA, 0.1 uM], [Tgt.mRNA~Ribosome_{10}~RibosomeAuxiliary, 0.5 uM]])
   reaction RibosomeBinding(ThiB.mRNA + 10 Ribosome + RibosomeAuxiliary -> ThiB.mRNA~Ribosome_{10}~RibosomeAuxiliary, k = 1.5e-8, kr = 1e-7, km = [[Ribosome, 6 uM], [ThiB.mRNA, 0.1 uM], [ThiB.mRNA~Ribosome_{10}~RibosomeAuxiliary, 0.5 uM]])
   reaction RibosomeBinding(ThiC.mRNA + 10 Ribosome + RibosomeAuxiliary -> ThiC.mRNA~Ribosome_{10}~RibosomeAuxiliary, k = 1.5e-8, kr = 1e-7, km = [[Ribosome, 6 uM], [ThiC.mRNA, 0.1 uM], [ThiC.mRNA~Ribosome_{10}~RibosomeAuxiliary, 0.5 uM]])
   reaction RibosomeBinding(ThiD.mRNA + 10 Ribosome + RibosomeAuxiliary -> ThiD.mRNA~Ribosome_{10}~RibosomeAuxiliary, k = 1.5e-8, kr = 1e-7, km = [[Ribosome, 6 uM], [ThiD.mRNA, 0.1 uM], [ThiD.mRNA~Ribosome_{10}~RibosomeAuxiliary, 0.5 uM]])
   reaction RibosomeBinding(ThiE.mRNA + 10 Ribosome + RibosomeAuxiliary -> ThiE.mRNA~Ribosome_{10}~RibosomeAuxiliary, k = 1.5e-8, kr = 1e-7, km = [[Ribosome, 6 uM], [ThiE.mRNA, 0.1 uM], [ThiE.mRNA~Ribosome_{10}~RibosomeAuxiliary, 0.5 uM]])
   reaction RibosomeBinding(ThiF.mRNA + 10 Ribosome + RibosomeAuxiliary -> ThiF.mRNA~Ribosome_{10}~RibosomeAuxiliary, k = 1.5e-8, kr = 1e-7, km = [[Ribosome, 6 uM], [ThiF.mRNA, 0.1 uM], [ThiF.mRNA~Ribosome_{10}~RibosomeAuxiliary, 0.5 uM]])
   reaction RibosomeBinding(ThiG.mRNA + 10 Ribosome + RibosomeAuxiliary -> ThiG.mRNA~Ribosome_{10}~RibosomeAuxiliary, k = 1.5e-8, kr = 1e-7, km = [[Ribosome, 6 uM], [ThiG.mRNA, 0.1 uM], [ThiG.mRNA~Ribosome_{10}~RibosomeAuxiliary, 0.5 uM]])
   reaction RibosomeBinding(ThiH.mRNA + 10 Ribosome + RibosomeAuxiliary -> ThiH.mRNA~Ribosome_{10}~RibosomeAuxiliary, k = 1.5e-8, kr = 1e-7, km = [[Ribosome, 6 uM], [ThiH.mRNA, 0.1 uM], [ThiH.mRNA~Ribosome_{10}~RibosomeAuxiliary, 0.5 uM]])
   reaction RibosomeBinding(ThiI.mRNA + 10 Ribosome + RibosomeAuxiliary -> ThiI.mRNA~Ribosome_{10}~RibosomeAuxiliary, k = 1.5e-8, kr = 1e-7, km = [[Ribosome, 6 uM], [ThiI.mRNA, 0.1 uM], [ThiI.mRNA~Ribosome_{10}~RibosomeAuxiliary, 0.5 uM]])
   reaction RibosomeBinding(ThiK.mRNA + 10 Ribosome + RibosomeAuxiliary -> ThiK.mRNA~Ribosome_{10}~RibosomeAuxiliary, k = 1.5e-8, kr = 1e-7, km = [[Ribosome, 6 uM], [ThiK.mRNA, 0.1 uM], [ThiK.mRNA~Ribosome_{10}~RibosomeAuxiliary, 0.5 uM]])
   reaction RibosomeBinding(ThiL.mRNA + 10 Ribosome + RibosomeAuxiliary -> ThiL.mRNA~Ribosome_{10}~RibosomeAuxiliary, k = 1.5e-8, kr = 1e-7, km = [[Ribosome, 6 uM], [ThiL.mRNA, 0.1 uM], [ThiL.mRNA~Ribosome_{10}~RibosomeAuxiliary, 0.5 uM]])
   reaction RibosomeBinding(ThiM.mRNA + 10 Ribosome + RibosomeAuxiliary -> ThiM.mRNA~Ribosome_{10}~RibosomeAuxiliary, k = 1.5e-8, kr = 1e-7, km = [[Ribosome, 6 uM], [ThiM.mRNA, 0.1 uM], [ThiM.mRNA~Ribosome_{10}~RibosomeAuxiliary, 0.5 uM]])
   reaction RibosomeBinding(ThiP.mRNA + 10 Ribosome + RibosomeAuxiliary -> ThiP.mRNA~Ribosome_{10}~RibosomeAuxiliary, k = 1.5e-8, kr = 1e-7, km = [[Ribosome, 6 uM], [ThiP.mRNA, 0.1 uM], [ThiP.mRNA~Ribosome_{10}~RibosomeAuxiliary, 0.5 uM]])
   reaction RibosomeBinding(ThiQ.mRNA + 10 Ribosome + RibosomeAuxiliary -> ThiQ.mRNA~Ribosome_{10}~RibosomeAuxiliary, k = 1.5e-8, kr = 1e-7, km = [[Ribosome, 6 uM], [ThiQ.mRNA, 0.1 uM], [ThiQ.mRNA~Ribosome_{10}~RibosomeAuxiliary, 0.5 uM]])
   reaction RibosomeBinding(ThiS.mRNA + 10 Ribosome + RibosomeAuxiliary -> ThiS.mRNA~Ribosome_{10}~RibosomeAuxiliary, k = 1.5e-8, kr = 1e-7, km = [[Ribosome, 6 uM], [ThiS.mRNA, 0.1 uM], [ThiS.mRNA~Ribosome_{10}~RibosomeAuxiliary, 0.5 uM]])
   reaction RibosomeBinding(ThpR.mRNA + 10 Ribosome + RibosomeAuxiliary -> ThpR.mRNA~Ribosome_{10}~RibosomeAuxiliary, k = 1.5e-8, kr = 1e-7, km = [[Ribosome, 6 uM], [ThpR.mRNA, 0.1 uM], [ThpR.mRNA~Ribosome_{10}~RibosomeAuxiliary, 0.5 uM]])
   reaction RibosomeBinding(ThrA.mRNA + 10 Ribosome + RibosomeAuxiliary -> ThrA.mRNA~Ribosome_{10}~RibosomeAuxiliary, k = 1.5e-8, kr = 1e-7, km = [[Ribosome, 6 uM], [ThrA.mRNA, 0.1 uM], [ThrA.mRNA~Ribosome_{10}~RibosomeAuxiliary, 0.5 uM]])
   reaction RibosomeBinding(ThrB.mRNA + 10 Ribosome + RibosomeAuxiliary -> ThrB.mRNA~Ribosome_{10}~RibosomeAuxiliary, k = 1.5e-8, kr = 1e-7, km = [[Ribosome, 6 uM], [ThrB.mRNA, 0.1 uM], [ThrB.mRNA~Ribosome_{10}~RibosomeAuxiliary, 0.5 uM]])
   reaction RibosomeBinding(ThrC.mRNA + 10 Ribosome + RibosomeAuxiliary -> ThrC.mRNA~Ribosome_{10}~RibosomeAuxiliary, k = 1.5e-8, kr = 1e-7, km = [[Ribosome, 6 uM], [ThrC.mRNA, 0.1 uM], [ThrC.mRNA~Ribosome_{10}~RibosomeAuxiliary, 0.5 uM]])
   reaction RibosomeBinding(ThrL.mRNA + 10 Ribosome + RibosomeAuxiliary -> ThrL.mRNA~Ribosome_{10}~RibosomeAuxiliary, k = 1.5e-8, kr = 1e-7, km = [[Ribosome, 6 uM], [ThrL.mRNA, 0.1 uM], [ThrL.mRNA~Ribosome_{10}~RibosomeAuxiliary, 0.5 uM]])
   reaction RibosomeBinding(ThrP.mRNA + 10 Ribosome + RibosomeAuxiliary -> ThrP.mRNA~Ribosome_{10}~RibosomeAuxiliary, k = 1.5e-8, kr = 1e-7, km = [[Ribosome, 6 uM], [ThrP.mRNA, 0.1 uM], [ThrP.mRNA~Ribosome_{10}~RibosomeAuxiliary, 0.5 uM]])
   reaction RibosomeBinding(ThrS.mRNA + 10 Ribosome + RibosomeAuxiliary -> ThrS.mRNA~Ribosome_{10}~RibosomeAuxiliary, k = 1.5e-8, kr = 1e-7, km = [[Ribosome, 6 uM], [ThrS.mRNA, 0.1 uM], [ThrS.mRNA~Ribosome_{10}~RibosomeAuxiliary, 0.5 uM]])
   reaction RibosomeBinding(ThyA.mRNA + 10 Ribosome + RibosomeAuxiliary -> ThyA.mRNA~Ribosome_{10}~RibosomeAuxiliary, k = 1.5e-8, kr = 1e-7, km = [[Ribosome, 6 uM], [ThyA.mRNA, 0.1 uM], [ThyA.mRNA~Ribosome_{10}~RibosomeAuxiliary, 0.5 uM]])
   reaction RibosomeBinding(Tig.mRNA + 10 Ribosome + RibosomeAuxiliary -> Tig.mRNA~Ribosome_{10}~RibosomeAuxiliary, k = 1.5e-8, kr = 1e-7, km = [[Ribosome, 6 uM], [Tig.mRNA, 0.1 uM], [Tig.mRNA~Ribosome_{10}~RibosomeAuxiliary, 0.5 uM]])
   reaction RibosomeBinding(TilS.mRNA + 10 Ribosome + RibosomeAuxiliary -> TilS.mRNA~Ribosome_{10}~RibosomeAuxiliary, k = 1.5e-8, kr = 1e-7, km = [[Ribosome, 6 uM], [TilS.mRNA, 0.1 uM], [TilS.mRNA~Ribosome_{10}~RibosomeAuxiliary, 0.5 uM]])
   reaction RibosomeBinding(TimP.mRNA + 10 Ribosome + RibosomeAuxiliary -> TimP.mRNA~Ribosome_{10}~RibosomeAuxiliary, k = 1.5e-8, kr = 1e-7, km = [[Ribosome, 6 uM], [TimP.mRNA, 0.1 uM], [TimP.mRNA~Ribosome_{10}~RibosomeAuxiliary, 0.5 uM]])
   reaction RibosomeBinding(TisB.mRNA + 10 Ribosome + RibosomeAuxiliary -> TisB.mRNA~Ribosome_{10}~RibosomeAuxiliary, k = 1.5e-8, kr = 1e-7, km = [[Ribosome, 6 uM], [TisB.mRNA, 0.1 uM], [TisB.mRNA~Ribosome_{10}~RibosomeAuxiliary, 0.5 uM]])
   reaction RibosomeBinding(TktA.mRNA + 10 Ribosome + RibosomeAuxiliary -> TktA.mRNA~Ribosome_{10}~RibosomeAuxiliary, k = 1.5e-8, kr = 1e-7, km = [[Ribosome, 6 uM], [TktA.mRNA, 0.1 uM], [TktA.mRNA~Ribosome_{10}~RibosomeAuxiliary, 0.5 uM]])
   reaction RibosomeBinding(TldD.mRNA + 10 Ribosome + RibosomeAuxiliary -> TldD.mRNA~Ribosome_{10}~RibosomeAuxiliary, k = 1.5e-8, kr = 1e-7, km = [[Ribosome, 6 uM], [TldD.mRNA, 0.1 uM], [TldD.mRNA~Ribosome_{10}~RibosomeAuxiliary, 0.5 uM]])
   reaction RibosomeBinding(TmaR.mRNA + 10 Ribosome + RibosomeAuxiliary -> TmaR.mRNA~Ribosome_{10}~RibosomeAuxiliary, k = 1.5e-8, kr = 1e-7, km = [[Ribosome, 6 uM], [TmaR.mRNA, 0.1 uM], [TmaR.mRNA~Ribosome_{10}~RibosomeAuxiliary, 0.5 uM]])
   reaction RibosomeBinding(TmcA.mRNA + 10 Ribosome + RibosomeAuxiliary -> TmcA.mRNA~Ribosome_{10}~RibosomeAuxiliary, k = 1.5e-8, kr = 1e-7, km = [[Ribosome, 6 uM], [TmcA.mRNA, 0.1 uM], [TmcA.mRNA~Ribosome_{10}~RibosomeAuxiliary, 0.5 uM]])
   reaction RibosomeBinding(Tmk.mRNA + 10 Ribosome + RibosomeAuxiliary -> Tmk.mRNA~Ribosome_{10}~RibosomeAuxiliary, k = 1.5e-8, kr = 1e-7, km = [[Ribosome, 6 uM], [Tmk.mRNA, 0.1 uM], [Tmk.mRNA~Ribosome_{10}~RibosomeAuxiliary, 0.5 uM]])
   reaction RibosomeBinding(TnaA.mRNA + 10 Ribosome + RibosomeAuxiliary -> TnaA.mRNA~Ribosome_{10}~RibosomeAuxiliary, k = 1.5e-8, kr = 1e-7, km = [[Ribosome, 6 uM], [TnaA.mRNA, 0.1 uM], [TnaA.mRNA~Ribosome_{10}~RibosomeAuxiliary, 0.5 uM]])
   reaction RibosomeBinding(TnaB.mRNA + 10 Ribosome + RibosomeAuxiliary -> TnaB.mRNA~Ribosome_{10}~RibosomeAuxiliary, k = 1.5e-8, kr = 1e-7, km = [[Ribosome, 6 uM], [TnaB.mRNA, 0.1 uM], [TnaB.mRNA~Ribosome_{10}~RibosomeAuxiliary, 0.5 uM]])
   reaction RibosomeBinding(TnaC.mRNA + 10 Ribosome + RibosomeAuxiliary -> TnaC.mRNA~Ribosome_{10}~RibosomeAuxiliary, k = 1.5e-8, kr = 1e-7, km = [[Ribosome, 6 uM], [TnaC.mRNA, 0.1 uM], [TnaC.mRNA~Ribosome_{10}~RibosomeAuxiliary, 0.5 uM]])
   reaction RibosomeBinding(TolA.mRNA + 10 Ribosome + RibosomeAuxiliary -> TolA.mRNA~Ribosome_{10}~RibosomeAuxiliary, k = 1.5e-8, kr = 1e-7, km = [[Ribosome, 6 uM], [TolA.mRNA, 0.1 uM], [TolA.mRNA~Ribosome_{10}~RibosomeAuxiliary, 0.5 uM]])
   reaction RibosomeBinding(TolB.mRNA + 10 Ribosome + RibosomeAuxiliary -> TolB.mRNA~Ribosome_{10}~RibosomeAuxiliary, k = 1.5e-8, kr = 1e-7, km = [[Ribosome, 6 uM], [TolB.mRNA, 0.1 uM], [TolB.mRNA~Ribosome_{10}~RibosomeAuxiliary, 0.5 uM]])
   reaction RibosomeBinding(TolC.mRNA + 10 Ribosome + RibosomeAuxiliary -> TolC.mRNA~Ribosome_{10}~RibosomeAuxiliary, k = 1.5e-8, kr = 1e-7, km = [[Ribosome, 6 uM], [TolC.mRNA, 0.1 uM], [TolC.mRNA~Ribosome_{10}~RibosomeAuxiliary, 0.5 uM]])
   reaction RibosomeBinding(TolQ.mRNA + 10 Ribosome + RibosomeAuxiliary -> TolQ.mRNA~Ribosome_{10}~RibosomeAuxiliary, k = 1.5e-8, kr = 1e-7, km = [[Ribosome, 6 uM], [TolQ.mRNA, 0.1 uM], [TolQ.mRNA~Ribosome_{10}~RibosomeAuxiliary, 0.5 uM]])
   reaction RibosomeBinding(TolR.mRNA + 10 Ribosome + RibosomeAuxiliary -> TolR.mRNA~Ribosome_{10}~RibosomeAuxiliary, k = 1.5e-8, kr = 1e-7, km = [[Ribosome, 6 uM], [TolR.mRNA, 0.1 uM], [TolR.mRNA~Ribosome_{10}~RibosomeAuxiliary, 0.5 uM]])
   reaction RibosomeBinding(TomB.mRNA + 10 Ribosome + RibosomeAuxiliary -> TomB.mRNA~Ribosome_{10}~RibosomeAuxiliary, k = 1.5e-8, kr = 1e-7, km = [[Ribosome, 6 uM], [TomB.mRNA, 0.1 uM], [TomB.mRNA~Ribosome_{10}~RibosomeAuxiliary, 0.5 uM]])
   reaction RibosomeBinding(TonB.mRNA + 10 Ribosome + RibosomeAuxiliary -> TonB.mRNA~Ribosome_{10}~RibosomeAuxiliary, k = 1.5e-8, kr = 1e-7, km = [[Ribosome, 6 uM], [TonB.mRNA, 0.1 uM], [TonB.mRNA~Ribosome_{10}~RibosomeAuxiliary, 0.5 uM]])
   reaction RibosomeBinding(TopA.mRNA + 10 Ribosome + RibosomeAuxiliary -> TopA.mRNA~Ribosome_{10}~RibosomeAuxiliary, k = 1.5e-8, kr = 1e-7, km = [[Ribosome, 6 uM], [TopA.mRNA, 0.1 uM], [TopA.mRNA~Ribosome_{10}~RibosomeAuxiliary, 0.5 uM]])
   reaction RibosomeBinding(TopB.mRNA + 10 Ribosome + RibosomeAuxiliary -> TopB.mRNA~Ribosome_{10}~RibosomeAuxiliary, k = 1.5e-8, kr = 1e-7, km = [[Ribosome, 6 uM], [TopB.mRNA, 0.1 uM], [TopB.mRNA~Ribosome_{10}~RibosomeAuxiliary, 0.5 uM]])
   reaction RibosomeBinding(TorA.mRNA + 10 Ribosome + RibosomeAuxiliary -> TorA.mRNA~Ribosome_{10}~RibosomeAuxiliary, k = 1.5e-8, kr = 1e-7, km = [[Ribosome, 6 uM], [TorA.mRNA, 0.1 uM], [TorA.mRNA~Ribosome_{10}~RibosomeAuxiliary, 0.5 uM]])
   reaction RibosomeBinding(TorC.mRNA + 10 Ribosome + RibosomeAuxiliary -> TorC.mRNA~Ribosome_{10}~RibosomeAuxiliary, k = 1.5e-8, kr = 1e-7, km = [[Ribosome, 6 uM], [TorC.mRNA, 0.1 uM], [TorC.mRNA~Ribosome_{10}~RibosomeAuxiliary, 0.5 uM]])
   reaction RibosomeBinding(TorD.mRNA + 10 Ribosome + RibosomeAuxiliary -> TorD.mRNA~Ribosome_{10}~RibosomeAuxiliary, k = 1.5e-8, kr = 1e-7, km = [[Ribosome, 6 uM], [TorD.mRNA, 0.1 uM], [TorD.mRNA~Ribosome_{10}~RibosomeAuxiliary, 0.5 uM]])
   reaction RibosomeBinding(TorI.mRNA + 10 Ribosome + RibosomeAuxiliary -> TorI.mRNA~Ribosome_{10}~RibosomeAuxiliary, k = 1.5e-8, kr = 1e-7, km = [[Ribosome, 6 uM], [TorI.mRNA, 0.1 uM], [TorI.mRNA~Ribosome_{10}~RibosomeAuxiliary, 0.5 uM]])
   reaction RibosomeBinding(TorR.mRNA + 10 Ribosome + RibosomeAuxiliary -> TorR.mRNA~Ribosome_{10}~RibosomeAuxiliary, k = 1.5e-8, kr = 1e-7, km = [[Ribosome, 6 uM], [TorR.mRNA, 0.1 uM], [TorR.mRNA~Ribosome_{10}~RibosomeAuxiliary, 0.5 uM]])
   reaction RibosomeBinding(TorS.mRNA + 10 Ribosome + RibosomeAuxiliary -> TorS.mRNA~Ribosome_{10}~RibosomeAuxiliary, k = 1.5e-8, kr = 1e-7, km = [[Ribosome, 6 uM], [TorS.mRNA, 0.1 uM], [TorS.mRNA~Ribosome_{10}~RibosomeAuxiliary, 0.5 uM]])
   reaction RibosomeBinding(TorT.mRNA + 10 Ribosome + RibosomeAuxiliary -> TorT.mRNA~Ribosome_{10}~RibosomeAuxiliary, k = 1.5e-8, kr = 1e-7, km = [[Ribosome, 6 uM], [TorT.mRNA, 0.1 uM], [TorT.mRNA~Ribosome_{10}~RibosomeAuxiliary, 0.5 uM]])
   reaction RibosomeBinding(TorY.mRNA + 10 Ribosome + RibosomeAuxiliary -> TorY.mRNA~Ribosome_{10}~RibosomeAuxiliary, k = 1.5e-8, kr = 1e-7, km = [[Ribosome, 6 uM], [TorY.mRNA, 0.1 uM], [TorY.mRNA~Ribosome_{10}~RibosomeAuxiliary, 0.5 uM]])
   reaction RibosomeBinding(TorZ.mRNA + 10 Ribosome + RibosomeAuxiliary -> TorZ.mRNA~Ribosome_{10}~RibosomeAuxiliary, k = 1.5e-8, kr = 1e-7, km = [[Ribosome, 6 uM], [TorZ.mRNA, 0.1 uM], [TorZ.mRNA~Ribosome_{10}~RibosomeAuxiliary, 0.5 uM]])
   reaction RibosomeBinding(TpiA.mRNA + 10 Ribosome + RibosomeAuxiliary -> TpiA.mRNA~Ribosome_{10}~RibosomeAuxiliary, k = 1.5e-8, kr = 1e-7, km = [[Ribosome, 6 uM], [TpiA.mRNA, 0.1 uM], [TpiA.mRNA~Ribosome_{10}~RibosomeAuxiliary, 0.5 uM]])
   reaction RibosomeBinding(Tpr.mRNA + 10 Ribosome + RibosomeAuxiliary -> Tpr.mRNA~Ribosome_{10}~RibosomeAuxiliary, k = 1.5e-8, kr = 1e-7, km = [[Ribosome, 6 uM], [Tpr.mRNA, 0.1 uM], [Tpr.mRNA~Ribosome_{10}~RibosomeAuxiliary, 0.5 uM]])
   reaction RibosomeBinding(Tpx.mRNA + 10 Ribosome + RibosomeAuxiliary -> Tpx.mRNA~Ribosome_{10}~RibosomeAuxiliary, k = 1.5e-8, kr = 1e-7, km = [[Ribosome, 6 uM], [Tpx.mRNA, 0.1 uM], [Tpx.mRNA~Ribosome_{10}~RibosomeAuxiliary, 0.5 uM]])
   reaction RibosomeBinding(TqsA.mRNA + 10 Ribosome + RibosomeAuxiliary -> TqsA.mRNA~Ribosome_{10}~RibosomeAuxiliary, k = 1.5e-8, kr = 1e-7, km = [[Ribosome, 6 uM], [TqsA.mRNA, 0.1 uM], [TqsA.mRNA~Ribosome_{10}~RibosomeAuxiliary, 0.5 uM]])
   reaction RibosomeBinding(TreA.mRNA + 10 Ribosome + RibosomeAuxiliary -> TreA.mRNA~Ribosome_{10}~RibosomeAuxiliary, k = 1.5e-8, kr = 1e-7, km = [[Ribosome, 6 uM], [TreA.mRNA, 0.1 uM], [TreA.mRNA~Ribosome_{10}~RibosomeAuxiliary, 0.5 uM]])
   reaction RibosomeBinding(TreB.mRNA + 10 Ribosome + RibosomeAuxiliary -> TreB.mRNA~Ribosome_{10}~RibosomeAuxiliary, k = 1.5e-8, kr = 1e-7, km = [[Ribosome, 6 uM], [TreB.mRNA, 0.1 uM], [TreB.mRNA~Ribosome_{10}~RibosomeAuxiliary, 0.5 uM]])
   reaction RibosomeBinding(TreC.mRNA + 10 Ribosome + RibosomeAuxiliary -> TreC.mRNA~Ribosome_{10}~RibosomeAuxiliary, k = 1.5e-8, kr = 1e-7, km = [[Ribosome, 6 uM], [TreC.mRNA, 0.1 uM], [TreC.mRNA~Ribosome_{10}~RibosomeAuxiliary, 0.5 uM]])
   reaction RibosomeBinding(TreF.mRNA + 10 Ribosome + RibosomeAuxiliary -> TreF.mRNA~Ribosome_{10}~RibosomeAuxiliary, k = 1.5e-8, kr = 1e-7, km = [[Ribosome, 6 uM], [TreF.mRNA, 0.1 uM], [TreF.mRNA~Ribosome_{10}~RibosomeAuxiliary, 0.5 uM]])
   reaction RibosomeBinding(TreR.mRNA + 10 Ribosome + RibosomeAuxiliary -> TreR.mRNA~Ribosome_{10}~RibosomeAuxiliary, k = 1.5e-8, kr = 1e-7, km = [[Ribosome, 6 uM], [TreR.mRNA, 0.1 uM], [TreR.mRNA~Ribosome_{10}~RibosomeAuxiliary, 0.5 uM]])
   reaction RibosomeBinding(Trg.mRNA + 10 Ribosome + RibosomeAuxiliary -> Trg.mRNA~Ribosome_{10}~RibosomeAuxiliary, k = 1.5e-8, kr = 1e-7, km = [[Ribosome, 6 uM], [Trg.mRNA, 0.1 uM], [Trg.mRNA~Ribosome_{10}~RibosomeAuxiliary, 0.5 uM]])
   reaction RibosomeBinding(TrhO.mRNA + 10 Ribosome + RibosomeAuxiliary -> TrhO.mRNA~Ribosome_{10}~RibosomeAuxiliary, k = 1.5e-8, kr = 1e-7, km = [[Ribosome, 6 uM], [TrhO.mRNA, 0.1 uM], [TrhO.mRNA~Ribosome_{10}~RibosomeAuxiliary, 0.5 uM]])
   reaction RibosomeBinding(TrhP.mRNA + 10 Ribosome + RibosomeAuxiliary -> TrhP.mRNA~Ribosome_{10}~RibosomeAuxiliary, k = 1.5e-8, kr = 1e-7, km = [[Ribosome, 6 uM], [TrhP.mRNA, 0.1 uM], [TrhP.mRNA~Ribosome_{10}~RibosomeAuxiliary, 0.5 uM]])
   reaction RibosomeBinding(TrkA.mRNA + 10 Ribosome + RibosomeAuxiliary -> TrkA.mRNA~Ribosome_{10}~RibosomeAuxiliary, k = 1.5e-8, kr = 1e-7, km = [[Ribosome, 6 uM], [TrkA.mRNA, 0.1 uM], [TrkA.mRNA~Ribosome_{10}~RibosomeAuxiliary, 0.5 uM]])
   reaction RibosomeBinding(TrkG.mRNA + 10 Ribosome + RibosomeAuxiliary -> TrkG.mRNA~Ribosome_{10}~RibosomeAuxiliary, k = 1.5e-8, kr = 1e-7, km = [[Ribosome, 6 uM], [TrkG.mRNA, 0.1 uM], [TrkG.mRNA~Ribosome_{10}~RibosomeAuxiliary, 0.5 uM]])
   reaction RibosomeBinding(TrkH.mRNA + 10 Ribosome + RibosomeAuxiliary -> TrkH.mRNA~Ribosome_{10}~RibosomeAuxiliary, k = 1.5e-8, kr = 1e-7, km = [[Ribosome, 6 uM], [TrkH.mRNA, 0.1 uM], [TrkH.mRNA~Ribosome_{10}~RibosomeAuxiliary, 0.5 uM]])
   reaction RibosomeBinding(TrmA.mRNA + 10 Ribosome + RibosomeAuxiliary -> TrmA.mRNA~Ribosome_{10}~RibosomeAuxiliary, k = 1.5e-8, kr = 1e-7, km = [[Ribosome, 6 uM], [TrmA.mRNA, 0.1 uM], [TrmA.mRNA~Ribosome_{10}~RibosomeAuxiliary, 0.5 uM]])
   reaction RibosomeBinding(TrmB.mRNA + 10 Ribosome + RibosomeAuxiliary -> TrmB.mRNA~Ribosome_{10}~RibosomeAuxiliary, k = 1.5e-8, kr = 1e-7, km = [[Ribosome, 6 uM], [TrmB.mRNA, 0.1 uM], [TrmB.mRNA~Ribosome_{10}~RibosomeAuxiliary, 0.5 uM]])
   reaction RibosomeBinding(TrmD.mRNA + 10 Ribosome + RibosomeAuxiliary -> TrmD.mRNA~Ribosome_{10}~RibosomeAuxiliary, k = 1.5e-8, kr = 1e-7, km = [[Ribosome, 6 uM], [TrmD.mRNA, 0.1 uM], [TrmD.mRNA~Ribosome_{10}~RibosomeAuxiliary, 0.5 uM]])
   reaction RibosomeBinding(TrmH.mRNA + 10 Ribosome + RibosomeAuxiliary -> TrmH.mRNA~Ribosome_{10}~RibosomeAuxiliary, k = 1.5e-8, kr = 1e-7, km = [[Ribosome, 6 uM], [TrmH.mRNA, 0.1 uM], [TrmH.mRNA~Ribosome_{10}~RibosomeAuxiliary, 0.5 uM]])
   reaction RibosomeBinding(TrmJ.mRNA + 10 Ribosome + RibosomeAuxiliary -> TrmJ.mRNA~Ribosome_{10}~RibosomeAuxiliary, k = 1.5e-8, kr = 1e-7, km = [[Ribosome, 6 uM], [TrmJ.mRNA, 0.1 uM], [TrmJ.mRNA~Ribosome_{10}~RibosomeAuxiliary, 0.5 uM]])
   reaction RibosomeBinding(TrmL.mRNA + 10 Ribosome + RibosomeAuxiliary -> TrmL.mRNA~Ribosome_{10}~RibosomeAuxiliary, k = 1.5e-8, kr = 1e-7, km = [[Ribosome, 6 uM], [TrmL.mRNA, 0.1 uM], [TrmL.mRNA~Ribosome_{10}~RibosomeAuxiliary, 0.5 uM]])
   reaction RibosomeBinding(TrmO.mRNA + 10 Ribosome + RibosomeAuxiliary -> TrmO.mRNA~Ribosome_{10}~RibosomeAuxiliary, k = 1.5e-8, kr = 1e-7, km = [[Ribosome, 6 uM], [TrmO.mRNA, 0.1 uM], [TrmO.mRNA~Ribosome_{10}~RibosomeAuxiliary, 0.5 uM]])
   reaction RibosomeBinding(TrpA.mRNA + 10 Ribosome + RibosomeAuxiliary -> TrpA.mRNA~Ribosome_{10}~RibosomeAuxiliary, k = 1.5e-8, kr = 1e-7, km = [[Ribosome, 6 uM], [TrpA.mRNA, 0.1 uM], [TrpA.mRNA~Ribosome_{10}~RibosomeAuxiliary, 0.5 uM]])
   reaction RibosomeBinding(TrpB.mRNA + 10 Ribosome + RibosomeAuxiliary -> TrpB.mRNA~Ribosome_{10}~RibosomeAuxiliary, k = 1.5e-8, kr = 1e-7, km = [[Ribosome, 6 uM], [TrpB.mRNA, 0.1 uM], [TrpB.mRNA~Ribosome_{10}~RibosomeAuxiliary, 0.5 uM]])
   reaction RibosomeBinding(TrpC.mRNA + 10 Ribosome + RibosomeAuxiliary -> TrpC.mRNA~Ribosome_{10}~RibosomeAuxiliary, k = 1.5e-8, kr = 1e-7, km = [[Ribosome, 6 uM], [TrpC.mRNA, 0.1 uM], [TrpC.mRNA~Ribosome_{10}~RibosomeAuxiliary, 0.5 uM]])
   reaction RibosomeBinding(TrpD.mRNA + 10 Ribosome + RibosomeAuxiliary -> TrpD.mRNA~Ribosome_{10}~RibosomeAuxiliary, k = 1.5e-8, kr = 1e-7, km = [[Ribosome, 6 uM], [TrpD.mRNA, 0.1 uM], [TrpD.mRNA~Ribosome_{10}~RibosomeAuxiliary, 0.5 uM]])
   reaction RibosomeBinding(TrpE.mRNA + 10 Ribosome + RibosomeAuxiliary -> TrpE.mRNA~Ribosome_{10}~RibosomeAuxiliary, k = 1.5e-8, kr = 1e-7, km = [[Ribosome, 6 uM], [TrpE.mRNA, 0.1 uM], [TrpE.mRNA~Ribosome_{10}~RibosomeAuxiliary, 0.5 uM]])
   reaction RibosomeBinding(TrpGD.mRNA + 10 Ribosome + RibosomeAuxiliary -> TrpGD.mRNA~Ribosome_{10}~RibosomeAuxiliary, k = 1.5e-8, kr = 1e-7, km = [[Ribosome, 6 uM], [TrpGD.mRNA, 0.1 uM], [TrpGD.mRNA~Ribosome_{10}~RibosomeAuxiliary, 0.5 uM]])
   reaction RibosomeBinding(TrpL.mRNA + 10 Ribosome + RibosomeAuxiliary -> TrpL.mRNA~Ribosome_{10}~RibosomeAuxiliary, k = 1.5e-8, kr = 1e-7, km = [[Ribosome, 6 uM], [TrpL.mRNA, 0.1 uM], [TrpL.mRNA~Ribosome_{10}~RibosomeAuxiliary, 0.5 uM]])
   reaction RibosomeBinding(TrpR.mRNA + 10 Ribosome + RibosomeAuxiliary -> TrpR.mRNA~Ribosome_{10}~RibosomeAuxiliary, k = 1.5e-8, kr = 1e-7, km = [[Ribosome, 6 uM], [TrpR.mRNA, 0.1 uM], [TrpR.mRNA~Ribosome_{10}~RibosomeAuxiliary, 0.5 uM]])
   reaction RibosomeBinding(TrpS.mRNA + 10 Ribosome + RibosomeAuxiliary -> TrpS.mRNA~Ribosome_{10}~RibosomeAuxiliary, k = 1.5e-8, kr = 1e-7, km = [[Ribosome, 6 uM], [TrpS.mRNA, 0.1 uM], [TrpS.mRNA~Ribosome_{10}~RibosomeAuxiliary, 0.5 uM]])
   reaction RibosomeBinding(TruA.mRNA + 10 Ribosome + RibosomeAuxiliary -> TruA.mRNA~Ribosome_{10}~RibosomeAuxiliary, k = 1.5e-8, kr = 1e-7, km = [[Ribosome, 6 uM], [TruA.mRNA, 0.1 uM], [TruA.mRNA~Ribosome_{10}~RibosomeAuxiliary, 0.5 uM]])
   reaction RibosomeBinding(TruB.mRNA + 10 Ribosome + RibosomeAuxiliary -> TruB.mRNA~Ribosome_{10}~RibosomeAuxiliary, k = 1.5e-8, kr = 1e-7, km = [[Ribosome, 6 uM], [TruB.mRNA, 0.1 uM], [TruB.mRNA~Ribosome_{10}~RibosomeAuxiliary, 0.5 uM]])
   reaction RibosomeBinding(TruC.mRNA + 10 Ribosome + RibosomeAuxiliary -> TruC.mRNA~Ribosome_{10}~RibosomeAuxiliary, k = 1.5e-8, kr = 1e-7, km = [[Ribosome, 6 uM], [TruC.mRNA, 0.1 uM], [TruC.mRNA~Ribosome_{10}~RibosomeAuxiliary, 0.5 uM]])
   reaction RibosomeBinding(TruD.mRNA + 10 Ribosome + RibosomeAuxiliary -> TruD.mRNA~Ribosome_{10}~RibosomeAuxiliary, k = 1.5e-8, kr = 1e-7, km = [[Ribosome, 6 uM], [TruD.mRNA, 0.1 uM], [TruD.mRNA~Ribosome_{10}~RibosomeAuxiliary, 0.5 uM]])
   reaction RibosomeBinding(TrxA.mRNA + 10 Ribosome + RibosomeAuxiliary -> TrxA.mRNA~Ribosome_{10}~RibosomeAuxiliary, k = 1.5e-8, kr = 1e-7, km = [[Ribosome, 6 uM], [TrxA.mRNA, 0.1 uM], [TrxA.mRNA~Ribosome_{10}~RibosomeAuxiliary, 0.5 uM]])
   reaction RibosomeBinding(TrxB.mRNA + 10 Ribosome + RibosomeAuxiliary -> TrxB.mRNA~Ribosome_{10}~RibosomeAuxiliary, k = 1.5e-8, kr = 1e-7, km = [[Ribosome, 6 uM], [TrxB.mRNA, 0.1 uM], [TrxB.mRNA~Ribosome_{10}~RibosomeAuxiliary, 0.5 uM]])
   reaction RibosomeBinding(TrxC.mRNA + 10 Ribosome + RibosomeAuxiliary -> TrxC.mRNA~Ribosome_{10}~RibosomeAuxiliary, k = 1.5e-8, kr = 1e-7, km = [[Ribosome, 6 uM], [TrxC.mRNA, 0.1 uM], [TrxC.mRNA~Ribosome_{10}~RibosomeAuxiliary, 0.5 uM]])
   reaction RibosomeBinding(TsaB.mRNA + 10 Ribosome + RibosomeAuxiliary -> TsaB.mRNA~Ribosome_{10}~RibosomeAuxiliary, k = 1.5e-8, kr = 1e-7, km = [[Ribosome, 6 uM], [TsaB.mRNA, 0.1 uM], [TsaB.mRNA~Ribosome_{10}~RibosomeAuxiliary, 0.5 uM]])
   reaction RibosomeBinding(TsaC.mRNA + 10 Ribosome + RibosomeAuxiliary -> TsaC.mRNA~Ribosome_{10}~RibosomeAuxiliary, k = 1.5e-8, kr = 1e-7, km = [[Ribosome, 6 uM], [TsaC.mRNA, 0.1 uM], [TsaC.mRNA~Ribosome_{10}~RibosomeAuxiliary, 0.5 uM]])
   reaction RibosomeBinding(TsaD.mRNA + 10 Ribosome + RibosomeAuxiliary -> TsaD.mRNA~Ribosome_{10}~RibosomeAuxiliary, k = 1.5e-8, kr = 1e-7, km = [[Ribosome, 6 uM], [TsaD.mRNA, 0.1 uM], [TsaD.mRNA~Ribosome_{10}~RibosomeAuxiliary, 0.5 uM]])
   reaction RibosomeBinding(TsaE.mRNA + 10 Ribosome + RibosomeAuxiliary -> TsaE.mRNA~Ribosome_{10}~RibosomeAuxiliary, k = 1.5e-8, kr = 1e-7, km = [[Ribosome, 6 uM], [TsaE.mRNA, 0.1 uM], [TsaE.mRNA~Ribosome_{10}~RibosomeAuxiliary, 0.5 uM]])
   reaction RibosomeBinding(Tsf.mRNA + 10 Ribosome + RibosomeAuxiliary -> Tsf.mRNA~Ribosome_{10}~RibosomeAuxiliary, k = 1.5e-8, kr = 1e-7, km = [[Ribosome, 6 uM], [Tsf.mRNA, 0.1 uM], [Tsf.mRNA~Ribosome_{10}~RibosomeAuxiliary, 0.5 uM]])
   reaction RibosomeBinding(TsgA.mRNA + 10 Ribosome + RibosomeAuxiliary -> TsgA.mRNA~Ribosome_{10}~RibosomeAuxiliary, k = 1.5e-8, kr = 1e-7, km = [[Ribosome, 6 uM], [TsgA.mRNA, 0.1 uM], [TsgA.mRNA~Ribosome_{10}~RibosomeAuxiliary, 0.5 uM]])
   reaction RibosomeBinding(Tsr.mRNA + 10 Ribosome + RibosomeAuxiliary -> Tsr.mRNA~Ribosome_{10}~RibosomeAuxiliary, k = 1.5e-8, kr = 1e-7, km = [[Ribosome, 6 uM], [Tsr.mRNA, 0.1 uM], [Tsr.mRNA~Ribosome_{10}~RibosomeAuxiliary, 0.5 uM]])
   reaction RibosomeBinding(TsuA.mRNA + 10 Ribosome + RibosomeAuxiliary -> TsuA.mRNA~Ribosome_{10}~RibosomeAuxiliary, k = 1.5e-8, kr = 1e-7, km = [[Ribosome, 6 uM], [TsuA.mRNA, 0.1 uM], [TsuA.mRNA~Ribosome_{10}~RibosomeAuxiliary, 0.5 uM]])
   reaction RibosomeBinding(TsuB.mRNA + 10 Ribosome + RibosomeAuxiliary -> TsuB.mRNA~Ribosome_{10}~RibosomeAuxiliary, k = 1.5e-8, kr = 1e-7, km = [[Ribosome, 6 uM], [TsuB.mRNA, 0.1 uM], [TsuB.mRNA~Ribosome_{10}~RibosomeAuxiliary, 0.5 uM]])
   reaction RibosomeBinding(Tsx.mRNA + 10 Ribosome + RibosomeAuxiliary -> Tsx.mRNA~Ribosome_{10}~RibosomeAuxiliary, k = 1.5e-8, kr = 1e-7, km = [[Ribosome, 6 uM], [Tsx.mRNA, 0.1 uM], [Tsx.mRNA~Ribosome_{10}~RibosomeAuxiliary, 0.5 uM]])
   reaction RibosomeBinding(TtcA.mRNA + 10 Ribosome + RibosomeAuxiliary -> TtcA.mRNA~Ribosome_{10}~RibosomeAuxiliary, k = 1.5e-8, kr = 1e-7, km = [[Ribosome, 6 uM], [TtcA.mRNA, 0.1 uM], [TtcA.mRNA~Ribosome_{10}~RibosomeAuxiliary, 0.5 uM]])
   reaction RibosomeBinding(TtdA.mRNA + 10 Ribosome + RibosomeAuxiliary -> TtdA.mRNA~Ribosome_{10}~RibosomeAuxiliary, k = 1.5e-8, kr = 1e-7, km = [[Ribosome, 6 uM], [TtdA.mRNA, 0.1 uM], [TtdA.mRNA~Ribosome_{10}~RibosomeAuxiliary, 0.5 uM]])
   reaction RibosomeBinding(TtdB.mRNA + 10 Ribosome + RibosomeAuxiliary -> TtdB.mRNA~Ribosome_{10}~RibosomeAuxiliary, k = 1.5e-8, kr = 1e-7, km = [[Ribosome, 6 uM], [TtdB.mRNA, 0.1 uM], [TtdB.mRNA~Ribosome_{10}~RibosomeAuxiliary, 0.5 uM]])
   reaction RibosomeBinding(TtdR.mRNA + 10 Ribosome + RibosomeAuxiliary -> TtdR.mRNA~Ribosome_{10}~RibosomeAuxiliary, k = 1.5e-8, kr = 1e-7, km = [[Ribosome, 6 uM], [TtdR.mRNA, 0.1 uM], [TtdR.mRNA~Ribosome_{10}~RibosomeAuxiliary, 0.5 uM]])
   reaction RibosomeBinding(TtdT.mRNA + 10 Ribosome + RibosomeAuxiliary -> TtdT.mRNA~Ribosome_{10}~RibosomeAuxiliary, k = 1.5e-8, kr = 1e-7, km = [[Ribosome, 6 uM], [TtdT.mRNA, 0.1 uM], [TtdT.mRNA~Ribosome_{10}~RibosomeAuxiliary, 0.5 uM]])
   reaction RibosomeBinding(TufA.mRNA + 10 Ribosome + RibosomeAuxiliary -> TufA.mRNA~Ribosome_{10}~RibosomeAuxiliary, k = 1.5e-8, kr = 1e-7, km = [[Ribosome, 6 uM], [TufA.mRNA, 0.1 uM], [TufA.mRNA~Ribosome_{10}~RibosomeAuxiliary, 0.5 uM]])
   reaction RibosomeBinding(TufB.mRNA + 10 Ribosome + RibosomeAuxiliary -> TufB.mRNA~Ribosome_{10}~RibosomeAuxiliary, k = 1.5e-8, kr = 1e-7, km = [[Ribosome, 6 uM], [TufB.mRNA, 0.1 uM], [TufB.mRNA~Ribosome_{10}~RibosomeAuxiliary, 0.5 uM]])
   reaction RibosomeBinding(Tus.mRNA + 10 Ribosome + RibosomeAuxiliary -> Tus.mRNA~Ribosome_{10}~RibosomeAuxiliary, k = 1.5e-8, kr = 1e-7, km = [[Ribosome, 6 uM], [Tus.mRNA, 0.1 uM], [Tus.mRNA~Ribosome_{10}~RibosomeAuxiliary, 0.5 uM]])
   reaction RibosomeBinding(TusA.mRNA + 10 Ribosome + RibosomeAuxiliary -> TusA.mRNA~Ribosome_{10}~RibosomeAuxiliary, k = 1.5e-8, kr = 1e-7, km = [[Ribosome, 6 uM], [TusA.mRNA, 0.1 uM], [TusA.mRNA~Ribosome_{10}~RibosomeAuxiliary, 0.5 uM]])
   reaction RibosomeBinding(TusB.mRNA + 10 Ribosome + RibosomeAuxiliary -> TusB.mRNA~Ribosome_{10}~RibosomeAuxiliary, k = 1.5e-8, kr = 1e-7, km = [[Ribosome, 6 uM], [TusB.mRNA, 0.1 uM], [TusB.mRNA~Ribosome_{10}~RibosomeAuxiliary, 0.5 uM]])
   reaction RibosomeBinding(TusC.mRNA + 10 Ribosome + RibosomeAuxiliary -> TusC.mRNA~Ribosome_{10}~RibosomeAuxiliary, k = 1.5e-8, kr = 1e-7, km = [[Ribosome, 6 uM], [TusC.mRNA, 0.1 uM], [TusC.mRNA~Ribosome_{10}~RibosomeAuxiliary, 0.5 uM]])
   reaction RibosomeBinding(TusD.mRNA + 10 Ribosome + RibosomeAuxiliary -> TusD.mRNA~Ribosome_{10}~RibosomeAuxiliary, k = 1.5e-8, kr = 1e-7, km = [[Ribosome, 6 uM], [TusD.mRNA, 0.1 uM], [TusD.mRNA~Ribosome_{10}~RibosomeAuxiliary, 0.5 uM]])
   reaction RibosomeBinding(TusE.mRNA + 10 Ribosome + RibosomeAuxiliary -> TusE.mRNA~Ribosome_{10}~RibosomeAuxiliary, k = 1.5e-8, kr = 1e-7, km = [[Ribosome, 6 uM], [TusE.mRNA, 0.1 uM], [TusE.mRNA~Ribosome_{10}~RibosomeAuxiliary, 0.5 uM]])
   reaction RibosomeBinding(TynA.mRNA + 10 Ribosome + RibosomeAuxiliary -> TynA.mRNA~Ribosome_{10}~RibosomeAuxiliary, k = 1.5e-8, kr = 1e-7, km = [[Ribosome, 6 uM], [TynA.mRNA, 0.1 uM], [TynA.mRNA~Ribosome_{10}~RibosomeAuxiliary, 0.5 uM]])
   reaction RibosomeBinding(TyrA.mRNA + 10 Ribosome + RibosomeAuxiliary -> TyrA.mRNA~Ribosome_{10}~RibosomeAuxiliary, k = 1.5e-8, kr = 1e-7, km = [[Ribosome, 6 uM], [TyrA.mRNA, 0.1 uM], [TyrA.mRNA~Ribosome_{10}~RibosomeAuxiliary, 0.5 uM]])
   reaction RibosomeBinding(TyrB.mRNA + 10 Ribosome + RibosomeAuxiliary -> TyrB.mRNA~Ribosome_{10}~RibosomeAuxiliary, k = 1.5e-8, kr = 1e-7, km = [[Ribosome, 6 uM], [TyrB.mRNA, 0.1 uM], [TyrB.mRNA~Ribosome_{10}~RibosomeAuxiliary, 0.5 uM]])
   reaction RibosomeBinding(TyrP.mRNA + 10 Ribosome + RibosomeAuxiliary -> TyrP.mRNA~Ribosome_{10}~RibosomeAuxiliary, k = 1.5e-8, kr = 1e-7, km = [[Ribosome, 6 uM], [TyrP.mRNA, 0.1 uM], [TyrP.mRNA~Ribosome_{10}~RibosomeAuxiliary, 0.5 uM]])
   reaction RibosomeBinding(TyrR.mRNA + 10 Ribosome + RibosomeAuxiliary -> TyrR.mRNA~Ribosome_{10}~RibosomeAuxiliary, k = 1.5e-8, kr = 1e-7, km = [[Ribosome, 6 uM], [TyrR.mRNA, 0.1 uM], [TyrR.mRNA~Ribosome_{10}~RibosomeAuxiliary, 0.5 uM]])
   reaction RibosomeBinding(TyrS.mRNA + 10 Ribosome + RibosomeAuxiliary -> TyrS.mRNA~Ribosome_{10}~RibosomeAuxiliary, k = 1.5e-8, kr = 1e-7, km = [[Ribosome, 6 uM], [TyrS.mRNA, 0.1 uM], [TyrS.mRNA~Ribosome_{10}~RibosomeAuxiliary, 0.5 uM]])
   reaction RibosomeBinding(UacF.mRNA + 10 Ribosome + RibosomeAuxiliary -> UacF.mRNA~Ribosome_{10}~RibosomeAuxiliary, k = 1.5e-8, kr = 1e-7, km = [[Ribosome, 6 uM], [UacF.mRNA, 0.1 uM], [UacF.mRNA~Ribosome_{10}~RibosomeAuxiliary, 0.5 uM]])
   reaction RibosomeBinding(UacR.mRNA + 10 Ribosome + RibosomeAuxiliary -> UacR.mRNA~Ribosome_{10}~RibosomeAuxiliary, k = 1.5e-8, kr = 1e-7, km = [[Ribosome, 6 uM], [UacR.mRNA, 0.1 uM], [UacR.mRNA~Ribosome_{10}~RibosomeAuxiliary, 0.5 uM]])
   reaction RibosomeBinding(UacT.mRNA + 10 Ribosome + RibosomeAuxiliary -> UacT.mRNA~Ribosome_{10}~RibosomeAuxiliary, k = 1.5e-8, kr = 1e-7, km = [[Ribosome, 6 uM], [UacT.mRNA, 0.1 uM], [UacT.mRNA~Ribosome_{10}~RibosomeAuxiliary, 0.5 uM]])
   reaction RibosomeBinding(UbiA.mRNA + 10 Ribosome + RibosomeAuxiliary -> UbiA.mRNA~Ribosome_{10}~RibosomeAuxiliary, k = 1.5e-8, kr = 1e-7, km = [[Ribosome, 6 uM], [UbiA.mRNA, 0.1 uM], [UbiA.mRNA~Ribosome_{10}~RibosomeAuxiliary, 0.5 uM]])
   reaction RibosomeBinding(UbiB.mRNA + 10 Ribosome + RibosomeAuxiliary -> UbiB.mRNA~Ribosome_{10}~RibosomeAuxiliary, k = 1.5e-8, kr = 1e-7, km = [[Ribosome, 6 uM], [UbiB.mRNA, 0.1 uM], [UbiB.mRNA~Ribosome_{10}~RibosomeAuxiliary, 0.5 uM]])
   reaction RibosomeBinding(UbiC.mRNA + 10 Ribosome + RibosomeAuxiliary -> UbiC.mRNA~Ribosome_{10}~RibosomeAuxiliary, k = 1.5e-8, kr = 1e-7, km = [[Ribosome, 6 uM], [UbiC.mRNA, 0.1 uM], [UbiC.mRNA~Ribosome_{10}~RibosomeAuxiliary, 0.5 uM]])
   reaction RibosomeBinding(UbiD.mRNA + 10 Ribosome + RibosomeAuxiliary -> UbiD.mRNA~Ribosome_{10}~RibosomeAuxiliary, k = 1.5e-8, kr = 1e-7, km = [[Ribosome, 6 uM], [UbiD.mRNA, 0.1 uM], [UbiD.mRNA~Ribosome_{10}~RibosomeAuxiliary, 0.5 uM]])
   reaction RibosomeBinding(UbiE.mRNA + 10 Ribosome + RibosomeAuxiliary -> UbiE.mRNA~Ribosome_{10}~RibosomeAuxiliary, k = 1.5e-8, kr = 1e-7, km = [[Ribosome, 6 uM], [UbiE.mRNA, 0.1 uM], [UbiE.mRNA~Ribosome_{10}~RibosomeAuxiliary, 0.5 uM]])
   reaction RibosomeBinding(UbiF.mRNA + 10 Ribosome + RibosomeAuxiliary -> UbiF.mRNA~Ribosome_{10}~RibosomeAuxiliary, k = 1.5e-8, kr = 1e-7, km = [[Ribosome, 6 uM], [UbiF.mRNA, 0.1 uM], [UbiF.mRNA~Ribosome_{10}~RibosomeAuxiliary, 0.5 uM]])
   reaction RibosomeBinding(UbiG.mRNA + 10 Ribosome + RibosomeAuxiliary -> UbiG.mRNA~Ribosome_{10}~RibosomeAuxiliary, k = 1.5e-8, kr = 1e-7, km = [[Ribosome, 6 uM], [UbiG.mRNA, 0.1 uM], [UbiG.mRNA~Ribosome_{10}~RibosomeAuxiliary, 0.5 uM]])
   reaction RibosomeBinding(UbiH.mRNA + 10 Ribosome + RibosomeAuxiliary -> UbiH.mRNA~Ribosome_{10}~RibosomeAuxiliary, k = 1.5e-8, kr = 1e-7, km = [[Ribosome, 6 uM], [UbiH.mRNA, 0.1 uM], [UbiH.mRNA~Ribosome_{10}~RibosomeAuxiliary, 0.5 uM]])
   reaction RibosomeBinding(UbiI.mRNA + 10 Ribosome + RibosomeAuxiliary -> UbiI.mRNA~Ribosome_{10}~RibosomeAuxiliary, k = 1.5e-8, kr = 1e-7, km = [[Ribosome, 6 uM], [UbiI.mRNA, 0.1 uM], [UbiI.mRNA~Ribosome_{10}~RibosomeAuxiliary, 0.5 uM]])
   reaction RibosomeBinding(UbiJ.mRNA + 10 Ribosome + RibosomeAuxiliary -> UbiJ.mRNA~Ribosome_{10}~RibosomeAuxiliary, k = 1.5e-8, kr = 1e-7, km = [[Ribosome, 6 uM], [UbiJ.mRNA, 0.1 uM], [UbiJ.mRNA~Ribosome_{10}~RibosomeAuxiliary, 0.5 uM]])
   reaction RibosomeBinding(UbiK.mRNA + 10 Ribosome + RibosomeAuxiliary -> UbiK.mRNA~Ribosome_{10}~RibosomeAuxiliary, k = 1.5e-8, kr = 1e-7, km = [[Ribosome, 6 uM], [UbiK.mRNA, 0.1 uM], [UbiK.mRNA~Ribosome_{10}~RibosomeAuxiliary, 0.5 uM]])
   reaction RibosomeBinding(UbiT.mRNA + 10 Ribosome + RibosomeAuxiliary -> UbiT.mRNA~Ribosome_{10}~RibosomeAuxiliary, k = 1.5e-8, kr = 1e-7, km = [[Ribosome, 6 uM], [UbiT.mRNA, 0.1 uM], [UbiT.mRNA~Ribosome_{10}~RibosomeAuxiliary, 0.5 uM]])
   reaction RibosomeBinding(UbiU.mRNA + 10 Ribosome + RibosomeAuxiliary -> UbiU.mRNA~Ribosome_{10}~RibosomeAuxiliary, k = 1.5e-8, kr = 1e-7, km = [[Ribosome, 6 uM], [UbiU.mRNA, 0.1 uM], [UbiU.mRNA~Ribosome_{10}~RibosomeAuxiliary, 0.5 uM]])
   reaction RibosomeBinding(UbiV.mRNA + 10 Ribosome + RibosomeAuxiliary -> UbiV.mRNA~Ribosome_{10}~RibosomeAuxiliary, k = 1.5e-8, kr = 1e-7, km = [[Ribosome, 6 uM], [UbiV.mRNA, 0.1 uM], [UbiV.mRNA~Ribosome_{10}~RibosomeAuxiliary, 0.5 uM]])
   reaction RibosomeBinding(UbiX.mRNA + 10 Ribosome + RibosomeAuxiliary -> UbiX.mRNA~Ribosome_{10}~RibosomeAuxiliary, k = 1.5e-8, kr = 1e-7, km = [[Ribosome, 6 uM], [UbiX.mRNA, 0.1 uM], [UbiX.mRNA~Ribosome_{10}~RibosomeAuxiliary, 0.5 uM]])
   reaction RibosomeBinding(UcpA.mRNA + 10 Ribosome + RibosomeAuxiliary -> UcpA.mRNA~Ribosome_{10}~RibosomeAuxiliary, k = 1.5e-8, kr = 1e-7, km = [[Ribosome, 6 uM], [UcpA.mRNA, 0.1 uM], [UcpA.mRNA~Ribosome_{10}~RibosomeAuxiliary, 0.5 uM]])
   reaction RibosomeBinding(Udk.mRNA + 10 Ribosome + RibosomeAuxiliary -> Udk.mRNA~Ribosome_{10}~RibosomeAuxiliary, k = 1.5e-8, kr = 1e-7, km = [[Ribosome, 6 uM], [Udk.mRNA, 0.1 uM], [Udk.mRNA~Ribosome_{10}~RibosomeAuxiliary, 0.5 uM]])
   reaction RibosomeBinding(Udp.mRNA + 10 Ribosome + RibosomeAuxiliary -> Udp.mRNA~Ribosome_{10}~RibosomeAuxiliary, k = 1.5e-8, kr = 1e-7, km = [[Ribosome, 6 uM], [Udp.mRNA, 0.1 uM], [Udp.mRNA~Ribosome_{10}~RibosomeAuxiliary, 0.5 uM]])
   reaction RibosomeBinding(Ugd.mRNA + 10 Ribosome + RibosomeAuxiliary -> Ugd.mRNA~Ribosome_{10}~RibosomeAuxiliary, k = 1.5e-8, kr = 1e-7, km = [[Ribosome, 6 uM], [Ugd.mRNA, 0.1 uM], [Ugd.mRNA~Ribosome_{10}~RibosomeAuxiliary, 0.5 uM]])
   reaction RibosomeBinding(UgpA.mRNA + 10 Ribosome + RibosomeAuxiliary -> UgpA.mRNA~Ribosome_{10}~RibosomeAuxiliary, k = 1.5e-8, kr = 1e-7, km = [[Ribosome, 6 uM], [UgpA.mRNA, 0.1 uM], [UgpA.mRNA~Ribosome_{10}~RibosomeAuxiliary, 0.5 uM]])
   reaction RibosomeBinding(UgpB.mRNA + 10 Ribosome + RibosomeAuxiliary -> UgpB.mRNA~Ribosome_{10}~RibosomeAuxiliary, k = 1.5e-8, kr = 1e-7, km = [[Ribosome, 6 uM], [UgpB.mRNA, 0.1 uM], [UgpB.mRNA~Ribosome_{10}~RibosomeAuxiliary, 0.5 uM]])
   reaction RibosomeBinding(UgpC.mRNA + 10 Ribosome + RibosomeAuxiliary -> UgpC.mRNA~Ribosome_{10}~RibosomeAuxiliary, k = 1.5e-8, kr = 1e-7, km = [[Ribosome, 6 uM], [UgpC.mRNA, 0.1 uM], [UgpC.mRNA~Ribosome_{10}~RibosomeAuxiliary, 0.5 uM]])
   reaction RibosomeBinding(UgpE.mRNA + 10 Ribosome + RibosomeAuxiliary -> UgpE.mRNA~Ribosome_{10}~RibosomeAuxiliary, k = 1.5e-8, kr = 1e-7, km = [[Ribosome, 6 uM], [UgpE.mRNA, 0.1 uM], [UgpE.mRNA~Ribosome_{10}~RibosomeAuxiliary, 0.5 uM]])
   reaction RibosomeBinding(UgpQ.mRNA + 10 Ribosome + RibosomeAuxiliary -> UgpQ.mRNA~Ribosome_{10}~RibosomeAuxiliary, k = 1.5e-8, kr = 1e-7, km = [[Ribosome, 6 uM], [UgpQ.mRNA, 0.1 uM], [UgpQ.mRNA~Ribosome_{10}~RibosomeAuxiliary, 0.5 uM]])
   reaction RibosomeBinding(UhpA.mRNA + 10 Ribosome + RibosomeAuxiliary -> UhpA.mRNA~Ribosome_{10}~RibosomeAuxiliary, k = 1.5e-8, kr = 1e-7, km = [[Ribosome, 6 uM], [UhpA.mRNA, 0.1 uM], [UhpA.mRNA~Ribosome_{10}~RibosomeAuxiliary, 0.5 uM]])
   reaction RibosomeBinding(UhpB.mRNA + 10 Ribosome + RibosomeAuxiliary -> UhpB.mRNA~Ribosome_{10}~RibosomeAuxiliary, k = 1.5e-8, kr = 1e-7, km = [[Ribosome, 6 uM], [UhpB.mRNA, 0.1 uM], [UhpB.mRNA~Ribosome_{10}~RibosomeAuxiliary, 0.5 uM]])
   reaction RibosomeBinding(UhpC.mRNA + 10 Ribosome + RibosomeAuxiliary -> UhpC.mRNA~Ribosome_{10}~RibosomeAuxiliary, k = 1.5e-8, kr = 1e-7, km = [[Ribosome, 6 uM], [UhpC.mRNA, 0.1 uM], [UhpC.mRNA~Ribosome_{10}~RibosomeAuxiliary, 0.5 uM]])
   reaction RibosomeBinding(UhpT.mRNA + 10 Ribosome + RibosomeAuxiliary -> UhpT.mRNA~Ribosome_{10}~RibosomeAuxiliary, k = 1.5e-8, kr = 1e-7, km = [[Ribosome, 6 uM], [UhpT.mRNA, 0.1 uM], [UhpT.mRNA~Ribosome_{10}~RibosomeAuxiliary, 0.5 uM]])
   reaction RibosomeBinding(UidA.mRNA + 10 Ribosome + RibosomeAuxiliary -> UidA.mRNA~Ribosome_{10}~RibosomeAuxiliary, k = 1.5e-8, kr = 1e-7, km = [[Ribosome, 6 uM], [UidA.mRNA, 0.1 uM], [UidA.mRNA~Ribosome_{10}~RibosomeAuxiliary, 0.5 uM]])
   reaction RibosomeBinding(UidB.mRNA + 10 Ribosome + RibosomeAuxiliary -> UidB.mRNA~Ribosome_{10}~RibosomeAuxiliary, k = 1.5e-8, kr = 1e-7, km = [[Ribosome, 6 uM], [UidB.mRNA, 0.1 uM], [UidB.mRNA~Ribosome_{10}~RibosomeAuxiliary, 0.5 uM]])
   reaction RibosomeBinding(UidC.mRNA + 10 Ribosome + RibosomeAuxiliary -> UidC.mRNA~Ribosome_{10}~RibosomeAuxiliary, k = 1.5e-8, kr = 1e-7, km = [[Ribosome, 6 uM], [UidC.mRNA, 0.1 uM], [UidC.mRNA~Ribosome_{10}~RibosomeAuxiliary, 0.5 uM]])
   reaction RibosomeBinding(UidR.mRNA + 10 Ribosome + RibosomeAuxiliary -> UidR.mRNA~Ribosome_{10}~RibosomeAuxiliary, k = 1.5e-8, kr = 1e-7, km = [[Ribosome, 6 uM], [UidR.mRNA, 0.1 uM], [UidR.mRNA~Ribosome_{10}~RibosomeAuxiliary, 0.5 uM]])
   reaction RibosomeBinding(UlaA.mRNA + 10 Ribosome + RibosomeAuxiliary -> UlaA.mRNA~Ribosome_{10}~RibosomeAuxiliary, k = 1.5e-8, kr = 1e-7, km = [[Ribosome, 6 uM], [UlaA.mRNA, 0.1 uM], [UlaA.mRNA~Ribosome_{10}~RibosomeAuxiliary, 0.5 uM]])
   reaction RibosomeBinding(UlaB.mRNA + 10 Ribosome + RibosomeAuxiliary -> UlaB.mRNA~Ribosome_{10}~RibosomeAuxiliary, k = 1.5e-8, kr = 1e-7, km = [[Ribosome, 6 uM], [UlaB.mRNA, 0.1 uM], [UlaB.mRNA~Ribosome_{10}~RibosomeAuxiliary, 0.5 uM]])
   reaction RibosomeBinding(UlaC.mRNA + 10 Ribosome + RibosomeAuxiliary -> UlaC.mRNA~Ribosome_{10}~RibosomeAuxiliary, k = 1.5e-8, kr = 1e-7, km = [[Ribosome, 6 uM], [UlaC.mRNA, 0.1 uM], [UlaC.mRNA~Ribosome_{10}~RibosomeAuxiliary, 0.5 uM]])
   reaction RibosomeBinding(UlaD.mRNA + 10 Ribosome + RibosomeAuxiliary -> UlaD.mRNA~Ribosome_{10}~RibosomeAuxiliary, k = 1.5e-8, kr = 1e-7, km = [[Ribosome, 6 uM], [UlaD.mRNA, 0.1 uM], [UlaD.mRNA~Ribosome_{10}~RibosomeAuxiliary, 0.5 uM]])
   reaction RibosomeBinding(UlaE.mRNA + 10 Ribosome + RibosomeAuxiliary -> UlaE.mRNA~Ribosome_{10}~RibosomeAuxiliary, k = 1.5e-8, kr = 1e-7, km = [[Ribosome, 6 uM], [UlaE.mRNA, 0.1 uM], [UlaE.mRNA~Ribosome_{10}~RibosomeAuxiliary, 0.5 uM]])
   reaction RibosomeBinding(UlaF.mRNA + 10 Ribosome + RibosomeAuxiliary -> UlaF.mRNA~Ribosome_{10}~RibosomeAuxiliary, k = 1.5e-8, kr = 1e-7, km = [[Ribosome, 6 uM], [UlaF.mRNA, 0.1 uM], [UlaF.mRNA~Ribosome_{10}~RibosomeAuxiliary, 0.5 uM]])
   reaction RibosomeBinding(UlaG.mRNA + 10 Ribosome + RibosomeAuxiliary -> UlaG.mRNA~Ribosome_{10}~RibosomeAuxiliary, k = 1.5e-8, kr = 1e-7, km = [[Ribosome, 6 uM], [UlaG.mRNA, 0.1 uM], [UlaG.mRNA~Ribosome_{10}~RibosomeAuxiliary, 0.5 uM]])
   reaction RibosomeBinding(UlaR.mRNA + 10 Ribosome + RibosomeAuxiliary -> UlaR.mRNA~Ribosome_{10}~RibosomeAuxiliary, k = 1.5e-8, kr = 1e-7, km = [[Ribosome, 6 uM], [UlaR.mRNA, 0.1 uM], [UlaR.mRNA~Ribosome_{10}~RibosomeAuxiliary, 0.5 uM]])
   reaction RibosomeBinding(UmuC.mRNA + 10 Ribosome + RibosomeAuxiliary -> UmuC.mRNA~Ribosome_{10}~RibosomeAuxiliary, k = 1.5e-8, kr = 1e-7, km = [[Ribosome, 6 uM], [UmuC.mRNA, 0.1 uM], [UmuC.mRNA~Ribosome_{10}~RibosomeAuxiliary, 0.5 uM]])
   reaction RibosomeBinding(UmuD.mRNA + 10 Ribosome + RibosomeAuxiliary -> UmuD.mRNA~Ribosome_{10}~RibosomeAuxiliary, k = 1.5e-8, kr = 1e-7, km = [[Ribosome, 6 uM], [UmuD.mRNA, 0.1 uM], [UmuD.mRNA~Ribosome_{10}~RibosomeAuxiliary, 0.5 uM]])
   reaction RibosomeBinding(Ung.mRNA + 10 Ribosome + RibosomeAuxiliary -> Ung.mRNA~Ribosome_{10}~RibosomeAuxiliary, k = 1.5e-8, kr = 1e-7, km = [[Ribosome, 6 uM], [Ung.mRNA, 0.1 uM], [Ung.mRNA~Ribosome_{10}~RibosomeAuxiliary, 0.5 uM]])
   reaction RibosomeBinding(Uof.mRNA + 10 Ribosome + RibosomeAuxiliary -> Uof.mRNA~Ribosome_{10}~RibosomeAuxiliary, k = 1.5e-8, kr = 1e-7, km = [[Ribosome, 6 uM], [Uof.mRNA, 0.1 uM], [Uof.mRNA~Ribosome_{10}~RibosomeAuxiliary, 0.5 uM]])
   reaction RibosomeBinding(Upp.mRNA + 10 Ribosome + RibosomeAuxiliary -> Upp.mRNA~Ribosome_{10}~RibosomeAuxiliary, k = 1.5e-8, kr = 1e-7, km = [[Ribosome, 6 uM], [Upp.mRNA, 0.1 uM], [Upp.mRNA~Ribosome_{10}~RibosomeAuxiliary, 0.5 uM]])
   reaction RibosomeBinding(UppP.mRNA + 10 Ribosome + RibosomeAuxiliary -> UppP.mRNA~Ribosome_{10}~RibosomeAuxiliary, k = 1.5e-8, kr = 1e-7, km = [[Ribosome, 6 uM], [UppP.mRNA, 0.1 uM], [UppP.mRNA~Ribosome_{10}~RibosomeAuxiliary, 0.5 uM]])
   reaction RibosomeBinding(UraA.mRNA + 10 Ribosome + RibosomeAuxiliary -> UraA.mRNA~Ribosome_{10}~RibosomeAuxiliary, k = 1.5e-8, kr = 1e-7, km = [[Ribosome, 6 uM], [UraA.mRNA, 0.1 uM], [UraA.mRNA~Ribosome_{10}~RibosomeAuxiliary, 0.5 uM]])
   reaction RibosomeBinding(Usg.mRNA + 10 Ribosome + RibosomeAuxiliary -> Usg.mRNA~Ribosome_{10}~RibosomeAuxiliary, k = 1.5e-8, kr = 1e-7, km = [[Ribosome, 6 uM], [Usg.mRNA, 0.1 uM], [Usg.mRNA~Ribosome_{10}~RibosomeAuxiliary, 0.5 uM]])
   reaction RibosomeBinding(UshA.mRNA + 10 Ribosome + RibosomeAuxiliary -> UshA.mRNA~Ribosome_{10}~RibosomeAuxiliary, k = 1.5e-8, kr = 1e-7, km = [[Ribosome, 6 uM], [UshA.mRNA, 0.1 uM], [UshA.mRNA~Ribosome_{10}~RibosomeAuxiliary, 0.5 uM]])
   reaction RibosomeBinding(UspA.mRNA + 10 Ribosome + RibosomeAuxiliary -> UspA.mRNA~Ribosome_{10}~RibosomeAuxiliary, k = 1.5e-8, kr = 1e-7, km = [[Ribosome, 6 uM], [UspA.mRNA, 0.1 uM], [UspA.mRNA~Ribosome_{10}~RibosomeAuxiliary, 0.5 uM]])
   reaction RibosomeBinding(UspB.mRNA + 10 Ribosome + RibosomeAuxiliary -> UspB.mRNA~Ribosome_{10}~RibosomeAuxiliary, k = 1.5e-8, kr = 1e-7, km = [[Ribosome, 6 uM], [UspB.mRNA, 0.1 uM], [UspB.mRNA~Ribosome_{10}~RibosomeAuxiliary, 0.5 uM]])
   reaction RibosomeBinding(UspC.mRNA + 10 Ribosome + RibosomeAuxiliary -> UspC.mRNA~Ribosome_{10}~RibosomeAuxiliary, k = 1.5e-8, kr = 1e-7, km = [[Ribosome, 6 uM], [UspC.mRNA, 0.1 uM], [UspC.mRNA~Ribosome_{10}~RibosomeAuxiliary, 0.5 uM]])
   reaction RibosomeBinding(UspD.mRNA + 10 Ribosome + RibosomeAuxiliary -> UspD.mRNA~Ribosome_{10}~RibosomeAuxiliary, k = 1.5e-8, kr = 1e-7, km = [[Ribosome, 6 uM], [UspD.mRNA, 0.1 uM], [UspD.mRNA~Ribosome_{10}~RibosomeAuxiliary, 0.5 uM]])
   reaction RibosomeBinding(UspE.mRNA + 10 Ribosome + RibosomeAuxiliary -> UspE.mRNA~Ribosome_{10}~RibosomeAuxiliary, k = 1.5e-8, kr = 1e-7, km = [[Ribosome, 6 uM], [UspE.mRNA, 0.1 uM], [UspE.mRNA~Ribosome_{10}~RibosomeAuxiliary, 0.5 uM]])
   reaction RibosomeBinding(UspF.mRNA + 10 Ribosome + RibosomeAuxiliary -> UspF.mRNA~Ribosome_{10}~RibosomeAuxiliary, k = 1.5e-8, kr = 1e-7, km = [[Ribosome, 6 uM], [UspF.mRNA, 0.1 uM], [UspF.mRNA~Ribosome_{10}~RibosomeAuxiliary, 0.5 uM]])
   reaction RibosomeBinding(UspG.mRNA + 10 Ribosome + RibosomeAuxiliary -> UspG.mRNA~Ribosome_{10}~RibosomeAuxiliary, k = 1.5e-8, kr = 1e-7, km = [[Ribosome, 6 uM], [UspG.mRNA, 0.1 uM], [UspG.mRNA~Ribosome_{10}~RibosomeAuxiliary, 0.5 uM]])
   reaction RibosomeBinding(Uup.mRNA + 10 Ribosome + RibosomeAuxiliary -> Uup.mRNA~Ribosome_{10}~RibosomeAuxiliary, k = 1.5e-8, kr = 1e-7, km = [[Ribosome, 6 uM], [Uup.mRNA, 0.1 uM], [Uup.mRNA~Ribosome_{10}~RibosomeAuxiliary, 0.5 uM]])
   reaction RibosomeBinding(UvrA.mRNA + 10 Ribosome + RibosomeAuxiliary -> UvrA.mRNA~Ribosome_{10}~RibosomeAuxiliary, k = 1.5e-8, kr = 1e-7, km = [[Ribosome, 6 uM], [UvrA.mRNA, 0.1 uM], [UvrA.mRNA~Ribosome_{10}~RibosomeAuxiliary, 0.5 uM]])
   reaction RibosomeBinding(UvrB.mRNA + 10 Ribosome + RibosomeAuxiliary -> UvrB.mRNA~Ribosome_{10}~RibosomeAuxiliary, k = 1.5e-8, kr = 1e-7, km = [[Ribosome, 6 uM], [UvrB.mRNA, 0.1 uM], [UvrB.mRNA~Ribosome_{10}~RibosomeAuxiliary, 0.5 uM]])
   reaction RibosomeBinding(UvrC.mRNA + 10 Ribosome + RibosomeAuxiliary -> UvrC.mRNA~Ribosome_{10}~RibosomeAuxiliary, k = 1.5e-8, kr = 1e-7, km = [[Ribosome, 6 uM], [UvrC.mRNA, 0.1 uM], [UvrC.mRNA~Ribosome_{10}~RibosomeAuxiliary, 0.5 uM]])
   reaction RibosomeBinding(UvrD.mRNA + 10 Ribosome + RibosomeAuxiliary -> UvrD.mRNA~Ribosome_{10}~RibosomeAuxiliary, k = 1.5e-8, kr = 1e-7, km = [[Ribosome, 6 uM], [UvrD.mRNA, 0.1 uM], [UvrD.mRNA~Ribosome_{10}~RibosomeAuxiliary, 0.5 uM]])
   reaction RibosomeBinding(UvrY.mRNA + 10 Ribosome + RibosomeAuxiliary -> UvrY.mRNA~Ribosome_{10}~RibosomeAuxiliary, k = 1.5e-8, kr = 1e-7, km = [[Ribosome, 6 uM], [UvrY.mRNA, 0.1 uM], [UvrY.mRNA~Ribosome_{10}~RibosomeAuxiliary, 0.5 uM]])
   reaction RibosomeBinding(UxaA.mRNA + 10 Ribosome + RibosomeAuxiliary -> UxaA.mRNA~Ribosome_{10}~RibosomeAuxiliary, k = 1.5e-8, kr = 1e-7, km = [[Ribosome, 6 uM], [UxaA.mRNA, 0.1 uM], [UxaA.mRNA~Ribosome_{10}~RibosomeAuxiliary, 0.5 uM]])
   reaction RibosomeBinding(UxaB.mRNA + 10 Ribosome + RibosomeAuxiliary -> UxaB.mRNA~Ribosome_{10}~RibosomeAuxiliary, k = 1.5e-8, kr = 1e-7, km = [[Ribosome, 6 uM], [UxaB.mRNA, 0.1 uM], [UxaB.mRNA~Ribosome_{10}~RibosomeAuxiliary, 0.5 uM]])
   reaction RibosomeBinding(UxaC.mRNA + 10 Ribosome + RibosomeAuxiliary -> UxaC.mRNA~Ribosome_{10}~RibosomeAuxiliary, k = 1.5e-8, kr = 1e-7, km = [[Ribosome, 6 uM], [UxaC.mRNA, 0.1 uM], [UxaC.mRNA~Ribosome_{10}~RibosomeAuxiliary, 0.5 uM]])
   reaction RibosomeBinding(UxuA.mRNA + 10 Ribosome + RibosomeAuxiliary -> UxuA.mRNA~Ribosome_{10}~RibosomeAuxiliary, k = 1.5e-8, kr = 1e-7, km = [[Ribosome, 6 uM], [UxuA.mRNA, 0.1 uM], [UxuA.mRNA~Ribosome_{10}~RibosomeAuxiliary, 0.5 uM]])
   reaction RibosomeBinding(UxuB.mRNA + 10 Ribosome + RibosomeAuxiliary -> UxuB.mRNA~Ribosome_{10}~RibosomeAuxiliary, k = 1.5e-8, kr = 1e-7, km = [[Ribosome, 6 uM], [UxuB.mRNA, 0.1 uM], [UxuB.mRNA~Ribosome_{10}~RibosomeAuxiliary, 0.5 uM]])
   reaction RibosomeBinding(UxuR.mRNA + 10 Ribosome + RibosomeAuxiliary -> UxuR.mRNA~Ribosome_{10}~RibosomeAuxiliary, k = 1.5e-8, kr = 1e-7, km = [[Ribosome, 6 uM], [UxuR.mRNA, 0.1 uM], [UxuR.mRNA~Ribosome_{10}~RibosomeAuxiliary, 0.5 uM]])
   reaction RibosomeBinding(ValS.mRNA + 10 Ribosome + RibosomeAuxiliary -> ValS.mRNA~Ribosome_{10}~RibosomeAuxiliary, k = 1.5e-8, kr = 1e-7, km = [[Ribosome, 6 uM], [ValS.mRNA, 0.1 uM], [ValS.mRNA~Ribosome_{10}~RibosomeAuxiliary, 0.5 uM]])
   reaction RibosomeBinding(Ves.mRNA + 10 Ribosome + RibosomeAuxiliary -> Ves.mRNA~Ribosome_{10}~RibosomeAuxiliary, k = 1.5e-8, kr = 1e-7, km = [[Ribosome, 6 uM], [Ves.mRNA, 0.1 uM], [Ves.mRNA~Ribosome_{10}~RibosomeAuxiliary, 0.5 uM]])
   reaction RibosomeBinding(ViaA.mRNA + 10 Ribosome + RibosomeAuxiliary -> ViaA.mRNA~Ribosome_{10}~RibosomeAuxiliary, k = 1.5e-8, kr = 1e-7, km = [[Ribosome, 6 uM], [ViaA.mRNA, 0.1 uM], [ViaA.mRNA~Ribosome_{10}~RibosomeAuxiliary, 0.5 uM]])
   reaction RibosomeBinding(Vsr.mRNA + 10 Ribosome + RibosomeAuxiliary -> Vsr.mRNA~Ribosome_{10}~RibosomeAuxiliary, k = 1.5e-8, kr = 1e-7, km = [[Ribosome, 6 uM], [Vsr.mRNA, 0.1 uM], [Vsr.mRNA~Ribosome_{10}~RibosomeAuxiliary, 0.5 uM]])
   reaction RibosomeBinding(WaaA.mRNA + 10 Ribosome + RibosomeAuxiliary -> WaaA.mRNA~Ribosome_{10}~RibosomeAuxiliary, k = 1.5e-8, kr = 1e-7, km = [[Ribosome, 6 uM], [WaaA.mRNA, 0.1 uM], [WaaA.mRNA~Ribosome_{10}~RibosomeAuxiliary, 0.5 uM]])
   reaction RibosomeBinding(WaaB.mRNA + 10 Ribosome + RibosomeAuxiliary -> WaaB.mRNA~Ribosome_{10}~RibosomeAuxiliary, k = 1.5e-8, kr = 1e-7, km = [[Ribosome, 6 uM], [WaaB.mRNA, 0.1 uM], [WaaB.mRNA~Ribosome_{10}~RibosomeAuxiliary, 0.5 uM]])
   reaction RibosomeBinding(WaaC.mRNA + 10 Ribosome + RibosomeAuxiliary -> WaaC.mRNA~Ribosome_{10}~RibosomeAuxiliary, k = 1.5e-8, kr = 1e-7, km = [[Ribosome, 6 uM], [WaaC.mRNA, 0.1 uM], [WaaC.mRNA~Ribosome_{10}~RibosomeAuxiliary, 0.5 uM]])
   reaction RibosomeBinding(WaaF.mRNA + 10 Ribosome + RibosomeAuxiliary -> WaaF.mRNA~Ribosome_{10}~RibosomeAuxiliary, k = 1.5e-8, kr = 1e-7, km = [[Ribosome, 6 uM], [WaaF.mRNA, 0.1 uM], [WaaF.mRNA~Ribosome_{10}~RibosomeAuxiliary, 0.5 uM]])
   reaction RibosomeBinding(WaaG.mRNA + 10 Ribosome + RibosomeAuxiliary -> WaaG.mRNA~Ribosome_{10}~RibosomeAuxiliary, k = 1.5e-8, kr = 1e-7, km = [[Ribosome, 6 uM], [WaaG.mRNA, 0.1 uM], [WaaG.mRNA~Ribosome_{10}~RibosomeAuxiliary, 0.5 uM]])
   reaction RibosomeBinding(WaaJ.mRNA + 10 Ribosome + RibosomeAuxiliary -> WaaJ.mRNA~Ribosome_{10}~RibosomeAuxiliary, k = 1.5e-8, kr = 1e-7, km = [[Ribosome, 6 uM], [WaaJ.mRNA, 0.1 uM], [WaaJ.mRNA~Ribosome_{10}~RibosomeAuxiliary, 0.5 uM]])
   reaction RibosomeBinding(WaaL.mRNA + 10 Ribosome + RibosomeAuxiliary -> WaaL.mRNA~Ribosome_{10}~RibosomeAuxiliary, k = 1.5e-8, kr = 1e-7, km = [[Ribosome, 6 uM], [WaaL.mRNA, 0.1 uM], [WaaL.mRNA~Ribosome_{10}~RibosomeAuxiliary, 0.5 uM]])
   reaction RibosomeBinding(WaaO.mRNA + 10 Ribosome + RibosomeAuxiliary -> WaaO.mRNA~Ribosome_{10}~RibosomeAuxiliary, k = 1.5e-8, kr = 1e-7, km = [[Ribosome, 6 uM], [WaaO.mRNA, 0.1 uM], [WaaO.mRNA~Ribosome_{10}~RibosomeAuxiliary, 0.5 uM]])
   reaction RibosomeBinding(WaaP.mRNA + 10 Ribosome + RibosomeAuxiliary -> WaaP.mRNA~Ribosome_{10}~RibosomeAuxiliary, k = 1.5e-8, kr = 1e-7, km = [[Ribosome, 6 uM], [WaaP.mRNA, 0.1 uM], [WaaP.mRNA~Ribosome_{10}~RibosomeAuxiliary, 0.5 uM]])
   reaction RibosomeBinding(WaaQ.mRNA + 10 Ribosome + RibosomeAuxiliary -> WaaQ.mRNA~Ribosome_{10}~RibosomeAuxiliary, k = 1.5e-8, kr = 1e-7, km = [[Ribosome, 6 uM], [WaaQ.mRNA, 0.1 uM], [WaaQ.mRNA~Ribosome_{10}~RibosomeAuxiliary, 0.5 uM]])
   reaction RibosomeBinding(WaaS.mRNA + 10 Ribosome + RibosomeAuxiliary -> WaaS.mRNA~Ribosome_{10}~RibosomeAuxiliary, k = 1.5e-8, kr = 1e-7, km = [[Ribosome, 6 uM], [WaaS.mRNA, 0.1 uM], [WaaS.mRNA~Ribosome_{10}~RibosomeAuxiliary, 0.5 uM]])
   reaction RibosomeBinding(WaaU.mRNA + 10 Ribosome + RibosomeAuxiliary -> WaaU.mRNA~Ribosome_{10}~RibosomeAuxiliary, k = 1.5e-8, kr = 1e-7, km = [[Ribosome, 6 uM], [WaaU.mRNA, 0.1 uM], [WaaU.mRNA~Ribosome_{10}~RibosomeAuxiliary, 0.5 uM]])
   reaction RibosomeBinding(WaaY.mRNA + 10 Ribosome + RibosomeAuxiliary -> WaaY.mRNA~Ribosome_{10}~RibosomeAuxiliary, k = 1.5e-8, kr = 1e-7, km = [[Ribosome, 6 uM], [WaaY.mRNA, 0.1 uM], [WaaY.mRNA~Ribosome_{10}~RibosomeAuxiliary, 0.5 uM]])
   reaction RibosomeBinding(WaaZ.mRNA + 10 Ribosome + RibosomeAuxiliary -> WaaZ.mRNA~Ribosome_{10}~RibosomeAuxiliary, k = 1.5e-8, kr = 1e-7, km = [[Ribosome, 6 uM], [WaaZ.mRNA, 0.1 uM], [WaaZ.mRNA~Ribosome_{10}~RibosomeAuxiliary, 0.5 uM]])
   reaction RibosomeBinding(WbbH.mRNA + 10 Ribosome + RibosomeAuxiliary -> WbbH.mRNA~Ribosome_{10}~RibosomeAuxiliary, k = 1.5e-8, kr = 1e-7, km = [[Ribosome, 6 uM], [WbbH.mRNA, 0.1 uM], [WbbH.mRNA~Ribosome_{10}~RibosomeAuxiliary, 0.5 uM]])
   reaction RibosomeBinding(WbbI.mRNA + 10 Ribosome + RibosomeAuxiliary -> WbbI.mRNA~Ribosome_{10}~RibosomeAuxiliary, k = 1.5e-8, kr = 1e-7, km = [[Ribosome, 6 uM], [WbbI.mRNA, 0.1 uM], [WbbI.mRNA~Ribosome_{10}~RibosomeAuxiliary, 0.5 uM]])
   reaction RibosomeBinding(WbbJ.mRNA + 10 Ribosome + RibosomeAuxiliary -> WbbJ.mRNA~Ribosome_{10}~RibosomeAuxiliary, k = 1.5e-8, kr = 1e-7, km = [[Ribosome, 6 uM], [WbbJ.mRNA, 0.1 uM], [WbbJ.mRNA~Ribosome_{10}~RibosomeAuxiliary, 0.5 uM]])
   reaction RibosomeBinding(WbbK.mRNA + 10 Ribosome + RibosomeAuxiliary -> WbbK.mRNA~Ribosome_{10}~RibosomeAuxiliary, k = 1.5e-8, kr = 1e-7, km = [[Ribosome, 6 uM], [WbbK.mRNA, 0.1 uM], [WbbK.mRNA~Ribosome_{10}~RibosomeAuxiliary, 0.5 uM]])
   reaction RibosomeBinding(WbbL.mRNA + 10 Ribosome + RibosomeAuxiliary -> WbbL.mRNA~Ribosome_{10}~RibosomeAuxiliary, k = 1.5e-8, kr = 1e-7, km = [[Ribosome, 6 uM], [WbbL.mRNA, 0.1 uM], [WbbL.mRNA~Ribosome_{10}~RibosomeAuxiliary, 0.5 uM]])
   reaction RibosomeBinding(WcaA.mRNA + 10 Ribosome + RibosomeAuxiliary -> WcaA.mRNA~Ribosome_{10}~RibosomeAuxiliary, k = 1.5e-8, kr = 1e-7, km = [[Ribosome, 6 uM], [WcaA.mRNA, 0.1 uM], [WcaA.mRNA~Ribosome_{10}~RibosomeAuxiliary, 0.5 uM]])
   reaction RibosomeBinding(WcaB.mRNA + 10 Ribosome + RibosomeAuxiliary -> WcaB.mRNA~Ribosome_{10}~RibosomeAuxiliary, k = 1.5e-8, kr = 1e-7, km = [[Ribosome, 6 uM], [WcaB.mRNA, 0.1 uM], [WcaB.mRNA~Ribosome_{10}~RibosomeAuxiliary, 0.5 uM]])
   reaction RibosomeBinding(WcaC.mRNA + 10 Ribosome + RibosomeAuxiliary -> WcaC.mRNA~Ribosome_{10}~RibosomeAuxiliary, k = 1.5e-8, kr = 1e-7, km = [[Ribosome, 6 uM], [WcaC.mRNA, 0.1 uM], [WcaC.mRNA~Ribosome_{10}~RibosomeAuxiliary, 0.5 uM]])
   reaction RibosomeBinding(WcaD.mRNA + 10 Ribosome + RibosomeAuxiliary -> WcaD.mRNA~Ribosome_{10}~RibosomeAuxiliary, k = 1.5e-8, kr = 1e-7, km = [[Ribosome, 6 uM], [WcaD.mRNA, 0.1 uM], [WcaD.mRNA~Ribosome_{10}~RibosomeAuxiliary, 0.5 uM]])
   reaction RibosomeBinding(WcaE.mRNA + 10 Ribosome + RibosomeAuxiliary -> WcaE.mRNA~Ribosome_{10}~RibosomeAuxiliary, k = 1.5e-8, kr = 1e-7, km = [[Ribosome, 6 uM], [WcaE.mRNA, 0.1 uM], [WcaE.mRNA~Ribosome_{10}~RibosomeAuxiliary, 0.5 uM]])
   reaction RibosomeBinding(WcaF.mRNA + 10 Ribosome + RibosomeAuxiliary -> WcaF.mRNA~Ribosome_{10}~RibosomeAuxiliary, k = 1.5e-8, kr = 1e-7, km = [[Ribosome, 6 uM], [WcaF.mRNA, 0.1 uM], [WcaF.mRNA~Ribosome_{10}~RibosomeAuxiliary, 0.5 uM]])
   reaction RibosomeBinding(WcaI.mRNA + 10 Ribosome + RibosomeAuxiliary -> WcaI.mRNA~Ribosome_{10}~RibosomeAuxiliary, k = 1.5e-8, kr = 1e-7, km = [[Ribosome, 6 uM], [WcaI.mRNA, 0.1 uM], [WcaI.mRNA~Ribosome_{10}~RibosomeAuxiliary, 0.5 uM]])
   reaction RibosomeBinding(WcaJ.mRNA + 10 Ribosome + RibosomeAuxiliary -> WcaJ.mRNA~Ribosome_{10}~RibosomeAuxiliary, k = 1.5e-8, kr = 1e-7, km = [[Ribosome, 6 uM], [WcaJ.mRNA, 0.1 uM], [WcaJ.mRNA~Ribosome_{10}~RibosomeAuxiliary, 0.5 uM]])
   reaction RibosomeBinding(WcaK.mRNA + 10 Ribosome + RibosomeAuxiliary -> WcaK.mRNA~Ribosome_{10}~RibosomeAuxiliary, k = 1.5e-8, kr = 1e-7, km = [[Ribosome, 6 uM], [WcaK.mRNA, 0.1 uM], [WcaK.mRNA~Ribosome_{10}~RibosomeAuxiliary, 0.5 uM]])
   reaction RibosomeBinding(WcaL.mRNA + 10 Ribosome + RibosomeAuxiliary -> WcaL.mRNA~Ribosome_{10}~RibosomeAuxiliary, k = 1.5e-8, kr = 1e-7, km = [[Ribosome, 6 uM], [WcaL.mRNA, 0.1 uM], [WcaL.mRNA~Ribosome_{10}~RibosomeAuxiliary, 0.5 uM]])
   reaction RibosomeBinding(WcaM.mRNA + 10 Ribosome + RibosomeAuxiliary -> WcaM.mRNA~Ribosome_{10}~RibosomeAuxiliary, k = 1.5e-8, kr = 1e-7, km = [[Ribosome, 6 uM], [WcaM.mRNA, 0.1 uM], [WcaM.mRNA~Ribosome_{10}~RibosomeAuxiliary, 0.5 uM]])
   reaction RibosomeBinding(WecA.mRNA + 10 Ribosome + RibosomeAuxiliary -> WecA.mRNA~Ribosome_{10}~RibosomeAuxiliary, k = 1.5e-8, kr = 1e-7, km = [[Ribosome, 6 uM], [WecA.mRNA, 0.1 uM], [WecA.mRNA~Ribosome_{10}~RibosomeAuxiliary, 0.5 uM]])
   reaction RibosomeBinding(WecB.mRNA + 10 Ribosome + RibosomeAuxiliary -> WecB.mRNA~Ribosome_{10}~RibosomeAuxiliary, k = 1.5e-8, kr = 1e-7, km = [[Ribosome, 6 uM], [WecB.mRNA, 0.1 uM], [WecB.mRNA~Ribosome_{10}~RibosomeAuxiliary, 0.5 uM]])
   reaction RibosomeBinding(WecC.mRNA + 10 Ribosome + RibosomeAuxiliary -> WecC.mRNA~Ribosome_{10}~RibosomeAuxiliary, k = 1.5e-8, kr = 1e-7, km = [[Ribosome, 6 uM], [WecC.mRNA, 0.1 uM], [WecC.mRNA~Ribosome_{10}~RibosomeAuxiliary, 0.5 uM]])
   reaction RibosomeBinding(WecD.mRNA + 10 Ribosome + RibosomeAuxiliary -> WecD.mRNA~Ribosome_{10}~RibosomeAuxiliary, k = 1.5e-8, kr = 1e-7, km = [[Ribosome, 6 uM], [WecD.mRNA, 0.1 uM], [WecD.mRNA~Ribosome_{10}~RibosomeAuxiliary, 0.5 uM]])
   reaction RibosomeBinding(WecE.mRNA + 10 Ribosome + RibosomeAuxiliary -> WecE.mRNA~Ribosome_{10}~RibosomeAuxiliary, k = 1.5e-8, kr = 1e-7, km = [[Ribosome, 6 uM], [WecE.mRNA, 0.1 uM], [WecE.mRNA~Ribosome_{10}~RibosomeAuxiliary, 0.5 uM]])
   reaction RibosomeBinding(WecF.mRNA + 10 Ribosome + RibosomeAuxiliary -> WecF.mRNA~Ribosome_{10}~RibosomeAuxiliary, k = 1.5e-8, kr = 1e-7, km = [[Ribosome, 6 uM], [WecF.mRNA, 0.1 uM], [WecF.mRNA~Ribosome_{10}~RibosomeAuxiliary, 0.5 uM]])
   reaction RibosomeBinding(WecG.mRNA + 10 Ribosome + RibosomeAuxiliary -> WecG.mRNA~Ribosome_{10}~RibosomeAuxiliary, k = 1.5e-8, kr = 1e-7, km = [[Ribosome, 6 uM], [WecG.mRNA, 0.1 uM], [WecG.mRNA~Ribosome_{10}~RibosomeAuxiliary, 0.5 uM]])
   reaction RibosomeBinding(WecH.mRNA + 10 Ribosome + RibosomeAuxiliary -> WecH.mRNA~Ribosome_{10}~RibosomeAuxiliary, k = 1.5e-8, kr = 1e-7, km = [[Ribosome, 6 uM], [WecH.mRNA, 0.1 uM], [WecH.mRNA~Ribosome_{10}~RibosomeAuxiliary, 0.5 uM]])
   reaction RibosomeBinding(WrbA.mRNA + 10 Ribosome + RibosomeAuxiliary -> WrbA.mRNA~Ribosome_{10}~RibosomeAuxiliary, k = 1.5e-8, kr = 1e-7, km = [[Ribosome, 6 uM], [WrbA.mRNA, 0.1 uM], [WrbA.mRNA~Ribosome_{10}~RibosomeAuxiliary, 0.5 uM]])
   reaction RibosomeBinding(Wza.mRNA + 10 Ribosome + RibosomeAuxiliary -> Wza.mRNA~Ribosome_{10}~RibosomeAuxiliary, k = 1.5e-8, kr = 1e-7, km = [[Ribosome, 6 uM], [Wza.mRNA, 0.1 uM], [Wza.mRNA~Ribosome_{10}~RibosomeAuxiliary, 0.5 uM]])
   reaction RibosomeBinding(Wzb.mRNA + 10 Ribosome + RibosomeAuxiliary -> Wzb.mRNA~Ribosome_{10}~RibosomeAuxiliary, k = 1.5e-8, kr = 1e-7, km = [[Ribosome, 6 uM], [Wzb.mRNA, 0.1 uM], [Wzb.mRNA~Ribosome_{10}~RibosomeAuxiliary, 0.5 uM]])
   reaction RibosomeBinding(Wzc.mRNA + 10 Ribosome + RibosomeAuxiliary -> Wzc.mRNA~Ribosome_{10}~RibosomeAuxiliary, k = 1.5e-8, kr = 1e-7, km = [[Ribosome, 6 uM], [Wzc.mRNA, 0.1 uM], [Wzc.mRNA~Ribosome_{10}~RibosomeAuxiliary, 0.5 uM]])
   reaction RibosomeBinding(WzxC.mRNA + 10 Ribosome + RibosomeAuxiliary -> WzxC.mRNA~Ribosome_{10}~RibosomeAuxiliary, k = 1.5e-8, kr = 1e-7, km = [[Ribosome, 6 uM], [WzxC.mRNA, 0.1 uM], [WzxC.mRNA~Ribosome_{10}~RibosomeAuxiliary, 0.5 uM]])
   reaction RibosomeBinding(WzxE.mRNA + 10 Ribosome + RibosomeAuxiliary -> WzxE.mRNA~Ribosome_{10}~RibosomeAuxiliary, k = 1.5e-8, kr = 1e-7, km = [[Ribosome, 6 uM], [WzxE.mRNA, 0.1 uM], [WzxE.mRNA~Ribosome_{10}~RibosomeAuxiliary, 0.5 uM]])
   reaction RibosomeBinding(WzyE.mRNA + 10 Ribosome + RibosomeAuxiliary -> WzyE.mRNA~Ribosome_{10}~RibosomeAuxiliary, k = 1.5e-8, kr = 1e-7, km = [[Ribosome, 6 uM], [WzyE.mRNA, 0.1 uM], [WzyE.mRNA~Ribosome_{10}~RibosomeAuxiliary, 0.5 uM]])
   reaction RibosomeBinding(WzzB.mRNA + 10 Ribosome + RibosomeAuxiliary -> WzzB.mRNA~Ribosome_{10}~RibosomeAuxiliary, k = 1.5e-8, kr = 1e-7, km = [[Ribosome, 6 uM], [WzzB.mRNA, 0.1 uM], [WzzB.mRNA~Ribosome_{10}~RibosomeAuxiliary, 0.5 uM]])
   reaction RibosomeBinding(WzzE.mRNA + 10 Ribosome + RibosomeAuxiliary -> WzzE.mRNA~Ribosome_{10}~RibosomeAuxiliary, k = 1.5e-8, kr = 1e-7, km = [[Ribosome, 6 uM], [WzzE.mRNA, 0.1 uM], [WzzE.mRNA~Ribosome_{10}~RibosomeAuxiliary, 0.5 uM]])
   reaction RibosomeBinding(XanP.mRNA + 10 Ribosome + RibosomeAuxiliary -> XanP.mRNA~Ribosome_{10}~RibosomeAuxiliary, k = 1.5e-8, kr = 1e-7, km = [[Ribosome, 6 uM], [XanP.mRNA, 0.1 uM], [XanP.mRNA~Ribosome_{10}~RibosomeAuxiliary, 0.5 uM]])
   reaction RibosomeBinding(XanQ.mRNA + 10 Ribosome + RibosomeAuxiliary -> XanQ.mRNA~Ribosome_{10}~RibosomeAuxiliary, k = 1.5e-8, kr = 1e-7, km = [[Ribosome, 6 uM], [XanQ.mRNA, 0.1 uM], [XanQ.mRNA~Ribosome_{10}~RibosomeAuxiliary, 0.5 uM]])
   reaction RibosomeBinding(XapA.mRNA + 10 Ribosome + RibosomeAuxiliary -> XapA.mRNA~Ribosome_{10}~RibosomeAuxiliary, k = 1.5e-8, kr = 1e-7, km = [[Ribosome, 6 uM], [XapA.mRNA, 0.1 uM], [XapA.mRNA~Ribosome_{10}~RibosomeAuxiliary, 0.5 uM]])
   reaction RibosomeBinding(XapB.mRNA + 10 Ribosome + RibosomeAuxiliary -> XapB.mRNA~Ribosome_{10}~RibosomeAuxiliary, k = 1.5e-8, kr = 1e-7, km = [[Ribosome, 6 uM], [XapB.mRNA, 0.1 uM], [XapB.mRNA~Ribosome_{10}~RibosomeAuxiliary, 0.5 uM]])
   reaction RibosomeBinding(XapR.mRNA + 10 Ribosome + RibosomeAuxiliary -> XapR.mRNA~Ribosome_{10}~RibosomeAuxiliary, k = 1.5e-8, kr = 1e-7, km = [[Ribosome, 6 uM], [XapR.mRNA, 0.1 uM], [XapR.mRNA~Ribosome_{10}~RibosomeAuxiliary, 0.5 uM]])
   reaction RibosomeBinding(XdhA.mRNA + 10 Ribosome + RibosomeAuxiliary -> XdhA.mRNA~Ribosome_{10}~RibosomeAuxiliary, k = 1.5e-8, kr = 1e-7, km = [[Ribosome, 6 uM], [XdhA.mRNA, 0.1 uM], [XdhA.mRNA~Ribosome_{10}~RibosomeAuxiliary, 0.5 uM]])
   reaction RibosomeBinding(XdhB.mRNA + 10 Ribosome + RibosomeAuxiliary -> XdhB.mRNA~Ribosome_{10}~RibosomeAuxiliary, k = 1.5e-8, kr = 1e-7, km = [[Ribosome, 6 uM], [XdhB.mRNA, 0.1 uM], [XdhB.mRNA~Ribosome_{10}~RibosomeAuxiliary, 0.5 uM]])
   reaction RibosomeBinding(XdhC.mRNA + 10 Ribosome + RibosomeAuxiliary -> XdhC.mRNA~Ribosome_{10}~RibosomeAuxiliary, k = 1.5e-8, kr = 1e-7, km = [[Ribosome, 6 uM], [XdhC.mRNA, 0.1 uM], [XdhC.mRNA~Ribosome_{10}~RibosomeAuxiliary, 0.5 uM]])
   reaction RibosomeBinding(XdhD.mRNA + 10 Ribosome + RibosomeAuxiliary -> XdhD.mRNA~Ribosome_{10}~RibosomeAuxiliary, k = 1.5e-8, kr = 1e-7, km = [[Ribosome, 6 uM], [XdhD.mRNA, 0.1 uM], [XdhD.mRNA~Ribosome_{10}~RibosomeAuxiliary, 0.5 uM]])
   reaction RibosomeBinding(XerC.mRNA + 10 Ribosome + RibosomeAuxiliary -> XerC.mRNA~Ribosome_{10}~RibosomeAuxiliary, k = 1.5e-8, kr = 1e-7, km = [[Ribosome, 6 uM], [XerC.mRNA, 0.1 uM], [XerC.mRNA~Ribosome_{10}~RibosomeAuxiliary, 0.5 uM]])
   reaction RibosomeBinding(XerD.mRNA + 10 Ribosome + RibosomeAuxiliary -> XerD.mRNA~Ribosome_{10}~RibosomeAuxiliary, k = 1.5e-8, kr = 1e-7, km = [[Ribosome, 6 uM], [XerD.mRNA, 0.1 uM], [XerD.mRNA~Ribosome_{10}~RibosomeAuxiliary, 0.5 uM]])
   reaction RibosomeBinding(XisE.mRNA + 10 Ribosome + RibosomeAuxiliary -> XisE.mRNA~Ribosome_{10}~RibosomeAuxiliary, k = 1.5e-8, kr = 1e-7, km = [[Ribosome, 6 uM], [XisE.mRNA, 0.1 uM], [XisE.mRNA~Ribosome_{10}~RibosomeAuxiliary, 0.5 uM]])
   reaction RibosomeBinding(XisR.mRNA + 10 Ribosome + RibosomeAuxiliary -> XisR.mRNA~Ribosome_{10}~RibosomeAuxiliary, k = 1.5e-8, kr = 1e-7, km = [[Ribosome, 6 uM], [XisR.mRNA, 0.1 uM], [XisR.mRNA~Ribosome_{10}~RibosomeAuxiliary, 0.5 uM]])
   reaction RibosomeBinding(XseA.mRNA + 10 Ribosome + RibosomeAuxiliary -> XseA.mRNA~Ribosome_{10}~RibosomeAuxiliary, k = 1.5e-8, kr = 1e-7, km = [[Ribosome, 6 uM], [XseA.mRNA, 0.1 uM], [XseA.mRNA~Ribosome_{10}~RibosomeAuxiliary, 0.5 uM]])
   reaction RibosomeBinding(XseB.mRNA + 10 Ribosome + RibosomeAuxiliary -> XseB.mRNA~Ribosome_{10}~RibosomeAuxiliary, k = 1.5e-8, kr = 1e-7, km = [[Ribosome, 6 uM], [XseB.mRNA, 0.1 uM], [XseB.mRNA~Ribosome_{10}~RibosomeAuxiliary, 0.5 uM]])
   reaction RibosomeBinding(XthA.mRNA + 10 Ribosome + RibosomeAuxiliary -> XthA.mRNA~Ribosome_{10}~RibosomeAuxiliary, k = 1.5e-8, kr = 1e-7, km = [[Ribosome, 6 uM], [XthA.mRNA, 0.1 uM], [XthA.mRNA~Ribosome_{10}~RibosomeAuxiliary, 0.5 uM]])
   reaction RibosomeBinding(XtpA.mRNA + 10 Ribosome + RibosomeAuxiliary -> XtpA.mRNA~Ribosome_{10}~RibosomeAuxiliary, k = 1.5e-8, kr = 1e-7, km = [[Ribosome, 6 uM], [XtpA.mRNA, 0.1 uM], [XtpA.mRNA~Ribosome_{10}~RibosomeAuxiliary, 0.5 uM]])
   reaction RibosomeBinding(XylA.mRNA + 10 Ribosome + RibosomeAuxiliary -> XylA.mRNA~Ribosome_{10}~RibosomeAuxiliary, k = 1.5e-8, kr = 1e-7, km = [[Ribosome, 6 uM], [XylA.mRNA, 0.1 uM], [XylA.mRNA~Ribosome_{10}~RibosomeAuxiliary, 0.5 uM]])
   reaction RibosomeBinding(XylB.mRNA + 10 Ribosome + RibosomeAuxiliary -> XylB.mRNA~Ribosome_{10}~RibosomeAuxiliary, k = 1.5e-8, kr = 1e-7, km = [[Ribosome, 6 uM], [XylB.mRNA, 0.1 uM], [XylB.mRNA~Ribosome_{10}~RibosomeAuxiliary, 0.5 uM]])
   reaction RibosomeBinding(XylE.mRNA + 10 Ribosome + RibosomeAuxiliary -> XylE.mRNA~Ribosome_{10}~RibosomeAuxiliary, k = 1.5e-8, kr = 1e-7, km = [[Ribosome, 6 uM], [XylE.mRNA, 0.1 uM], [XylE.mRNA~Ribosome_{10}~RibosomeAuxiliary, 0.5 uM]])
   reaction RibosomeBinding(XylF.mRNA + 10 Ribosome + RibosomeAuxiliary -> XylF.mRNA~Ribosome_{10}~RibosomeAuxiliary, k = 1.5e-8, kr = 1e-7, km = [[Ribosome, 6 uM], [XylF.mRNA, 0.1 uM], [XylF.mRNA~Ribosome_{10}~RibosomeAuxiliary, 0.5 uM]])
   reaction RibosomeBinding(XylG.mRNA + 10 Ribosome + RibosomeAuxiliary -> XylG.mRNA~Ribosome_{10}~RibosomeAuxiliary, k = 1.5e-8, kr = 1e-7, km = [[Ribosome, 6 uM], [XylG.mRNA, 0.1 uM], [XylG.mRNA~Ribosome_{10}~RibosomeAuxiliary, 0.5 uM]])
   reaction RibosomeBinding(XylH.mRNA + 10 Ribosome + RibosomeAuxiliary -> XylH.mRNA~Ribosome_{10}~RibosomeAuxiliary, k = 1.5e-8, kr = 1e-7, km = [[Ribosome, 6 uM], [XylH.mRNA, 0.1 uM], [XylH.mRNA~Ribosome_{10}~RibosomeAuxiliary, 0.5 uM]])
   reaction RibosomeBinding(XylR.mRNA + 10 Ribosome + RibosomeAuxiliary -> XylR.mRNA~Ribosome_{10}~RibosomeAuxiliary, k = 1.5e-8, kr = 1e-7, km = [[Ribosome, 6 uM], [XylR.mRNA, 0.1 uM], [XylR.mRNA~Ribosome_{10}~RibosomeAuxiliary, 0.5 uM]])
   reaction RibosomeBinding(XynR.mRNA + 10 Ribosome + RibosomeAuxiliary -> XynR.mRNA~Ribosome_{10}~RibosomeAuxiliary, k = 1.5e-8, kr = 1e-7, km = [[Ribosome, 6 uM], [XynR.mRNA, 0.1 uM], [XynR.mRNA~Ribosome_{10}~RibosomeAuxiliary, 0.5 uM]])
   reaction RibosomeBinding(YaaA.mRNA + 10 Ribosome + RibosomeAuxiliary -> YaaA.mRNA~Ribosome_{10}~RibosomeAuxiliary, k = 1.5e-8, kr = 1e-7, km = [[Ribosome, 6 uM], [YaaA.mRNA, 0.1 uM], [YaaA.mRNA~Ribosome_{10}~RibosomeAuxiliary, 0.5 uM]])
   reaction RibosomeBinding(YaaI.mRNA + 10 Ribosome + RibosomeAuxiliary -> YaaI.mRNA~Ribosome_{10}~RibosomeAuxiliary, k = 1.5e-8, kr = 1e-7, km = [[Ribosome, 6 uM], [YaaI.mRNA, 0.1 uM], [YaaI.mRNA~Ribosome_{10}~RibosomeAuxiliary, 0.5 uM]])
   reaction RibosomeBinding(YaaJ.mRNA + 10 Ribosome + RibosomeAuxiliary -> YaaJ.mRNA~Ribosome_{10}~RibosomeAuxiliary, k = 1.5e-8, kr = 1e-7, km = [[Ribosome, 6 uM], [YaaJ.mRNA, 0.1 uM], [YaaJ.mRNA~Ribosome_{10}~RibosomeAuxiliary, 0.5 uM]])
   reaction RibosomeBinding(YaaU.mRNA + 10 Ribosome + RibosomeAuxiliary -> YaaU.mRNA~Ribosome_{10}~RibosomeAuxiliary, k = 1.5e-8, kr = 1e-7, km = [[Ribosome, 6 uM], [YaaU.mRNA, 0.1 uM], [YaaU.mRNA~Ribosome_{10}~RibosomeAuxiliary, 0.5 uM]])
   reaction RibosomeBinding(YaaW.mRNA + 10 Ribosome + RibosomeAuxiliary -> YaaW.mRNA~Ribosome_{10}~RibosomeAuxiliary, k = 1.5e-8, kr = 1e-7, km = [[Ribosome, 6 uM], [YaaW.mRNA, 0.1 uM], [YaaW.mRNA~Ribosome_{10}~RibosomeAuxiliary, 0.5 uM]])
   reaction RibosomeBinding(YaaX.mRNA + 10 Ribosome + RibosomeAuxiliary -> YaaX.mRNA~Ribosome_{10}~RibosomeAuxiliary, k = 1.5e-8, kr = 1e-7, km = [[Ribosome, 6 uM], [YaaX.mRNA, 0.1 uM], [YaaX.mRNA~Ribosome_{10}~RibosomeAuxiliary, 0.5 uM]])
   reaction RibosomeBinding(YaaY.mRNA + 10 Ribosome + RibosomeAuxiliary -> YaaY.mRNA~Ribosome_{10}~RibosomeAuxiliary, k = 1.5e-8, kr = 1e-7, km = [[Ribosome, 6 uM], [YaaY.mRNA, 0.1 uM], [YaaY.mRNA~Ribosome_{10}~RibosomeAuxiliary, 0.5 uM]])
   reaction RibosomeBinding(YabI.mRNA + 10 Ribosome + RibosomeAuxiliary -> YabI.mRNA~Ribosome_{10}~RibosomeAuxiliary, k = 1.5e-8, kr = 1e-7, km = [[Ribosome, 6 uM], [YabI.mRNA, 0.1 uM], [YabI.mRNA~Ribosome_{10}~RibosomeAuxiliary, 0.5 uM]])
   reaction RibosomeBinding(YabP.mRNA + 10 Ribosome + RibosomeAuxiliary -> YabP.mRNA~Ribosome_{10}~RibosomeAuxiliary, k = 1.5e-8, kr = 1e-7, km = [[Ribosome, 6 uM], [YabP.mRNA, 0.1 uM], [YabP.mRNA~Ribosome_{10}~RibosomeAuxiliary, 0.5 uM]])
   reaction RibosomeBinding(YabQ.mRNA + 10 Ribosome + RibosomeAuxiliary -> YabQ.mRNA~Ribosome_{10}~RibosomeAuxiliary, k = 1.5e-8, kr = 1e-7, km = [[Ribosome, 6 uM], [YabQ.mRNA, 0.1 uM], [YabQ.mRNA~Ribosome_{10}~RibosomeAuxiliary, 0.5 uM]])
   reaction RibosomeBinding(YabR.mRNA + 10 Ribosome + RibosomeAuxiliary -> YabR.mRNA~Ribosome_{10}~RibosomeAuxiliary, k = 1.5e-8, kr = 1e-7, km = [[Ribosome, 6 uM], [YabR.mRNA, 0.1 uM], [YabR.mRNA~Ribosome_{10}~RibosomeAuxiliary, 0.5 uM]])
   reaction RibosomeBinding(YacC.mRNA + 10 Ribosome + RibosomeAuxiliary -> YacC.mRNA~Ribosome_{10}~RibosomeAuxiliary, k = 1.5e-8, kr = 1e-7, km = [[Ribosome, 6 uM], [YacC.mRNA, 0.1 uM], [YacC.mRNA~Ribosome_{10}~RibosomeAuxiliary, 0.5 uM]])
   reaction RibosomeBinding(YacG.mRNA + 10 Ribosome + RibosomeAuxiliary -> YacG.mRNA~Ribosome_{10}~RibosomeAuxiliary, k = 1.5e-8, kr = 1e-7, km = [[Ribosome, 6 uM], [YacG.mRNA, 0.1 uM], [YacG.mRNA~Ribosome_{10}~RibosomeAuxiliary, 0.5 uM]])
   reaction RibosomeBinding(YacH.mRNA + 10 Ribosome + RibosomeAuxiliary -> YacH.mRNA~Ribosome_{10}~RibosomeAuxiliary, k = 1.5e-8, kr = 1e-7, km = [[Ribosome, 6 uM], [YacH.mRNA, 0.1 uM], [YacH.mRNA~Ribosome_{10}~RibosomeAuxiliary, 0.5 uM]])
   reaction RibosomeBinding(YacL.mRNA + 10 Ribosome + RibosomeAuxiliary -> YacL.mRNA~Ribosome_{10}~RibosomeAuxiliary, k = 1.5e-8, kr = 1e-7, km = [[Ribosome, 6 uM], [YacL.mRNA, 0.1 uM], [YacL.mRNA~Ribosome_{10}~RibosomeAuxiliary, 0.5 uM]])
   reaction RibosomeBinding(YacM.mRNA + 10 Ribosome + RibosomeAuxiliary -> YacM.mRNA~Ribosome_{10}~RibosomeAuxiliary, k = 1.5e-8, kr = 1e-7, km = [[Ribosome, 6 uM], [YacM.mRNA, 0.1 uM], [YacM.mRNA~Ribosome_{10}~RibosomeAuxiliary, 0.5 uM]])
   reaction RibosomeBinding(YadC.mRNA + 10 Ribosome + RibosomeAuxiliary -> YadC.mRNA~Ribosome_{10}~RibosomeAuxiliary, k = 1.5e-8, kr = 1e-7, km = [[Ribosome, 6 uM], [YadC.mRNA, 0.1 uM], [YadC.mRNA~Ribosome_{10}~RibosomeAuxiliary, 0.5 uM]])
   reaction RibosomeBinding(YadE.mRNA + 10 Ribosome + RibosomeAuxiliary -> YadE.mRNA~Ribosome_{10}~RibosomeAuxiliary, k = 1.5e-8, kr = 1e-7, km = [[Ribosome, 6 uM], [YadE.mRNA, 0.1 uM], [YadE.mRNA~Ribosome_{10}~RibosomeAuxiliary, 0.5 uM]])
   reaction RibosomeBinding(YadG.mRNA + 10 Ribosome + RibosomeAuxiliary -> YadG.mRNA~Ribosome_{10}~RibosomeAuxiliary, k = 1.5e-8, kr = 1e-7, km = [[Ribosome, 6 uM], [YadG.mRNA, 0.1 uM], [YadG.mRNA~Ribosome_{10}~RibosomeAuxiliary, 0.5 uM]])
   reaction RibosomeBinding(YadH.mRNA + 10 Ribosome + RibosomeAuxiliary -> YadH.mRNA~Ribosome_{10}~RibosomeAuxiliary, k = 1.5e-8, kr = 1e-7, km = [[Ribosome, 6 uM], [YadH.mRNA, 0.1 uM], [YadH.mRNA~Ribosome_{10}~RibosomeAuxiliary, 0.5 uM]])
   reaction RibosomeBinding(YadI.mRNA + 10 Ribosome + RibosomeAuxiliary -> YadI.mRNA~Ribosome_{10}~RibosomeAuxiliary, k = 1.5e-8, kr = 1e-7, km = [[Ribosome, 6 uM], [YadI.mRNA, 0.1 uM], [YadI.mRNA~Ribosome_{10}~RibosomeAuxiliary, 0.5 uM]])
   reaction RibosomeBinding(YadK.mRNA + 10 Ribosome + RibosomeAuxiliary -> YadK.mRNA~Ribosome_{10}~RibosomeAuxiliary, k = 1.5e-8, kr = 1e-7, km = [[Ribosome, 6 uM], [YadK.mRNA, 0.1 uM], [YadK.mRNA~Ribosome_{10}~RibosomeAuxiliary, 0.5 uM]])
   reaction RibosomeBinding(YadL.mRNA + 10 Ribosome + RibosomeAuxiliary -> YadL.mRNA~Ribosome_{10}~RibosomeAuxiliary, k = 1.5e-8, kr = 1e-7, km = [[Ribosome, 6 uM], [YadL.mRNA, 0.1 uM], [YadL.mRNA~Ribosome_{10}~RibosomeAuxiliary, 0.5 uM]])
   reaction RibosomeBinding(YadM.mRNA + 10 Ribosome + RibosomeAuxiliary -> YadM.mRNA~Ribosome_{10}~RibosomeAuxiliary, k = 1.5e-8, kr = 1e-7, km = [[Ribosome, 6 uM], [YadM.mRNA, 0.1 uM], [YadM.mRNA~Ribosome_{10}~RibosomeAuxiliary, 0.5 uM]])
   reaction RibosomeBinding(YadN.mRNA + 10 Ribosome + RibosomeAuxiliary -> YadN.mRNA~Ribosome_{10}~RibosomeAuxiliary, k = 1.5e-8, kr = 1e-7, km = [[Ribosome, 6 uM], [YadN.mRNA, 0.1 uM], [YadN.mRNA~Ribosome_{10}~RibosomeAuxiliary, 0.5 uM]])
   reaction RibosomeBinding(YadS.mRNA + 10 Ribosome + RibosomeAuxiliary -> YadS.mRNA~Ribosome_{10}~RibosomeAuxiliary, k = 1.5e-8, kr = 1e-7, km = [[Ribosome, 6 uM], [YadS.mRNA, 0.1 uM], [YadS.mRNA~Ribosome_{10}~RibosomeAuxiliary, 0.5 uM]])
   reaction RibosomeBinding(YadV.mRNA + 10 Ribosome + RibosomeAuxiliary -> YadV.mRNA~Ribosome_{10}~RibosomeAuxiliary, k = 1.5e-8, kr = 1e-7, km = [[Ribosome, 6 uM], [YadV.mRNA, 0.1 uM], [YadV.mRNA~Ribosome_{10}~RibosomeAuxiliary, 0.5 uM]])
   reaction RibosomeBinding(YadW.mRNA + 10 Ribosome + RibosomeAuxiliary -> YadW.mRNA~Ribosome_{10}~RibosomeAuxiliary, k = 1.5e-8, kr = 1e-7, km = [[Ribosome, 6 uM], [YadW.mRNA, 0.1 uM], [YadW.mRNA~Ribosome_{10}~RibosomeAuxiliary, 0.5 uM]])
   reaction RibosomeBinding(YadX.mRNA + 10 Ribosome + RibosomeAuxiliary -> YadX.mRNA~Ribosome_{10}~RibosomeAuxiliary, k = 1.5e-8, kr = 1e-7, km = [[Ribosome, 6 uM], [YadX.mRNA, 0.1 uM], [YadX.mRNA~Ribosome_{10}~RibosomeAuxiliary, 0.5 uM]])
   reaction RibosomeBinding(YaeF.mRNA + 10 Ribosome + RibosomeAuxiliary -> YaeF.mRNA~Ribosome_{10}~RibosomeAuxiliary, k = 1.5e-8, kr = 1e-7, km = [[Ribosome, 6 uM], [YaeF.mRNA, 0.1 uM], [YaeF.mRNA~Ribosome_{10}~RibosomeAuxiliary, 0.5 uM]])
   reaction RibosomeBinding(YaeH.mRNA + 10 Ribosome + RibosomeAuxiliary -> YaeH.mRNA~Ribosome_{10}~RibosomeAuxiliary, k = 1.5e-8, kr = 1e-7, km = [[Ribosome, 6 uM], [YaeH.mRNA, 0.1 uM], [YaeH.mRNA~Ribosome_{10}~RibosomeAuxiliary, 0.5 uM]])
   reaction RibosomeBinding(YaeI.mRNA + 10 Ribosome + RibosomeAuxiliary -> YaeI.mRNA~Ribosome_{10}~RibosomeAuxiliary, k = 1.5e-8, kr = 1e-7, km = [[Ribosome, 6 uM], [YaeI.mRNA, 0.1 uM], [YaeI.mRNA~Ribosome_{10}~RibosomeAuxiliary, 0.5 uM]])
   reaction RibosomeBinding(YaeP.mRNA + 10 Ribosome + RibosomeAuxiliary -> YaeP.mRNA~Ribosome_{10}~RibosomeAuxiliary, k = 1.5e-8, kr = 1e-7, km = [[Ribosome, 6 uM], [YaeP.mRNA, 0.1 uM], [YaeP.mRNA~Ribosome_{10}~RibosomeAuxiliary, 0.5 uM]])
   reaction RibosomeBinding(YaeQ.mRNA + 10 Ribosome + RibosomeAuxiliary -> YaeQ.mRNA~Ribosome_{10}~RibosomeAuxiliary, k = 1.5e-8, kr = 1e-7, km = [[Ribosome, 6 uM], [YaeQ.mRNA, 0.1 uM], [YaeQ.mRNA~Ribosome_{10}~RibosomeAuxiliary, 0.5 uM]])
   reaction RibosomeBinding(YaeR.mRNA + 10 Ribosome + RibosomeAuxiliary -> YaeR.mRNA~Ribosome_{10}~RibosomeAuxiliary, k = 1.5e-8, kr = 1e-7, km = [[Ribosome, 6 uM], [YaeR.mRNA, 0.1 uM], [YaeR.mRNA~Ribosome_{10}~RibosomeAuxiliary, 0.5 uM]])
   reaction RibosomeBinding(YafC.mRNA + 10 Ribosome + RibosomeAuxiliary -> YafC.mRNA~Ribosome_{10}~RibosomeAuxiliary, k = 1.5e-8, kr = 1e-7, km = [[Ribosome, 6 uM], [YafC.mRNA, 0.1 uM], [YafC.mRNA~Ribosome_{10}~RibosomeAuxiliary, 0.5 uM]])
   reaction RibosomeBinding(YafD.mRNA + 10 Ribosome + RibosomeAuxiliary -> YafD.mRNA~Ribosome_{10}~RibosomeAuxiliary, k = 1.5e-8, kr = 1e-7, km = [[Ribosome, 6 uM], [YafD.mRNA, 0.1 uM], [YafD.mRNA~Ribosome_{10}~RibosomeAuxiliary, 0.5 uM]])
   reaction RibosomeBinding(YafE.mRNA + 10 Ribosome + RibosomeAuxiliary -> YafE.mRNA~Ribosome_{10}~RibosomeAuxiliary, k = 1.5e-8, kr = 1e-7, km = [[Ribosome, 6 uM], [YafE.mRNA, 0.1 uM], [YafE.mRNA~Ribosome_{10}~RibosomeAuxiliary, 0.5 uM]])
   reaction RibosomeBinding(YafF.mRNA + 10 Ribosome + RibosomeAuxiliary -> YafF.mRNA~Ribosome_{10}~RibosomeAuxiliary, k = 1.5e-8, kr = 1e-7, km = [[Ribosome, 6 uM], [YafF.mRNA, 0.1 uM], [YafF.mRNA~Ribosome_{10}~RibosomeAuxiliary, 0.5 uM]])
   reaction RibosomeBinding(YafJ.mRNA + 10 Ribosome + RibosomeAuxiliary -> YafJ.mRNA~Ribosome_{10}~RibosomeAuxiliary, k = 1.5e-8, kr = 1e-7, km = [[Ribosome, 6 uM], [YafJ.mRNA, 0.1 uM], [YafJ.mRNA~Ribosome_{10}~RibosomeAuxiliary, 0.5 uM]])
   reaction RibosomeBinding(YafL.mRNA + 10 Ribosome + RibosomeAuxiliary -> YafL.mRNA~Ribosome_{10}~RibosomeAuxiliary, k = 1.5e-8, kr = 1e-7, km = [[Ribosome, 6 uM], [YafL.mRNA, 0.1 uM], [YafL.mRNA~Ribosome_{10}~RibosomeAuxiliary, 0.5 uM]])
   reaction RibosomeBinding(YafN.mRNA + 10 Ribosome + RibosomeAuxiliary -> YafN.mRNA~Ribosome_{10}~RibosomeAuxiliary, k = 1.5e-8, kr = 1e-7, km = [[Ribosome, 6 uM], [YafN.mRNA, 0.1 uM], [YafN.mRNA~Ribosome_{10}~RibosomeAuxiliary, 0.5 uM]])
   reaction RibosomeBinding(YafO.mRNA + 10 Ribosome + RibosomeAuxiliary -> YafO.mRNA~Ribosome_{10}~RibosomeAuxiliary, k = 1.5e-8, kr = 1e-7, km = [[Ribosome, 6 uM], [YafO.mRNA, 0.1 uM], [YafO.mRNA~Ribosome_{10}~RibosomeAuxiliary, 0.5 uM]])
   reaction RibosomeBinding(YafP.mRNA + 10 Ribosome + RibosomeAuxiliary -> YafP.mRNA~Ribosome_{10}~RibosomeAuxiliary, k = 1.5e-8, kr = 1e-7, km = [[Ribosome, 6 uM], [YafP.mRNA, 0.1 uM], [YafP.mRNA~Ribosome_{10}~RibosomeAuxiliary, 0.5 uM]])
   reaction RibosomeBinding(YafQ.mRNA + 10 Ribosome + RibosomeAuxiliary -> YafQ.mRNA~Ribosome_{10}~RibosomeAuxiliary, k = 1.5e-8, kr = 1e-7, km = [[Ribosome, 6 uM], [YafQ.mRNA, 0.1 uM], [YafQ.mRNA~Ribosome_{10}~RibosomeAuxiliary, 0.5 uM]])
   reaction RibosomeBinding(YafS.mRNA + 10 Ribosome + RibosomeAuxiliary -> YafS.mRNA~Ribosome_{10}~RibosomeAuxiliary, k = 1.5e-8, kr = 1e-7, km = [[Ribosome, 6 uM], [YafS.mRNA, 0.1 uM], [YafS.mRNA~Ribosome_{10}~RibosomeAuxiliary, 0.5 uM]])
   reaction RibosomeBinding(YafT.mRNA + 10 Ribosome + RibosomeAuxiliary -> YafT.mRNA~Ribosome_{10}~RibosomeAuxiliary, k = 1.5e-8, kr = 1e-7, km = [[Ribosome, 6 uM], [YafT.mRNA, 0.1 uM], [YafT.mRNA~Ribosome_{10}~RibosomeAuxiliary, 0.5 uM]])
   reaction RibosomeBinding(YafU.mRNA + 10 Ribosome + RibosomeAuxiliary -> YafU.mRNA~Ribosome_{10}~RibosomeAuxiliary, k = 1.5e-8, kr = 1e-7, km = [[Ribosome, 6 uM], [YafU.mRNA, 0.1 uM], [YafU.mRNA~Ribosome_{10}~RibosomeAuxiliary, 0.5 uM]])
   reaction RibosomeBinding(YafV.mRNA + 10 Ribosome + RibosomeAuxiliary -> YafV.mRNA~Ribosome_{10}~RibosomeAuxiliary, k = 1.5e-8, kr = 1e-7, km = [[Ribosome, 6 uM], [YafV.mRNA, 0.1 uM], [YafV.mRNA~Ribosome_{10}~RibosomeAuxiliary, 0.5 uM]])
   reaction RibosomeBinding(YafW.mRNA + 10 Ribosome + RibosomeAuxiliary -> YafW.mRNA~Ribosome_{10}~RibosomeAuxiliary, k = 1.5e-8, kr = 1e-7, km = [[Ribosome, 6 uM], [YafW.mRNA, 0.1 uM], [YafW.mRNA~Ribosome_{10}~RibosomeAuxiliary, 0.5 uM]])
   reaction RibosomeBinding(YafX.mRNA + 10 Ribosome + RibosomeAuxiliary -> YafX.mRNA~Ribosome_{10}~RibosomeAuxiliary, k = 1.5e-8, kr = 1e-7, km = [[Ribosome, 6 uM], [YafX.mRNA, 0.1 uM], [YafX.mRNA~Ribosome_{10}~RibosomeAuxiliary, 0.5 uM]])
   reaction RibosomeBinding(YafY.mRNA + 10 Ribosome + RibosomeAuxiliary -> YafY.mRNA~Ribosome_{10}~RibosomeAuxiliary, k = 1.5e-8, kr = 1e-7, km = [[Ribosome, 6 uM], [YafY.mRNA, 0.1 uM], [YafY.mRNA~Ribosome_{10}~RibosomeAuxiliary, 0.5 uM]])
   reaction RibosomeBinding(YafZ.mRNA + 10 Ribosome + RibosomeAuxiliary -> YafZ.mRNA~Ribosome_{10}~RibosomeAuxiliary, k = 1.5e-8, kr = 1e-7, km = [[Ribosome, 6 uM], [YafZ.mRNA, 0.1 uM], [YafZ.mRNA~Ribosome_{10}~RibosomeAuxiliary, 0.5 uM]])
   reaction RibosomeBinding(YagA.mRNA + 10 Ribosome + RibosomeAuxiliary -> YagA.mRNA~Ribosome_{10}~RibosomeAuxiliary, k = 1.5e-8, kr = 1e-7, km = [[Ribosome, 6 uM], [YagA.mRNA, 0.1 uM], [YagA.mRNA~Ribosome_{10}~RibosomeAuxiliary, 0.5 uM]])
   reaction RibosomeBinding(YagB.mRNA + 10 Ribosome + RibosomeAuxiliary -> YagB.mRNA~Ribosome_{10}~RibosomeAuxiliary, k = 1.5e-8, kr = 1e-7, km = [[Ribosome, 6 uM], [YagB.mRNA, 0.1 uM], [YagB.mRNA~Ribosome_{10}~RibosomeAuxiliary, 0.5 uM]])
   reaction RibosomeBinding(YagE.mRNA + 10 Ribosome + RibosomeAuxiliary -> YagE.mRNA~Ribosome_{10}~RibosomeAuxiliary, k = 1.5e-8, kr = 1e-7, km = [[Ribosome, 6 uM], [YagE.mRNA, 0.1 uM], [YagE.mRNA~Ribosome_{10}~RibosomeAuxiliary, 0.5 uM]])
   reaction RibosomeBinding(YagF.mRNA + 10 Ribosome + RibosomeAuxiliary -> YagF.mRNA~Ribosome_{10}~RibosomeAuxiliary, k = 1.5e-8, kr = 1e-7, km = [[Ribosome, 6 uM], [YagF.mRNA, 0.1 uM], [YagF.mRNA~Ribosome_{10}~RibosomeAuxiliary, 0.5 uM]])
   reaction RibosomeBinding(YagG.mRNA + 10 Ribosome + RibosomeAuxiliary -> YagG.mRNA~Ribosome_{10}~RibosomeAuxiliary, k = 1.5e-8, kr = 1e-7, km = [[Ribosome, 6 uM], [YagG.mRNA, 0.1 uM], [YagG.mRNA~Ribosome_{10}~RibosomeAuxiliary, 0.5 uM]])
   reaction RibosomeBinding(YagH.mRNA + 10 Ribosome + RibosomeAuxiliary -> YagH.mRNA~Ribosome_{10}~RibosomeAuxiliary, k = 1.5e-8, kr = 1e-7, km = [[Ribosome, 6 uM], [YagH.mRNA, 0.1 uM], [YagH.mRNA~Ribosome_{10}~RibosomeAuxiliary, 0.5 uM]])
   reaction RibosomeBinding(YagJ.mRNA + 10 Ribosome + RibosomeAuxiliary -> YagJ.mRNA~Ribosome_{10}~RibosomeAuxiliary, k = 1.5e-8, kr = 1e-7, km = [[Ribosome, 6 uM], [YagJ.mRNA, 0.1 uM], [YagJ.mRNA~Ribosome_{10}~RibosomeAuxiliary, 0.5 uM]])
   reaction RibosomeBinding(YagK.mRNA + 10 Ribosome + RibosomeAuxiliary -> YagK.mRNA~Ribosome_{10}~RibosomeAuxiliary, k = 1.5e-8, kr = 1e-7, km = [[Ribosome, 6 uM], [YagK.mRNA, 0.1 uM], [YagK.mRNA~Ribosome_{10}~RibosomeAuxiliary, 0.5 uM]])
   reaction RibosomeBinding(YagL.mRNA + 10 Ribosome + RibosomeAuxiliary -> YagL.mRNA~Ribosome_{10}~RibosomeAuxiliary, k = 1.5e-8, kr = 1e-7, km = [[Ribosome, 6 uM], [YagL.mRNA, 0.1 uM], [YagL.mRNA~Ribosome_{10}~RibosomeAuxiliary, 0.5 uM]])
   reaction RibosomeBinding(YagM.mRNA + 10 Ribosome + RibosomeAuxiliary -> YagM.mRNA~Ribosome_{10}~RibosomeAuxiliary, k = 1.5e-8, kr = 1e-7, km = [[Ribosome, 6 uM], [YagM.mRNA, 0.1 uM], [YagM.mRNA~Ribosome_{10}~RibosomeAuxiliary, 0.5 uM]])
   reaction RibosomeBinding(YagN.mRNA + 10 Ribosome + RibosomeAuxiliary -> YagN.mRNA~Ribosome_{10}~RibosomeAuxiliary, k = 1.5e-8, kr = 1e-7, km = [[Ribosome, 6 uM], [YagN.mRNA, 0.1 uM], [YagN.mRNA~Ribosome_{10}~RibosomeAuxiliary, 0.5 uM]])
   reaction RibosomeBinding(YagP.mRNA + 10 Ribosome + RibosomeAuxiliary -> YagP.mRNA~Ribosome_{10}~RibosomeAuxiliary, k = 1.5e-8, kr = 1e-7, km = [[Ribosome, 6 uM], [YagP.mRNA, 0.1 uM], [YagP.mRNA~Ribosome_{10}~RibosomeAuxiliary, 0.5 uM]])
   reaction RibosomeBinding(YagU.mRNA + 10 Ribosome + RibosomeAuxiliary -> YagU.mRNA~Ribosome_{10}~RibosomeAuxiliary, k = 1.5e-8, kr = 1e-7, km = [[Ribosome, 6 uM], [YagU.mRNA, 0.1 uM], [YagU.mRNA~Ribosome_{10}~RibosomeAuxiliary, 0.5 uM]])
   reaction RibosomeBinding(YahB.mRNA + 10 Ribosome + RibosomeAuxiliary -> YahB.mRNA~Ribosome_{10}~RibosomeAuxiliary, k = 1.5e-8, kr = 1e-7, km = [[Ribosome, 6 uM], [YahB.mRNA, 0.1 uM], [YahB.mRNA~Ribosome_{10}~RibosomeAuxiliary, 0.5 uM]])
   reaction RibosomeBinding(YahC.mRNA + 10 Ribosome + RibosomeAuxiliary -> YahC.mRNA~Ribosome_{10}~RibosomeAuxiliary, k = 1.5e-8, kr = 1e-7, km = [[Ribosome, 6 uM], [YahC.mRNA, 0.1 uM], [YahC.mRNA~Ribosome_{10}~RibosomeAuxiliary, 0.5 uM]])
   reaction RibosomeBinding(YahD.mRNA + 10 Ribosome + RibosomeAuxiliary -> YahD.mRNA~Ribosome_{10}~RibosomeAuxiliary, k = 1.5e-8, kr = 1e-7, km = [[Ribosome, 6 uM], [YahD.mRNA, 0.1 uM], [YahD.mRNA~Ribosome_{10}~RibosomeAuxiliary, 0.5 uM]])
   reaction RibosomeBinding(YahE.mRNA + 10 Ribosome + RibosomeAuxiliary -> YahE.mRNA~Ribosome_{10}~RibosomeAuxiliary, k = 1.5e-8, kr = 1e-7, km = [[Ribosome, 6 uM], [YahE.mRNA, 0.1 uM], [YahE.mRNA~Ribosome_{10}~RibosomeAuxiliary, 0.5 uM]])
   reaction RibosomeBinding(YahF.mRNA + 10 Ribosome + RibosomeAuxiliary -> YahF.mRNA~Ribosome_{10}~RibosomeAuxiliary, k = 1.5e-8, kr = 1e-7, km = [[Ribosome, 6 uM], [YahF.mRNA, 0.1 uM], [YahF.mRNA~Ribosome_{10}~RibosomeAuxiliary, 0.5 uM]])
   reaction RibosomeBinding(YahG.mRNA + 10 Ribosome + RibosomeAuxiliary -> YahG.mRNA~Ribosome_{10}~RibosomeAuxiliary, k = 1.5e-8, kr = 1e-7, km = [[Ribosome, 6 uM], [YahG.mRNA, 0.1 uM], [YahG.mRNA~Ribosome_{10}~RibosomeAuxiliary, 0.5 uM]])
   reaction RibosomeBinding(YahH.mRNA + 10 Ribosome + RibosomeAuxiliary -> YahH.mRNA~Ribosome_{10}~RibosomeAuxiliary, k = 1.5e-8, kr = 1e-7, km = [[Ribosome, 6 uM], [YahH.mRNA, 0.1 uM], [YahH.mRNA~Ribosome_{10}~RibosomeAuxiliary, 0.5 uM]])
   reaction RibosomeBinding(YahI.mRNA + 10 Ribosome + RibosomeAuxiliary -> YahI.mRNA~Ribosome_{10}~RibosomeAuxiliary, k = 1.5e-8, kr = 1e-7, km = [[Ribosome, 6 uM], [YahI.mRNA, 0.1 uM], [YahI.mRNA~Ribosome_{10}~RibosomeAuxiliary, 0.5 uM]])
   reaction RibosomeBinding(YahJ.mRNA + 10 Ribosome + RibosomeAuxiliary -> YahJ.mRNA~Ribosome_{10}~RibosomeAuxiliary, k = 1.5e-8, kr = 1e-7, km = [[Ribosome, 6 uM], [YahJ.mRNA, 0.1 uM], [YahJ.mRNA~Ribosome_{10}~RibosomeAuxiliary, 0.5 uM]])
   reaction RibosomeBinding(YahK.mRNA + 10 Ribosome + RibosomeAuxiliary -> YahK.mRNA~Ribosome_{10}~RibosomeAuxiliary, k = 1.5e-8, kr = 1e-7, km = [[Ribosome, 6 uM], [YahK.mRNA, 0.1 uM], [YahK.mRNA~Ribosome_{10}~RibosomeAuxiliary, 0.5 uM]])
   reaction RibosomeBinding(YahL.mRNA + 10 Ribosome + RibosomeAuxiliary -> YahL.mRNA~Ribosome_{10}~RibosomeAuxiliary, k = 1.5e-8, kr = 1e-7, km = [[Ribosome, 6 uM], [YahL.mRNA, 0.1 uM], [YahL.mRNA~Ribosome_{10}~RibosomeAuxiliary, 0.5 uM]])
   reaction RibosomeBinding(YahM.mRNA + 10 Ribosome + RibosomeAuxiliary -> YahM.mRNA~Ribosome_{10}~RibosomeAuxiliary, k = 1.5e-8, kr = 1e-7, km = [[Ribosome, 6 uM], [YahM.mRNA, 0.1 uM], [YahM.mRNA~Ribosome_{10}~RibosomeAuxiliary, 0.5 uM]])
   reaction RibosomeBinding(YahN.mRNA + 10 Ribosome + RibosomeAuxiliary -> YahN.mRNA~Ribosome_{10}~RibosomeAuxiliary, k = 1.5e-8, kr = 1e-7, km = [[Ribosome, 6 uM], [YahN.mRNA, 0.1 uM], [YahN.mRNA~Ribosome_{10}~RibosomeAuxiliary, 0.5 uM]])
   reaction RibosomeBinding(YahO.mRNA + 10 Ribosome + RibosomeAuxiliary -> YahO.mRNA~Ribosome_{10}~RibosomeAuxiliary, k = 1.5e-8, kr = 1e-7, km = [[Ribosome, 6 uM], [YahO.mRNA, 0.1 uM], [YahO.mRNA~Ribosome_{10}~RibosomeAuxiliary, 0.5 uM]])
   reaction RibosomeBinding(YahV.mRNA + 10 Ribosome + RibosomeAuxiliary -> YahV.mRNA~Ribosome_{10}~RibosomeAuxiliary, k = 1.5e-8, kr = 1e-7, km = [[Ribosome, 6 uM], [YahV.mRNA, 0.1 uM], [YahV.mRNA~Ribosome_{10}~RibosomeAuxiliary, 0.5 uM]])
   reaction RibosomeBinding(YaiA.mRNA + 10 Ribosome + RibosomeAuxiliary -> YaiA.mRNA~Ribosome_{10}~RibosomeAuxiliary, k = 1.5e-8, kr = 1e-7, km = [[Ribosome, 6 uM], [YaiA.mRNA, 0.1 uM], [YaiA.mRNA~Ribosome_{10}~RibosomeAuxiliary, 0.5 uM]])
   reaction RibosomeBinding(YaiI.mRNA + 10 Ribosome + RibosomeAuxiliary -> YaiI.mRNA~Ribosome_{10}~RibosomeAuxiliary, k = 1.5e-8, kr = 1e-7, km = [[Ribosome, 6 uM], [YaiI.mRNA, 0.1 uM], [YaiI.mRNA~Ribosome_{10}~RibosomeAuxiliary, 0.5 uM]])
   reaction RibosomeBinding(YaiL.mRNA + 10 Ribosome + RibosomeAuxiliary -> YaiL.mRNA~Ribosome_{10}~RibosomeAuxiliary, k = 1.5e-8, kr = 1e-7, km = [[Ribosome, 6 uM], [YaiL.mRNA, 0.1 uM], [YaiL.mRNA~Ribosome_{10}~RibosomeAuxiliary, 0.5 uM]])
   reaction RibosomeBinding(YaiO.mRNA + 10 Ribosome + RibosomeAuxiliary -> YaiO.mRNA~Ribosome_{10}~RibosomeAuxiliary, k = 1.5e-8, kr = 1e-7, km = [[Ribosome, 6 uM], [YaiO.mRNA, 0.1 uM], [YaiO.mRNA~Ribosome_{10}~RibosomeAuxiliary, 0.5 uM]])
   reaction RibosomeBinding(YaiP.mRNA + 10 Ribosome + RibosomeAuxiliary -> YaiP.mRNA~Ribosome_{10}~RibosomeAuxiliary, k = 1.5e-8, kr = 1e-7, km = [[Ribosome, 6 uM], [YaiP.mRNA, 0.1 uM], [YaiP.mRNA~Ribosome_{10}~RibosomeAuxiliary, 0.5 uM]])
   reaction RibosomeBinding(YaiS.mRNA + 10 Ribosome + RibosomeAuxiliary -> YaiS.mRNA~Ribosome_{10}~RibosomeAuxiliary, k = 1.5e-8, kr = 1e-7, km = [[Ribosome, 6 uM], [YaiS.mRNA, 0.1 uM], [YaiS.mRNA~Ribosome_{10}~RibosomeAuxiliary, 0.5 uM]])
   reaction RibosomeBinding(YaiT.mRNA + 10 Ribosome + RibosomeAuxiliary -> YaiT.mRNA~Ribosome_{10}~RibosomeAuxiliary, k = 1.5e-8, kr = 1e-7, km = [[Ribosome, 6 uM], [YaiT.mRNA, 0.1 uM], [YaiT.mRNA~Ribosome_{10}~RibosomeAuxiliary, 0.5 uM]])
   reaction RibosomeBinding(YaiW.mRNA + 10 Ribosome + RibosomeAuxiliary -> YaiW.mRNA~Ribosome_{10}~RibosomeAuxiliary, k = 1.5e-8, kr = 1e-7, km = [[Ribosome, 6 uM], [YaiW.mRNA, 0.1 uM], [YaiW.mRNA~Ribosome_{10}~RibosomeAuxiliary, 0.5 uM]])
   reaction RibosomeBinding(YaiX.mRNA + 10 Ribosome + RibosomeAuxiliary -> YaiX.mRNA~Ribosome_{10}~RibosomeAuxiliary, k = 1.5e-8, kr = 1e-7, km = [[Ribosome, 6 uM], [YaiX.mRNA, 0.1 uM], [YaiX.mRNA~Ribosome_{10}~RibosomeAuxiliary, 0.5 uM]])
   reaction RibosomeBinding(YaiY.mRNA + 10 Ribosome + RibosomeAuxiliary -> YaiY.mRNA~Ribosome_{10}~RibosomeAuxiliary, k = 1.5e-8, kr = 1e-7, km = [[Ribosome, 6 uM], [YaiY.mRNA, 0.1 uM], [YaiY.mRNA~Ribosome_{10}~RibosomeAuxiliary, 0.5 uM]])
   reaction RibosomeBinding(YaiZ.mRNA + 10 Ribosome + RibosomeAuxiliary -> YaiZ.mRNA~Ribosome_{10}~RibosomeAuxiliary, k = 1.5e-8, kr = 1e-7, km = [[Ribosome, 6 uM], [YaiZ.mRNA, 0.1 uM], [YaiZ.mRNA~Ribosome_{10}~RibosomeAuxiliary, 0.5 uM]])
   reaction RibosomeBinding(YajC.mRNA + 10 Ribosome + RibosomeAuxiliary -> YajC.mRNA~Ribosome_{10}~RibosomeAuxiliary, k = 1.5e-8, kr = 1e-7, km = [[Ribosome, 6 uM], [YajC.mRNA, 0.1 uM], [YajC.mRNA~Ribosome_{10}~RibosomeAuxiliary, 0.5 uM]])
   reaction RibosomeBinding(YajD.mRNA + 10 Ribosome + RibosomeAuxiliary -> YajD.mRNA~Ribosome_{10}~RibosomeAuxiliary, k = 1.5e-8, kr = 1e-7, km = [[Ribosome, 6 uM], [YajD.mRNA, 0.1 uM], [YajD.mRNA~Ribosome_{10}~RibosomeAuxiliary, 0.5 uM]])
   reaction RibosomeBinding(YajG.mRNA + 10 Ribosome + RibosomeAuxiliary -> YajG.mRNA~Ribosome_{10}~RibosomeAuxiliary, k = 1.5e-8, kr = 1e-7, km = [[Ribosome, 6 uM], [YajG.mRNA, 0.1 uM], [YajG.mRNA~Ribosome_{10}~RibosomeAuxiliary, 0.5 uM]])
   reaction RibosomeBinding(YajI.mRNA + 10 Ribosome + RibosomeAuxiliary -> YajI.mRNA~Ribosome_{10}~RibosomeAuxiliary, k = 1.5e-8, kr = 1e-7, km = [[Ribosome, 6 uM], [YajI.mRNA, 0.1 uM], [YajI.mRNA~Ribosome_{10}~RibosomeAuxiliary, 0.5 uM]])
   reaction RibosomeBinding(YajL.mRNA + 10 Ribosome + RibosomeAuxiliary -> YajL.mRNA~Ribosome_{10}~RibosomeAuxiliary, k = 1.5e-8, kr = 1e-7, km = [[Ribosome, 6 uM], [YajL.mRNA, 0.1 uM], [YajL.mRNA~Ribosome_{10}~RibosomeAuxiliary, 0.5 uM]])
   reaction RibosomeBinding(YajO.mRNA + 10 Ribosome + RibosomeAuxiliary -> YajO.mRNA~Ribosome_{10}~RibosomeAuxiliary, k = 1.5e-8, kr = 1e-7, km = [[Ribosome, 6 uM], [YajO.mRNA, 0.1 uM], [YajO.mRNA~Ribosome_{10}~RibosomeAuxiliary, 0.5 uM]])
   reaction RibosomeBinding(YajQ.mRNA + 10 Ribosome + RibosomeAuxiliary -> YajQ.mRNA~Ribosome_{10}~RibosomeAuxiliary, k = 1.5e-8, kr = 1e-7, km = [[Ribosome, 6 uM], [YajQ.mRNA, 0.1 uM], [YajQ.mRNA~Ribosome_{10}~RibosomeAuxiliary, 0.5 uM]])
   reaction RibosomeBinding(YajR.mRNA + 10 Ribosome + RibosomeAuxiliary -> YajR.mRNA~Ribosome_{10}~RibosomeAuxiliary, k = 1.5e-8, kr = 1e-7, km = [[Ribosome, 6 uM], [YajR.mRNA, 0.1 uM], [YajR.mRNA~Ribosome_{10}~RibosomeAuxiliary, 0.5 uM]])
   reaction RibosomeBinding(YbaA.mRNA + 10 Ribosome + RibosomeAuxiliary -> YbaA.mRNA~Ribosome_{10}~RibosomeAuxiliary, k = 1.5e-8, kr = 1e-7, km = [[Ribosome, 6 uM], [YbaA.mRNA, 0.1 uM], [YbaA.mRNA~Ribosome_{10}~RibosomeAuxiliary, 0.5 uM]])
   reaction RibosomeBinding(YbaB.mRNA + 10 Ribosome + RibosomeAuxiliary -> YbaB.mRNA~Ribosome_{10}~RibosomeAuxiliary, k = 1.5e-8, kr = 1e-7, km = [[Ribosome, 6 uM], [YbaB.mRNA, 0.1 uM], [YbaB.mRNA~Ribosome_{10}~RibosomeAuxiliary, 0.5 uM]])
   reaction RibosomeBinding(YbaE.mRNA + 10 Ribosome + RibosomeAuxiliary -> YbaE.mRNA~Ribosome_{10}~RibosomeAuxiliary, k = 1.5e-8, kr = 1e-7, km = [[Ribosome, 6 uM], [YbaE.mRNA, 0.1 uM], [YbaE.mRNA~Ribosome_{10}~RibosomeAuxiliary, 0.5 uM]])
   reaction RibosomeBinding(YbaK.mRNA + 10 Ribosome + RibosomeAuxiliary -> YbaK.mRNA~Ribosome_{10}~RibosomeAuxiliary, k = 1.5e-8, kr = 1e-7, km = [[Ribosome, 6 uM], [YbaK.mRNA, 0.1 uM], [YbaK.mRNA~Ribosome_{10}~RibosomeAuxiliary, 0.5 uM]])
   reaction RibosomeBinding(YbaL.mRNA + 10 Ribosome + RibosomeAuxiliary -> YbaL.mRNA~Ribosome_{10}~RibosomeAuxiliary, k = 1.5e-8, kr = 1e-7, km = [[Ribosome, 6 uM], [YbaL.mRNA, 0.1 uM], [YbaL.mRNA~Ribosome_{10}~RibosomeAuxiliary, 0.5 uM]])
   reaction RibosomeBinding(YbaM.mRNA + 10 Ribosome + RibosomeAuxiliary -> YbaM.mRNA~Ribosome_{10}~RibosomeAuxiliary, k = 1.5e-8, kr = 1e-7, km = [[Ribosome, 6 uM], [YbaM.mRNA, 0.1 uM], [YbaM.mRNA~Ribosome_{10}~RibosomeAuxiliary, 0.5 uM]])
   reaction RibosomeBinding(YbaN.mRNA + 10 Ribosome + RibosomeAuxiliary -> YbaN.mRNA~Ribosome_{10}~RibosomeAuxiliary, k = 1.5e-8, kr = 1e-7, km = [[Ribosome, 6 uM], [YbaN.mRNA, 0.1 uM], [YbaN.mRNA~Ribosome_{10}~RibosomeAuxiliary, 0.5 uM]])
   reaction RibosomeBinding(YbaP.mRNA + 10 Ribosome + RibosomeAuxiliary -> YbaP.mRNA~Ribosome_{10}~RibosomeAuxiliary, k = 1.5e-8, kr = 1e-7, km = [[Ribosome, 6 uM], [YbaP.mRNA, 0.1 uM], [YbaP.mRNA~Ribosome_{10}~RibosomeAuxiliary, 0.5 uM]])
   reaction RibosomeBinding(YbaQ.mRNA + 10 Ribosome + RibosomeAuxiliary -> YbaQ.mRNA~Ribosome_{10}~RibosomeAuxiliary, k = 1.5e-8, kr = 1e-7, km = [[Ribosome, 6 uM], [YbaQ.mRNA, 0.1 uM], [YbaQ.mRNA~Ribosome_{10}~RibosomeAuxiliary, 0.5 uM]])
   reaction RibosomeBinding(YbaT.mRNA + 10 Ribosome + RibosomeAuxiliary -> YbaT.mRNA~Ribosome_{10}~RibosomeAuxiliary, k = 1.5e-8, kr = 1e-7, km = [[Ribosome, 6 uM], [YbaT.mRNA, 0.1 uM], [YbaT.mRNA~Ribosome_{10}~RibosomeAuxiliary, 0.5 uM]])
   reaction RibosomeBinding(YbaV.mRNA + 10 Ribosome + RibosomeAuxiliary -> YbaV.mRNA~Ribosome_{10}~RibosomeAuxiliary, k = 1.5e-8, kr = 1e-7, km = [[Ribosome, 6 uM], [YbaV.mRNA, 0.1 uM], [YbaV.mRNA~Ribosome_{10}~RibosomeAuxiliary, 0.5 uM]])
   reaction RibosomeBinding(YbaY.mRNA + 10 Ribosome + RibosomeAuxiliary -> YbaY.mRNA~Ribosome_{10}~RibosomeAuxiliary, k = 1.5e-8, kr = 1e-7, km = [[Ribosome, 6 uM], [YbaY.mRNA, 0.1 uM], [YbaY.mRNA~Ribosome_{10}~RibosomeAuxiliary, 0.5 uM]])
   reaction RibosomeBinding(YbbA.mRNA + 10 Ribosome + RibosomeAuxiliary -> YbbA.mRNA~Ribosome_{10}~RibosomeAuxiliary, k = 1.5e-8, kr = 1e-7, km = [[Ribosome, 6 uM], [YbbA.mRNA, 0.1 uM], [YbbA.mRNA~Ribosome_{10}~RibosomeAuxiliary, 0.5 uM]])
   reaction RibosomeBinding(YbbC.mRNA + 10 Ribosome + RibosomeAuxiliary -> YbbC.mRNA~Ribosome_{10}~RibosomeAuxiliary, k = 1.5e-8, kr = 1e-7, km = [[Ribosome, 6 uM], [YbbC.mRNA, 0.1 uM], [YbbC.mRNA~Ribosome_{10}~RibosomeAuxiliary, 0.5 uM]])
   reaction RibosomeBinding(YbbD.mRNA + 10 Ribosome + RibosomeAuxiliary -> YbbD.mRNA~Ribosome_{10}~RibosomeAuxiliary, k = 1.5e-8, kr = 1e-7, km = [[Ribosome, 6 uM], [YbbD.mRNA, 0.1 uM], [YbbD.mRNA~Ribosome_{10}~RibosomeAuxiliary, 0.5 uM]])
   reaction RibosomeBinding(YbbJ.mRNA + 10 Ribosome + RibosomeAuxiliary -> YbbJ.mRNA~Ribosome_{10}~RibosomeAuxiliary, k = 1.5e-8, kr = 1e-7, km = [[Ribosome, 6 uM], [YbbJ.mRNA, 0.1 uM], [YbbJ.mRNA~Ribosome_{10}~RibosomeAuxiliary, 0.5 uM]])
   reaction RibosomeBinding(YbbO.mRNA + 10 Ribosome + RibosomeAuxiliary -> YbbO.mRNA~Ribosome_{10}~RibosomeAuxiliary, k = 1.5e-8, kr = 1e-7, km = [[Ribosome, 6 uM], [YbbO.mRNA, 0.1 uM], [YbbO.mRNA~Ribosome_{10}~RibosomeAuxiliary, 0.5 uM]])
   reaction RibosomeBinding(YbbP.mRNA + 10 Ribosome + RibosomeAuxiliary -> YbbP.mRNA~Ribosome_{10}~RibosomeAuxiliary, k = 1.5e-8, kr = 1e-7, km = [[Ribosome, 6 uM], [YbbP.mRNA, 0.1 uM], [YbbP.mRNA~Ribosome_{10}~RibosomeAuxiliary, 0.5 uM]])
   reaction RibosomeBinding(YbbV.mRNA + 10 Ribosome + RibosomeAuxiliary -> YbbV.mRNA~Ribosome_{10}~RibosomeAuxiliary, k = 1.5e-8, kr = 1e-7, km = [[Ribosome, 6 uM], [YbbV.mRNA, 0.1 uM], [YbbV.mRNA~Ribosome_{10}~RibosomeAuxiliary, 0.5 uM]])
   reaction RibosomeBinding(YbbW.mRNA + 10 Ribosome + RibosomeAuxiliary -> YbbW.mRNA~Ribosome_{10}~RibosomeAuxiliary, k = 1.5e-8, kr = 1e-7, km = [[Ribosome, 6 uM], [YbbW.mRNA, 0.1 uM], [YbbW.mRNA~Ribosome_{10}~RibosomeAuxiliary, 0.5 uM]])
   reaction RibosomeBinding(YbbY.mRNA + 10 Ribosome + RibosomeAuxiliary -> YbbY.mRNA~Ribosome_{10}~RibosomeAuxiliary, k = 1.5e-8, kr = 1e-7, km = [[Ribosome, 6 uM], [YbbY.mRNA, 0.1 uM], [YbbY.mRNA~Ribosome_{10}~RibosomeAuxiliary, 0.5 uM]])
   reaction RibosomeBinding(YbcH.mRNA + 10 Ribosome + RibosomeAuxiliary -> YbcH.mRNA~Ribosome_{10}~RibosomeAuxiliary, k = 1.5e-8, kr = 1e-7, km = [[Ribosome, 6 uM], [YbcH.mRNA, 0.1 uM], [YbcH.mRNA~Ribosome_{10}~RibosomeAuxiliary, 0.5 uM]])
   reaction RibosomeBinding(YbcI.mRNA + 10 Ribosome + RibosomeAuxiliary -> YbcI.mRNA~Ribosome_{10}~RibosomeAuxiliary, k = 1.5e-8, kr = 1e-7, km = [[Ribosome, 6 uM], [YbcI.mRNA, 0.1 uM], [YbcI.mRNA~Ribosome_{10}~RibosomeAuxiliary, 0.5 uM]])
   reaction RibosomeBinding(YbcJ.mRNA + 10 Ribosome + RibosomeAuxiliary -> YbcJ.mRNA~Ribosome_{10}~RibosomeAuxiliary, k = 1.5e-8, kr = 1e-7, km = [[Ribosome, 6 uM], [YbcJ.mRNA, 0.1 uM], [YbcJ.mRNA~Ribosome_{10}~RibosomeAuxiliary, 0.5 uM]])
   reaction RibosomeBinding(YbcK.mRNA + 10 Ribosome + RibosomeAuxiliary -> YbcK.mRNA~Ribosome_{10}~RibosomeAuxiliary, k = 1.5e-8, kr = 1e-7, km = [[Ribosome, 6 uM], [YbcK.mRNA, 0.1 uM], [YbcK.mRNA~Ribosome_{10}~RibosomeAuxiliary, 0.5 uM]])
   reaction RibosomeBinding(YbcL.mRNA + 10 Ribosome + RibosomeAuxiliary -> YbcL.mRNA~Ribosome_{10}~RibosomeAuxiliary, k = 1.5e-8, kr = 1e-7, km = [[Ribosome, 6 uM], [YbcL.mRNA, 0.1 uM], [YbcL.mRNA~Ribosome_{10}~RibosomeAuxiliary, 0.5 uM]])
   reaction RibosomeBinding(YbcM.mRNA + 10 Ribosome + RibosomeAuxiliary -> YbcM.mRNA~Ribosome_{10}~RibosomeAuxiliary, k = 1.5e-8, kr = 1e-7, km = [[Ribosome, 6 uM], [YbcM.mRNA, 0.1 uM], [YbcM.mRNA~Ribosome_{10}~RibosomeAuxiliary, 0.5 uM]])
   reaction RibosomeBinding(YbcN.mRNA + 10 Ribosome + RibosomeAuxiliary -> YbcN.mRNA~Ribosome_{10}~RibosomeAuxiliary, k = 1.5e-8, kr = 1e-7, km = [[Ribosome, 6 uM], [YbcN.mRNA, 0.1 uM], [YbcN.mRNA~Ribosome_{10}~RibosomeAuxiliary, 0.5 uM]])
   reaction RibosomeBinding(YbcO.mRNA + 10 Ribosome + RibosomeAuxiliary -> YbcO.mRNA~Ribosome_{10}~RibosomeAuxiliary, k = 1.5e-8, kr = 1e-7, km = [[Ribosome, 6 uM], [YbcO.mRNA, 0.1 uM], [YbcO.mRNA~Ribosome_{10}~RibosomeAuxiliary, 0.5 uM]])
   reaction RibosomeBinding(YbcV.mRNA + 10 Ribosome + RibosomeAuxiliary -> YbcV.mRNA~Ribosome_{10}~RibosomeAuxiliary, k = 1.5e-8, kr = 1e-7, km = [[Ribosome, 6 uM], [YbcV.mRNA, 0.1 uM], [YbcV.mRNA~Ribosome_{10}~RibosomeAuxiliary, 0.5 uM]])
   reaction RibosomeBinding(YbcW.mRNA + 10 Ribosome + RibosomeAuxiliary -> YbcW.mRNA~Ribosome_{10}~RibosomeAuxiliary, k = 1.5e-8, kr = 1e-7, km = [[Ribosome, 6 uM], [YbcW.mRNA, 0.1 uM], [YbcW.mRNA~Ribosome_{10}~RibosomeAuxiliary, 0.5 uM]])
   reaction RibosomeBinding(YbcY.mRNA + 10 Ribosome + RibosomeAuxiliary -> YbcY.mRNA~Ribosome_{10}~RibosomeAuxiliary, k = 1.5e-8, kr = 1e-7, km = [[Ribosome, 6 uM], [YbcY.mRNA, 0.1 uM], [YbcY.mRNA~Ribosome_{10}~RibosomeAuxiliary, 0.5 uM]])
   reaction RibosomeBinding(YbdD.mRNA + 10 Ribosome + RibosomeAuxiliary -> YbdD.mRNA~Ribosome_{10}~RibosomeAuxiliary, k = 1.5e-8, kr = 1e-7, km = [[Ribosome, 6 uM], [YbdD.mRNA, 0.1 uM], [YbdD.mRNA~Ribosome_{10}~RibosomeAuxiliary, 0.5 uM]])
   reaction RibosomeBinding(YbdF.mRNA + 10 Ribosome + RibosomeAuxiliary -> YbdF.mRNA~Ribosome_{10}~RibosomeAuxiliary, k = 1.5e-8, kr = 1e-7, km = [[Ribosome, 6 uM], [YbdF.mRNA, 0.1 uM], [YbdF.mRNA~Ribosome_{10}~RibosomeAuxiliary, 0.5 uM]])
   reaction RibosomeBinding(YbdG.mRNA + 10 Ribosome + RibosomeAuxiliary -> YbdG.mRNA~Ribosome_{10}~RibosomeAuxiliary, k = 1.5e-8, kr = 1e-7, km = [[Ribosome, 6 uM], [YbdG.mRNA, 0.1 uM], [YbdG.mRNA~Ribosome_{10}~RibosomeAuxiliary, 0.5 uM]])
   reaction RibosomeBinding(YbdJ.mRNA + 10 Ribosome + RibosomeAuxiliary -> YbdJ.mRNA~Ribosome_{10}~RibosomeAuxiliary, k = 1.5e-8, kr = 1e-7, km = [[Ribosome, 6 uM], [YbdJ.mRNA, 0.1 uM], [YbdJ.mRNA~Ribosome_{10}~RibosomeAuxiliary, 0.5 uM]])
   reaction RibosomeBinding(YbdK.mRNA + 10 Ribosome + RibosomeAuxiliary -> YbdK.mRNA~Ribosome_{10}~RibosomeAuxiliary, k = 1.5e-8, kr = 1e-7, km = [[Ribosome, 6 uM], [YbdK.mRNA, 0.1 uM], [YbdK.mRNA~Ribosome_{10}~RibosomeAuxiliary, 0.5 uM]])
   reaction RibosomeBinding(YbdL.mRNA + 10 Ribosome + RibosomeAuxiliary -> YbdL.mRNA~Ribosome_{10}~RibosomeAuxiliary, k = 1.5e-8, kr = 1e-7, km = [[Ribosome, 6 uM], [YbdL.mRNA, 0.1 uM], [YbdL.mRNA~Ribosome_{10}~RibosomeAuxiliary, 0.5 uM]])
   reaction RibosomeBinding(YbdM.mRNA + 10 Ribosome + RibosomeAuxiliary -> YbdM.mRNA~Ribosome_{10}~RibosomeAuxiliary, k = 1.5e-8, kr = 1e-7, km = [[Ribosome, 6 uM], [YbdM.mRNA, 0.1 uM], [YbdM.mRNA~Ribosome_{10}~RibosomeAuxiliary, 0.5 uM]])
   reaction RibosomeBinding(YbdN.mRNA + 10 Ribosome + RibosomeAuxiliary -> YbdN.mRNA~Ribosome_{10}~RibosomeAuxiliary, k = 1.5e-8, kr = 1e-7, km = [[Ribosome, 6 uM], [YbdN.mRNA, 0.1 uM], [YbdN.mRNA~Ribosome_{10}~RibosomeAuxiliary, 0.5 uM]])
   reaction RibosomeBinding(YbdO.mRNA + 10 Ribosome + RibosomeAuxiliary -> YbdO.mRNA~Ribosome_{10}~RibosomeAuxiliary, k = 1.5e-8, kr = 1e-7, km = [[Ribosome, 6 uM], [YbdO.mRNA, 0.1 uM], [YbdO.mRNA~Ribosome_{10}~RibosomeAuxiliary, 0.5 uM]])
   reaction RibosomeBinding(YbdR.mRNA + 10 Ribosome + RibosomeAuxiliary -> YbdR.mRNA~Ribosome_{10}~RibosomeAuxiliary, k = 1.5e-8, kr = 1e-7, km = [[Ribosome, 6 uM], [YbdR.mRNA, 0.1 uM], [YbdR.mRNA~Ribosome_{10}~RibosomeAuxiliary, 0.5 uM]])
   reaction RibosomeBinding(YbdZ.mRNA + 10 Ribosome + RibosomeAuxiliary -> YbdZ.mRNA~Ribosome_{10}~RibosomeAuxiliary, k = 1.5e-8, kr = 1e-7, km = [[Ribosome, 6 uM], [YbdZ.mRNA, 0.1 uM], [YbdZ.mRNA~Ribosome_{10}~RibosomeAuxiliary, 0.5 uM]])
   reaction RibosomeBinding(YbeD.mRNA + 10 Ribosome + RibosomeAuxiliary -> YbeD.mRNA~Ribosome_{10}~RibosomeAuxiliary, k = 1.5e-8, kr = 1e-7, km = [[Ribosome, 6 uM], [YbeD.mRNA, 0.1 uM], [YbeD.mRNA~Ribosome_{10}~RibosomeAuxiliary, 0.5 uM]])
   reaction RibosomeBinding(YbeF.mRNA + 10 Ribosome + RibosomeAuxiliary -> YbeF.mRNA~Ribosome_{10}~RibosomeAuxiliary, k = 1.5e-8, kr = 1e-7, km = [[Ribosome, 6 uM], [YbeF.mRNA, 0.1 uM], [YbeF.mRNA~Ribosome_{10}~RibosomeAuxiliary, 0.5 uM]])
   reaction RibosomeBinding(YbeH.mRNA + 10 Ribosome + RibosomeAuxiliary -> YbeH.mRNA~Ribosome_{10}~RibosomeAuxiliary, k = 1.5e-8, kr = 1e-7, km = [[Ribosome, 6 uM], [YbeH.mRNA, 0.1 uM], [YbeH.mRNA~Ribosome_{10}~RibosomeAuxiliary, 0.5 uM]])
   reaction RibosomeBinding(YbeL.mRNA + 10 Ribosome + RibosomeAuxiliary -> YbeL.mRNA~Ribosome_{10}~RibosomeAuxiliary, k = 1.5e-8, kr = 1e-7, km = [[Ribosome, 6 uM], [YbeL.mRNA, 0.1 uM], [YbeL.mRNA~Ribosome_{10}~RibosomeAuxiliary, 0.5 uM]])
   reaction RibosomeBinding(YbeM.mRNA + 10 Ribosome + RibosomeAuxiliary -> YbeM.mRNA~Ribosome_{10}~RibosomeAuxiliary, k = 1.5e-8, kr = 1e-7, km = [[Ribosome, 6 uM], [YbeM.mRNA, 0.1 uM], [YbeM.mRNA~Ribosome_{10}~RibosomeAuxiliary, 0.5 uM]])
   reaction RibosomeBinding(YbeQ.mRNA + 10 Ribosome + RibosomeAuxiliary -> YbeQ.mRNA~Ribosome_{10}~RibosomeAuxiliary, k = 1.5e-8, kr = 1e-7, km = [[Ribosome, 6 uM], [YbeQ.mRNA, 0.1 uM], [YbeQ.mRNA~Ribosome_{10}~RibosomeAuxiliary, 0.5 uM]])
   reaction RibosomeBinding(YbeR.mRNA + 10 Ribosome + RibosomeAuxiliary -> YbeR.mRNA~Ribosome_{10}~RibosomeAuxiliary, k = 1.5e-8, kr = 1e-7, km = [[Ribosome, 6 uM], [YbeR.mRNA, 0.1 uM], [YbeR.mRNA~Ribosome_{10}~RibosomeAuxiliary, 0.5 uM]])
   reaction RibosomeBinding(YbeT.mRNA + 10 Ribosome + RibosomeAuxiliary -> YbeT.mRNA~Ribosome_{10}~RibosomeAuxiliary, k = 1.5e-8, kr = 1e-7, km = [[Ribosome, 6 uM], [YbeT.mRNA, 0.1 uM], [YbeT.mRNA~Ribosome_{10}~RibosomeAuxiliary, 0.5 uM]])
   reaction RibosomeBinding(YbeU.mRNA + 10 Ribosome + RibosomeAuxiliary -> YbeU.mRNA~Ribosome_{10}~RibosomeAuxiliary, k = 1.5e-8, kr = 1e-7, km = [[Ribosome, 6 uM], [YbeU.mRNA, 0.1 uM], [YbeU.mRNA~Ribosome_{10}~RibosomeAuxiliary, 0.5 uM]])
   reaction RibosomeBinding(YbeY.mRNA + 10 Ribosome + RibosomeAuxiliary -> YbeY.mRNA~Ribosome_{10}~RibosomeAuxiliary, k = 1.5e-8, kr = 1e-7, km = [[Ribosome, 6 uM], [YbeY.mRNA, 0.1 uM], [YbeY.mRNA~Ribosome_{10}~RibosomeAuxiliary, 0.5 uM]])
   reaction RibosomeBinding(YbeZ.mRNA + 10 Ribosome + RibosomeAuxiliary -> YbeZ.mRNA~Ribosome_{10}~RibosomeAuxiliary, k = 1.5e-8, kr = 1e-7, km = [[Ribosome, 6 uM], [YbeZ.mRNA, 0.1 uM], [YbeZ.mRNA~Ribosome_{10}~RibosomeAuxiliary, 0.5 uM]])
   reaction RibosomeBinding(YbfA.mRNA + 10 Ribosome + RibosomeAuxiliary -> YbfA.mRNA~Ribosome_{10}~RibosomeAuxiliary, k = 1.5e-8, kr = 1e-7, km = [[Ribosome, 6 uM], [YbfA.mRNA, 0.1 uM], [YbfA.mRNA~Ribosome_{10}~RibosomeAuxiliary, 0.5 uM]])
   reaction RibosomeBinding(YbfB.mRNA + 10 Ribosome + RibosomeAuxiliary -> YbfB.mRNA~Ribosome_{10}~RibosomeAuxiliary, k = 1.5e-8, kr = 1e-7, km = [[Ribosome, 6 uM], [YbfB.mRNA, 0.1 uM], [YbfB.mRNA~Ribosome_{10}~RibosomeAuxiliary, 0.5 uM]])
   reaction RibosomeBinding(YbfC.mRNA + 10 Ribosome + RibosomeAuxiliary -> YbfC.mRNA~Ribosome_{10}~RibosomeAuxiliary, k = 1.5e-8, kr = 1e-7, km = [[Ribosome, 6 uM], [YbfC.mRNA, 0.1 uM], [YbfC.mRNA~Ribosome_{10}~RibosomeAuxiliary, 0.5 uM]])
   reaction RibosomeBinding(YbfD.mRNA + 10 Ribosome + RibosomeAuxiliary -> YbfD.mRNA~Ribosome_{10}~RibosomeAuxiliary, k = 1.5e-8, kr = 1e-7, km = [[Ribosome, 6 uM], [YbfD.mRNA, 0.1 uM], [YbfD.mRNA~Ribosome_{10}~RibosomeAuxiliary, 0.5 uM]])
   reaction RibosomeBinding(YbfE.mRNA + 10 Ribosome + RibosomeAuxiliary -> YbfE.mRNA~Ribosome_{10}~RibosomeAuxiliary, k = 1.5e-8, kr = 1e-7, km = [[Ribosome, 6 uM], [YbfE.mRNA, 0.1 uM], [YbfE.mRNA~Ribosome_{10}~RibosomeAuxiliary, 0.5 uM]])
   reaction RibosomeBinding(YbfF.mRNA + 10 Ribosome + RibosomeAuxiliary -> YbfF.mRNA~Ribosome_{10}~RibosomeAuxiliary, k = 1.5e-8, kr = 1e-7, km = [[Ribosome, 6 uM], [YbfF.mRNA, 0.1 uM], [YbfF.mRNA~Ribosome_{10}~RibosomeAuxiliary, 0.5 uM]])
   reaction RibosomeBinding(YbfG.mRNA + 10 Ribosome + RibosomeAuxiliary -> YbfG.mRNA~Ribosome_{10}~RibosomeAuxiliary, k = 1.5e-8, kr = 1e-7, km = [[Ribosome, 6 uM], [YbfG.mRNA, 0.1 uM], [YbfG.mRNA~Ribosome_{10}~RibosomeAuxiliary, 0.5 uM]])
   reaction RibosomeBinding(YbfI.mRNA + 10 Ribosome + RibosomeAuxiliary -> YbfI.mRNA~Ribosome_{10}~RibosomeAuxiliary, k = 1.5e-8, kr = 1e-7, km = [[Ribosome, 6 uM], [YbfI.mRNA, 0.1 uM], [YbfI.mRNA~Ribosome_{10}~RibosomeAuxiliary, 0.5 uM]])
   reaction RibosomeBinding(YbfL.mRNA + 10 Ribosome + RibosomeAuxiliary -> YbfL.mRNA~Ribosome_{10}~RibosomeAuxiliary, k = 1.5e-8, kr = 1e-7, km = [[Ribosome, 6 uM], [YbfL.mRNA, 0.1 uM], [YbfL.mRNA~Ribosome_{10}~RibosomeAuxiliary, 0.5 uM]])
   reaction RibosomeBinding(YbfO.mRNA + 10 Ribosome + RibosomeAuxiliary -> YbfO.mRNA~Ribosome_{10}~RibosomeAuxiliary, k = 1.5e-8, kr = 1e-7, km = [[Ribosome, 6 uM], [YbfO.mRNA, 0.1 uM], [YbfO.mRNA~Ribosome_{10}~RibosomeAuxiliary, 0.5 uM]])
   reaction RibosomeBinding(YbfP.mRNA + 10 Ribosome + RibosomeAuxiliary -> YbfP.mRNA~Ribosome_{10}~RibosomeAuxiliary, k = 1.5e-8, kr = 1e-7, km = [[Ribosome, 6 uM], [YbfP.mRNA, 0.1 uM], [YbfP.mRNA~Ribosome_{10}~RibosomeAuxiliary, 0.5 uM]])
   reaction RibosomeBinding(YbfQ.mRNA + 10 Ribosome + RibosomeAuxiliary -> YbfQ.mRNA~Ribosome_{10}~RibosomeAuxiliary, k = 1.5e-8, kr = 1e-7, km = [[Ribosome, 6 uM], [YbfQ.mRNA, 0.1 uM], [YbfQ.mRNA~Ribosome_{10}~RibosomeAuxiliary, 0.5 uM]])
   reaction RibosomeBinding(YbgA.mRNA + 10 Ribosome + RibosomeAuxiliary -> YbgA.mRNA~Ribosome_{10}~RibosomeAuxiliary, k = 1.5e-8, kr = 1e-7, km = [[Ribosome, 6 uM], [YbgA.mRNA, 0.1 uM], [YbgA.mRNA~Ribosome_{10}~RibosomeAuxiliary, 0.5 uM]])
   reaction RibosomeBinding(YbgC.mRNA + 10 Ribosome + RibosomeAuxiliary -> YbgC.mRNA~Ribosome_{10}~RibosomeAuxiliary, k = 1.5e-8, kr = 1e-7, km = [[Ribosome, 6 uM], [YbgC.mRNA, 0.1 uM], [YbgC.mRNA~Ribosome_{10}~RibosomeAuxiliary, 0.5 uM]])
   reaction RibosomeBinding(YbgD.mRNA + 10 Ribosome + RibosomeAuxiliary -> YbgD.mRNA~Ribosome_{10}~RibosomeAuxiliary, k = 1.5e-8, kr = 1e-7, km = [[Ribosome, 6 uM], [YbgD.mRNA, 0.1 uM], [YbgD.mRNA~Ribosome_{10}~RibosomeAuxiliary, 0.5 uM]])
   reaction RibosomeBinding(YbgE.mRNA + 10 Ribosome + RibosomeAuxiliary -> YbgE.mRNA~Ribosome_{10}~RibosomeAuxiliary, k = 1.5e-8, kr = 1e-7, km = [[Ribosome, 6 uM], [YbgE.mRNA, 0.1 uM], [YbgE.mRNA~Ribosome_{10}~RibosomeAuxiliary, 0.5 uM]])
   reaction RibosomeBinding(YbgI.mRNA + 10 Ribosome + RibosomeAuxiliary -> YbgI.mRNA~Ribosome_{10}~RibosomeAuxiliary, k = 1.5e-8, kr = 1e-7, km = [[Ribosome, 6 uM], [YbgI.mRNA, 0.1 uM], [YbgI.mRNA~Ribosome_{10}~RibosomeAuxiliary, 0.5 uM]])
   reaction RibosomeBinding(YbgO.mRNA + 10 Ribosome + RibosomeAuxiliary -> YbgO.mRNA~Ribosome_{10}~RibosomeAuxiliary, k = 1.5e-8, kr = 1e-7, km = [[Ribosome, 6 uM], [YbgO.mRNA, 0.1 uM], [YbgO.mRNA~Ribosome_{10}~RibosomeAuxiliary, 0.5 uM]])
   reaction RibosomeBinding(YbgP.mRNA + 10 Ribosome + RibosomeAuxiliary -> YbgP.mRNA~Ribosome_{10}~RibosomeAuxiliary, k = 1.5e-8, kr = 1e-7, km = [[Ribosome, 6 uM], [YbgP.mRNA, 0.1 uM], [YbgP.mRNA~Ribosome_{10}~RibosomeAuxiliary, 0.5 uM]])
   reaction RibosomeBinding(YbgQ.mRNA + 10 Ribosome + RibosomeAuxiliary -> YbgQ.mRNA~Ribosome_{10}~RibosomeAuxiliary, k = 1.5e-8, kr = 1e-7, km = [[Ribosome, 6 uM], [YbgQ.mRNA, 0.1 uM], [YbgQ.mRNA~Ribosome_{10}~RibosomeAuxiliary, 0.5 uM]])
   reaction RibosomeBinding(YbgS.mRNA + 10 Ribosome + RibosomeAuxiliary -> YbgS.mRNA~Ribosome_{10}~RibosomeAuxiliary, k = 1.5e-8, kr = 1e-7, km = [[Ribosome, 6 uM], [YbgS.mRNA, 0.1 uM], [YbgS.mRNA~Ribosome_{10}~RibosomeAuxiliary, 0.5 uM]])
   reaction RibosomeBinding(YbgU.mRNA + 10 Ribosome + RibosomeAuxiliary -> YbgU.mRNA~Ribosome_{10}~RibosomeAuxiliary, k = 1.5e-8, kr = 1e-7, km = [[Ribosome, 6 uM], [YbgU.mRNA, 0.1 uM], [YbgU.mRNA~Ribosome_{10}~RibosomeAuxiliary, 0.5 uM]])
   reaction RibosomeBinding(YbgV.mRNA + 10 Ribosome + RibosomeAuxiliary -> YbgV.mRNA~Ribosome_{10}~RibosomeAuxiliary, k = 1.5e-8, kr = 1e-7, km = [[Ribosome, 6 uM], [YbgV.mRNA, 0.1 uM], [YbgV.mRNA~Ribosome_{10}~RibosomeAuxiliary, 0.5 uM]])
   reaction RibosomeBinding(YbhB.mRNA + 10 Ribosome + RibosomeAuxiliary -> YbhB.mRNA~Ribosome_{10}~RibosomeAuxiliary, k = 1.5e-8, kr = 1e-7, km = [[Ribosome, 6 uM], [YbhB.mRNA, 0.1 uM], [YbhB.mRNA~Ribosome_{10}~RibosomeAuxiliary, 0.5 uM]])
   reaction RibosomeBinding(YbhC.mRNA + 10 Ribosome + RibosomeAuxiliary -> YbhC.mRNA~Ribosome_{10}~RibosomeAuxiliary, k = 1.5e-8, kr = 1e-7, km = [[Ribosome, 6 uM], [YbhC.mRNA, 0.1 uM], [YbhC.mRNA~Ribosome_{10}~RibosomeAuxiliary, 0.5 uM]])
   reaction RibosomeBinding(YbhD.mRNA + 10 Ribosome + RibosomeAuxiliary -> YbhD.mRNA~Ribosome_{10}~RibosomeAuxiliary, k = 1.5e-8, kr = 1e-7, km = [[Ribosome, 6 uM], [YbhD.mRNA, 0.1 uM], [YbhD.mRNA~Ribosome_{10}~RibosomeAuxiliary, 0.5 uM]])
   reaction RibosomeBinding(YbhF.mRNA + 10 Ribosome + RibosomeAuxiliary -> YbhF.mRNA~Ribosome_{10}~RibosomeAuxiliary, k = 1.5e-8, kr = 1e-7, km = [[Ribosome, 6 uM], [YbhF.mRNA, 0.1 uM], [YbhF.mRNA~Ribosome_{10}~RibosomeAuxiliary, 0.5 uM]])
   reaction RibosomeBinding(YbhG.mRNA + 10 Ribosome + RibosomeAuxiliary -> YbhG.mRNA~Ribosome_{10}~RibosomeAuxiliary, k = 1.5e-8, kr = 1e-7, km = [[Ribosome, 6 uM], [YbhG.mRNA, 0.1 uM], [YbhG.mRNA~Ribosome_{10}~RibosomeAuxiliary, 0.5 uM]])
   reaction RibosomeBinding(YbhH.mRNA + 10 Ribosome + RibosomeAuxiliary -> YbhH.mRNA~Ribosome_{10}~RibosomeAuxiliary, k = 1.5e-8, kr = 1e-7, km = [[Ribosome, 6 uM], [YbhH.mRNA, 0.1 uM], [YbhH.mRNA~Ribosome_{10}~RibosomeAuxiliary, 0.5 uM]])
   reaction RibosomeBinding(YbhI.mRNA + 10 Ribosome + RibosomeAuxiliary -> YbhI.mRNA~Ribosome_{10}~RibosomeAuxiliary, k = 1.5e-8, kr = 1e-7, km = [[Ribosome, 6 uM], [YbhI.mRNA, 0.1 uM], [YbhI.mRNA~Ribosome_{10}~RibosomeAuxiliary, 0.5 uM]])
   reaction RibosomeBinding(YbhJ.mRNA + 10 Ribosome + RibosomeAuxiliary -> YbhJ.mRNA~Ribosome_{10}~RibosomeAuxiliary, k = 1.5e-8, kr = 1e-7, km = [[Ribosome, 6 uM], [YbhJ.mRNA, 0.1 uM], [YbhJ.mRNA~Ribosome_{10}~RibosomeAuxiliary, 0.5 uM]])
   reaction RibosomeBinding(YbhK.mRNA + 10 Ribosome + RibosomeAuxiliary -> YbhK.mRNA~Ribosome_{10}~RibosomeAuxiliary, k = 1.5e-8, kr = 1e-7, km = [[Ribosome, 6 uM], [YbhK.mRNA, 0.1 uM], [YbhK.mRNA~Ribosome_{10}~RibosomeAuxiliary, 0.5 uM]])
   reaction RibosomeBinding(YbhL.mRNA + 10 Ribosome + RibosomeAuxiliary -> YbhL.mRNA~Ribosome_{10}~RibosomeAuxiliary, k = 1.5e-8, kr = 1e-7, km = [[Ribosome, 6 uM], [YbhL.mRNA, 0.1 uM], [YbhL.mRNA~Ribosome_{10}~RibosomeAuxiliary, 0.5 uM]])
   reaction RibosomeBinding(YbhM.mRNA + 10 Ribosome + RibosomeAuxiliary -> YbhM.mRNA~Ribosome_{10}~RibosomeAuxiliary, k = 1.5e-8, kr = 1e-7, km = [[Ribosome, 6 uM], [YbhM.mRNA, 0.1 uM], [YbhM.mRNA~Ribosome_{10}~RibosomeAuxiliary, 0.5 uM]])
   reaction RibosomeBinding(YbhN.mRNA + 10 Ribosome + RibosomeAuxiliary -> YbhN.mRNA~Ribosome_{10}~RibosomeAuxiliary, k = 1.5e-8, kr = 1e-7, km = [[Ribosome, 6 uM], [YbhN.mRNA, 0.1 uM], [YbhN.mRNA~Ribosome_{10}~RibosomeAuxiliary, 0.5 uM]])
   reaction RibosomeBinding(YbhP.mRNA + 10 Ribosome + RibosomeAuxiliary -> YbhP.mRNA~Ribosome_{10}~RibosomeAuxiliary, k = 1.5e-8, kr = 1e-7, km = [[Ribosome, 6 uM], [YbhP.mRNA, 0.1 uM], [YbhP.mRNA~Ribosome_{10}~RibosomeAuxiliary, 0.5 uM]])
   reaction RibosomeBinding(YbhQ.mRNA + 10 Ribosome + RibosomeAuxiliary -> YbhQ.mRNA~Ribosome_{10}~RibosomeAuxiliary, k = 1.5e-8, kr = 1e-7, km = [[Ribosome, 6 uM], [YbhQ.mRNA, 0.1 uM], [YbhQ.mRNA~Ribosome_{10}~RibosomeAuxiliary, 0.5 uM]])
   reaction RibosomeBinding(YbhR.mRNA + 10 Ribosome + RibosomeAuxiliary -> YbhR.mRNA~Ribosome_{10}~RibosomeAuxiliary, k = 1.5e-8, kr = 1e-7, km = [[Ribosome, 6 uM], [YbhR.mRNA, 0.1 uM], [YbhR.mRNA~Ribosome_{10}~RibosomeAuxiliary, 0.5 uM]])
   reaction RibosomeBinding(YbhS.mRNA + 10 Ribosome + RibosomeAuxiliary -> YbhS.mRNA~Ribosome_{10}~RibosomeAuxiliary, k = 1.5e-8, kr = 1e-7, km = [[Ribosome, 6 uM], [YbhS.mRNA, 0.1 uM], [YbhS.mRNA~Ribosome_{10}~RibosomeAuxiliary, 0.5 uM]])
   reaction RibosomeBinding(YbiA.mRNA + 10 Ribosome + RibosomeAuxiliary -> YbiA.mRNA~Ribosome_{10}~RibosomeAuxiliary, k = 1.5e-8, kr = 1e-7, km = [[Ribosome, 6 uM], [YbiA.mRNA, 0.1 uM], [YbiA.mRNA~Ribosome_{10}~RibosomeAuxiliary, 0.5 uM]])
   reaction RibosomeBinding(YbiB.mRNA + 10 Ribosome + RibosomeAuxiliary -> YbiB.mRNA~Ribosome_{10}~RibosomeAuxiliary, k = 1.5e-8, kr = 1e-7, km = [[Ribosome, 6 uM], [YbiB.mRNA, 0.1 uM], [YbiB.mRNA~Ribosome_{10}~RibosomeAuxiliary, 0.5 uM]])
   reaction RibosomeBinding(YbiE.mRNA + 10 Ribosome + RibosomeAuxiliary -> YbiE.mRNA~Ribosome_{10}~RibosomeAuxiliary, k = 1.5e-8, kr = 1e-7, km = [[Ribosome, 6 uM], [YbiE.mRNA, 0.1 uM], [YbiE.mRNA~Ribosome_{10}~RibosomeAuxiliary, 0.5 uM]])
   reaction RibosomeBinding(YbiI.mRNA + 10 Ribosome + RibosomeAuxiliary -> YbiI.mRNA~Ribosome_{10}~RibosomeAuxiliary, k = 1.5e-8, kr = 1e-7, km = [[Ribosome, 6 uM], [YbiI.mRNA, 0.1 uM], [YbiI.mRNA~Ribosome_{10}~RibosomeAuxiliary, 0.5 uM]])
   reaction RibosomeBinding(YbiJ.mRNA + 10 Ribosome + RibosomeAuxiliary -> YbiJ.mRNA~Ribosome_{10}~RibosomeAuxiliary, k = 1.5e-8, kr = 1e-7, km = [[Ribosome, 6 uM], [YbiJ.mRNA, 0.1 uM], [YbiJ.mRNA~Ribosome_{10}~RibosomeAuxiliary, 0.5 uM]])
   reaction RibosomeBinding(YbiO.mRNA + 10 Ribosome + RibosomeAuxiliary -> YbiO.mRNA~Ribosome_{10}~RibosomeAuxiliary, k = 1.5e-8, kr = 1e-7, km = [[Ribosome, 6 uM], [YbiO.mRNA, 0.1 uM], [YbiO.mRNA~Ribosome_{10}~RibosomeAuxiliary, 0.5 uM]])
   reaction RibosomeBinding(YbiR.mRNA + 10 Ribosome + RibosomeAuxiliary -> YbiR.mRNA~Ribosome_{10}~RibosomeAuxiliary, k = 1.5e-8, kr = 1e-7, km = [[Ribosome, 6 uM], [YbiR.mRNA, 0.1 uM], [YbiR.mRNA~Ribosome_{10}~RibosomeAuxiliary, 0.5 uM]])
   reaction RibosomeBinding(YbiS.mRNA + 10 Ribosome + RibosomeAuxiliary -> YbiS.mRNA~Ribosome_{10}~RibosomeAuxiliary, k = 1.5e-8, kr = 1e-7, km = [[Ribosome, 6 uM], [YbiS.mRNA, 0.1 uM], [YbiS.mRNA~Ribosome_{10}~RibosomeAuxiliary, 0.5 uM]])
   reaction RibosomeBinding(YbiT.mRNA + 10 Ribosome + RibosomeAuxiliary -> YbiT.mRNA~Ribosome_{10}~RibosomeAuxiliary, k = 1.5e-8, kr = 1e-7, km = [[Ribosome, 6 uM], [YbiT.mRNA, 0.1 uM], [YbiT.mRNA~Ribosome_{10}~RibosomeAuxiliary, 0.5 uM]])
   reaction RibosomeBinding(YbiU.mRNA + 10 Ribosome + RibosomeAuxiliary -> YbiU.mRNA~Ribosome_{10}~RibosomeAuxiliary, k = 1.5e-8, kr = 1e-7, km = [[Ribosome, 6 uM], [YbiU.mRNA, 0.1 uM], [YbiU.mRNA~Ribosome_{10}~RibosomeAuxiliary, 0.5 uM]])
   reaction RibosomeBinding(YbiV.mRNA + 10 Ribosome + RibosomeAuxiliary -> YbiV.mRNA~Ribosome_{10}~RibosomeAuxiliary, k = 1.5e-8, kr = 1e-7, km = [[Ribosome, 6 uM], [YbiV.mRNA, 0.1 uM], [YbiV.mRNA~Ribosome_{10}~RibosomeAuxiliary, 0.5 uM]])
   reaction RibosomeBinding(YbiW.mRNA + 10 Ribosome + RibosomeAuxiliary -> YbiW.mRNA~Ribosome_{10}~RibosomeAuxiliary, k = 1.5e-8, kr = 1e-7, km = [[Ribosome, 6 uM], [YbiW.mRNA, 0.1 uM], [YbiW.mRNA~Ribosome_{10}~RibosomeAuxiliary, 0.5 uM]])
   reaction RibosomeBinding(YbiX.mRNA + 10 Ribosome + RibosomeAuxiliary -> YbiX.mRNA~Ribosome_{10}~RibosomeAuxiliary, k = 1.5e-8, kr = 1e-7, km = [[Ribosome, 6 uM], [YbiX.mRNA, 0.1 uM], [YbiX.mRNA~Ribosome_{10}~RibosomeAuxiliary, 0.5 uM]])
   reaction RibosomeBinding(YbiY.mRNA + 10 Ribosome + RibosomeAuxiliary -> YbiY.mRNA~Ribosome_{10}~RibosomeAuxiliary, k = 1.5e-8, kr = 1e-7, km = [[Ribosome, 6 uM], [YbiY.mRNA, 0.1 uM], [YbiY.mRNA~Ribosome_{10}~RibosomeAuxiliary, 0.5 uM]])
   reaction RibosomeBinding(YbjC.mRNA + 10 Ribosome + RibosomeAuxiliary -> YbjC.mRNA~Ribosome_{10}~RibosomeAuxiliary, k = 1.5e-8, kr = 1e-7, km = [[Ribosome, 6 uM], [YbjC.mRNA, 0.1 uM], [YbjC.mRNA~Ribosome_{10}~RibosomeAuxiliary, 0.5 uM]])
   reaction RibosomeBinding(YbjD.mRNA + 10 Ribosome + RibosomeAuxiliary -> YbjD.mRNA~Ribosome_{10}~RibosomeAuxiliary, k = 1.5e-8, kr = 1e-7, km = [[Ribosome, 6 uM], [YbjD.mRNA, 0.1 uM], [YbjD.mRNA~Ribosome_{10}~RibosomeAuxiliary, 0.5 uM]])
   reaction RibosomeBinding(YbjG.mRNA + 10 Ribosome + RibosomeAuxiliary -> YbjG.mRNA~Ribosome_{10}~RibosomeAuxiliary, k = 1.5e-8, kr = 1e-7, km = [[Ribosome, 6 uM], [YbjG.mRNA, 0.1 uM], [YbjG.mRNA~Ribosome_{10}~RibosomeAuxiliary, 0.5 uM]])
   reaction RibosomeBinding(YbjH.mRNA + 10 Ribosome + RibosomeAuxiliary -> YbjH.mRNA~Ribosome_{10}~RibosomeAuxiliary, k = 1.5e-8, kr = 1e-7, km = [[Ribosome, 6 uM], [YbjH.mRNA, 0.1 uM], [YbjH.mRNA~Ribosome_{10}~RibosomeAuxiliary, 0.5 uM]])
   reaction RibosomeBinding(YbjJ.mRNA + 10 Ribosome + RibosomeAuxiliary -> YbjJ.mRNA~Ribosome_{10}~RibosomeAuxiliary, k = 1.5e-8, kr = 1e-7, km = [[Ribosome, 6 uM], [YbjJ.mRNA, 0.1 uM], [YbjJ.mRNA~Ribosome_{10}~RibosomeAuxiliary, 0.5 uM]])
   reaction RibosomeBinding(YbjL.mRNA + 10 Ribosome + RibosomeAuxiliary -> YbjL.mRNA~Ribosome_{10}~RibosomeAuxiliary, k = 1.5e-8, kr = 1e-7, km = [[Ribosome, 6 uM], [YbjL.mRNA, 0.1 uM], [YbjL.mRNA~Ribosome_{10}~RibosomeAuxiliary, 0.5 uM]])
   reaction RibosomeBinding(YbjM.mRNA + 10 Ribosome + RibosomeAuxiliary -> YbjM.mRNA~Ribosome_{10}~RibosomeAuxiliary, k = 1.5e-8, kr = 1e-7, km = [[Ribosome, 6 uM], [YbjM.mRNA, 0.1 uM], [YbjM.mRNA~Ribosome_{10}~RibosomeAuxiliary, 0.5 uM]])
   reaction RibosomeBinding(YbjN.mRNA + 10 Ribosome + RibosomeAuxiliary -> YbjN.mRNA~Ribosome_{10}~RibosomeAuxiliary, k = 1.5e-8, kr = 1e-7, km = [[Ribosome, 6 uM], [YbjN.mRNA, 0.1 uM], [YbjN.mRNA~Ribosome_{10}~RibosomeAuxiliary, 0.5 uM]])
   reaction RibosomeBinding(YbjO.mRNA + 10 Ribosome + RibosomeAuxiliary -> YbjO.mRNA~Ribosome_{10}~RibosomeAuxiliary, k = 1.5e-8, kr = 1e-7, km = [[Ribosome, 6 uM], [YbjO.mRNA, 0.1 uM], [YbjO.mRNA~Ribosome_{10}~RibosomeAuxiliary, 0.5 uM]])
   reaction RibosomeBinding(YbjP.mRNA + 10 Ribosome + RibosomeAuxiliary -> YbjP.mRNA~Ribosome_{10}~RibosomeAuxiliary, k = 1.5e-8, kr = 1e-7, km = [[Ribosome, 6 uM], [YbjP.mRNA, 0.1 uM], [YbjP.mRNA~Ribosome_{10}~RibosomeAuxiliary, 0.5 uM]])
   reaction RibosomeBinding(YbjQ.mRNA + 10 Ribosome + RibosomeAuxiliary -> YbjQ.mRNA~Ribosome_{10}~RibosomeAuxiliary, k = 1.5e-8, kr = 1e-7, km = [[Ribosome, 6 uM], [YbjQ.mRNA, 0.1 uM], [YbjQ.mRNA~Ribosome_{10}~RibosomeAuxiliary, 0.5 uM]])
   reaction RibosomeBinding(YbjS.mRNA + 10 Ribosome + RibosomeAuxiliary -> YbjS.mRNA~Ribosome_{10}~RibosomeAuxiliary, k = 1.5e-8, kr = 1e-7, km = [[Ribosome, 6 uM], [YbjS.mRNA, 0.1 uM], [YbjS.mRNA~Ribosome_{10}~RibosomeAuxiliary, 0.5 uM]])
   reaction RibosomeBinding(YbjT.mRNA + 10 Ribosome + RibosomeAuxiliary -> YbjT.mRNA~Ribosome_{10}~RibosomeAuxiliary, k = 1.5e-8, kr = 1e-7, km = [[Ribosome, 6 uM], [YbjT.mRNA, 0.1 uM], [YbjT.mRNA~Ribosome_{10}~RibosomeAuxiliary, 0.5 uM]])
   reaction RibosomeBinding(YbjX.mRNA + 10 Ribosome + RibosomeAuxiliary -> YbjX.mRNA~Ribosome_{10}~RibosomeAuxiliary, k = 1.5e-8, kr = 1e-7, km = [[Ribosome, 6 uM], [YbjX.mRNA, 0.1 uM], [YbjX.mRNA~Ribosome_{10}~RibosomeAuxiliary, 0.5 uM]])
   reaction RibosomeBinding(YcaC.mRNA + 10 Ribosome + RibosomeAuxiliary -> YcaC.mRNA~Ribosome_{10}~RibosomeAuxiliary, k = 1.5e-8, kr = 1e-7, km = [[Ribosome, 6 uM], [YcaC.mRNA, 0.1 uM], [YcaC.mRNA~Ribosome_{10}~RibosomeAuxiliary, 0.5 uM]])
   reaction RibosomeBinding(YcaD.mRNA + 10 Ribosome + RibosomeAuxiliary -> YcaD.mRNA~Ribosome_{10}~RibosomeAuxiliary, k = 1.5e-8, kr = 1e-7, km = [[Ribosome, 6 uM], [YcaD.mRNA, 0.1 uM], [YcaD.mRNA~Ribosome_{10}~RibosomeAuxiliary, 0.5 uM]])
   reaction RibosomeBinding(YcaI.mRNA + 10 Ribosome + RibosomeAuxiliary -> YcaI.mRNA~Ribosome_{10}~RibosomeAuxiliary, k = 1.5e-8, kr = 1e-7, km = [[Ribosome, 6 uM], [YcaI.mRNA, 0.1 uM], [YcaI.mRNA~Ribosome_{10}~RibosomeAuxiliary, 0.5 uM]])
   reaction RibosomeBinding(YcaK.mRNA + 10 Ribosome + RibosomeAuxiliary -> YcaK.mRNA~Ribosome_{10}~RibosomeAuxiliary, k = 1.5e-8, kr = 1e-7, km = [[Ribosome, 6 uM], [YcaK.mRNA, 0.1 uM], [YcaK.mRNA~Ribosome_{10}~RibosomeAuxiliary, 0.5 uM]])
   reaction RibosomeBinding(YcaL.mRNA + 10 Ribosome + RibosomeAuxiliary -> YcaL.mRNA~Ribosome_{10}~RibosomeAuxiliary, k = 1.5e-8, kr = 1e-7, km = [[Ribosome, 6 uM], [YcaL.mRNA, 0.1 uM], [YcaL.mRNA~Ribosome_{10}~RibosomeAuxiliary, 0.5 uM]])
   reaction RibosomeBinding(YcaM.mRNA + 10 Ribosome + RibosomeAuxiliary -> YcaM.mRNA~Ribosome_{10}~RibosomeAuxiliary, k = 1.5e-8, kr = 1e-7, km = [[Ribosome, 6 uM], [YcaM.mRNA, 0.1 uM], [YcaM.mRNA~Ribosome_{10}~RibosomeAuxiliary, 0.5 uM]])
   reaction RibosomeBinding(YcaN.mRNA + 10 Ribosome + RibosomeAuxiliary -> YcaN.mRNA~Ribosome_{10}~RibosomeAuxiliary, k = 1.5e-8, kr = 1e-7, km = [[Ribosome, 6 uM], [YcaN.mRNA, 0.1 uM], [YcaN.mRNA~Ribosome_{10}~RibosomeAuxiliary, 0.5 uM]])
   reaction RibosomeBinding(YcaO.mRNA + 10 Ribosome + RibosomeAuxiliary -> YcaO.mRNA~Ribosome_{10}~RibosomeAuxiliary, k = 1.5e-8, kr = 1e-7, km = [[Ribosome, 6 uM], [YcaO.mRNA, 0.1 uM], [YcaO.mRNA~Ribosome_{10}~RibosomeAuxiliary, 0.5 uM]])
   reaction RibosomeBinding(YcaP.mRNA + 10 Ribosome + RibosomeAuxiliary -> YcaP.mRNA~Ribosome_{10}~RibosomeAuxiliary, k = 1.5e-8, kr = 1e-7, km = [[Ribosome, 6 uM], [YcaP.mRNA, 0.1 uM], [YcaP.mRNA~Ribosome_{10}~RibosomeAuxiliary, 0.5 uM]])
   reaction RibosomeBinding(YcaQ.mRNA + 10 Ribosome + RibosomeAuxiliary -> YcaQ.mRNA~Ribosome_{10}~RibosomeAuxiliary, k = 1.5e-8, kr = 1e-7, km = [[Ribosome, 6 uM], [YcaQ.mRNA, 0.1 uM], [YcaQ.mRNA~Ribosome_{10}~RibosomeAuxiliary, 0.5 uM]])
   reaction RibosomeBinding(YcaR.mRNA + 10 Ribosome + RibosomeAuxiliary -> YcaR.mRNA~Ribosome_{10}~RibosomeAuxiliary, k = 1.5e-8, kr = 1e-7, km = [[Ribosome, 6 uM], [YcaR.mRNA, 0.1 uM], [YcaR.mRNA~Ribosome_{10}~RibosomeAuxiliary, 0.5 uM]])
   reaction RibosomeBinding(YcbB.mRNA + 10 Ribosome + RibosomeAuxiliary -> YcbB.mRNA~Ribosome_{10}~RibosomeAuxiliary, k = 1.5e-8, kr = 1e-7, km = [[Ribosome, 6 uM], [YcbB.mRNA, 0.1 uM], [YcbB.mRNA~Ribosome_{10}~RibosomeAuxiliary, 0.5 uM]])
   reaction RibosomeBinding(YcbF.mRNA + 10 Ribosome + RibosomeAuxiliary -> YcbF.mRNA~Ribosome_{10}~RibosomeAuxiliary, k = 1.5e-8, kr = 1e-7, km = [[Ribosome, 6 uM], [YcbF.mRNA, 0.1 uM], [YcbF.mRNA~Ribosome_{10}~RibosomeAuxiliary, 0.5 uM]])
   reaction RibosomeBinding(YcbJ.mRNA + 10 Ribosome + RibosomeAuxiliary -> YcbJ.mRNA~Ribosome_{10}~RibosomeAuxiliary, k = 1.5e-8, kr = 1e-7, km = [[Ribosome, 6 uM], [YcbJ.mRNA, 0.1 uM], [YcbJ.mRNA~Ribosome_{10}~RibosomeAuxiliary, 0.5 uM]])
   reaction RibosomeBinding(YcbU.mRNA + 10 Ribosome + RibosomeAuxiliary -> YcbU.mRNA~Ribosome_{10}~RibosomeAuxiliary, k = 1.5e-8, kr = 1e-7, km = [[Ribosome, 6 uM], [YcbU.mRNA, 0.1 uM], [YcbU.mRNA~Ribosome_{10}~RibosomeAuxiliary, 0.5 uM]])
   reaction RibosomeBinding(YcbV.mRNA + 10 Ribosome + RibosomeAuxiliary -> YcbV.mRNA~Ribosome_{10}~RibosomeAuxiliary, k = 1.5e-8, kr = 1e-7, km = [[Ribosome, 6 uM], [YcbV.mRNA, 0.1 uM], [YcbV.mRNA~Ribosome_{10}~RibosomeAuxiliary, 0.5 uM]])
   reaction RibosomeBinding(YcbX.mRNA + 10 Ribosome + RibosomeAuxiliary -> YcbX.mRNA~Ribosome_{10}~RibosomeAuxiliary, k = 1.5e-8, kr = 1e-7, km = [[Ribosome, 6 uM], [YcbX.mRNA, 0.1 uM], [YcbX.mRNA~Ribosome_{10}~RibosomeAuxiliary, 0.5 uM]])
   reaction RibosomeBinding(YcbZ.mRNA + 10 Ribosome + RibosomeAuxiliary -> YcbZ.mRNA~Ribosome_{10}~RibosomeAuxiliary, k = 1.5e-8, kr = 1e-7, km = [[Ribosome, 6 uM], [YcbZ.mRNA, 0.1 uM], [YcbZ.mRNA~Ribosome_{10}~RibosomeAuxiliary, 0.5 uM]])
   reaction RibosomeBinding(YccA.mRNA + 10 Ribosome + RibosomeAuxiliary -> YccA.mRNA~Ribosome_{10}~RibosomeAuxiliary, k = 1.5e-8, kr = 1e-7, km = [[Ribosome, 6 uM], [YccA.mRNA, 0.1 uM], [YccA.mRNA~Ribosome_{10}~RibosomeAuxiliary, 0.5 uM]])
   reaction RibosomeBinding(YccE.mRNA + 10 Ribosome + RibosomeAuxiliary -> YccE.mRNA~Ribosome_{10}~RibosomeAuxiliary, k = 1.5e-8, kr = 1e-7, km = [[Ribosome, 6 uM], [YccE.mRNA, 0.1 uM], [YccE.mRNA~Ribosome_{10}~RibosomeAuxiliary, 0.5 uM]])
   reaction RibosomeBinding(YccF.mRNA + 10 Ribosome + RibosomeAuxiliary -> YccF.mRNA~Ribosome_{10}~RibosomeAuxiliary, k = 1.5e-8, kr = 1e-7, km = [[Ribosome, 6 uM], [YccF.mRNA, 0.1 uM], [YccF.mRNA~Ribosome_{10}~RibosomeAuxiliary, 0.5 uM]])
   reaction RibosomeBinding(YccJ.mRNA + 10 Ribosome + RibosomeAuxiliary -> YccJ.mRNA~Ribosome_{10}~RibosomeAuxiliary, k = 1.5e-8, kr = 1e-7, km = [[Ribosome, 6 uM], [YccJ.mRNA, 0.1 uM], [YccJ.mRNA~Ribosome_{10}~RibosomeAuxiliary, 0.5 uM]])
   reaction RibosomeBinding(YccM.mRNA + 10 Ribosome + RibosomeAuxiliary -> YccM.mRNA~Ribosome_{10}~RibosomeAuxiliary, k = 1.5e-8, kr = 1e-7, km = [[Ribosome, 6 uM], [YccM.mRNA, 0.1 uM], [YccM.mRNA~Ribosome_{10}~RibosomeAuxiliary, 0.5 uM]])
   reaction RibosomeBinding(YccS.mRNA + 10 Ribosome + RibosomeAuxiliary -> YccS.mRNA~Ribosome_{10}~RibosomeAuxiliary, k = 1.5e-8, kr = 1e-7, km = [[Ribosome, 6 uM], [YccS.mRNA, 0.1 uM], [YccS.mRNA~Ribosome_{10}~RibosomeAuxiliary, 0.5 uM]])
   reaction RibosomeBinding(YccT.mRNA + 10 Ribosome + RibosomeAuxiliary -> YccT.mRNA~Ribosome_{10}~RibosomeAuxiliary, k = 1.5e-8, kr = 1e-7, km = [[Ribosome, 6 uM], [YccT.mRNA, 0.1 uM], [YccT.mRNA~Ribosome_{10}~RibosomeAuxiliary, 0.5 uM]])
   reaction RibosomeBinding(YccU.mRNA + 10 Ribosome + RibosomeAuxiliary -> YccU.mRNA~Ribosome_{10}~RibosomeAuxiliary, k = 1.5e-8, kr = 1e-7, km = [[Ribosome, 6 uM], [YccU.mRNA, 0.1 uM], [YccU.mRNA~Ribosome_{10}~RibosomeAuxiliary, 0.5 uM]])
   reaction RibosomeBinding(YccX.mRNA + 10 Ribosome + RibosomeAuxiliary -> YccX.mRNA~Ribosome_{10}~RibosomeAuxiliary, k = 1.5e-8, kr = 1e-7, km = [[Ribosome, 6 uM], [YccX.mRNA, 0.1 uM], [YccX.mRNA~Ribosome_{10}~RibosomeAuxiliary, 0.5 uM]])
   reaction RibosomeBinding(YcdU.mRNA + 10 Ribosome + RibosomeAuxiliary -> YcdU.mRNA~Ribosome_{10}~RibosomeAuxiliary, k = 1.5e-8, kr = 1e-7, km = [[Ribosome, 6 uM], [YcdU.mRNA, 0.1 uM], [YcdU.mRNA~Ribosome_{10}~RibosomeAuxiliary, 0.5 uM]])
   reaction RibosomeBinding(YcdX.mRNA + 10 Ribosome + RibosomeAuxiliary -> YcdX.mRNA~Ribosome_{10}~RibosomeAuxiliary, k = 1.5e-8, kr = 1e-7, km = [[Ribosome, 6 uM], [YcdX.mRNA, 0.1 uM], [YcdX.mRNA~Ribosome_{10}~RibosomeAuxiliary, 0.5 uM]])
   reaction RibosomeBinding(YcdY.mRNA + 10 Ribosome + RibosomeAuxiliary -> YcdY.mRNA~Ribosome_{10}~RibosomeAuxiliary, k = 1.5e-8, kr = 1e-7, km = [[Ribosome, 6 uM], [YcdY.mRNA, 0.1 uM], [YcdY.mRNA~Ribosome_{10}~RibosomeAuxiliary, 0.5 uM]])
   reaction RibosomeBinding(YcdZ.mRNA + 10 Ribosome + RibosomeAuxiliary -> YcdZ.mRNA~Ribosome_{10}~RibosomeAuxiliary, k = 1.5e-8, kr = 1e-7, km = [[Ribosome, 6 uM], [YcdZ.mRNA, 0.1 uM], [YcdZ.mRNA~Ribosome_{10}~RibosomeAuxiliary, 0.5 uM]])
   reaction RibosomeBinding(YceB.mRNA + 10 Ribosome + RibosomeAuxiliary -> YceB.mRNA~Ribosome_{10}~RibosomeAuxiliary, k = 1.5e-8, kr = 1e-7, km = [[Ribosome, 6 uM], [YceB.mRNA, 0.1 uM], [YceB.mRNA~Ribosome_{10}~RibosomeAuxiliary, 0.5 uM]])
   reaction RibosomeBinding(YceD.mRNA + 10 Ribosome + RibosomeAuxiliary -> YceD.mRNA~Ribosome_{10}~RibosomeAuxiliary, k = 1.5e-8, kr = 1e-7, km = [[Ribosome, 6 uM], [YceD.mRNA, 0.1 uM], [YceD.mRNA~Ribosome_{10}~RibosomeAuxiliary, 0.5 uM]])
   reaction RibosomeBinding(YceF.mRNA + 10 Ribosome + RibosomeAuxiliary -> YceF.mRNA~Ribosome_{10}~RibosomeAuxiliary, k = 1.5e-8, kr = 1e-7, km = [[Ribosome, 6 uM], [YceF.mRNA, 0.1 uM], [YceF.mRNA~Ribosome_{10}~RibosomeAuxiliary, 0.5 uM]])
   reaction RibosomeBinding(YceH.mRNA + 10 Ribosome + RibosomeAuxiliary -> YceH.mRNA~Ribosome_{10}~RibosomeAuxiliary, k = 1.5e-8, kr = 1e-7, km = [[Ribosome, 6 uM], [YceH.mRNA, 0.1 uM], [YceH.mRNA~Ribosome_{10}~RibosomeAuxiliary, 0.5 uM]])
   reaction RibosomeBinding(YceI.mRNA + 10 Ribosome + RibosomeAuxiliary -> YceI.mRNA~Ribosome_{10}~RibosomeAuxiliary, k = 1.5e-8, kr = 1e-7, km = [[Ribosome, 6 uM], [YceI.mRNA, 0.1 uM], [YceI.mRNA~Ribosome_{10}~RibosomeAuxiliary, 0.5 uM]])
   reaction RibosomeBinding(YceJ.mRNA + 10 Ribosome + RibosomeAuxiliary -> YceJ.mRNA~Ribosome_{10}~RibosomeAuxiliary, k = 1.5e-8, kr = 1e-7, km = [[Ribosome, 6 uM], [YceJ.mRNA, 0.1 uM], [YceJ.mRNA~Ribosome_{10}~RibosomeAuxiliary, 0.5 uM]])
   reaction RibosomeBinding(YceK.mRNA + 10 Ribosome + RibosomeAuxiliary -> YceK.mRNA~Ribosome_{10}~RibosomeAuxiliary, k = 1.5e-8, kr = 1e-7, km = [[Ribosome, 6 uM], [YceK.mRNA, 0.1 uM], [YceK.mRNA~Ribosome_{10}~RibosomeAuxiliary, 0.5 uM]])
   reaction RibosomeBinding(YceM.mRNA + 10 Ribosome + RibosomeAuxiliary -> YceM.mRNA~Ribosome_{10}~RibosomeAuxiliary, k = 1.5e-8, kr = 1e-7, km = [[Ribosome, 6 uM], [YceM.mRNA, 0.1 uM], [YceM.mRNA~Ribosome_{10}~RibosomeAuxiliary, 0.5 uM]])
   reaction RibosomeBinding(YceO.mRNA + 10 Ribosome + RibosomeAuxiliary -> YceO.mRNA~Ribosome_{10}~RibosomeAuxiliary, k = 1.5e-8, kr = 1e-7, km = [[Ribosome, 6 uM], [YceO.mRNA, 0.1 uM], [YceO.mRNA~Ribosome_{10}~RibosomeAuxiliary, 0.5 uM]])
   reaction RibosomeBinding(YceQ.mRNA + 10 Ribosome + RibosomeAuxiliary -> YceQ.mRNA~Ribosome_{10}~RibosomeAuxiliary, k = 1.5e-8, kr = 1e-7, km = [[Ribosome, 6 uM], [YceQ.mRNA, 0.1 uM], [YceQ.mRNA~Ribosome_{10}~RibosomeAuxiliary, 0.5 uM]])
   reaction RibosomeBinding(YcfH.mRNA + 10 Ribosome + RibosomeAuxiliary -> YcfH.mRNA~Ribosome_{10}~RibosomeAuxiliary, k = 1.5e-8, kr = 1e-7, km = [[Ribosome, 6 uM], [YcfH.mRNA, 0.1 uM], [YcfH.mRNA~Ribosome_{10}~RibosomeAuxiliary, 0.5 uM]])
   reaction RibosomeBinding(YcfJ.mRNA + 10 Ribosome + RibosomeAuxiliary -> YcfJ.mRNA~Ribosome_{10}~RibosomeAuxiliary, k = 1.5e-8, kr = 1e-7, km = [[Ribosome, 6 uM], [YcfJ.mRNA, 0.1 uM], [YcfJ.mRNA~Ribosome_{10}~RibosomeAuxiliary, 0.5 uM]])
   reaction RibosomeBinding(YcfL.mRNA + 10 Ribosome + RibosomeAuxiliary -> YcfL.mRNA~Ribosome_{10}~RibosomeAuxiliary, k = 1.5e-8, kr = 1e-7, km = [[Ribosome, 6 uM], [YcfL.mRNA, 0.1 uM], [YcfL.mRNA~Ribosome_{10}~RibosomeAuxiliary, 0.5 uM]])
   reaction RibosomeBinding(YcfP.mRNA + 10 Ribosome + RibosomeAuxiliary -> YcfP.mRNA~Ribosome_{10}~RibosomeAuxiliary, k = 1.5e-8, kr = 1e-7, km = [[Ribosome, 6 uM], [YcfP.mRNA, 0.1 uM], [YcfP.mRNA~Ribosome_{10}~RibosomeAuxiliary, 0.5 uM]])
   reaction RibosomeBinding(YcfS.mRNA + 10 Ribosome + RibosomeAuxiliary -> YcfS.mRNA~Ribosome_{10}~RibosomeAuxiliary, k = 1.5e-8, kr = 1e-7, km = [[Ribosome, 6 uM], [YcfS.mRNA, 0.1 uM], [YcfS.mRNA~Ribosome_{10}~RibosomeAuxiliary, 0.5 uM]])
   reaction RibosomeBinding(YcfT.mRNA + 10 Ribosome + RibosomeAuxiliary -> YcfT.mRNA~Ribosome_{10}~RibosomeAuxiliary, k = 1.5e-8, kr = 1e-7, km = [[Ribosome, 6 uM], [YcfT.mRNA, 0.1 uM], [YcfT.mRNA~Ribosome_{10}~RibosomeAuxiliary, 0.5 uM]])
   reaction RibosomeBinding(YcfZ.mRNA + 10 Ribosome + RibosomeAuxiliary -> YcfZ.mRNA~Ribosome_{10}~RibosomeAuxiliary, k = 1.5e-8, kr = 1e-7, km = [[Ribosome, 6 uM], [YcfZ.mRNA, 0.1 uM], [YcfZ.mRNA~Ribosome_{10}~RibosomeAuxiliary, 0.5 uM]])
   reaction RibosomeBinding(YcgB.mRNA + 10 Ribosome + RibosomeAuxiliary -> YcgB.mRNA~Ribosome_{10}~RibosomeAuxiliary, k = 1.5e-8, kr = 1e-7, km = [[Ribosome, 6 uM], [YcgB.mRNA, 0.1 uM], [YcgB.mRNA~Ribosome_{10}~RibosomeAuxiliary, 0.5 uM]])
   reaction RibosomeBinding(YcgI.mRNA + 10 Ribosome + RibosomeAuxiliary -> YcgI.mRNA~Ribosome_{10}~RibosomeAuxiliary, k = 1.5e-8, kr = 1e-7, km = [[Ribosome, 6 uM], [YcgI.mRNA, 0.1 uM], [YcgI.mRNA~Ribosome_{10}~RibosomeAuxiliary, 0.5 uM]])
   reaction RibosomeBinding(YcgJ.mRNA + 10 Ribosome + RibosomeAuxiliary -> YcgJ.mRNA~Ribosome_{10}~RibosomeAuxiliary, k = 1.5e-8, kr = 1e-7, km = [[Ribosome, 6 uM], [YcgJ.mRNA, 0.1 uM], [YcgJ.mRNA~Ribosome_{10}~RibosomeAuxiliary, 0.5 uM]])
   reaction RibosomeBinding(YcgL.mRNA + 10 Ribosome + RibosomeAuxiliary -> YcgL.mRNA~Ribosome_{10}~RibosomeAuxiliary, k = 1.5e-8, kr = 1e-7, km = [[Ribosome, 6 uM], [YcgL.mRNA, 0.1 uM], [YcgL.mRNA~Ribosome_{10}~RibosomeAuxiliary, 0.5 uM]])
   reaction RibosomeBinding(YcgM.mRNA + 10 Ribosome + RibosomeAuxiliary -> YcgM.mRNA~Ribosome_{10}~RibosomeAuxiliary, k = 1.5e-8, kr = 1e-7, km = [[Ribosome, 6 uM], [YcgM.mRNA, 0.1 uM], [YcgM.mRNA~Ribosome_{10}~RibosomeAuxiliary, 0.5 uM]])
   reaction RibosomeBinding(YcgN.mRNA + 10 Ribosome + RibosomeAuxiliary -> YcgN.mRNA~Ribosome_{10}~RibosomeAuxiliary, k = 1.5e-8, kr = 1e-7, km = [[Ribosome, 6 uM], [YcgN.mRNA, 0.1 uM], [YcgN.mRNA~Ribosome_{10}~RibosomeAuxiliary, 0.5 uM]])
   reaction RibosomeBinding(YcgR.mRNA + 10 Ribosome + RibosomeAuxiliary -> YcgR.mRNA~Ribosome_{10}~RibosomeAuxiliary, k = 1.5e-8, kr = 1e-7, km = [[Ribosome, 6 uM], [YcgR.mRNA, 0.1 uM], [YcgR.mRNA~Ribosome_{10}~RibosomeAuxiliary, 0.5 uM]])
   reaction RibosomeBinding(YcgV.mRNA + 10 Ribosome + RibosomeAuxiliary -> YcgV.mRNA~Ribosome_{10}~RibosomeAuxiliary, k = 1.5e-8, kr = 1e-7, km = [[Ribosome, 6 uM], [YcgV.mRNA, 0.1 uM], [YcgV.mRNA~Ribosome_{10}~RibosomeAuxiliary, 0.5 uM]])
   reaction RibosomeBinding(YcgX.mRNA + 10 Ribosome + RibosomeAuxiliary -> YcgX.mRNA~Ribosome_{10}~RibosomeAuxiliary, k = 1.5e-8, kr = 1e-7, km = [[Ribosome, 6 uM], [YcgX.mRNA, 0.1 uM], [YcgX.mRNA~Ribosome_{10}~RibosomeAuxiliary, 0.5 uM]])
   reaction RibosomeBinding(YcgY.mRNA + 10 Ribosome + RibosomeAuxiliary -> YcgY.mRNA~Ribosome_{10}~RibosomeAuxiliary, k = 1.5e-8, kr = 1e-7, km = [[Ribosome, 6 uM], [YcgY.mRNA, 0.1 uM], [YcgY.mRNA~Ribosome_{10}~RibosomeAuxiliary, 0.5 uM]])
   reaction RibosomeBinding(YcgZ.mRNA + 10 Ribosome + RibosomeAuxiliary -> YcgZ.mRNA~Ribosome_{10}~RibosomeAuxiliary, k = 1.5e-8, kr = 1e-7, km = [[Ribosome, 6 uM], [YcgZ.mRNA, 0.1 uM], [YcgZ.mRNA~Ribosome_{10}~RibosomeAuxiliary, 0.5 uM]])
   reaction RibosomeBinding(YchA.mRNA + 10 Ribosome + RibosomeAuxiliary -> YchA.mRNA~Ribosome_{10}~RibosomeAuxiliary, k = 1.5e-8, kr = 1e-7, km = [[Ribosome, 6 uM], [YchA.mRNA, 0.1 uM], [YchA.mRNA~Ribosome_{10}~RibosomeAuxiliary, 0.5 uM]])
   reaction RibosomeBinding(YchE.mRNA + 10 Ribosome + RibosomeAuxiliary -> YchE.mRNA~Ribosome_{10}~RibosomeAuxiliary, k = 1.5e-8, kr = 1e-7, km = [[Ribosome, 6 uM], [YchE.mRNA, 0.1 uM], [YchE.mRNA~Ribosome_{10}~RibosomeAuxiliary, 0.5 uM]])
   reaction RibosomeBinding(YchF.mRNA + 10 Ribosome + RibosomeAuxiliary -> YchF.mRNA~Ribosome_{10}~RibosomeAuxiliary, k = 1.5e-8, kr = 1e-7, km = [[Ribosome, 6 uM], [YchF.mRNA, 0.1 uM], [YchF.mRNA~Ribosome_{10}~RibosomeAuxiliary, 0.5 uM]])
   reaction RibosomeBinding(YchH.mRNA + 10 Ribosome + RibosomeAuxiliary -> YchH.mRNA~Ribosome_{10}~RibosomeAuxiliary, k = 1.5e-8, kr = 1e-7, km = [[Ribosome, 6 uM], [YchH.mRNA, 0.1 uM], [YchH.mRNA~Ribosome_{10}~RibosomeAuxiliary, 0.5 uM]])
   reaction RibosomeBinding(YchJ.mRNA + 10 Ribosome + RibosomeAuxiliary -> YchJ.mRNA~Ribosome_{10}~RibosomeAuxiliary, k = 1.5e-8, kr = 1e-7, km = [[Ribosome, 6 uM], [YchJ.mRNA, 0.1 uM], [YchJ.mRNA~Ribosome_{10}~RibosomeAuxiliary, 0.5 uM]])
   reaction RibosomeBinding(YchN.mRNA + 10 Ribosome + RibosomeAuxiliary -> YchN.mRNA~Ribosome_{10}~RibosomeAuxiliary, k = 1.5e-8, kr = 1e-7, km = [[Ribosome, 6 uM], [YchN.mRNA, 0.1 uM], [YchN.mRNA~Ribosome_{10}~RibosomeAuxiliary, 0.5 uM]])
   reaction RibosomeBinding(YchO.mRNA + 10 Ribosome + RibosomeAuxiliary -> YchO.mRNA~Ribosome_{10}~RibosomeAuxiliary, k = 1.5e-8, kr = 1e-7, km = [[Ribosome, 6 uM], [YchO.mRNA, 0.1 uM], [YchO.mRNA~Ribosome_{10}~RibosomeAuxiliary, 0.5 uM]])
   reaction RibosomeBinding(YchQ.mRNA + 10 Ribosome + RibosomeAuxiliary -> YchQ.mRNA~Ribosome_{10}~RibosomeAuxiliary, k = 1.5e-8, kr = 1e-7, km = [[Ribosome, 6 uM], [YchQ.mRNA, 0.1 uM], [YchQ.mRNA~Ribosome_{10}~RibosomeAuxiliary, 0.5 uM]])
   reaction RibosomeBinding(YchS.mRNA + 10 Ribosome + RibosomeAuxiliary -> YchS.mRNA~Ribosome_{10}~RibosomeAuxiliary, k = 1.5e-8, kr = 1e-7, km = [[Ribosome, 6 uM], [YchS.mRNA, 0.1 uM], [YchS.mRNA~Ribosome_{10}~RibosomeAuxiliary, 0.5 uM]])
   reaction RibosomeBinding(YchT.mRNA + 10 Ribosome + RibosomeAuxiliary -> YchT.mRNA~Ribosome_{10}~RibosomeAuxiliary, k = 1.5e-8, kr = 1e-7, km = [[Ribosome, 6 uM], [YchT.mRNA, 0.1 uM], [YchT.mRNA~Ribosome_{10}~RibosomeAuxiliary, 0.5 uM]])
   reaction RibosomeBinding(YciA.mRNA + 10 Ribosome + RibosomeAuxiliary -> YciA.mRNA~Ribosome_{10}~RibosomeAuxiliary, k = 1.5e-8, kr = 1e-7, km = [[Ribosome, 6 uM], [YciA.mRNA, 0.1 uM], [YciA.mRNA~Ribosome_{10}~RibosomeAuxiliary, 0.5 uM]])
   reaction RibosomeBinding(YciB.mRNA + 10 Ribosome + RibosomeAuxiliary -> YciB.mRNA~Ribosome_{10}~RibosomeAuxiliary, k = 1.5e-8, kr = 1e-7, km = [[Ribosome, 6 uM], [YciB.mRNA, 0.1 uM], [YciB.mRNA~Ribosome_{10}~RibosomeAuxiliary, 0.5 uM]])
   reaction RibosomeBinding(YciC.mRNA + 10 Ribosome + RibosomeAuxiliary -> YciC.mRNA~Ribosome_{10}~RibosomeAuxiliary, k = 1.5e-8, kr = 1e-7, km = [[Ribosome, 6 uM], [YciC.mRNA, 0.1 uM], [YciC.mRNA~Ribosome_{10}~RibosomeAuxiliary, 0.5 uM]])
   reaction RibosomeBinding(YciE.mRNA + 10 Ribosome + RibosomeAuxiliary -> YciE.mRNA~Ribosome_{10}~RibosomeAuxiliary, k = 1.5e-8, kr = 1e-7, km = [[Ribosome, 6 uM], [YciE.mRNA, 0.1 uM], [YciE.mRNA~Ribosome_{10}~RibosomeAuxiliary, 0.5 uM]])
   reaction RibosomeBinding(YciF.mRNA + 10 Ribosome + RibosomeAuxiliary -> YciF.mRNA~Ribosome_{10}~RibosomeAuxiliary, k = 1.5e-8, kr = 1e-7, km = [[Ribosome, 6 uM], [YciF.mRNA, 0.1 uM], [YciF.mRNA~Ribosome_{10}~RibosomeAuxiliary, 0.5 uM]])
   reaction RibosomeBinding(YciG.mRNA + 10 Ribosome + RibosomeAuxiliary -> YciG.mRNA~Ribosome_{10}~RibosomeAuxiliary, k = 1.5e-8, kr = 1e-7, km = [[Ribosome, 6 uM], [YciG.mRNA, 0.1 uM], [YciG.mRNA~Ribosome_{10}~RibosomeAuxiliary, 0.5 uM]])
   reaction RibosomeBinding(YciH.mRNA + 10 Ribosome + RibosomeAuxiliary -> YciH.mRNA~Ribosome_{10}~RibosomeAuxiliary, k = 1.5e-8, kr = 1e-7, km = [[Ribosome, 6 uM], [YciH.mRNA, 0.1 uM], [YciH.mRNA~Ribosome_{10}~RibosomeAuxiliary, 0.5 uM]])
   reaction RibosomeBinding(YciI.mRNA + 10 Ribosome + RibosomeAuxiliary -> YciI.mRNA~Ribosome_{10}~RibosomeAuxiliary, k = 1.5e-8, kr = 1e-7, km = [[Ribosome, 6 uM], [YciI.mRNA, 0.1 uM], [YciI.mRNA~Ribosome_{10}~RibosomeAuxiliary, 0.5 uM]])
   reaction RibosomeBinding(YciK.mRNA + 10 Ribosome + RibosomeAuxiliary -> YciK.mRNA~Ribosome_{10}~RibosomeAuxiliary, k = 1.5e-8, kr = 1e-7, km = [[Ribosome, 6 uM], [YciK.mRNA, 0.1 uM], [YciK.mRNA~Ribosome_{10}~RibosomeAuxiliary, 0.5 uM]])
   reaction RibosomeBinding(YciN.mRNA + 10 Ribosome + RibosomeAuxiliary -> YciN.mRNA~Ribosome_{10}~RibosomeAuxiliary, k = 1.5e-8, kr = 1e-7, km = [[Ribosome, 6 uM], [YciN.mRNA, 0.1 uM], [YciN.mRNA~Ribosome_{10}~RibosomeAuxiliary, 0.5 uM]])
   reaction RibosomeBinding(YciO.mRNA + 10 Ribosome + RibosomeAuxiliary -> YciO.mRNA~Ribosome_{10}~RibosomeAuxiliary, k = 1.5e-8, kr = 1e-7, km = [[Ribosome, 6 uM], [YciO.mRNA, 0.1 uM], [YciO.mRNA~Ribosome_{10}~RibosomeAuxiliary, 0.5 uM]])
   reaction RibosomeBinding(YciQ.mRNA + 10 Ribosome + RibosomeAuxiliary -> YciQ.mRNA~Ribosome_{10}~RibosomeAuxiliary, k = 1.5e-8, kr = 1e-7, km = [[Ribosome, 6 uM], [YciQ.mRNA, 0.1 uM], [YciQ.mRNA~Ribosome_{10}~RibosomeAuxiliary, 0.5 uM]])
   reaction RibosomeBinding(YciT.mRNA + 10 Ribosome + RibosomeAuxiliary -> YciT.mRNA~Ribosome_{10}~RibosomeAuxiliary, k = 1.5e-8, kr = 1e-7, km = [[Ribosome, 6 uM], [YciT.mRNA, 0.1 uM], [YciT.mRNA~Ribosome_{10}~RibosomeAuxiliary, 0.5 uM]])
   reaction RibosomeBinding(YciU.mRNA + 10 Ribosome + RibosomeAuxiliary -> YciU.mRNA~Ribosome_{10}~RibosomeAuxiliary, k = 1.5e-8, kr = 1e-7, km = [[Ribosome, 6 uM], [YciU.mRNA, 0.1 uM], [YciU.mRNA~Ribosome_{10}~RibosomeAuxiliary, 0.5 uM]])
   reaction RibosomeBinding(YciW.mRNA + 10 Ribosome + RibosomeAuxiliary -> YciW.mRNA~Ribosome_{10}~RibosomeAuxiliary, k = 1.5e-8, kr = 1e-7, km = [[Ribosome, 6 uM], [YciW.mRNA, 0.1 uM], [YciW.mRNA~Ribosome_{10}~RibosomeAuxiliary, 0.5 uM]])
   reaction RibosomeBinding(YciX.mRNA + 10 Ribosome + RibosomeAuxiliary -> YciX.mRNA~Ribosome_{10}~RibosomeAuxiliary, k = 1.5e-8, kr = 1e-7, km = [[Ribosome, 6 uM], [YciX.mRNA, 0.1 uM], [YciX.mRNA~Ribosome_{10}~RibosomeAuxiliary, 0.5 uM]])
   reaction RibosomeBinding(YciY.mRNA + 10 Ribosome + RibosomeAuxiliary -> YciY.mRNA~Ribosome_{10}~RibosomeAuxiliary, k = 1.5e-8, kr = 1e-7, km = [[Ribosome, 6 uM], [YciY.mRNA, 0.1 uM], [YciY.mRNA~Ribosome_{10}~RibosomeAuxiliary, 0.5 uM]])
   reaction RibosomeBinding(YciZ.mRNA + 10 Ribosome + RibosomeAuxiliary -> YciZ.mRNA~Ribosome_{10}~RibosomeAuxiliary, k = 1.5e-8, kr = 1e-7, km = [[Ribosome, 6 uM], [YciZ.mRNA, 0.1 uM], [YciZ.mRNA~Ribosome_{10}~RibosomeAuxiliary, 0.5 uM]])
   reaction RibosomeBinding(YcjD.mRNA + 10 Ribosome + RibosomeAuxiliary -> YcjD.mRNA~Ribosome_{10}~RibosomeAuxiliary, k = 1.5e-8, kr = 1e-7, km = [[Ribosome, 6 uM], [YcjD.mRNA, 0.1 uM], [YcjD.mRNA~Ribosome_{10}~RibosomeAuxiliary, 0.5 uM]])
   reaction RibosomeBinding(YcjF.mRNA + 10 Ribosome + RibosomeAuxiliary -> YcjF.mRNA~Ribosome_{10}~RibosomeAuxiliary, k = 1.5e-8, kr = 1e-7, km = [[Ribosome, 6 uM], [YcjF.mRNA, 0.1 uM], [YcjF.mRNA~Ribosome_{10}~RibosomeAuxiliary, 0.5 uM]])
   reaction RibosomeBinding(YcjG.mRNA + 10 Ribosome + RibosomeAuxiliary -> YcjG.mRNA~Ribosome_{10}~RibosomeAuxiliary, k = 1.5e-8, kr = 1e-7, km = [[Ribosome, 6 uM], [YcjG.mRNA, 0.1 uM], [YcjG.mRNA~Ribosome_{10}~RibosomeAuxiliary, 0.5 uM]])
   reaction RibosomeBinding(YcjM.mRNA + 10 Ribosome + RibosomeAuxiliary -> YcjM.mRNA~Ribosome_{10}~RibosomeAuxiliary, k = 1.5e-8, kr = 1e-7, km = [[Ribosome, 6 uM], [YcjM.mRNA, 0.1 uM], [YcjM.mRNA~Ribosome_{10}~RibosomeAuxiliary, 0.5 uM]])
   reaction RibosomeBinding(YcjN.mRNA + 10 Ribosome + RibosomeAuxiliary -> YcjN.mRNA~Ribosome_{10}~RibosomeAuxiliary, k = 1.5e-8, kr = 1e-7, km = [[Ribosome, 6 uM], [YcjN.mRNA, 0.1 uM], [YcjN.mRNA~Ribosome_{10}~RibosomeAuxiliary, 0.5 uM]])
   reaction RibosomeBinding(YcjO.mRNA + 10 Ribosome + RibosomeAuxiliary -> YcjO.mRNA~Ribosome_{10}~RibosomeAuxiliary, k = 1.5e-8, kr = 1e-7, km = [[Ribosome, 6 uM], [YcjO.mRNA, 0.1 uM], [YcjO.mRNA~Ribosome_{10}~RibosomeAuxiliary, 0.5 uM]])
   reaction RibosomeBinding(YcjP.mRNA + 10 Ribosome + RibosomeAuxiliary -> YcjP.mRNA~Ribosome_{10}~RibosomeAuxiliary, k = 1.5e-8, kr = 1e-7, km = [[Ribosome, 6 uM], [YcjP.mRNA, 0.1 uM], [YcjP.mRNA~Ribosome_{10}~RibosomeAuxiliary, 0.5 uM]])
   reaction RibosomeBinding(YcjQ.mRNA + 10 Ribosome + RibosomeAuxiliary -> YcjQ.mRNA~Ribosome_{10}~RibosomeAuxiliary, k = 1.5e-8, kr = 1e-7, km = [[Ribosome, 6 uM], [YcjQ.mRNA, 0.1 uM], [YcjQ.mRNA~Ribosome_{10}~RibosomeAuxiliary, 0.5 uM]])
   reaction RibosomeBinding(YcjR.mRNA + 10 Ribosome + RibosomeAuxiliary -> YcjR.mRNA~Ribosome_{10}~RibosomeAuxiliary, k = 1.5e-8, kr = 1e-7, km = [[Ribosome, 6 uM], [YcjR.mRNA, 0.1 uM], [YcjR.mRNA~Ribosome_{10}~RibosomeAuxiliary, 0.5 uM]])
   reaction RibosomeBinding(YcjS.mRNA + 10 Ribosome + RibosomeAuxiliary -> YcjS.mRNA~Ribosome_{10}~RibosomeAuxiliary, k = 1.5e-8, kr = 1e-7, km = [[Ribosome, 6 uM], [YcjS.mRNA, 0.1 uM], [YcjS.mRNA~Ribosome_{10}~RibosomeAuxiliary, 0.5 uM]])
   reaction RibosomeBinding(YcjT.mRNA + 10 Ribosome + RibosomeAuxiliary -> YcjT.mRNA~Ribosome_{10}~RibosomeAuxiliary, k = 1.5e-8, kr = 1e-7, km = [[Ribosome, 6 uM], [YcjT.mRNA, 0.1 uM], [YcjT.mRNA~Ribosome_{10}~RibosomeAuxiliary, 0.5 uM]])
   reaction RibosomeBinding(YcjU.mRNA + 10 Ribosome + RibosomeAuxiliary -> YcjU.mRNA~Ribosome_{10}~RibosomeAuxiliary, k = 1.5e-8, kr = 1e-7, km = [[Ribosome, 6 uM], [YcjU.mRNA, 0.1 uM], [YcjU.mRNA~Ribosome_{10}~RibosomeAuxiliary, 0.5 uM]])
   reaction RibosomeBinding(YcjV.mRNA + 10 Ribosome + RibosomeAuxiliary -> YcjV.mRNA~Ribosome_{10}~RibosomeAuxiliary, k = 1.5e-8, kr = 1e-7, km = [[Ribosome, 6 uM], [YcjV.mRNA, 0.1 uM], [YcjV.mRNA~Ribosome_{10}~RibosomeAuxiliary, 0.5 uM]])
   reaction RibosomeBinding(YcjW.mRNA + 10 Ribosome + RibosomeAuxiliary -> YcjW.mRNA~Ribosome_{10}~RibosomeAuxiliary, k = 1.5e-8, kr = 1e-7, km = [[Ribosome, 6 uM], [YcjW.mRNA, 0.1 uM], [YcjW.mRNA~Ribosome_{10}~RibosomeAuxiliary, 0.5 uM]])
   reaction RibosomeBinding(YcjX.mRNA + 10 Ribosome + RibosomeAuxiliary -> YcjX.mRNA~Ribosome_{10}~RibosomeAuxiliary, k = 1.5e-8, kr = 1e-7, km = [[Ribosome, 6 uM], [YcjX.mRNA, 0.1 uM], [YcjX.mRNA~Ribosome_{10}~RibosomeAuxiliary, 0.5 uM]])
   reaction RibosomeBinding(YcjY.mRNA + 10 Ribosome + RibosomeAuxiliary -> YcjY.mRNA~Ribosome_{10}~RibosomeAuxiliary, k = 1.5e-8, kr = 1e-7, km = [[Ribosome, 6 uM], [YcjY.mRNA, 0.1 uM], [YcjY.mRNA~Ribosome_{10}~RibosomeAuxiliary, 0.5 uM]])
   reaction RibosomeBinding(YdaE.mRNA + 10 Ribosome + RibosomeAuxiliary -> YdaE.mRNA~Ribosome_{10}~RibosomeAuxiliary, k = 1.5e-8, kr = 1e-7, km = [[Ribosome, 6 uM], [YdaE.mRNA, 0.1 uM], [YdaE.mRNA~Ribosome_{10}~RibosomeAuxiliary, 0.5 uM]])
   reaction RibosomeBinding(YdaF.mRNA + 10 Ribosome + RibosomeAuxiliary -> YdaF.mRNA~Ribosome_{10}~RibosomeAuxiliary, k = 1.5e-8, kr = 1e-7, km = [[Ribosome, 6 uM], [YdaF.mRNA, 0.1 uM], [YdaF.mRNA~Ribosome_{10}~RibosomeAuxiliary, 0.5 uM]])
   reaction RibosomeBinding(YdaG.mRNA + 10 Ribosome + RibosomeAuxiliary -> YdaG.mRNA~Ribosome_{10}~RibosomeAuxiliary, k = 1.5e-8, kr = 1e-7, km = [[Ribosome, 6 uM], [YdaG.mRNA, 0.1 uM], [YdaG.mRNA~Ribosome_{10}~RibosomeAuxiliary, 0.5 uM]])
   reaction RibosomeBinding(YdaS.mRNA + 10 Ribosome + RibosomeAuxiliary -> YdaS.mRNA~Ribosome_{10}~RibosomeAuxiliary, k = 1.5e-8, kr = 1e-7, km = [[Ribosome, 6 uM], [YdaS.mRNA, 0.1 uM], [YdaS.mRNA~Ribosome_{10}~RibosomeAuxiliary, 0.5 uM]])
   reaction RibosomeBinding(YdaT.mRNA + 10 Ribosome + RibosomeAuxiliary -> YdaT.mRNA~Ribosome_{10}~RibosomeAuxiliary, k = 1.5e-8, kr = 1e-7, km = [[Ribosome, 6 uM], [YdaT.mRNA, 0.1 uM], [YdaT.mRNA~Ribosome_{10}~RibosomeAuxiliary, 0.5 uM]])
   reaction RibosomeBinding(YdaU.mRNA + 10 Ribosome + RibosomeAuxiliary -> YdaU.mRNA~Ribosome_{10}~RibosomeAuxiliary, k = 1.5e-8, kr = 1e-7, km = [[Ribosome, 6 uM], [YdaU.mRNA, 0.1 uM], [YdaU.mRNA~Ribosome_{10}~RibosomeAuxiliary, 0.5 uM]])
   reaction RibosomeBinding(YdaV.mRNA + 10 Ribosome + RibosomeAuxiliary -> YdaV.mRNA~Ribosome_{10}~RibosomeAuxiliary, k = 1.5e-8, kr = 1e-7, km = [[Ribosome, 6 uM], [YdaV.mRNA, 0.1 uM], [YdaV.mRNA~Ribosome_{10}~RibosomeAuxiliary, 0.5 uM]])
   reaction RibosomeBinding(YdaW.mRNA + 10 Ribosome + RibosomeAuxiliary -> YdaW.mRNA~Ribosome_{10}~RibosomeAuxiliary, k = 1.5e-8, kr = 1e-7, km = [[Ribosome, 6 uM], [YdaW.mRNA, 0.1 uM], [YdaW.mRNA~Ribosome_{10}~RibosomeAuxiliary, 0.5 uM]])
   reaction RibosomeBinding(YdaY.mRNA + 10 Ribosome + RibosomeAuxiliary -> YdaY.mRNA~Ribosome_{10}~RibosomeAuxiliary, k = 1.5e-8, kr = 1e-7, km = [[Ribosome, 6 uM], [YdaY.mRNA, 0.1 uM], [YdaY.mRNA~Ribosome_{10}~RibosomeAuxiliary, 0.5 uM]])
   reaction RibosomeBinding(YdbA.mRNA + 10 Ribosome + RibosomeAuxiliary -> YdbA.mRNA~Ribosome_{10}~RibosomeAuxiliary, k = 1.5e-8, kr = 1e-7, km = [[Ribosome, 6 uM], [YdbA.mRNA, 0.1 uM], [YdbA.mRNA~Ribosome_{10}~RibosomeAuxiliary, 0.5 uM]])
   reaction RibosomeBinding(YdbD.mRNA + 10 Ribosome + RibosomeAuxiliary -> YdbD.mRNA~Ribosome_{10}~RibosomeAuxiliary, k = 1.5e-8, kr = 1e-7, km = [[Ribosome, 6 uM], [YdbD.mRNA, 0.1 uM], [YdbD.mRNA~Ribosome_{10}~RibosomeAuxiliary, 0.5 uM]])
   reaction RibosomeBinding(YdbH.mRNA + 10 Ribosome + RibosomeAuxiliary -> YdbH.mRNA~Ribosome_{10}~RibosomeAuxiliary, k = 1.5e-8, kr = 1e-7, km = [[Ribosome, 6 uM], [YdbH.mRNA, 0.1 uM], [YdbH.mRNA~Ribosome_{10}~RibosomeAuxiliary, 0.5 uM]])
   reaction RibosomeBinding(YdbJ.mRNA + 10 Ribosome + RibosomeAuxiliary -> YdbJ.mRNA~Ribosome_{10}~RibosomeAuxiliary, k = 1.5e-8, kr = 1e-7, km = [[Ribosome, 6 uM], [YdbJ.mRNA, 0.1 uM], [YdbJ.mRNA~Ribosome_{10}~RibosomeAuxiliary, 0.5 uM]])
   reaction RibosomeBinding(YdbK.mRNA + 10 Ribosome + RibosomeAuxiliary -> YdbK.mRNA~Ribosome_{10}~RibosomeAuxiliary, k = 1.5e-8, kr = 1e-7, km = [[Ribosome, 6 uM], [YdbK.mRNA, 0.1 uM], [YdbK.mRNA~Ribosome_{10}~RibosomeAuxiliary, 0.5 uM]])
   reaction RibosomeBinding(YdbL.mRNA + 10 Ribosome + RibosomeAuxiliary -> YdbL.mRNA~Ribosome_{10}~RibosomeAuxiliary, k = 1.5e-8, kr = 1e-7, km = [[Ribosome, 6 uM], [YdbL.mRNA, 0.1 uM], [YdbL.mRNA~Ribosome_{10}~RibosomeAuxiliary, 0.5 uM]])
   reaction RibosomeBinding(YdcA.mRNA + 10 Ribosome + RibosomeAuxiliary -> YdcA.mRNA~Ribosome_{10}~RibosomeAuxiliary, k = 1.5e-8, kr = 1e-7, km = [[Ribosome, 6 uM], [YdcA.mRNA, 0.1 uM], [YdcA.mRNA~Ribosome_{10}~RibosomeAuxiliary, 0.5 uM]])
   reaction RibosomeBinding(YdcC.mRNA + 10 Ribosome + RibosomeAuxiliary -> YdcC.mRNA~Ribosome_{10}~RibosomeAuxiliary, k = 1.5e-8, kr = 1e-7, km = [[Ribosome, 6 uM], [YdcC.mRNA, 0.1 uM], [YdcC.mRNA~Ribosome_{10}~RibosomeAuxiliary, 0.5 uM]])
   reaction RibosomeBinding(YdcD.mRNA + 10 Ribosome + RibosomeAuxiliary -> YdcD.mRNA~Ribosome_{10}~RibosomeAuxiliary, k = 1.5e-8, kr = 1e-7, km = [[Ribosome, 6 uM], [YdcD.mRNA, 0.1 uM], [YdcD.mRNA~Ribosome_{10}~RibosomeAuxiliary, 0.5 uM]])
   reaction RibosomeBinding(YdcF.mRNA + 10 Ribosome + RibosomeAuxiliary -> YdcF.mRNA~Ribosome_{10}~RibosomeAuxiliary, k = 1.5e-8, kr = 1e-7, km = [[Ribosome, 6 uM], [YdcF.mRNA, 0.1 uM], [YdcF.mRNA~Ribosome_{10}~RibosomeAuxiliary, 0.5 uM]])
   reaction RibosomeBinding(YdcH.mRNA + 10 Ribosome + RibosomeAuxiliary -> YdcH.mRNA~Ribosome_{10}~RibosomeAuxiliary, k = 1.5e-8, kr = 1e-7, km = [[Ribosome, 6 uM], [YdcH.mRNA, 0.1 uM], [YdcH.mRNA~Ribosome_{10}~RibosomeAuxiliary, 0.5 uM]])
   reaction RibosomeBinding(YdcI.mRNA + 10 Ribosome + RibosomeAuxiliary -> YdcI.mRNA~Ribosome_{10}~RibosomeAuxiliary, k = 1.5e-8, kr = 1e-7, km = [[Ribosome, 6 uM], [YdcI.mRNA, 0.1 uM], [YdcI.mRNA~Ribosome_{10}~RibosomeAuxiliary, 0.5 uM]])
   reaction RibosomeBinding(YdcJ.mRNA + 10 Ribosome + RibosomeAuxiliary -> YdcJ.mRNA~Ribosome_{10}~RibosomeAuxiliary, k = 1.5e-8, kr = 1e-7, km = [[Ribosome, 6 uM], [YdcJ.mRNA, 0.1 uM], [YdcJ.mRNA~Ribosome_{10}~RibosomeAuxiliary, 0.5 uM]])
   reaction RibosomeBinding(YdcK.mRNA + 10 Ribosome + RibosomeAuxiliary -> YdcK.mRNA~Ribosome_{10}~RibosomeAuxiliary, k = 1.5e-8, kr = 1e-7, km = [[Ribosome, 6 uM], [YdcK.mRNA, 0.1 uM], [YdcK.mRNA~Ribosome_{10}~RibosomeAuxiliary, 0.5 uM]])
   reaction RibosomeBinding(YdcL.mRNA + 10 Ribosome + RibosomeAuxiliary -> YdcL.mRNA~Ribosome_{10}~RibosomeAuxiliary, k = 1.5e-8, kr = 1e-7, km = [[Ribosome, 6 uM], [YdcL.mRNA, 0.1 uM], [YdcL.mRNA~Ribosome_{10}~RibosomeAuxiliary, 0.5 uM]])
   reaction RibosomeBinding(YdcO.mRNA + 10 Ribosome + RibosomeAuxiliary -> YdcO.mRNA~Ribosome_{10}~RibosomeAuxiliary, k = 1.5e-8, kr = 1e-7, km = [[Ribosome, 6 uM], [YdcO.mRNA, 0.1 uM], [YdcO.mRNA~Ribosome_{10}~RibosomeAuxiliary, 0.5 uM]])
   reaction RibosomeBinding(YdcR.mRNA + 10 Ribosome + RibosomeAuxiliary -> YdcR.mRNA~Ribosome_{10}~RibosomeAuxiliary, k = 1.5e-8, kr = 1e-7, km = [[Ribosome, 6 uM], [YdcR.mRNA, 0.1 uM], [YdcR.mRNA~Ribosome_{10}~RibosomeAuxiliary, 0.5 uM]])
   reaction RibosomeBinding(YdcS.mRNA + 10 Ribosome + RibosomeAuxiliary -> YdcS.mRNA~Ribosome_{10}~RibosomeAuxiliary, k = 1.5e-8, kr = 1e-7, km = [[Ribosome, 6 uM], [YdcS.mRNA, 0.1 uM], [YdcS.mRNA~Ribosome_{10}~RibosomeAuxiliary, 0.5 uM]])
   reaction RibosomeBinding(YdcT.mRNA + 10 Ribosome + RibosomeAuxiliary -> YdcT.mRNA~Ribosome_{10}~RibosomeAuxiliary, k = 1.5e-8, kr = 1e-7, km = [[Ribosome, 6 uM], [YdcT.mRNA, 0.1 uM], [YdcT.mRNA~Ribosome_{10}~RibosomeAuxiliary, 0.5 uM]])
   reaction RibosomeBinding(YdcU.mRNA + 10 Ribosome + RibosomeAuxiliary -> YdcU.mRNA~Ribosome_{10}~RibosomeAuxiliary, k = 1.5e-8, kr = 1e-7, km = [[Ribosome, 6 uM], [YdcU.mRNA, 0.1 uM], [YdcU.mRNA~Ribosome_{10}~RibosomeAuxiliary, 0.5 uM]])
   reaction RibosomeBinding(YdcV.mRNA + 10 Ribosome + RibosomeAuxiliary -> YdcV.mRNA~Ribosome_{10}~RibosomeAuxiliary, k = 1.5e-8, kr = 1e-7, km = [[Ribosome, 6 uM], [YdcV.mRNA, 0.1 uM], [YdcV.mRNA~Ribosome_{10}~RibosomeAuxiliary, 0.5 uM]])
   reaction RibosomeBinding(YdcY.mRNA + 10 Ribosome + RibosomeAuxiliary -> YdcY.mRNA~Ribosome_{10}~RibosomeAuxiliary, k = 1.5e-8, kr = 1e-7, km = [[Ribosome, 6 uM], [YdcY.mRNA, 0.1 uM], [YdcY.mRNA~Ribosome_{10}~RibosomeAuxiliary, 0.5 uM]])
   reaction RibosomeBinding(YdcZ.mRNA + 10 Ribosome + RibosomeAuxiliary -> YdcZ.mRNA~Ribosome_{10}~RibosomeAuxiliary, k = 1.5e-8, kr = 1e-7, km = [[Ribosome, 6 uM], [YdcZ.mRNA, 0.1 uM], [YdcZ.mRNA~Ribosome_{10}~RibosomeAuxiliary, 0.5 uM]])
   reaction RibosomeBinding(YddA.mRNA + 10 Ribosome + RibosomeAuxiliary -> YddA.mRNA~Ribosome_{10}~RibosomeAuxiliary, k = 1.5e-8, kr = 1e-7, km = [[Ribosome, 6 uM], [YddA.mRNA, 0.1 uM], [YddA.mRNA~Ribosome_{10}~RibosomeAuxiliary, 0.5 uM]])
   reaction RibosomeBinding(YddB.mRNA + 10 Ribosome + RibosomeAuxiliary -> YddB.mRNA~Ribosome_{10}~RibosomeAuxiliary, k = 1.5e-8, kr = 1e-7, km = [[Ribosome, 6 uM], [YddB.mRNA, 0.1 uM], [YddB.mRNA~Ribosome_{10}~RibosomeAuxiliary, 0.5 uM]])
   reaction RibosomeBinding(YddE.mRNA + 10 Ribosome + RibosomeAuxiliary -> YddE.mRNA~Ribosome_{10}~RibosomeAuxiliary, k = 1.5e-8, kr = 1e-7, km = [[Ribosome, 6 uM], [YddE.mRNA, 0.1 uM], [YddE.mRNA~Ribosome_{10}~RibosomeAuxiliary, 0.5 uM]])
   reaction RibosomeBinding(YddG.mRNA + 10 Ribosome + RibosomeAuxiliary -> YddG.mRNA~Ribosome_{10}~RibosomeAuxiliary, k = 1.5e-8, kr = 1e-7, km = [[Ribosome, 6 uM], [YddG.mRNA, 0.1 uM], [YddG.mRNA~Ribosome_{10}~RibosomeAuxiliary, 0.5 uM]])
   reaction RibosomeBinding(YddH.mRNA + 10 Ribosome + RibosomeAuxiliary -> YddH.mRNA~Ribosome_{10}~RibosomeAuxiliary, k = 1.5e-8, kr = 1e-7, km = [[Ribosome, 6 uM], [YddH.mRNA, 0.1 uM], [YddH.mRNA~Ribosome_{10}~RibosomeAuxiliary, 0.5 uM]])
   reaction RibosomeBinding(YddJ.mRNA + 10 Ribosome + RibosomeAuxiliary -> YddJ.mRNA~Ribosome_{10}~RibosomeAuxiliary, k = 1.5e-8, kr = 1e-7, km = [[Ribosome, 6 uM], [YddJ.mRNA, 0.1 uM], [YddJ.mRNA~Ribosome_{10}~RibosomeAuxiliary, 0.5 uM]])
   reaction RibosomeBinding(YddK.mRNA + 10 Ribosome + RibosomeAuxiliary -> YddK.mRNA~Ribosome_{10}~RibosomeAuxiliary, k = 1.5e-8, kr = 1e-7, km = [[Ribosome, 6 uM], [YddK.mRNA, 0.1 uM], [YddK.mRNA~Ribosome_{10}~RibosomeAuxiliary, 0.5 uM]])
   reaction RibosomeBinding(YddL.mRNA + 10 Ribosome + RibosomeAuxiliary -> YddL.mRNA~Ribosome_{10}~RibosomeAuxiliary, k = 1.5e-8, kr = 1e-7, km = [[Ribosome, 6 uM], [YddL.mRNA, 0.1 uM], [YddL.mRNA~Ribosome_{10}~RibosomeAuxiliary, 0.5 uM]])
   reaction RibosomeBinding(YddM.mRNA + 10 Ribosome + RibosomeAuxiliary -> YddM.mRNA~Ribosome_{10}~RibosomeAuxiliary, k = 1.5e-8, kr = 1e-7, km = [[Ribosome, 6 uM], [YddM.mRNA, 0.1 uM], [YddM.mRNA~Ribosome_{10}~RibosomeAuxiliary, 0.5 uM]])
   reaction RibosomeBinding(YddY.mRNA + 10 Ribosome + RibosomeAuxiliary -> YddY.mRNA~Ribosome_{10}~RibosomeAuxiliary, k = 1.5e-8, kr = 1e-7, km = [[Ribosome, 6 uM], [YddY.mRNA, 0.1 uM], [YddY.mRNA~Ribosome_{10}~RibosomeAuxiliary, 0.5 uM]])
   reaction RibosomeBinding(YdeE.mRNA + 10 Ribosome + RibosomeAuxiliary -> YdeE.mRNA~Ribosome_{10}~RibosomeAuxiliary, k = 1.5e-8, kr = 1e-7, km = [[Ribosome, 6 uM], [YdeE.mRNA, 0.1 uM], [YdeE.mRNA~Ribosome_{10}~RibosomeAuxiliary, 0.5 uM]])
   reaction RibosomeBinding(YdeI.mRNA + 10 Ribosome + RibosomeAuxiliary -> YdeI.mRNA~Ribosome_{10}~RibosomeAuxiliary, k = 1.5e-8, kr = 1e-7, km = [[Ribosome, 6 uM], [YdeI.mRNA, 0.1 uM], [YdeI.mRNA~Ribosome_{10}~RibosomeAuxiliary, 0.5 uM]])
   reaction RibosomeBinding(YdeJ.mRNA + 10 Ribosome + RibosomeAuxiliary -> YdeJ.mRNA~Ribosome_{10}~RibosomeAuxiliary, k = 1.5e-8, kr = 1e-7, km = [[Ribosome, 6 uM], [YdeJ.mRNA, 0.1 uM], [YdeJ.mRNA~Ribosome_{10}~RibosomeAuxiliary, 0.5 uM]])
   reaction RibosomeBinding(YdeK.mRNA + 10 Ribosome + RibosomeAuxiliary -> YdeK.mRNA~Ribosome_{10}~RibosomeAuxiliary, k = 1.5e-8, kr = 1e-7, km = [[Ribosome, 6 uM], [YdeK.mRNA, 0.1 uM], [YdeK.mRNA~Ribosome_{10}~RibosomeAuxiliary, 0.5 uM]])
   reaction RibosomeBinding(YdeM.mRNA + 10 Ribosome + RibosomeAuxiliary -> YdeM.mRNA~Ribosome_{10}~RibosomeAuxiliary, k = 1.5e-8, kr = 1e-7, km = [[Ribosome, 6 uM], [YdeM.mRNA, 0.1 uM], [YdeM.mRNA~Ribosome_{10}~RibosomeAuxiliary, 0.5 uM]])
   reaction RibosomeBinding(YdeN.mRNA + 10 Ribosome + RibosomeAuxiliary -> YdeN.mRNA~Ribosome_{10}~RibosomeAuxiliary, k = 1.5e-8, kr = 1e-7, km = [[Ribosome, 6 uM], [YdeN.mRNA, 0.1 uM], [YdeN.mRNA~Ribosome_{10}~RibosomeAuxiliary, 0.5 uM]])
   reaction RibosomeBinding(YdeO.mRNA + 10 Ribosome + RibosomeAuxiliary -> YdeO.mRNA~Ribosome_{10}~RibosomeAuxiliary, k = 1.5e-8, kr = 1e-7, km = [[Ribosome, 6 uM], [YdeO.mRNA, 0.1 uM], [YdeO.mRNA~Ribosome_{10}~RibosomeAuxiliary, 0.5 uM]])
   reaction RibosomeBinding(YdeP.mRNA + 10 Ribosome + RibosomeAuxiliary -> YdeP.mRNA~Ribosome_{10}~RibosomeAuxiliary, k = 1.5e-8, kr = 1e-7, km = [[Ribosome, 6 uM], [YdeP.mRNA, 0.1 uM], [YdeP.mRNA~Ribosome_{10}~RibosomeAuxiliary, 0.5 uM]])
   reaction RibosomeBinding(YdeQ.mRNA + 10 Ribosome + RibosomeAuxiliary -> YdeQ.mRNA~Ribosome_{10}~RibosomeAuxiliary, k = 1.5e-8, kr = 1e-7, km = [[Ribosome, 6 uM], [YdeQ.mRNA, 0.1 uM], [YdeQ.mRNA~Ribosome_{10}~RibosomeAuxiliary, 0.5 uM]])
   reaction RibosomeBinding(YdeR.mRNA + 10 Ribosome + RibosomeAuxiliary -> YdeR.mRNA~Ribosome_{10}~RibosomeAuxiliary, k = 1.5e-8, kr = 1e-7, km = [[Ribosome, 6 uM], [YdeR.mRNA, 0.1 uM], [YdeR.mRNA~Ribosome_{10}~RibosomeAuxiliary, 0.5 uM]])
   reaction RibosomeBinding(YdeS.mRNA + 10 Ribosome + RibosomeAuxiliary -> YdeS.mRNA~Ribosome_{10}~RibosomeAuxiliary, k = 1.5e-8, kr = 1e-7, km = [[Ribosome, 6 uM], [YdeS.mRNA, 0.1 uM], [YdeS.mRNA~Ribosome_{10}~RibosomeAuxiliary, 0.5 uM]])
   reaction RibosomeBinding(YdeT.mRNA + 10 Ribosome + RibosomeAuxiliary -> YdeT.mRNA~Ribosome_{10}~RibosomeAuxiliary, k = 1.5e-8, kr = 1e-7, km = [[Ribosome, 6 uM], [YdeT.mRNA, 0.1 uM], [YdeT.mRNA~Ribosome_{10}~RibosomeAuxiliary, 0.5 uM]])
   reaction RibosomeBinding(YdeU.mRNA + 10 Ribosome + RibosomeAuxiliary -> YdeU.mRNA~Ribosome_{10}~RibosomeAuxiliary, k = 1.5e-8, kr = 1e-7, km = [[Ribosome, 6 uM], [YdeU.mRNA, 0.1 uM], [YdeU.mRNA~Ribosome_{10}~RibosomeAuxiliary, 0.5 uM]])
   reaction RibosomeBinding(YdfA.mRNA + 10 Ribosome + RibosomeAuxiliary -> YdfA.mRNA~Ribosome_{10}~RibosomeAuxiliary, k = 1.5e-8, kr = 1e-7, km = [[Ribosome, 6 uM], [YdfA.mRNA, 0.1 uM], [YdfA.mRNA~Ribosome_{10}~RibosomeAuxiliary, 0.5 uM]])
   reaction RibosomeBinding(YdfB.mRNA + 10 Ribosome + RibosomeAuxiliary -> YdfB.mRNA~Ribosome_{10}~RibosomeAuxiliary, k = 1.5e-8, kr = 1e-7, km = [[Ribosome, 6 uM], [YdfB.mRNA, 0.1 uM], [YdfB.mRNA~Ribosome_{10}~RibosomeAuxiliary, 0.5 uM]])
   reaction RibosomeBinding(YdfC.mRNA + 10 Ribosome + RibosomeAuxiliary -> YdfC.mRNA~Ribosome_{10}~RibosomeAuxiliary, k = 1.5e-8, kr = 1e-7, km = [[Ribosome, 6 uM], [YdfC.mRNA, 0.1 uM], [YdfC.mRNA~Ribosome_{10}~RibosomeAuxiliary, 0.5 uM]])
   reaction RibosomeBinding(YdfD.mRNA + 10 Ribosome + RibosomeAuxiliary -> YdfD.mRNA~Ribosome_{10}~RibosomeAuxiliary, k = 1.5e-8, kr = 1e-7, km = [[Ribosome, 6 uM], [YdfD.mRNA, 0.1 uM], [YdfD.mRNA~Ribosome_{10}~RibosomeAuxiliary, 0.5 uM]])
   reaction RibosomeBinding(YdfE.mRNA + 10 Ribosome + RibosomeAuxiliary -> YdfE.mRNA~Ribosome_{10}~RibosomeAuxiliary, k = 1.5e-8, kr = 1e-7, km = [[Ribosome, 6 uM], [YdfE.mRNA, 0.1 uM], [YdfE.mRNA~Ribosome_{10}~RibosomeAuxiliary, 0.5 uM]])
   reaction RibosomeBinding(YdfG.mRNA + 10 Ribosome + RibosomeAuxiliary -> YdfG.mRNA~Ribosome_{10}~RibosomeAuxiliary, k = 1.5e-8, kr = 1e-7, km = [[Ribosome, 6 uM], [YdfG.mRNA, 0.1 uM], [YdfG.mRNA~Ribosome_{10}~RibosomeAuxiliary, 0.5 uM]])
   reaction RibosomeBinding(YdfI.mRNA + 10 Ribosome + RibosomeAuxiliary -> YdfI.mRNA~Ribosome_{10}~RibosomeAuxiliary, k = 1.5e-8, kr = 1e-7, km = [[Ribosome, 6 uM], [YdfI.mRNA, 0.1 uM], [YdfI.mRNA~Ribosome_{10}~RibosomeAuxiliary, 0.5 uM]])
   reaction RibosomeBinding(YdfJ.mRNA + 10 Ribosome + RibosomeAuxiliary -> YdfJ.mRNA~Ribosome_{10}~RibosomeAuxiliary, k = 1.5e-8, kr = 1e-7, km = [[Ribosome, 6 uM], [YdfJ.mRNA, 0.1 uM], [YdfJ.mRNA~Ribosome_{10}~RibosomeAuxiliary, 0.5 uM]])
   reaction RibosomeBinding(YdfK.mRNA + 10 Ribosome + RibosomeAuxiliary -> YdfK.mRNA~Ribosome_{10}~RibosomeAuxiliary, k = 1.5e-8, kr = 1e-7, km = [[Ribosome, 6 uM], [YdfK.mRNA, 0.1 uM], [YdfK.mRNA~Ribosome_{10}~RibosomeAuxiliary, 0.5 uM]])
   reaction RibosomeBinding(YdfO.mRNA + 10 Ribosome + RibosomeAuxiliary -> YdfO.mRNA~Ribosome_{10}~RibosomeAuxiliary, k = 1.5e-8, kr = 1e-7, km = [[Ribosome, 6 uM], [YdfO.mRNA, 0.1 uM], [YdfO.mRNA~Ribosome_{10}~RibosomeAuxiliary, 0.5 uM]])
   reaction RibosomeBinding(YdfR.mRNA + 10 Ribosome + RibosomeAuxiliary -> YdfR.mRNA~Ribosome_{10}~RibosomeAuxiliary, k = 1.5e-8, kr = 1e-7, km = [[Ribosome, 6 uM], [YdfR.mRNA, 0.1 uM], [YdfR.mRNA~Ribosome_{10}~RibosomeAuxiliary, 0.5 uM]])
   reaction RibosomeBinding(YdfU.mRNA + 10 Ribosome + RibosomeAuxiliary -> YdfU.mRNA~Ribosome_{10}~RibosomeAuxiliary, k = 1.5e-8, kr = 1e-7, km = [[Ribosome, 6 uM], [YdfU.mRNA, 0.1 uM], [YdfU.mRNA~Ribosome_{10}~RibosomeAuxiliary, 0.5 uM]])
   reaction RibosomeBinding(YdfV.mRNA + 10 Ribosome + RibosomeAuxiliary -> YdfV.mRNA~Ribosome_{10}~RibosomeAuxiliary, k = 1.5e-8, kr = 1e-7, km = [[Ribosome, 6 uM], [YdfV.mRNA, 0.1 uM], [YdfV.mRNA~Ribosome_{10}~RibosomeAuxiliary, 0.5 uM]])
   reaction RibosomeBinding(YdfW.mRNA + 10 Ribosome + RibosomeAuxiliary -> YdfW.mRNA~Ribosome_{10}~RibosomeAuxiliary, k = 1.5e-8, kr = 1e-7, km = [[Ribosome, 6 uM], [YdfW.mRNA, 0.1 uM], [YdfW.mRNA~Ribosome_{10}~RibosomeAuxiliary, 0.5 uM]])
   reaction RibosomeBinding(YdfX.mRNA + 10 Ribosome + RibosomeAuxiliary -> YdfX.mRNA~Ribosome_{10}~RibosomeAuxiliary, k = 1.5e-8, kr = 1e-7, km = [[Ribosome, 6 uM], [YdfX.mRNA, 0.1 uM], [YdfX.mRNA~Ribosome_{10}~RibosomeAuxiliary, 0.5 uM]])
   reaction RibosomeBinding(YdfZ.mRNA + 10 Ribosome + RibosomeAuxiliary -> YdfZ.mRNA~Ribosome_{10}~RibosomeAuxiliary, k = 1.5e-8, kr = 1e-7, km = [[Ribosome, 6 uM], [YdfZ.mRNA, 0.1 uM], [YdfZ.mRNA~Ribosome_{10}~RibosomeAuxiliary, 0.5 uM]])
   reaction RibosomeBinding(YdgA.mRNA + 10 Ribosome + RibosomeAuxiliary -> YdgA.mRNA~Ribosome_{10}~RibosomeAuxiliary, k = 1.5e-8, kr = 1e-7, km = [[Ribosome, 6 uM], [YdgA.mRNA, 0.1 uM], [YdgA.mRNA~Ribosome_{10}~RibosomeAuxiliary, 0.5 uM]])
   reaction RibosomeBinding(YdgC.mRNA + 10 Ribosome + RibosomeAuxiliary -> YdgC.mRNA~Ribosome_{10}~RibosomeAuxiliary, k = 1.5e-8, kr = 1e-7, km = [[Ribosome, 6 uM], [YdgC.mRNA, 0.1 uM], [YdgC.mRNA~Ribosome_{10}~RibosomeAuxiliary, 0.5 uM]])
   reaction RibosomeBinding(YdgD.mRNA + 10 Ribosome + RibosomeAuxiliary -> YdgD.mRNA~Ribosome_{10}~RibosomeAuxiliary, k = 1.5e-8, kr = 1e-7, km = [[Ribosome, 6 uM], [YdgD.mRNA, 0.1 uM], [YdgD.mRNA~Ribosome_{10}~RibosomeAuxiliary, 0.5 uM]])
   reaction RibosomeBinding(YdgH.mRNA + 10 Ribosome + RibosomeAuxiliary -> YdgH.mRNA~Ribosome_{10}~RibosomeAuxiliary, k = 1.5e-8, kr = 1e-7, km = [[Ribosome, 6 uM], [YdgH.mRNA, 0.1 uM], [YdgH.mRNA~Ribosome_{10}~RibosomeAuxiliary, 0.5 uM]])
   reaction RibosomeBinding(YdgI.mRNA + 10 Ribosome + RibosomeAuxiliary -> YdgI.mRNA~Ribosome_{10}~RibosomeAuxiliary, k = 1.5e-8, kr = 1e-7, km = [[Ribosome, 6 uM], [YdgI.mRNA, 0.1 uM], [YdgI.mRNA~Ribosome_{10}~RibosomeAuxiliary, 0.5 uM]])
   reaction RibosomeBinding(YdgJ.mRNA + 10 Ribosome + RibosomeAuxiliary -> YdgJ.mRNA~Ribosome_{10}~RibosomeAuxiliary, k = 1.5e-8, kr = 1e-7, km = [[Ribosome, 6 uM], [YdgJ.mRNA, 0.1 uM], [YdgJ.mRNA~Ribosome_{10}~RibosomeAuxiliary, 0.5 uM]])
   reaction RibosomeBinding(YdgK.mRNA + 10 Ribosome + RibosomeAuxiliary -> YdgK.mRNA~Ribosome_{10}~RibosomeAuxiliary, k = 1.5e-8, kr = 1e-7, km = [[Ribosome, 6 uM], [YdgK.mRNA, 0.1 uM], [YdgK.mRNA~Ribosome_{10}~RibosomeAuxiliary, 0.5 uM]])
   reaction RibosomeBinding(YdgU.mRNA + 10 Ribosome + RibosomeAuxiliary -> YdgU.mRNA~Ribosome_{10}~RibosomeAuxiliary, k = 1.5e-8, kr = 1e-7, km = [[Ribosome, 6 uM], [YdgU.mRNA, 0.1 uM], [YdgU.mRNA~Ribosome_{10}~RibosomeAuxiliary, 0.5 uM]])
   reaction RibosomeBinding(YdgV.mRNA + 10 Ribosome + RibosomeAuxiliary -> YdgV.mRNA~Ribosome_{10}~RibosomeAuxiliary, k = 1.5e-8, kr = 1e-7, km = [[Ribosome, 6 uM], [YdgV.mRNA, 0.1 uM], [YdgV.mRNA~Ribosome_{10}~RibosomeAuxiliary, 0.5 uM]])
   reaction RibosomeBinding(YdhF.mRNA + 10 Ribosome + RibosomeAuxiliary -> YdhF.mRNA~Ribosome_{10}~RibosomeAuxiliary, k = 1.5e-8, kr = 1e-7, km = [[Ribosome, 6 uM], [YdhF.mRNA, 0.1 uM], [YdhF.mRNA~Ribosome_{10}~RibosomeAuxiliary, 0.5 uM]])
   reaction RibosomeBinding(YdhI.mRNA + 10 Ribosome + RibosomeAuxiliary -> YdhI.mRNA~Ribosome_{10}~RibosomeAuxiliary, k = 1.5e-8, kr = 1e-7, km = [[Ribosome, 6 uM], [YdhI.mRNA, 0.1 uM], [YdhI.mRNA~Ribosome_{10}~RibosomeAuxiliary, 0.5 uM]])
   reaction RibosomeBinding(YdhJ.mRNA + 10 Ribosome + RibosomeAuxiliary -> YdhJ.mRNA~Ribosome_{10}~RibosomeAuxiliary, k = 1.5e-8, kr = 1e-7, km = [[Ribosome, 6 uM], [YdhJ.mRNA, 0.1 uM], [YdhJ.mRNA~Ribosome_{10}~RibosomeAuxiliary, 0.5 uM]])
   reaction RibosomeBinding(YdhK.mRNA + 10 Ribosome + RibosomeAuxiliary -> YdhK.mRNA~Ribosome_{10}~RibosomeAuxiliary, k = 1.5e-8, kr = 1e-7, km = [[Ribosome, 6 uM], [YdhK.mRNA, 0.1 uM], [YdhK.mRNA~Ribosome_{10}~RibosomeAuxiliary, 0.5 uM]])
   reaction RibosomeBinding(YdhL.mRNA + 10 Ribosome + RibosomeAuxiliary -> YdhL.mRNA~Ribosome_{10}~RibosomeAuxiliary, k = 1.5e-8, kr = 1e-7, km = [[Ribosome, 6 uM], [YdhL.mRNA, 0.1 uM], [YdhL.mRNA~Ribosome_{10}~RibosomeAuxiliary, 0.5 uM]])
   reaction RibosomeBinding(YdhP.mRNA + 10 Ribosome + RibosomeAuxiliary -> YdhP.mRNA~Ribosome_{10}~RibosomeAuxiliary, k = 1.5e-8, kr = 1e-7, km = [[Ribosome, 6 uM], [YdhP.mRNA, 0.1 uM], [YdhP.mRNA~Ribosome_{10}~RibosomeAuxiliary, 0.5 uM]])
   reaction RibosomeBinding(YdhQ.mRNA + 10 Ribosome + RibosomeAuxiliary -> YdhQ.mRNA~Ribosome_{10}~RibosomeAuxiliary, k = 1.5e-8, kr = 1e-7, km = [[Ribosome, 6 uM], [YdhQ.mRNA, 0.1 uM], [YdhQ.mRNA~Ribosome_{10}~RibosomeAuxiliary, 0.5 uM]])
   reaction RibosomeBinding(YdhR.mRNA + 10 Ribosome + RibosomeAuxiliary -> YdhR.mRNA~Ribosome_{10}~RibosomeAuxiliary, k = 1.5e-8, kr = 1e-7, km = [[Ribosome, 6 uM], [YdhR.mRNA, 0.1 uM], [YdhR.mRNA~Ribosome_{10}~RibosomeAuxiliary, 0.5 uM]])
   reaction RibosomeBinding(YdhS.mRNA + 10 Ribosome + RibosomeAuxiliary -> YdhS.mRNA~Ribosome_{10}~RibosomeAuxiliary, k = 1.5e-8, kr = 1e-7, km = [[Ribosome, 6 uM], [YdhS.mRNA, 0.1 uM], [YdhS.mRNA~Ribosome_{10}~RibosomeAuxiliary, 0.5 uM]])
   reaction RibosomeBinding(YdhT.mRNA + 10 Ribosome + RibosomeAuxiliary -> YdhT.mRNA~Ribosome_{10}~RibosomeAuxiliary, k = 1.5e-8, kr = 1e-7, km = [[Ribosome, 6 uM], [YdhT.mRNA, 0.1 uM], [YdhT.mRNA~Ribosome_{10}~RibosomeAuxiliary, 0.5 uM]])
   reaction RibosomeBinding(YdhU.mRNA + 10 Ribosome + RibosomeAuxiliary -> YdhU.mRNA~Ribosome_{10}~RibosomeAuxiliary, k = 1.5e-8, kr = 1e-7, km = [[Ribosome, 6 uM], [YdhU.mRNA, 0.1 uM], [YdhU.mRNA~Ribosome_{10}~RibosomeAuxiliary, 0.5 uM]])
   reaction RibosomeBinding(YdhV.mRNA + 10 Ribosome + RibosomeAuxiliary -> YdhV.mRNA~Ribosome_{10}~RibosomeAuxiliary, k = 1.5e-8, kr = 1e-7, km = [[Ribosome, 6 uM], [YdhV.mRNA, 0.1 uM], [YdhV.mRNA~Ribosome_{10}~RibosomeAuxiliary, 0.5 uM]])
   reaction RibosomeBinding(YdhW.mRNA + 10 Ribosome + RibosomeAuxiliary -> YdhW.mRNA~Ribosome_{10}~RibosomeAuxiliary, k = 1.5e-8, kr = 1e-7, km = [[Ribosome, 6 uM], [YdhW.mRNA, 0.1 uM], [YdhW.mRNA~Ribosome_{10}~RibosomeAuxiliary, 0.5 uM]])
   reaction RibosomeBinding(YdhX.mRNA + 10 Ribosome + RibosomeAuxiliary -> YdhX.mRNA~Ribosome_{10}~RibosomeAuxiliary, k = 1.5e-8, kr = 1e-7, km = [[Ribosome, 6 uM], [YdhX.mRNA, 0.1 uM], [YdhX.mRNA~Ribosome_{10}~RibosomeAuxiliary, 0.5 uM]])
   reaction RibosomeBinding(YdhY.mRNA + 10 Ribosome + RibosomeAuxiliary -> YdhY.mRNA~Ribosome_{10}~RibosomeAuxiliary, k = 1.5e-8, kr = 1e-7, km = [[Ribosome, 6 uM], [YdhY.mRNA, 0.1 uM], [YdhY.mRNA~Ribosome_{10}~RibosomeAuxiliary, 0.5 uM]])
   reaction RibosomeBinding(YdiB.mRNA + 10 Ribosome + RibosomeAuxiliary -> YdiB.mRNA~Ribosome_{10}~RibosomeAuxiliary, k = 1.5e-8, kr = 1e-7, km = [[Ribosome, 6 uM], [YdiB.mRNA, 0.1 uM], [YdiB.mRNA~Ribosome_{10}~RibosomeAuxiliary, 0.5 uM]])
   reaction RibosomeBinding(YdiE.mRNA + 10 Ribosome + RibosomeAuxiliary -> YdiE.mRNA~Ribosome_{10}~RibosomeAuxiliary, k = 1.5e-8, kr = 1e-7, km = [[Ribosome, 6 uM], [YdiE.mRNA, 0.1 uM], [YdiE.mRNA~Ribosome_{10}~RibosomeAuxiliary, 0.5 uM]])
   reaction RibosomeBinding(YdiF.mRNA + 10 Ribosome + RibosomeAuxiliary -> YdiF.mRNA~Ribosome_{10}~RibosomeAuxiliary, k = 1.5e-8, kr = 1e-7, km = [[Ribosome, 6 uM], [YdiF.mRNA, 0.1 uM], [YdiF.mRNA~Ribosome_{10}~RibosomeAuxiliary, 0.5 uM]])
   reaction RibosomeBinding(YdiH.mRNA + 10 Ribosome + RibosomeAuxiliary -> YdiH.mRNA~Ribosome_{10}~RibosomeAuxiliary, k = 1.5e-8, kr = 1e-7, km = [[Ribosome, 6 uM], [YdiH.mRNA, 0.1 uM], [YdiH.mRNA~Ribosome_{10}~RibosomeAuxiliary, 0.5 uM]])
   reaction RibosomeBinding(YdiJ.mRNA + 10 Ribosome + RibosomeAuxiliary -> YdiJ.mRNA~Ribosome_{10}~RibosomeAuxiliary, k = 1.5e-8, kr = 1e-7, km = [[Ribosome, 6 uM], [YdiJ.mRNA, 0.1 uM], [YdiJ.mRNA~Ribosome_{10}~RibosomeAuxiliary, 0.5 uM]])
   reaction RibosomeBinding(YdiK.mRNA + 10 Ribosome + RibosomeAuxiliary -> YdiK.mRNA~Ribosome_{10}~RibosomeAuxiliary, k = 1.5e-8, kr = 1e-7, km = [[Ribosome, 6 uM], [YdiK.mRNA, 0.1 uM], [YdiK.mRNA~Ribosome_{10}~RibosomeAuxiliary, 0.5 uM]])
   reaction RibosomeBinding(YdiL.mRNA + 10 Ribosome + RibosomeAuxiliary -> YdiL.mRNA~Ribosome_{10}~RibosomeAuxiliary, k = 1.5e-8, kr = 1e-7, km = [[Ribosome, 6 uM], [YdiL.mRNA, 0.1 uM], [YdiL.mRNA~Ribosome_{10}~RibosomeAuxiliary, 0.5 uM]])
   reaction RibosomeBinding(YdiM.mRNA + 10 Ribosome + RibosomeAuxiliary -> YdiM.mRNA~Ribosome_{10}~RibosomeAuxiliary, k = 1.5e-8, kr = 1e-7, km = [[Ribosome, 6 uM], [YdiM.mRNA, 0.1 uM], [YdiM.mRNA~Ribosome_{10}~RibosomeAuxiliary, 0.5 uM]])
   reaction RibosomeBinding(YdiN.mRNA + 10 Ribosome + RibosomeAuxiliary -> YdiN.mRNA~Ribosome_{10}~RibosomeAuxiliary, k = 1.5e-8, kr = 1e-7, km = [[Ribosome, 6 uM], [YdiN.mRNA, 0.1 uM], [YdiN.mRNA~Ribosome_{10}~RibosomeAuxiliary, 0.5 uM]])
   reaction RibosomeBinding(YdiO.mRNA + 10 Ribosome + RibosomeAuxiliary -> YdiO.mRNA~Ribosome_{10}~RibosomeAuxiliary, k = 1.5e-8, kr = 1e-7, km = [[Ribosome, 6 uM], [YdiO.mRNA, 0.1 uM], [YdiO.mRNA~Ribosome_{10}~RibosomeAuxiliary, 0.5 uM]])
   reaction RibosomeBinding(YdiP.mRNA + 10 Ribosome + RibosomeAuxiliary -> YdiP.mRNA~Ribosome_{10}~RibosomeAuxiliary, k = 1.5e-8, kr = 1e-7, km = [[Ribosome, 6 uM], [YdiP.mRNA, 0.1 uM], [YdiP.mRNA~Ribosome_{10}~RibosomeAuxiliary, 0.5 uM]])
   reaction RibosomeBinding(YdiQ.mRNA + 10 Ribosome + RibosomeAuxiliary -> YdiQ.mRNA~Ribosome_{10}~RibosomeAuxiliary, k = 1.5e-8, kr = 1e-7, km = [[Ribosome, 6 uM], [YdiQ.mRNA, 0.1 uM], [YdiQ.mRNA~Ribosome_{10}~RibosomeAuxiliary, 0.5 uM]])
   reaction RibosomeBinding(YdiR.mRNA + 10 Ribosome + RibosomeAuxiliary -> YdiR.mRNA~Ribosome_{10}~RibosomeAuxiliary, k = 1.5e-8, kr = 1e-7, km = [[Ribosome, 6 uM], [YdiR.mRNA, 0.1 uM], [YdiR.mRNA~Ribosome_{10}~RibosomeAuxiliary, 0.5 uM]])
   reaction RibosomeBinding(YdiS.mRNA + 10 Ribosome + RibosomeAuxiliary -> YdiS.mRNA~Ribosome_{10}~RibosomeAuxiliary, k = 1.5e-8, kr = 1e-7, km = [[Ribosome, 6 uM], [YdiS.mRNA, 0.1 uM], [YdiS.mRNA~Ribosome_{10}~RibosomeAuxiliary, 0.5 uM]])
   reaction RibosomeBinding(YdiT.mRNA + 10 Ribosome + RibosomeAuxiliary -> YdiT.mRNA~Ribosome_{10}~RibosomeAuxiliary, k = 1.5e-8, kr = 1e-7, km = [[Ribosome, 6 uM], [YdiT.mRNA, 0.1 uM], [YdiT.mRNA~Ribosome_{10}~RibosomeAuxiliary, 0.5 uM]])
   reaction RibosomeBinding(YdiV.mRNA + 10 Ribosome + RibosomeAuxiliary -> YdiV.mRNA~Ribosome_{10}~RibosomeAuxiliary, k = 1.5e-8, kr = 1e-7, km = [[Ribosome, 6 uM], [YdiV.mRNA, 0.1 uM], [YdiV.mRNA~Ribosome_{10}~RibosomeAuxiliary, 0.5 uM]])
   reaction RibosomeBinding(YdiY.mRNA + 10 Ribosome + RibosomeAuxiliary -> YdiY.mRNA~Ribosome_{10}~RibosomeAuxiliary, k = 1.5e-8, kr = 1e-7, km = [[Ribosome, 6 uM], [YdiY.mRNA, 0.1 uM], [YdiY.mRNA~Ribosome_{10}~RibosomeAuxiliary, 0.5 uM]])
   reaction RibosomeBinding(YdiZ.mRNA + 10 Ribosome + RibosomeAuxiliary -> YdiZ.mRNA~Ribosome_{10}~RibosomeAuxiliary, k = 1.5e-8, kr = 1e-7, km = [[Ribosome, 6 uM], [YdiZ.mRNA, 0.1 uM], [YdiZ.mRNA~Ribosome_{10}~RibosomeAuxiliary, 0.5 uM]])
   reaction RibosomeBinding(YdjA.mRNA + 10 Ribosome + RibosomeAuxiliary -> YdjA.mRNA~Ribosome_{10}~RibosomeAuxiliary, k = 1.5e-8, kr = 1e-7, km = [[Ribosome, 6 uM], [YdjA.mRNA, 0.1 uM], [YdjA.mRNA~Ribosome_{10}~RibosomeAuxiliary, 0.5 uM]])
   reaction RibosomeBinding(YdjE.mRNA + 10 Ribosome + RibosomeAuxiliary -> YdjE.mRNA~Ribosome_{10}~RibosomeAuxiliary, k = 1.5e-8, kr = 1e-7, km = [[Ribosome, 6 uM], [YdjE.mRNA, 0.1 uM], [YdjE.mRNA~Ribosome_{10}~RibosomeAuxiliary, 0.5 uM]])
   reaction RibosomeBinding(YdjF.mRNA + 10 Ribosome + RibosomeAuxiliary -> YdjF.mRNA~Ribosome_{10}~RibosomeAuxiliary, k = 1.5e-8, kr = 1e-7, km = [[Ribosome, 6 uM], [YdjF.mRNA, 0.1 uM], [YdjF.mRNA~Ribosome_{10}~RibosomeAuxiliary, 0.5 uM]])
   reaction RibosomeBinding(YdjG.mRNA + 10 Ribosome + RibosomeAuxiliary -> YdjG.mRNA~Ribosome_{10}~RibosomeAuxiliary, k = 1.5e-8, kr = 1e-7, km = [[Ribosome, 6 uM], [YdjG.mRNA, 0.1 uM], [YdjG.mRNA~Ribosome_{10}~RibosomeAuxiliary, 0.5 uM]])
   reaction RibosomeBinding(YdjH.mRNA + 10 Ribosome + RibosomeAuxiliary -> YdjH.mRNA~Ribosome_{10}~RibosomeAuxiliary, k = 1.5e-8, kr = 1e-7, km = [[Ribosome, 6 uM], [YdjH.mRNA, 0.1 uM], [YdjH.mRNA~Ribosome_{10}~RibosomeAuxiliary, 0.5 uM]])
   reaction RibosomeBinding(YdjI.mRNA + 10 Ribosome + RibosomeAuxiliary -> YdjI.mRNA~Ribosome_{10}~RibosomeAuxiliary, k = 1.5e-8, kr = 1e-7, km = [[Ribosome, 6 uM], [YdjI.mRNA, 0.1 uM], [YdjI.mRNA~Ribosome_{10}~RibosomeAuxiliary, 0.5 uM]])
   reaction RibosomeBinding(YdjJ.mRNA + 10 Ribosome + RibosomeAuxiliary -> YdjJ.mRNA~Ribosome_{10}~RibosomeAuxiliary, k = 1.5e-8, kr = 1e-7, km = [[Ribosome, 6 uM], [YdjJ.mRNA, 0.1 uM], [YdjJ.mRNA~Ribosome_{10}~RibosomeAuxiliary, 0.5 uM]])
   reaction RibosomeBinding(YdjK.mRNA + 10 Ribosome + RibosomeAuxiliary -> YdjK.mRNA~Ribosome_{10}~RibosomeAuxiliary, k = 1.5e-8, kr = 1e-7, km = [[Ribosome, 6 uM], [YdjK.mRNA, 0.1 uM], [YdjK.mRNA~Ribosome_{10}~RibosomeAuxiliary, 0.5 uM]])
   reaction RibosomeBinding(YdjL.mRNA + 10 Ribosome + RibosomeAuxiliary -> YdjL.mRNA~Ribosome_{10}~RibosomeAuxiliary, k = 1.5e-8, kr = 1e-7, km = [[Ribosome, 6 uM], [YdjL.mRNA, 0.1 uM], [YdjL.mRNA~Ribosome_{10}~RibosomeAuxiliary, 0.5 uM]])
   reaction RibosomeBinding(YdjM.mRNA + 10 Ribosome + RibosomeAuxiliary -> YdjM.mRNA~Ribosome_{10}~RibosomeAuxiliary, k = 1.5e-8, kr = 1e-7, km = [[Ribosome, 6 uM], [YdjM.mRNA, 0.1 uM], [YdjM.mRNA~Ribosome_{10}~RibosomeAuxiliary, 0.5 uM]])
   reaction RibosomeBinding(YdjO.mRNA + 10 Ribosome + RibosomeAuxiliary -> YdjO.mRNA~Ribosome_{10}~RibosomeAuxiliary, k = 1.5e-8, kr = 1e-7, km = [[Ribosome, 6 uM], [YdjO.mRNA, 0.1 uM], [YdjO.mRNA~Ribosome_{10}~RibosomeAuxiliary, 0.5 uM]])
   reaction RibosomeBinding(YdjX.mRNA + 10 Ribosome + RibosomeAuxiliary -> YdjX.mRNA~Ribosome_{10}~RibosomeAuxiliary, k = 1.5e-8, kr = 1e-7, km = [[Ribosome, 6 uM], [YdjX.mRNA, 0.1 uM], [YdjX.mRNA~Ribosome_{10}~RibosomeAuxiliary, 0.5 uM]])
   reaction RibosomeBinding(YdjY.mRNA + 10 Ribosome + RibosomeAuxiliary -> YdjY.mRNA~Ribosome_{10}~RibosomeAuxiliary, k = 1.5e-8, kr = 1e-7, km = [[Ribosome, 6 uM], [YdjY.mRNA, 0.1 uM], [YdjY.mRNA~Ribosome_{10}~RibosomeAuxiliary, 0.5 uM]])
   reaction RibosomeBinding(YdjZ.mRNA + 10 Ribosome + RibosomeAuxiliary -> YdjZ.mRNA~Ribosome_{10}~RibosomeAuxiliary, k = 1.5e-8, kr = 1e-7, km = [[Ribosome, 6 uM], [YdjZ.mRNA, 0.1 uM], [YdjZ.mRNA~Ribosome_{10}~RibosomeAuxiliary, 0.5 uM]])
   reaction RibosomeBinding(YeaC.mRNA + 10 Ribosome + RibosomeAuxiliary -> YeaC.mRNA~Ribosome_{10}~RibosomeAuxiliary, k = 1.5e-8, kr = 1e-7, km = [[Ribosome, 6 uM], [YeaC.mRNA, 0.1 uM], [YeaC.mRNA~Ribosome_{10}~RibosomeAuxiliary, 0.5 uM]])
   reaction RibosomeBinding(YeaD.mRNA + 10 Ribosome + RibosomeAuxiliary -> YeaD.mRNA~Ribosome_{10}~RibosomeAuxiliary, k = 1.5e-8, kr = 1e-7, km = [[Ribosome, 6 uM], [YeaD.mRNA, 0.1 uM], [YeaD.mRNA~Ribosome_{10}~RibosomeAuxiliary, 0.5 uM]])
   reaction RibosomeBinding(YeaE.mRNA + 10 Ribosome + RibosomeAuxiliary -> YeaE.mRNA~Ribosome_{10}~RibosomeAuxiliary, k = 1.5e-8, kr = 1e-7, km = [[Ribosome, 6 uM], [YeaE.mRNA, 0.1 uM], [YeaE.mRNA~Ribosome_{10}~RibosomeAuxiliary, 0.5 uM]])
   reaction RibosomeBinding(YeaG.mRNA + 10 Ribosome + RibosomeAuxiliary -> YeaG.mRNA~Ribosome_{10}~RibosomeAuxiliary, k = 1.5e-8, kr = 1e-7, km = [[Ribosome, 6 uM], [YeaG.mRNA, 0.1 uM], [YeaG.mRNA~Ribosome_{10}~RibosomeAuxiliary, 0.5 uM]])
   reaction RibosomeBinding(YeaH.mRNA + 10 Ribosome + RibosomeAuxiliary -> YeaH.mRNA~Ribosome_{10}~RibosomeAuxiliary, k = 1.5e-8, kr = 1e-7, km = [[Ribosome, 6 uM], [YeaH.mRNA, 0.1 uM], [YeaH.mRNA~Ribosome_{10}~RibosomeAuxiliary, 0.5 uM]])
   reaction RibosomeBinding(YeaK.mRNA + 10 Ribosome + RibosomeAuxiliary -> YeaK.mRNA~Ribosome_{10}~RibosomeAuxiliary, k = 1.5e-8, kr = 1e-7, km = [[Ribosome, 6 uM], [YeaK.mRNA, 0.1 uM], [YeaK.mRNA~Ribosome_{10}~RibosomeAuxiliary, 0.5 uM]])
   reaction RibosomeBinding(YeaL.mRNA + 10 Ribosome + RibosomeAuxiliary -> YeaL.mRNA~Ribosome_{10}~RibosomeAuxiliary, k = 1.5e-8, kr = 1e-7, km = [[Ribosome, 6 uM], [YeaL.mRNA, 0.1 uM], [YeaL.mRNA~Ribosome_{10}~RibosomeAuxiliary, 0.5 uM]])
   reaction RibosomeBinding(YeaO.mRNA + 10 Ribosome + RibosomeAuxiliary -> YeaO.mRNA~Ribosome_{10}~RibosomeAuxiliary, k = 1.5e-8, kr = 1e-7, km = [[Ribosome, 6 uM], [YeaO.mRNA, 0.1 uM], [YeaO.mRNA~Ribosome_{10}~RibosomeAuxiliary, 0.5 uM]])
   reaction RibosomeBinding(YeaQ.mRNA + 10 Ribosome + RibosomeAuxiliary -> YeaQ.mRNA~Ribosome_{10}~RibosomeAuxiliary, k = 1.5e-8, kr = 1e-7, km = [[Ribosome, 6 uM], [YeaQ.mRNA, 0.1 uM], [YeaQ.mRNA~Ribosome_{10}~RibosomeAuxiliary, 0.5 uM]])
   reaction RibosomeBinding(YeaR.mRNA + 10 Ribosome + RibosomeAuxiliary -> YeaR.mRNA~Ribosome_{10}~RibosomeAuxiliary, k = 1.5e-8, kr = 1e-7, km = [[Ribosome, 6 uM], [YeaR.mRNA, 0.1 uM], [YeaR.mRNA~Ribosome_{10}~RibosomeAuxiliary, 0.5 uM]])
   reaction RibosomeBinding(YeaV.mRNA + 10 Ribosome + RibosomeAuxiliary -> YeaV.mRNA~Ribosome_{10}~RibosomeAuxiliary, k = 1.5e-8, kr = 1e-7, km = [[Ribosome, 6 uM], [YeaV.mRNA, 0.1 uM], [YeaV.mRNA~Ribosome_{10}~RibosomeAuxiliary, 0.5 uM]])
   reaction RibosomeBinding(YeaW.mRNA + 10 Ribosome + RibosomeAuxiliary -> YeaW.mRNA~Ribosome_{10}~RibosomeAuxiliary, k = 1.5e-8, kr = 1e-7, km = [[Ribosome, 6 uM], [YeaW.mRNA, 0.1 uM], [YeaW.mRNA~Ribosome_{10}~RibosomeAuxiliary, 0.5 uM]])
   reaction RibosomeBinding(YeaX.mRNA + 10 Ribosome + RibosomeAuxiliary -> YeaX.mRNA~Ribosome_{10}~RibosomeAuxiliary, k = 1.5e-8, kr = 1e-7, km = [[Ribosome, 6 uM], [YeaX.mRNA, 0.1 uM], [YeaX.mRNA~Ribosome_{10}~RibosomeAuxiliary, 0.5 uM]])
   reaction RibosomeBinding(YeaY.mRNA + 10 Ribosome + RibosomeAuxiliary -> YeaY.mRNA~Ribosome_{10}~RibosomeAuxiliary, k = 1.5e-8, kr = 1e-7, km = [[Ribosome, 6 uM], [YeaY.mRNA, 0.1 uM], [YeaY.mRNA~Ribosome_{10}~RibosomeAuxiliary, 0.5 uM]])
   reaction RibosomeBinding(YebB.mRNA + 10 Ribosome + RibosomeAuxiliary -> YebB.mRNA~Ribosome_{10}~RibosomeAuxiliary, k = 1.5e-8, kr = 1e-7, km = [[Ribosome, 6 uM], [YebB.mRNA, 0.1 uM], [YebB.mRNA~Ribosome_{10}~RibosomeAuxiliary, 0.5 uM]])
   reaction RibosomeBinding(YebC.mRNA + 10 Ribosome + RibosomeAuxiliary -> YebC.mRNA~Ribosome_{10}~RibosomeAuxiliary, k = 1.5e-8, kr = 1e-7, km = [[Ribosome, 6 uM], [YebC.mRNA, 0.1 uM], [YebC.mRNA~Ribosome_{10}~RibosomeAuxiliary, 0.5 uM]])
   reaction RibosomeBinding(YebE.mRNA + 10 Ribosome + RibosomeAuxiliary -> YebE.mRNA~Ribosome_{10}~RibosomeAuxiliary, k = 1.5e-8, kr = 1e-7, km = [[Ribosome, 6 uM], [YebE.mRNA, 0.1 uM], [YebE.mRNA~Ribosome_{10}~RibosomeAuxiliary, 0.5 uM]])
   reaction RibosomeBinding(YebF.mRNA + 10 Ribosome + RibosomeAuxiliary -> YebF.mRNA~Ribosome_{10}~RibosomeAuxiliary, k = 1.5e-8, kr = 1e-7, km = [[Ribosome, 6 uM], [YebF.mRNA, 0.1 uM], [YebF.mRNA~Ribosome_{10}~RibosomeAuxiliary, 0.5 uM]])
   reaction RibosomeBinding(YebG.mRNA + 10 Ribosome + RibosomeAuxiliary -> YebG.mRNA~Ribosome_{10}~RibosomeAuxiliary, k = 1.5e-8, kr = 1e-7, km = [[Ribosome, 6 uM], [YebG.mRNA, 0.1 uM], [YebG.mRNA~Ribosome_{10}~RibosomeAuxiliary, 0.5 uM]])
   reaction RibosomeBinding(YebO.mRNA + 10 Ribosome + RibosomeAuxiliary -> YebO.mRNA~Ribosome_{10}~RibosomeAuxiliary, k = 1.5e-8, kr = 1e-7, km = [[Ribosome, 6 uM], [YebO.mRNA, 0.1 uM], [YebO.mRNA~Ribosome_{10}~RibosomeAuxiliary, 0.5 uM]])
   reaction RibosomeBinding(YebQ.mRNA + 10 Ribosome + RibosomeAuxiliary -> YebQ.mRNA~Ribosome_{10}~RibosomeAuxiliary, k = 1.5e-8, kr = 1e-7, km = [[Ribosome, 6 uM], [YebQ.mRNA, 0.1 uM], [YebQ.mRNA~Ribosome_{10}~RibosomeAuxiliary, 0.5 uM]])
   reaction RibosomeBinding(YebV.mRNA + 10 Ribosome + RibosomeAuxiliary -> YebV.mRNA~Ribosome_{10}~RibosomeAuxiliary, k = 1.5e-8, kr = 1e-7, km = [[Ribosome, 6 uM], [YebV.mRNA, 0.1 uM], [YebV.mRNA~Ribosome_{10}~RibosomeAuxiliary, 0.5 uM]])
   reaction RibosomeBinding(YebW.mRNA + 10 Ribosome + RibosomeAuxiliary -> YebW.mRNA~Ribosome_{10}~RibosomeAuxiliary, k = 1.5e-8, kr = 1e-7, km = [[Ribosome, 6 uM], [YebW.mRNA, 0.1 uM], [YebW.mRNA~Ribosome_{10}~RibosomeAuxiliary, 0.5 uM]])
   reaction RibosomeBinding(YebY.mRNA + 10 Ribosome + RibosomeAuxiliary -> YebY.mRNA~Ribosome_{10}~RibosomeAuxiliary, k = 1.5e-8, kr = 1e-7, km = [[Ribosome, 6 uM], [YebY.mRNA, 0.1 uM], [YebY.mRNA~Ribosome_{10}~RibosomeAuxiliary, 0.5 uM]])
   reaction RibosomeBinding(YebZ.mRNA + 10 Ribosome + RibosomeAuxiliary -> YebZ.mRNA~Ribosome_{10}~RibosomeAuxiliary, k = 1.5e-8, kr = 1e-7, km = [[Ribosome, 6 uM], [YebZ.mRNA, 0.1 uM], [YebZ.mRNA~Ribosome_{10}~RibosomeAuxiliary, 0.5 uM]])
   reaction RibosomeBinding(YecA.mRNA + 10 Ribosome + RibosomeAuxiliary -> YecA.mRNA~Ribosome_{10}~RibosomeAuxiliary, k = 1.5e-8, kr = 1e-7, km = [[Ribosome, 6 uM], [YecA.mRNA, 0.1 uM], [YecA.mRNA~Ribosome_{10}~RibosomeAuxiliary, 0.5 uM]])
   reaction RibosomeBinding(YecD.mRNA + 10 Ribosome + RibosomeAuxiliary -> YecD.mRNA~Ribosome_{10}~RibosomeAuxiliary, k = 1.5e-8, kr = 1e-7, km = [[Ribosome, 6 uM], [YecD.mRNA, 0.1 uM], [YecD.mRNA~Ribosome_{10}~RibosomeAuxiliary, 0.5 uM]])
   reaction RibosomeBinding(YecE.mRNA + 10 Ribosome + RibosomeAuxiliary -> YecE.mRNA~Ribosome_{10}~RibosomeAuxiliary, k = 1.5e-8, kr = 1e-7, km = [[Ribosome, 6 uM], [YecE.mRNA, 0.1 uM], [YecE.mRNA~Ribosome_{10}~RibosomeAuxiliary, 0.5 uM]])
   reaction RibosomeBinding(YecF.mRNA + 10 Ribosome + RibosomeAuxiliary -> YecF.mRNA~Ribosome_{10}~RibosomeAuxiliary, k = 1.5e-8, kr = 1e-7, km = [[Ribosome, 6 uM], [YecF.mRNA, 0.1 uM], [YecF.mRNA~Ribosome_{10}~RibosomeAuxiliary, 0.5 uM]])
   reaction RibosomeBinding(YecH.mRNA + 10 Ribosome + RibosomeAuxiliary -> YecH.mRNA~Ribosome_{10}~RibosomeAuxiliary, k = 1.5e-8, kr = 1e-7, km = [[Ribosome, 6 uM], [YecH.mRNA, 0.1 uM], [YecH.mRNA~Ribosome_{10}~RibosomeAuxiliary, 0.5 uM]])
   reaction RibosomeBinding(YecJ.mRNA + 10 Ribosome + RibosomeAuxiliary -> YecJ.mRNA~Ribosome_{10}~RibosomeAuxiliary, k = 1.5e-8, kr = 1e-7, km = [[Ribosome, 6 uM], [YecJ.mRNA, 0.1 uM], [YecJ.mRNA~Ribosome_{10}~RibosomeAuxiliary, 0.5 uM]])
   reaction RibosomeBinding(YecM.mRNA + 10 Ribosome + RibosomeAuxiliary -> YecM.mRNA~Ribosome_{10}~RibosomeAuxiliary, k = 1.5e-8, kr = 1e-7, km = [[Ribosome, 6 uM], [YecM.mRNA, 0.1 uM], [YecM.mRNA~Ribosome_{10}~RibosomeAuxiliary, 0.5 uM]])
   reaction RibosomeBinding(YecN.mRNA + 10 Ribosome + RibosomeAuxiliary -> YecN.mRNA~Ribosome_{10}~RibosomeAuxiliary, k = 1.5e-8, kr = 1e-7, km = [[Ribosome, 6 uM], [YecN.mRNA, 0.1 uM], [YecN.mRNA~Ribosome_{10}~RibosomeAuxiliary, 0.5 uM]])
   reaction RibosomeBinding(YecR.mRNA + 10 Ribosome + RibosomeAuxiliary -> YecR.mRNA~Ribosome_{10}~RibosomeAuxiliary, k = 1.5e-8, kr = 1e-7, km = [[Ribosome, 6 uM], [YecR.mRNA, 0.1 uM], [YecR.mRNA~Ribosome_{10}~RibosomeAuxiliary, 0.5 uM]])
   reaction RibosomeBinding(YecT.mRNA + 10 Ribosome + RibosomeAuxiliary -> YecT.mRNA~Ribosome_{10}~RibosomeAuxiliary, k = 1.5e-8, kr = 1e-7, km = [[Ribosome, 6 uM], [YecT.mRNA, 0.1 uM], [YecT.mRNA~Ribosome_{10}~RibosomeAuxiliary, 0.5 uM]])
   reaction RibosomeBinding(YecU.mRNA + 10 Ribosome + RibosomeAuxiliary -> YecU.mRNA~Ribosome_{10}~RibosomeAuxiliary, k = 1.5e-8, kr = 1e-7, km = [[Ribosome, 6 uM], [YecU.mRNA, 0.1 uM], [YecU.mRNA~Ribosome_{10}~RibosomeAuxiliary, 0.5 uM]])
   reaction RibosomeBinding(YecV.mRNA + 10 Ribosome + RibosomeAuxiliary -> YecV.mRNA~Ribosome_{10}~RibosomeAuxiliary, k = 1.5e-8, kr = 1e-7, km = [[Ribosome, 6 uM], [YecV.mRNA, 0.1 uM], [YecV.mRNA~Ribosome_{10}~RibosomeAuxiliary, 0.5 uM]])
   reaction RibosomeBinding(YedA.mRNA + 10 Ribosome + RibosomeAuxiliary -> YedA.mRNA~Ribosome_{10}~RibosomeAuxiliary, k = 1.5e-8, kr = 1e-7, km = [[Ribosome, 6 uM], [YedA.mRNA, 0.1 uM], [YedA.mRNA~Ribosome_{10}~RibosomeAuxiliary, 0.5 uM]])
   reaction RibosomeBinding(YedD.mRNA + 10 Ribosome + RibosomeAuxiliary -> YedD.mRNA~Ribosome_{10}~RibosomeAuxiliary, k = 1.5e-8, kr = 1e-7, km = [[Ribosome, 6 uM], [YedD.mRNA, 0.1 uM], [YedD.mRNA~Ribosome_{10}~RibosomeAuxiliary, 0.5 uM]])
   reaction RibosomeBinding(YedE.mRNA + 10 Ribosome + RibosomeAuxiliary -> YedE.mRNA~Ribosome_{10}~RibosomeAuxiliary, k = 1.5e-8, kr = 1e-7, km = [[Ribosome, 6 uM], [YedE.mRNA, 0.1 uM], [YedE.mRNA~Ribosome_{10}~RibosomeAuxiliary, 0.5 uM]])
   reaction RibosomeBinding(YedF.mRNA + 10 Ribosome + RibosomeAuxiliary -> YedF.mRNA~Ribosome_{10}~RibosomeAuxiliary, k = 1.5e-8, kr = 1e-7, km = [[Ribosome, 6 uM], [YedF.mRNA, 0.1 uM], [YedF.mRNA~Ribosome_{10}~RibosomeAuxiliary, 0.5 uM]])
   reaction RibosomeBinding(YedI.mRNA + 10 Ribosome + RibosomeAuxiliary -> YedI.mRNA~Ribosome_{10}~RibosomeAuxiliary, k = 1.5e-8, kr = 1e-7, km = [[Ribosome, 6 uM], [YedI.mRNA, 0.1 uM], [YedI.mRNA~Ribosome_{10}~RibosomeAuxiliary, 0.5 uM]])
   reaction RibosomeBinding(YedJ.mRNA + 10 Ribosome + RibosomeAuxiliary -> YedJ.mRNA~Ribosome_{10}~RibosomeAuxiliary, k = 1.5e-8, kr = 1e-7, km = [[Ribosome, 6 uM], [YedJ.mRNA, 0.1 uM], [YedJ.mRNA~Ribosome_{10}~RibosomeAuxiliary, 0.5 uM]])
   reaction RibosomeBinding(YedK.mRNA + 10 Ribosome + RibosomeAuxiliary -> YedK.mRNA~Ribosome_{10}~RibosomeAuxiliary, k = 1.5e-8, kr = 1e-7, km = [[Ribosome, 6 uM], [YedK.mRNA, 0.1 uM], [YedK.mRNA~Ribosome_{10}~RibosomeAuxiliary, 0.5 uM]])
   reaction RibosomeBinding(YedL.mRNA + 10 Ribosome + RibosomeAuxiliary -> YedL.mRNA~Ribosome_{10}~RibosomeAuxiliary, k = 1.5e-8, kr = 1e-7, km = [[Ribosome, 6 uM], [YedL.mRNA, 0.1 uM], [YedL.mRNA~Ribosome_{10}~RibosomeAuxiliary, 0.5 uM]])
   reaction RibosomeBinding(YedM.mRNA + 10 Ribosome + RibosomeAuxiliary -> YedM.mRNA~Ribosome_{10}~RibosomeAuxiliary, k = 1.5e-8, kr = 1e-7, km = [[Ribosome, 6 uM], [YedM.mRNA, 0.1 uM], [YedM.mRNA~Ribosome_{10}~RibosomeAuxiliary, 0.5 uM]])
   reaction RibosomeBinding(YedP.mRNA + 10 Ribosome + RibosomeAuxiliary -> YedP.mRNA~Ribosome_{10}~RibosomeAuxiliary, k = 1.5e-8, kr = 1e-7, km = [[Ribosome, 6 uM], [YedP.mRNA, 0.1 uM], [YedP.mRNA~Ribosome_{10}~RibosomeAuxiliary, 0.5 uM]])
   reaction RibosomeBinding(YedS.mRNA + 10 Ribosome + RibosomeAuxiliary -> YedS.mRNA~Ribosome_{10}~RibosomeAuxiliary, k = 1.5e-8, kr = 1e-7, km = [[Ribosome, 6 uM], [YedS.mRNA, 0.1 uM], [YedS.mRNA~Ribosome_{10}~RibosomeAuxiliary, 0.5 uM]])
   reaction RibosomeBinding(YedX.mRNA + 10 Ribosome + RibosomeAuxiliary -> YedX.mRNA~Ribosome_{10}~RibosomeAuxiliary, k = 1.5e-8, kr = 1e-7, km = [[Ribosome, 6 uM], [YedX.mRNA, 0.1 uM], [YedX.mRNA~Ribosome_{10}~RibosomeAuxiliary, 0.5 uM]])
   reaction RibosomeBinding(YeeA.mRNA + 10 Ribosome + RibosomeAuxiliary -> YeeA.mRNA~Ribosome_{10}~RibosomeAuxiliary, k = 1.5e-8, kr = 1e-7, km = [[Ribosome, 6 uM], [YeeA.mRNA, 0.1 uM], [YeeA.mRNA~Ribosome_{10}~RibosomeAuxiliary, 0.5 uM]])
   reaction RibosomeBinding(YeeJ.mRNA + 10 Ribosome + RibosomeAuxiliary -> YeeJ.mRNA~Ribosome_{10}~RibosomeAuxiliary, k = 1.5e-8, kr = 1e-7, km = [[Ribosome, 6 uM], [YeeJ.mRNA, 0.1 uM], [YeeJ.mRNA~Ribosome_{10}~RibosomeAuxiliary, 0.5 uM]])
   reaction RibosomeBinding(YeeL.mRNA + 10 Ribosome + RibosomeAuxiliary -> YeeL.mRNA~Ribosome_{10}~RibosomeAuxiliary, k = 1.5e-8, kr = 1e-7, km = [[Ribosome, 6 uM], [YeeL.mRNA, 0.1 uM], [YeeL.mRNA~Ribosome_{10}~RibosomeAuxiliary, 0.5 uM]])
   reaction RibosomeBinding(YeeN.mRNA + 10 Ribosome + RibosomeAuxiliary -> YeeN.mRNA~Ribosome_{10}~RibosomeAuxiliary, k = 1.5e-8, kr = 1e-7, km = [[Ribosome, 6 uM], [YeeN.mRNA, 0.1 uM], [YeeN.mRNA~Ribosome_{10}~RibosomeAuxiliary, 0.5 uM]])
   reaction RibosomeBinding(YeeO.mRNA + 10 Ribosome + RibosomeAuxiliary -> YeeO.mRNA~Ribosome_{10}~RibosomeAuxiliary, k = 1.5e-8, kr = 1e-7, km = [[Ribosome, 6 uM], [YeeO.mRNA, 0.1 uM], [YeeO.mRNA~Ribosome_{10}~RibosomeAuxiliary, 0.5 uM]])
   reaction RibosomeBinding(YeeP.mRNA + 10 Ribosome + RibosomeAuxiliary -> YeeP.mRNA~Ribosome_{10}~RibosomeAuxiliary, k = 1.5e-8, kr = 1e-7, km = [[Ribosome, 6 uM], [YeeP.mRNA, 0.1 uM], [YeeP.mRNA~Ribosome_{10}~RibosomeAuxiliary, 0.5 uM]])
   reaction RibosomeBinding(YeeR.mRNA + 10 Ribosome + RibosomeAuxiliary -> YeeR.mRNA~Ribosome_{10}~RibosomeAuxiliary, k = 1.5e-8, kr = 1e-7, km = [[Ribosome, 6 uM], [YeeR.mRNA, 0.1 uM], [YeeR.mRNA~Ribosome_{10}~RibosomeAuxiliary, 0.5 uM]])
   reaction RibosomeBinding(YeeS.mRNA + 10 Ribosome + RibosomeAuxiliary -> YeeS.mRNA~Ribosome_{10}~RibosomeAuxiliary, k = 1.5e-8, kr = 1e-7, km = [[Ribosome, 6 uM], [YeeS.mRNA, 0.1 uM], [YeeS.mRNA~Ribosome_{10}~RibosomeAuxiliary, 0.5 uM]])
   reaction RibosomeBinding(YeeT.mRNA + 10 Ribosome + RibosomeAuxiliary -> YeeT.mRNA~Ribosome_{10}~RibosomeAuxiliary, k = 1.5e-8, kr = 1e-7, km = [[Ribosome, 6 uM], [YeeT.mRNA, 0.1 uM], [YeeT.mRNA~Ribosome_{10}~RibosomeAuxiliary, 0.5 uM]])
   reaction RibosomeBinding(YeeW.mRNA + 10 Ribosome + RibosomeAuxiliary -> YeeW.mRNA~Ribosome_{10}~RibosomeAuxiliary, k = 1.5e-8, kr = 1e-7, km = [[Ribosome, 6 uM], [YeeW.mRNA, 0.1 uM], [YeeW.mRNA~Ribosome_{10}~RibosomeAuxiliary, 0.5 uM]])
   reaction RibosomeBinding(YeeY.mRNA + 10 Ribosome + RibosomeAuxiliary -> YeeY.mRNA~Ribosome_{10}~RibosomeAuxiliary, k = 1.5e-8, kr = 1e-7, km = [[Ribosome, 6 uM], [YeeY.mRNA, 0.1 uM], [YeeY.mRNA~Ribosome_{10}~RibosomeAuxiliary, 0.5 uM]])
   reaction RibosomeBinding(YeeZ.mRNA + 10 Ribosome + RibosomeAuxiliary -> YeeZ.mRNA~Ribosome_{10}~RibosomeAuxiliary, k = 1.5e-8, kr = 1e-7, km = [[Ribosome, 6 uM], [YeeZ.mRNA, 0.1 uM], [YeeZ.mRNA~Ribosome_{10}~RibosomeAuxiliary, 0.5 uM]])
   reaction RibosomeBinding(YefM.mRNA + 10 Ribosome + RibosomeAuxiliary -> YefM.mRNA~Ribosome_{10}~RibosomeAuxiliary, k = 1.5e-8, kr = 1e-7, km = [[Ribosome, 6 uM], [YefM.mRNA, 0.1 uM], [YefM.mRNA~Ribosome_{10}~RibosomeAuxiliary, 0.5 uM]])
   reaction RibosomeBinding(YegD.mRNA + 10 Ribosome + RibosomeAuxiliary -> YegD.mRNA~Ribosome_{10}~RibosomeAuxiliary, k = 1.5e-8, kr = 1e-7, km = [[Ribosome, 6 uM], [YegD.mRNA, 0.1 uM], [YegD.mRNA~Ribosome_{10}~RibosomeAuxiliary, 0.5 uM]])
   reaction RibosomeBinding(YegH.mRNA + 10 Ribosome + RibosomeAuxiliary -> YegH.mRNA~Ribosome_{10}~RibosomeAuxiliary, k = 1.5e-8, kr = 1e-7, km = [[Ribosome, 6 uM], [YegH.mRNA, 0.1 uM], [YegH.mRNA~Ribosome_{10}~RibosomeAuxiliary, 0.5 uM]])
   reaction RibosomeBinding(YegI.mRNA + 10 Ribosome + RibosomeAuxiliary -> YegI.mRNA~Ribosome_{10}~RibosomeAuxiliary, k = 1.5e-8, kr = 1e-7, km = [[Ribosome, 6 uM], [YegI.mRNA, 0.1 uM], [YegI.mRNA~Ribosome_{10}~RibosomeAuxiliary, 0.5 uM]])
   reaction RibosomeBinding(YegJ.mRNA + 10 Ribosome + RibosomeAuxiliary -> YegJ.mRNA~Ribosome_{10}~RibosomeAuxiliary, k = 1.5e-8, kr = 1e-7, km = [[Ribosome, 6 uM], [YegJ.mRNA, 0.1 uM], [YegJ.mRNA~Ribosome_{10}~RibosomeAuxiliary, 0.5 uM]])
   reaction RibosomeBinding(YegL.mRNA + 10 Ribosome + RibosomeAuxiliary -> YegL.mRNA~Ribosome_{10}~RibosomeAuxiliary, k = 1.5e-8, kr = 1e-7, km = [[Ribosome, 6 uM], [YegL.mRNA, 0.1 uM], [YegL.mRNA~Ribosome_{10}~RibosomeAuxiliary, 0.5 uM]])
   reaction RibosomeBinding(YegP.mRNA + 10 Ribosome + RibosomeAuxiliary -> YegP.mRNA~Ribosome_{10}~RibosomeAuxiliary, k = 1.5e-8, kr = 1e-7, km = [[Ribosome, 6 uM], [YegP.mRNA, 0.1 uM], [YegP.mRNA~Ribosome_{10}~RibosomeAuxiliary, 0.5 uM]])
   reaction RibosomeBinding(YegR.mRNA + 10 Ribosome + RibosomeAuxiliary -> YegR.mRNA~Ribosome_{10}~RibosomeAuxiliary, k = 1.5e-8, kr = 1e-7, km = [[Ribosome, 6 uM], [YegR.mRNA, 0.1 uM], [YegR.mRNA~Ribosome_{10}~RibosomeAuxiliary, 0.5 uM]])
   reaction RibosomeBinding(YegS.mRNA + 10 Ribosome + RibosomeAuxiliary -> YegS.mRNA~Ribosome_{10}~RibosomeAuxiliary, k = 1.5e-8, kr = 1e-7, km = [[Ribosome, 6 uM], [YegS.mRNA, 0.1 uM], [YegS.mRNA~Ribosome_{10}~RibosomeAuxiliary, 0.5 uM]])
   reaction RibosomeBinding(YegT.mRNA + 10 Ribosome + RibosomeAuxiliary -> YegT.mRNA~Ribosome_{10}~RibosomeAuxiliary, k = 1.5e-8, kr = 1e-7, km = [[Ribosome, 6 uM], [YegT.mRNA, 0.1 uM], [YegT.mRNA~Ribosome_{10}~RibosomeAuxiliary, 0.5 uM]])
   reaction RibosomeBinding(YegU.mRNA + 10 Ribosome + RibosomeAuxiliary -> YegU.mRNA~Ribosome_{10}~RibosomeAuxiliary, k = 1.5e-8, kr = 1e-7, km = [[Ribosome, 6 uM], [YegU.mRNA, 0.1 uM], [YegU.mRNA~Ribosome_{10}~RibosomeAuxiliary, 0.5 uM]])
   reaction RibosomeBinding(YegV.mRNA + 10 Ribosome + RibosomeAuxiliary -> YegV.mRNA~Ribosome_{10}~RibosomeAuxiliary, k = 1.5e-8, kr = 1e-7, km = [[Ribosome, 6 uM], [YegV.mRNA, 0.1 uM], [YegV.mRNA~Ribosome_{10}~RibosomeAuxiliary, 0.5 uM]])
   reaction RibosomeBinding(YegX.mRNA + 10 Ribosome + RibosomeAuxiliary -> YegX.mRNA~Ribosome_{10}~RibosomeAuxiliary, k = 1.5e-8, kr = 1e-7, km = [[Ribosome, 6 uM], [YegX.mRNA, 0.1 uM], [YegX.mRNA~Ribosome_{10}~RibosomeAuxiliary, 0.5 uM]])
   reaction RibosomeBinding(YehA.mRNA + 10 Ribosome + RibosomeAuxiliary -> YehA.mRNA~Ribosome_{10}~RibosomeAuxiliary, k = 1.5e-8, kr = 1e-7, km = [[Ribosome, 6 uM], [YehA.mRNA, 0.1 uM], [YehA.mRNA~Ribosome_{10}~RibosomeAuxiliary, 0.5 uM]])
   reaction RibosomeBinding(YehB.mRNA + 10 Ribosome + RibosomeAuxiliary -> YehB.mRNA~Ribosome_{10}~RibosomeAuxiliary, k = 1.5e-8, kr = 1e-7, km = [[Ribosome, 6 uM], [YehB.mRNA, 0.1 uM], [YehB.mRNA~Ribosome_{10}~RibosomeAuxiliary, 0.5 uM]])
   reaction RibosomeBinding(YehC.mRNA + 10 Ribosome + RibosomeAuxiliary -> YehC.mRNA~Ribosome_{10}~RibosomeAuxiliary, k = 1.5e-8, kr = 1e-7, km = [[Ribosome, 6 uM], [YehC.mRNA, 0.1 uM], [YehC.mRNA~Ribosome_{10}~RibosomeAuxiliary, 0.5 uM]])
   reaction RibosomeBinding(YehD.mRNA + 10 Ribosome + RibosomeAuxiliary -> YehD.mRNA~Ribosome_{10}~RibosomeAuxiliary, k = 1.5e-8, kr = 1e-7, km = [[Ribosome, 6 uM], [YehD.mRNA, 0.1 uM], [YehD.mRNA~Ribosome_{10}~RibosomeAuxiliary, 0.5 uM]])
   reaction RibosomeBinding(YehE.mRNA + 10 Ribosome + RibosomeAuxiliary -> YehE.mRNA~Ribosome_{10}~RibosomeAuxiliary, k = 1.5e-8, kr = 1e-7, km = [[Ribosome, 6 uM], [YehE.mRNA, 0.1 uM], [YehE.mRNA~Ribosome_{10}~RibosomeAuxiliary, 0.5 uM]])
   reaction RibosomeBinding(YehF.mRNA + 10 Ribosome + RibosomeAuxiliary -> YehF.mRNA~Ribosome_{10}~RibosomeAuxiliary, k = 1.5e-8, kr = 1e-7, km = [[Ribosome, 6 uM], [YehF.mRNA, 0.1 uM], [YehF.mRNA~Ribosome_{10}~RibosomeAuxiliary, 0.5 uM]])
   reaction RibosomeBinding(YehI.mRNA + 10 Ribosome + RibosomeAuxiliary -> YehI.mRNA~Ribosome_{10}~RibosomeAuxiliary, k = 1.5e-8, kr = 1e-7, km = [[Ribosome, 6 uM], [YehI.mRNA, 0.1 uM], [YehI.mRNA~Ribosome_{10}~RibosomeAuxiliary, 0.5 uM]])
   reaction RibosomeBinding(YehK.mRNA + 10 Ribosome + RibosomeAuxiliary -> YehK.mRNA~Ribosome_{10}~RibosomeAuxiliary, k = 1.5e-8, kr = 1e-7, km = [[Ribosome, 6 uM], [YehK.mRNA, 0.1 uM], [YehK.mRNA~Ribosome_{10}~RibosomeAuxiliary, 0.5 uM]])
   reaction RibosomeBinding(YehL.mRNA + 10 Ribosome + RibosomeAuxiliary -> YehL.mRNA~Ribosome_{10}~RibosomeAuxiliary, k = 1.5e-8, kr = 1e-7, km = [[Ribosome, 6 uM], [YehL.mRNA, 0.1 uM], [YehL.mRNA~Ribosome_{10}~RibosomeAuxiliary, 0.5 uM]])
   reaction RibosomeBinding(YehM.mRNA + 10 Ribosome + RibosomeAuxiliary -> YehM.mRNA~Ribosome_{10}~RibosomeAuxiliary, k = 1.5e-8, kr = 1e-7, km = [[Ribosome, 6 uM], [YehM.mRNA, 0.1 uM], [YehM.mRNA~Ribosome_{10}~RibosomeAuxiliary, 0.5 uM]])
   reaction RibosomeBinding(YehP.mRNA + 10 Ribosome + RibosomeAuxiliary -> YehP.mRNA~Ribosome_{10}~RibosomeAuxiliary, k = 1.5e-8, kr = 1e-7, km = [[Ribosome, 6 uM], [YehP.mRNA, 0.1 uM], [YehP.mRNA~Ribosome_{10}~RibosomeAuxiliary, 0.5 uM]])
   reaction RibosomeBinding(YehQ.mRNA + 10 Ribosome + RibosomeAuxiliary -> YehQ.mRNA~Ribosome_{10}~RibosomeAuxiliary, k = 1.5e-8, kr = 1e-7, km = [[Ribosome, 6 uM], [YehQ.mRNA, 0.1 uM], [YehQ.mRNA~Ribosome_{10}~RibosomeAuxiliary, 0.5 uM]])
   reaction RibosomeBinding(YehR.mRNA + 10 Ribosome + RibosomeAuxiliary -> YehR.mRNA~Ribosome_{10}~RibosomeAuxiliary, k = 1.5e-8, kr = 1e-7, km = [[Ribosome, 6 uM], [YehR.mRNA, 0.1 uM], [YehR.mRNA~Ribosome_{10}~RibosomeAuxiliary, 0.5 uM]])
   reaction RibosomeBinding(YehS.mRNA + 10 Ribosome + RibosomeAuxiliary -> YehS.mRNA~Ribosome_{10}~RibosomeAuxiliary, k = 1.5e-8, kr = 1e-7, km = [[Ribosome, 6 uM], [YehS.mRNA, 0.1 uM], [YehS.mRNA~Ribosome_{10}~RibosomeAuxiliary, 0.5 uM]])
   reaction RibosomeBinding(YehW.mRNA + 10 Ribosome + RibosomeAuxiliary -> YehW.mRNA~Ribosome_{10}~RibosomeAuxiliary, k = 1.5e-8, kr = 1e-7, km = [[Ribosome, 6 uM], [YehW.mRNA, 0.1 uM], [YehW.mRNA~Ribosome_{10}~RibosomeAuxiliary, 0.5 uM]])
   reaction RibosomeBinding(YehX.mRNA + 10 Ribosome + RibosomeAuxiliary -> YehX.mRNA~Ribosome_{10}~RibosomeAuxiliary, k = 1.5e-8, kr = 1e-7, km = [[Ribosome, 6 uM], [YehX.mRNA, 0.1 uM], [YehX.mRNA~Ribosome_{10}~RibosomeAuxiliary, 0.5 uM]])
   reaction RibosomeBinding(YehY.mRNA + 10 Ribosome + RibosomeAuxiliary -> YehY.mRNA~Ribosome_{10}~RibosomeAuxiliary, k = 1.5e-8, kr = 1e-7, km = [[Ribosome, 6 uM], [YehY.mRNA, 0.1 uM], [YehY.mRNA~Ribosome_{10}~RibosomeAuxiliary, 0.5 uM]])
   reaction RibosomeBinding(YehZ.mRNA + 10 Ribosome + RibosomeAuxiliary -> YehZ.mRNA~Ribosome_{10}~RibosomeAuxiliary, k = 1.5e-8, kr = 1e-7, km = [[Ribosome, 6 uM], [YehZ.mRNA, 0.1 uM], [YehZ.mRNA~Ribosome_{10}~RibosomeAuxiliary, 0.5 uM]])
   reaction RibosomeBinding(YeiB.mRNA + 10 Ribosome + RibosomeAuxiliary -> YeiB.mRNA~Ribosome_{10}~RibosomeAuxiliary, k = 1.5e-8, kr = 1e-7, km = [[Ribosome, 6 uM], [YeiB.mRNA, 0.1 uM], [YeiB.mRNA~Ribosome_{10}~RibosomeAuxiliary, 0.5 uM]])
   reaction RibosomeBinding(YeiE.mRNA + 10 Ribosome + RibosomeAuxiliary -> YeiE.mRNA~Ribosome_{10}~RibosomeAuxiliary, k = 1.5e-8, kr = 1e-7, km = [[Ribosome, 6 uM], [YeiE.mRNA, 0.1 uM], [YeiE.mRNA~Ribosome_{10}~RibosomeAuxiliary, 0.5 uM]])
   reaction RibosomeBinding(YeiH.mRNA + 10 Ribosome + RibosomeAuxiliary -> YeiH.mRNA~Ribosome_{10}~RibosomeAuxiliary, k = 1.5e-8, kr = 1e-7, km = [[Ribosome, 6 uM], [YeiH.mRNA, 0.1 uM], [YeiH.mRNA~Ribosome_{10}~RibosomeAuxiliary, 0.5 uM]])
   reaction RibosomeBinding(YeiI.mRNA + 10 Ribosome + RibosomeAuxiliary -> YeiI.mRNA~Ribosome_{10}~RibosomeAuxiliary, k = 1.5e-8, kr = 1e-7, km = [[Ribosome, 6 uM], [YeiI.mRNA, 0.1 uM], [YeiI.mRNA~Ribosome_{10}~RibosomeAuxiliary, 0.5 uM]])
   reaction RibosomeBinding(YeiL.mRNA + 10 Ribosome + RibosomeAuxiliary -> YeiL.mRNA~Ribosome_{10}~RibosomeAuxiliary, k = 1.5e-8, kr = 1e-7, km = [[Ribosome, 6 uM], [YeiL.mRNA, 0.1 uM], [YeiL.mRNA~Ribosome_{10}~RibosomeAuxiliary, 0.5 uM]])
   reaction RibosomeBinding(YeiQ.mRNA + 10 Ribosome + RibosomeAuxiliary -> YeiQ.mRNA~Ribosome_{10}~RibosomeAuxiliary, k = 1.5e-8, kr = 1e-7, km = [[Ribosome, 6 uM], [YeiQ.mRNA, 0.1 uM], [YeiQ.mRNA~Ribosome_{10}~RibosomeAuxiliary, 0.5 uM]])
   reaction RibosomeBinding(YeiR.mRNA + 10 Ribosome + RibosomeAuxiliary -> YeiR.mRNA~Ribosome_{10}~RibosomeAuxiliary, k = 1.5e-8, kr = 1e-7, km = [[Ribosome, 6 uM], [YeiR.mRNA, 0.1 uM], [YeiR.mRNA~Ribosome_{10}~RibosomeAuxiliary, 0.5 uM]])
   reaction RibosomeBinding(YeiS.mRNA + 10 Ribosome + RibosomeAuxiliary -> YeiS.mRNA~Ribosome_{10}~RibosomeAuxiliary, k = 1.5e-8, kr = 1e-7, km = [[Ribosome, 6 uM], [YeiS.mRNA, 0.1 uM], [YeiS.mRNA~Ribosome_{10}~RibosomeAuxiliary, 0.5 uM]])
   reaction RibosomeBinding(YeiW.mRNA + 10 Ribosome + RibosomeAuxiliary -> YeiW.mRNA~Ribosome_{10}~RibosomeAuxiliary, k = 1.5e-8, kr = 1e-7, km = [[Ribosome, 6 uM], [YeiW.mRNA, 0.1 uM], [YeiW.mRNA~Ribosome_{10}~RibosomeAuxiliary, 0.5 uM]])
   reaction RibosomeBinding(YejA.mRNA + 10 Ribosome + RibosomeAuxiliary -> YejA.mRNA~Ribosome_{10}~RibosomeAuxiliary, k = 1.5e-8, kr = 1e-7, km = [[Ribosome, 6 uM], [YejA.mRNA, 0.1 uM], [YejA.mRNA~Ribosome_{10}~RibosomeAuxiliary, 0.5 uM]])
   reaction RibosomeBinding(YejB.mRNA + 10 Ribosome + RibosomeAuxiliary -> YejB.mRNA~Ribosome_{10}~RibosomeAuxiliary, k = 1.5e-8, kr = 1e-7, km = [[Ribosome, 6 uM], [YejB.mRNA, 0.1 uM], [YejB.mRNA~Ribosome_{10}~RibosomeAuxiliary, 0.5 uM]])
   reaction RibosomeBinding(YejE.mRNA + 10 Ribosome + RibosomeAuxiliary -> YejE.mRNA~Ribosome_{10}~RibosomeAuxiliary, k = 1.5e-8, kr = 1e-7, km = [[Ribosome, 6 uM], [YejE.mRNA, 0.1 uM], [YejE.mRNA~Ribosome_{10}~RibosomeAuxiliary, 0.5 uM]])
   reaction RibosomeBinding(YejF.mRNA + 10 Ribosome + RibosomeAuxiliary -> YejF.mRNA~Ribosome_{10}~RibosomeAuxiliary, k = 1.5e-8, kr = 1e-7, km = [[Ribosome, 6 uM], [YejF.mRNA, 0.1 uM], [YejF.mRNA~Ribosome_{10}~RibosomeAuxiliary, 0.5 uM]])
   reaction RibosomeBinding(YejG.mRNA + 10 Ribosome + RibosomeAuxiliary -> YejG.mRNA~Ribosome_{10}~RibosomeAuxiliary, k = 1.5e-8, kr = 1e-7, km = [[Ribosome, 6 uM], [YejG.mRNA, 0.1 uM], [YejG.mRNA~Ribosome_{10}~RibosomeAuxiliary, 0.5 uM]])
   reaction RibosomeBinding(YejK.mRNA + 10 Ribosome + RibosomeAuxiliary -> YejK.mRNA~Ribosome_{10}~RibosomeAuxiliary, k = 1.5e-8, kr = 1e-7, km = [[Ribosome, 6 uM], [YejK.mRNA, 0.1 uM], [YejK.mRNA~Ribosome_{10}~RibosomeAuxiliary, 0.5 uM]])
   reaction RibosomeBinding(YejL.mRNA + 10 Ribosome + RibosomeAuxiliary -> YejL.mRNA~Ribosome_{10}~RibosomeAuxiliary, k = 1.5e-8, kr = 1e-7, km = [[Ribosome, 6 uM], [YejL.mRNA, 0.1 uM], [YejL.mRNA~Ribosome_{10}~RibosomeAuxiliary, 0.5 uM]])
   reaction RibosomeBinding(YejO.mRNA + 10 Ribosome + RibosomeAuxiliary -> YejO.mRNA~Ribosome_{10}~RibosomeAuxiliary, k = 1.5e-8, kr = 1e-7, km = [[Ribosome, 6 uM], [YejO.mRNA, 0.1 uM], [YejO.mRNA~Ribosome_{10}~RibosomeAuxiliary, 0.5 uM]])
   reaction RibosomeBinding(YfaA.mRNA + 10 Ribosome + RibosomeAuxiliary -> YfaA.mRNA~Ribosome_{10}~RibosomeAuxiliary, k = 1.5e-8, kr = 1e-7, km = [[Ribosome, 6 uM], [YfaA.mRNA, 0.1 uM], [YfaA.mRNA~Ribosome_{10}~RibosomeAuxiliary, 0.5 uM]])
   reaction RibosomeBinding(YfaD.mRNA + 10 Ribosome + RibosomeAuxiliary -> YfaD.mRNA~Ribosome_{10}~RibosomeAuxiliary, k = 1.5e-8, kr = 1e-7, km = [[Ribosome, 6 uM], [YfaD.mRNA, 0.1 uM], [YfaD.mRNA~Ribosome_{10}~RibosomeAuxiliary, 0.5 uM]])
   reaction RibosomeBinding(YfaE.mRNA + 10 Ribosome + RibosomeAuxiliary -> YfaE.mRNA~Ribosome_{10}~RibosomeAuxiliary, k = 1.5e-8, kr = 1e-7, km = [[Ribosome, 6 uM], [YfaE.mRNA, 0.1 uM], [YfaE.mRNA~Ribosome_{10}~RibosomeAuxiliary, 0.5 uM]])
   reaction RibosomeBinding(YfaH.mRNA + 10 Ribosome + RibosomeAuxiliary -> YfaH.mRNA~Ribosome_{10}~RibosomeAuxiliary, k = 1.5e-8, kr = 1e-7, km = [[Ribosome, 6 uM], [YfaH.mRNA, 0.1 uM], [YfaH.mRNA~Ribosome_{10}~RibosomeAuxiliary, 0.5 uM]])
   reaction RibosomeBinding(YfaL.mRNA + 10 Ribosome + RibosomeAuxiliary -> YfaL.mRNA~Ribosome_{10}~RibosomeAuxiliary, k = 1.5e-8, kr = 1e-7, km = [[Ribosome, 6 uM], [YfaL.mRNA, 0.1 uM], [YfaL.mRNA~Ribosome_{10}~RibosomeAuxiliary, 0.5 uM]])
   reaction RibosomeBinding(YfaP.mRNA + 10 Ribosome + RibosomeAuxiliary -> YfaP.mRNA~Ribosome_{10}~RibosomeAuxiliary, k = 1.5e-8, kr = 1e-7, km = [[Ribosome, 6 uM], [YfaP.mRNA, 0.1 uM], [YfaP.mRNA~Ribosome_{10}~RibosomeAuxiliary, 0.5 uM]])
   reaction RibosomeBinding(YfaQ.mRNA + 10 Ribosome + RibosomeAuxiliary -> YfaQ.mRNA~Ribosome_{10}~RibosomeAuxiliary, k = 1.5e-8, kr = 1e-7, km = [[Ribosome, 6 uM], [YfaQ.mRNA, 0.1 uM], [YfaQ.mRNA~Ribosome_{10}~RibosomeAuxiliary, 0.5 uM]])
   reaction RibosomeBinding(YfaS.mRNA + 10 Ribosome + RibosomeAuxiliary -> YfaS.mRNA~Ribosome_{10}~RibosomeAuxiliary, k = 1.5e-8, kr = 1e-7, km = [[Ribosome, 6 uM], [YfaS.mRNA, 0.1 uM], [YfaS.mRNA~Ribosome_{10}~RibosomeAuxiliary, 0.5 uM]])
   reaction RibosomeBinding(YfaT.mRNA + 10 Ribosome + RibosomeAuxiliary -> YfaT.mRNA~Ribosome_{10}~RibosomeAuxiliary, k = 1.5e-8, kr = 1e-7, km = [[Ribosome, 6 uM], [YfaT.mRNA, 0.1 uM], [YfaT.mRNA~Ribosome_{10}~RibosomeAuxiliary, 0.5 uM]])
   reaction RibosomeBinding(YfaY.mRNA + 10 Ribosome + RibosomeAuxiliary -> YfaY.mRNA~Ribosome_{10}~RibosomeAuxiliary, k = 1.5e-8, kr = 1e-7, km = [[Ribosome, 6 uM], [YfaY.mRNA, 0.1 uM], [YfaY.mRNA~Ribosome_{10}~RibosomeAuxiliary, 0.5 uM]])
   reaction RibosomeBinding(YfaZ.mRNA + 10 Ribosome + RibosomeAuxiliary -> YfaZ.mRNA~Ribosome_{10}~RibosomeAuxiliary, k = 1.5e-8, kr = 1e-7, km = [[Ribosome, 6 uM], [YfaZ.mRNA, 0.1 uM], [YfaZ.mRNA~Ribosome_{10}~RibosomeAuxiliary, 0.5 uM]])
   reaction RibosomeBinding(YfbK.mRNA + 10 Ribosome + RibosomeAuxiliary -> YfbK.mRNA~Ribosome_{10}~RibosomeAuxiliary, k = 1.5e-8, kr = 1e-7, km = [[Ribosome, 6 uM], [YfbK.mRNA, 0.1 uM], [YfbK.mRNA~Ribosome_{10}~RibosomeAuxiliary, 0.5 uM]])
   reaction RibosomeBinding(YfbL.mRNA + 10 Ribosome + RibosomeAuxiliary -> YfbL.mRNA~Ribosome_{10}~RibosomeAuxiliary, k = 1.5e-8, kr = 1e-7, km = [[Ribosome, 6 uM], [YfbL.mRNA, 0.1 uM], [YfbL.mRNA~Ribosome_{10}~RibosomeAuxiliary, 0.5 uM]])
   reaction RibosomeBinding(YfbM.mRNA + 10 Ribosome + RibosomeAuxiliary -> YfbM.mRNA~Ribosome_{10}~RibosomeAuxiliary, k = 1.5e-8, kr = 1e-7, km = [[Ribosome, 6 uM], [YfbM.mRNA, 0.1 uM], [YfbM.mRNA~Ribosome_{10}~RibosomeAuxiliary, 0.5 uM]])
   reaction RibosomeBinding(YfbN.mRNA + 10 Ribosome + RibosomeAuxiliary -> YfbN.mRNA~Ribosome_{10}~RibosomeAuxiliary, k = 1.5e-8, kr = 1e-7, km = [[Ribosome, 6 uM], [YfbN.mRNA, 0.1 uM], [YfbN.mRNA~Ribosome_{10}~RibosomeAuxiliary, 0.5 uM]])
   reaction RibosomeBinding(YfbO.mRNA + 10 Ribosome + RibosomeAuxiliary -> YfbO.mRNA~Ribosome_{10}~RibosomeAuxiliary, k = 1.5e-8, kr = 1e-7, km = [[Ribosome, 6 uM], [YfbO.mRNA, 0.1 uM], [YfbO.mRNA~Ribosome_{10}~RibosomeAuxiliary, 0.5 uM]])
   reaction RibosomeBinding(YfbP.mRNA + 10 Ribosome + RibosomeAuxiliary -> YfbP.mRNA~Ribosome_{10}~RibosomeAuxiliary, k = 1.5e-8, kr = 1e-7, km = [[Ribosome, 6 uM], [YfbP.mRNA, 0.1 uM], [YfbP.mRNA~Ribosome_{10}~RibosomeAuxiliary, 0.5 uM]])
   reaction RibosomeBinding(YfbR.mRNA + 10 Ribosome + RibosomeAuxiliary -> YfbR.mRNA~Ribosome_{10}~RibosomeAuxiliary, k = 1.5e-8, kr = 1e-7, km = [[Ribosome, 6 uM], [YfbR.mRNA, 0.1 uM], [YfbR.mRNA~Ribosome_{10}~RibosomeAuxiliary, 0.5 uM]])
   reaction RibosomeBinding(YfbS.mRNA + 10 Ribosome + RibosomeAuxiliary -> YfbS.mRNA~Ribosome_{10}~RibosomeAuxiliary, k = 1.5e-8, kr = 1e-7, km = [[Ribosome, 6 uM], [YfbS.mRNA, 0.1 uM], [YfbS.mRNA~Ribosome_{10}~RibosomeAuxiliary, 0.5 uM]])
   reaction RibosomeBinding(YfbU.mRNA + 10 Ribosome + RibosomeAuxiliary -> YfbU.mRNA~Ribosome_{10}~RibosomeAuxiliary, k = 1.5e-8, kr = 1e-7, km = [[Ribosome, 6 uM], [YfbU.mRNA, 0.1 uM], [YfbU.mRNA~Ribosome_{10}~RibosomeAuxiliary, 0.5 uM]])
   reaction RibosomeBinding(YfbV.mRNA + 10 Ribosome + RibosomeAuxiliary -> YfbV.mRNA~Ribosome_{10}~RibosomeAuxiliary, k = 1.5e-8, kr = 1e-7, km = [[Ribosome, 6 uM], [YfbV.mRNA, 0.1 uM], [YfbV.mRNA~Ribosome_{10}~RibosomeAuxiliary, 0.5 uM]])
   reaction RibosomeBinding(YfcA.mRNA + 10 Ribosome + RibosomeAuxiliary -> YfcA.mRNA~Ribosome_{10}~RibosomeAuxiliary, k = 1.5e-8, kr = 1e-7, km = [[Ribosome, 6 uM], [YfcA.mRNA, 0.1 uM], [YfcA.mRNA~Ribosome_{10}~RibosomeAuxiliary, 0.5 uM]])
   reaction RibosomeBinding(YfcC.mRNA + 10 Ribosome + RibosomeAuxiliary -> YfcC.mRNA~Ribosome_{10}~RibosomeAuxiliary, k = 1.5e-8, kr = 1e-7, km = [[Ribosome, 6 uM], [YfcC.mRNA, 0.1 uM], [YfcC.mRNA~Ribosome_{10}~RibosomeAuxiliary, 0.5 uM]])
   reaction RibosomeBinding(YfcD.mRNA + 10 Ribosome + RibosomeAuxiliary -> YfcD.mRNA~Ribosome_{10}~RibosomeAuxiliary, k = 1.5e-8, kr = 1e-7, km = [[Ribosome, 6 uM], [YfcD.mRNA, 0.1 uM], [YfcD.mRNA~Ribosome_{10}~RibosomeAuxiliary, 0.5 uM]])
   reaction RibosomeBinding(YfcE.mRNA + 10 Ribosome + RibosomeAuxiliary -> YfcE.mRNA~Ribosome_{10}~RibosomeAuxiliary, k = 1.5e-8, kr = 1e-7, km = [[Ribosome, 6 uM], [YfcE.mRNA, 0.1 uM], [YfcE.mRNA~Ribosome_{10}~RibosomeAuxiliary, 0.5 uM]])
   reaction RibosomeBinding(YfcF.mRNA + 10 Ribosome + RibosomeAuxiliary -> YfcF.mRNA~Ribosome_{10}~RibosomeAuxiliary, k = 1.5e-8, kr = 1e-7, km = [[Ribosome, 6 uM], [YfcF.mRNA, 0.1 uM], [YfcF.mRNA~Ribosome_{10}~RibosomeAuxiliary, 0.5 uM]])
   reaction RibosomeBinding(YfcG.mRNA + 10 Ribosome + RibosomeAuxiliary -> YfcG.mRNA~Ribosome_{10}~RibosomeAuxiliary, k = 1.5e-8, kr = 1e-7, km = [[Ribosome, 6 uM], [YfcG.mRNA, 0.1 uM], [YfcG.mRNA~Ribosome_{10}~RibosomeAuxiliary, 0.5 uM]])
   reaction RibosomeBinding(YfcH.mRNA + 10 Ribosome + RibosomeAuxiliary -> YfcH.mRNA~Ribosome_{10}~RibosomeAuxiliary, k = 1.5e-8, kr = 1e-7, km = [[Ribosome, 6 uM], [YfcH.mRNA, 0.1 uM], [YfcH.mRNA~Ribosome_{10}~RibosomeAuxiliary, 0.5 uM]])
   reaction RibosomeBinding(YfcJ.mRNA + 10 Ribosome + RibosomeAuxiliary -> YfcJ.mRNA~Ribosome_{10}~RibosomeAuxiliary, k = 1.5e-8, kr = 1e-7, km = [[Ribosome, 6 uM], [YfcJ.mRNA, 0.1 uM], [YfcJ.mRNA~Ribosome_{10}~RibosomeAuxiliary, 0.5 uM]])
   reaction RibosomeBinding(YfcL.mRNA + 10 Ribosome + RibosomeAuxiliary -> YfcL.mRNA~Ribosome_{10}~RibosomeAuxiliary, k = 1.5e-8, kr = 1e-7, km = [[Ribosome, 6 uM], [YfcL.mRNA, 0.1 uM], [YfcL.mRNA~Ribosome_{10}~RibosomeAuxiliary, 0.5 uM]])
   reaction RibosomeBinding(YfcO.mRNA + 10 Ribosome + RibosomeAuxiliary -> YfcO.mRNA~Ribosome_{10}~RibosomeAuxiliary, k = 1.5e-8, kr = 1e-7, km = [[Ribosome, 6 uM], [YfcO.mRNA, 0.1 uM], [YfcO.mRNA~Ribosome_{10}~RibosomeAuxiliary, 0.5 uM]])
   reaction RibosomeBinding(YfcP.mRNA + 10 Ribosome + RibosomeAuxiliary -> YfcP.mRNA~Ribosome_{10}~RibosomeAuxiliary, k = 1.5e-8, kr = 1e-7, km = [[Ribosome, 6 uM], [YfcP.mRNA, 0.1 uM], [YfcP.mRNA~Ribosome_{10}~RibosomeAuxiliary, 0.5 uM]])
   reaction RibosomeBinding(YfcQ.mRNA + 10 Ribosome + RibosomeAuxiliary -> YfcQ.mRNA~Ribosome_{10}~RibosomeAuxiliary, k = 1.5e-8, kr = 1e-7, km = [[Ribosome, 6 uM], [YfcQ.mRNA, 0.1 uM], [YfcQ.mRNA~Ribosome_{10}~RibosomeAuxiliary, 0.5 uM]])
   reaction RibosomeBinding(YfcR.mRNA + 10 Ribosome + RibosomeAuxiliary -> YfcR.mRNA~Ribosome_{10}~RibosomeAuxiliary, k = 1.5e-8, kr = 1e-7, km = [[Ribosome, 6 uM], [YfcR.mRNA, 0.1 uM], [YfcR.mRNA~Ribosome_{10}~RibosomeAuxiliary, 0.5 uM]])
   reaction RibosomeBinding(YfcS.mRNA + 10 Ribosome + RibosomeAuxiliary -> YfcS.mRNA~Ribosome_{10}~RibosomeAuxiliary, k = 1.5e-8, kr = 1e-7, km = [[Ribosome, 6 uM], [YfcS.mRNA, 0.1 uM], [YfcS.mRNA~Ribosome_{10}~RibosomeAuxiliary, 0.5 uM]])
   reaction RibosomeBinding(YfcU.mRNA + 10 Ribosome + RibosomeAuxiliary -> YfcU.mRNA~Ribosome_{10}~RibosomeAuxiliary, k = 1.5e-8, kr = 1e-7, km = [[Ribosome, 6 uM], [YfcU.mRNA, 0.1 uM], [YfcU.mRNA~Ribosome_{10}~RibosomeAuxiliary, 0.5 uM]])
   reaction RibosomeBinding(YfcV.mRNA + 10 Ribosome + RibosomeAuxiliary -> YfcV.mRNA~Ribosome_{10}~RibosomeAuxiliary, k = 1.5e-8, kr = 1e-7, km = [[Ribosome, 6 uM], [YfcV.mRNA, 0.1 uM], [YfcV.mRNA~Ribosome_{10}~RibosomeAuxiliary, 0.5 uM]])
   reaction RibosomeBinding(YfcZ.mRNA + 10 Ribosome + RibosomeAuxiliary -> YfcZ.mRNA~Ribosome_{10}~RibosomeAuxiliary, k = 1.5e-8, kr = 1e-7, km = [[Ribosome, 6 uM], [YfcZ.mRNA, 0.1 uM], [YfcZ.mRNA~Ribosome_{10}~RibosomeAuxiliary, 0.5 uM]])
   reaction RibosomeBinding(YfdC.mRNA + 10 Ribosome + RibosomeAuxiliary -> YfdC.mRNA~Ribosome_{10}~RibosomeAuxiliary, k = 1.5e-8, kr = 1e-7, km = [[Ribosome, 6 uM], [YfdC.mRNA, 0.1 uM], [YfdC.mRNA~Ribosome_{10}~RibosomeAuxiliary, 0.5 uM]])
   reaction RibosomeBinding(YfdE.mRNA + 10 Ribosome + RibosomeAuxiliary -> YfdE.mRNA~Ribosome_{10}~RibosomeAuxiliary, k = 1.5e-8, kr = 1e-7, km = [[Ribosome, 6 uM], [YfdE.mRNA, 0.1 uM], [YfdE.mRNA~Ribosome_{10}~RibosomeAuxiliary, 0.5 uM]])
   reaction RibosomeBinding(YfdF.mRNA + 10 Ribosome + RibosomeAuxiliary -> YfdF.mRNA~Ribosome_{10}~RibosomeAuxiliary, k = 1.5e-8, kr = 1e-7, km = [[Ribosome, 6 uM], [YfdF.mRNA, 0.1 uM], [YfdF.mRNA~Ribosome_{10}~RibosomeAuxiliary, 0.5 uM]])
   reaction RibosomeBinding(YfdG.mRNA + 10 Ribosome + RibosomeAuxiliary -> YfdG.mRNA~Ribosome_{10}~RibosomeAuxiliary, k = 1.5e-8, kr = 1e-7, km = [[Ribosome, 6 uM], [YfdG.mRNA, 0.1 uM], [YfdG.mRNA~Ribosome_{10}~RibosomeAuxiliary, 0.5 uM]])
   reaction RibosomeBinding(YfdH.mRNA + 10 Ribosome + RibosomeAuxiliary -> YfdH.mRNA~Ribosome_{10}~RibosomeAuxiliary, k = 1.5e-8, kr = 1e-7, km = [[Ribosome, 6 uM], [YfdH.mRNA, 0.1 uM], [YfdH.mRNA~Ribosome_{10}~RibosomeAuxiliary, 0.5 uM]])
   reaction RibosomeBinding(YfdI.mRNA + 10 Ribosome + RibosomeAuxiliary -> YfdI.mRNA~Ribosome_{10}~RibosomeAuxiliary, k = 1.5e-8, kr = 1e-7, km = [[Ribosome, 6 uM], [YfdI.mRNA, 0.1 uM], [YfdI.mRNA~Ribosome_{10}~RibosomeAuxiliary, 0.5 uM]])
   reaction RibosomeBinding(YfdK.mRNA + 10 Ribosome + RibosomeAuxiliary -> YfdK.mRNA~Ribosome_{10}~RibosomeAuxiliary, k = 1.5e-8, kr = 1e-7, km = [[Ribosome, 6 uM], [YfdK.mRNA, 0.1 uM], [YfdK.mRNA~Ribosome_{10}~RibosomeAuxiliary, 0.5 uM]])
   reaction RibosomeBinding(YfdL.mRNA + 10 Ribosome + RibosomeAuxiliary -> YfdL.mRNA~Ribosome_{10}~RibosomeAuxiliary, k = 1.5e-8, kr = 1e-7, km = [[Ribosome, 6 uM], [YfdL.mRNA, 0.1 uM], [YfdL.mRNA~Ribosome_{10}~RibosomeAuxiliary, 0.5 uM]])
   reaction RibosomeBinding(YfdM.mRNA + 10 Ribosome + RibosomeAuxiliary -> YfdM.mRNA~Ribosome_{10}~RibosomeAuxiliary, k = 1.5e-8, kr = 1e-7, km = [[Ribosome, 6 uM], [YfdM.mRNA, 0.1 uM], [YfdM.mRNA~Ribosome_{10}~RibosomeAuxiliary, 0.5 uM]])
   reaction RibosomeBinding(YfdN.mRNA + 10 Ribosome + RibosomeAuxiliary -> YfdN.mRNA~Ribosome_{10}~RibosomeAuxiliary, k = 1.5e-8, kr = 1e-7, km = [[Ribosome, 6 uM], [YfdN.mRNA, 0.1 uM], [YfdN.mRNA~Ribosome_{10}~RibosomeAuxiliary, 0.5 uM]])
   reaction RibosomeBinding(YfdO.mRNA + 10 Ribosome + RibosomeAuxiliary -> YfdO.mRNA~Ribosome_{10}~RibosomeAuxiliary, k = 1.5e-8, kr = 1e-7, km = [[Ribosome, 6 uM], [YfdO.mRNA, 0.1 uM], [YfdO.mRNA~Ribosome_{10}~RibosomeAuxiliary, 0.5 uM]])
   reaction RibosomeBinding(YfdP.mRNA + 10 Ribosome + RibosomeAuxiliary -> YfdP.mRNA~Ribosome_{10}~RibosomeAuxiliary, k = 1.5e-8, kr = 1e-7, km = [[Ribosome, 6 uM], [YfdP.mRNA, 0.1 uM], [YfdP.mRNA~Ribosome_{10}~RibosomeAuxiliary, 0.5 uM]])
   reaction RibosomeBinding(YfdQ.mRNA + 10 Ribosome + RibosomeAuxiliary -> YfdQ.mRNA~Ribosome_{10}~RibosomeAuxiliary, k = 1.5e-8, kr = 1e-7, km = [[Ribosome, 6 uM], [YfdQ.mRNA, 0.1 uM], [YfdQ.mRNA~Ribosome_{10}~RibosomeAuxiliary, 0.5 uM]])
   reaction RibosomeBinding(YfdR.mRNA + 10 Ribosome + RibosomeAuxiliary -> YfdR.mRNA~Ribosome_{10}~RibosomeAuxiliary, k = 1.5e-8, kr = 1e-7, km = [[Ribosome, 6 uM], [YfdR.mRNA, 0.1 uM], [YfdR.mRNA~Ribosome_{10}~RibosomeAuxiliary, 0.5 uM]])
   reaction RibosomeBinding(YfdS.mRNA + 10 Ribosome + RibosomeAuxiliary -> YfdS.mRNA~Ribosome_{10}~RibosomeAuxiliary, k = 1.5e-8, kr = 1e-7, km = [[Ribosome, 6 uM], [YfdS.mRNA, 0.1 uM], [YfdS.mRNA~Ribosome_{10}~RibosomeAuxiliary, 0.5 uM]])
   reaction RibosomeBinding(YfdT.mRNA + 10 Ribosome + RibosomeAuxiliary -> YfdT.mRNA~Ribosome_{10}~RibosomeAuxiliary, k = 1.5e-8, kr = 1e-7, km = [[Ribosome, 6 uM], [YfdT.mRNA, 0.1 uM], [YfdT.mRNA~Ribosome_{10}~RibosomeAuxiliary, 0.5 uM]])
   reaction RibosomeBinding(YfdV.mRNA + 10 Ribosome + RibosomeAuxiliary -> YfdV.mRNA~Ribosome_{10}~RibosomeAuxiliary, k = 1.5e-8, kr = 1e-7, km = [[Ribosome, 6 uM], [YfdV.mRNA, 0.1 uM], [YfdV.mRNA~Ribosome_{10}~RibosomeAuxiliary, 0.5 uM]])
   reaction RibosomeBinding(YfdX.mRNA + 10 Ribosome + RibosomeAuxiliary -> YfdX.mRNA~Ribosome_{10}~RibosomeAuxiliary, k = 1.5e-8, kr = 1e-7, km = [[Ribosome, 6 uM], [YfdX.mRNA, 0.1 uM], [YfdX.mRNA~Ribosome_{10}~RibosomeAuxiliary, 0.5 uM]])
   reaction RibosomeBinding(YfdY.mRNA + 10 Ribosome + RibosomeAuxiliary -> YfdY.mRNA~Ribosome_{10}~RibosomeAuxiliary, k = 1.5e-8, kr = 1e-7, km = [[Ribosome, 6 uM], [YfdY.mRNA, 0.1 uM], [YfdY.mRNA~Ribosome_{10}~RibosomeAuxiliary, 0.5 uM]])
   reaction RibosomeBinding(YfeC.mRNA + 10 Ribosome + RibosomeAuxiliary -> YfeC.mRNA~Ribosome_{10}~RibosomeAuxiliary, k = 1.5e-8, kr = 1e-7, km = [[Ribosome, 6 uM], [YfeC.mRNA, 0.1 uM], [YfeC.mRNA~Ribosome_{10}~RibosomeAuxiliary, 0.5 uM]])
   reaction RibosomeBinding(YfeD.mRNA + 10 Ribosome + RibosomeAuxiliary -> YfeD.mRNA~Ribosome_{10}~RibosomeAuxiliary, k = 1.5e-8, kr = 1e-7, km = [[Ribosome, 6 uM], [YfeD.mRNA, 0.1 uM], [YfeD.mRNA~Ribosome_{10}~RibosomeAuxiliary, 0.5 uM]])
   reaction RibosomeBinding(YfeH.mRNA + 10 Ribosome + RibosomeAuxiliary -> YfeH.mRNA~Ribosome_{10}~RibosomeAuxiliary, k = 1.5e-8, kr = 1e-7, km = [[Ribosome, 6 uM], [YfeH.mRNA, 0.1 uM], [YfeH.mRNA~Ribosome_{10}~RibosomeAuxiliary, 0.5 uM]])
   reaction RibosomeBinding(YfeK.mRNA + 10 Ribosome + RibosomeAuxiliary -> YfeK.mRNA~Ribosome_{10}~RibosomeAuxiliary, k = 1.5e-8, kr = 1e-7, km = [[Ribosome, 6 uM], [YfeK.mRNA, 0.1 uM], [YfeK.mRNA~Ribosome_{10}~RibosomeAuxiliary, 0.5 uM]])
   reaction RibosomeBinding(YfeN.mRNA + 10 Ribosome + RibosomeAuxiliary -> YfeN.mRNA~Ribosome_{10}~RibosomeAuxiliary, k = 1.5e-8, kr = 1e-7, km = [[Ribosome, 6 uM], [YfeN.mRNA, 0.1 uM], [YfeN.mRNA~Ribosome_{10}~RibosomeAuxiliary, 0.5 uM]])
   reaction RibosomeBinding(YfeO.mRNA + 10 Ribosome + RibosomeAuxiliary -> YfeO.mRNA~Ribosome_{10}~RibosomeAuxiliary, k = 1.5e-8, kr = 1e-7, km = [[Ribosome, 6 uM], [YfeO.mRNA, 0.1 uM], [YfeO.mRNA~Ribosome_{10}~RibosomeAuxiliary, 0.5 uM]])
   reaction RibosomeBinding(YfeR.mRNA + 10 Ribosome + RibosomeAuxiliary -> YfeR.mRNA~Ribosome_{10}~RibosomeAuxiliary, k = 1.5e-8, kr = 1e-7, km = [[Ribosome, 6 uM], [YfeR.mRNA, 0.1 uM], [YfeR.mRNA~Ribosome_{10}~RibosomeAuxiliary, 0.5 uM]])
   reaction RibosomeBinding(YfeS.mRNA + 10 Ribosome + RibosomeAuxiliary -> YfeS.mRNA~Ribosome_{10}~RibosomeAuxiliary, k = 1.5e-8, kr = 1e-7, km = [[Ribosome, 6 uM], [YfeS.mRNA, 0.1 uM], [YfeS.mRNA~Ribosome_{10}~RibosomeAuxiliary, 0.5 uM]])
   reaction RibosomeBinding(YfeW.mRNA + 10 Ribosome + RibosomeAuxiliary -> YfeW.mRNA~Ribosome_{10}~RibosomeAuxiliary, k = 1.5e-8, kr = 1e-7, km = [[Ribosome, 6 uM], [YfeW.mRNA, 0.1 uM], [YfeW.mRNA~Ribosome_{10}~RibosomeAuxiliary, 0.5 uM]])
   reaction RibosomeBinding(YfeY.mRNA + 10 Ribosome + RibosomeAuxiliary -> YfeY.mRNA~Ribosome_{10}~RibosomeAuxiliary, k = 1.5e-8, kr = 1e-7, km = [[Ribosome, 6 uM], [YfeY.mRNA, 0.1 uM], [YfeY.mRNA~Ribosome_{10}~RibosomeAuxiliary, 0.5 uM]])
   reaction RibosomeBinding(YfeZ.mRNA + 10 Ribosome + RibosomeAuxiliary -> YfeZ.mRNA~Ribosome_{10}~RibosomeAuxiliary, k = 1.5e-8, kr = 1e-7, km = [[Ribosome, 6 uM], [YfeZ.mRNA, 0.1 uM], [YfeZ.mRNA~Ribosome_{10}~RibosomeAuxiliary, 0.5 uM]])
   reaction RibosomeBinding(YffB.mRNA + 10 Ribosome + RibosomeAuxiliary -> YffB.mRNA~Ribosome_{10}~RibosomeAuxiliary, k = 1.5e-8, kr = 1e-7, km = [[Ribosome, 6 uM], [YffB.mRNA, 0.1 uM], [YffB.mRNA~Ribosome_{10}~RibosomeAuxiliary, 0.5 uM]])
   reaction RibosomeBinding(YffL.mRNA + 10 Ribosome + RibosomeAuxiliary -> YffL.mRNA~Ribosome_{10}~RibosomeAuxiliary, k = 1.5e-8, kr = 1e-7, km = [[Ribosome, 6 uM], [YffL.mRNA, 0.1 uM], [YffL.mRNA~Ribosome_{10}~RibosomeAuxiliary, 0.5 uM]])
   reaction RibosomeBinding(YffM.mRNA + 10 Ribosome + RibosomeAuxiliary -> YffM.mRNA~Ribosome_{10}~RibosomeAuxiliary, k = 1.5e-8, kr = 1e-7, km = [[Ribosome, 6 uM], [YffM.mRNA, 0.1 uM], [YffM.mRNA~Ribosome_{10}~RibosomeAuxiliary, 0.5 uM]])
   reaction RibosomeBinding(YffN.mRNA + 10 Ribosome + RibosomeAuxiliary -> YffN.mRNA~Ribosome_{10}~RibosomeAuxiliary, k = 1.5e-8, kr = 1e-7, km = [[Ribosome, 6 uM], [YffN.mRNA, 0.1 uM], [YffN.mRNA~Ribosome_{10}~RibosomeAuxiliary, 0.5 uM]])
   reaction RibosomeBinding(YffO.mRNA + 10 Ribosome + RibosomeAuxiliary -> YffO.mRNA~Ribosome_{10}~RibosomeAuxiliary, k = 1.5e-8, kr = 1e-7, km = [[Ribosome, 6 uM], [YffO.mRNA, 0.1 uM], [YffO.mRNA~Ribosome_{10}~RibosomeAuxiliary, 0.5 uM]])
   reaction RibosomeBinding(YffP.mRNA + 10 Ribosome + RibosomeAuxiliary -> YffP.mRNA~Ribosome_{10}~RibosomeAuxiliary, k = 1.5e-8, kr = 1e-7, km = [[Ribosome, 6 uM], [YffP.mRNA, 0.1 uM], [YffP.mRNA~Ribosome_{10}~RibosomeAuxiliary, 0.5 uM]])
   reaction RibosomeBinding(YffQ.mRNA + 10 Ribosome + RibosomeAuxiliary -> YffQ.mRNA~Ribosome_{10}~RibosomeAuxiliary, k = 1.5e-8, kr = 1e-7, km = [[Ribosome, 6 uM], [YffQ.mRNA, 0.1 uM], [YffQ.mRNA~Ribosome_{10}~RibosomeAuxiliary, 0.5 uM]])
   reaction RibosomeBinding(YffR.mRNA + 10 Ribosome + RibosomeAuxiliary -> YffR.mRNA~Ribosome_{10}~RibosomeAuxiliary, k = 1.5e-8, kr = 1e-7, km = [[Ribosome, 6 uM], [YffR.mRNA, 0.1 uM], [YffR.mRNA~Ribosome_{10}~RibosomeAuxiliary, 0.5 uM]])
   reaction RibosomeBinding(YffS.mRNA + 10 Ribosome + RibosomeAuxiliary -> YffS.mRNA~Ribosome_{10}~RibosomeAuxiliary, k = 1.5e-8, kr = 1e-7, km = [[Ribosome, 6 uM], [YffS.mRNA, 0.1 uM], [YffS.mRNA~Ribosome_{10}~RibosomeAuxiliary, 0.5 uM]])
   reaction RibosomeBinding(YfgD.mRNA + 10 Ribosome + RibosomeAuxiliary -> YfgD.mRNA~Ribosome_{10}~RibosomeAuxiliary, k = 1.5e-8, kr = 1e-7, km = [[Ribosome, 6 uM], [YfgD.mRNA, 0.1 uM], [YfgD.mRNA~Ribosome_{10}~RibosomeAuxiliary, 0.5 uM]])
   reaction RibosomeBinding(YfgG.mRNA + 10 Ribosome + RibosomeAuxiliary -> YfgG.mRNA~Ribosome_{10}~RibosomeAuxiliary, k = 1.5e-8, kr = 1e-7, km = [[Ribosome, 6 uM], [YfgG.mRNA, 0.1 uM], [YfgG.mRNA~Ribosome_{10}~RibosomeAuxiliary, 0.5 uM]])
   reaction RibosomeBinding(YfgH.mRNA + 10 Ribosome + RibosomeAuxiliary -> YfgH.mRNA~Ribosome_{10}~RibosomeAuxiliary, k = 1.5e-8, kr = 1e-7, km = [[Ribosome, 6 uM], [YfgH.mRNA, 0.1 uM], [YfgH.mRNA~Ribosome_{10}~RibosomeAuxiliary, 0.5 uM]])
   reaction RibosomeBinding(YfgI.mRNA + 10 Ribosome + RibosomeAuxiliary -> YfgI.mRNA~Ribosome_{10}~RibosomeAuxiliary, k = 1.5e-8, kr = 1e-7, km = [[Ribosome, 6 uM], [YfgI.mRNA, 0.1 uM], [YfgI.mRNA~Ribosome_{10}~RibosomeAuxiliary, 0.5 uM]])
   reaction RibosomeBinding(YfgJ.mRNA + 10 Ribosome + RibosomeAuxiliary -> YfgJ.mRNA~Ribosome_{10}~RibosomeAuxiliary, k = 1.5e-8, kr = 1e-7, km = [[Ribosome, 6 uM], [YfgJ.mRNA, 0.1 uM], [YfgJ.mRNA~Ribosome_{10}~RibosomeAuxiliary, 0.5 uM]])
   reaction RibosomeBinding(YfgM.mRNA + 10 Ribosome + RibosomeAuxiliary -> YfgM.mRNA~Ribosome_{10}~RibosomeAuxiliary, k = 1.5e-8, kr = 1e-7, km = [[Ribosome, 6 uM], [YfgM.mRNA, 0.1 uM], [YfgM.mRNA~Ribosome_{10}~RibosomeAuxiliary, 0.5 uM]])
   reaction RibosomeBinding(YfhG.mRNA + 10 Ribosome + RibosomeAuxiliary -> YfhG.mRNA~Ribosome_{10}~RibosomeAuxiliary, k = 1.5e-8, kr = 1e-7, km = [[Ribosome, 6 uM], [YfhG.mRNA, 0.1 uM], [YfhG.mRNA~Ribosome_{10}~RibosomeAuxiliary, 0.5 uM]])
   reaction RibosomeBinding(YfhH.mRNA + 10 Ribosome + RibosomeAuxiliary -> YfhH.mRNA~Ribosome_{10}~RibosomeAuxiliary, k = 1.5e-8, kr = 1e-7, km = [[Ribosome, 6 uM], [YfhH.mRNA, 0.1 uM], [YfhH.mRNA~Ribosome_{10}~RibosomeAuxiliary, 0.5 uM]])
   reaction RibosomeBinding(YfhL.mRNA + 10 Ribosome + RibosomeAuxiliary -> YfhL.mRNA~Ribosome_{10}~RibosomeAuxiliary, k = 1.5e-8, kr = 1e-7, km = [[Ribosome, 6 uM], [YfhL.mRNA, 0.1 uM], [YfhL.mRNA~Ribosome_{10}~RibosomeAuxiliary, 0.5 uM]])
   reaction RibosomeBinding(YfhM.mRNA + 10 Ribosome + RibosomeAuxiliary -> YfhM.mRNA~Ribosome_{10}~RibosomeAuxiliary, k = 1.5e-8, kr = 1e-7, km = [[Ribosome, 6 uM], [YfhM.mRNA, 0.1 uM], [YfhM.mRNA~Ribosome_{10}~RibosomeAuxiliary, 0.5 uM]])
   reaction RibosomeBinding(YfhR.mRNA + 10 Ribosome + RibosomeAuxiliary -> YfhR.mRNA~Ribosome_{10}~RibosomeAuxiliary, k = 1.5e-8, kr = 1e-7, km = [[Ribosome, 6 uM], [YfhR.mRNA, 0.1 uM], [YfhR.mRNA~Ribosome_{10}~RibosomeAuxiliary, 0.5 uM]])
   reaction RibosomeBinding(YfiB.mRNA + 10 Ribosome + RibosomeAuxiliary -> YfiB.mRNA~Ribosome_{10}~RibosomeAuxiliary, k = 1.5e-8, kr = 1e-7, km = [[Ribosome, 6 uM], [YfiB.mRNA, 0.1 uM], [YfiB.mRNA~Ribosome_{10}~RibosomeAuxiliary, 0.5 uM]])
   reaction RibosomeBinding(YfiC.mRNA + 10 Ribosome + RibosomeAuxiliary -> YfiC.mRNA~Ribosome_{10}~RibosomeAuxiliary, k = 1.5e-8, kr = 1e-7, km = [[Ribosome, 6 uM], [YfiC.mRNA, 0.1 uM], [YfiC.mRNA~Ribosome_{10}~RibosomeAuxiliary, 0.5 uM]])
   reaction RibosomeBinding(YfiE.mRNA + 10 Ribosome + RibosomeAuxiliary -> YfiE.mRNA~Ribosome_{10}~RibosomeAuxiliary, k = 1.5e-8, kr = 1e-7, km = [[Ribosome, 6 uM], [YfiE.mRNA, 0.1 uM], [YfiE.mRNA~Ribosome_{10}~RibosomeAuxiliary, 0.5 uM]])
   reaction RibosomeBinding(YfiF.mRNA + 10 Ribosome + RibosomeAuxiliary -> YfiF.mRNA~Ribosome_{10}~RibosomeAuxiliary, k = 1.5e-8, kr = 1e-7, km = [[Ribosome, 6 uM], [YfiF.mRNA, 0.1 uM], [YfiF.mRNA~Ribosome_{10}~RibosomeAuxiliary, 0.5 uM]])
   reaction RibosomeBinding(YfiL.mRNA + 10 Ribosome + RibosomeAuxiliary -> YfiL.mRNA~Ribosome_{10}~RibosomeAuxiliary, k = 1.5e-8, kr = 1e-7, km = [[Ribosome, 6 uM], [YfiL.mRNA, 0.1 uM], [YfiL.mRNA~Ribosome_{10}~RibosomeAuxiliary, 0.5 uM]])
   reaction RibosomeBinding(YfiM.mRNA + 10 Ribosome + RibosomeAuxiliary -> YfiM.mRNA~Ribosome_{10}~RibosomeAuxiliary, k = 1.5e-8, kr = 1e-7, km = [[Ribosome, 6 uM], [YfiM.mRNA, 0.1 uM], [YfiM.mRNA~Ribosome_{10}~RibosomeAuxiliary, 0.5 uM]])
   reaction RibosomeBinding(YfiR.mRNA + 10 Ribosome + RibosomeAuxiliary -> YfiR.mRNA~Ribosome_{10}~RibosomeAuxiliary, k = 1.5e-8, kr = 1e-7, km = [[Ribosome, 6 uM], [YfiR.mRNA, 0.1 uM], [YfiR.mRNA~Ribosome_{10}~RibosomeAuxiliary, 0.5 uM]])
   reaction RibosomeBinding(YfiS.mRNA + 10 Ribosome + RibosomeAuxiliary -> YfiS.mRNA~Ribosome_{10}~RibosomeAuxiliary, k = 1.5e-8, kr = 1e-7, km = [[Ribosome, 6 uM], [YfiS.mRNA, 0.1 uM], [YfiS.mRNA~Ribosome_{10}~RibosomeAuxiliary, 0.5 uM]])
   reaction RibosomeBinding(YfjD.mRNA + 10 Ribosome + RibosomeAuxiliary -> YfjD.mRNA~Ribosome_{10}~RibosomeAuxiliary, k = 1.5e-8, kr = 1e-7, km = [[Ribosome, 6 uM], [YfjD.mRNA, 0.1 uM], [YfjD.mRNA~Ribosome_{10}~RibosomeAuxiliary, 0.5 uM]])
   reaction RibosomeBinding(YfjH.mRNA + 10 Ribosome + RibosomeAuxiliary -> YfjH.mRNA~Ribosome_{10}~RibosomeAuxiliary, k = 1.5e-8, kr = 1e-7, km = [[Ribosome, 6 uM], [YfjH.mRNA, 0.1 uM], [YfjH.mRNA~Ribosome_{10}~RibosomeAuxiliary, 0.5 uM]])
   reaction RibosomeBinding(YfjI.mRNA + 10 Ribosome + RibosomeAuxiliary -> YfjI.mRNA~Ribosome_{10}~RibosomeAuxiliary, k = 1.5e-8, kr = 1e-7, km = [[Ribosome, 6 uM], [YfjI.mRNA, 0.1 uM], [YfjI.mRNA~Ribosome_{10}~RibosomeAuxiliary, 0.5 uM]])
   reaction RibosomeBinding(YfjJ.mRNA + 10 Ribosome + RibosomeAuxiliary -> YfjJ.mRNA~Ribosome_{10}~RibosomeAuxiliary, k = 1.5e-8, kr = 1e-7, km = [[Ribosome, 6 uM], [YfjJ.mRNA, 0.1 uM], [YfjJ.mRNA~Ribosome_{10}~RibosomeAuxiliary, 0.5 uM]])
   reaction RibosomeBinding(YfjM.mRNA + 10 Ribosome + RibosomeAuxiliary -> YfjM.mRNA~Ribosome_{10}~RibosomeAuxiliary, k = 1.5e-8, kr = 1e-7, km = [[Ribosome, 6 uM], [YfjM.mRNA, 0.1 uM], [YfjM.mRNA~Ribosome_{10}~RibosomeAuxiliary, 0.5 uM]])
   reaction RibosomeBinding(YfjP.mRNA + 10 Ribosome + RibosomeAuxiliary -> YfjP.mRNA~Ribosome_{10}~RibosomeAuxiliary, k = 1.5e-8, kr = 1e-7, km = [[Ribosome, 6 uM], [YfjP.mRNA, 0.1 uM], [YfjP.mRNA~Ribosome_{10}~RibosomeAuxiliary, 0.5 uM]])
   reaction RibosomeBinding(YfjQ.mRNA + 10 Ribosome + RibosomeAuxiliary -> YfjQ.mRNA~Ribosome_{10}~RibosomeAuxiliary, k = 1.5e-8, kr = 1e-7, km = [[Ribosome, 6 uM], [YfjQ.mRNA, 0.1 uM], [YfjQ.mRNA~Ribosome_{10}~RibosomeAuxiliary, 0.5 uM]])
   reaction RibosomeBinding(YfjR.mRNA + 10 Ribosome + RibosomeAuxiliary -> YfjR.mRNA~Ribosome_{10}~RibosomeAuxiliary, k = 1.5e-8, kr = 1e-7, km = [[Ribosome, 6 uM], [YfjR.mRNA, 0.1 uM], [YfjR.mRNA~Ribosome_{10}~RibosomeAuxiliary, 0.5 uM]])
   reaction RibosomeBinding(YfjS.mRNA + 10 Ribosome + RibosomeAuxiliary -> YfjS.mRNA~Ribosome_{10}~RibosomeAuxiliary, k = 1.5e-8, kr = 1e-7, km = [[Ribosome, 6 uM], [YfjS.mRNA, 0.1 uM], [YfjS.mRNA~Ribosome_{10}~RibosomeAuxiliary, 0.5 uM]])
   reaction RibosomeBinding(YfjT.mRNA + 10 Ribosome + RibosomeAuxiliary -> YfjT.mRNA~Ribosome_{10}~RibosomeAuxiliary, k = 1.5e-8, kr = 1e-7, km = [[Ribosome, 6 uM], [YfjT.mRNA, 0.1 uM], [YfjT.mRNA~Ribosome_{10}~RibosomeAuxiliary, 0.5 uM]])
   reaction RibosomeBinding(YfjU.mRNA + 10 Ribosome + RibosomeAuxiliary -> YfjU.mRNA~Ribosome_{10}~RibosomeAuxiliary, k = 1.5e-8, kr = 1e-7, km = [[Ribosome, 6 uM], [YfjU.mRNA, 0.1 uM], [YfjU.mRNA~Ribosome_{10}~RibosomeAuxiliary, 0.5 uM]])
   reaction RibosomeBinding(YfjW.mRNA + 10 Ribosome + RibosomeAuxiliary -> YfjW.mRNA~Ribosome_{10}~RibosomeAuxiliary, k = 1.5e-8, kr = 1e-7, km = [[Ribosome, 6 uM], [YfjW.mRNA, 0.1 uM], [YfjW.mRNA~Ribosome_{10}~RibosomeAuxiliary, 0.5 uM]])
   reaction RibosomeBinding(YfjX.mRNA + 10 Ribosome + RibosomeAuxiliary -> YfjX.mRNA~Ribosome_{10}~RibosomeAuxiliary, k = 1.5e-8, kr = 1e-7, km = [[Ribosome, 6 uM], [YfjX.mRNA, 0.1 uM], [YfjX.mRNA~Ribosome_{10}~RibosomeAuxiliary, 0.5 uM]])
   reaction RibosomeBinding(YfjY.mRNA + 10 Ribosome + RibosomeAuxiliary -> YfjY.mRNA~Ribosome_{10}~RibosomeAuxiliary, k = 1.5e-8, kr = 1e-7, km = [[Ribosome, 6 uM], [YfjY.mRNA, 0.1 uM], [YfjY.mRNA~Ribosome_{10}~RibosomeAuxiliary, 0.5 uM]])
   reaction RibosomeBinding(YfjZ.mRNA + 10 Ribosome + RibosomeAuxiliary -> YfjZ.mRNA~Ribosome_{10}~RibosomeAuxiliary, k = 1.5e-8, kr = 1e-7, km = [[Ribosome, 6 uM], [YfjZ.mRNA, 0.1 uM], [YfjZ.mRNA~Ribosome_{10}~RibosomeAuxiliary, 0.5 uM]])
   reaction RibosomeBinding(YgaC.mRNA + 10 Ribosome + RibosomeAuxiliary -> YgaC.mRNA~Ribosome_{10}~RibosomeAuxiliary, k = 1.5e-8, kr = 1e-7, km = [[Ribosome, 6 uM], [YgaC.mRNA, 0.1 uM], [YgaC.mRNA~Ribosome_{10}~RibosomeAuxiliary, 0.5 uM]])
   reaction RibosomeBinding(YgaH.mRNA + 10 Ribosome + RibosomeAuxiliary -> YgaH.mRNA~Ribosome_{10}~RibosomeAuxiliary, k = 1.5e-8, kr = 1e-7, km = [[Ribosome, 6 uM], [YgaH.mRNA, 0.1 uM], [YgaH.mRNA~Ribosome_{10}~RibosomeAuxiliary, 0.5 uM]])
   reaction RibosomeBinding(YgaM.mRNA + 10 Ribosome + RibosomeAuxiliary -> YgaM.mRNA~Ribosome_{10}~RibosomeAuxiliary, k = 1.5e-8, kr = 1e-7, km = [[Ribosome, 6 uM], [YgaM.mRNA, 0.1 uM], [YgaM.mRNA~Ribosome_{10}~RibosomeAuxiliary, 0.5 uM]])
   reaction RibosomeBinding(YgaP.mRNA + 10 Ribosome + RibosomeAuxiliary -> YgaP.mRNA~Ribosome_{10}~RibosomeAuxiliary, k = 1.5e-8, kr = 1e-7, km = [[Ribosome, 6 uM], [YgaP.mRNA, 0.1 uM], [YgaP.mRNA~Ribosome_{10}~RibosomeAuxiliary, 0.5 uM]])
   reaction RibosomeBinding(YgaQ.mRNA + 10 Ribosome + RibosomeAuxiliary -> YgaQ.mRNA~Ribosome_{10}~RibosomeAuxiliary, k = 1.5e-8, kr = 1e-7, km = [[Ribosome, 6 uM], [YgaQ.mRNA, 0.1 uM], [YgaQ.mRNA~Ribosome_{10}~RibosomeAuxiliary, 0.5 uM]])
   reaction RibosomeBinding(YgaV.mRNA + 10 Ribosome + RibosomeAuxiliary -> YgaV.mRNA~Ribosome_{10}~RibosomeAuxiliary, k = 1.5e-8, kr = 1e-7, km = [[Ribosome, 6 uM], [YgaV.mRNA, 0.1 uM], [YgaV.mRNA~Ribosome_{10}~RibosomeAuxiliary, 0.5 uM]])
   reaction RibosomeBinding(YgaY.mRNA + 10 Ribosome + RibosomeAuxiliary -> YgaY.mRNA~Ribosome_{10}~RibosomeAuxiliary, k = 1.5e-8, kr = 1e-7, km = [[Ribosome, 6 uM], [YgaY.mRNA, 0.1 uM], [YgaY.mRNA~Ribosome_{10}~RibosomeAuxiliary, 0.5 uM]])
   reaction RibosomeBinding(YgaZ.mRNA + 10 Ribosome + RibosomeAuxiliary -> YgaZ.mRNA~Ribosome_{10}~RibosomeAuxiliary, k = 1.5e-8, kr = 1e-7, km = [[Ribosome, 6 uM], [YgaZ.mRNA, 0.1 uM], [YgaZ.mRNA~Ribosome_{10}~RibosomeAuxiliary, 0.5 uM]])
   reaction RibosomeBinding(YgbA.mRNA + 10 Ribosome + RibosomeAuxiliary -> YgbA.mRNA~Ribosome_{10}~RibosomeAuxiliary, k = 1.5e-8, kr = 1e-7, km = [[Ribosome, 6 uM], [YgbA.mRNA, 0.1 uM], [YgbA.mRNA~Ribosome_{10}~RibosomeAuxiliary, 0.5 uM]])
   reaction RibosomeBinding(YgbE.mRNA + 10 Ribosome + RibosomeAuxiliary -> YgbE.mRNA~Ribosome_{10}~RibosomeAuxiliary, k = 1.5e-8, kr = 1e-7, km = [[Ribosome, 6 uM], [YgbE.mRNA, 0.1 uM], [YgbE.mRNA~Ribosome_{10}~RibosomeAuxiliary, 0.5 uM]])
   reaction RibosomeBinding(YgbF.mRNA + 10 Ribosome + RibosomeAuxiliary -> YgbF.mRNA~Ribosome_{10}~RibosomeAuxiliary, k = 1.5e-8, kr = 1e-7, km = [[Ribosome, 6 uM], [YgbF.mRNA, 0.1 uM], [YgbF.mRNA~Ribosome_{10}~RibosomeAuxiliary, 0.5 uM]])
   reaction RibosomeBinding(YgbI.mRNA + 10 Ribosome + RibosomeAuxiliary -> YgbI.mRNA~Ribosome_{10}~RibosomeAuxiliary, k = 1.5e-8, kr = 1e-7, km = [[Ribosome, 6 uM], [YgbI.mRNA, 0.1 uM], [YgbI.mRNA~Ribosome_{10}~RibosomeAuxiliary, 0.5 uM]])
   reaction RibosomeBinding(YgbN.mRNA + 10 Ribosome + RibosomeAuxiliary -> YgbN.mRNA~Ribosome_{10}~RibosomeAuxiliary, k = 1.5e-8, kr = 1e-7, km = [[Ribosome, 6 uM], [YgbN.mRNA, 0.1 uM], [YgbN.mRNA~Ribosome_{10}~RibosomeAuxiliary, 0.5 uM]])
   reaction RibosomeBinding(YgbT.mRNA + 10 Ribosome + RibosomeAuxiliary -> YgbT.mRNA~Ribosome_{10}~RibosomeAuxiliary, k = 1.5e-8, kr = 1e-7, km = [[Ribosome, 6 uM], [YgbT.mRNA, 0.1 uM], [YgbT.mRNA~Ribosome_{10}~RibosomeAuxiliary, 0.5 uM]])
   reaction RibosomeBinding(YgcB.mRNA + 10 Ribosome + RibosomeAuxiliary -> YgcB.mRNA~Ribosome_{10}~RibosomeAuxiliary, k = 1.5e-8, kr = 1e-7, km = [[Ribosome, 6 uM], [YgcB.mRNA, 0.1 uM], [YgcB.mRNA~Ribosome_{10}~RibosomeAuxiliary, 0.5 uM]])
   reaction RibosomeBinding(YgcE.mRNA + 10 Ribosome + RibosomeAuxiliary -> YgcE.mRNA~Ribosome_{10}~RibosomeAuxiliary, k = 1.5e-8, kr = 1e-7, km = [[Ribosome, 6 uM], [YgcE.mRNA, 0.1 uM], [YgcE.mRNA~Ribosome_{10}~RibosomeAuxiliary, 0.5 uM]])
   reaction RibosomeBinding(YgcG.mRNA + 10 Ribosome + RibosomeAuxiliary -> YgcG.mRNA~Ribosome_{10}~RibosomeAuxiliary, k = 1.5e-8, kr = 1e-7, km = [[Ribosome, 6 uM], [YgcG.mRNA, 0.1 uM], [YgcG.mRNA~Ribosome_{10}~RibosomeAuxiliary, 0.5 uM]])
   reaction RibosomeBinding(YgcN.mRNA + 10 Ribosome + RibosomeAuxiliary -> YgcN.mRNA~Ribosome_{10}~RibosomeAuxiliary, k = 1.5e-8, kr = 1e-7, km = [[Ribosome, 6 uM], [YgcN.mRNA, 0.1 uM], [YgcN.mRNA~Ribosome_{10}~RibosomeAuxiliary, 0.5 uM]])
   reaction RibosomeBinding(YgcO.mRNA + 10 Ribosome + RibosomeAuxiliary -> YgcO.mRNA~Ribosome_{10}~RibosomeAuxiliary, k = 1.5e-8, kr = 1e-7, km = [[Ribosome, 6 uM], [YgcO.mRNA, 0.1 uM], [YgcO.mRNA~Ribosome_{10}~RibosomeAuxiliary, 0.5 uM]])
   reaction RibosomeBinding(YgcP.mRNA + 10 Ribosome + RibosomeAuxiliary -> YgcP.mRNA~Ribosome_{10}~RibosomeAuxiliary, k = 1.5e-8, kr = 1e-7, km = [[Ribosome, 6 uM], [YgcP.mRNA, 0.1 uM], [YgcP.mRNA~Ribosome_{10}~RibosomeAuxiliary, 0.5 uM]])
   reaction RibosomeBinding(YgcQ.mRNA + 10 Ribosome + RibosomeAuxiliary -> YgcQ.mRNA~Ribosome_{10}~RibosomeAuxiliary, k = 1.5e-8, kr = 1e-7, km = [[Ribosome, 6 uM], [YgcQ.mRNA, 0.1 uM], [YgcQ.mRNA~Ribosome_{10}~RibosomeAuxiliary, 0.5 uM]])
   reaction RibosomeBinding(YgcR.mRNA + 10 Ribosome + RibosomeAuxiliary -> YgcR.mRNA~Ribosome_{10}~RibosomeAuxiliary, k = 1.5e-8, kr = 1e-7, km = [[Ribosome, 6 uM], [YgcR.mRNA, 0.1 uM], [YgcR.mRNA~Ribosome_{10}~RibosomeAuxiliary, 0.5 uM]])
   reaction RibosomeBinding(YgcS.mRNA + 10 Ribosome + RibosomeAuxiliary -> YgcS.mRNA~Ribosome_{10}~RibosomeAuxiliary, k = 1.5e-8, kr = 1e-7, km = [[Ribosome, 6 uM], [YgcS.mRNA, 0.1 uM], [YgcS.mRNA~Ribosome_{10}~RibosomeAuxiliary, 0.5 uM]])
   reaction RibosomeBinding(YgcU.mRNA + 10 Ribosome + RibosomeAuxiliary -> YgcU.mRNA~Ribosome_{10}~RibosomeAuxiliary, k = 1.5e-8, kr = 1e-7, km = [[Ribosome, 6 uM], [YgcU.mRNA, 0.1 uM], [YgcU.mRNA~Ribosome_{10}~RibosomeAuxiliary, 0.5 uM]])
   reaction RibosomeBinding(YgcW.mRNA + 10 Ribosome + RibosomeAuxiliary -> YgcW.mRNA~Ribosome_{10}~RibosomeAuxiliary, k = 1.5e-8, kr = 1e-7, km = [[Ribosome, 6 uM], [YgcW.mRNA, 0.1 uM], [YgcW.mRNA~Ribosome_{10}~RibosomeAuxiliary, 0.5 uM]])
   reaction RibosomeBinding(YgdB.mRNA + 10 Ribosome + RibosomeAuxiliary -> YgdB.mRNA~Ribosome_{10}~RibosomeAuxiliary, k = 1.5e-8, kr = 1e-7, km = [[Ribosome, 6 uM], [YgdB.mRNA, 0.1 uM], [YgdB.mRNA~Ribosome_{10}~RibosomeAuxiliary, 0.5 uM]])
   reaction RibosomeBinding(YgdD.mRNA + 10 Ribosome + RibosomeAuxiliary -> YgdD.mRNA~Ribosome_{10}~RibosomeAuxiliary, k = 1.5e-8, kr = 1e-7, km = [[Ribosome, 6 uM], [YgdD.mRNA, 0.1 uM], [YgdD.mRNA~Ribosome_{10}~RibosomeAuxiliary, 0.5 uM]])
   reaction RibosomeBinding(YgdG.mRNA + 10 Ribosome + RibosomeAuxiliary -> YgdG.mRNA~Ribosome_{10}~RibosomeAuxiliary, k = 1.5e-8, kr = 1e-7, km = [[Ribosome, 6 uM], [YgdG.mRNA, 0.1 uM], [YgdG.mRNA~Ribosome_{10}~RibosomeAuxiliary, 0.5 uM]])
   reaction RibosomeBinding(YgdI.mRNA + 10 Ribosome + RibosomeAuxiliary -> YgdI.mRNA~Ribosome_{10}~RibosomeAuxiliary, k = 1.5e-8, kr = 1e-7, km = [[Ribosome, 6 uM], [YgdI.mRNA, 0.1 uM], [YgdI.mRNA~Ribosome_{10}~RibosomeAuxiliary, 0.5 uM]])
   reaction RibosomeBinding(YgdQ.mRNA + 10 Ribosome + RibosomeAuxiliary -> YgdQ.mRNA~Ribosome_{10}~RibosomeAuxiliary, k = 1.5e-8, kr = 1e-7, km = [[Ribosome, 6 uM], [YgdQ.mRNA, 0.1 uM], [YgdQ.mRNA~Ribosome_{10}~RibosomeAuxiliary, 0.5 uM]])
   reaction RibosomeBinding(YgdR.mRNA + 10 Ribosome + RibosomeAuxiliary -> YgdR.mRNA~Ribosome_{10}~RibosomeAuxiliary, k = 1.5e-8, kr = 1e-7, km = [[Ribosome, 6 uM], [YgdR.mRNA, 0.1 uM], [YgdR.mRNA~Ribosome_{10}~RibosomeAuxiliary, 0.5 uM]])
   reaction RibosomeBinding(YgdT.mRNA + 10 Ribosome + RibosomeAuxiliary -> YgdT.mRNA~Ribosome_{10}~RibosomeAuxiliary, k = 1.5e-8, kr = 1e-7, km = [[Ribosome, 6 uM], [YgdT.mRNA, 0.1 uM], [YgdT.mRNA~Ribosome_{10}~RibosomeAuxiliary, 0.5 uM]])
   reaction RibosomeBinding(YgeA.mRNA + 10 Ribosome + RibosomeAuxiliary -> YgeA.mRNA~Ribosome_{10}~RibosomeAuxiliary, k = 1.5e-8, kr = 1e-7, km = [[Ribosome, 6 uM], [YgeA.mRNA, 0.1 uM], [YgeA.mRNA~Ribosome_{10}~RibosomeAuxiliary, 0.5 uM]])
   reaction RibosomeBinding(YgeF.mRNA + 10 Ribosome + RibosomeAuxiliary -> YgeF.mRNA~Ribosome_{10}~RibosomeAuxiliary, k = 1.5e-8, kr = 1e-7, km = [[Ribosome, 6 uM], [YgeF.mRNA, 0.1 uM], [YgeF.mRNA~Ribosome_{10}~RibosomeAuxiliary, 0.5 uM]])
   reaction RibosomeBinding(YgeG.mRNA + 10 Ribosome + RibosomeAuxiliary -> YgeG.mRNA~Ribosome_{10}~RibosomeAuxiliary, k = 1.5e-8, kr = 1e-7, km = [[Ribosome, 6 uM], [YgeG.mRNA, 0.1 uM], [YgeG.mRNA~Ribosome_{10}~RibosomeAuxiliary, 0.5 uM]])
   reaction RibosomeBinding(YgeH.mRNA + 10 Ribosome + RibosomeAuxiliary -> YgeH.mRNA~Ribosome_{10}~RibosomeAuxiliary, k = 1.5e-8, kr = 1e-7, km = [[Ribosome, 6 uM], [YgeH.mRNA, 0.1 uM], [YgeH.mRNA~Ribosome_{10}~RibosomeAuxiliary, 0.5 uM]])
   reaction RibosomeBinding(YgeI.mRNA + 10 Ribosome + RibosomeAuxiliary -> YgeI.mRNA~Ribosome_{10}~RibosomeAuxiliary, k = 1.5e-8, kr = 1e-7, km = [[Ribosome, 6 uM], [YgeI.mRNA, 0.1 uM], [YgeI.mRNA~Ribosome_{10}~RibosomeAuxiliary, 0.5 uM]])
   reaction RibosomeBinding(YgeK.mRNA + 10 Ribosome + RibosomeAuxiliary -> YgeK.mRNA~Ribosome_{10}~RibosomeAuxiliary, k = 1.5e-8, kr = 1e-7, km = [[Ribosome, 6 uM], [YgeK.mRNA, 0.1 uM], [YgeK.mRNA~Ribosome_{10}~RibosomeAuxiliary, 0.5 uM]])
   reaction RibosomeBinding(YgeN.mRNA + 10 Ribosome + RibosomeAuxiliary -> YgeN.mRNA~Ribosome_{10}~RibosomeAuxiliary, k = 1.5e-8, kr = 1e-7, km = [[Ribosome, 6 uM], [YgeN.mRNA, 0.1 uM], [YgeN.mRNA~Ribosome_{10}~RibosomeAuxiliary, 0.5 uM]])
   reaction RibosomeBinding(YgeO.mRNA + 10 Ribosome + RibosomeAuxiliary -> YgeO.mRNA~Ribosome_{10}~RibosomeAuxiliary, k = 1.5e-8, kr = 1e-7, km = [[Ribosome, 6 uM], [YgeO.mRNA, 0.1 uM], [YgeO.mRNA~Ribosome_{10}~RibosomeAuxiliary, 0.5 uM]])
   reaction RibosomeBinding(YgeP.mRNA + 10 Ribosome + RibosomeAuxiliary -> YgeP.mRNA~Ribosome_{10}~RibosomeAuxiliary, k = 1.5e-8, kr = 1e-7, km = [[Ribosome, 6 uM], [YgeP.mRNA, 0.1 uM], [YgeP.mRNA~Ribosome_{10}~RibosomeAuxiliary, 0.5 uM]])
   reaction RibosomeBinding(YgeQ.mRNA + 10 Ribosome + RibosomeAuxiliary -> YgeQ.mRNA~Ribosome_{10}~RibosomeAuxiliary, k = 1.5e-8, kr = 1e-7, km = [[Ribosome, 6 uM], [YgeQ.mRNA, 0.1 uM], [YgeQ.mRNA~Ribosome_{10}~RibosomeAuxiliary, 0.5 uM]])
   reaction RibosomeBinding(YgeR.mRNA + 10 Ribosome + RibosomeAuxiliary -> YgeR.mRNA~Ribosome_{10}~RibosomeAuxiliary, k = 1.5e-8, kr = 1e-7, km = [[Ribosome, 6 uM], [YgeR.mRNA, 0.1 uM], [YgeR.mRNA~Ribosome_{10}~RibosomeAuxiliary, 0.5 uM]])
   reaction RibosomeBinding(YgeW.mRNA + 10 Ribosome + RibosomeAuxiliary -> YgeW.mRNA~Ribosome_{10}~RibosomeAuxiliary, k = 1.5e-8, kr = 1e-7, km = [[Ribosome, 6 uM], [YgeW.mRNA, 0.1 uM], [YgeW.mRNA~Ribosome_{10}~RibosomeAuxiliary, 0.5 uM]])
   reaction RibosomeBinding(YgeX.mRNA + 10 Ribosome + RibosomeAuxiliary -> YgeX.mRNA~Ribosome_{10}~RibosomeAuxiliary, k = 1.5e-8, kr = 1e-7, km = [[Ribosome, 6 uM], [YgeX.mRNA, 0.1 uM], [YgeX.mRNA~Ribosome_{10}~RibosomeAuxiliary, 0.5 uM]])
   reaction RibosomeBinding(YgeY.mRNA + 10 Ribosome + RibosomeAuxiliary -> YgeY.mRNA~Ribosome_{10}~RibosomeAuxiliary, k = 1.5e-8, kr = 1e-7, km = [[Ribosome, 6 uM], [YgeY.mRNA, 0.1 uM], [YgeY.mRNA~Ribosome_{10}~RibosomeAuxiliary, 0.5 uM]])
   reaction RibosomeBinding(YgfB.mRNA + 10 Ribosome + RibosomeAuxiliary -> YgfB.mRNA~Ribosome_{10}~RibosomeAuxiliary, k = 1.5e-8, kr = 1e-7, km = [[Ribosome, 6 uM], [YgfB.mRNA, 0.1 uM], [YgfB.mRNA~Ribosome_{10}~RibosomeAuxiliary, 0.5 uM]])
   reaction RibosomeBinding(YgfF.mRNA + 10 Ribosome + RibosomeAuxiliary -> YgfF.mRNA~Ribosome_{10}~RibosomeAuxiliary, k = 1.5e-8, kr = 1e-7, km = [[Ribosome, 6 uM], [YgfF.mRNA, 0.1 uM], [YgfF.mRNA~Ribosome_{10}~RibosomeAuxiliary, 0.5 uM]])
   reaction RibosomeBinding(YgfI.mRNA + 10 Ribosome + RibosomeAuxiliary -> YgfI.mRNA~Ribosome_{10}~RibosomeAuxiliary, k = 1.5e-8, kr = 1e-7, km = [[Ribosome, 6 uM], [YgfI.mRNA, 0.1 uM], [YgfI.mRNA~Ribosome_{10}~RibosomeAuxiliary, 0.5 uM]])
   reaction RibosomeBinding(YgfK.mRNA + 10 Ribosome + RibosomeAuxiliary -> YgfK.mRNA~Ribosome_{10}~RibosomeAuxiliary, k = 1.5e-8, kr = 1e-7, km = [[Ribosome, 6 uM], [YgfK.mRNA, 0.1 uM], [YgfK.mRNA~Ribosome_{10}~RibosomeAuxiliary, 0.5 uM]])
   reaction RibosomeBinding(YgfM.mRNA + 10 Ribosome + RibosomeAuxiliary -> YgfM.mRNA~Ribosome_{10}~RibosomeAuxiliary, k = 1.5e-8, kr = 1e-7, km = [[Ribosome, 6 uM], [YgfM.mRNA, 0.1 uM], [YgfM.mRNA~Ribosome_{10}~RibosomeAuxiliary, 0.5 uM]])
   reaction RibosomeBinding(YgfS.mRNA + 10 Ribosome + RibosomeAuxiliary -> YgfS.mRNA~Ribosome_{10}~RibosomeAuxiliary, k = 1.5e-8, kr = 1e-7, km = [[Ribosome, 6 uM], [YgfS.mRNA, 0.1 uM], [YgfS.mRNA~Ribosome_{10}~RibosomeAuxiliary, 0.5 uM]])
   reaction RibosomeBinding(YgfX.mRNA + 10 Ribosome + RibosomeAuxiliary -> YgfX.mRNA~Ribosome_{10}~RibosomeAuxiliary, k = 1.5e-8, kr = 1e-7, km = [[Ribosome, 6 uM], [YgfX.mRNA, 0.1 uM], [YgfX.mRNA~Ribosome_{10}~RibosomeAuxiliary, 0.5 uM]])
   reaction RibosomeBinding(YgfZ.mRNA + 10 Ribosome + RibosomeAuxiliary -> YgfZ.mRNA~Ribosome_{10}~RibosomeAuxiliary, k = 1.5e-8, kr = 1e-7, km = [[Ribosome, 6 uM], [YgfZ.mRNA, 0.1 uM], [YgfZ.mRNA~Ribosome_{10}~RibosomeAuxiliary, 0.5 uM]])
   reaction RibosomeBinding(YggC.mRNA + 10 Ribosome + RibosomeAuxiliary -> YggC.mRNA~Ribosome_{10}~RibosomeAuxiliary, k = 1.5e-8, kr = 1e-7, km = [[Ribosome, 6 uM], [YggC.mRNA, 0.1 uM], [YggC.mRNA~Ribosome_{10}~RibosomeAuxiliary, 0.5 uM]])
   reaction RibosomeBinding(YggE.mRNA + 10 Ribosome + RibosomeAuxiliary -> YggE.mRNA~Ribosome_{10}~RibosomeAuxiliary, k = 1.5e-8, kr = 1e-7, km = [[Ribosome, 6 uM], [YggE.mRNA, 0.1 uM], [YggE.mRNA~Ribosome_{10}~RibosomeAuxiliary, 0.5 uM]])
   reaction RibosomeBinding(YggF.mRNA + 10 Ribosome + RibosomeAuxiliary -> YggF.mRNA~Ribosome_{10}~RibosomeAuxiliary, k = 1.5e-8, kr = 1e-7, km = [[Ribosome, 6 uM], [YggF.mRNA, 0.1 uM], [YggF.mRNA~Ribosome_{10}~RibosomeAuxiliary, 0.5 uM]])
   reaction RibosomeBinding(YggL.mRNA + 10 Ribosome + RibosomeAuxiliary -> YggL.mRNA~Ribosome_{10}~RibosomeAuxiliary, k = 1.5e-8, kr = 1e-7, km = [[Ribosome, 6 uM], [YggL.mRNA, 0.1 uM], [YggL.mRNA~Ribosome_{10}~RibosomeAuxiliary, 0.5 uM]])
   reaction RibosomeBinding(YggM.mRNA + 10 Ribosome + RibosomeAuxiliary -> YggM.mRNA~Ribosome_{10}~RibosomeAuxiliary, k = 1.5e-8, kr = 1e-7, km = [[Ribosome, 6 uM], [YggM.mRNA, 0.1 uM], [YggM.mRNA~Ribosome_{10}~RibosomeAuxiliary, 0.5 uM]])
   reaction RibosomeBinding(YggN.mRNA + 10 Ribosome + RibosomeAuxiliary -> YggN.mRNA~Ribosome_{10}~RibosomeAuxiliary, k = 1.5e-8, kr = 1e-7, km = [[Ribosome, 6 uM], [YggN.mRNA, 0.1 uM], [YggN.mRNA~Ribosome_{10}~RibosomeAuxiliary, 0.5 uM]])
   reaction RibosomeBinding(YggP.mRNA + 10 Ribosome + RibosomeAuxiliary -> YggP.mRNA~Ribosome_{10}~RibosomeAuxiliary, k = 1.5e-8, kr = 1e-7, km = [[Ribosome, 6 uM], [YggP.mRNA, 0.1 uM], [YggP.mRNA~Ribosome_{10}~RibosomeAuxiliary, 0.5 uM]])
   reaction RibosomeBinding(YggR.mRNA + 10 Ribosome + RibosomeAuxiliary -> YggR.mRNA~Ribosome_{10}~RibosomeAuxiliary, k = 1.5e-8, kr = 1e-7, km = [[Ribosome, 6 uM], [YggR.mRNA, 0.1 uM], [YggR.mRNA~Ribosome_{10}~RibosomeAuxiliary, 0.5 uM]])
   reaction RibosomeBinding(YggS.mRNA + 10 Ribosome + RibosomeAuxiliary -> YggS.mRNA~Ribosome_{10}~RibosomeAuxiliary, k = 1.5e-8, kr = 1e-7, km = [[Ribosome, 6 uM], [YggS.mRNA, 0.1 uM], [YggS.mRNA~Ribosome_{10}~RibosomeAuxiliary, 0.5 uM]])
   reaction RibosomeBinding(YggT.mRNA + 10 Ribosome + RibosomeAuxiliary -> YggT.mRNA~Ribosome_{10}~RibosomeAuxiliary, k = 1.5e-8, kr = 1e-7, km = [[Ribosome, 6 uM], [YggT.mRNA, 0.1 uM], [YggT.mRNA~Ribosome_{10}~RibosomeAuxiliary, 0.5 uM]])
   reaction RibosomeBinding(YggU.mRNA + 10 Ribosome + RibosomeAuxiliary -> YggU.mRNA~Ribosome_{10}~RibosomeAuxiliary, k = 1.5e-8, kr = 1e-7, km = [[Ribosome, 6 uM], [YggU.mRNA, 0.1 uM], [YggU.mRNA~Ribosome_{10}~RibosomeAuxiliary, 0.5 uM]])
   reaction RibosomeBinding(YggX.mRNA + 10 Ribosome + RibosomeAuxiliary -> YggX.mRNA~Ribosome_{10}~RibosomeAuxiliary, k = 1.5e-8, kr = 1e-7, km = [[Ribosome, 6 uM], [YggX.mRNA, 0.1 uM], [YggX.mRNA~Ribosome_{10}~RibosomeAuxiliary, 0.5 uM]])
   reaction RibosomeBinding(YghA.mRNA + 10 Ribosome + RibosomeAuxiliary -> YghA.mRNA~Ribosome_{10}~RibosomeAuxiliary, k = 1.5e-8, kr = 1e-7, km = [[Ribosome, 6 uM], [YghA.mRNA, 0.1 uM], [YghA.mRNA~Ribosome_{10}~RibosomeAuxiliary, 0.5 uM]])
   reaction RibosomeBinding(YghB.mRNA + 10 Ribosome + RibosomeAuxiliary -> YghB.mRNA~Ribosome_{10}~RibosomeAuxiliary, k = 1.5e-8, kr = 1e-7, km = [[Ribosome, 6 uM], [YghB.mRNA, 0.1 uM], [YghB.mRNA~Ribosome_{10}~RibosomeAuxiliary, 0.5 uM]])
   reaction RibosomeBinding(YghD.mRNA + 10 Ribosome + RibosomeAuxiliary -> YghD.mRNA~Ribosome_{10}~RibosomeAuxiliary, k = 1.5e-8, kr = 1e-7, km = [[Ribosome, 6 uM], [YghD.mRNA, 0.1 uM], [YghD.mRNA~Ribosome_{10}~RibosomeAuxiliary, 0.5 uM]])
   reaction RibosomeBinding(YghE.mRNA + 10 Ribosome + RibosomeAuxiliary -> YghE.mRNA~Ribosome_{10}~RibosomeAuxiliary, k = 1.5e-8, kr = 1e-7, km = [[Ribosome, 6 uM], [YghE.mRNA, 0.1 uM], [YghE.mRNA~Ribosome_{10}~RibosomeAuxiliary, 0.5 uM]])
   reaction RibosomeBinding(YghF.mRNA + 10 Ribosome + RibosomeAuxiliary -> YghF.mRNA~Ribosome_{10}~RibosomeAuxiliary, k = 1.5e-8, kr = 1e-7, km = [[Ribosome, 6 uM], [YghF.mRNA, 0.1 uM], [YghF.mRNA~Ribosome_{10}~RibosomeAuxiliary, 0.5 uM]])
   reaction RibosomeBinding(YghG.mRNA + 10 Ribosome + RibosomeAuxiliary -> YghG.mRNA~Ribosome_{10}~RibosomeAuxiliary, k = 1.5e-8, kr = 1e-7, km = [[Ribosome, 6 uM], [YghG.mRNA, 0.1 uM], [YghG.mRNA~Ribosome_{10}~RibosomeAuxiliary, 0.5 uM]])
   reaction RibosomeBinding(YghJ.mRNA + 10 Ribosome + RibosomeAuxiliary -> YghJ.mRNA~Ribosome_{10}~RibosomeAuxiliary, k = 1.5e-8, kr = 1e-7, km = [[Ribosome, 6 uM], [YghJ.mRNA, 0.1 uM], [YghJ.mRNA~Ribosome_{10}~RibosomeAuxiliary, 0.5 uM]])
   reaction RibosomeBinding(YghO.mRNA + 10 Ribosome + RibosomeAuxiliary -> YghO.mRNA~Ribosome_{10}~RibosomeAuxiliary, k = 1.5e-8, kr = 1e-7, km = [[Ribosome, 6 uM], [YghO.mRNA, 0.1 uM], [YghO.mRNA~Ribosome_{10}~RibosomeAuxiliary, 0.5 uM]])
   reaction RibosomeBinding(YghQ.mRNA + 10 Ribosome + RibosomeAuxiliary -> YghQ.mRNA~Ribosome_{10}~RibosomeAuxiliary, k = 1.5e-8, kr = 1e-7, km = [[Ribosome, 6 uM], [YghQ.mRNA, 0.1 uM], [YghQ.mRNA~Ribosome_{10}~RibosomeAuxiliary, 0.5 uM]])
   reaction RibosomeBinding(YghR.mRNA + 10 Ribosome + RibosomeAuxiliary -> YghR.mRNA~Ribosome_{10}~RibosomeAuxiliary, k = 1.5e-8, kr = 1e-7, km = [[Ribosome, 6 uM], [YghR.mRNA, 0.1 uM], [YghR.mRNA~Ribosome_{10}~RibosomeAuxiliary, 0.5 uM]])
   reaction RibosomeBinding(YghS.mRNA + 10 Ribosome + RibosomeAuxiliary -> YghS.mRNA~Ribosome_{10}~RibosomeAuxiliary, k = 1.5e-8, kr = 1e-7, km = [[Ribosome, 6 uM], [YghS.mRNA, 0.1 uM], [YghS.mRNA~Ribosome_{10}~RibosomeAuxiliary, 0.5 uM]])
   reaction RibosomeBinding(YghT.mRNA + 10 Ribosome + RibosomeAuxiliary -> YghT.mRNA~Ribosome_{10}~RibosomeAuxiliary, k = 1.5e-8, kr = 1e-7, km = [[Ribosome, 6 uM], [YghT.mRNA, 0.1 uM], [YghT.mRNA~Ribosome_{10}~RibosomeAuxiliary, 0.5 uM]])
   reaction RibosomeBinding(YghU.mRNA + 10 Ribosome + RibosomeAuxiliary -> YghU.mRNA~Ribosome_{10}~RibosomeAuxiliary, k = 1.5e-8, kr = 1e-7, km = [[Ribosome, 6 uM], [YghU.mRNA, 0.1 uM], [YghU.mRNA~Ribosome_{10}~RibosomeAuxiliary, 0.5 uM]])
   reaction RibosomeBinding(YghW.mRNA + 10 Ribosome + RibosomeAuxiliary -> YghW.mRNA~Ribosome_{10}~RibosomeAuxiliary, k = 1.5e-8, kr = 1e-7, km = [[Ribosome, 6 uM], [YghW.mRNA, 0.1 uM], [YghW.mRNA~Ribosome_{10}~RibosomeAuxiliary, 0.5 uM]])
   reaction RibosomeBinding(YghX.mRNA + 10 Ribosome + RibosomeAuxiliary -> YghX.mRNA~Ribosome_{10}~RibosomeAuxiliary, k = 1.5e-8, kr = 1e-7, km = [[Ribosome, 6 uM], [YghX.mRNA, 0.1 uM], [YghX.mRNA~Ribosome_{10}~RibosomeAuxiliary, 0.5 uM]])
   reaction RibosomeBinding(YgiB.mRNA + 10 Ribosome + RibosomeAuxiliary -> YgiB.mRNA~Ribosome_{10}~RibosomeAuxiliary, k = 1.5e-8, kr = 1e-7, km = [[Ribosome, 6 uM], [YgiB.mRNA, 0.1 uM], [YgiB.mRNA~Ribosome_{10}~RibosomeAuxiliary, 0.5 uM]])
   reaction RibosomeBinding(YgiC.mRNA + 10 Ribosome + RibosomeAuxiliary -> YgiC.mRNA~Ribosome_{10}~RibosomeAuxiliary, k = 1.5e-8, kr = 1e-7, km = [[Ribosome, 6 uM], [YgiC.mRNA, 0.1 uM], [YgiC.mRNA~Ribosome_{10}~RibosomeAuxiliary, 0.5 uM]])
   reaction RibosomeBinding(YgiD.mRNA + 10 Ribosome + RibosomeAuxiliary -> YgiD.mRNA~Ribosome_{10}~RibosomeAuxiliary, k = 1.5e-8, kr = 1e-7, km = [[Ribosome, 6 uM], [YgiD.mRNA, 0.1 uM], [YgiD.mRNA~Ribosome_{10}~RibosomeAuxiliary, 0.5 uM]])
   reaction RibosomeBinding(YgiF.mRNA + 10 Ribosome + RibosomeAuxiliary -> YgiF.mRNA~Ribosome_{10}~RibosomeAuxiliary, k = 1.5e-8, kr = 1e-7, km = [[Ribosome, 6 uM], [YgiF.mRNA, 0.1 uM], [YgiF.mRNA~Ribosome_{10}~RibosomeAuxiliary, 0.5 uM]])
   reaction RibosomeBinding(YgiL.mRNA + 10 Ribosome + RibosomeAuxiliary -> YgiL.mRNA~Ribosome_{10}~RibosomeAuxiliary, k = 1.5e-8, kr = 1e-7, km = [[Ribosome, 6 uM], [YgiL.mRNA, 0.1 uM], [YgiL.mRNA~Ribosome_{10}~RibosomeAuxiliary, 0.5 uM]])
   reaction RibosomeBinding(YgiM.mRNA + 10 Ribosome + RibosomeAuxiliary -> YgiM.mRNA~Ribosome_{10}~RibosomeAuxiliary, k = 1.5e-8, kr = 1e-7, km = [[Ribosome, 6 uM], [YgiM.mRNA, 0.1 uM], [YgiM.mRNA~Ribosome_{10}~RibosomeAuxiliary, 0.5 uM]])
   reaction RibosomeBinding(YgiN.mRNA + 10 Ribosome + RibosomeAuxiliary -> YgiN.mRNA~Ribosome_{10}~RibosomeAuxiliary, k = 1.5e-8, kr = 1e-7, km = [[Ribosome, 6 uM], [YgiN.mRNA, 0.1 uM], [YgiN.mRNA~Ribosome_{10}~RibosomeAuxiliary, 0.5 uM]])
   reaction RibosomeBinding(YgiQ.mRNA + 10 Ribosome + RibosomeAuxiliary -> YgiQ.mRNA~Ribosome_{10}~RibosomeAuxiliary, k = 1.5e-8, kr = 1e-7, km = [[Ribosome, 6 uM], [YgiQ.mRNA, 0.1 uM], [YgiQ.mRNA~Ribosome_{10}~RibosomeAuxiliary, 0.5 uM]])
   reaction RibosomeBinding(YgiS.mRNA + 10 Ribosome + RibosomeAuxiliary -> YgiS.mRNA~Ribosome_{10}~RibosomeAuxiliary, k = 1.5e-8, kr = 1e-7, km = [[Ribosome, 6 uM], [YgiS.mRNA, 0.1 uM], [YgiS.mRNA~Ribosome_{10}~RibosomeAuxiliary, 0.5 uM]])
   reaction RibosomeBinding(YgiV.mRNA + 10 Ribosome + RibosomeAuxiliary -> YgiV.mRNA~Ribosome_{10}~RibosomeAuxiliary, k = 1.5e-8, kr = 1e-7, km = [[Ribosome, 6 uM], [YgiV.mRNA, 0.1 uM], [YgiV.mRNA~Ribosome_{10}~RibosomeAuxiliary, 0.5 uM]])
   reaction RibosomeBinding(YgiW.mRNA + 10 Ribosome + RibosomeAuxiliary -> YgiW.mRNA~Ribosome_{10}~RibosomeAuxiliary, k = 1.5e-8, kr = 1e-7, km = [[Ribosome, 6 uM], [YgiW.mRNA, 0.1 uM], [YgiW.mRNA~Ribosome_{10}~RibosomeAuxiliary, 0.5 uM]])
   reaction RibosomeBinding(YgiZ.mRNA + 10 Ribosome + RibosomeAuxiliary -> YgiZ.mRNA~Ribosome_{10}~RibosomeAuxiliary, k = 1.5e-8, kr = 1e-7, km = [[Ribosome, 6 uM], [YgiZ.mRNA, 0.1 uM], [YgiZ.mRNA~Ribosome_{10}~RibosomeAuxiliary, 0.5 uM]])
   reaction RibosomeBinding(YgjH.mRNA + 10 Ribosome + RibosomeAuxiliary -> YgjH.mRNA~Ribosome_{10}~RibosomeAuxiliary, k = 1.5e-8, kr = 1e-7, km = [[Ribosome, 6 uM], [YgjH.mRNA, 0.1 uM], [YgjH.mRNA~Ribosome_{10}~RibosomeAuxiliary, 0.5 uM]])
   reaction RibosomeBinding(YgjI.mRNA + 10 Ribosome + RibosomeAuxiliary -> YgjI.mRNA~Ribosome_{10}~RibosomeAuxiliary, k = 1.5e-8, kr = 1e-7, km = [[Ribosome, 6 uM], [YgjI.mRNA, 0.1 uM], [YgjI.mRNA~Ribosome_{10}~RibosomeAuxiliary, 0.5 uM]])
   reaction RibosomeBinding(YgjJ.mRNA + 10 Ribosome + RibosomeAuxiliary -> YgjJ.mRNA~Ribosome_{10}~RibosomeAuxiliary, k = 1.5e-8, kr = 1e-7, km = [[Ribosome, 6 uM], [YgjJ.mRNA, 0.1 uM], [YgjJ.mRNA~Ribosome_{10}~RibosomeAuxiliary, 0.5 uM]])
   reaction RibosomeBinding(YgjK.mRNA + 10 Ribosome + RibosomeAuxiliary -> YgjK.mRNA~Ribosome_{10}~RibosomeAuxiliary, k = 1.5e-8, kr = 1e-7, km = [[Ribosome, 6 uM], [YgjK.mRNA, 0.1 uM], [YgjK.mRNA~Ribosome_{10}~RibosomeAuxiliary, 0.5 uM]])
   reaction RibosomeBinding(YgjP.mRNA + 10 Ribosome + RibosomeAuxiliary -> YgjP.mRNA~Ribosome_{10}~RibosomeAuxiliary, k = 1.5e-8, kr = 1e-7, km = [[Ribosome, 6 uM], [YgjP.mRNA, 0.1 uM], [YgjP.mRNA~Ribosome_{10}~RibosomeAuxiliary, 0.5 uM]])
   reaction RibosomeBinding(YgjQ.mRNA + 10 Ribosome + RibosomeAuxiliary -> YgjQ.mRNA~Ribosome_{10}~RibosomeAuxiliary, k = 1.5e-8, kr = 1e-7, km = [[Ribosome, 6 uM], [YgjQ.mRNA, 0.1 uM], [YgjQ.mRNA~Ribosome_{10}~RibosomeAuxiliary, 0.5 uM]])
   reaction RibosomeBinding(YgjR.mRNA + 10 Ribosome + RibosomeAuxiliary -> YgjR.mRNA~Ribosome_{10}~RibosomeAuxiliary, k = 1.5e-8, kr = 1e-7, km = [[Ribosome, 6 uM], [YgjR.mRNA, 0.1 uM], [YgjR.mRNA~Ribosome_{10}~RibosomeAuxiliary, 0.5 uM]])
   reaction RibosomeBinding(YgjV.mRNA + 10 Ribosome + RibosomeAuxiliary -> YgjV.mRNA~Ribosome_{10}~RibosomeAuxiliary, k = 1.5e-8, kr = 1e-7, km = [[Ribosome, 6 uM], [YgjV.mRNA, 0.1 uM], [YgjV.mRNA~Ribosome_{10}~RibosomeAuxiliary, 0.5 uM]])
   reaction RibosomeBinding(YhaB.mRNA + 10 Ribosome + RibosomeAuxiliary -> YhaB.mRNA~Ribosome_{10}~RibosomeAuxiliary, k = 1.5e-8, kr = 1e-7, km = [[Ribosome, 6 uM], [YhaB.mRNA, 0.1 uM], [YhaB.mRNA~Ribosome_{10}~RibosomeAuxiliary, 0.5 uM]])
   reaction RibosomeBinding(YhaC.mRNA + 10 Ribosome + RibosomeAuxiliary -> YhaC.mRNA~Ribosome_{10}~RibosomeAuxiliary, k = 1.5e-8, kr = 1e-7, km = [[Ribosome, 6 uM], [YhaC.mRNA, 0.1 uM], [YhaC.mRNA~Ribosome_{10}~RibosomeAuxiliary, 0.5 uM]])
   reaction RibosomeBinding(YhaH.mRNA + 10 Ribosome + RibosomeAuxiliary -> YhaH.mRNA~Ribosome_{10}~RibosomeAuxiliary, k = 1.5e-8, kr = 1e-7, km = [[Ribosome, 6 uM], [YhaH.mRNA, 0.1 uM], [YhaH.mRNA~Ribosome_{10}~RibosomeAuxiliary, 0.5 uM]])
   reaction RibosomeBinding(YhaI.mRNA + 10 Ribosome + RibosomeAuxiliary -> YhaI.mRNA~Ribosome_{10}~RibosomeAuxiliary, k = 1.5e-8, kr = 1e-7, km = [[Ribosome, 6 uM], [YhaI.mRNA, 0.1 uM], [YhaI.mRNA~Ribosome_{10}~RibosomeAuxiliary, 0.5 uM]])
   reaction RibosomeBinding(YhaJ.mRNA + 10 Ribosome + RibosomeAuxiliary -> YhaJ.mRNA~Ribosome_{10}~RibosomeAuxiliary, k = 1.5e-8, kr = 1e-7, km = [[Ribosome, 6 uM], [YhaJ.mRNA, 0.1 uM], [YhaJ.mRNA~Ribosome_{10}~RibosomeAuxiliary, 0.5 uM]])
   reaction RibosomeBinding(YhaK.mRNA + 10 Ribosome + RibosomeAuxiliary -> YhaK.mRNA~Ribosome_{10}~RibosomeAuxiliary, k = 1.5e-8, kr = 1e-7, km = [[Ribosome, 6 uM], [YhaK.mRNA, 0.1 uM], [YhaK.mRNA~Ribosome_{10}~RibosomeAuxiliary, 0.5 uM]])
   reaction RibosomeBinding(YhaL.mRNA + 10 Ribosome + RibosomeAuxiliary -> YhaL.mRNA~Ribosome_{10}~RibosomeAuxiliary, k = 1.5e-8, kr = 1e-7, km = [[Ribosome, 6 uM], [YhaL.mRNA, 0.1 uM], [YhaL.mRNA~Ribosome_{10}~RibosomeAuxiliary, 0.5 uM]])
   reaction RibosomeBinding(YhaM.mRNA + 10 Ribosome + RibosomeAuxiliary -> YhaM.mRNA~Ribosome_{10}~RibosomeAuxiliary, k = 1.5e-8, kr = 1e-7, km = [[Ribosome, 6 uM], [YhaM.mRNA, 0.1 uM], [YhaM.mRNA~Ribosome_{10}~RibosomeAuxiliary, 0.5 uM]])
   reaction RibosomeBinding(YhaV.mRNA + 10 Ribosome + RibosomeAuxiliary -> YhaV.mRNA~Ribosome_{10}~RibosomeAuxiliary, k = 1.5e-8, kr = 1e-7, km = [[Ribosome, 6 uM], [YhaV.mRNA, 0.1 uM], [YhaV.mRNA~Ribosome_{10}~RibosomeAuxiliary, 0.5 uM]])
   reaction RibosomeBinding(YhbE.mRNA + 10 Ribosome + RibosomeAuxiliary -> YhbE.mRNA~Ribosome_{10}~RibosomeAuxiliary, k = 1.5e-8, kr = 1e-7, km = [[Ribosome, 6 uM], [YhbE.mRNA, 0.1 uM], [YhbE.mRNA~Ribosome_{10}~RibosomeAuxiliary, 0.5 uM]])
   reaction RibosomeBinding(YhbO.mRNA + 10 Ribosome + RibosomeAuxiliary -> YhbO.mRNA~Ribosome_{10}~RibosomeAuxiliary, k = 1.5e-8, kr = 1e-7, km = [[Ribosome, 6 uM], [YhbO.mRNA, 0.1 uM], [YhbO.mRNA~Ribosome_{10}~RibosomeAuxiliary, 0.5 uM]])
   reaction RibosomeBinding(YhbP.mRNA + 10 Ribosome + RibosomeAuxiliary -> YhbP.mRNA~Ribosome_{10}~RibosomeAuxiliary, k = 1.5e-8, kr = 1e-7, km = [[Ribosome, 6 uM], [YhbP.mRNA, 0.1 uM], [YhbP.mRNA~Ribosome_{10}~RibosomeAuxiliary, 0.5 uM]])
   reaction RibosomeBinding(YhbQ.mRNA + 10 Ribosome + RibosomeAuxiliary -> YhbQ.mRNA~Ribosome_{10}~RibosomeAuxiliary, k = 1.5e-8, kr = 1e-7, km = [[Ribosome, 6 uM], [YhbQ.mRNA, 0.1 uM], [YhbQ.mRNA~Ribosome_{10}~RibosomeAuxiliary, 0.5 uM]])
   reaction RibosomeBinding(YhbS.mRNA + 10 Ribosome + RibosomeAuxiliary -> YhbS.mRNA~Ribosome_{10}~RibosomeAuxiliary, k = 1.5e-8, kr = 1e-7, km = [[Ribosome, 6 uM], [YhbS.mRNA, 0.1 uM], [YhbS.mRNA~Ribosome_{10}~RibosomeAuxiliary, 0.5 uM]])
   reaction RibosomeBinding(YhbW.mRNA + 10 Ribosome + RibosomeAuxiliary -> YhbW.mRNA~Ribosome_{10}~RibosomeAuxiliary, k = 1.5e-8, kr = 1e-7, km = [[Ribosome, 6 uM], [YhbW.mRNA, 0.1 uM], [YhbW.mRNA~Ribosome_{10}~RibosomeAuxiliary, 0.5 uM]])
   reaction RibosomeBinding(YhbX.mRNA + 10 Ribosome + RibosomeAuxiliary -> YhbX.mRNA~Ribosome_{10}~RibosomeAuxiliary, k = 1.5e-8, kr = 1e-7, km = [[Ribosome, 6 uM], [YhbX.mRNA, 0.1 uM], [YhbX.mRNA~Ribosome_{10}~RibosomeAuxiliary, 0.5 uM]])
   reaction RibosomeBinding(YhbY.mRNA + 10 Ribosome + RibosomeAuxiliary -> YhbY.mRNA~Ribosome_{10}~RibosomeAuxiliary, k = 1.5e-8, kr = 1e-7, km = [[Ribosome, 6 uM], [YhbY.mRNA, 0.1 uM], [YhbY.mRNA~Ribosome_{10}~RibosomeAuxiliary, 0.5 uM]])
   reaction RibosomeBinding(YhcA.mRNA + 10 Ribosome + RibosomeAuxiliary -> YhcA.mRNA~Ribosome_{10}~RibosomeAuxiliary, k = 1.5e-8, kr = 1e-7, km = [[Ribosome, 6 uM], [YhcA.mRNA, 0.1 uM], [YhcA.mRNA~Ribosome_{10}~RibosomeAuxiliary, 0.5 uM]])
   reaction RibosomeBinding(YhcC.mRNA + 10 Ribosome + RibosomeAuxiliary -> YhcC.mRNA~Ribosome_{10}~RibosomeAuxiliary, k = 1.5e-8, kr = 1e-7, km = [[Ribosome, 6 uM], [YhcC.mRNA, 0.1 uM], [YhcC.mRNA~Ribosome_{10}~RibosomeAuxiliary, 0.5 uM]])
   reaction RibosomeBinding(YhcD.mRNA + 10 Ribosome + RibosomeAuxiliary -> YhcD.mRNA~Ribosome_{10}~RibosomeAuxiliary, k = 1.5e-8, kr = 1e-7, km = [[Ribosome, 6 uM], [YhcD.mRNA, 0.1 uM], [YhcD.mRNA~Ribosome_{10}~RibosomeAuxiliary, 0.5 uM]])
   reaction RibosomeBinding(YhcE.mRNA + 10 Ribosome + RibosomeAuxiliary -> YhcE.mRNA~Ribosome_{10}~RibosomeAuxiliary, k = 1.5e-8, kr = 1e-7, km = [[Ribosome, 6 uM], [YhcE.mRNA, 0.1 uM], [YhcE.mRNA~Ribosome_{10}~RibosomeAuxiliary, 0.5 uM]])
   reaction RibosomeBinding(YhcF.mRNA + 10 Ribosome + RibosomeAuxiliary -> YhcF.mRNA~Ribosome_{10}~RibosomeAuxiliary, k = 1.5e-8, kr = 1e-7, km = [[Ribosome, 6 uM], [YhcF.mRNA, 0.1 uM], [YhcF.mRNA~Ribosome_{10}~RibosomeAuxiliary, 0.5 uM]])
   reaction RibosomeBinding(YhcG.mRNA + 10 Ribosome + RibosomeAuxiliary -> YhcG.mRNA~Ribosome_{10}~RibosomeAuxiliary, k = 1.5e-8, kr = 1e-7, km = [[Ribosome, 6 uM], [YhcG.mRNA, 0.1 uM], [YhcG.mRNA~Ribosome_{10}~RibosomeAuxiliary, 0.5 uM]])
   reaction RibosomeBinding(YhcN.mRNA + 10 Ribosome + RibosomeAuxiliary -> YhcN.mRNA~Ribosome_{10}~RibosomeAuxiliary, k = 1.5e-8, kr = 1e-7, km = [[Ribosome, 6 uM], [YhcN.mRNA, 0.1 uM], [YhcN.mRNA~Ribosome_{10}~RibosomeAuxiliary, 0.5 uM]])
   reaction RibosomeBinding(YhcO.mRNA + 10 Ribosome + RibosomeAuxiliary -> YhcO.mRNA~Ribosome_{10}~RibosomeAuxiliary, k = 1.5e-8, kr = 1e-7, km = [[Ribosome, 6 uM], [YhcO.mRNA, 0.1 uM], [YhcO.mRNA~Ribosome_{10}~RibosomeAuxiliary, 0.5 uM]])
   reaction RibosomeBinding(YhdE.mRNA + 10 Ribosome + RibosomeAuxiliary -> YhdE.mRNA~Ribosome_{10}~RibosomeAuxiliary, k = 1.5e-8, kr = 1e-7, km = [[Ribosome, 6 uM], [YhdE.mRNA, 0.1 uM], [YhdE.mRNA~Ribosome_{10}~RibosomeAuxiliary, 0.5 uM]])
   reaction RibosomeBinding(YhdJ.mRNA + 10 Ribosome + RibosomeAuxiliary -> YhdJ.mRNA~Ribosome_{10}~RibosomeAuxiliary, k = 1.5e-8, kr = 1e-7, km = [[Ribosome, 6 uM], [YhdJ.mRNA, 0.1 uM], [YhdJ.mRNA~Ribosome_{10}~RibosomeAuxiliary, 0.5 uM]])
   reaction RibosomeBinding(YhdN.mRNA + 10 Ribosome + RibosomeAuxiliary -> YhdN.mRNA~Ribosome_{10}~RibosomeAuxiliary, k = 1.5e-8, kr = 1e-7, km = [[Ribosome, 6 uM], [YhdN.mRNA, 0.1 uM], [YhdN.mRNA~Ribosome_{10}~RibosomeAuxiliary, 0.5 uM]])
   reaction RibosomeBinding(YhdP.mRNA + 10 Ribosome + RibosomeAuxiliary -> YhdP.mRNA~Ribosome_{10}~RibosomeAuxiliary, k = 1.5e-8, kr = 1e-7, km = [[Ribosome, 6 uM], [YhdP.mRNA, 0.1 uM], [YhdP.mRNA~Ribosome_{10}~RibosomeAuxiliary, 0.5 uM]])
   reaction RibosomeBinding(YhdT.mRNA + 10 Ribosome + RibosomeAuxiliary -> YhdT.mRNA~Ribosome_{10}~RibosomeAuxiliary, k = 1.5e-8, kr = 1e-7, km = [[Ribosome, 6 uM], [YhdT.mRNA, 0.1 uM], [YhdT.mRNA~Ribosome_{10}~RibosomeAuxiliary, 0.5 uM]])
   reaction RibosomeBinding(YhdU.mRNA + 10 Ribosome + RibosomeAuxiliary -> YhdU.mRNA~Ribosome_{10}~RibosomeAuxiliary, k = 1.5e-8, kr = 1e-7, km = [[Ribosome, 6 uM], [YhdU.mRNA, 0.1 uM], [YhdU.mRNA~Ribosome_{10}~RibosomeAuxiliary, 0.5 uM]])
   reaction RibosomeBinding(YhdV.mRNA + 10 Ribosome + RibosomeAuxiliary -> YhdV.mRNA~Ribosome_{10}~RibosomeAuxiliary, k = 1.5e-8, kr = 1e-7, km = [[Ribosome, 6 uM], [YhdV.mRNA, 0.1 uM], [YhdV.mRNA~Ribosome_{10}~RibosomeAuxiliary, 0.5 uM]])
   reaction RibosomeBinding(YhdW.mRNA + 10 Ribosome + RibosomeAuxiliary -> YhdW.mRNA~Ribosome_{10}~RibosomeAuxiliary, k = 1.5e-8, kr = 1e-7, km = [[Ribosome, 6 uM], [YhdW.mRNA, 0.1 uM], [YhdW.mRNA~Ribosome_{10}~RibosomeAuxiliary, 0.5 uM]])
   reaction RibosomeBinding(YhdX.mRNA + 10 Ribosome + RibosomeAuxiliary -> YhdX.mRNA~Ribosome_{10}~RibosomeAuxiliary, k = 1.5e-8, kr = 1e-7, km = [[Ribosome, 6 uM], [YhdX.mRNA, 0.1 uM], [YhdX.mRNA~Ribosome_{10}~RibosomeAuxiliary, 0.5 uM]])
   reaction RibosomeBinding(YhdY.mRNA + 10 Ribosome + RibosomeAuxiliary -> YhdY.mRNA~Ribosome_{10}~RibosomeAuxiliary, k = 1.5e-8, kr = 1e-7, km = [[Ribosome, 6 uM], [YhdY.mRNA, 0.1 uM], [YhdY.mRNA~Ribosome_{10}~RibosomeAuxiliary, 0.5 uM]])
   reaction RibosomeBinding(YhdZ.mRNA + 10 Ribosome + RibosomeAuxiliary -> YhdZ.mRNA~Ribosome_{10}~RibosomeAuxiliary, k = 1.5e-8, kr = 1e-7, km = [[Ribosome, 6 uM], [YhdZ.mRNA, 0.1 uM], [YhdZ.mRNA~Ribosome_{10}~RibosomeAuxiliary, 0.5 uM]])
   reaction RibosomeBinding(YheO.mRNA + 10 Ribosome + RibosomeAuxiliary -> YheO.mRNA~Ribosome_{10}~RibosomeAuxiliary, k = 1.5e-8, kr = 1e-7, km = [[Ribosome, 6 uM], [YheO.mRNA, 0.1 uM], [YheO.mRNA~Ribosome_{10}~RibosomeAuxiliary, 0.5 uM]])
   reaction RibosomeBinding(YheS.mRNA + 10 Ribosome + RibosomeAuxiliary -> YheS.mRNA~Ribosome_{10}~RibosomeAuxiliary, k = 1.5e-8, kr = 1e-7, km = [[Ribosome, 6 uM], [YheS.mRNA, 0.1 uM], [YheS.mRNA~Ribosome_{10}~RibosomeAuxiliary, 0.5 uM]])
   reaction RibosomeBinding(YheT.mRNA + 10 Ribosome + RibosomeAuxiliary -> YheT.mRNA~Ribosome_{10}~RibosomeAuxiliary, k = 1.5e-8, kr = 1e-7, km = [[Ribosome, 6 uM], [YheT.mRNA, 0.1 uM], [YheT.mRNA~Ribosome_{10}~RibosomeAuxiliary, 0.5 uM]])
   reaction RibosomeBinding(YheU.mRNA + 10 Ribosome + RibosomeAuxiliary -> YheU.mRNA~Ribosome_{10}~RibosomeAuxiliary, k = 1.5e-8, kr = 1e-7, km = [[Ribosome, 6 uM], [YheU.mRNA, 0.1 uM], [YheU.mRNA~Ribosome_{10}~RibosomeAuxiliary, 0.5 uM]])
   reaction RibosomeBinding(YheV.mRNA + 10 Ribosome + RibosomeAuxiliary -> YheV.mRNA~Ribosome_{10}~RibosomeAuxiliary, k = 1.5e-8, kr = 1e-7, km = [[Ribosome, 6 uM], [YheV.mRNA, 0.1 uM], [YheV.mRNA~Ribosome_{10}~RibosomeAuxiliary, 0.5 uM]])
   reaction RibosomeBinding(YhfA.mRNA + 10 Ribosome + RibosomeAuxiliary -> YhfA.mRNA~Ribosome_{10}~RibosomeAuxiliary, k = 1.5e-8, kr = 1e-7, km = [[Ribosome, 6 uM], [YhfA.mRNA, 0.1 uM], [YhfA.mRNA~Ribosome_{10}~RibosomeAuxiliary, 0.5 uM]])
   reaction RibosomeBinding(YhfG.mRNA + 10 Ribosome + RibosomeAuxiliary -> YhfG.mRNA~Ribosome_{10}~RibosomeAuxiliary, k = 1.5e-8, kr = 1e-7, km = [[Ribosome, 6 uM], [YhfG.mRNA, 0.1 uM], [YhfG.mRNA~Ribosome_{10}~RibosomeAuxiliary, 0.5 uM]])
   reaction RibosomeBinding(YhfK.mRNA + 10 Ribosome + RibosomeAuxiliary -> YhfK.mRNA~Ribosome_{10}~RibosomeAuxiliary, k = 1.5e-8, kr = 1e-7, km = [[Ribosome, 6 uM], [YhfK.mRNA, 0.1 uM], [YhfK.mRNA~Ribosome_{10}~RibosomeAuxiliary, 0.5 uM]])
   reaction RibosomeBinding(YhfL.mRNA + 10 Ribosome + RibosomeAuxiliary -> YhfL.mRNA~Ribosome_{10}~RibosomeAuxiliary, k = 1.5e-8, kr = 1e-7, km = [[Ribosome, 6 uM], [YhfL.mRNA, 0.1 uM], [YhfL.mRNA~Ribosome_{10}~RibosomeAuxiliary, 0.5 uM]])
   reaction RibosomeBinding(YhfS.mRNA + 10 Ribosome + RibosomeAuxiliary -> YhfS.mRNA~Ribosome_{10}~RibosomeAuxiliary, k = 1.5e-8, kr = 1e-7, km = [[Ribosome, 6 uM], [YhfS.mRNA, 0.1 uM], [YhfS.mRNA~Ribosome_{10}~RibosomeAuxiliary, 0.5 uM]])
   reaction RibosomeBinding(YhfT.mRNA + 10 Ribosome + RibosomeAuxiliary -> YhfT.mRNA~Ribosome_{10}~RibosomeAuxiliary, k = 1.5e-8, kr = 1e-7, km = [[Ribosome, 6 uM], [YhfT.mRNA, 0.1 uM], [YhfT.mRNA~Ribosome_{10}~RibosomeAuxiliary, 0.5 uM]])
   reaction RibosomeBinding(YhfU.mRNA + 10 Ribosome + RibosomeAuxiliary -> YhfU.mRNA~Ribosome_{10}~RibosomeAuxiliary, k = 1.5e-8, kr = 1e-7, km = [[Ribosome, 6 uM], [YhfU.mRNA, 0.1 uM], [YhfU.mRNA~Ribosome_{10}~RibosomeAuxiliary, 0.5 uM]])
   reaction RibosomeBinding(YhfW.mRNA + 10 Ribosome + RibosomeAuxiliary -> YhfW.mRNA~Ribosome_{10}~RibosomeAuxiliary, k = 1.5e-8, kr = 1e-7, km = [[Ribosome, 6 uM], [YhfW.mRNA, 0.1 uM], [YhfW.mRNA~Ribosome_{10}~RibosomeAuxiliary, 0.5 uM]])
   reaction RibosomeBinding(YhfX.mRNA + 10 Ribosome + RibosomeAuxiliary -> YhfX.mRNA~Ribosome_{10}~RibosomeAuxiliary, k = 1.5e-8, kr = 1e-7, km = [[Ribosome, 6 uM], [YhfX.mRNA, 0.1 uM], [YhfX.mRNA~Ribosome_{10}~RibosomeAuxiliary, 0.5 uM]])
   reaction RibosomeBinding(YhfY.mRNA + 10 Ribosome + RibosomeAuxiliary -> YhfY.mRNA~Ribosome_{10}~RibosomeAuxiliary, k = 1.5e-8, kr = 1e-7, km = [[Ribosome, 6 uM], [YhfY.mRNA, 0.1 uM], [YhfY.mRNA~Ribosome_{10}~RibosomeAuxiliary, 0.5 uM]])
   reaction RibosomeBinding(YhfZ.mRNA + 10 Ribosome + RibosomeAuxiliary -> YhfZ.mRNA~Ribosome_{10}~RibosomeAuxiliary, k = 1.5e-8, kr = 1e-7, km = [[Ribosome, 6 uM], [YhfZ.mRNA, 0.1 uM], [YhfZ.mRNA~Ribosome_{10}~RibosomeAuxiliary, 0.5 uM]])
   reaction RibosomeBinding(YhgE.mRNA + 10 Ribosome + RibosomeAuxiliary -> YhgE.mRNA~Ribosome_{10}~RibosomeAuxiliary, k = 1.5e-8, kr = 1e-7, km = [[Ribosome, 6 uM], [YhgE.mRNA, 0.1 uM], [YhgE.mRNA~Ribosome_{10}~RibosomeAuxiliary, 0.5 uM]])
   reaction RibosomeBinding(YhgF.mRNA + 10 Ribosome + RibosomeAuxiliary -> YhgF.mRNA~Ribosome_{10}~RibosomeAuxiliary, k = 1.5e-8, kr = 1e-7, km = [[Ribosome, 6 uM], [YhgF.mRNA, 0.1 uM], [YhgF.mRNA~Ribosome_{10}~RibosomeAuxiliary, 0.5 uM]])
   reaction RibosomeBinding(YhgN.mRNA + 10 Ribosome + RibosomeAuxiliary -> YhgN.mRNA~Ribosome_{10}~RibosomeAuxiliary, k = 1.5e-8, kr = 1e-7, km = [[Ribosome, 6 uM], [YhgN.mRNA, 0.1 uM], [YhgN.mRNA~Ribosome_{10}~RibosomeAuxiliary, 0.5 uM]])
   reaction RibosomeBinding(YhgO.mRNA + 10 Ribosome + RibosomeAuxiliary -> YhgO.mRNA~Ribosome_{10}~RibosomeAuxiliary, k = 1.5e-8, kr = 1e-7, km = [[Ribosome, 6 uM], [YhgO.mRNA, 0.1 uM], [YhgO.mRNA~Ribosome_{10}~RibosomeAuxiliary, 0.5 uM]])
   reaction RibosomeBinding(YhgP.mRNA + 10 Ribosome + RibosomeAuxiliary -> YhgP.mRNA~Ribosome_{10}~RibosomeAuxiliary, k = 1.5e-8, kr = 1e-7, km = [[Ribosome, 6 uM], [YhgP.mRNA, 0.1 uM], [YhgP.mRNA~Ribosome_{10}~RibosomeAuxiliary, 0.5 uM]])
   reaction RibosomeBinding(YhhA.mRNA + 10 Ribosome + RibosomeAuxiliary -> YhhA.mRNA~Ribosome_{10}~RibosomeAuxiliary, k = 1.5e-8, kr = 1e-7, km = [[Ribosome, 6 uM], [YhhA.mRNA, 0.1 uM], [YhhA.mRNA~Ribosome_{10}~RibosomeAuxiliary, 0.5 uM]])
   reaction RibosomeBinding(YhhH.mRNA + 10 Ribosome + RibosomeAuxiliary -> YhhH.mRNA~Ribosome_{10}~RibosomeAuxiliary, k = 1.5e-8, kr = 1e-7, km = [[Ribosome, 6 uM], [YhhH.mRNA, 0.1 uM], [YhhH.mRNA~Ribosome_{10}~RibosomeAuxiliary, 0.5 uM]])
   reaction RibosomeBinding(YhhI.mRNA + 10 Ribosome + RibosomeAuxiliary -> YhhI.mRNA~Ribosome_{10}~RibosomeAuxiliary, k = 1.5e-8, kr = 1e-7, km = [[Ribosome, 6 uM], [YhhI.mRNA, 0.1 uM], [YhhI.mRNA~Ribosome_{10}~RibosomeAuxiliary, 0.5 uM]])
   reaction RibosomeBinding(YhhJ.mRNA + 10 Ribosome + RibosomeAuxiliary -> YhhJ.mRNA~Ribosome_{10}~RibosomeAuxiliary, k = 1.5e-8, kr = 1e-7, km = [[Ribosome, 6 uM], [YhhJ.mRNA, 0.1 uM], [YhhJ.mRNA~Ribosome_{10}~RibosomeAuxiliary, 0.5 uM]])
   reaction RibosomeBinding(YhhL.mRNA + 10 Ribosome + RibosomeAuxiliary -> YhhL.mRNA~Ribosome_{10}~RibosomeAuxiliary, k = 1.5e-8, kr = 1e-7, km = [[Ribosome, 6 uM], [YhhL.mRNA, 0.1 uM], [YhhL.mRNA~Ribosome_{10}~RibosomeAuxiliary, 0.5 uM]])
   reaction RibosomeBinding(YhhM.mRNA + 10 Ribosome + RibosomeAuxiliary -> YhhM.mRNA~Ribosome_{10}~RibosomeAuxiliary, k = 1.5e-8, kr = 1e-7, km = [[Ribosome, 6 uM], [YhhM.mRNA, 0.1 uM], [YhhM.mRNA~Ribosome_{10}~RibosomeAuxiliary, 0.5 uM]])
   reaction RibosomeBinding(YhhN.mRNA + 10 Ribosome + RibosomeAuxiliary -> YhhN.mRNA~Ribosome_{10}~RibosomeAuxiliary, k = 1.5e-8, kr = 1e-7, km = [[Ribosome, 6 uM], [YhhN.mRNA, 0.1 uM], [YhhN.mRNA~Ribosome_{10}~RibosomeAuxiliary, 0.5 uM]])
   reaction RibosomeBinding(YhhQ.mRNA + 10 Ribosome + RibosomeAuxiliary -> YhhQ.mRNA~Ribosome_{10}~RibosomeAuxiliary, k = 1.5e-8, kr = 1e-7, km = [[Ribosome, 6 uM], [YhhQ.mRNA, 0.1 uM], [YhhQ.mRNA~Ribosome_{10}~RibosomeAuxiliary, 0.5 uM]])
   reaction RibosomeBinding(YhhS.mRNA + 10 Ribosome + RibosomeAuxiliary -> YhhS.mRNA~Ribosome_{10}~RibosomeAuxiliary, k = 1.5e-8, kr = 1e-7, km = [[Ribosome, 6 uM], [YhhS.mRNA, 0.1 uM], [YhhS.mRNA~Ribosome_{10}~RibosomeAuxiliary, 0.5 uM]])
   reaction RibosomeBinding(YhhT.mRNA + 10 Ribosome + RibosomeAuxiliary -> YhhT.mRNA~Ribosome_{10}~RibosomeAuxiliary, k = 1.5e-8, kr = 1e-7, km = [[Ribosome, 6 uM], [YhhT.mRNA, 0.1 uM], [YhhT.mRNA~Ribosome_{10}~RibosomeAuxiliary, 0.5 uM]])
   reaction RibosomeBinding(YhhW.mRNA + 10 Ribosome + RibosomeAuxiliary -> YhhW.mRNA~Ribosome_{10}~RibosomeAuxiliary, k = 1.5e-8, kr = 1e-7, km = [[Ribosome, 6 uM], [YhhW.mRNA, 0.1 uM], [YhhW.mRNA~Ribosome_{10}~RibosomeAuxiliary, 0.5 uM]])
   reaction RibosomeBinding(YhhX.mRNA + 10 Ribosome + RibosomeAuxiliary -> YhhX.mRNA~Ribosome_{10}~RibosomeAuxiliary, k = 1.5e-8, kr = 1e-7, km = [[Ribosome, 6 uM], [YhhX.mRNA, 0.1 uM], [YhhX.mRNA~Ribosome_{10}~RibosomeAuxiliary, 0.5 uM]])
   reaction RibosomeBinding(YhhZ.mRNA + 10 Ribosome + RibosomeAuxiliary -> YhhZ.mRNA~Ribosome_{10}~RibosomeAuxiliary, k = 1.5e-8, kr = 1e-7, km = [[Ribosome, 6 uM], [YhhZ.mRNA, 0.1 uM], [YhhZ.mRNA~Ribosome_{10}~RibosomeAuxiliary, 0.5 uM]])
   reaction RibosomeBinding(YhiD.mRNA + 10 Ribosome + RibosomeAuxiliary -> YhiD.mRNA~Ribosome_{10}~RibosomeAuxiliary, k = 1.5e-8, kr = 1e-7, km = [[Ribosome, 6 uM], [YhiD.mRNA, 0.1 uM], [YhiD.mRNA~Ribosome_{10}~RibosomeAuxiliary, 0.5 uM]])
   reaction RibosomeBinding(YhiI.mRNA + 10 Ribosome + RibosomeAuxiliary -> YhiI.mRNA~Ribosome_{10}~RibosomeAuxiliary, k = 1.5e-8, kr = 1e-7, km = [[Ribosome, 6 uM], [YhiI.mRNA, 0.1 uM], [YhiI.mRNA~Ribosome_{10}~RibosomeAuxiliary, 0.5 uM]])
   reaction RibosomeBinding(YhiJ.mRNA + 10 Ribosome + RibosomeAuxiliary -> YhiJ.mRNA~Ribosome_{10}~RibosomeAuxiliary, k = 1.5e-8, kr = 1e-7, km = [[Ribosome, 6 uM], [YhiJ.mRNA, 0.1 uM], [YhiJ.mRNA~Ribosome_{10}~RibosomeAuxiliary, 0.5 uM]])
   reaction RibosomeBinding(YhiL.mRNA + 10 Ribosome + RibosomeAuxiliary -> YhiL.mRNA~Ribosome_{10}~RibosomeAuxiliary, k = 1.5e-8, kr = 1e-7, km = [[Ribosome, 6 uM], [YhiL.mRNA, 0.1 uM], [YhiL.mRNA~Ribosome_{10}~RibosomeAuxiliary, 0.5 uM]])
   reaction RibosomeBinding(YhiM.mRNA + 10 Ribosome + RibosomeAuxiliary -> YhiM.mRNA~Ribosome_{10}~RibosomeAuxiliary, k = 1.5e-8, kr = 1e-7, km = [[Ribosome, 6 uM], [YhiM.mRNA, 0.1 uM], [YhiM.mRNA~Ribosome_{10}~RibosomeAuxiliary, 0.5 uM]])
   reaction RibosomeBinding(YhiS.mRNA + 10 Ribosome + RibosomeAuxiliary -> YhiS.mRNA~Ribosome_{10}~RibosomeAuxiliary, k = 1.5e-8, kr = 1e-7, km = [[Ribosome, 6 uM], [YhiS.mRNA, 0.1 uM], [YhiS.mRNA~Ribosome_{10}~RibosomeAuxiliary, 0.5 uM]])
   reaction RibosomeBinding(YhiY.mRNA + 10 Ribosome + RibosomeAuxiliary -> YhiY.mRNA~Ribosome_{10}~RibosomeAuxiliary, k = 1.5e-8, kr = 1e-7, km = [[Ribosome, 6 uM], [YhiY.mRNA, 0.1 uM], [YhiY.mRNA~Ribosome_{10}~RibosomeAuxiliary, 0.5 uM]])
   reaction RibosomeBinding(YhjB.mRNA + 10 Ribosome + RibosomeAuxiliary -> YhjB.mRNA~Ribosome_{10}~RibosomeAuxiliary, k = 1.5e-8, kr = 1e-7, km = [[Ribosome, 6 uM], [YhjB.mRNA, 0.1 uM], [YhjB.mRNA~Ribosome_{10}~RibosomeAuxiliary, 0.5 uM]])
   reaction RibosomeBinding(YhjC.mRNA + 10 Ribosome + RibosomeAuxiliary -> YhjC.mRNA~Ribosome_{10}~RibosomeAuxiliary, k = 1.5e-8, kr = 1e-7, km = [[Ribosome, 6 uM], [YhjC.mRNA, 0.1 uM], [YhjC.mRNA~Ribosome_{10}~RibosomeAuxiliary, 0.5 uM]])
   reaction RibosomeBinding(YhjD.mRNA + 10 Ribosome + RibosomeAuxiliary -> YhjD.mRNA~Ribosome_{10}~RibosomeAuxiliary, k = 1.5e-8, kr = 1e-7, km = [[Ribosome, 6 uM], [YhjD.mRNA, 0.1 uM], [YhjD.mRNA~Ribosome_{10}~RibosomeAuxiliary, 0.5 uM]])
   reaction RibosomeBinding(YhjE.mRNA + 10 Ribosome + RibosomeAuxiliary -> YhjE.mRNA~Ribosome_{10}~RibosomeAuxiliary, k = 1.5e-8, kr = 1e-7, km = [[Ribosome, 6 uM], [YhjE.mRNA, 0.1 uM], [YhjE.mRNA~Ribosome_{10}~RibosomeAuxiliary, 0.5 uM]])
   reaction RibosomeBinding(YhjG.mRNA + 10 Ribosome + RibosomeAuxiliary -> YhjG.mRNA~Ribosome_{10}~RibosomeAuxiliary, k = 1.5e-8, kr = 1e-7, km = [[Ribosome, 6 uM], [YhjG.mRNA, 0.1 uM], [YhjG.mRNA~Ribosome_{10}~RibosomeAuxiliary, 0.5 uM]])
   reaction RibosomeBinding(YhjJ.mRNA + 10 Ribosome + RibosomeAuxiliary -> YhjJ.mRNA~Ribosome_{10}~RibosomeAuxiliary, k = 1.5e-8, kr = 1e-7, km = [[Ribosome, 6 uM], [YhjJ.mRNA, 0.1 uM], [YhjJ.mRNA~Ribosome_{10}~RibosomeAuxiliary, 0.5 uM]])
   reaction RibosomeBinding(YhjR.mRNA + 10 Ribosome + RibosomeAuxiliary -> YhjR.mRNA~Ribosome_{10}~RibosomeAuxiliary, k = 1.5e-8, kr = 1e-7, km = [[Ribosome, 6 uM], [YhjR.mRNA, 0.1 uM], [YhjR.mRNA~Ribosome_{10}~RibosomeAuxiliary, 0.5 uM]])
   reaction RibosomeBinding(YhjV.mRNA + 10 Ribosome + RibosomeAuxiliary -> YhjV.mRNA~Ribosome_{10}~RibosomeAuxiliary, k = 1.5e-8, kr = 1e-7, km = [[Ribosome, 6 uM], [YhjV.mRNA, 0.1 uM], [YhjV.mRNA~Ribosome_{10}~RibosomeAuxiliary, 0.5 uM]])
   reaction RibosomeBinding(YhjX.mRNA + 10 Ribosome + RibosomeAuxiliary -> YhjX.mRNA~Ribosome_{10}~RibosomeAuxiliary, k = 1.5e-8, kr = 1e-7, km = [[Ribosome, 6 uM], [YhjX.mRNA, 0.1 uM], [YhjX.mRNA~Ribosome_{10}~RibosomeAuxiliary, 0.5 uM]])
   reaction RibosomeBinding(YhjY.mRNA + 10 Ribosome + RibosomeAuxiliary -> YhjY.mRNA~Ribosome_{10}~RibosomeAuxiliary, k = 1.5e-8, kr = 1e-7, km = [[Ribosome, 6 uM], [YhjY.mRNA, 0.1 uM], [YhjY.mRNA~Ribosome_{10}~RibosomeAuxiliary, 0.5 uM]])
   reaction RibosomeBinding(YiaA.mRNA + 10 Ribosome + RibosomeAuxiliary -> YiaA.mRNA~Ribosome_{10}~RibosomeAuxiliary, k = 1.5e-8, kr = 1e-7, km = [[Ribosome, 6 uM], [YiaA.mRNA, 0.1 uM], [YiaA.mRNA~Ribosome_{10}~RibosomeAuxiliary, 0.5 uM]])
   reaction RibosomeBinding(YiaB.mRNA + 10 Ribosome + RibosomeAuxiliary -> YiaB.mRNA~Ribosome_{10}~RibosomeAuxiliary, k = 1.5e-8, kr = 1e-7, km = [[Ribosome, 6 uM], [YiaB.mRNA, 0.1 uM], [YiaB.mRNA~Ribosome_{10}~RibosomeAuxiliary, 0.5 uM]])
   reaction RibosomeBinding(YiaC.mRNA + 10 Ribosome + RibosomeAuxiliary -> YiaC.mRNA~Ribosome_{10}~RibosomeAuxiliary, k = 1.5e-8, kr = 1e-7, km = [[Ribosome, 6 uM], [YiaC.mRNA, 0.1 uM], [YiaC.mRNA~Ribosome_{10}~RibosomeAuxiliary, 0.5 uM]])
   reaction RibosomeBinding(YiaD.mRNA + 10 Ribosome + RibosomeAuxiliary -> YiaD.mRNA~Ribosome_{10}~RibosomeAuxiliary, k = 1.5e-8, kr = 1e-7, km = [[Ribosome, 6 uM], [YiaD.mRNA, 0.1 uM], [YiaD.mRNA~Ribosome_{10}~RibosomeAuxiliary, 0.5 uM]])
   reaction RibosomeBinding(YiaF.mRNA + 10 Ribosome + RibosomeAuxiliary -> YiaF.mRNA~Ribosome_{10}~RibosomeAuxiliary, k = 1.5e-8, kr = 1e-7, km = [[Ribosome, 6 uM], [YiaF.mRNA, 0.1 uM], [YiaF.mRNA~Ribosome_{10}~RibosomeAuxiliary, 0.5 uM]])
   reaction RibosomeBinding(YiaG.mRNA + 10 Ribosome + RibosomeAuxiliary -> YiaG.mRNA~Ribosome_{10}~RibosomeAuxiliary, k = 1.5e-8, kr = 1e-7, km = [[Ribosome, 6 uM], [YiaG.mRNA, 0.1 uM], [YiaG.mRNA~Ribosome_{10}~RibosomeAuxiliary, 0.5 uM]])
   reaction RibosomeBinding(YiaL.mRNA + 10 Ribosome + RibosomeAuxiliary -> YiaL.mRNA~Ribosome_{10}~RibosomeAuxiliary, k = 1.5e-8, kr = 1e-7, km = [[Ribosome, 6 uM], [YiaL.mRNA, 0.1 uM], [YiaL.mRNA~Ribosome_{10}~RibosomeAuxiliary, 0.5 uM]])
   reaction RibosomeBinding(YiaM.mRNA + 10 Ribosome + RibosomeAuxiliary -> YiaM.mRNA~Ribosome_{10}~RibosomeAuxiliary, k = 1.5e-8, kr = 1e-7, km = [[Ribosome, 6 uM], [YiaM.mRNA, 0.1 uM], [YiaM.mRNA~Ribosome_{10}~RibosomeAuxiliary, 0.5 uM]])
   reaction RibosomeBinding(YiaN.mRNA + 10 Ribosome + RibosomeAuxiliary -> YiaN.mRNA~Ribosome_{10}~RibosomeAuxiliary, k = 1.5e-8, kr = 1e-7, km = [[Ribosome, 6 uM], [YiaN.mRNA, 0.1 uM], [YiaN.mRNA~Ribosome_{10}~RibosomeAuxiliary, 0.5 uM]])
   reaction RibosomeBinding(YiaO.mRNA + 10 Ribosome + RibosomeAuxiliary -> YiaO.mRNA~Ribosome_{10}~RibosomeAuxiliary, k = 1.5e-8, kr = 1e-7, km = [[Ribosome, 6 uM], [YiaO.mRNA, 0.1 uM], [YiaO.mRNA~Ribosome_{10}~RibosomeAuxiliary, 0.5 uM]])
   reaction RibosomeBinding(YiaT.mRNA + 10 Ribosome + RibosomeAuxiliary -> YiaT.mRNA~Ribosome_{10}~RibosomeAuxiliary, k = 1.5e-8, kr = 1e-7, km = [[Ribosome, 6 uM], [YiaT.mRNA, 0.1 uM], [YiaT.mRNA~Ribosome_{10}~RibosomeAuxiliary, 0.5 uM]])
   reaction RibosomeBinding(YiaU.mRNA + 10 Ribosome + RibosomeAuxiliary -> YiaU.mRNA~Ribosome_{10}~RibosomeAuxiliary, k = 1.5e-8, kr = 1e-7, km = [[Ribosome, 6 uM], [YiaU.mRNA, 0.1 uM], [YiaU.mRNA~Ribosome_{10}~RibosomeAuxiliary, 0.5 uM]])
   reaction RibosomeBinding(YiaV.mRNA + 10 Ribosome + RibosomeAuxiliary -> YiaV.mRNA~Ribosome_{10}~RibosomeAuxiliary, k = 1.5e-8, kr = 1e-7, km = [[Ribosome, 6 uM], [YiaV.mRNA, 0.1 uM], [YiaV.mRNA~Ribosome_{10}~RibosomeAuxiliary, 0.5 uM]])
   reaction RibosomeBinding(YiaW.mRNA + 10 Ribosome + RibosomeAuxiliary -> YiaW.mRNA~Ribosome_{10}~RibosomeAuxiliary, k = 1.5e-8, kr = 1e-7, km = [[Ribosome, 6 uM], [YiaW.mRNA, 0.1 uM], [YiaW.mRNA~Ribosome_{10}~RibosomeAuxiliary, 0.5 uM]])
   reaction RibosomeBinding(YiaY.mRNA + 10 Ribosome + RibosomeAuxiliary -> YiaY.mRNA~Ribosome_{10}~RibosomeAuxiliary, k = 1.5e-8, kr = 1e-7, km = [[Ribosome, 6 uM], [YiaY.mRNA, 0.1 uM], [YiaY.mRNA~Ribosome_{10}~RibosomeAuxiliary, 0.5 uM]])
   reaction RibosomeBinding(YibA.mRNA + 10 Ribosome + RibosomeAuxiliary -> YibA.mRNA~Ribosome_{10}~RibosomeAuxiliary, k = 1.5e-8, kr = 1e-7, km = [[Ribosome, 6 uM], [YibA.mRNA, 0.1 uM], [YibA.mRNA~Ribosome_{10}~RibosomeAuxiliary, 0.5 uM]])
   reaction RibosomeBinding(YibD.mRNA + 10 Ribosome + RibosomeAuxiliary -> YibD.mRNA~Ribosome_{10}~RibosomeAuxiliary, k = 1.5e-8, kr = 1e-7, km = [[Ribosome, 6 uM], [YibD.mRNA, 0.1 uM], [YibD.mRNA~Ribosome_{10}~RibosomeAuxiliary, 0.5 uM]])
   reaction RibosomeBinding(YibF.mRNA + 10 Ribosome + RibosomeAuxiliary -> YibF.mRNA~Ribosome_{10}~RibosomeAuxiliary, k = 1.5e-8, kr = 1e-7, km = [[Ribosome, 6 uM], [YibF.mRNA, 0.1 uM], [YibF.mRNA~Ribosome_{10}~RibosomeAuxiliary, 0.5 uM]])
   reaction RibosomeBinding(YibG.mRNA + 10 Ribosome + RibosomeAuxiliary -> YibG.mRNA~Ribosome_{10}~RibosomeAuxiliary, k = 1.5e-8, kr = 1e-7, km = [[Ribosome, 6 uM], [YibG.mRNA, 0.1 uM], [YibG.mRNA~Ribosome_{10}~RibosomeAuxiliary, 0.5 uM]])
   reaction RibosomeBinding(YibH.mRNA + 10 Ribosome + RibosomeAuxiliary -> YibH.mRNA~Ribosome_{10}~RibosomeAuxiliary, k = 1.5e-8, kr = 1e-7, km = [[Ribosome, 6 uM], [YibH.mRNA, 0.1 uM], [YibH.mRNA~Ribosome_{10}~RibosomeAuxiliary, 0.5 uM]])
   reaction RibosomeBinding(YibI.mRNA + 10 Ribosome + RibosomeAuxiliary -> YibI.mRNA~Ribosome_{10}~RibosomeAuxiliary, k = 1.5e-8, kr = 1e-7, km = [[Ribosome, 6 uM], [YibI.mRNA, 0.1 uM], [YibI.mRNA~Ribosome_{10}~RibosomeAuxiliary, 0.5 uM]])
   reaction RibosomeBinding(YibJ.mRNA + 10 Ribosome + RibosomeAuxiliary -> YibJ.mRNA~Ribosome_{10}~RibosomeAuxiliary, k = 1.5e-8, kr = 1e-7, km = [[Ribosome, 6 uM], [YibJ.mRNA, 0.1 uM], [YibJ.mRNA~Ribosome_{10}~RibosomeAuxiliary, 0.5 uM]])
   reaction RibosomeBinding(YibL.mRNA + 10 Ribosome + RibosomeAuxiliary -> YibL.mRNA~Ribosome_{10}~RibosomeAuxiliary, k = 1.5e-8, kr = 1e-7, km = [[Ribosome, 6 uM], [YibL.mRNA, 0.1 uM], [YibL.mRNA~Ribosome_{10}~RibosomeAuxiliary, 0.5 uM]])
   reaction RibosomeBinding(YibN.mRNA + 10 Ribosome + RibosomeAuxiliary -> YibN.mRNA~Ribosome_{10}~RibosomeAuxiliary, k = 1.5e-8, kr = 1e-7, km = [[Ribosome, 6 uM], [YibN.mRNA, 0.1 uM], [YibN.mRNA~Ribosome_{10}~RibosomeAuxiliary, 0.5 uM]])
   reaction RibosomeBinding(YibQ.mRNA + 10 Ribosome + RibosomeAuxiliary -> YibQ.mRNA~Ribosome_{10}~RibosomeAuxiliary, k = 1.5e-8, kr = 1e-7, km = [[Ribosome, 6 uM], [YibQ.mRNA, 0.1 uM], [YibQ.mRNA~Ribosome_{10}~RibosomeAuxiliary, 0.5 uM]])
   reaction RibosomeBinding(YibT.mRNA + 10 Ribosome + RibosomeAuxiliary -> YibT.mRNA~Ribosome_{10}~RibosomeAuxiliary, k = 1.5e-8, kr = 1e-7, km = [[Ribosome, 6 uM], [YibT.mRNA, 0.1 uM], [YibT.mRNA~Ribosome_{10}~RibosomeAuxiliary, 0.5 uM]])
   reaction RibosomeBinding(YibV.mRNA + 10 Ribosome + RibosomeAuxiliary -> YibV.mRNA~Ribosome_{10}~RibosomeAuxiliary, k = 1.5e-8, kr = 1e-7, km = [[Ribosome, 6 uM], [YibV.mRNA, 0.1 uM], [YibV.mRNA~Ribosome_{10}~RibosomeAuxiliary, 0.5 uM]])
   reaction RibosomeBinding(YibX.mRNA + 10 Ribosome + RibosomeAuxiliary -> YibX.mRNA~Ribosome_{10}~RibosomeAuxiliary, k = 1.5e-8, kr = 1e-7, km = [[Ribosome, 6 uM], [YibX.mRNA, 0.1 uM], [YibX.mRNA~Ribosome_{10}~RibosomeAuxiliary, 0.5 uM]])
   reaction RibosomeBinding(YibY.mRNA + 10 Ribosome + RibosomeAuxiliary -> YibY.mRNA~Ribosome_{10}~RibosomeAuxiliary, k = 1.5e-8, kr = 1e-7, km = [[Ribosome, 6 uM], [YibY.mRNA, 0.1 uM], [YibY.mRNA~Ribosome_{10}~RibosomeAuxiliary, 0.5 uM]])
   reaction RibosomeBinding(YicC.mRNA + 10 Ribosome + RibosomeAuxiliary -> YicC.mRNA~Ribosome_{10}~RibosomeAuxiliary, k = 1.5e-8, kr = 1e-7, km = [[Ribosome, 6 uM], [YicC.mRNA, 0.1 uM], [YicC.mRNA~Ribosome_{10}~RibosomeAuxiliary, 0.5 uM]])
   reaction RibosomeBinding(YicG.mRNA + 10 Ribosome + RibosomeAuxiliary -> YicG.mRNA~Ribosome_{10}~RibosomeAuxiliary, k = 1.5e-8, kr = 1e-7, km = [[Ribosome, 6 uM], [YicG.mRNA, 0.1 uM], [YicG.mRNA~Ribosome_{10}~RibosomeAuxiliary, 0.5 uM]])
   reaction RibosomeBinding(YicH.mRNA + 10 Ribosome + RibosomeAuxiliary -> YicH.mRNA~Ribosome_{10}~RibosomeAuxiliary, k = 1.5e-8, kr = 1e-7, km = [[Ribosome, 6 uM], [YicH.mRNA, 0.1 uM], [YicH.mRNA~Ribosome_{10}~RibosomeAuxiliary, 0.5 uM]])
   reaction RibosomeBinding(YicI.mRNA + 10 Ribosome + RibosomeAuxiliary -> YicI.mRNA~Ribosome_{10}~RibosomeAuxiliary, k = 1.5e-8, kr = 1e-7, km = [[Ribosome, 6 uM], [YicI.mRNA, 0.1 uM], [YicI.mRNA~Ribosome_{10}~RibosomeAuxiliary, 0.5 uM]])
   reaction RibosomeBinding(YicJ.mRNA + 10 Ribosome + RibosomeAuxiliary -> YicJ.mRNA~Ribosome_{10}~RibosomeAuxiliary, k = 1.5e-8, kr = 1e-7, km = [[Ribosome, 6 uM], [YicJ.mRNA, 0.1 uM], [YicJ.mRNA~Ribosome_{10}~RibosomeAuxiliary, 0.5 uM]])
   reaction RibosomeBinding(YicL.mRNA + 10 Ribosome + RibosomeAuxiliary -> YicL.mRNA~Ribosome_{10}~RibosomeAuxiliary, k = 1.5e-8, kr = 1e-7, km = [[Ribosome, 6 uM], [YicL.mRNA, 0.1 uM], [YicL.mRNA~Ribosome_{10}~RibosomeAuxiliary, 0.5 uM]])
   reaction RibosomeBinding(YicN.mRNA + 10 Ribosome + RibosomeAuxiliary -> YicN.mRNA~Ribosome_{10}~RibosomeAuxiliary, k = 1.5e-8, kr = 1e-7, km = [[Ribosome, 6 uM], [YicN.mRNA, 0.1 uM], [YicN.mRNA~Ribosome_{10}~RibosomeAuxiliary, 0.5 uM]])
   reaction RibosomeBinding(YicR.mRNA + 10 Ribosome + RibosomeAuxiliary -> YicR.mRNA~Ribosome_{10}~RibosomeAuxiliary, k = 1.5e-8, kr = 1e-7, km = [[Ribosome, 6 uM], [YicR.mRNA, 0.1 uM], [YicR.mRNA~Ribosome_{10}~RibosomeAuxiliary, 0.5 uM]])
   reaction RibosomeBinding(YicS.mRNA + 10 Ribosome + RibosomeAuxiliary -> YicS.mRNA~Ribosome_{10}~RibosomeAuxiliary, k = 1.5e-8, kr = 1e-7, km = [[Ribosome, 6 uM], [YicS.mRNA, 0.1 uM], [YicS.mRNA~Ribosome_{10}~RibosomeAuxiliary, 0.5 uM]])
   reaction RibosomeBinding(YicU.mRNA + 10 Ribosome + RibosomeAuxiliary -> YicU.mRNA~Ribosome_{10}~RibosomeAuxiliary, k = 1.5e-8, kr = 1e-7, km = [[Ribosome, 6 uM], [YicU.mRNA, 0.1 uM], [YicU.mRNA~Ribosome_{10}~RibosomeAuxiliary, 0.5 uM]])
   reaction RibosomeBinding(YidA.mRNA + 10 Ribosome + RibosomeAuxiliary -> YidA.mRNA~Ribosome_{10}~RibosomeAuxiliary, k = 1.5e-8, kr = 1e-7, km = [[Ribosome, 6 uM], [YidA.mRNA, 0.1 uM], [YidA.mRNA~Ribosome_{10}~RibosomeAuxiliary, 0.5 uM]])
   reaction RibosomeBinding(YidB.mRNA + 10 Ribosome + RibosomeAuxiliary -> YidB.mRNA~Ribosome_{10}~RibosomeAuxiliary, k = 1.5e-8, kr = 1e-7, km = [[Ribosome, 6 uM], [YidB.mRNA, 0.1 uM], [YidB.mRNA~Ribosome_{10}~RibosomeAuxiliary, 0.5 uM]])
   reaction RibosomeBinding(YidC.mRNA + 10 Ribosome + RibosomeAuxiliary -> YidC.mRNA~Ribosome_{10}~RibosomeAuxiliary, k = 1.5e-8, kr = 1e-7, km = [[Ribosome, 6 uM], [YidC.mRNA, 0.1 uM], [YidC.mRNA~Ribosome_{10}~RibosomeAuxiliary, 0.5 uM]])
   reaction RibosomeBinding(YidD.mRNA + 10 Ribosome + RibosomeAuxiliary -> YidD.mRNA~Ribosome_{10}~RibosomeAuxiliary, k = 1.5e-8, kr = 1e-7, km = [[Ribosome, 6 uM], [YidD.mRNA, 0.1 uM], [YidD.mRNA~Ribosome_{10}~RibosomeAuxiliary, 0.5 uM]])
   reaction RibosomeBinding(YidE.mRNA + 10 Ribosome + RibosomeAuxiliary -> YidE.mRNA~Ribosome_{10}~RibosomeAuxiliary, k = 1.5e-8, kr = 1e-7, km = [[Ribosome, 6 uM], [YidE.mRNA, 0.1 uM], [YidE.mRNA~Ribosome_{10}~RibosomeAuxiliary, 0.5 uM]])
   reaction RibosomeBinding(YidF.mRNA + 10 Ribosome + RibosomeAuxiliary -> YidF.mRNA~Ribosome_{10}~RibosomeAuxiliary, k = 1.5e-8, kr = 1e-7, km = [[Ribosome, 6 uM], [YidF.mRNA, 0.1 uM], [YidF.mRNA~Ribosome_{10}~RibosomeAuxiliary, 0.5 uM]])
   reaction RibosomeBinding(YidG.mRNA + 10 Ribosome + RibosomeAuxiliary -> YidG.mRNA~Ribosome_{10}~RibosomeAuxiliary, k = 1.5e-8, kr = 1e-7, km = [[Ribosome, 6 uM], [YidG.mRNA, 0.1 uM], [YidG.mRNA~Ribosome_{10}~RibosomeAuxiliary, 0.5 uM]])
   reaction RibosomeBinding(YidH.mRNA + 10 Ribosome + RibosomeAuxiliary -> YidH.mRNA~Ribosome_{10}~RibosomeAuxiliary, k = 1.5e-8, kr = 1e-7, km = [[Ribosome, 6 uM], [YidH.mRNA, 0.1 uM], [YidH.mRNA~Ribosome_{10}~RibosomeAuxiliary, 0.5 uM]])
   reaction RibosomeBinding(YidI.mRNA + 10 Ribosome + RibosomeAuxiliary -> YidI.mRNA~Ribosome_{10}~RibosomeAuxiliary, k = 1.5e-8, kr = 1e-7, km = [[Ribosome, 6 uM], [YidI.mRNA, 0.1 uM], [YidI.mRNA~Ribosome_{10}~RibosomeAuxiliary, 0.5 uM]])
   reaction RibosomeBinding(YidJ.mRNA + 10 Ribosome + RibosomeAuxiliary -> YidJ.mRNA~Ribosome_{10}~RibosomeAuxiliary, k = 1.5e-8, kr = 1e-7, km = [[Ribosome, 6 uM], [YidJ.mRNA, 0.1 uM], [YidJ.mRNA~Ribosome_{10}~RibosomeAuxiliary, 0.5 uM]])
   reaction RibosomeBinding(YidK.mRNA + 10 Ribosome + RibosomeAuxiliary -> YidK.mRNA~Ribosome_{10}~RibosomeAuxiliary, k = 1.5e-8, kr = 1e-7, km = [[Ribosome, 6 uM], [YidK.mRNA, 0.1 uM], [YidK.mRNA~Ribosome_{10}~RibosomeAuxiliary, 0.5 uM]])
   reaction RibosomeBinding(YidL.mRNA + 10 Ribosome + RibosomeAuxiliary -> YidL.mRNA~Ribosome_{10}~RibosomeAuxiliary, k = 1.5e-8, kr = 1e-7, km = [[Ribosome, 6 uM], [YidL.mRNA, 0.1 uM], [YidL.mRNA~Ribosome_{10}~RibosomeAuxiliary, 0.5 uM]])
   reaction RibosomeBinding(YidP.mRNA + 10 Ribosome + RibosomeAuxiliary -> YidP.mRNA~Ribosome_{10}~RibosomeAuxiliary, k = 1.5e-8, kr = 1e-7, km = [[Ribosome, 6 uM], [YidP.mRNA, 0.1 uM], [YidP.mRNA~Ribosome_{10}~RibosomeAuxiliary, 0.5 uM]])
   reaction RibosomeBinding(YidQ.mRNA + 10 Ribosome + RibosomeAuxiliary -> YidQ.mRNA~Ribosome_{10}~RibosomeAuxiliary, k = 1.5e-8, kr = 1e-7, km = [[Ribosome, 6 uM], [YidQ.mRNA, 0.1 uM], [YidQ.mRNA~Ribosome_{10}~RibosomeAuxiliary, 0.5 uM]])
   reaction RibosomeBinding(YidR.mRNA + 10 Ribosome + RibosomeAuxiliary -> YidR.mRNA~Ribosome_{10}~RibosomeAuxiliary, k = 1.5e-8, kr = 1e-7, km = [[Ribosome, 6 uM], [YidR.mRNA, 0.1 uM], [YidR.mRNA~Ribosome_{10}~RibosomeAuxiliary, 0.5 uM]])
   reaction RibosomeBinding(YidX.mRNA + 10 Ribosome + RibosomeAuxiliary -> YidX.mRNA~Ribosome_{10}~RibosomeAuxiliary, k = 1.5e-8, kr = 1e-7, km = [[Ribosome, 6 uM], [YidX.mRNA, 0.1 uM], [YidX.mRNA~Ribosome_{10}~RibosomeAuxiliary, 0.5 uM]])
   reaction RibosomeBinding(YidZ.mRNA + 10 Ribosome + RibosomeAuxiliary -> YidZ.mRNA~Ribosome_{10}~RibosomeAuxiliary, k = 1.5e-8, kr = 1e-7, km = [[Ribosome, 6 uM], [YidZ.mRNA, 0.1 uM], [YidZ.mRNA~Ribosome_{10}~RibosomeAuxiliary, 0.5 uM]])
   reaction RibosomeBinding(YieE.mRNA + 10 Ribosome + RibosomeAuxiliary -> YieE.mRNA~Ribosome_{10}~RibosomeAuxiliary, k = 1.5e-8, kr = 1e-7, km = [[Ribosome, 6 uM], [YieE.mRNA, 0.1 uM], [YieE.mRNA~Ribosome_{10}~RibosomeAuxiliary, 0.5 uM]])
   reaction RibosomeBinding(YieH.mRNA + 10 Ribosome + RibosomeAuxiliary -> YieH.mRNA~Ribosome_{10}~RibosomeAuxiliary, k = 1.5e-8, kr = 1e-7, km = [[Ribosome, 6 uM], [YieH.mRNA, 0.1 uM], [YieH.mRNA~Ribosome_{10}~RibosomeAuxiliary, 0.5 uM]])
   reaction RibosomeBinding(YieK.mRNA + 10 Ribosome + RibosomeAuxiliary -> YieK.mRNA~Ribosome_{10}~RibosomeAuxiliary, k = 1.5e-8, kr = 1e-7, km = [[Ribosome, 6 uM], [YieK.mRNA, 0.1 uM], [YieK.mRNA~Ribosome_{10}~RibosomeAuxiliary, 0.5 uM]])
   reaction RibosomeBinding(YieL.mRNA + 10 Ribosome + RibosomeAuxiliary -> YieL.mRNA~Ribosome_{10}~RibosomeAuxiliary, k = 1.5e-8, kr = 1e-7, km = [[Ribosome, 6 uM], [YieL.mRNA, 0.1 uM], [YieL.mRNA~Ribosome_{10}~RibosomeAuxiliary, 0.5 uM]])
   reaction RibosomeBinding(YieP.mRNA + 10 Ribosome + RibosomeAuxiliary -> YieP.mRNA~Ribosome_{10}~RibosomeAuxiliary, k = 1.5e-8, kr = 1e-7, km = [[Ribosome, 6 uM], [YieP.mRNA, 0.1 uM], [YieP.mRNA~Ribosome_{10}~RibosomeAuxiliary, 0.5 uM]])
   reaction RibosomeBinding(YifB.mRNA + 10 Ribosome + RibosomeAuxiliary -> YifB.mRNA~Ribosome_{10}~RibosomeAuxiliary, k = 1.5e-8, kr = 1e-7, km = [[Ribosome, 6 uM], [YifB.mRNA, 0.1 uM], [YifB.mRNA~Ribosome_{10}~RibosomeAuxiliary, 0.5 uM]])
   reaction RibosomeBinding(YifN.mRNA + 10 Ribosome + RibosomeAuxiliary -> YifN.mRNA~Ribosome_{10}~RibosomeAuxiliary, k = 1.5e-8, kr = 1e-7, km = [[Ribosome, 6 uM], [YifN.mRNA, 0.1 uM], [YifN.mRNA~Ribosome_{10}~RibosomeAuxiliary, 0.5 uM]])
   reaction RibosomeBinding(YigA.mRNA + 10 Ribosome + RibosomeAuxiliary -> YigA.mRNA~Ribosome_{10}~RibosomeAuxiliary, k = 1.5e-8, kr = 1e-7, km = [[Ribosome, 6 uM], [YigA.mRNA, 0.1 uM], [YigA.mRNA~Ribosome_{10}~RibosomeAuxiliary, 0.5 uM]])
   reaction RibosomeBinding(YigB.mRNA + 10 Ribosome + RibosomeAuxiliary -> YigB.mRNA~Ribosome_{10}~RibosomeAuxiliary, k = 1.5e-8, kr = 1e-7, km = [[Ribosome, 6 uM], [YigB.mRNA, 0.1 uM], [YigB.mRNA~Ribosome_{10}~RibosomeAuxiliary, 0.5 uM]])
   reaction RibosomeBinding(YigE.mRNA + 10 Ribosome + RibosomeAuxiliary -> YigE.mRNA~Ribosome_{10}~RibosomeAuxiliary, k = 1.5e-8, kr = 1e-7, km = [[Ribosome, 6 uM], [YigE.mRNA, 0.1 uM], [YigE.mRNA~Ribosome_{10}~RibosomeAuxiliary, 0.5 uM]])
   reaction RibosomeBinding(YigF.mRNA + 10 Ribosome + RibosomeAuxiliary -> YigF.mRNA~Ribosome_{10}~RibosomeAuxiliary, k = 1.5e-8, kr = 1e-7, km = [[Ribosome, 6 uM], [YigF.mRNA, 0.1 uM], [YigF.mRNA~Ribosome_{10}~RibosomeAuxiliary, 0.5 uM]])
   reaction RibosomeBinding(YigG.mRNA + 10 Ribosome + RibosomeAuxiliary -> YigG.mRNA~Ribosome_{10}~RibosomeAuxiliary, k = 1.5e-8, kr = 1e-7, km = [[Ribosome, 6 uM], [YigG.mRNA, 0.1 uM], [YigG.mRNA~Ribosome_{10}~RibosomeAuxiliary, 0.5 uM]])
   reaction RibosomeBinding(YigI.mRNA + 10 Ribosome + RibosomeAuxiliary -> YigI.mRNA~Ribosome_{10}~RibosomeAuxiliary, k = 1.5e-8, kr = 1e-7, km = [[Ribosome, 6 uM], [YigI.mRNA, 0.1 uM], [YigI.mRNA~Ribosome_{10}~RibosomeAuxiliary, 0.5 uM]])
   reaction RibosomeBinding(YigL.mRNA + 10 Ribosome + RibosomeAuxiliary -> YigL.mRNA~Ribosome_{10}~RibosomeAuxiliary, k = 1.5e-8, kr = 1e-7, km = [[Ribosome, 6 uM], [YigL.mRNA, 0.1 uM], [YigL.mRNA~Ribosome_{10}~RibosomeAuxiliary, 0.5 uM]])
   reaction RibosomeBinding(YigZ.mRNA + 10 Ribosome + RibosomeAuxiliary -> YigZ.mRNA~Ribosome_{10}~RibosomeAuxiliary, k = 1.5e-8, kr = 1e-7, km = [[Ribosome, 6 uM], [YigZ.mRNA, 0.1 uM], [YigZ.mRNA~Ribosome_{10}~RibosomeAuxiliary, 0.5 uM]])
   reaction RibosomeBinding(YihD.mRNA + 10 Ribosome + RibosomeAuxiliary -> YihD.mRNA~Ribosome_{10}~RibosomeAuxiliary, k = 1.5e-8, kr = 1e-7, km = [[Ribosome, 6 uM], [YihD.mRNA, 0.1 uM], [YihD.mRNA~Ribosome_{10}~RibosomeAuxiliary, 0.5 uM]])
   reaction RibosomeBinding(YihF.mRNA + 10 Ribosome + RibosomeAuxiliary -> YihF.mRNA~Ribosome_{10}~RibosomeAuxiliary, k = 1.5e-8, kr = 1e-7, km = [[Ribosome, 6 uM], [YihF.mRNA, 0.1 uM], [YihF.mRNA~Ribosome_{10}~RibosomeAuxiliary, 0.5 uM]])
   reaction RibosomeBinding(YihG.mRNA + 10 Ribosome + RibosomeAuxiliary -> YihG.mRNA~Ribosome_{10}~RibosomeAuxiliary, k = 1.5e-8, kr = 1e-7, km = [[Ribosome, 6 uM], [YihG.mRNA, 0.1 uM], [YihG.mRNA~Ribosome_{10}~RibosomeAuxiliary, 0.5 uM]])
   reaction RibosomeBinding(YihI.mRNA + 10 Ribosome + RibosomeAuxiliary -> YihI.mRNA~Ribosome_{10}~RibosomeAuxiliary, k = 1.5e-8, kr = 1e-7, km = [[Ribosome, 6 uM], [YihI.mRNA, 0.1 uM], [YihI.mRNA~Ribosome_{10}~RibosomeAuxiliary, 0.5 uM]])
   reaction RibosomeBinding(YihL.mRNA + 10 Ribosome + RibosomeAuxiliary -> YihL.mRNA~Ribosome_{10}~RibosomeAuxiliary, k = 1.5e-8, kr = 1e-7, km = [[Ribosome, 6 uM], [YihL.mRNA, 0.1 uM], [YihL.mRNA~Ribosome_{10}~RibosomeAuxiliary, 0.5 uM]])
   reaction RibosomeBinding(YihM.mRNA + 10 Ribosome + RibosomeAuxiliary -> YihM.mRNA~Ribosome_{10}~RibosomeAuxiliary, k = 1.5e-8, kr = 1e-7, km = [[Ribosome, 6 uM], [YihM.mRNA, 0.1 uM], [YihM.mRNA~Ribosome_{10}~RibosomeAuxiliary, 0.5 uM]])
   reaction RibosomeBinding(YihN.mRNA + 10 Ribosome + RibosomeAuxiliary -> YihN.mRNA~Ribosome_{10}~RibosomeAuxiliary, k = 1.5e-8, kr = 1e-7, km = [[Ribosome, 6 uM], [YihN.mRNA, 0.1 uM], [YihN.mRNA~Ribosome_{10}~RibosomeAuxiliary, 0.5 uM]])
   reaction RibosomeBinding(YihO.mRNA + 10 Ribosome + RibosomeAuxiliary -> YihO.mRNA~Ribosome_{10}~RibosomeAuxiliary, k = 1.5e-8, kr = 1e-7, km = [[Ribosome, 6 uM], [YihO.mRNA, 0.1 uM], [YihO.mRNA~Ribosome_{10}~RibosomeAuxiliary, 0.5 uM]])
   reaction RibosomeBinding(YihP.mRNA + 10 Ribosome + RibosomeAuxiliary -> YihP.mRNA~Ribosome_{10}~RibosomeAuxiliary, k = 1.5e-8, kr = 1e-7, km = [[Ribosome, 6 uM], [YihP.mRNA, 0.1 uM], [YihP.mRNA~Ribosome_{10}~RibosomeAuxiliary, 0.5 uM]])
   reaction RibosomeBinding(YihQ.mRNA + 10 Ribosome + RibosomeAuxiliary -> YihQ.mRNA~Ribosome_{10}~RibosomeAuxiliary, k = 1.5e-8, kr = 1e-7, km = [[Ribosome, 6 uM], [YihQ.mRNA, 0.1 uM], [YihQ.mRNA~Ribosome_{10}~RibosomeAuxiliary, 0.5 uM]])
   reaction RibosomeBinding(YihR.mRNA + 10 Ribosome + RibosomeAuxiliary -> YihR.mRNA~Ribosome_{10}~RibosomeAuxiliary, k = 1.5e-8, kr = 1e-7, km = [[Ribosome, 6 uM], [YihR.mRNA, 0.1 uM], [YihR.mRNA~Ribosome_{10}~RibosomeAuxiliary, 0.5 uM]])
   reaction RibosomeBinding(YihS.mRNA + 10 Ribosome + RibosomeAuxiliary -> YihS.mRNA~Ribosome_{10}~RibosomeAuxiliary, k = 1.5e-8, kr = 1e-7, km = [[Ribosome, 6 uM], [YihS.mRNA, 0.1 uM], [YihS.mRNA~Ribosome_{10}~RibosomeAuxiliary, 0.5 uM]])
   reaction RibosomeBinding(YihT.mRNA + 10 Ribosome + RibosomeAuxiliary -> YihT.mRNA~Ribosome_{10}~RibosomeAuxiliary, k = 1.5e-8, kr = 1e-7, km = [[Ribosome, 6 uM], [YihT.mRNA, 0.1 uM], [YihT.mRNA~Ribosome_{10}~RibosomeAuxiliary, 0.5 uM]])
   reaction RibosomeBinding(YihU.mRNA + 10 Ribosome + RibosomeAuxiliary -> YihU.mRNA~Ribosome_{10}~RibosomeAuxiliary, k = 1.5e-8, kr = 1e-7, km = [[Ribosome, 6 uM], [YihU.mRNA, 0.1 uM], [YihU.mRNA~Ribosome_{10}~RibosomeAuxiliary, 0.5 uM]])
   reaction RibosomeBinding(YihV.mRNA + 10 Ribosome + RibosomeAuxiliary -> YihV.mRNA~Ribosome_{10}~RibosomeAuxiliary, k = 1.5e-8, kr = 1e-7, km = [[Ribosome, 6 uM], [YihV.mRNA, 0.1 uM], [YihV.mRNA~Ribosome_{10}~RibosomeAuxiliary, 0.5 uM]])
   reaction RibosomeBinding(YihX.mRNA + 10 Ribosome + RibosomeAuxiliary -> YihX.mRNA~Ribosome_{10}~RibosomeAuxiliary, k = 1.5e-8, kr = 1e-7, km = [[Ribosome, 6 uM], [YihX.mRNA, 0.1 uM], [YihX.mRNA~Ribosome_{10}~RibosomeAuxiliary, 0.5 uM]])
   reaction RibosomeBinding(YihY.mRNA + 10 Ribosome + RibosomeAuxiliary -> YihY.mRNA~Ribosome_{10}~RibosomeAuxiliary, k = 1.5e-8, kr = 1e-7, km = [[Ribosome, 6 uM], [YihY.mRNA, 0.1 uM], [YihY.mRNA~Ribosome_{10}~RibosomeAuxiliary, 0.5 uM]])
   reaction RibosomeBinding(YiiE.mRNA + 10 Ribosome + RibosomeAuxiliary -> YiiE.mRNA~Ribosome_{10}~RibosomeAuxiliary, k = 1.5e-8, kr = 1e-7, km = [[Ribosome, 6 uM], [YiiE.mRNA, 0.1 uM], [YiiE.mRNA~Ribosome_{10}~RibosomeAuxiliary, 0.5 uM]])
   reaction RibosomeBinding(YiiF.mRNA + 10 Ribosome + RibosomeAuxiliary -> YiiF.mRNA~Ribosome_{10}~RibosomeAuxiliary, k = 1.5e-8, kr = 1e-7, km = [[Ribosome, 6 uM], [YiiF.mRNA, 0.1 uM], [YiiF.mRNA~Ribosome_{10}~RibosomeAuxiliary, 0.5 uM]])
   reaction RibosomeBinding(YiiG.mRNA + 10 Ribosome + RibosomeAuxiliary -> YiiG.mRNA~Ribosome_{10}~RibosomeAuxiliary, k = 1.5e-8, kr = 1e-7, km = [[Ribosome, 6 uM], [YiiG.mRNA, 0.1 uM], [YiiG.mRNA~Ribosome_{10}~RibosomeAuxiliary, 0.5 uM]])
   reaction RibosomeBinding(YiiM.mRNA + 10 Ribosome + RibosomeAuxiliary -> YiiM.mRNA~Ribosome_{10}~RibosomeAuxiliary, k = 1.5e-8, kr = 1e-7, km = [[Ribosome, 6 uM], [YiiM.mRNA, 0.1 uM], [YiiM.mRNA~Ribosome_{10}~RibosomeAuxiliary, 0.5 uM]])
   reaction RibosomeBinding(YiiQ.mRNA + 10 Ribosome + RibosomeAuxiliary -> YiiQ.mRNA~Ribosome_{10}~RibosomeAuxiliary, k = 1.5e-8, kr = 1e-7, km = [[Ribosome, 6 uM], [YiiQ.mRNA, 0.1 uM], [YiiQ.mRNA~Ribosome_{10}~RibosomeAuxiliary, 0.5 uM]])
   reaction RibosomeBinding(YiiR.mRNA + 10 Ribosome + RibosomeAuxiliary -> YiiR.mRNA~Ribosome_{10}~RibosomeAuxiliary, k = 1.5e-8, kr = 1e-7, km = [[Ribosome, 6 uM], [YiiR.mRNA, 0.1 uM], [YiiR.mRNA~Ribosome_{10}~RibosomeAuxiliary, 0.5 uM]])
   reaction RibosomeBinding(YiiS.mRNA + 10 Ribosome + RibosomeAuxiliary -> YiiS.mRNA~Ribosome_{10}~RibosomeAuxiliary, k = 1.5e-8, kr = 1e-7, km = [[Ribosome, 6 uM], [YiiS.mRNA, 0.1 uM], [YiiS.mRNA~Ribosome_{10}~RibosomeAuxiliary, 0.5 uM]])
   reaction RibosomeBinding(YiiX.mRNA + 10 Ribosome + RibosomeAuxiliary -> YiiX.mRNA~Ribosome_{10}~RibosomeAuxiliary, k = 1.5e-8, kr = 1e-7, km = [[Ribosome, 6 uM], [YiiX.mRNA, 0.1 uM], [YiiX.mRNA~Ribosome_{10}~RibosomeAuxiliary, 0.5 uM]])
   reaction RibosomeBinding(YijD.mRNA + 10 Ribosome + RibosomeAuxiliary -> YijD.mRNA~Ribosome_{10}~RibosomeAuxiliary, k = 1.5e-8, kr = 1e-7, km = [[Ribosome, 6 uM], [YijD.mRNA, 0.1 uM], [YijD.mRNA~Ribosome_{10}~RibosomeAuxiliary, 0.5 uM]])
   reaction RibosomeBinding(YijE.mRNA + 10 Ribosome + RibosomeAuxiliary -> YijE.mRNA~Ribosome_{10}~RibosomeAuxiliary, k = 1.5e-8, kr = 1e-7, km = [[Ribosome, 6 uM], [YijE.mRNA, 0.1 uM], [YijE.mRNA~Ribosome_{10}~RibosomeAuxiliary, 0.5 uM]])
   reaction RibosomeBinding(YijF.mRNA + 10 Ribosome + RibosomeAuxiliary -> YijF.mRNA~Ribosome_{10}~RibosomeAuxiliary, k = 1.5e-8, kr = 1e-7, km = [[Ribosome, 6 uM], [YijF.mRNA, 0.1 uM], [YijF.mRNA~Ribosome_{10}~RibosomeAuxiliary, 0.5 uM]])
   reaction RibosomeBinding(YijO.mRNA + 10 Ribosome + RibosomeAuxiliary -> YijO.mRNA~Ribosome_{10}~RibosomeAuxiliary, k = 1.5e-8, kr = 1e-7, km = [[Ribosome, 6 uM], [YijO.mRNA, 0.1 uM], [YijO.mRNA~Ribosome_{10}~RibosomeAuxiliary, 0.5 uM]])
   reaction RibosomeBinding(YjaA.mRNA + 10 Ribosome + RibosomeAuxiliary -> YjaA.mRNA~Ribosome_{10}~RibosomeAuxiliary, k = 1.5e-8, kr = 1e-7, km = [[Ribosome, 6 uM], [YjaA.mRNA, 0.1 uM], [YjaA.mRNA~Ribosome_{10}~RibosomeAuxiliary, 0.5 uM]])
   reaction RibosomeBinding(YjaB.mRNA + 10 Ribosome + RibosomeAuxiliary -> YjaB.mRNA~Ribosome_{10}~RibosomeAuxiliary, k = 1.5e-8, kr = 1e-7, km = [[Ribosome, 6 uM], [YjaB.mRNA, 0.1 uM], [YjaB.mRNA~Ribosome_{10}~RibosomeAuxiliary, 0.5 uM]])
   reaction RibosomeBinding(YjaG.mRNA + 10 Ribosome + RibosomeAuxiliary -> YjaG.mRNA~Ribosome_{10}~RibosomeAuxiliary, k = 1.5e-8, kr = 1e-7, km = [[Ribosome, 6 uM], [YjaG.mRNA, 0.1 uM], [YjaG.mRNA~Ribosome_{10}~RibosomeAuxiliary, 0.5 uM]])
   reaction RibosomeBinding(YjaH.mRNA + 10 Ribosome + RibosomeAuxiliary -> YjaH.mRNA~Ribosome_{10}~RibosomeAuxiliary, k = 1.5e-8, kr = 1e-7, km = [[Ribosome, 6 uM], [YjaH.mRNA, 0.1 uM], [YjaH.mRNA~Ribosome_{10}~RibosomeAuxiliary, 0.5 uM]])
   reaction RibosomeBinding(YjaZ.mRNA + 10 Ribosome + RibosomeAuxiliary -> YjaZ.mRNA~Ribosome_{10}~RibosomeAuxiliary, k = 1.5e-8, kr = 1e-7, km = [[Ribosome, 6 uM], [YjaZ.mRNA, 0.1 uM], [YjaZ.mRNA~Ribosome_{10}~RibosomeAuxiliary, 0.5 uM]])
   reaction RibosomeBinding(YjbB.mRNA + 10 Ribosome + RibosomeAuxiliary -> YjbB.mRNA~Ribosome_{10}~RibosomeAuxiliary, k = 1.5e-8, kr = 1e-7, km = [[Ribosome, 6 uM], [YjbB.mRNA, 0.1 uM], [YjbB.mRNA~Ribosome_{10}~RibosomeAuxiliary, 0.5 uM]])
   reaction RibosomeBinding(YjbD.mRNA + 10 Ribosome + RibosomeAuxiliary -> YjbD.mRNA~Ribosome_{10}~RibosomeAuxiliary, k = 1.5e-8, kr = 1e-7, km = [[Ribosome, 6 uM], [YjbD.mRNA, 0.1 uM], [YjbD.mRNA~Ribosome_{10}~RibosomeAuxiliary, 0.5 uM]])
   reaction RibosomeBinding(YjbE.mRNA + 10 Ribosome + RibosomeAuxiliary -> YjbE.mRNA~Ribosome_{10}~RibosomeAuxiliary, k = 1.5e-8, kr = 1e-7, km = [[Ribosome, 6 uM], [YjbE.mRNA, 0.1 uM], [YjbE.mRNA~Ribosome_{10}~RibosomeAuxiliary, 0.5 uM]])
   reaction RibosomeBinding(YjbF.mRNA + 10 Ribosome + RibosomeAuxiliary -> YjbF.mRNA~Ribosome_{10}~RibosomeAuxiliary, k = 1.5e-8, kr = 1e-7, km = [[Ribosome, 6 uM], [YjbF.mRNA, 0.1 uM], [YjbF.mRNA~Ribosome_{10}~RibosomeAuxiliary, 0.5 uM]])
   reaction RibosomeBinding(YjbG.mRNA + 10 Ribosome + RibosomeAuxiliary -> YjbG.mRNA~Ribosome_{10}~RibosomeAuxiliary, k = 1.5e-8, kr = 1e-7, km = [[Ribosome, 6 uM], [YjbG.mRNA, 0.1 uM], [YjbG.mRNA~Ribosome_{10}~RibosomeAuxiliary, 0.5 uM]])
   reaction RibosomeBinding(YjbH.mRNA + 10 Ribosome + RibosomeAuxiliary -> YjbH.mRNA~Ribosome_{10}~RibosomeAuxiliary, k = 1.5e-8, kr = 1e-7, km = [[Ribosome, 6 uM], [YjbH.mRNA, 0.1 uM], [YjbH.mRNA~Ribosome_{10}~RibosomeAuxiliary, 0.5 uM]])
   reaction RibosomeBinding(YjbI.mRNA + 10 Ribosome + RibosomeAuxiliary -> YjbI.mRNA~Ribosome_{10}~RibosomeAuxiliary, k = 1.5e-8, kr = 1e-7, km = [[Ribosome, 6 uM], [YjbI.mRNA, 0.1 uM], [YjbI.mRNA~Ribosome_{10}~RibosomeAuxiliary, 0.5 uM]])
   reaction RibosomeBinding(YjbJ.mRNA + 10 Ribosome + RibosomeAuxiliary -> YjbJ.mRNA~Ribosome_{10}~RibosomeAuxiliary, k = 1.5e-8, kr = 1e-7, km = [[Ribosome, 6 uM], [YjbJ.mRNA, 0.1 uM], [YjbJ.mRNA~Ribosome_{10}~RibosomeAuxiliary, 0.5 uM]])
   reaction RibosomeBinding(YjbL.mRNA + 10 Ribosome + RibosomeAuxiliary -> YjbL.mRNA~Ribosome_{10}~RibosomeAuxiliary, k = 1.5e-8, kr = 1e-7, km = [[Ribosome, 6 uM], [YjbL.mRNA, 0.1 uM], [YjbL.mRNA~Ribosome_{10}~RibosomeAuxiliary, 0.5 uM]])
   reaction RibosomeBinding(YjbM.mRNA + 10 Ribosome + RibosomeAuxiliary -> YjbM.mRNA~Ribosome_{10}~RibosomeAuxiliary, k = 1.5e-8, kr = 1e-7, km = [[Ribosome, 6 uM], [YjbM.mRNA, 0.1 uM], [YjbM.mRNA~Ribosome_{10}~RibosomeAuxiliary, 0.5 uM]])
   reaction RibosomeBinding(YjbQ.mRNA + 10 Ribosome + RibosomeAuxiliary -> YjbQ.mRNA~Ribosome_{10}~RibosomeAuxiliary, k = 1.5e-8, kr = 1e-7, km = [[Ribosome, 6 uM], [YjbQ.mRNA, 0.1 uM], [YjbQ.mRNA~Ribosome_{10}~RibosomeAuxiliary, 0.5 uM]])
   reaction RibosomeBinding(YjbR.mRNA + 10 Ribosome + RibosomeAuxiliary -> YjbR.mRNA~Ribosome_{10}~RibosomeAuxiliary, k = 1.5e-8, kr = 1e-7, km = [[Ribosome, 6 uM], [YjbR.mRNA, 0.1 uM], [YjbR.mRNA~Ribosome_{10}~RibosomeAuxiliary, 0.5 uM]])
   reaction RibosomeBinding(YjbS.mRNA + 10 Ribosome + RibosomeAuxiliary -> YjbS.mRNA~Ribosome_{10}~RibosomeAuxiliary, k = 1.5e-8, kr = 1e-7, km = [[Ribosome, 6 uM], [YjbS.mRNA, 0.1 uM], [YjbS.mRNA~Ribosome_{10}~RibosomeAuxiliary, 0.5 uM]])
   reaction RibosomeBinding(YjbT.mRNA + 10 Ribosome + RibosomeAuxiliary -> YjbT.mRNA~Ribosome_{10}~RibosomeAuxiliary, k = 1.5e-8, kr = 1e-7, km = [[Ribosome, 6 uM], [YjbT.mRNA, 0.1 uM], [YjbT.mRNA~Ribosome_{10}~RibosomeAuxiliary, 0.5 uM]])
   reaction RibosomeBinding(YjcB.mRNA + 10 Ribosome + RibosomeAuxiliary -> YjcB.mRNA~Ribosome_{10}~RibosomeAuxiliary, k = 1.5e-8, kr = 1e-7, km = [[Ribosome, 6 uM], [YjcB.mRNA, 0.1 uM], [YjcB.mRNA~Ribosome_{10}~RibosomeAuxiliary, 0.5 uM]])
   reaction RibosomeBinding(YjcE.mRNA + 10 Ribosome + RibosomeAuxiliary -> YjcE.mRNA~Ribosome_{10}~RibosomeAuxiliary, k = 1.5e-8, kr = 1e-7, km = [[Ribosome, 6 uM], [YjcE.mRNA, 0.1 uM], [YjcE.mRNA~Ribosome_{10}~RibosomeAuxiliary, 0.5 uM]])
   reaction RibosomeBinding(YjcF.mRNA + 10 Ribosome + RibosomeAuxiliary -> YjcF.mRNA~Ribosome_{10}~RibosomeAuxiliary, k = 1.5e-8, kr = 1e-7, km = [[Ribosome, 6 uM], [YjcF.mRNA, 0.1 uM], [YjcF.mRNA~Ribosome_{10}~RibosomeAuxiliary, 0.5 uM]])
   reaction RibosomeBinding(YjcH.mRNA + 10 Ribosome + RibosomeAuxiliary -> YjcH.mRNA~Ribosome_{10}~RibosomeAuxiliary, k = 1.5e-8, kr = 1e-7, km = [[Ribosome, 6 uM], [YjcH.mRNA, 0.1 uM], [YjcH.mRNA~Ribosome_{10}~RibosomeAuxiliary, 0.5 uM]])
   reaction RibosomeBinding(YjcO.mRNA + 10 Ribosome + RibosomeAuxiliary -> YjcO.mRNA~Ribosome_{10}~RibosomeAuxiliary, k = 1.5e-8, kr = 1e-7, km = [[Ribosome, 6 uM], [YjcO.mRNA, 0.1 uM], [YjcO.mRNA~Ribosome_{10}~RibosomeAuxiliary, 0.5 uM]])
   reaction RibosomeBinding(YjcS.mRNA + 10 Ribosome + RibosomeAuxiliary -> YjcS.mRNA~Ribosome_{10}~RibosomeAuxiliary, k = 1.5e-8, kr = 1e-7, km = [[Ribosome, 6 uM], [YjcS.mRNA, 0.1 uM], [YjcS.mRNA~Ribosome_{10}~RibosomeAuxiliary, 0.5 uM]])
   reaction RibosomeBinding(YjdC.mRNA + 10 Ribosome + RibosomeAuxiliary -> YjdC.mRNA~Ribosome_{10}~RibosomeAuxiliary, k = 1.5e-8, kr = 1e-7, km = [[Ribosome, 6 uM], [YjdC.mRNA, 0.1 uM], [YjdC.mRNA~Ribosome_{10}~RibosomeAuxiliary, 0.5 uM]])
   reaction RibosomeBinding(YjdF.mRNA + 10 Ribosome + RibosomeAuxiliary -> YjdF.mRNA~Ribosome_{10}~RibosomeAuxiliary, k = 1.5e-8, kr = 1e-7, km = [[Ribosome, 6 uM], [YjdF.mRNA, 0.1 uM], [YjdF.mRNA~Ribosome_{10}~RibosomeAuxiliary, 0.5 uM]])
   reaction RibosomeBinding(YjdI.mRNA + 10 Ribosome + RibosomeAuxiliary -> YjdI.mRNA~Ribosome_{10}~RibosomeAuxiliary, k = 1.5e-8, kr = 1e-7, km = [[Ribosome, 6 uM], [YjdI.mRNA, 0.1 uM], [YjdI.mRNA~Ribosome_{10}~RibosomeAuxiliary, 0.5 uM]])
   reaction RibosomeBinding(YjdJ.mRNA + 10 Ribosome + RibosomeAuxiliary -> YjdJ.mRNA~Ribosome_{10}~RibosomeAuxiliary, k = 1.5e-8, kr = 1e-7, km = [[Ribosome, 6 uM], [YjdJ.mRNA, 0.1 uM], [YjdJ.mRNA~Ribosome_{10}~RibosomeAuxiliary, 0.5 uM]])
   reaction RibosomeBinding(YjdM.mRNA + 10 Ribosome + RibosomeAuxiliary -> YjdM.mRNA~Ribosome_{10}~RibosomeAuxiliary, k = 1.5e-8, kr = 1e-7, km = [[Ribosome, 6 uM], [YjdM.mRNA, 0.1 uM], [YjdM.mRNA~Ribosome_{10}~RibosomeAuxiliary, 0.5 uM]])
   reaction RibosomeBinding(YjdN.mRNA + 10 Ribosome + RibosomeAuxiliary -> YjdN.mRNA~Ribosome_{10}~RibosomeAuxiliary, k = 1.5e-8, kr = 1e-7, km = [[Ribosome, 6 uM], [YjdN.mRNA, 0.1 uM], [YjdN.mRNA~Ribosome_{10}~RibosomeAuxiliary, 0.5 uM]])
   reaction RibosomeBinding(YjdP.mRNA + 10 Ribosome + RibosomeAuxiliary -> YjdP.mRNA~Ribosome_{10}~RibosomeAuxiliary, k = 1.5e-8, kr = 1e-7, km = [[Ribosome, 6 uM], [YjdP.mRNA, 0.1 uM], [YjdP.mRNA~Ribosome_{10}~RibosomeAuxiliary, 0.5 uM]])
   reaction RibosomeBinding(YjeH.mRNA + 10 Ribosome + RibosomeAuxiliary -> YjeH.mRNA~Ribosome_{10}~RibosomeAuxiliary, k = 1.5e-8, kr = 1e-7, km = [[Ribosome, 6 uM], [YjeH.mRNA, 0.1 uM], [YjeH.mRNA~Ribosome_{10}~RibosomeAuxiliary, 0.5 uM]])
   reaction RibosomeBinding(YjeI.mRNA + 10 Ribosome + RibosomeAuxiliary -> YjeI.mRNA~Ribosome_{10}~RibosomeAuxiliary, k = 1.5e-8, kr = 1e-7, km = [[Ribosome, 6 uM], [YjeI.mRNA, 0.1 uM], [YjeI.mRNA~Ribosome_{10}~RibosomeAuxiliary, 0.5 uM]])
   reaction RibosomeBinding(YjeJ.mRNA + 10 Ribosome + RibosomeAuxiliary -> YjeJ.mRNA~Ribosome_{10}~RibosomeAuxiliary, k = 1.5e-8, kr = 1e-7, km = [[Ribosome, 6 uM], [YjeJ.mRNA, 0.1 uM], [YjeJ.mRNA~Ribosome_{10}~RibosomeAuxiliary, 0.5 uM]])
   reaction RibosomeBinding(YjeM.mRNA + 10 Ribosome + RibosomeAuxiliary -> YjeM.mRNA~Ribosome_{10}~RibosomeAuxiliary, k = 1.5e-8, kr = 1e-7, km = [[Ribosome, 6 uM], [YjeM.mRNA, 0.1 uM], [YjeM.mRNA~Ribosome_{10}~RibosomeAuxiliary, 0.5 uM]])
   reaction RibosomeBinding(YjeN.mRNA + 10 Ribosome + RibosomeAuxiliary -> YjeN.mRNA~Ribosome_{10}~RibosomeAuxiliary, k = 1.5e-8, kr = 1e-7, km = [[Ribosome, 6 uM], [YjeN.mRNA, 0.1 uM], [YjeN.mRNA~Ribosome_{10}~RibosomeAuxiliary, 0.5 uM]])
   reaction RibosomeBinding(YjeO.mRNA + 10 Ribosome + RibosomeAuxiliary -> YjeO.mRNA~Ribosome_{10}~RibosomeAuxiliary, k = 1.5e-8, kr = 1e-7, km = [[Ribosome, 6 uM], [YjeO.mRNA, 0.1 uM], [YjeO.mRNA~Ribosome_{10}~RibosomeAuxiliary, 0.5 uM]])
   reaction RibosomeBinding(YjeT.mRNA + 10 Ribosome + RibosomeAuxiliary -> YjeT.mRNA~Ribosome_{10}~RibosomeAuxiliary, k = 1.5e-8, kr = 1e-7, km = [[Ribosome, 6 uM], [YjeT.mRNA, 0.1 uM], [YjeT.mRNA~Ribosome_{10}~RibosomeAuxiliary, 0.5 uM]])
   reaction RibosomeBinding(YjeV.mRNA + 10 Ribosome + RibosomeAuxiliary -> YjeV.mRNA~Ribosome_{10}~RibosomeAuxiliary, k = 1.5e-8, kr = 1e-7, km = [[Ribosome, 6 uM], [YjeV.mRNA, 0.1 uM], [YjeV.mRNA~Ribosome_{10}~RibosomeAuxiliary, 0.5 uM]])
   reaction RibosomeBinding(YjfC.mRNA + 10 Ribosome + RibosomeAuxiliary -> YjfC.mRNA~Ribosome_{10}~RibosomeAuxiliary, k = 1.5e-8, kr = 1e-7, km = [[Ribosome, 6 uM], [YjfC.mRNA, 0.1 uM], [YjfC.mRNA~Ribosome_{10}~RibosomeAuxiliary, 0.5 uM]])
   reaction RibosomeBinding(YjfF.mRNA + 10 Ribosome + RibosomeAuxiliary -> YjfF.mRNA~Ribosome_{10}~RibosomeAuxiliary, k = 1.5e-8, kr = 1e-7, km = [[Ribosome, 6 uM], [YjfF.mRNA, 0.1 uM], [YjfF.mRNA~Ribosome_{10}~RibosomeAuxiliary, 0.5 uM]])
   reaction RibosomeBinding(YjfI.mRNA + 10 Ribosome + RibosomeAuxiliary -> YjfI.mRNA~Ribosome_{10}~RibosomeAuxiliary, k = 1.5e-8, kr = 1e-7, km = [[Ribosome, 6 uM], [YjfI.mRNA, 0.1 uM], [YjfI.mRNA~Ribosome_{10}~RibosomeAuxiliary, 0.5 uM]])
   reaction RibosomeBinding(YjfJ.mRNA + 10 Ribosome + RibosomeAuxiliary -> YjfJ.mRNA~Ribosome_{10}~RibosomeAuxiliary, k = 1.5e-8, kr = 1e-7, km = [[Ribosome, 6 uM], [YjfJ.mRNA, 0.1 uM], [YjfJ.mRNA~Ribosome_{10}~RibosomeAuxiliary, 0.5 uM]])
   reaction RibosomeBinding(YjfK.mRNA + 10 Ribosome + RibosomeAuxiliary -> YjfK.mRNA~Ribosome_{10}~RibosomeAuxiliary, k = 1.5e-8, kr = 1e-7, km = [[Ribosome, 6 uM], [YjfK.mRNA, 0.1 uM], [YjfK.mRNA~Ribosome_{10}~RibosomeAuxiliary, 0.5 uM]])
   reaction RibosomeBinding(YjfL.mRNA + 10 Ribosome + RibosomeAuxiliary -> YjfL.mRNA~Ribosome_{10}~RibosomeAuxiliary, k = 1.5e-8, kr = 1e-7, km = [[Ribosome, 6 uM], [YjfL.mRNA, 0.1 uM], [YjfL.mRNA~Ribosome_{10}~RibosomeAuxiliary, 0.5 uM]])
   reaction RibosomeBinding(YjfM.mRNA + 10 Ribosome + RibosomeAuxiliary -> YjfM.mRNA~Ribosome_{10}~RibosomeAuxiliary, k = 1.5e-8, kr = 1e-7, km = [[Ribosome, 6 uM], [YjfM.mRNA, 0.1 uM], [YjfM.mRNA~Ribosome_{10}~RibosomeAuxiliary, 0.5 uM]])
   reaction RibosomeBinding(YjfN.mRNA + 10 Ribosome + RibosomeAuxiliary -> YjfN.mRNA~Ribosome_{10}~RibosomeAuxiliary, k = 1.5e-8, kr = 1e-7, km = [[Ribosome, 6 uM], [YjfN.mRNA, 0.1 uM], [YjfN.mRNA~Ribosome_{10}~RibosomeAuxiliary, 0.5 uM]])
   reaction RibosomeBinding(YjfP.mRNA + 10 Ribosome + RibosomeAuxiliary -> YjfP.mRNA~Ribosome_{10}~RibosomeAuxiliary, k = 1.5e-8, kr = 1e-7, km = [[Ribosome, 6 uM], [YjfP.mRNA, 0.1 uM], [YjfP.mRNA~Ribosome_{10}~RibosomeAuxiliary, 0.5 uM]])
   reaction RibosomeBinding(YjfY.mRNA + 10 Ribosome + RibosomeAuxiliary -> YjfY.mRNA~Ribosome_{10}~RibosomeAuxiliary, k = 1.5e-8, kr = 1e-7, km = [[Ribosome, 6 uM], [YjfY.mRNA, 0.1 uM], [YjfY.mRNA~Ribosome_{10}~RibosomeAuxiliary, 0.5 uM]])
   reaction RibosomeBinding(YjfZ.mRNA + 10 Ribosome + RibosomeAuxiliary -> YjfZ.mRNA~Ribosome_{10}~RibosomeAuxiliary, k = 1.5e-8, kr = 1e-7, km = [[Ribosome, 6 uM], [YjfZ.mRNA, 0.1 uM], [YjfZ.mRNA~Ribosome_{10}~RibosomeAuxiliary, 0.5 uM]])
   reaction RibosomeBinding(YjgH.mRNA + 10 Ribosome + RibosomeAuxiliary -> YjgH.mRNA~Ribosome_{10}~RibosomeAuxiliary, k = 1.5e-8, kr = 1e-7, km = [[Ribosome, 6 uM], [YjgH.mRNA, 0.1 uM], [YjgH.mRNA~Ribosome_{10}~RibosomeAuxiliary, 0.5 uM]])
   reaction RibosomeBinding(YjgL.mRNA + 10 Ribosome + RibosomeAuxiliary -> YjgL.mRNA~Ribosome_{10}~RibosomeAuxiliary, k = 1.5e-8, kr = 1e-7, km = [[Ribosome, 6 uM], [YjgL.mRNA, 0.1 uM], [YjgL.mRNA~Ribosome_{10}~RibosomeAuxiliary, 0.5 uM]])
   reaction RibosomeBinding(YjgM.mRNA + 10 Ribosome + RibosomeAuxiliary -> YjgM.mRNA~Ribosome_{10}~RibosomeAuxiliary, k = 1.5e-8, kr = 1e-7, km = [[Ribosome, 6 uM], [YjgM.mRNA, 0.1 uM], [YjgM.mRNA~Ribosome_{10}~RibosomeAuxiliary, 0.5 uM]])
   reaction RibosomeBinding(YjgN.mRNA + 10 Ribosome + RibosomeAuxiliary -> YjgN.mRNA~Ribosome_{10}~RibosomeAuxiliary, k = 1.5e-8, kr = 1e-7, km = [[Ribosome, 6 uM], [YjgN.mRNA, 0.1 uM], [YjgN.mRNA~Ribosome_{10}~RibosomeAuxiliary, 0.5 uM]])
   reaction RibosomeBinding(YjgR.mRNA + 10 Ribosome + RibosomeAuxiliary -> YjgR.mRNA~Ribosome_{10}~RibosomeAuxiliary, k = 1.5e-8, kr = 1e-7, km = [[Ribosome, 6 uM], [YjgR.mRNA, 0.1 uM], [YjgR.mRNA~Ribosome_{10}~RibosomeAuxiliary, 0.5 uM]])
   reaction RibosomeBinding(YjgW.mRNA + 10 Ribosome + RibosomeAuxiliary -> YjgW.mRNA~Ribosome_{10}~RibosomeAuxiliary, k = 1.5e-8, kr = 1e-7, km = [[Ribosome, 6 uM], [YjgW.mRNA, 0.1 uM], [YjgW.mRNA~Ribosome_{10}~RibosomeAuxiliary, 0.5 uM]])
   reaction RibosomeBinding(YjgX.mRNA + 10 Ribosome + RibosomeAuxiliary -> YjgX.mRNA~Ribosome_{10}~RibosomeAuxiliary, k = 1.5e-8, kr = 1e-7, km = [[Ribosome, 6 uM], [YjgX.mRNA, 0.1 uM], [YjgX.mRNA~Ribosome_{10}~RibosomeAuxiliary, 0.5 uM]])
   reaction RibosomeBinding(YjgZ.mRNA + 10 Ribosome + RibosomeAuxiliary -> YjgZ.mRNA~Ribosome_{10}~RibosomeAuxiliary, k = 1.5e-8, kr = 1e-7, km = [[Ribosome, 6 uM], [YjgZ.mRNA, 0.1 uM], [YjgZ.mRNA~Ribosome_{10}~RibosomeAuxiliary, 0.5 uM]])
   reaction RibosomeBinding(YjhD.mRNA + 10 Ribosome + RibosomeAuxiliary -> YjhD.mRNA~Ribosome_{10}~RibosomeAuxiliary, k = 1.5e-8, kr = 1e-7, km = [[Ribosome, 6 uM], [YjhD.mRNA, 0.1 uM], [YjhD.mRNA~Ribosome_{10}~RibosomeAuxiliary, 0.5 uM]])
   reaction RibosomeBinding(YjhE.mRNA + 10 Ribosome + RibosomeAuxiliary -> YjhE.mRNA~Ribosome_{10}~RibosomeAuxiliary, k = 1.5e-8, kr = 1e-7, km = [[Ribosome, 6 uM], [YjhE.mRNA, 0.1 uM], [YjhE.mRNA~Ribosome_{10}~RibosomeAuxiliary, 0.5 uM]])
   reaction RibosomeBinding(YjhF.mRNA + 10 Ribosome + RibosomeAuxiliary -> YjhF.mRNA~Ribosome_{10}~RibosomeAuxiliary, k = 1.5e-8, kr = 1e-7, km = [[Ribosome, 6 uM], [YjhF.mRNA, 0.1 uM], [YjhF.mRNA~Ribosome_{10}~RibosomeAuxiliary, 0.5 uM]])
   reaction RibosomeBinding(YjhG.mRNA + 10 Ribosome + RibosomeAuxiliary -> YjhG.mRNA~Ribosome_{10}~RibosomeAuxiliary, k = 1.5e-8, kr = 1e-7, km = [[Ribosome, 6 uM], [YjhG.mRNA, 0.1 uM], [YjhG.mRNA~Ribosome_{10}~RibosomeAuxiliary, 0.5 uM]])
   reaction RibosomeBinding(YjhH.mRNA + 10 Ribosome + RibosomeAuxiliary -> YjhH.mRNA~Ribosome_{10}~RibosomeAuxiliary, k = 1.5e-8, kr = 1e-7, km = [[Ribosome, 6 uM], [YjhH.mRNA, 0.1 uM], [YjhH.mRNA~Ribosome_{10}~RibosomeAuxiliary, 0.5 uM]])
   reaction RibosomeBinding(YjhI.mRNA + 10 Ribosome + RibosomeAuxiliary -> YjhI.mRNA~Ribosome_{10}~RibosomeAuxiliary, k = 1.5e-8, kr = 1e-7, km = [[Ribosome, 6 uM], [YjhI.mRNA, 0.1 uM], [YjhI.mRNA~Ribosome_{10}~RibosomeAuxiliary, 0.5 uM]])
   reaction RibosomeBinding(YjhP.mRNA + 10 Ribosome + RibosomeAuxiliary -> YjhP.mRNA~Ribosome_{10}~RibosomeAuxiliary, k = 1.5e-8, kr = 1e-7, km = [[Ribosome, 6 uM], [YjhP.mRNA, 0.1 uM], [YjhP.mRNA~Ribosome_{10}~RibosomeAuxiliary, 0.5 uM]])
   reaction RibosomeBinding(YjhQ.mRNA + 10 Ribosome + RibosomeAuxiliary -> YjhQ.mRNA~Ribosome_{10}~RibosomeAuxiliary, k = 1.5e-8, kr = 1e-7, km = [[Ribosome, 6 uM], [YjhQ.mRNA, 0.1 uM], [YjhQ.mRNA~Ribosome_{10}~RibosomeAuxiliary, 0.5 uM]])
   reaction RibosomeBinding(YjhR.mRNA + 10 Ribosome + RibosomeAuxiliary -> YjhR.mRNA~Ribosome_{10}~RibosomeAuxiliary, k = 1.5e-8, kr = 1e-7, km = [[Ribosome, 6 uM], [YjhR.mRNA, 0.1 uM], [YjhR.mRNA~Ribosome_{10}~RibosomeAuxiliary, 0.5 uM]])
   reaction RibosomeBinding(YjhU.mRNA + 10 Ribosome + RibosomeAuxiliary -> YjhU.mRNA~Ribosome_{10}~RibosomeAuxiliary, k = 1.5e-8, kr = 1e-7, km = [[Ribosome, 6 uM], [YjhU.mRNA, 0.1 uM], [YjhU.mRNA~Ribosome_{10}~RibosomeAuxiliary, 0.5 uM]])
   reaction RibosomeBinding(YjhV.mRNA + 10 Ribosome + RibosomeAuxiliary -> YjhV.mRNA~Ribosome_{10}~RibosomeAuxiliary, k = 1.5e-8, kr = 1e-7, km = [[Ribosome, 6 uM], [YjhV.mRNA, 0.1 uM], [YjhV.mRNA~Ribosome_{10}~RibosomeAuxiliary, 0.5 uM]])
   reaction RibosomeBinding(YjhX.mRNA + 10 Ribosome + RibosomeAuxiliary -> YjhX.mRNA~Ribosome_{10}~RibosomeAuxiliary, k = 1.5e-8, kr = 1e-7, km = [[Ribosome, 6 uM], [YjhX.mRNA, 0.1 uM], [YjhX.mRNA~Ribosome_{10}~RibosomeAuxiliary, 0.5 uM]])
   reaction RibosomeBinding(YjiA.mRNA + 10 Ribosome + RibosomeAuxiliary -> YjiA.mRNA~Ribosome_{10}~RibosomeAuxiliary, k = 1.5e-8, kr = 1e-7, km = [[Ribosome, 6 uM], [YjiA.mRNA, 0.1 uM], [YjiA.mRNA~Ribosome_{10}~RibosomeAuxiliary, 0.5 uM]])
   reaction RibosomeBinding(YjiC.mRNA + 10 Ribosome + RibosomeAuxiliary -> YjiC.mRNA~Ribosome_{10}~RibosomeAuxiliary, k = 1.5e-8, kr = 1e-7, km = [[Ribosome, 6 uM], [YjiC.mRNA, 0.1 uM], [YjiC.mRNA~Ribosome_{10}~RibosomeAuxiliary, 0.5 uM]])
   reaction RibosomeBinding(YjiE.mRNA + 10 Ribosome + RibosomeAuxiliary -> YjiE.mRNA~Ribosome_{10}~RibosomeAuxiliary, k = 1.5e-8, kr = 1e-7, km = [[Ribosome, 6 uM], [YjiE.mRNA, 0.1 uM], [YjiE.mRNA~Ribosome_{10}~RibosomeAuxiliary, 0.5 uM]])
   reaction RibosomeBinding(YjiG.mRNA + 10 Ribosome + RibosomeAuxiliary -> YjiG.mRNA~Ribosome_{10}~RibosomeAuxiliary, k = 1.5e-8, kr = 1e-7, km = [[Ribosome, 6 uM], [YjiG.mRNA, 0.1 uM], [YjiG.mRNA~Ribosome_{10}~RibosomeAuxiliary, 0.5 uM]])
   reaction RibosomeBinding(YjiH.mRNA + 10 Ribosome + RibosomeAuxiliary -> YjiH.mRNA~Ribosome_{10}~RibosomeAuxiliary, k = 1.5e-8, kr = 1e-7, km = [[Ribosome, 6 uM], [YjiH.mRNA, 0.1 uM], [YjiH.mRNA~Ribosome_{10}~RibosomeAuxiliary, 0.5 uM]])
   reaction RibosomeBinding(YjiJ.mRNA + 10 Ribosome + RibosomeAuxiliary -> YjiJ.mRNA~Ribosome_{10}~RibosomeAuxiliary, k = 1.5e-8, kr = 1e-7, km = [[Ribosome, 6 uM], [YjiJ.mRNA, 0.1 uM], [YjiJ.mRNA~Ribosome_{10}~RibosomeAuxiliary, 0.5 uM]])
   reaction RibosomeBinding(YjiK.mRNA + 10 Ribosome + RibosomeAuxiliary -> YjiK.mRNA~Ribosome_{10}~RibosomeAuxiliary, k = 1.5e-8, kr = 1e-7, km = [[Ribosome, 6 uM], [YjiK.mRNA, 0.1 uM], [YjiK.mRNA~Ribosome_{10}~RibosomeAuxiliary, 0.5 uM]])
   reaction RibosomeBinding(YjiL.mRNA + 10 Ribosome + RibosomeAuxiliary -> YjiL.mRNA~Ribosome_{10}~RibosomeAuxiliary, k = 1.5e-8, kr = 1e-7, km = [[Ribosome, 6 uM], [YjiL.mRNA, 0.1 uM], [YjiL.mRNA~Ribosome_{10}~RibosomeAuxiliary, 0.5 uM]])
   reaction RibosomeBinding(YjiM.mRNA + 10 Ribosome + RibosomeAuxiliary -> YjiM.mRNA~Ribosome_{10}~RibosomeAuxiliary, k = 1.5e-8, kr = 1e-7, km = [[Ribosome, 6 uM], [YjiM.mRNA, 0.1 uM], [YjiM.mRNA~Ribosome_{10}~RibosomeAuxiliary, 0.5 uM]])
   reaction RibosomeBinding(YjiN.mRNA + 10 Ribosome + RibosomeAuxiliary -> YjiN.mRNA~Ribosome_{10}~RibosomeAuxiliary, k = 1.5e-8, kr = 1e-7, km = [[Ribosome, 6 uM], [YjiN.mRNA, 0.1 uM], [YjiN.mRNA~Ribosome_{10}~RibosomeAuxiliary, 0.5 uM]])
   reaction RibosomeBinding(YjiP.mRNA + 10 Ribosome + RibosomeAuxiliary -> YjiP.mRNA~Ribosome_{10}~RibosomeAuxiliary, k = 1.5e-8, kr = 1e-7, km = [[Ribosome, 6 uM], [YjiP.mRNA, 0.1 uM], [YjiP.mRNA~Ribosome_{10}~RibosomeAuxiliary, 0.5 uM]])
   reaction RibosomeBinding(YjiQ.mRNA + 10 Ribosome + RibosomeAuxiliary -> YjiQ.mRNA~Ribosome_{10}~RibosomeAuxiliary, k = 1.5e-8, kr = 1e-7, km = [[Ribosome, 6 uM], [YjiQ.mRNA, 0.1 uM], [YjiQ.mRNA~Ribosome_{10}~RibosomeAuxiliary, 0.5 uM]])
   reaction RibosomeBinding(YjiR.mRNA + 10 Ribosome + RibosomeAuxiliary -> YjiR.mRNA~Ribosome_{10}~RibosomeAuxiliary, k = 1.5e-8, kr = 1e-7, km = [[Ribosome, 6 uM], [YjiR.mRNA, 0.1 uM], [YjiR.mRNA~Ribosome_{10}~RibosomeAuxiliary, 0.5 uM]])
   reaction RibosomeBinding(YjiS.mRNA + 10 Ribosome + RibosomeAuxiliary -> YjiS.mRNA~Ribosome_{10}~RibosomeAuxiliary, k = 1.5e-8, kr = 1e-7, km = [[Ribosome, 6 uM], [YjiS.mRNA, 0.1 uM], [YjiS.mRNA~Ribosome_{10}~RibosomeAuxiliary, 0.5 uM]])
   reaction RibosomeBinding(YjiT.mRNA + 10 Ribosome + RibosomeAuxiliary -> YjiT.mRNA~Ribosome_{10}~RibosomeAuxiliary, k = 1.5e-8, kr = 1e-7, km = [[Ribosome, 6 uM], [YjiT.mRNA, 0.1 uM], [YjiT.mRNA~Ribosome_{10}~RibosomeAuxiliary, 0.5 uM]])
   reaction RibosomeBinding(YjiV.mRNA + 10 Ribosome + RibosomeAuxiliary -> YjiV.mRNA~Ribosome_{10}~RibosomeAuxiliary, k = 1.5e-8, kr = 1e-7, km = [[Ribosome, 6 uM], [YjiV.mRNA, 0.1 uM], [YjiV.mRNA~Ribosome_{10}~RibosomeAuxiliary, 0.5 uM]])
   reaction RibosomeBinding(YjiX.mRNA + 10 Ribosome + RibosomeAuxiliary -> YjiX.mRNA~Ribosome_{10}~RibosomeAuxiliary, k = 1.5e-8, kr = 1e-7, km = [[Ribosome, 6 uM], [YjiX.mRNA, 0.1 uM], [YjiX.mRNA~Ribosome_{10}~RibosomeAuxiliary, 0.5 uM]])
   reaction RibosomeBinding(YjjA.mRNA + 10 Ribosome + RibosomeAuxiliary -> YjjA.mRNA~Ribosome_{10}~RibosomeAuxiliary, k = 1.5e-8, kr = 1e-7, km = [[Ribosome, 6 uM], [YjjA.mRNA, 0.1 uM], [YjjA.mRNA~Ribosome_{10}~RibosomeAuxiliary, 0.5 uM]])
   reaction RibosomeBinding(YjjB.mRNA + 10 Ribosome + RibosomeAuxiliary -> YjjB.mRNA~Ribosome_{10}~RibosomeAuxiliary, k = 1.5e-8, kr = 1e-7, km = [[Ribosome, 6 uM], [YjjB.mRNA, 0.1 uM], [YjjB.mRNA~Ribosome_{10}~RibosomeAuxiliary, 0.5 uM]])
   reaction RibosomeBinding(YjjG.mRNA + 10 Ribosome + RibosomeAuxiliary -> YjjG.mRNA~Ribosome_{10}~RibosomeAuxiliary, k = 1.5e-8, kr = 1e-7, km = [[Ribosome, 6 uM], [YjjG.mRNA, 0.1 uM], [YjjG.mRNA~Ribosome_{10}~RibosomeAuxiliary, 0.5 uM]])
   reaction RibosomeBinding(YjjI.mRNA + 10 Ribosome + RibosomeAuxiliary -> YjjI.mRNA~Ribosome_{10}~RibosomeAuxiliary, k = 1.5e-8, kr = 1e-7, km = [[Ribosome, 6 uM], [YjjI.mRNA, 0.1 uM], [YjjI.mRNA~Ribosome_{10}~RibosomeAuxiliary, 0.5 uM]])
   reaction RibosomeBinding(YjjJ.mRNA + 10 Ribosome + RibosomeAuxiliary -> YjjJ.mRNA~Ribosome_{10}~RibosomeAuxiliary, k = 1.5e-8, kr = 1e-7, km = [[Ribosome, 6 uM], [YjjJ.mRNA, 0.1 uM], [YjjJ.mRNA~Ribosome_{10}~RibosomeAuxiliary, 0.5 uM]])
   reaction RibosomeBinding(YjjP.mRNA + 10 Ribosome + RibosomeAuxiliary -> YjjP.mRNA~Ribosome_{10}~RibosomeAuxiliary, k = 1.5e-8, kr = 1e-7, km = [[Ribosome, 6 uM], [YjjP.mRNA, 0.1 uM], [YjjP.mRNA~Ribosome_{10}~RibosomeAuxiliary, 0.5 uM]])
   reaction RibosomeBinding(YjjQ.mRNA + 10 Ribosome + RibosomeAuxiliary -> YjjQ.mRNA~Ribosome_{10}~RibosomeAuxiliary, k = 1.5e-8, kr = 1e-7, km = [[Ribosome, 6 uM], [YjjQ.mRNA, 0.1 uM], [YjjQ.mRNA~Ribosome_{10}~RibosomeAuxiliary, 0.5 uM]])
   reaction RibosomeBinding(YjjU.mRNA + 10 Ribosome + RibosomeAuxiliary -> YjjU.mRNA~Ribosome_{10}~RibosomeAuxiliary, k = 1.5e-8, kr = 1e-7, km = [[Ribosome, 6 uM], [YjjU.mRNA, 0.1 uM], [YjjU.mRNA~Ribosome_{10}~RibosomeAuxiliary, 0.5 uM]])
   reaction RibosomeBinding(YjjV.mRNA + 10 Ribosome + RibosomeAuxiliary -> YjjV.mRNA~Ribosome_{10}~RibosomeAuxiliary, k = 1.5e-8, kr = 1e-7, km = [[Ribosome, 6 uM], [YjjV.mRNA, 0.1 uM], [YjjV.mRNA~Ribosome_{10}~RibosomeAuxiliary, 0.5 uM]])
   reaction RibosomeBinding(YjjW.mRNA + 10 Ribosome + RibosomeAuxiliary -> YjjW.mRNA~Ribosome_{10}~RibosomeAuxiliary, k = 1.5e-8, kr = 1e-7, km = [[Ribosome, 6 uM], [YjjW.mRNA, 0.1 uM], [YjjW.mRNA~Ribosome_{10}~RibosomeAuxiliary, 0.5 uM]])
   reaction RibosomeBinding(YjjX.mRNA + 10 Ribosome + RibosomeAuxiliary -> YjjX.mRNA~Ribosome_{10}~RibosomeAuxiliary, k = 1.5e-8, kr = 1e-7, km = [[Ribosome, 6 uM], [YjjX.mRNA, 0.1 uM], [YjjX.mRNA~Ribosome_{10}~RibosomeAuxiliary, 0.5 uM]])
   reaction RibosomeBinding(YjjY.mRNA + 10 Ribosome + RibosomeAuxiliary -> YjjY.mRNA~Ribosome_{10}~RibosomeAuxiliary, k = 1.5e-8, kr = 1e-7, km = [[Ribosome, 6 uM], [YjjY.mRNA, 0.1 uM], [YjjY.mRNA~Ribosome_{10}~RibosomeAuxiliary, 0.5 uM]])
   reaction RibosomeBinding(YjjZ.mRNA + 10 Ribosome + RibosomeAuxiliary -> YjjZ.mRNA~Ribosome_{10}~RibosomeAuxiliary, k = 1.5e-8, kr = 1e-7, km = [[Ribosome, 6 uM], [YjjZ.mRNA, 0.1 uM], [YjjZ.mRNA~Ribosome_{10}~RibosomeAuxiliary, 0.5 uM]])
   reaction RibosomeBinding(YkfA.mRNA + 10 Ribosome + RibosomeAuxiliary -> YkfA.mRNA~Ribosome_{10}~RibosomeAuxiliary, k = 1.5e-8, kr = 1e-7, km = [[Ribosome, 6 uM], [YkfA.mRNA, 0.1 uM], [YkfA.mRNA~Ribosome_{10}~RibosomeAuxiliary, 0.5 uM]])
   reaction RibosomeBinding(YkfB.mRNA + 10 Ribosome + RibosomeAuxiliary -> YkfB.mRNA~Ribosome_{10}~RibosomeAuxiliary, k = 1.5e-8, kr = 1e-7, km = [[Ribosome, 6 uM], [YkfB.mRNA, 0.1 uM], [YkfB.mRNA~Ribosome_{10}~RibosomeAuxiliary, 0.5 uM]])
   reaction RibosomeBinding(YkfC.mRNA + 10 Ribosome + RibosomeAuxiliary -> YkfC.mRNA~Ribosome_{10}~RibosomeAuxiliary, k = 1.5e-8, kr = 1e-7, km = [[Ribosome, 6 uM], [YkfC.mRNA, 0.1 uM], [YkfC.mRNA~Ribosome_{10}~RibosomeAuxiliary, 0.5 uM]])
   reaction RibosomeBinding(YkfF.mRNA + 10 Ribosome + RibosomeAuxiliary -> YkfF.mRNA~Ribosome_{10}~RibosomeAuxiliary, k = 1.5e-8, kr = 1e-7, km = [[Ribosome, 6 uM], [YkfF.mRNA, 0.1 uM], [YkfF.mRNA~Ribosome_{10}~RibosomeAuxiliary, 0.5 uM]])
   reaction RibosomeBinding(YkfG.mRNA + 10 Ribosome + RibosomeAuxiliary -> YkfG.mRNA~Ribosome_{10}~RibosomeAuxiliary, k = 1.5e-8, kr = 1e-7, km = [[Ribosome, 6 uM], [YkfG.mRNA, 0.1 uM], [YkfG.mRNA~Ribosome_{10}~RibosomeAuxiliary, 0.5 uM]])
   reaction RibosomeBinding(YkfH.mRNA + 10 Ribosome + RibosomeAuxiliary -> YkfH.mRNA~Ribosome_{10}~RibosomeAuxiliary, k = 1.5e-8, kr = 1e-7, km = [[Ribosome, 6 uM], [YkfH.mRNA, 0.1 uM], [YkfH.mRNA~Ribosome_{10}~RibosomeAuxiliary, 0.5 uM]])
   reaction RibosomeBinding(YkfI.mRNA + 10 Ribosome + RibosomeAuxiliary -> YkfI.mRNA~Ribosome_{10}~RibosomeAuxiliary, k = 1.5e-8, kr = 1e-7, km = [[Ribosome, 6 uM], [YkfI.mRNA, 0.1 uM], [YkfI.mRNA~Ribosome_{10}~RibosomeAuxiliary, 0.5 uM]])
   reaction RibosomeBinding(YkfJ.mRNA + 10 Ribosome + RibosomeAuxiliary -> YkfJ.mRNA~Ribosome_{10}~RibosomeAuxiliary, k = 1.5e-8, kr = 1e-7, km = [[Ribosome, 6 uM], [YkfJ.mRNA, 0.1 uM], [YkfJ.mRNA~Ribosome_{10}~RibosomeAuxiliary, 0.5 uM]])
   reaction RibosomeBinding(YkfM.mRNA + 10 Ribosome + RibosomeAuxiliary -> YkfM.mRNA~Ribosome_{10}~RibosomeAuxiliary, k = 1.5e-8, kr = 1e-7, km = [[Ribosome, 6 uM], [YkfM.mRNA, 0.1 uM], [YkfM.mRNA~Ribosome_{10}~RibosomeAuxiliary, 0.5 uM]])
   reaction RibosomeBinding(YkfO.mRNA + 10 Ribosome + RibosomeAuxiliary -> YkfO.mRNA~Ribosome_{10}~RibosomeAuxiliary, k = 1.5e-8, kr = 1e-7, km = [[Ribosome, 6 uM], [YkfO.mRNA, 0.1 uM], [YkfO.mRNA~Ribosome_{10}~RibosomeAuxiliary, 0.5 uM]])
   reaction RibosomeBinding(YkgA.mRNA + 10 Ribosome + RibosomeAuxiliary -> YkgA.mRNA~Ribosome_{10}~RibosomeAuxiliary, k = 1.5e-8, kr = 1e-7, km = [[Ribosome, 6 uM], [YkgA.mRNA, 0.1 uM], [YkgA.mRNA~Ribosome_{10}~RibosomeAuxiliary, 0.5 uM]])
   reaction RibosomeBinding(YkgE.mRNA + 10 Ribosome + RibosomeAuxiliary -> YkgE.mRNA~Ribosome_{10}~RibosomeAuxiliary, k = 1.5e-8, kr = 1e-7, km = [[Ribosome, 6 uM], [YkgE.mRNA, 0.1 uM], [YkgE.mRNA~Ribosome_{10}~RibosomeAuxiliary, 0.5 uM]])
   reaction RibosomeBinding(YkgF.mRNA + 10 Ribosome + RibosomeAuxiliary -> YkgF.mRNA~Ribosome_{10}~RibosomeAuxiliary, k = 1.5e-8, kr = 1e-7, km = [[Ribosome, 6 uM], [YkgF.mRNA, 0.1 uM], [YkgF.mRNA~Ribosome_{10}~RibosomeAuxiliary, 0.5 uM]])
   reaction RibosomeBinding(YkgG.mRNA + 10 Ribosome + RibosomeAuxiliary -> YkgG.mRNA~Ribosome_{10}~RibosomeAuxiliary, k = 1.5e-8, kr = 1e-7, km = [[Ribosome, 6 uM], [YkgG.mRNA, 0.1 uM], [YkgG.mRNA~Ribosome_{10}~RibosomeAuxiliary, 0.5 uM]])
   reaction RibosomeBinding(YkgH.mRNA + 10 Ribosome + RibosomeAuxiliary -> YkgH.mRNA~Ribosome_{10}~RibosomeAuxiliary, k = 1.5e-8, kr = 1e-7, km = [[Ribosome, 6 uM], [YkgH.mRNA, 0.1 uM], [YkgH.mRNA~Ribosome_{10}~RibosomeAuxiliary, 0.5 uM]])
   reaction RibosomeBinding(YkgJ.mRNA + 10 Ribosome + RibosomeAuxiliary -> YkgJ.mRNA~Ribosome_{10}~RibosomeAuxiliary, k = 1.5e-8, kr = 1e-7, km = [[Ribosome, 6 uM], [YkgJ.mRNA, 0.1 uM], [YkgJ.mRNA~Ribosome_{10}~RibosomeAuxiliary, 0.5 uM]])
   reaction RibosomeBinding(YkgL.mRNA + 10 Ribosome + RibosomeAuxiliary -> YkgL.mRNA~Ribosome_{10}~RibosomeAuxiliary, k = 1.5e-8, kr = 1e-7, km = [[Ribosome, 6 uM], [YkgL.mRNA, 0.1 uM], [YkgL.mRNA~Ribosome_{10}~RibosomeAuxiliary, 0.5 uM]])
   reaction RibosomeBinding(YkgN.mRNA + 10 Ribosome + RibosomeAuxiliary -> YkgN.mRNA~Ribosome_{10}~RibosomeAuxiliary, k = 1.5e-8, kr = 1e-7, km = [[Ribosome, 6 uM], [YkgN.mRNA, 0.1 uM], [YkgN.mRNA~Ribosome_{10}~RibosomeAuxiliary, 0.5 uM]])
   reaction RibosomeBinding(YkgR.mRNA + 10 Ribosome + RibosomeAuxiliary -> YkgR.mRNA~Ribosome_{10}~RibosomeAuxiliary, k = 1.5e-8, kr = 1e-7, km = [[Ribosome, 6 uM], [YkgR.mRNA, 0.1 uM], [YkgR.mRNA~Ribosome_{10}~RibosomeAuxiliary, 0.5 uM]])
   reaction RibosomeBinding(YkgS.mRNA + 10 Ribosome + RibosomeAuxiliary -> YkgS.mRNA~Ribosome_{10}~RibosomeAuxiliary, k = 1.5e-8, kr = 1e-7, km = [[Ribosome, 6 uM], [YkgS.mRNA, 0.1 uM], [YkgS.mRNA~Ribosome_{10}~RibosomeAuxiliary, 0.5 uM]])
   reaction RibosomeBinding(YkgV.mRNA + 10 Ribosome + RibosomeAuxiliary -> YkgV.mRNA~Ribosome_{10}~RibosomeAuxiliary, k = 1.5e-8, kr = 1e-7, km = [[Ribosome, 6 uM], [YkgV.mRNA, 0.1 uM], [YkgV.mRNA~Ribosome_{10}~RibosomeAuxiliary, 0.5 uM]])
   reaction RibosomeBinding(YkiA.mRNA + 10 Ribosome + RibosomeAuxiliary -> YkiA.mRNA~Ribosome_{10}~RibosomeAuxiliary, k = 1.5e-8, kr = 1e-7, km = [[Ribosome, 6 uM], [YkiA.mRNA, 0.1 uM], [YkiA.mRNA~Ribosome_{10}~RibosomeAuxiliary, 0.5 uM]])
   reaction RibosomeBinding(YkiC.mRNA + 10 Ribosome + RibosomeAuxiliary -> YkiC.mRNA~Ribosome_{10}~RibosomeAuxiliary, k = 1.5e-8, kr = 1e-7, km = [[Ribosome, 6 uM], [YkiC.mRNA, 0.1 uM], [YkiC.mRNA~Ribosome_{10}~RibosomeAuxiliary, 0.5 uM]])
   reaction RibosomeBinding(YkiD.mRNA + 10 Ribosome + RibosomeAuxiliary -> YkiD.mRNA~Ribosome_{10}~RibosomeAuxiliary, k = 1.5e-8, kr = 1e-7, km = [[Ribosome, 6 uM], [YkiD.mRNA, 0.1 uM], [YkiD.mRNA~Ribosome_{10}~RibosomeAuxiliary, 0.5 uM]])
   reaction RibosomeBinding(YkiE.mRNA + 10 Ribosome + RibosomeAuxiliary -> YkiE.mRNA~Ribosome_{10}~RibosomeAuxiliary, k = 1.5e-8, kr = 1e-7, km = [[Ribosome, 6 uM], [YkiE.mRNA, 0.1 uM], [YkiE.mRNA~Ribosome_{10}~RibosomeAuxiliary, 0.5 uM]])
   reaction RibosomeBinding(YlaC.mRNA + 10 Ribosome + RibosomeAuxiliary -> YlaC.mRNA~Ribosome_{10}~RibosomeAuxiliary, k = 1.5e-8, kr = 1e-7, km = [[Ribosome, 6 uM], [YlaC.mRNA, 0.1 uM], [YlaC.mRNA~Ribosome_{10}~RibosomeAuxiliary, 0.5 uM]])
   reaction RibosomeBinding(YlbG.mRNA + 10 Ribosome + RibosomeAuxiliary -> YlbG.mRNA~Ribosome_{10}~RibosomeAuxiliary, k = 1.5e-8, kr = 1e-7, km = [[Ribosome, 6 uM], [YlbG.mRNA, 0.1 uM], [YlbG.mRNA~Ribosome_{10}~RibosomeAuxiliary, 0.5 uM]])
   reaction RibosomeBinding(YlbH.mRNA + 10 Ribosome + RibosomeAuxiliary -> YlbH.mRNA~Ribosome_{10}~RibosomeAuxiliary, k = 1.5e-8, kr = 1e-7, km = [[Ribosome, 6 uM], [YlbH.mRNA, 0.1 uM], [YlbH.mRNA~Ribosome_{10}~RibosomeAuxiliary, 0.5 uM]])
   reaction RibosomeBinding(YlcG.mRNA + 10 Ribosome + RibosomeAuxiliary -> YlcG.mRNA~Ribosome_{10}~RibosomeAuxiliary, k = 1.5e-8, kr = 1e-7, km = [[Ribosome, 6 uM], [YlcG.mRNA, 0.1 uM], [YlcG.mRNA~Ribosome_{10}~RibosomeAuxiliary, 0.5 uM]])
   reaction RibosomeBinding(YlcH.mRNA + 10 Ribosome + RibosomeAuxiliary -> YlcH.mRNA~Ribosome_{10}~RibosomeAuxiliary, k = 1.5e-8, kr = 1e-7, km = [[Ribosome, 6 uM], [YlcH.mRNA, 0.1 uM], [YlcH.mRNA~Ribosome_{10}~RibosomeAuxiliary, 0.5 uM]])
   reaction RibosomeBinding(YlcI.mRNA + 10 Ribosome + RibosomeAuxiliary -> YlcI.mRNA~Ribosome_{10}~RibosomeAuxiliary, k = 1.5e-8, kr = 1e-7, km = [[Ribosome, 6 uM], [YlcI.mRNA, 0.1 uM], [YlcI.mRNA~Ribosome_{10}~RibosomeAuxiliary, 0.5 uM]])
   reaction RibosomeBinding(YlcJ.mRNA + 10 Ribosome + RibosomeAuxiliary -> YlcJ.mRNA~Ribosome_{10}~RibosomeAuxiliary, k = 1.5e-8, kr = 1e-7, km = [[Ribosome, 6 uM], [YlcJ.mRNA, 0.1 uM], [YlcJ.mRNA~Ribosome_{10}~RibosomeAuxiliary, 0.5 uM]])
   reaction RibosomeBinding(YldA.mRNA + 10 Ribosome + RibosomeAuxiliary -> YldA.mRNA~Ribosome_{10}~RibosomeAuxiliary, k = 1.5e-8, kr = 1e-7, km = [[Ribosome, 6 uM], [YldA.mRNA, 0.1 uM], [YldA.mRNA~Ribosome_{10}~RibosomeAuxiliary, 0.5 uM]])
   reaction RibosomeBinding(YliI.mRNA + 10 Ribosome + RibosomeAuxiliary -> YliI.mRNA~Ribosome_{10}~RibosomeAuxiliary, k = 1.5e-8, kr = 1e-7, km = [[Ribosome, 6 uM], [YliI.mRNA, 0.1 uM], [YliI.mRNA~Ribosome_{10}~RibosomeAuxiliary, 0.5 uM]])
   reaction RibosomeBinding(YliM.mRNA + 10 Ribosome + RibosomeAuxiliary -> YliM.mRNA~Ribosome_{10}~RibosomeAuxiliary, k = 1.5e-8, kr = 1e-7, km = [[Ribosome, 6 uM], [YliM.mRNA, 0.1 uM], [YliM.mRNA~Ribosome_{10}~RibosomeAuxiliary, 0.5 uM]])
   reaction RibosomeBinding(YljB.mRNA + 10 Ribosome + RibosomeAuxiliary -> YljB.mRNA~Ribosome_{10}~RibosomeAuxiliary, k = 1.5e-8, kr = 1e-7, km = [[Ribosome, 6 uM], [YljB.mRNA, 0.1 uM], [YljB.mRNA~Ribosome_{10}~RibosomeAuxiliary, 0.5 uM]])
   reaction RibosomeBinding(YmcE.mRNA + 10 Ribosome + RibosomeAuxiliary -> YmcE.mRNA~Ribosome_{10}~RibosomeAuxiliary, k = 1.5e-8, kr = 1e-7, km = [[Ribosome, 6 uM], [YmcE.mRNA, 0.1 uM], [YmcE.mRNA~Ribosome_{10}~RibosomeAuxiliary, 0.5 uM]])
   reaction RibosomeBinding(YmcF.mRNA + 10 Ribosome + RibosomeAuxiliary -> YmcF.mRNA~Ribosome_{10}~RibosomeAuxiliary, k = 1.5e-8, kr = 1e-7, km = [[Ribosome, 6 uM], [YmcF.mRNA, 0.1 uM], [YmcF.mRNA~Ribosome_{10}~RibosomeAuxiliary, 0.5 uM]])
   reaction RibosomeBinding(YmdA.mRNA + 10 Ribosome + RibosomeAuxiliary -> YmdA.mRNA~Ribosome_{10}~RibosomeAuxiliary, k = 1.5e-8, kr = 1e-7, km = [[Ribosome, 6 uM], [YmdA.mRNA, 0.1 uM], [YmdA.mRNA~Ribosome_{10}~RibosomeAuxiliary, 0.5 uM]])
   reaction RibosomeBinding(YmdB.mRNA + 10 Ribosome + RibosomeAuxiliary -> YmdB.mRNA~Ribosome_{10}~RibosomeAuxiliary, k = 1.5e-8, kr = 1e-7, km = [[Ribosome, 6 uM], [YmdB.mRNA, 0.1 uM], [YmdB.mRNA~Ribosome_{10}~RibosomeAuxiliary, 0.5 uM]])
   reaction RibosomeBinding(YmdE.mRNA + 10 Ribosome + RibosomeAuxiliary -> YmdE.mRNA~Ribosome_{10}~RibosomeAuxiliary, k = 1.5e-8, kr = 1e-7, km = [[Ribosome, 6 uM], [YmdE.mRNA, 0.1 uM], [YmdE.mRNA~Ribosome_{10}~RibosomeAuxiliary, 0.5 uM]])
   reaction RibosomeBinding(YmdF.mRNA + 10 Ribosome + RibosomeAuxiliary -> YmdF.mRNA~Ribosome_{10}~RibosomeAuxiliary, k = 1.5e-8, kr = 1e-7, km = [[Ribosome, 6 uM], [YmdF.mRNA, 0.1 uM], [YmdF.mRNA~Ribosome_{10}~RibosomeAuxiliary, 0.5 uM]])
   reaction RibosomeBinding(YmdG.mRNA + 10 Ribosome + RibosomeAuxiliary -> YmdG.mRNA~Ribosome_{10}~RibosomeAuxiliary, k = 1.5e-8, kr = 1e-7, km = [[Ribosome, 6 uM], [YmdG.mRNA, 0.1 uM], [YmdG.mRNA~Ribosome_{10}~RibosomeAuxiliary, 0.5 uM]])
   reaction RibosomeBinding(YmfA.mRNA + 10 Ribosome + RibosomeAuxiliary -> YmfA.mRNA~Ribosome_{10}~RibosomeAuxiliary, k = 1.5e-8, kr = 1e-7, km = [[Ribosome, 6 uM], [YmfA.mRNA, 0.1 uM], [YmfA.mRNA~Ribosome_{10}~RibosomeAuxiliary, 0.5 uM]])
   reaction RibosomeBinding(YmfD.mRNA + 10 Ribosome + RibosomeAuxiliary -> YmfD.mRNA~Ribosome_{10}~RibosomeAuxiliary, k = 1.5e-8, kr = 1e-7, km = [[Ribosome, 6 uM], [YmfD.mRNA, 0.1 uM], [YmfD.mRNA~Ribosome_{10}~RibosomeAuxiliary, 0.5 uM]])
   reaction RibosomeBinding(YmfE.mRNA + 10 Ribosome + RibosomeAuxiliary -> YmfE.mRNA~Ribosome_{10}~RibosomeAuxiliary, k = 1.5e-8, kr = 1e-7, km = [[Ribosome, 6 uM], [YmfE.mRNA, 0.1 uM], [YmfE.mRNA~Ribosome_{10}~RibosomeAuxiliary, 0.5 uM]])
   reaction RibosomeBinding(YmfH.mRNA + 10 Ribosome + RibosomeAuxiliary -> YmfH.mRNA~Ribosome_{10}~RibosomeAuxiliary, k = 1.5e-8, kr = 1e-7, km = [[Ribosome, 6 uM], [YmfH.mRNA, 0.1 uM], [YmfH.mRNA~Ribosome_{10}~RibosomeAuxiliary, 0.5 uM]])
   reaction RibosomeBinding(YmfI.mRNA + 10 Ribosome + RibosomeAuxiliary -> YmfI.mRNA~Ribosome_{10}~RibosomeAuxiliary, k = 1.5e-8, kr = 1e-7, km = [[Ribosome, 6 uM], [YmfI.mRNA, 0.1 uM], [YmfI.mRNA~Ribosome_{10}~RibosomeAuxiliary, 0.5 uM]])
   reaction RibosomeBinding(YmfJ.mRNA + 10 Ribosome + RibosomeAuxiliary -> YmfJ.mRNA~Ribosome_{10}~RibosomeAuxiliary, k = 1.5e-8, kr = 1e-7, km = [[Ribosome, 6 uM], [YmfJ.mRNA, 0.1 uM], [YmfJ.mRNA~Ribosome_{10}~RibosomeAuxiliary, 0.5 uM]])
   reaction RibosomeBinding(YmfL.mRNA + 10 Ribosome + RibosomeAuxiliary -> YmfL.mRNA~Ribosome_{10}~RibosomeAuxiliary, k = 1.5e-8, kr = 1e-7, km = [[Ribosome, 6 uM], [YmfL.mRNA, 0.1 uM], [YmfL.mRNA~Ribosome_{10}~RibosomeAuxiliary, 0.5 uM]])
   reaction RibosomeBinding(YmfM.mRNA + 10 Ribosome + RibosomeAuxiliary -> YmfM.mRNA~Ribosome_{10}~RibosomeAuxiliary, k = 1.5e-8, kr = 1e-7, km = [[Ribosome, 6 uM], [YmfM.mRNA, 0.1 uM], [YmfM.mRNA~Ribosome_{10}~RibosomeAuxiliary, 0.5 uM]])
   reaction RibosomeBinding(YmfN.mRNA + 10 Ribosome + RibosomeAuxiliary -> YmfN.mRNA~Ribosome_{10}~RibosomeAuxiliary, k = 1.5e-8, kr = 1e-7, km = [[Ribosome, 6 uM], [YmfN.mRNA, 0.1 uM], [YmfN.mRNA~Ribosome_{10}~RibosomeAuxiliary, 0.5 uM]])
   reaction RibosomeBinding(YmfQ.mRNA + 10 Ribosome + RibosomeAuxiliary -> YmfQ.mRNA~Ribosome_{10}~RibosomeAuxiliary, k = 1.5e-8, kr = 1e-7, km = [[Ribosome, 6 uM], [YmfQ.mRNA, 0.1 uM], [YmfQ.mRNA~Ribosome_{10}~RibosomeAuxiliary, 0.5 uM]])
   reaction RibosomeBinding(YmfR.mRNA + 10 Ribosome + RibosomeAuxiliary -> YmfR.mRNA~Ribosome_{10}~RibosomeAuxiliary, k = 1.5e-8, kr = 1e-7, km = [[Ribosome, 6 uM], [YmfR.mRNA, 0.1 uM], [YmfR.mRNA~Ribosome_{10}~RibosomeAuxiliary, 0.5 uM]])
   reaction RibosomeBinding(YmfS.mRNA + 10 Ribosome + RibosomeAuxiliary -> YmfS.mRNA~Ribosome_{10}~RibosomeAuxiliary, k = 1.5e-8, kr = 1e-7, km = [[Ribosome, 6 uM], [YmfS.mRNA, 0.1 uM], [YmfS.mRNA~Ribosome_{10}~RibosomeAuxiliary, 0.5 uM]])
   reaction RibosomeBinding(YmgA.mRNA + 10 Ribosome + RibosomeAuxiliary -> YmgA.mRNA~Ribosome_{10}~RibosomeAuxiliary, k = 1.5e-8, kr = 1e-7, km = [[Ribosome, 6 uM], [YmgA.mRNA, 0.1 uM], [YmgA.mRNA~Ribosome_{10}~RibosomeAuxiliary, 0.5 uM]])
   reaction RibosomeBinding(YmgC.mRNA + 10 Ribosome + RibosomeAuxiliary -> YmgC.mRNA~Ribosome_{10}~RibosomeAuxiliary, k = 1.5e-8, kr = 1e-7, km = [[Ribosome, 6 uM], [YmgC.mRNA, 0.1 uM], [YmgC.mRNA~Ribosome_{10}~RibosomeAuxiliary, 0.5 uM]])
   reaction RibosomeBinding(YmgD.mRNA + 10 Ribosome + RibosomeAuxiliary -> YmgD.mRNA~Ribosome_{10}~RibosomeAuxiliary, k = 1.5e-8, kr = 1e-7, km = [[Ribosome, 6 uM], [YmgD.mRNA, 0.1 uM], [YmgD.mRNA~Ribosome_{10}~RibosomeAuxiliary, 0.5 uM]])
   reaction RibosomeBinding(YmgE.mRNA + 10 Ribosome + RibosomeAuxiliary -> YmgE.mRNA~Ribosome_{10}~RibosomeAuxiliary, k = 1.5e-8, kr = 1e-7, km = [[Ribosome, 6 uM], [YmgE.mRNA, 0.1 uM], [YmgE.mRNA~Ribosome_{10}~RibosomeAuxiliary, 0.5 uM]])
   reaction RibosomeBinding(YmgF.mRNA + 10 Ribosome + RibosomeAuxiliary -> YmgF.mRNA~Ribosome_{10}~RibosomeAuxiliary, k = 1.5e-8, kr = 1e-7, km = [[Ribosome, 6 uM], [YmgF.mRNA, 0.1 uM], [YmgF.mRNA~Ribosome_{10}~RibosomeAuxiliary, 0.5 uM]])
   reaction RibosomeBinding(YmgG.mRNA + 10 Ribosome + RibosomeAuxiliary -> YmgG.mRNA~Ribosome_{10}~RibosomeAuxiliary, k = 1.5e-8, kr = 1e-7, km = [[Ribosome, 6 uM], [YmgG.mRNA, 0.1 uM], [YmgG.mRNA~Ribosome_{10}~RibosomeAuxiliary, 0.5 uM]])
   reaction RibosomeBinding(YmgI.mRNA + 10 Ribosome + RibosomeAuxiliary -> YmgI.mRNA~Ribosome_{10}~RibosomeAuxiliary, k = 1.5e-8, kr = 1e-7, km = [[Ribosome, 6 uM], [YmgI.mRNA, 0.1 uM], [YmgI.mRNA~Ribosome_{10}~RibosomeAuxiliary, 0.5 uM]])
   reaction RibosomeBinding(YmgJ.mRNA + 10 Ribosome + RibosomeAuxiliary -> YmgJ.mRNA~Ribosome_{10}~RibosomeAuxiliary, k = 1.5e-8, kr = 1e-7, km = [[Ribosome, 6 uM], [YmgJ.mRNA, 0.1 uM], [YmgJ.mRNA~Ribosome_{10}~RibosomeAuxiliary, 0.5 uM]])
   reaction RibosomeBinding(YmgK.mRNA + 10 Ribosome + RibosomeAuxiliary -> YmgK.mRNA~Ribosome_{10}~RibosomeAuxiliary, k = 1.5e-8, kr = 1e-7, km = [[Ribosome, 6 uM], [YmgK.mRNA, 0.1 uM], [YmgK.mRNA~Ribosome_{10}~RibosomeAuxiliary, 0.5 uM]])
   reaction RibosomeBinding(YmgL.mRNA + 10 Ribosome + RibosomeAuxiliary -> YmgL.mRNA~Ribosome_{10}~RibosomeAuxiliary, k = 1.5e-8, kr = 1e-7, km = [[Ribosome, 6 uM], [YmgL.mRNA, 0.1 uM], [YmgL.mRNA~Ribosome_{10}~RibosomeAuxiliary, 0.5 uM]])
   reaction RibosomeBinding(YmgM.mRNA + 10 Ribosome + RibosomeAuxiliary -> YmgM.mRNA~Ribosome_{10}~RibosomeAuxiliary, k = 1.5e-8, kr = 1e-7, km = [[Ribosome, 6 uM], [YmgM.mRNA, 0.1 uM], [YmgM.mRNA~Ribosome_{10}~RibosomeAuxiliary, 0.5 uM]])
   reaction RibosomeBinding(YmgN.mRNA + 10 Ribosome + RibosomeAuxiliary -> YmgN.mRNA~Ribosome_{10}~RibosomeAuxiliary, k = 1.5e-8, kr = 1e-7, km = [[Ribosome, 6 uM], [YmgN.mRNA, 0.1 uM], [YmgN.mRNA~Ribosome_{10}~RibosomeAuxiliary, 0.5 uM]])
   reaction RibosomeBinding(YmiA.mRNA + 10 Ribosome + RibosomeAuxiliary -> YmiA.mRNA~Ribosome_{10}~RibosomeAuxiliary, k = 1.5e-8, kr = 1e-7, km = [[Ribosome, 6 uM], [YmiA.mRNA, 0.1 uM], [YmiA.mRNA~Ribosome_{10}~RibosomeAuxiliary, 0.5 uM]])
   reaction RibosomeBinding(YmiB.mRNA + 10 Ribosome + RibosomeAuxiliary -> YmiB.mRNA~Ribosome_{10}~RibosomeAuxiliary, k = 1.5e-8, kr = 1e-7, km = [[Ribosome, 6 uM], [YmiB.mRNA, 0.1 uM], [YmiB.mRNA~Ribosome_{10}~RibosomeAuxiliary, 0.5 uM]])
   reaction RibosomeBinding(YmiC.mRNA + 10 Ribosome + RibosomeAuxiliary -> YmiC.mRNA~Ribosome_{10}~RibosomeAuxiliary, k = 1.5e-8, kr = 1e-7, km = [[Ribosome, 6 uM], [YmiC.mRNA, 0.1 uM], [YmiC.mRNA~Ribosome_{10}~RibosomeAuxiliary, 0.5 uM]])
   reaction RibosomeBinding(YmiD.mRNA + 10 Ribosome + RibosomeAuxiliary -> YmiD.mRNA~Ribosome_{10}~RibosomeAuxiliary, k = 1.5e-8, kr = 1e-7, km = [[Ribosome, 6 uM], [YmiD.mRNA, 0.1 uM], [YmiD.mRNA~Ribosome_{10}~RibosomeAuxiliary, 0.5 uM]])
   reaction RibosomeBinding(YmjA.mRNA + 10 Ribosome + RibosomeAuxiliary -> YmjA.mRNA~Ribosome_{10}~RibosomeAuxiliary, k = 1.5e-8, kr = 1e-7, km = [[Ribosome, 6 uM], [YmjA.mRNA, 0.1 uM], [YmjA.mRNA~Ribosome_{10}~RibosomeAuxiliary, 0.5 uM]])
   reaction RibosomeBinding(YmjC.mRNA + 10 Ribosome + RibosomeAuxiliary -> YmjC.mRNA~Ribosome_{10}~RibosomeAuxiliary, k = 1.5e-8, kr = 1e-7, km = [[Ribosome, 6 uM], [YmjC.mRNA, 0.1 uM], [YmjC.mRNA~Ribosome_{10}~RibosomeAuxiliary, 0.5 uM]])
   reaction RibosomeBinding(YmjD.mRNA + 10 Ribosome + RibosomeAuxiliary -> YmjD.mRNA~Ribosome_{10}~RibosomeAuxiliary, k = 1.5e-8, kr = 1e-7, km = [[Ribosome, 6 uM], [YmjD.mRNA, 0.1 uM], [YmjD.mRNA~Ribosome_{10}~RibosomeAuxiliary, 0.5 uM]])
   reaction RibosomeBinding(YmjE.mRNA + 10 Ribosome + RibosomeAuxiliary -> YmjE.mRNA~Ribosome_{10}~RibosomeAuxiliary, k = 1.5e-8, kr = 1e-7, km = [[Ribosome, 6 uM], [YmjE.mRNA, 0.1 uM], [YmjE.mRNA~Ribosome_{10}~RibosomeAuxiliary, 0.5 uM]])
   reaction RibosomeBinding(YnaA.mRNA + 10 Ribosome + RibosomeAuxiliary -> YnaA.mRNA~Ribosome_{10}~RibosomeAuxiliary, k = 1.5e-8, kr = 1e-7, km = [[Ribosome, 6 uM], [YnaA.mRNA, 0.1 uM], [YnaA.mRNA~Ribosome_{10}~RibosomeAuxiliary, 0.5 uM]])
   reaction RibosomeBinding(YnaE.mRNA + 10 Ribosome + RibosomeAuxiliary -> YnaE.mRNA~Ribosome_{10}~RibosomeAuxiliary, k = 1.5e-8, kr = 1e-7, km = [[Ribosome, 6 uM], [YnaE.mRNA, 0.1 uM], [YnaE.mRNA~Ribosome_{10}~RibosomeAuxiliary, 0.5 uM]])
   reaction RibosomeBinding(YnaI.mRNA + 10 Ribosome + RibosomeAuxiliary -> YnaI.mRNA~Ribosome_{10}~RibosomeAuxiliary, k = 1.5e-8, kr = 1e-7, km = [[Ribosome, 6 uM], [YnaI.mRNA, 0.1 uM], [YnaI.mRNA~Ribosome_{10}~RibosomeAuxiliary, 0.5 uM]])
   reaction RibosomeBinding(YnaJ.mRNA + 10 Ribosome + RibosomeAuxiliary -> YnaJ.mRNA~Ribosome_{10}~RibosomeAuxiliary, k = 1.5e-8, kr = 1e-7, km = [[Ribosome, 6 uM], [YnaJ.mRNA, 0.1 uM], [YnaJ.mRNA~Ribosome_{10}~RibosomeAuxiliary, 0.5 uM]])
   reaction RibosomeBinding(YnaK.mRNA + 10 Ribosome + RibosomeAuxiliary -> YnaK.mRNA~Ribosome_{10}~RibosomeAuxiliary, k = 1.5e-8, kr = 1e-7, km = [[Ribosome, 6 uM], [YnaK.mRNA, 0.1 uM], [YnaK.mRNA~Ribosome_{10}~RibosomeAuxiliary, 0.5 uM]])
   reaction RibosomeBinding(YnaL.mRNA + 10 Ribosome + RibosomeAuxiliary -> YnaL.mRNA~Ribosome_{10}~RibosomeAuxiliary, k = 1.5e-8, kr = 1e-7, km = [[Ribosome, 6 uM], [YnaL.mRNA, 0.1 uM], [YnaL.mRNA~Ribosome_{10}~RibosomeAuxiliary, 0.5 uM]])
   reaction RibosomeBinding(YnaM.mRNA + 10 Ribosome + RibosomeAuxiliary -> YnaM.mRNA~Ribosome_{10}~RibosomeAuxiliary, k = 1.5e-8, kr = 1e-7, km = [[Ribosome, 6 uM], [YnaM.mRNA, 0.1 uM], [YnaM.mRNA~Ribosome_{10}~RibosomeAuxiliary, 0.5 uM]])
   reaction RibosomeBinding(YnaN.mRNA + 10 Ribosome + RibosomeAuxiliary -> YnaN.mRNA~Ribosome_{10}~RibosomeAuxiliary, k = 1.5e-8, kr = 1e-7, km = [[Ribosome, 6 uM], [YnaN.mRNA, 0.1 uM], [YnaN.mRNA~Ribosome_{10}~RibosomeAuxiliary, 0.5 uM]])
   reaction RibosomeBinding(YnbA.mRNA + 10 Ribosome + RibosomeAuxiliary -> YnbA.mRNA~Ribosome_{10}~RibosomeAuxiliary, k = 1.5e-8, kr = 1e-7, km = [[Ribosome, 6 uM], [YnbA.mRNA, 0.1 uM], [YnbA.mRNA~Ribosome_{10}~RibosomeAuxiliary, 0.5 uM]])
   reaction RibosomeBinding(YnbB.mRNA + 10 Ribosome + RibosomeAuxiliary -> YnbB.mRNA~Ribosome_{10}~RibosomeAuxiliary, k = 1.5e-8, kr = 1e-7, km = [[Ribosome, 6 uM], [YnbB.mRNA, 0.1 uM], [YnbB.mRNA~Ribosome_{10}~RibosomeAuxiliary, 0.5 uM]])
   reaction RibosomeBinding(YnbC.mRNA + 10 Ribosome + RibosomeAuxiliary -> YnbC.mRNA~Ribosome_{10}~RibosomeAuxiliary, k = 1.5e-8, kr = 1e-7, km = [[Ribosome, 6 uM], [YnbC.mRNA, 0.1 uM], [YnbC.mRNA~Ribosome_{10}~RibosomeAuxiliary, 0.5 uM]])
   reaction RibosomeBinding(YnbD.mRNA + 10 Ribosome + RibosomeAuxiliary -> YnbD.mRNA~Ribosome_{10}~RibosomeAuxiliary, k = 1.5e-8, kr = 1e-7, km = [[Ribosome, 6 uM], [YnbD.mRNA, 0.1 uM], [YnbD.mRNA~Ribosome_{10}~RibosomeAuxiliary, 0.5 uM]])
   reaction RibosomeBinding(YnbE.mRNA + 10 Ribosome + RibosomeAuxiliary -> YnbE.mRNA~Ribosome_{10}~RibosomeAuxiliary, k = 1.5e-8, kr = 1e-7, km = [[Ribosome, 6 uM], [YnbE.mRNA, 0.1 uM], [YnbE.mRNA~Ribosome_{10}~RibosomeAuxiliary, 0.5 uM]])
   reaction RibosomeBinding(YnbG.mRNA + 10 Ribosome + RibosomeAuxiliary -> YnbG.mRNA~Ribosome_{10}~RibosomeAuxiliary, k = 1.5e-8, kr = 1e-7, km = [[Ribosome, 6 uM], [YnbG.mRNA, 0.1 uM], [YnbG.mRNA~Ribosome_{10}~RibosomeAuxiliary, 0.5 uM]])
   reaction RibosomeBinding(YncE.mRNA + 10 Ribosome + RibosomeAuxiliary -> YncE.mRNA~Ribosome_{10}~RibosomeAuxiliary, k = 1.5e-8, kr = 1e-7, km = [[Ribosome, 6 uM], [YncE.mRNA, 0.1 uM], [YncE.mRNA~Ribosome_{10}~RibosomeAuxiliary, 0.5 uM]])
   reaction RibosomeBinding(YncG.mRNA + 10 Ribosome + RibosomeAuxiliary -> YncG.mRNA~Ribosome_{10}~RibosomeAuxiliary, k = 1.5e-8, kr = 1e-7, km = [[Ribosome, 6 uM], [YncG.mRNA, 0.1 uM], [YncG.mRNA~Ribosome_{10}~RibosomeAuxiliary, 0.5 uM]])
   reaction RibosomeBinding(YncH.mRNA + 10 Ribosome + RibosomeAuxiliary -> YncH.mRNA~Ribosome_{10}~RibosomeAuxiliary, k = 1.5e-8, kr = 1e-7, km = [[Ribosome, 6 uM], [YncH.mRNA, 0.1 uM], [YncH.mRNA~Ribosome_{10}~RibosomeAuxiliary, 0.5 uM]])
   reaction RibosomeBinding(YncI.mRNA + 10 Ribosome + RibosomeAuxiliary -> YncI.mRNA~Ribosome_{10}~RibosomeAuxiliary, k = 1.5e-8, kr = 1e-7, km = [[Ribosome, 6 uM], [YncI.mRNA, 0.1 uM], [YncI.mRNA~Ribosome_{10}~RibosomeAuxiliary, 0.5 uM]])
   reaction RibosomeBinding(YncJ.mRNA + 10 Ribosome + RibosomeAuxiliary -> YncJ.mRNA~Ribosome_{10}~RibosomeAuxiliary, k = 1.5e-8, kr = 1e-7, km = [[Ribosome, 6 uM], [YncJ.mRNA, 0.1 uM], [YncJ.mRNA~Ribosome_{10}~RibosomeAuxiliary, 0.5 uM]])
   reaction RibosomeBinding(YncL.mRNA + 10 Ribosome + RibosomeAuxiliary -> YncL.mRNA~Ribosome_{10}~RibosomeAuxiliary, k = 1.5e-8, kr = 1e-7, km = [[Ribosome, 6 uM], [YncL.mRNA, 0.1 uM], [YncL.mRNA~Ribosome_{10}~RibosomeAuxiliary, 0.5 uM]])
   reaction RibosomeBinding(YncO.mRNA + 10 Ribosome + RibosomeAuxiliary -> YncO.mRNA~Ribosome_{10}~RibosomeAuxiliary, k = 1.5e-8, kr = 1e-7, km = [[Ribosome, 6 uM], [YncO.mRNA, 0.1 uM], [YncO.mRNA~Ribosome_{10}~RibosomeAuxiliary, 0.5 uM]])
   reaction RibosomeBinding(YncP.mRNA + 10 Ribosome + RibosomeAuxiliary -> YncP.mRNA~Ribosome_{10}~RibosomeAuxiliary, k = 1.5e-8, kr = 1e-7, km = [[Ribosome, 6 uM], [YncP.mRNA, 0.1 uM], [YncP.mRNA~Ribosome_{10}~RibosomeAuxiliary, 0.5 uM]])
   reaction RibosomeBinding(YneE.mRNA + 10 Ribosome + RibosomeAuxiliary -> YneE.mRNA~Ribosome_{10}~RibosomeAuxiliary, k = 1.5e-8, kr = 1e-7, km = [[Ribosome, 6 uM], [YneE.mRNA, 0.1 uM], [YneE.mRNA~Ribosome_{10}~RibosomeAuxiliary, 0.5 uM]])
   reaction RibosomeBinding(YneG.mRNA + 10 Ribosome + RibosomeAuxiliary -> YneG.mRNA~Ribosome_{10}~RibosomeAuxiliary, k = 1.5e-8, kr = 1e-7, km = [[Ribosome, 6 uM], [YneG.mRNA, 0.1 uM], [YneG.mRNA~Ribosome_{10}~RibosomeAuxiliary, 0.5 uM]])
   reaction RibosomeBinding(YneJ.mRNA + 10 Ribosome + RibosomeAuxiliary -> YneJ.mRNA~Ribosome_{10}~RibosomeAuxiliary, k = 1.5e-8, kr = 1e-7, km = [[Ribosome, 6 uM], [YneJ.mRNA, 0.1 uM], [YneJ.mRNA~Ribosome_{10}~RibosomeAuxiliary, 0.5 uM]])
   reaction RibosomeBinding(YneK.mRNA + 10 Ribosome + RibosomeAuxiliary -> YneK.mRNA~Ribosome_{10}~RibosomeAuxiliary, k = 1.5e-8, kr = 1e-7, km = [[Ribosome, 6 uM], [YneK.mRNA, 0.1 uM], [YneK.mRNA~Ribosome_{10}~RibosomeAuxiliary, 0.5 uM]])
   reaction RibosomeBinding(YneL.mRNA + 10 Ribosome + RibosomeAuxiliary -> YneL.mRNA~Ribosome_{10}~RibosomeAuxiliary, k = 1.5e-8, kr = 1e-7, km = [[Ribosome, 6 uM], [YneL.mRNA, 0.1 uM], [YneL.mRNA~Ribosome_{10}~RibosomeAuxiliary, 0.5 uM]])
   reaction RibosomeBinding(YneP.mRNA + 10 Ribosome + RibosomeAuxiliary -> YneP.mRNA~Ribosome_{10}~RibosomeAuxiliary, k = 1.5e-8, kr = 1e-7, km = [[Ribosome, 6 uM], [YneP.mRNA, 0.1 uM], [YneP.mRNA~Ribosome_{10}~RibosomeAuxiliary, 0.5 uM]])
   reaction RibosomeBinding(YnfA.mRNA + 10 Ribosome + RibosomeAuxiliary -> YnfA.mRNA~Ribosome_{10}~RibosomeAuxiliary, k = 1.5e-8, kr = 1e-7, km = [[Ribosome, 6 uM], [YnfA.mRNA, 0.1 uM], [YnfA.mRNA~Ribosome_{10}~RibosomeAuxiliary, 0.5 uM]])
   reaction RibosomeBinding(YnfB.mRNA + 10 Ribosome + RibosomeAuxiliary -> YnfB.mRNA~Ribosome_{10}~RibosomeAuxiliary, k = 1.5e-8, kr = 1e-7, km = [[Ribosome, 6 uM], [YnfB.mRNA, 0.1 uM], [YnfB.mRNA~Ribosome_{10}~RibosomeAuxiliary, 0.5 uM]])
   reaction RibosomeBinding(YnfC.mRNA + 10 Ribosome + RibosomeAuxiliary -> YnfC.mRNA~Ribosome_{10}~RibosomeAuxiliary, k = 1.5e-8, kr = 1e-7, km = [[Ribosome, 6 uM], [YnfC.mRNA, 0.1 uM], [YnfC.mRNA~Ribosome_{10}~RibosomeAuxiliary, 0.5 uM]])
   reaction RibosomeBinding(YnfD.mRNA + 10 Ribosome + RibosomeAuxiliary -> YnfD.mRNA~Ribosome_{10}~RibosomeAuxiliary, k = 1.5e-8, kr = 1e-7, km = [[Ribosome, 6 uM], [YnfD.mRNA, 0.1 uM], [YnfD.mRNA~Ribosome_{10}~RibosomeAuxiliary, 0.5 uM]])
   reaction RibosomeBinding(YnfE.mRNA + 10 Ribosome + RibosomeAuxiliary -> YnfE.mRNA~Ribosome_{10}~RibosomeAuxiliary, k = 1.5e-8, kr = 1e-7, km = [[Ribosome, 6 uM], [YnfE.mRNA, 0.1 uM], [YnfE.mRNA~Ribosome_{10}~RibosomeAuxiliary, 0.5 uM]])
   reaction RibosomeBinding(YnfF.mRNA + 10 Ribosome + RibosomeAuxiliary -> YnfF.mRNA~Ribosome_{10}~RibosomeAuxiliary, k = 1.5e-8, kr = 1e-7, km = [[Ribosome, 6 uM], [YnfF.mRNA, 0.1 uM], [YnfF.mRNA~Ribosome_{10}~RibosomeAuxiliary, 0.5 uM]])
   reaction RibosomeBinding(YnfG.mRNA + 10 Ribosome + RibosomeAuxiliary -> YnfG.mRNA~Ribosome_{10}~RibosomeAuxiliary, k = 1.5e-8, kr = 1e-7, km = [[Ribosome, 6 uM], [YnfG.mRNA, 0.1 uM], [YnfG.mRNA~Ribosome_{10}~RibosomeAuxiliary, 0.5 uM]])
   reaction RibosomeBinding(YnfH.mRNA + 10 Ribosome + RibosomeAuxiliary -> YnfH.mRNA~Ribosome_{10}~RibosomeAuxiliary, k = 1.5e-8, kr = 1e-7, km = [[Ribosome, 6 uM], [YnfH.mRNA, 0.1 uM], [YnfH.mRNA~Ribosome_{10}~RibosomeAuxiliary, 0.5 uM]])
   reaction RibosomeBinding(YnfK.mRNA + 10 Ribosome + RibosomeAuxiliary -> YnfK.mRNA~Ribosome_{10}~RibosomeAuxiliary, k = 1.5e-8, kr = 1e-7, km = [[Ribosome, 6 uM], [YnfK.mRNA, 0.1 uM], [YnfK.mRNA~Ribosome_{10}~RibosomeAuxiliary, 0.5 uM]])
   reaction RibosomeBinding(YnfL.mRNA + 10 Ribosome + RibosomeAuxiliary -> YnfL.mRNA~Ribosome_{10}~RibosomeAuxiliary, k = 1.5e-8, kr = 1e-7, km = [[Ribosome, 6 uM], [YnfL.mRNA, 0.1 uM], [YnfL.mRNA~Ribosome_{10}~RibosomeAuxiliary, 0.5 uM]])
   reaction RibosomeBinding(YnfM.mRNA + 10 Ribosome + RibosomeAuxiliary -> YnfM.mRNA~Ribosome_{10}~RibosomeAuxiliary, k = 1.5e-8, kr = 1e-7, km = [[Ribosome, 6 uM], [YnfM.mRNA, 0.1 uM], [YnfM.mRNA~Ribosome_{10}~RibosomeAuxiliary, 0.5 uM]])
   reaction RibosomeBinding(YnfN.mRNA + 10 Ribosome + RibosomeAuxiliary -> YnfN.mRNA~Ribosome_{10}~RibosomeAuxiliary, k = 1.5e-8, kr = 1e-7, km = [[Ribosome, 6 uM], [YnfN.mRNA, 0.1 uM], [YnfN.mRNA~Ribosome_{10}~RibosomeAuxiliary, 0.5 uM]])
   reaction RibosomeBinding(YnfO.mRNA + 10 Ribosome + RibosomeAuxiliary -> YnfO.mRNA~Ribosome_{10}~RibosomeAuxiliary, k = 1.5e-8, kr = 1e-7, km = [[Ribosome, 6 uM], [YnfO.mRNA, 0.1 uM], [YnfO.mRNA~Ribosome_{10}~RibosomeAuxiliary, 0.5 uM]])
   reaction RibosomeBinding(YnfP.mRNA + 10 Ribosome + RibosomeAuxiliary -> YnfP.mRNA~Ribosome_{10}~RibosomeAuxiliary, k = 1.5e-8, kr = 1e-7, km = [[Ribosome, 6 uM], [YnfP.mRNA, 0.1 uM], [YnfP.mRNA~Ribosome_{10}~RibosomeAuxiliary, 0.5 uM]])
   reaction RibosomeBinding(YnfQ.mRNA + 10 Ribosome + RibosomeAuxiliary -> YnfQ.mRNA~Ribosome_{10}~RibosomeAuxiliary, k = 1.5e-8, kr = 1e-7, km = [[Ribosome, 6 uM], [YnfQ.mRNA, 0.1 uM], [YnfQ.mRNA~Ribosome_{10}~RibosomeAuxiliary, 0.5 uM]])
   reaction RibosomeBinding(YnfR.mRNA + 10 Ribosome + RibosomeAuxiliary -> YnfR.mRNA~Ribosome_{10}~RibosomeAuxiliary, k = 1.5e-8, kr = 1e-7, km = [[Ribosome, 6 uM], [YnfR.mRNA, 0.1 uM], [YnfR.mRNA~Ribosome_{10}~RibosomeAuxiliary, 0.5 uM]])
   reaction RibosomeBinding(YnfS.mRNA + 10 Ribosome + RibosomeAuxiliary -> YnfS.mRNA~Ribosome_{10}~RibosomeAuxiliary, k = 1.5e-8, kr = 1e-7, km = [[Ribosome, 6 uM], [YnfS.mRNA, 0.1 uM], [YnfS.mRNA~Ribosome_{10}~RibosomeAuxiliary, 0.5 uM]])
   reaction RibosomeBinding(YnfT.mRNA + 10 Ribosome + RibosomeAuxiliary -> YnfT.mRNA~Ribosome_{10}~RibosomeAuxiliary, k = 1.5e-8, kr = 1e-7, km = [[Ribosome, 6 uM], [YnfT.mRNA, 0.1 uM], [YnfT.mRNA~Ribosome_{10}~RibosomeAuxiliary, 0.5 uM]])
   reaction RibosomeBinding(YnfU.mRNA + 10 Ribosome + RibosomeAuxiliary -> YnfU.mRNA~Ribosome_{10}~RibosomeAuxiliary, k = 1.5e-8, kr = 1e-7, km = [[Ribosome, 6 uM], [YnfU.mRNA, 0.1 uM], [YnfU.mRNA~Ribosome_{10}~RibosomeAuxiliary, 0.5 uM]])
   reaction RibosomeBinding(YnhF.mRNA + 10 Ribosome + RibosomeAuxiliary -> YnhF.mRNA~Ribosome_{10}~RibosomeAuxiliary, k = 1.5e-8, kr = 1e-7, km = [[Ribosome, 6 uM], [YnhF.mRNA, 0.1 uM], [YnhF.mRNA~Ribosome_{10}~RibosomeAuxiliary, 0.5 uM]])
   reaction RibosomeBinding(YnhG.mRNA + 10 Ribosome + RibosomeAuxiliary -> YnhG.mRNA~Ribosome_{10}~RibosomeAuxiliary, k = 1.5e-8, kr = 1e-7, km = [[Ribosome, 6 uM], [YnhG.mRNA, 0.1 uM], [YnhG.mRNA~Ribosome_{10}~RibosomeAuxiliary, 0.5 uM]])
   reaction RibosomeBinding(YnhH.mRNA + 10 Ribosome + RibosomeAuxiliary -> YnhH.mRNA~Ribosome_{10}~RibosomeAuxiliary, k = 1.5e-8, kr = 1e-7, km = [[Ribosome, 6 uM], [YnhH.mRNA, 0.1 uM], [YnhH.mRNA~Ribosome_{10}~RibosomeAuxiliary, 0.5 uM]])
   reaction RibosomeBinding(YniA.mRNA + 10 Ribosome + RibosomeAuxiliary -> YniA.mRNA~Ribosome_{10}~RibosomeAuxiliary, k = 1.5e-8, kr = 1e-7, km = [[Ribosome, 6 uM], [YniA.mRNA, 0.1 uM], [YniA.mRNA~Ribosome_{10}~RibosomeAuxiliary, 0.5 uM]])
   reaction RibosomeBinding(YniB.mRNA + 10 Ribosome + RibosomeAuxiliary -> YniB.mRNA~Ribosome_{10}~RibosomeAuxiliary, k = 1.5e-8, kr = 1e-7, km = [[Ribosome, 6 uM], [YniB.mRNA, 0.1 uM], [YniB.mRNA~Ribosome_{10}~RibosomeAuxiliary, 0.5 uM]])
   reaction RibosomeBinding(YniD.mRNA + 10 Ribosome + RibosomeAuxiliary -> YniD.mRNA~Ribosome_{10}~RibosomeAuxiliary, k = 1.5e-8, kr = 1e-7, km = [[Ribosome, 6 uM], [YniD.mRNA, 0.1 uM], [YniD.mRNA~Ribosome_{10}~RibosomeAuxiliary, 0.5 uM]])
   reaction RibosomeBinding(YnjA.mRNA + 10 Ribosome + RibosomeAuxiliary -> YnjA.mRNA~Ribosome_{10}~RibosomeAuxiliary, k = 1.5e-8, kr = 1e-7, km = [[Ribosome, 6 uM], [YnjA.mRNA, 0.1 uM], [YnjA.mRNA~Ribosome_{10}~RibosomeAuxiliary, 0.5 uM]])
   reaction RibosomeBinding(YnjB.mRNA + 10 Ribosome + RibosomeAuxiliary -> YnjB.mRNA~Ribosome_{10}~RibosomeAuxiliary, k = 1.5e-8, kr = 1e-7, km = [[Ribosome, 6 uM], [YnjB.mRNA, 0.1 uM], [YnjB.mRNA~Ribosome_{10}~RibosomeAuxiliary, 0.5 uM]])
   reaction RibosomeBinding(YnjC.mRNA + 10 Ribosome + RibosomeAuxiliary -> YnjC.mRNA~Ribosome_{10}~RibosomeAuxiliary, k = 1.5e-8, kr = 1e-7, km = [[Ribosome, 6 uM], [YnjC.mRNA, 0.1 uM], [YnjC.mRNA~Ribosome_{10}~RibosomeAuxiliary, 0.5 uM]])
   reaction RibosomeBinding(YnjD.mRNA + 10 Ribosome + RibosomeAuxiliary -> YnjD.mRNA~Ribosome_{10}~RibosomeAuxiliary, k = 1.5e-8, kr = 1e-7, km = [[Ribosome, 6 uM], [YnjD.mRNA, 0.1 uM], [YnjD.mRNA~Ribosome_{10}~RibosomeAuxiliary, 0.5 uM]])
   reaction RibosomeBinding(YnjE.mRNA + 10 Ribosome + RibosomeAuxiliary -> YnjE.mRNA~Ribosome_{10}~RibosomeAuxiliary, k = 1.5e-8, kr = 1e-7, km = [[Ribosome, 6 uM], [YnjE.mRNA, 0.1 uM], [YnjE.mRNA~Ribosome_{10}~RibosomeAuxiliary, 0.5 uM]])
   reaction RibosomeBinding(YnjF.mRNA + 10 Ribosome + RibosomeAuxiliary -> YnjF.mRNA~Ribosome_{10}~RibosomeAuxiliary, k = 1.5e-8, kr = 1e-7, km = [[Ribosome, 6 uM], [YnjF.mRNA, 0.1 uM], [YnjF.mRNA~Ribosome_{10}~RibosomeAuxiliary, 0.5 uM]])
   reaction RibosomeBinding(YnjH.mRNA + 10 Ribosome + RibosomeAuxiliary -> YnjH.mRNA~Ribosome_{10}~RibosomeAuxiliary, k = 1.5e-8, kr = 1e-7, km = [[Ribosome, 6 uM], [YnjH.mRNA, 0.1 uM], [YnjH.mRNA~Ribosome_{10}~RibosomeAuxiliary, 0.5 uM]])
   reaction RibosomeBinding(YnjI.mRNA + 10 Ribosome + RibosomeAuxiliary -> YnjI.mRNA~Ribosome_{10}~RibosomeAuxiliary, k = 1.5e-8, kr = 1e-7, km = [[Ribosome, 6 uM], [YnjI.mRNA, 0.1 uM], [YnjI.mRNA~Ribosome_{10}~RibosomeAuxiliary, 0.5 uM]])
   reaction RibosomeBinding(YoaA.mRNA + 10 Ribosome + RibosomeAuxiliary -> YoaA.mRNA~Ribosome_{10}~RibosomeAuxiliary, k = 1.5e-8, kr = 1e-7, km = [[Ribosome, 6 uM], [YoaA.mRNA, 0.1 uM], [YoaA.mRNA~Ribosome_{10}~RibosomeAuxiliary, 0.5 uM]])
   reaction RibosomeBinding(YoaB.mRNA + 10 Ribosome + RibosomeAuxiliary -> YoaB.mRNA~Ribosome_{10}~RibosomeAuxiliary, k = 1.5e-8, kr = 1e-7, km = [[Ribosome, 6 uM], [YoaB.mRNA, 0.1 uM], [YoaB.mRNA~Ribosome_{10}~RibosomeAuxiliary, 0.5 uM]])
   reaction RibosomeBinding(YoaC.mRNA + 10 Ribosome + RibosomeAuxiliary -> YoaC.mRNA~Ribosome_{10}~RibosomeAuxiliary, k = 1.5e-8, kr = 1e-7, km = [[Ribosome, 6 uM], [YoaC.mRNA, 0.1 uM], [YoaC.mRNA~Ribosome_{10}~RibosomeAuxiliary, 0.5 uM]])
   reaction RibosomeBinding(YoaE.mRNA + 10 Ribosome + RibosomeAuxiliary -> YoaE.mRNA~Ribosome_{10}~RibosomeAuxiliary, k = 1.5e-8, kr = 1e-7, km = [[Ribosome, 6 uM], [YoaE.mRNA, 0.1 uM], [YoaE.mRNA~Ribosome_{10}~RibosomeAuxiliary, 0.5 uM]])
   reaction RibosomeBinding(YoaF.mRNA + 10 Ribosome + RibosomeAuxiliary -> YoaF.mRNA~Ribosome_{10}~RibosomeAuxiliary, k = 1.5e-8, kr = 1e-7, km = [[Ribosome, 6 uM], [YoaF.mRNA, 0.1 uM], [YoaF.mRNA~Ribosome_{10}~RibosomeAuxiliary, 0.5 uM]])
   reaction RibosomeBinding(YoaG.mRNA + 10 Ribosome + RibosomeAuxiliary -> YoaG.mRNA~Ribosome_{10}~RibosomeAuxiliary, k = 1.5e-8, kr = 1e-7, km = [[Ribosome, 6 uM], [YoaG.mRNA, 0.1 uM], [YoaG.mRNA~Ribosome_{10}~RibosomeAuxiliary, 0.5 uM]])
   reaction RibosomeBinding(YoaH.mRNA + 10 Ribosome + RibosomeAuxiliary -> YoaH.mRNA~Ribosome_{10}~RibosomeAuxiliary, k = 1.5e-8, kr = 1e-7, km = [[Ribosome, 6 uM], [YoaH.mRNA, 0.1 uM], [YoaH.mRNA~Ribosome_{10}~RibosomeAuxiliary, 0.5 uM]])
   reaction RibosomeBinding(YoaI.mRNA + 10 Ribosome + RibosomeAuxiliary -> YoaI.mRNA~Ribosome_{10}~RibosomeAuxiliary, k = 1.5e-8, kr = 1e-7, km = [[Ribosome, 6 uM], [YoaI.mRNA, 0.1 uM], [YoaI.mRNA~Ribosome_{10}~RibosomeAuxiliary, 0.5 uM]])
   reaction RibosomeBinding(YoaJ.mRNA + 10 Ribosome + RibosomeAuxiliary -> YoaJ.mRNA~Ribosome_{10}~RibosomeAuxiliary, k = 1.5e-8, kr = 1e-7, km = [[Ribosome, 6 uM], [YoaJ.mRNA, 0.1 uM], [YoaJ.mRNA~Ribosome_{10}~RibosomeAuxiliary, 0.5 uM]])
   reaction RibosomeBinding(YoaK.mRNA + 10 Ribosome + RibosomeAuxiliary -> YoaK.mRNA~Ribosome_{10}~RibosomeAuxiliary, k = 1.5e-8, kr = 1e-7, km = [[Ribosome, 6 uM], [YoaK.mRNA, 0.1 uM], [YoaK.mRNA~Ribosome_{10}~RibosomeAuxiliary, 0.5 uM]])
   reaction RibosomeBinding(YoaL.mRNA + 10 Ribosome + RibosomeAuxiliary -> YoaL.mRNA~Ribosome_{10}~RibosomeAuxiliary, k = 1.5e-8, kr = 1e-7, km = [[Ribosome, 6 uM], [YoaL.mRNA, 0.1 uM], [YoaL.mRNA~Ribosome_{10}~RibosomeAuxiliary, 0.5 uM]])
   reaction RibosomeBinding(YoaM.mRNA + 10 Ribosome + RibosomeAuxiliary -> YoaM.mRNA~Ribosome_{10}~RibosomeAuxiliary, k = 1.5e-8, kr = 1e-7, km = [[Ribosome, 6 uM], [YoaM.mRNA, 0.1 uM], [YoaM.mRNA~Ribosome_{10}~RibosomeAuxiliary, 0.5 uM]])
   reaction RibosomeBinding(YobA.mRNA + 10 Ribosome + RibosomeAuxiliary -> YobA.mRNA~Ribosome_{10}~RibosomeAuxiliary, k = 1.5e-8, kr = 1e-7, km = [[Ribosome, 6 uM], [YobA.mRNA, 0.1 uM], [YobA.mRNA~Ribosome_{10}~RibosomeAuxiliary, 0.5 uM]])
   reaction RibosomeBinding(YobB.mRNA + 10 Ribosome + RibosomeAuxiliary -> YobB.mRNA~Ribosome_{10}~RibosomeAuxiliary, k = 1.5e-8, kr = 1e-7, km = [[Ribosome, 6 uM], [YobB.mRNA, 0.1 uM], [YobB.mRNA~Ribosome_{10}~RibosomeAuxiliary, 0.5 uM]])
   reaction RibosomeBinding(YobD.mRNA + 10 Ribosome + RibosomeAuxiliary -> YobD.mRNA~Ribosome_{10}~RibosomeAuxiliary, k = 1.5e-8, kr = 1e-7, km = [[Ribosome, 6 uM], [YobD.mRNA, 0.1 uM], [YobD.mRNA~Ribosome_{10}~RibosomeAuxiliary, 0.5 uM]])
   reaction RibosomeBinding(YobF.mRNA + 10 Ribosome + RibosomeAuxiliary -> YobF.mRNA~Ribosome_{10}~RibosomeAuxiliary, k = 1.5e-8, kr = 1e-7, km = [[Ribosome, 6 uM], [YobF.mRNA, 0.1 uM], [YobF.mRNA~Ribosome_{10}~RibosomeAuxiliary, 0.5 uM]])
   reaction RibosomeBinding(YobH.mRNA + 10 Ribosome + RibosomeAuxiliary -> YobH.mRNA~Ribosome_{10}~RibosomeAuxiliary, k = 1.5e-8, kr = 1e-7, km = [[Ribosome, 6 uM], [YobH.mRNA, 0.1 uM], [YobH.mRNA~Ribosome_{10}~RibosomeAuxiliary, 0.5 uM]])
   reaction RibosomeBinding(YobI.mRNA + 10 Ribosome + RibosomeAuxiliary -> YobI.mRNA~Ribosome_{10}~RibosomeAuxiliary, k = 1.5e-8, kr = 1e-7, km = [[Ribosome, 6 uM], [YobI.mRNA, 0.1 uM], [YobI.mRNA~Ribosome_{10}~RibosomeAuxiliary, 0.5 uM]])
   reaction RibosomeBinding(YodB.mRNA + 10 Ribosome + RibosomeAuxiliary -> YodB.mRNA~Ribosome_{10}~RibosomeAuxiliary, k = 1.5e-8, kr = 1e-7, km = [[Ribosome, 6 uM], [YodB.mRNA, 0.1 uM], [YodB.mRNA~Ribosome_{10}~RibosomeAuxiliary, 0.5 uM]])
   reaction RibosomeBinding(YodC.mRNA + 10 Ribosome + RibosomeAuxiliary -> YodC.mRNA~Ribosome_{10}~RibosomeAuxiliary, k = 1.5e-8, kr = 1e-7, km = [[Ribosome, 6 uM], [YodC.mRNA, 0.1 uM], [YodC.mRNA~Ribosome_{10}~RibosomeAuxiliary, 0.5 uM]])
   reaction RibosomeBinding(YodD.mRNA + 10 Ribosome + RibosomeAuxiliary -> YodD.mRNA~Ribosome_{10}~RibosomeAuxiliary, k = 1.5e-8, kr = 1e-7, km = [[Ribosome, 6 uM], [YodD.mRNA, 0.1 uM], [YodD.mRNA~Ribosome_{10}~RibosomeAuxiliary, 0.5 uM]])
   reaction RibosomeBinding(YodE.mRNA + 10 Ribosome + RibosomeAuxiliary -> YodE.mRNA~Ribosome_{10}~RibosomeAuxiliary, k = 1.5e-8, kr = 1e-7, km = [[Ribosome, 6 uM], [YodE.mRNA, 0.1 uM], [YodE.mRNA~Ribosome_{10}~RibosomeAuxiliary, 0.5 uM]])
   reaction RibosomeBinding(YoeA.mRNA + 10 Ribosome + RibosomeAuxiliary -> YoeA.mRNA~Ribosome_{10}~RibosomeAuxiliary, k = 1.5e-8, kr = 1e-7, km = [[Ribosome, 6 uM], [YoeA.mRNA, 0.1 uM], [YoeA.mRNA~Ribosome_{10}~RibosomeAuxiliary, 0.5 uM]])
   reaction RibosomeBinding(YoeB.mRNA + 10 Ribosome + RibosomeAuxiliary -> YoeB.mRNA~Ribosome_{10}~RibosomeAuxiliary, k = 1.5e-8, kr = 1e-7, km = [[Ribosome, 6 uM], [YoeB.mRNA, 0.1 uM], [YoeB.mRNA~Ribosome_{10}~RibosomeAuxiliary, 0.5 uM]])
   reaction RibosomeBinding(YoeF.mRNA + 10 Ribosome + RibosomeAuxiliary -> YoeF.mRNA~Ribosome_{10}~RibosomeAuxiliary, k = 1.5e-8, kr = 1e-7, km = [[Ribosome, 6 uM], [YoeF.mRNA, 0.1 uM], [YoeF.mRNA~Ribosome_{10}~RibosomeAuxiliary, 0.5 uM]])
   reaction RibosomeBinding(YoeI.mRNA + 10 Ribosome + RibosomeAuxiliary -> YoeI.mRNA~Ribosome_{10}~RibosomeAuxiliary, k = 1.5e-8, kr = 1e-7, km = [[Ribosome, 6 uM], [YoeI.mRNA, 0.1 uM], [YoeI.mRNA~Ribosome_{10}~RibosomeAuxiliary, 0.5 uM]])
   reaction RibosomeBinding(YoeJ.mRNA + 10 Ribosome + RibosomeAuxiliary -> YoeJ.mRNA~Ribosome_{10}~RibosomeAuxiliary, k = 1.5e-8, kr = 1e-7, km = [[Ribosome, 6 uM], [YoeJ.mRNA, 0.1 uM], [YoeJ.mRNA~Ribosome_{10}~RibosomeAuxiliary, 0.5 uM]])
   reaction RibosomeBinding(YohC.mRNA + 10 Ribosome + RibosomeAuxiliary -> YohC.mRNA~Ribosome_{10}~RibosomeAuxiliary, k = 1.5e-8, kr = 1e-7, km = [[Ribosome, 6 uM], [YohC.mRNA, 0.1 uM], [YohC.mRNA~Ribosome_{10}~RibosomeAuxiliary, 0.5 uM]])
   reaction RibosomeBinding(YohD.mRNA + 10 Ribosome + RibosomeAuxiliary -> YohD.mRNA~Ribosome_{10}~RibosomeAuxiliary, k = 1.5e-8, kr = 1e-7, km = [[Ribosome, 6 uM], [YohD.mRNA, 0.1 uM], [YohD.mRNA~Ribosome_{10}~RibosomeAuxiliary, 0.5 uM]])
   reaction RibosomeBinding(YohF.mRNA + 10 Ribosome + RibosomeAuxiliary -> YohF.mRNA~Ribosome_{10}~RibosomeAuxiliary, k = 1.5e-8, kr = 1e-7, km = [[Ribosome, 6 uM], [YohF.mRNA, 0.1 uM], [YohF.mRNA~Ribosome_{10}~RibosomeAuxiliary, 0.5 uM]])
   reaction RibosomeBinding(YohJ.mRNA + 10 Ribosome + RibosomeAuxiliary -> YohJ.mRNA~Ribosome_{10}~RibosomeAuxiliary, k = 1.5e-8, kr = 1e-7, km = [[Ribosome, 6 uM], [YohJ.mRNA, 0.1 uM], [YohJ.mRNA~Ribosome_{10}~RibosomeAuxiliary, 0.5 uM]])
   reaction RibosomeBinding(YohK.mRNA + 10 Ribosome + RibosomeAuxiliary -> YohK.mRNA~Ribosome_{10}~RibosomeAuxiliary, k = 1.5e-8, kr = 1e-7, km = [[Ribosome, 6 uM], [YohK.mRNA, 0.1 uM], [YohK.mRNA~Ribosome_{10}~RibosomeAuxiliary, 0.5 uM]])
   reaction RibosomeBinding(YohO.mRNA + 10 Ribosome + RibosomeAuxiliary -> YohO.mRNA~Ribosome_{10}~RibosomeAuxiliary, k = 1.5e-8, kr = 1e-7, km = [[Ribosome, 6 uM], [YohO.mRNA, 0.1 uM], [YohO.mRNA~Ribosome_{10}~RibosomeAuxiliary, 0.5 uM]])
   reaction RibosomeBinding(YohP.mRNA + 10 Ribosome + RibosomeAuxiliary -> YohP.mRNA~Ribosome_{10}~RibosomeAuxiliary, k = 1.5e-8, kr = 1e-7, km = [[Ribosome, 6 uM], [YohP.mRNA, 0.1 uM], [YohP.mRNA~Ribosome_{10}~RibosomeAuxiliary, 0.5 uM]])
   reaction RibosomeBinding(YojI.mRNA + 10 Ribosome + RibosomeAuxiliary -> YojI.mRNA~Ribosome_{10}~RibosomeAuxiliary, k = 1.5e-8, kr = 1e-7, km = [[Ribosome, 6 uM], [YojI.mRNA, 0.1 uM], [YojI.mRNA~Ribosome_{10}~RibosomeAuxiliary, 0.5 uM]])
   reaction RibosomeBinding(YojO.mRNA + 10 Ribosome + RibosomeAuxiliary -> YojO.mRNA~Ribosome_{10}~RibosomeAuxiliary, k = 1.5e-8, kr = 1e-7, km = [[Ribosome, 6 uM], [YojO.mRNA, 0.1 uM], [YojO.mRNA~Ribosome_{10}~RibosomeAuxiliary, 0.5 uM]])
   reaction RibosomeBinding(YpaA.mRNA + 10 Ribosome + RibosomeAuxiliary -> YpaA.mRNA~Ribosome_{10}~RibosomeAuxiliary, k = 1.5e-8, kr = 1e-7, km = [[Ribosome, 6 uM], [YpaA.mRNA, 0.1 uM], [YpaA.mRNA~Ribosome_{10}~RibosomeAuxiliary, 0.5 uM]])
   reaction RibosomeBinding(YpaB.mRNA + 10 Ribosome + RibosomeAuxiliary -> YpaB.mRNA~Ribosome_{10}~RibosomeAuxiliary, k = 1.5e-8, kr = 1e-7, km = [[Ribosome, 6 uM], [YpaB.mRNA, 0.1 uM], [YpaB.mRNA~Ribosome_{10}~RibosomeAuxiliary, 0.5 uM]])
   reaction RibosomeBinding(YpdA.mRNA + 10 Ribosome + RibosomeAuxiliary -> YpdA.mRNA~Ribosome_{10}~RibosomeAuxiliary, k = 1.5e-8, kr = 1e-7, km = [[Ribosome, 6 uM], [YpdA.mRNA, 0.1 uM], [YpdA.mRNA~Ribosome_{10}~RibosomeAuxiliary, 0.5 uM]])
   reaction RibosomeBinding(YpdB.mRNA + 10 Ribosome + RibosomeAuxiliary -> YpdB.mRNA~Ribosome_{10}~RibosomeAuxiliary, k = 1.5e-8, kr = 1e-7, km = [[Ribosome, 6 uM], [YpdB.mRNA, 0.1 uM], [YpdB.mRNA~Ribosome_{10}~RibosomeAuxiliary, 0.5 uM]])
   reaction RibosomeBinding(YpdC.mRNA + 10 Ribosome + RibosomeAuxiliary -> YpdC.mRNA~Ribosome_{10}~RibosomeAuxiliary, k = 1.5e-8, kr = 1e-7, km = [[Ribosome, 6 uM], [YpdC.mRNA, 0.1 uM], [YpdC.mRNA~Ribosome_{10}~RibosomeAuxiliary, 0.5 uM]])
   reaction RibosomeBinding(YpdE.mRNA + 10 Ribosome + RibosomeAuxiliary -> YpdE.mRNA~Ribosome_{10}~RibosomeAuxiliary, k = 1.5e-8, kr = 1e-7, km = [[Ribosome, 6 uM], [YpdE.mRNA, 0.1 uM], [YpdE.mRNA~Ribosome_{10}~RibosomeAuxiliary, 0.5 uM]])
   reaction RibosomeBinding(YpdF.mRNA + 10 Ribosome + RibosomeAuxiliary -> YpdF.mRNA~Ribosome_{10}~RibosomeAuxiliary, k = 1.5e-8, kr = 1e-7, km = [[Ribosome, 6 uM], [YpdF.mRNA, 0.1 uM], [YpdF.mRNA~Ribosome_{10}~RibosomeAuxiliary, 0.5 uM]])
   reaction RibosomeBinding(YpdI.mRNA + 10 Ribosome + RibosomeAuxiliary -> YpdI.mRNA~Ribosome_{10}~RibosomeAuxiliary, k = 1.5e-8, kr = 1e-7, km = [[Ribosome, 6 uM], [YpdI.mRNA, 0.1 uM], [YpdI.mRNA~Ribosome_{10}~RibosomeAuxiliary, 0.5 uM]])
   reaction RibosomeBinding(YpdJ.mRNA + 10 Ribosome + RibosomeAuxiliary -> YpdJ.mRNA~Ribosome_{10}~RibosomeAuxiliary, k = 1.5e-8, kr = 1e-7, km = [[Ribosome, 6 uM], [YpdJ.mRNA, 0.1 uM], [YpdJ.mRNA~Ribosome_{10}~RibosomeAuxiliary, 0.5 uM]])
   reaction RibosomeBinding(YpdK.mRNA + 10 Ribosome + RibosomeAuxiliary -> YpdK.mRNA~Ribosome_{10}~RibosomeAuxiliary, k = 1.5e-8, kr = 1e-7, km = [[Ribosome, 6 uM], [YpdK.mRNA, 0.1 uM], [YpdK.mRNA~Ribosome_{10}~RibosomeAuxiliary, 0.5 uM]])
   reaction RibosomeBinding(YpeA.mRNA + 10 Ribosome + RibosomeAuxiliary -> YpeA.mRNA~Ribosome_{10}~RibosomeAuxiliary, k = 1.5e-8, kr = 1e-7, km = [[Ribosome, 6 uM], [YpeA.mRNA, 0.1 uM], [YpeA.mRNA~Ribosome_{10}~RibosomeAuxiliary, 0.5 uM]])
   reaction RibosomeBinding(YpeB.mRNA + 10 Ribosome + RibosomeAuxiliary -> YpeB.mRNA~Ribosome_{10}~RibosomeAuxiliary, k = 1.5e-8, kr = 1e-7, km = [[Ribosome, 6 uM], [YpeB.mRNA, 0.1 uM], [YpeB.mRNA~Ribosome_{10}~RibosomeAuxiliary, 0.5 uM]])
   reaction RibosomeBinding(YpeC.mRNA + 10 Ribosome + RibosomeAuxiliary -> YpeC.mRNA~Ribosome_{10}~RibosomeAuxiliary, k = 1.5e-8, kr = 1e-7, km = [[Ribosome, 6 uM], [YpeC.mRNA, 0.1 uM], [YpeC.mRNA~Ribosome_{10}~RibosomeAuxiliary, 0.5 uM]])
   reaction RibosomeBinding(YpeD.mRNA + 10 Ribosome + RibosomeAuxiliary -> YpeD.mRNA~Ribosome_{10}~RibosomeAuxiliary, k = 1.5e-8, kr = 1e-7, km = [[Ribosome, 6 uM], [YpeD.mRNA, 0.1 uM], [YpeD.mRNA~Ribosome_{10}~RibosomeAuxiliary, 0.5 uM]])
   reaction RibosomeBinding(YpfG.mRNA + 10 Ribosome + RibosomeAuxiliary -> YpfG.mRNA~Ribosome_{10}~RibosomeAuxiliary, k = 1.5e-8, kr = 1e-7, km = [[Ribosome, 6 uM], [YpfG.mRNA, 0.1 uM], [YpfG.mRNA~Ribosome_{10}~RibosomeAuxiliary, 0.5 uM]])
   reaction RibosomeBinding(YpfH.mRNA + 10 Ribosome + RibosomeAuxiliary -> YpfH.mRNA~Ribosome_{10}~RibosomeAuxiliary, k = 1.5e-8, kr = 1e-7, km = [[Ribosome, 6 uM], [YpfH.mRNA, 0.1 uM], [YpfH.mRNA~Ribosome_{10}~RibosomeAuxiliary, 0.5 uM]])
   reaction RibosomeBinding(YpfJ.mRNA + 10 Ribosome + RibosomeAuxiliary -> YpfJ.mRNA~Ribosome_{10}~RibosomeAuxiliary, k = 1.5e-8, kr = 1e-7, km = [[Ribosome, 6 uM], [YpfJ.mRNA, 0.1 uM], [YpfJ.mRNA~Ribosome_{10}~RibosomeAuxiliary, 0.5 uM]])
   reaction RibosomeBinding(YpfM.mRNA + 10 Ribosome + RibosomeAuxiliary -> YpfM.mRNA~Ribosome_{10}~RibosomeAuxiliary, k = 1.5e-8, kr = 1e-7, km = [[Ribosome, 6 uM], [YpfM.mRNA, 0.1 uM], [YpfM.mRNA~Ribosome_{10}~RibosomeAuxiliary, 0.5 uM]])
   reaction RibosomeBinding(YpfN.mRNA + 10 Ribosome + RibosomeAuxiliary -> YpfN.mRNA~Ribosome_{10}~RibosomeAuxiliary, k = 1.5e-8, kr = 1e-7, km = [[Ribosome, 6 uM], [YpfN.mRNA, 0.1 uM], [YpfN.mRNA~Ribosome_{10}~RibosomeAuxiliary, 0.5 uM]])
   reaction RibosomeBinding(YphA.mRNA + 10 Ribosome + RibosomeAuxiliary -> YphA.mRNA~Ribosome_{10}~RibosomeAuxiliary, k = 1.5e-8, kr = 1e-7, km = [[Ribosome, 6 uM], [YphA.mRNA, 0.1 uM], [YphA.mRNA~Ribosome_{10}~RibosomeAuxiliary, 0.5 uM]])
   reaction RibosomeBinding(YphB.mRNA + 10 Ribosome + RibosomeAuxiliary -> YphB.mRNA~Ribosome_{10}~RibosomeAuxiliary, k = 1.5e-8, kr = 1e-7, km = [[Ribosome, 6 uM], [YphB.mRNA, 0.1 uM], [YphB.mRNA~Ribosome_{10}~RibosomeAuxiliary, 0.5 uM]])
   reaction RibosomeBinding(YphC.mRNA + 10 Ribosome + RibosomeAuxiliary -> YphC.mRNA~Ribosome_{10}~RibosomeAuxiliary, k = 1.5e-8, kr = 1e-7, km = [[Ribosome, 6 uM], [YphC.mRNA, 0.1 uM], [YphC.mRNA~Ribosome_{10}~RibosomeAuxiliary, 0.5 uM]])
   reaction RibosomeBinding(YphD.mRNA + 10 Ribosome + RibosomeAuxiliary -> YphD.mRNA~Ribosome_{10}~RibosomeAuxiliary, k = 1.5e-8, kr = 1e-7, km = [[Ribosome, 6 uM], [YphD.mRNA, 0.1 uM], [YphD.mRNA~Ribosome_{10}~RibosomeAuxiliary, 0.5 uM]])
   reaction RibosomeBinding(YphE.mRNA + 10 Ribosome + RibosomeAuxiliary -> YphE.mRNA~Ribosome_{10}~RibosomeAuxiliary, k = 1.5e-8, kr = 1e-7, km = [[Ribosome, 6 uM], [YphE.mRNA, 0.1 uM], [YphE.mRNA~Ribosome_{10}~RibosomeAuxiliary, 0.5 uM]])
   reaction RibosomeBinding(YphF.mRNA + 10 Ribosome + RibosomeAuxiliary -> YphF.mRNA~Ribosome_{10}~RibosomeAuxiliary, k = 1.5e-8, kr = 1e-7, km = [[Ribosome, 6 uM], [YphF.mRNA, 0.1 uM], [YphF.mRNA~Ribosome_{10}~RibosomeAuxiliary, 0.5 uM]])
   reaction RibosomeBinding(YphG.mRNA + 10 Ribosome + RibosomeAuxiliary -> YphG.mRNA~Ribosome_{10}~RibosomeAuxiliary, k = 1.5e-8, kr = 1e-7, km = [[Ribosome, 6 uM], [YphG.mRNA, 0.1 uM], [YphG.mRNA~Ribosome_{10}~RibosomeAuxiliary, 0.5 uM]])
   reaction RibosomeBinding(YphH.mRNA + 10 Ribosome + RibosomeAuxiliary -> YphH.mRNA~Ribosome_{10}~RibosomeAuxiliary, k = 1.5e-8, kr = 1e-7, km = [[Ribosome, 6 uM], [YphH.mRNA, 0.1 uM], [YphH.mRNA~Ribosome_{10}~RibosomeAuxiliary, 0.5 uM]])
   reaction RibosomeBinding(YpjA.mRNA + 10 Ribosome + RibosomeAuxiliary -> YpjA.mRNA~Ribosome_{10}~RibosomeAuxiliary, k = 1.5e-8, kr = 1e-7, km = [[Ribosome, 6 uM], [YpjA.mRNA, 0.1 uM], [YpjA.mRNA~Ribosome_{10}~RibosomeAuxiliary, 0.5 uM]])
   reaction RibosomeBinding(YpjB.mRNA + 10 Ribosome + RibosomeAuxiliary -> YpjB.mRNA~Ribosome_{10}~RibosomeAuxiliary, k = 1.5e-8, kr = 1e-7, km = [[Ribosome, 6 uM], [YpjB.mRNA, 0.1 uM], [YpjB.mRNA~Ribosome_{10}~RibosomeAuxiliary, 0.5 uM]])
   reaction RibosomeBinding(YpjC.mRNA + 10 Ribosome + RibosomeAuxiliary -> YpjC.mRNA~Ribosome_{10}~RibosomeAuxiliary, k = 1.5e-8, kr = 1e-7, km = [[Ribosome, 6 uM], [YpjC.mRNA, 0.1 uM], [YpjC.mRNA~Ribosome_{10}~RibosomeAuxiliary, 0.5 uM]])
   reaction RibosomeBinding(YpjD.mRNA + 10 Ribosome + RibosomeAuxiliary -> YpjD.mRNA~Ribosome_{10}~RibosomeAuxiliary, k = 1.5e-8, kr = 1e-7, km = [[Ribosome, 6 uM], [YpjD.mRNA, 0.1 uM], [YpjD.mRNA~Ribosome_{10}~RibosomeAuxiliary, 0.5 uM]])
   reaction RibosomeBinding(YpjF.mRNA + 10 Ribosome + RibosomeAuxiliary -> YpjF.mRNA~Ribosome_{10}~RibosomeAuxiliary, k = 1.5e-8, kr = 1e-7, km = [[Ribosome, 6 uM], [YpjF.mRNA, 0.1 uM], [YpjF.mRNA~Ribosome_{10}~RibosomeAuxiliary, 0.5 uM]])
   reaction RibosomeBinding(YpjI.mRNA + 10 Ribosome + RibosomeAuxiliary -> YpjI.mRNA~Ribosome_{10}~RibosomeAuxiliary, k = 1.5e-8, kr = 1e-7, km = [[Ribosome, 6 uM], [YpjI.mRNA, 0.1 uM], [YpjI.mRNA~Ribosome_{10}~RibosomeAuxiliary, 0.5 uM]])
   reaction RibosomeBinding(YpjJ.mRNA + 10 Ribosome + RibosomeAuxiliary -> YpjJ.mRNA~Ribosome_{10}~RibosomeAuxiliary, k = 1.5e-8, kr = 1e-7, km = [[Ribosome, 6 uM], [YpjJ.mRNA, 0.1 uM], [YpjJ.mRNA~Ribosome_{10}~RibosomeAuxiliary, 0.5 uM]])
   reaction RibosomeBinding(YpjK.mRNA + 10 Ribosome + RibosomeAuxiliary -> YpjK.mRNA~Ribosome_{10}~RibosomeAuxiliary, k = 1.5e-8, kr = 1e-7, km = [[Ribosome, 6 uM], [YpjK.mRNA, 0.1 uM], [YpjK.mRNA~Ribosome_{10}~RibosomeAuxiliary, 0.5 uM]])
   reaction RibosomeBinding(YqaA.mRNA + 10 Ribosome + RibosomeAuxiliary -> YqaA.mRNA~Ribosome_{10}~RibosomeAuxiliary, k = 1.5e-8, kr = 1e-7, km = [[Ribosome, 6 uM], [YqaA.mRNA, 0.1 uM], [YqaA.mRNA~Ribosome_{10}~RibosomeAuxiliary, 0.5 uM]])
   reaction RibosomeBinding(YqaB.mRNA + 10 Ribosome + RibosomeAuxiliary -> YqaB.mRNA~Ribosome_{10}~RibosomeAuxiliary, k = 1.5e-8, kr = 1e-7, km = [[Ribosome, 6 uM], [YqaB.mRNA, 0.1 uM], [YqaB.mRNA~Ribosome_{10}~RibosomeAuxiliary, 0.5 uM]])
   reaction RibosomeBinding(YqaE.mRNA + 10 Ribosome + RibosomeAuxiliary -> YqaE.mRNA~Ribosome_{10}~RibosomeAuxiliary, k = 1.5e-8, kr = 1e-7, km = [[Ribosome, 6 uM], [YqaE.mRNA, 0.1 uM], [YqaE.mRNA~Ribosome_{10}~RibosomeAuxiliary, 0.5 uM]])
   reaction RibosomeBinding(YqcA.mRNA + 10 Ribosome + RibosomeAuxiliary -> YqcA.mRNA~Ribosome_{10}~RibosomeAuxiliary, k = 1.5e-8, kr = 1e-7, km = [[Ribosome, 6 uM], [YqcA.mRNA, 0.1 uM], [YqcA.mRNA~Ribosome_{10}~RibosomeAuxiliary, 0.5 uM]])
   reaction RibosomeBinding(YqcC.mRNA + 10 Ribosome + RibosomeAuxiliary -> YqcC.mRNA~Ribosome_{10}~RibosomeAuxiliary, k = 1.5e-8, kr = 1e-7, km = [[Ribosome, 6 uM], [YqcC.mRNA, 0.1 uM], [YqcC.mRNA~Ribosome_{10}~RibosomeAuxiliary, 0.5 uM]])
   reaction RibosomeBinding(YqcE.mRNA + 10 Ribosome + RibosomeAuxiliary -> YqcE.mRNA~Ribosome_{10}~RibosomeAuxiliary, k = 1.5e-8, kr = 1e-7, km = [[Ribosome, 6 uM], [YqcE.mRNA, 0.1 uM], [YqcE.mRNA~Ribosome_{10}~RibosomeAuxiliary, 0.5 uM]])
   reaction RibosomeBinding(YqcG.mRNA + 10 Ribosome + RibosomeAuxiliary -> YqcG.mRNA~Ribosome_{10}~RibosomeAuxiliary, k = 1.5e-8, kr = 1e-7, km = [[Ribosome, 6 uM], [YqcG.mRNA, 0.1 uM], [YqcG.mRNA~Ribosome_{10}~RibosomeAuxiliary, 0.5 uM]])
   reaction RibosomeBinding(YqeA.mRNA + 10 Ribosome + RibosomeAuxiliary -> YqeA.mRNA~Ribosome_{10}~RibosomeAuxiliary, k = 1.5e-8, kr = 1e-7, km = [[Ribosome, 6 uM], [YqeA.mRNA, 0.1 uM], [YqeA.mRNA~Ribosome_{10}~RibosomeAuxiliary, 0.5 uM]])
   reaction RibosomeBinding(YqeB.mRNA + 10 Ribosome + RibosomeAuxiliary -> YqeB.mRNA~Ribosome_{10}~RibosomeAuxiliary, k = 1.5e-8, kr = 1e-7, km = [[Ribosome, 6 uM], [YqeB.mRNA, 0.1 uM], [YqeB.mRNA~Ribosome_{10}~RibosomeAuxiliary, 0.5 uM]])
   reaction RibosomeBinding(YqeC.mRNA + 10 Ribosome + RibosomeAuxiliary -> YqeC.mRNA~Ribosome_{10}~RibosomeAuxiliary, k = 1.5e-8, kr = 1e-7, km = [[Ribosome, 6 uM], [YqeC.mRNA, 0.1 uM], [YqeC.mRNA~Ribosome_{10}~RibosomeAuxiliary, 0.5 uM]])
   reaction RibosomeBinding(YqeF.mRNA + 10 Ribosome + RibosomeAuxiliary -> YqeF.mRNA~Ribosome_{10}~RibosomeAuxiliary, k = 1.5e-8, kr = 1e-7, km = [[Ribosome, 6 uM], [YqeF.mRNA, 0.1 uM], [YqeF.mRNA~Ribosome_{10}~RibosomeAuxiliary, 0.5 uM]])
   reaction RibosomeBinding(YqeG.mRNA + 10 Ribosome + RibosomeAuxiliary -> YqeG.mRNA~Ribosome_{10}~RibosomeAuxiliary, k = 1.5e-8, kr = 1e-7, km = [[Ribosome, 6 uM], [YqeG.mRNA, 0.1 uM], [YqeG.mRNA~Ribosome_{10}~RibosomeAuxiliary, 0.5 uM]])
   reaction RibosomeBinding(YqeH.mRNA + 10 Ribosome + RibosomeAuxiliary -> YqeH.mRNA~Ribosome_{10}~RibosomeAuxiliary, k = 1.5e-8, kr = 1e-7, km = [[Ribosome, 6 uM], [YqeH.mRNA, 0.1 uM], [YqeH.mRNA~Ribosome_{10}~RibosomeAuxiliary, 0.5 uM]])
   reaction RibosomeBinding(YqeI.mRNA + 10 Ribosome + RibosomeAuxiliary -> YqeI.mRNA~Ribosome_{10}~RibosomeAuxiliary, k = 1.5e-8, kr = 1e-7, km = [[Ribosome, 6 uM], [YqeI.mRNA, 0.1 uM], [YqeI.mRNA~Ribosome_{10}~RibosomeAuxiliary, 0.5 uM]])
   reaction RibosomeBinding(YqeJ.mRNA + 10 Ribosome + RibosomeAuxiliary -> YqeJ.mRNA~Ribosome_{10}~RibosomeAuxiliary, k = 1.5e-8, kr = 1e-7, km = [[Ribosome, 6 uM], [YqeJ.mRNA, 0.1 uM], [YqeJ.mRNA~Ribosome_{10}~RibosomeAuxiliary, 0.5 uM]])
   reaction RibosomeBinding(YqeK.mRNA + 10 Ribosome + RibosomeAuxiliary -> YqeK.mRNA~Ribosome_{10}~RibosomeAuxiliary, k = 1.5e-8, kr = 1e-7, km = [[Ribosome, 6 uM], [YqeK.mRNA, 0.1 uM], [YqeK.mRNA~Ribosome_{10}~RibosomeAuxiliary, 0.5 uM]])
   reaction RibosomeBinding(YqeL.mRNA + 10 Ribosome + RibosomeAuxiliary -> YqeL.mRNA~Ribosome_{10}~RibosomeAuxiliary, k = 1.5e-8, kr = 1e-7, km = [[Ribosome, 6 uM], [YqeL.mRNA, 0.1 uM], [YqeL.mRNA~Ribosome_{10}~RibosomeAuxiliary, 0.5 uM]])
   reaction RibosomeBinding(YqfA.mRNA + 10 Ribosome + RibosomeAuxiliary -> YqfA.mRNA~Ribosome_{10}~RibosomeAuxiliary, k = 1.5e-8, kr = 1e-7, km = [[Ribosome, 6 uM], [YqfA.mRNA, 0.1 uM], [YqfA.mRNA~Ribosome_{10}~RibosomeAuxiliary, 0.5 uM]])
   reaction RibosomeBinding(YqfB.mRNA + 10 Ribosome + RibosomeAuxiliary -> YqfB.mRNA~Ribosome_{10}~RibosomeAuxiliary, k = 1.5e-8, kr = 1e-7, km = [[Ribosome, 6 uM], [YqfB.mRNA, 0.1 uM], [YqfB.mRNA~Ribosome_{10}~RibosomeAuxiliary, 0.5 uM]])
   reaction RibosomeBinding(YqfE.mRNA + 10 Ribosome + RibosomeAuxiliary -> YqfE.mRNA~Ribosome_{10}~RibosomeAuxiliary, k = 1.5e-8, kr = 1e-7, km = [[Ribosome, 6 uM], [YqfE.mRNA, 0.1 uM], [YqfE.mRNA~Ribosome_{10}~RibosomeAuxiliary, 0.5 uM]])
   reaction RibosomeBinding(YqfG.mRNA + 10 Ribosome + RibosomeAuxiliary -> YqfG.mRNA~Ribosome_{10}~RibosomeAuxiliary, k = 1.5e-8, kr = 1e-7, km = [[Ribosome, 6 uM], [YqfG.mRNA, 0.1 uM], [YqfG.mRNA~Ribosome_{10}~RibosomeAuxiliary, 0.5 uM]])
   reaction RibosomeBinding(YqfH.mRNA + 10 Ribosome + RibosomeAuxiliary -> YqfH.mRNA~Ribosome_{10}~RibosomeAuxiliary, k = 1.5e-8, kr = 1e-7, km = [[Ribosome, 6 uM], [YqfH.mRNA, 0.1 uM], [YqfH.mRNA~Ribosome_{10}~RibosomeAuxiliary, 0.5 uM]])
   reaction RibosomeBinding(YqfI.mRNA + 10 Ribosome + RibosomeAuxiliary -> YqfI.mRNA~Ribosome_{10}~RibosomeAuxiliary, k = 1.5e-8, kr = 1e-7, km = [[Ribosome, 6 uM], [YqfI.mRNA, 0.1 uM], [YqfI.mRNA~Ribosome_{10}~RibosomeAuxiliary, 0.5 uM]])
   reaction RibosomeBinding(YqgA.mRNA + 10 Ribosome + RibosomeAuxiliary -> YqgA.mRNA~Ribosome_{10}~RibosomeAuxiliary, k = 1.5e-8, kr = 1e-7, km = [[Ribosome, 6 uM], [YqgA.mRNA, 0.1 uM], [YqgA.mRNA~Ribosome_{10}~RibosomeAuxiliary, 0.5 uM]])
   reaction RibosomeBinding(YqgB.mRNA + 10 Ribosome + RibosomeAuxiliary -> YqgB.mRNA~Ribosome_{10}~RibosomeAuxiliary, k = 1.5e-8, kr = 1e-7, km = [[Ribosome, 6 uM], [YqgB.mRNA, 0.1 uM], [YqgB.mRNA~Ribosome_{10}~RibosomeAuxiliary, 0.5 uM]])
   reaction RibosomeBinding(YqgC.mRNA + 10 Ribosome + RibosomeAuxiliary -> YqgC.mRNA~Ribosome_{10}~RibosomeAuxiliary, k = 1.5e-8, kr = 1e-7, km = [[Ribosome, 6 uM], [YqgC.mRNA, 0.1 uM], [YqgC.mRNA~Ribosome_{10}~RibosomeAuxiliary, 0.5 uM]])
   reaction RibosomeBinding(YqgD.mRNA + 10 Ribosome + RibosomeAuxiliary -> YqgD.mRNA~Ribosome_{10}~RibosomeAuxiliary, k = 1.5e-8, kr = 1e-7, km = [[Ribosome, 6 uM], [YqgD.mRNA, 0.1 uM], [YqgD.mRNA~Ribosome_{10}~RibosomeAuxiliary, 0.5 uM]])
   reaction RibosomeBinding(YqgE.mRNA + 10 Ribosome + RibosomeAuxiliary -> YqgE.mRNA~Ribosome_{10}~RibosomeAuxiliary, k = 1.5e-8, kr = 1e-7, km = [[Ribosome, 6 uM], [YqgE.mRNA, 0.1 uM], [YqgE.mRNA~Ribosome_{10}~RibosomeAuxiliary, 0.5 uM]])
   reaction RibosomeBinding(YqgF.mRNA + 10 Ribosome + RibosomeAuxiliary -> YqgF.mRNA~Ribosome_{10}~RibosomeAuxiliary, k = 1.5e-8, kr = 1e-7, km = [[Ribosome, 6 uM], [YqgF.mRNA, 0.1 uM], [YqgF.mRNA~Ribosome_{10}~RibosomeAuxiliary, 0.5 uM]])
   reaction RibosomeBinding(YqgG.mRNA + 10 Ribosome + RibosomeAuxiliary -> YqgG.mRNA~Ribosome_{10}~RibosomeAuxiliary, k = 1.5e-8, kr = 1e-7, km = [[Ribosome, 6 uM], [YqgG.mRNA, 0.1 uM], [YqgG.mRNA~Ribosome_{10}~RibosomeAuxiliary, 0.5 uM]])
   reaction RibosomeBinding(YqgH.mRNA + 10 Ribosome + RibosomeAuxiliary -> YqgH.mRNA~Ribosome_{10}~RibosomeAuxiliary, k = 1.5e-8, kr = 1e-7, km = [[Ribosome, 6 uM], [YqgH.mRNA, 0.1 uM], [YqgH.mRNA~Ribosome_{10}~RibosomeAuxiliary, 0.5 uM]])
   reaction RibosomeBinding(YqhA.mRNA + 10 Ribosome + RibosomeAuxiliary -> YqhA.mRNA~Ribosome_{10}~RibosomeAuxiliary, k = 1.5e-8, kr = 1e-7, km = [[Ribosome, 6 uM], [YqhA.mRNA, 0.1 uM], [YqhA.mRNA~Ribosome_{10}~RibosomeAuxiliary, 0.5 uM]])
   reaction RibosomeBinding(YqhC.mRNA + 10 Ribosome + RibosomeAuxiliary -> YqhC.mRNA~Ribosome_{10}~RibosomeAuxiliary, k = 1.5e-8, kr = 1e-7, km = [[Ribosome, 6 uM], [YqhC.mRNA, 0.1 uM], [YqhC.mRNA~Ribosome_{10}~RibosomeAuxiliary, 0.5 uM]])
```
