## Supplementary File 1 for "A Genome-Scale Virtual *Escherichia coli* in the L++ Language": WholeCellTranslation.lpp (part 2 of 9)

```
   reaction RibosomeBinding(YqhD.mRNA + 10 Ribosome + RibosomeAuxiliary -> YqhD.mRNA~Ribosome_{10}~RibosomeAuxiliary, k = 1.5e-8, kr = 1e-7, km = [[Ribosome, 6 uM], [YqhD.mRNA, 0.1 uM], [YqhD.mRNA~Ribosome_{10}~RibosomeAuxiliary, 0.5 uM]])
   reaction RibosomeBinding(YqhG.mRNA + 10 Ribosome + RibosomeAuxiliary -> YqhG.mRNA~Ribosome_{10}~RibosomeAuxiliary, k = 1.5e-8, kr = 1e-7, km = [[Ribosome, 6 uM], [YqhG.mRNA, 0.1 uM], [YqhG.mRNA~Ribosome_{10}~RibosomeAuxiliary, 0.5 uM]])
   reaction RibosomeBinding(YqhH.mRNA + 10 Ribosome + RibosomeAuxiliary -> YqhH.mRNA~Ribosome_{10}~RibosomeAuxiliary, k = 1.5e-8, kr = 1e-7, km = [[Ribosome, 6 uM], [YqhH.mRNA, 0.1 uM], [YqhH.mRNA~Ribosome_{10}~RibosomeAuxiliary, 0.5 uM]])
   reaction RibosomeBinding(YqhI.mRNA + 10 Ribosome + RibosomeAuxiliary -> YqhI.mRNA~Ribosome_{10}~RibosomeAuxiliary, k = 1.5e-8, kr = 1e-7, km = [[Ribosome, 6 uM], [YqhI.mRNA, 0.1 uM], [YqhI.mRNA~Ribosome_{10}~RibosomeAuxiliary, 0.5 uM]])
   reaction RibosomeBinding(YqhJ.mRNA + 10 Ribosome + RibosomeAuxiliary -> YqhJ.mRNA~Ribosome_{10}~RibosomeAuxiliary, k = 1.5e-8, kr = 1e-7, km = [[Ribosome, 6 uM], [YqhJ.mRNA, 0.1 uM], [YqhJ.mRNA~Ribosome_{10}~RibosomeAuxiliary, 0.5 uM]])
   reaction RibosomeBinding(YqiA.mRNA + 10 Ribosome + RibosomeAuxiliary -> YqiA.mRNA~Ribosome_{10}~RibosomeAuxiliary, k = 1.5e-8, kr = 1e-7, km = [[Ribosome, 6 uM], [YqiA.mRNA, 0.1 uM], [YqiA.mRNA~Ribosome_{10}~RibosomeAuxiliary, 0.5 uM]])
   reaction RibosomeBinding(YqiB.mRNA + 10 Ribosome + RibosomeAuxiliary -> YqiB.mRNA~Ribosome_{10}~RibosomeAuxiliary, k = 1.5e-8, kr = 1e-7, km = [[Ribosome, 6 uM], [YqiB.mRNA, 0.1 uM], [YqiB.mRNA~Ribosome_{10}~RibosomeAuxiliary, 0.5 uM]])
   reaction RibosomeBinding(YqiD.mRNA + 10 Ribosome + RibosomeAuxiliary -> YqiD.mRNA~Ribosome_{10}~RibosomeAuxiliary, k = 1.5e-8, kr = 1e-7, km = [[Ribosome, 6 uM], [YqiD.mRNA, 0.1 uM], [YqiD.mRNA~Ribosome_{10}~RibosomeAuxiliary, 0.5 uM]])
   reaction RibosomeBinding(YqiG.mRNA + 10 Ribosome + RibosomeAuxiliary -> YqiG.mRNA~Ribosome_{10}~RibosomeAuxiliary, k = 1.5e-8, kr = 1e-7, km = [[Ribosome, 6 uM], [YqiG.mRNA, 0.1 uM], [YqiG.mRNA~Ribosome_{10}~RibosomeAuxiliary, 0.5 uM]])
   reaction RibosomeBinding(YqiH.mRNA + 10 Ribosome + RibosomeAuxiliary -> YqiH.mRNA~Ribosome_{10}~RibosomeAuxiliary, k = 1.5e-8, kr = 1e-7, km = [[Ribosome, 6 uM], [YqiH.mRNA, 0.1 uM], [YqiH.mRNA~Ribosome_{10}~RibosomeAuxiliary, 0.5 uM]])
   reaction RibosomeBinding(YqiI.mRNA + 10 Ribosome + RibosomeAuxiliary -> YqiI.mRNA~Ribosome_{10}~RibosomeAuxiliary, k = 1.5e-8, kr = 1e-7, km = [[Ribosome, 6 uM], [YqiI.mRNA, 0.1 uM], [YqiI.mRNA~Ribosome_{10}~RibosomeAuxiliary, 0.5 uM]])
   reaction RibosomeBinding(YqiJ.mRNA + 10 Ribosome + RibosomeAuxiliary -> YqiJ.mRNA~Ribosome_{10}~RibosomeAuxiliary, k = 1.5e-8, kr = 1e-7, km = [[Ribosome, 6 uM], [YqiJ.mRNA, 0.1 uM], [YqiJ.mRNA~Ribosome_{10}~RibosomeAuxiliary, 0.5 uM]])
   reaction RibosomeBinding(YqiK.mRNA + 10 Ribosome + RibosomeAuxiliary -> YqiK.mRNA~Ribosome_{10}~RibosomeAuxiliary, k = 1.5e-8, kr = 1e-7, km = [[Ribosome, 6 uM], [YqiK.mRNA, 0.1 uM], [YqiK.mRNA~Ribosome_{10}~RibosomeAuxiliary, 0.5 uM]])
   reaction RibosomeBinding(YqiM.mRNA + 10 Ribosome + RibosomeAuxiliary -> YqiM.mRNA~Ribosome_{10}~RibosomeAuxiliary, k = 1.5e-8, kr = 1e-7, km = [[Ribosome, 6 uM], [YqiM.mRNA, 0.1 uM], [YqiM.mRNA~Ribosome_{10}~RibosomeAuxiliary, 0.5 uM]])
   reaction RibosomeBinding(YqjA.mRNA + 10 Ribosome + RibosomeAuxiliary -> YqjA.mRNA~Ribosome_{10}~RibosomeAuxiliary, k = 1.5e-8, kr = 1e-7, km = [[Ribosome, 6 uM], [YqjA.mRNA, 0.1 uM], [YqjA.mRNA~Ribosome_{10}~RibosomeAuxiliary, 0.5 uM]])
   reaction RibosomeBinding(YqjC.mRNA + 10 Ribosome + RibosomeAuxiliary -> YqjC.mRNA~Ribosome_{10}~RibosomeAuxiliary, k = 1.5e-8, kr = 1e-7, km = [[Ribosome, 6 uM], [YqjC.mRNA, 0.1 uM], [YqjC.mRNA~Ribosome_{10}~RibosomeAuxiliary, 0.5 uM]])
   reaction RibosomeBinding(YqjD.mRNA + 10 Ribosome + RibosomeAuxiliary -> YqjD.mRNA~Ribosome_{10}~RibosomeAuxiliary, k = 1.5e-8, kr = 1e-7, km = [[Ribosome, 6 uM], [YqjD.mRNA, 0.1 uM], [YqjD.mRNA~Ribosome_{10}~RibosomeAuxiliary, 0.5 uM]])
   reaction RibosomeBinding(YqjE.mRNA + 10 Ribosome + RibosomeAuxiliary -> YqjE.mRNA~Ribosome_{10}~RibosomeAuxiliary, k = 1.5e-8, kr = 1e-7, km = [[Ribosome, 6 uM], [YqjE.mRNA, 0.1 uM], [YqjE.mRNA~Ribosome_{10}~RibosomeAuxiliary, 0.5 uM]])
   reaction RibosomeBinding(YqjF.mRNA + 10 Ribosome + RibosomeAuxiliary -> YqjF.mRNA~Ribosome_{10}~RibosomeAuxiliary, k = 1.5e-8, kr = 1e-7, km = [[Ribosome, 6 uM], [YqjF.mRNA, 0.1 uM], [YqjF.mRNA~Ribosome_{10}~RibosomeAuxiliary, 0.5 uM]])
   reaction RibosomeBinding(YqjG.mRNA + 10 Ribosome + RibosomeAuxiliary -> YqjG.mRNA~Ribosome_{10}~RibosomeAuxiliary, k = 1.5e-8, kr = 1e-7, km = [[Ribosome, 6 uM], [YqjG.mRNA, 0.1 uM], [YqjG.mRNA~Ribosome_{10}~RibosomeAuxiliary, 0.5 uM]])
   reaction RibosomeBinding(YqjH.mRNA + 10 Ribosome + RibosomeAuxiliary -> YqjH.mRNA~Ribosome_{10}~RibosomeAuxiliary, k = 1.5e-8, kr = 1e-7, km = [[Ribosome, 6 uM], [YqjH.mRNA, 0.1 uM], [YqjH.mRNA~Ribosome_{10}~RibosomeAuxiliary, 0.5 uM]])
   reaction RibosomeBinding(YqjI.mRNA + 10 Ribosome + RibosomeAuxiliary -> YqjI.mRNA~Ribosome_{10}~RibosomeAuxiliary, k = 1.5e-8, kr = 1e-7, km = [[Ribosome, 6 uM], [YqjI.mRNA, 0.1 uM], [YqjI.mRNA~Ribosome_{10}~RibosomeAuxiliary, 0.5 uM]])
   reaction RibosomeBinding(YqjK.mRNA + 10 Ribosome + RibosomeAuxiliary -> YqjK.mRNA~Ribosome_{10}~RibosomeAuxiliary, k = 1.5e-8, kr = 1e-7, km = [[Ribosome, 6 uM], [YqjK.mRNA, 0.1 uM], [YqjK.mRNA~Ribosome_{10}~RibosomeAuxiliary, 0.5 uM]])
   reaction RibosomeBinding(YraH.mRNA + 10 Ribosome + RibosomeAuxiliary -> YraH.mRNA~Ribosome_{10}~RibosomeAuxiliary, k = 1.5e-8, kr = 1e-7, km = [[Ribosome, 6 uM], [YraH.mRNA, 0.1 uM], [YraH.mRNA~Ribosome_{10}~RibosomeAuxiliary, 0.5 uM]])
   reaction RibosomeBinding(YraI.mRNA + 10 Ribosome + RibosomeAuxiliary -> YraI.mRNA~Ribosome_{10}~RibosomeAuxiliary, k = 1.5e-8, kr = 1e-7, km = [[Ribosome, 6 uM], [YraI.mRNA, 0.1 uM], [YraI.mRNA~Ribosome_{10}~RibosomeAuxiliary, 0.5 uM]])
   reaction RibosomeBinding(YraJ.mRNA + 10 Ribosome + RibosomeAuxiliary -> YraJ.mRNA~Ribosome_{10}~RibosomeAuxiliary, k = 1.5e-8, kr = 1e-7, km = [[Ribosome, 6 uM], [YraJ.mRNA, 0.1 uM], [YraJ.mRNA~Ribosome_{10}~RibosomeAuxiliary, 0.5 uM]])
   reaction RibosomeBinding(YraK.mRNA + 10 Ribosome + RibosomeAuxiliary -> YraK.mRNA~Ribosome_{10}~RibosomeAuxiliary, k = 1.5e-8, kr = 1e-7, km = [[Ribosome, 6 uM], [YraK.mRNA, 0.1 uM], [YraK.mRNA~Ribosome_{10}~RibosomeAuxiliary, 0.5 uM]])
   reaction RibosomeBinding(YraN.mRNA + 10 Ribosome + RibosomeAuxiliary -> YraN.mRNA~Ribosome_{10}~RibosomeAuxiliary, k = 1.5e-8, kr = 1e-7, km = [[Ribosome, 6 uM], [YraN.mRNA, 0.1 uM], [YraN.mRNA~Ribosome_{10}~RibosomeAuxiliary, 0.5 uM]])
   reaction RibosomeBinding(YraQ.mRNA + 10 Ribosome + RibosomeAuxiliary -> YraQ.mRNA~Ribosome_{10}~RibosomeAuxiliary, k = 1.5e-8, kr = 1e-7, km = [[Ribosome, 6 uM], [YraQ.mRNA, 0.1 uM], [YraQ.mRNA~Ribosome_{10}~RibosomeAuxiliary, 0.5 uM]])
   reaction RibosomeBinding(YraR.mRNA + 10 Ribosome + RibosomeAuxiliary -> YraR.mRNA~Ribosome_{10}~RibosomeAuxiliary, k = 1.5e-8, kr = 1e-7, km = [[Ribosome, 6 uM], [YraR.mRNA, 0.1 uM], [YraR.mRNA~Ribosome_{10}~RibosomeAuxiliary, 0.5 uM]])
   reaction RibosomeBinding(YrbG.mRNA + 10 Ribosome + RibosomeAuxiliary -> YrbG.mRNA~Ribosome_{10}~RibosomeAuxiliary, k = 1.5e-8, kr = 1e-7, km = [[Ribosome, 6 uM], [YrbG.mRNA, 0.1 uM], [YrbG.mRNA~Ribosome_{10}~RibosomeAuxiliary, 0.5 uM]])
   reaction RibosomeBinding(YrbL.mRNA + 10 Ribosome + RibosomeAuxiliary -> YrbL.mRNA~Ribosome_{10}~RibosomeAuxiliary, k = 1.5e-8, kr = 1e-7, km = [[Ribosome, 6 uM], [YrbL.mRNA, 0.1 uM], [YrbL.mRNA~Ribosome_{10}~RibosomeAuxiliary, 0.5 uM]])
   reaction RibosomeBinding(YrbN.mRNA + 10 Ribosome + RibosomeAuxiliary -> YrbN.mRNA~Ribosome_{10}~RibosomeAuxiliary, k = 1.5e-8, kr = 1e-7, km = [[Ribosome, 6 uM], [YrbN.mRNA, 0.1 uM], [YrbN.mRNA~Ribosome_{10}~RibosomeAuxiliary, 0.5 uM]])
   reaction RibosomeBinding(YrdA.mRNA + 10 Ribosome + RibosomeAuxiliary -> YrdA.mRNA~Ribosome_{10}~RibosomeAuxiliary, k = 1.5e-8, kr = 1e-7, km = [[Ribosome, 6 uM], [YrdA.mRNA, 0.1 uM], [YrdA.mRNA~Ribosome_{10}~RibosomeAuxiliary, 0.5 uM]])
   reaction RibosomeBinding(YrdB.mRNA + 10 Ribosome + RibosomeAuxiliary -> YrdB.mRNA~Ribosome_{10}~RibosomeAuxiliary, k = 1.5e-8, kr = 1e-7, km = [[Ribosome, 6 uM], [YrdB.mRNA, 0.1 uM], [YrdB.mRNA~Ribosome_{10}~RibosomeAuxiliary, 0.5 uM]])
   reaction RibosomeBinding(YrdD.mRNA + 10 Ribosome + RibosomeAuxiliary -> YrdD.mRNA~Ribosome_{10}~RibosomeAuxiliary, k = 1.5e-8, kr = 1e-7, km = [[Ribosome, 6 uM], [YrdD.mRNA, 0.1 uM], [YrdD.mRNA~Ribosome_{10}~RibosomeAuxiliary, 0.5 uM]])
   reaction RibosomeBinding(YrfF.mRNA + 10 Ribosome + RibosomeAuxiliary -> YrfF.mRNA~Ribosome_{10}~RibosomeAuxiliary, k = 1.5e-8, kr = 1e-7, km = [[Ribosome, 6 uM], [YrfF.mRNA, 0.1 uM], [YrfF.mRNA~Ribosome_{10}~RibosomeAuxiliary, 0.5 uM]])
   reaction RibosomeBinding(YrfG.mRNA + 10 Ribosome + RibosomeAuxiliary -> YrfG.mRNA~Ribosome_{10}~RibosomeAuxiliary, k = 1.5e-8, kr = 1e-7, km = [[Ribosome, 6 uM], [YrfG.mRNA, 0.1 uM], [YrfG.mRNA~Ribosome_{10}~RibosomeAuxiliary, 0.5 uM]])
   reaction RibosomeBinding(YrfJ.mRNA + 10 Ribosome + RibosomeAuxiliary -> YrfJ.mRNA~Ribosome_{10}~RibosomeAuxiliary, k = 1.5e-8, kr = 1e-7, km = [[Ribosome, 6 uM], [YrfJ.mRNA, 0.1 uM], [YrfJ.mRNA~Ribosome_{10}~RibosomeAuxiliary, 0.5 uM]])
   reaction RibosomeBinding(YrhA.mRNA + 10 Ribosome + RibosomeAuxiliary -> YrhA.mRNA~Ribosome_{10}~RibosomeAuxiliary, k = 1.5e-8, kr = 1e-7, km = [[Ribosome, 6 uM], [YrhA.mRNA, 0.1 uM], [YrhA.mRNA~Ribosome_{10}~RibosomeAuxiliary, 0.5 uM]])
   reaction RibosomeBinding(YrhB.mRNA + 10 Ribosome + RibosomeAuxiliary -> YrhB.mRNA~Ribosome_{10}~RibosomeAuxiliary, k = 1.5e-8, kr = 1e-7, km = [[Ribosome, 6 uM], [YrhB.mRNA, 0.1 uM], [YrhB.mRNA~Ribosome_{10}~RibosomeAuxiliary, 0.5 uM]])
   reaction RibosomeBinding(YrhD.mRNA + 10 Ribosome + RibosomeAuxiliary -> YrhD.mRNA~Ribosome_{10}~RibosomeAuxiliary, k = 1.5e-8, kr = 1e-7, km = [[Ribosome, 6 uM], [YrhD.mRNA, 0.1 uM], [YrhD.mRNA~Ribosome_{10}~RibosomeAuxiliary, 0.5 uM]])
   reaction RibosomeBinding(YriA.mRNA + 10 Ribosome + RibosomeAuxiliary -> YriA.mRNA~Ribosome_{10}~RibosomeAuxiliary, k = 1.5e-8, kr = 1e-7, km = [[Ribosome, 6 uM], [YriA.mRNA, 0.1 uM], [YriA.mRNA~Ribosome_{10}~RibosomeAuxiliary, 0.5 uM]])
   reaction RibosomeBinding(YriB.mRNA + 10 Ribosome + RibosomeAuxiliary -> YriB.mRNA~Ribosome_{10}~RibosomeAuxiliary, k = 1.5e-8, kr = 1e-7, km = [[Ribosome, 6 uM], [YriB.mRNA, 0.1 uM], [YriB.mRNA~Ribosome_{10}~RibosomeAuxiliary, 0.5 uM]])
   reaction RibosomeBinding(YsaA.mRNA + 10 Ribosome + RibosomeAuxiliary -> YsaA.mRNA~Ribosome_{10}~RibosomeAuxiliary, k = 1.5e-8, kr = 1e-7, km = [[Ribosome, 6 uM], [YsaA.mRNA, 0.1 uM], [YsaA.mRNA~Ribosome_{10}~RibosomeAuxiliary, 0.5 uM]])
   reaction RibosomeBinding(YsaB.mRNA + 10 Ribosome + RibosomeAuxiliary -> YsaB.mRNA~Ribosome_{10}~RibosomeAuxiliary, k = 1.5e-8, kr = 1e-7, km = [[Ribosome, 6 uM], [YsaB.mRNA, 0.1 uM], [YsaB.mRNA~Ribosome_{10}~RibosomeAuxiliary, 0.5 uM]])
   reaction RibosomeBinding(YsaE.mRNA + 10 Ribosome + RibosomeAuxiliary -> YsaE.mRNA~Ribosome_{10}~RibosomeAuxiliary, k = 1.5e-8, kr = 1e-7, km = [[Ribosome, 6 uM], [YsaE.mRNA, 0.1 uM], [YsaE.mRNA~Ribosome_{10}~RibosomeAuxiliary, 0.5 uM]])
   reaction RibosomeBinding(YsdD.mRNA + 10 Ribosome + RibosomeAuxiliary -> YsdD.mRNA~Ribosome_{10}~RibosomeAuxiliary, k = 1.5e-8, kr = 1e-7, km = [[Ribosome, 6 uM], [YsdD.mRNA, 0.1 uM], [YsdD.mRNA~Ribosome_{10}~RibosomeAuxiliary, 0.5 uM]])
   reaction RibosomeBinding(YsdE.mRNA + 10 Ribosome + RibosomeAuxiliary -> YsdE.mRNA~Ribosome_{10}~RibosomeAuxiliary, k = 1.5e-8, kr = 1e-7, km = [[Ribosome, 6 uM], [YsdE.mRNA, 0.1 uM], [YsdE.mRNA~Ribosome_{10}~RibosomeAuxiliary, 0.5 uM]])
   reaction RibosomeBinding(YsgA.mRNA + 10 Ribosome + RibosomeAuxiliary -> YsgA.mRNA~Ribosome_{10}~RibosomeAuxiliary, k = 1.5e-8, kr = 1e-7, km = [[Ribosome, 6 uM], [YsgA.mRNA, 0.1 uM], [YsgA.mRNA~Ribosome_{10}~RibosomeAuxiliary, 0.5 uM]])
   reaction RibosomeBinding(YsgD.mRNA + 10 Ribosome + RibosomeAuxiliary -> YsgD.mRNA~Ribosome_{10}~RibosomeAuxiliary, k = 1.5e-8, kr = 1e-7, km = [[Ribosome, 6 uM], [YsgD.mRNA, 0.1 uM], [YsgD.mRNA~Ribosome_{10}~RibosomeAuxiliary, 0.5 uM]])
   reaction RibosomeBinding(YshB.mRNA + 10 Ribosome + RibosomeAuxiliary -> YshB.mRNA~Ribosome_{10}~RibosomeAuxiliary, k = 1.5e-8, kr = 1e-7, km = [[Ribosome, 6 uM], [YshB.mRNA, 0.1 uM], [YshB.mRNA~Ribosome_{10}~RibosomeAuxiliary, 0.5 uM]])
   reaction RibosomeBinding(YtcA.mRNA + 10 Ribosome + RibosomeAuxiliary -> YtcA.mRNA~Ribosome_{10}~RibosomeAuxiliary, k = 1.5e-8, kr = 1e-7, km = [[Ribosome, 6 uM], [YtcA.mRNA, 0.1 uM], [YtcA.mRNA~Ribosome_{10}~RibosomeAuxiliary, 0.5 uM]])
   reaction RibosomeBinding(YtcB.mRNA + 10 Ribosome + RibosomeAuxiliary -> YtcB.mRNA~Ribosome_{10}~RibosomeAuxiliary, k = 1.5e-8, kr = 1e-7, km = [[Ribosome, 6 uM], [YtcB.mRNA, 0.1 uM], [YtcB.mRNA~Ribosome_{10}~RibosomeAuxiliary, 0.5 uM]])
   reaction RibosomeBinding(YtfA.mRNA + 10 Ribosome + RibosomeAuxiliary -> YtfA.mRNA~Ribosome_{10}~RibosomeAuxiliary, k = 1.5e-8, kr = 1e-7, km = [[Ribosome, 6 uM], [YtfA.mRNA, 0.1 uM], [YtfA.mRNA~Ribosome_{10}~RibosomeAuxiliary, 0.5 uM]])
   reaction RibosomeBinding(YtfB.mRNA + 10 Ribosome + RibosomeAuxiliary -> YtfB.mRNA~Ribosome_{10}~RibosomeAuxiliary, k = 1.5e-8, kr = 1e-7, km = [[Ribosome, 6 uM], [YtfB.mRNA, 0.1 uM], [YtfB.mRNA~Ribosome_{10}~RibosomeAuxiliary, 0.5 uM]])
   reaction RibosomeBinding(YtfE.mRNA + 10 Ribosome + RibosomeAuxiliary -> YtfE.mRNA~Ribosome_{10}~RibosomeAuxiliary, k = 1.5e-8, kr = 1e-7, km = [[Ribosome, 6 uM], [YtfE.mRNA, 0.1 uM], [YtfE.mRNA~Ribosome_{10}~RibosomeAuxiliary, 0.5 uM]])
   reaction RibosomeBinding(YtfF.mRNA + 10 Ribosome + RibosomeAuxiliary -> YtfF.mRNA~Ribosome_{10}~RibosomeAuxiliary, k = 1.5e-8, kr = 1e-7, km = [[Ribosome, 6 uM], [YtfF.mRNA, 0.1 uM], [YtfF.mRNA~Ribosome_{10}~RibosomeAuxiliary, 0.5 uM]])
   reaction RibosomeBinding(YtfH.mRNA + 10 Ribosome + RibosomeAuxiliary -> YtfH.mRNA~Ribosome_{10}~RibosomeAuxiliary, k = 1.5e-8, kr = 1e-7, km = [[Ribosome, 6 uM], [YtfH.mRNA, 0.1 uM], [YtfH.mRNA~Ribosome_{10}~RibosomeAuxiliary, 0.5 uM]])
   reaction RibosomeBinding(YtfI.mRNA + 10 Ribosome + RibosomeAuxiliary -> YtfI.mRNA~Ribosome_{10}~RibosomeAuxiliary, k = 1.5e-8, kr = 1e-7, km = [[Ribosome, 6 uM], [YtfI.mRNA, 0.1 uM], [YtfI.mRNA~Ribosome_{10}~RibosomeAuxiliary, 0.5 uM]])
   reaction RibosomeBinding(YtfJ.mRNA + 10 Ribosome + RibosomeAuxiliary -> YtfJ.mRNA~Ribosome_{10}~RibosomeAuxiliary, k = 1.5e-8, kr = 1e-7, km = [[Ribosome, 6 uM], [YtfJ.mRNA, 0.1 uM], [YtfJ.mRNA~Ribosome_{10}~RibosomeAuxiliary, 0.5 uM]])
   reaction RibosomeBinding(YtfK.mRNA + 10 Ribosome + RibosomeAuxiliary -> YtfK.mRNA~Ribosome_{10}~RibosomeAuxiliary, k = 1.5e-8, kr = 1e-7, km = [[Ribosome, 6 uM], [YtfK.mRNA, 0.1 uM], [YtfK.mRNA~Ribosome_{10}~RibosomeAuxiliary, 0.5 uM]])
   reaction RibosomeBinding(YtfP.mRNA + 10 Ribosome + RibosomeAuxiliary -> YtfP.mRNA~Ribosome_{10}~RibosomeAuxiliary, k = 1.5e-8, kr = 1e-7, km = [[Ribosome, 6 uM], [YtfP.mRNA, 0.1 uM], [YtfP.mRNA~Ribosome_{10}~RibosomeAuxiliary, 0.5 uM]])
   reaction RibosomeBinding(YtfQ.mRNA + 10 Ribosome + RibosomeAuxiliary -> YtfQ.mRNA~Ribosome_{10}~RibosomeAuxiliary, k = 1.5e-8, kr = 1e-7, km = [[Ribosome, 6 uM], [YtfQ.mRNA, 0.1 uM], [YtfQ.mRNA~Ribosome_{10}~RibosomeAuxiliary, 0.5 uM]])
   reaction RibosomeBinding(YtfR.mRNA + 10 Ribosome + RibosomeAuxiliary -> YtfR.mRNA~Ribosome_{10}~RibosomeAuxiliary, k = 1.5e-8, kr = 1e-7, km = [[Ribosome, 6 uM], [YtfR.mRNA, 0.1 uM], [YtfR.mRNA~Ribosome_{10}~RibosomeAuxiliary, 0.5 uM]])
   reaction RibosomeBinding(YtfT.mRNA + 10 Ribosome + RibosomeAuxiliary -> YtfT.mRNA~Ribosome_{10}~RibosomeAuxiliary, k = 1.5e-8, kr = 1e-7, km = [[Ribosome, 6 uM], [YtfT.mRNA, 0.1 uM], [YtfT.mRNA~Ribosome_{10}~RibosomeAuxiliary, 0.5 uM]])
   reaction RibosomeBinding(YtgA.mRNA + 10 Ribosome + RibosomeAuxiliary -> YtgA.mRNA~Ribosome_{10}~RibosomeAuxiliary, k = 1.5e-8, kr = 1e-7, km = [[Ribosome, 6 uM], [YtgA.mRNA, 0.1 uM], [YtgA.mRNA~Ribosome_{10}~RibosomeAuxiliary, 0.5 uM]])
   reaction RibosomeBinding(YtgB.mRNA + 10 Ribosome + RibosomeAuxiliary -> YtgB.mRNA~Ribosome_{10}~RibosomeAuxiliary, k = 1.5e-8, kr = 1e-7, km = [[Ribosome, 6 uM], [YtgB.mRNA, 0.1 uM], [YtgB.mRNA~Ribosome_{10}~RibosomeAuxiliary, 0.5 uM]])
   reaction RibosomeBinding(YthA.mRNA + 10 Ribosome + RibosomeAuxiliary -> YthA.mRNA~Ribosome_{10}~RibosomeAuxiliary, k = 1.5e-8, kr = 1e-7, km = [[Ribosome, 6 uM], [YthA.mRNA, 0.1 uM], [YthA.mRNA~Ribosome_{10}~RibosomeAuxiliary, 0.5 uM]])
   reaction RibosomeBinding(YthB.mRNA + 10 Ribosome + RibosomeAuxiliary -> YthB.mRNA~Ribosome_{10}~RibosomeAuxiliary, k = 1.5e-8, kr = 1e-7, km = [[Ribosome, 6 uM], [YthB.mRNA, 0.1 uM], [YthB.mRNA~Ribosome_{10}~RibosomeAuxiliary, 0.5 uM]])
   reaction RibosomeBinding(YtiA.mRNA + 10 Ribosome + RibosomeAuxiliary -> YtiA.mRNA~Ribosome_{10}~RibosomeAuxiliary, k = 1.5e-8, kr = 1e-7, km = [[Ribosome, 6 uM], [YtiA.mRNA, 0.1 uM], [YtiA.mRNA~Ribosome_{10}~RibosomeAuxiliary, 0.5 uM]])
   reaction RibosomeBinding(YtiB.mRNA + 10 Ribosome + RibosomeAuxiliary -> YtiB.mRNA~Ribosome_{10}~RibosomeAuxiliary, k = 1.5e-8, kr = 1e-7, km = [[Ribosome, 6 uM], [YtiB.mRNA, 0.1 uM], [YtiB.mRNA~Ribosome_{10}~RibosomeAuxiliary, 0.5 uM]])
   reaction RibosomeBinding(YtiC.mRNA + 10 Ribosome + RibosomeAuxiliary -> YtiC.mRNA~Ribosome_{10}~RibosomeAuxiliary, k = 1.5e-8, kr = 1e-7, km = [[Ribosome, 6 uM], [YtiC.mRNA, 0.1 uM], [YtiC.mRNA~Ribosome_{10}~RibosomeAuxiliary, 0.5 uM]])
   reaction RibosomeBinding(YtiD.mRNA + 10 Ribosome + RibosomeAuxiliary -> YtiD.mRNA~Ribosome_{10}~RibosomeAuxiliary, k = 1.5e-8, kr = 1e-7, km = [[Ribosome, 6 uM], [YtiD.mRNA, 0.1 uM], [YtiD.mRNA~Ribosome_{10}~RibosomeAuxiliary, 0.5 uM]])
   reaction RibosomeBinding(YtiE.mRNA + 10 Ribosome + RibosomeAuxiliary -> YtiE.mRNA~Ribosome_{10}~RibosomeAuxiliary, k = 1.5e-8, kr = 1e-7, km = [[Ribosome, 6 uM], [YtiE.mRNA, 0.1 uM], [YtiE.mRNA~Ribosome_{10}~RibosomeAuxiliary, 0.5 uM]])
   reaction RibosomeBinding(YtjA.mRNA + 10 Ribosome + RibosomeAuxiliary -> YtjA.mRNA~Ribosome_{10}~RibosomeAuxiliary, k = 1.5e-8, kr = 1e-7, km = [[Ribosome, 6 uM], [YtjA.mRNA, 0.1 uM], [YtjA.mRNA~Ribosome_{10}~RibosomeAuxiliary, 0.5 uM]])
   reaction RibosomeBinding(YtjB.mRNA + 10 Ribosome + RibosomeAuxiliary -> YtjB.mRNA~Ribosome_{10}~RibosomeAuxiliary, k = 1.5e-8, kr = 1e-7, km = [[Ribosome, 6 uM], [YtjB.mRNA, 0.1 uM], [YtjB.mRNA~Ribosome_{10}~RibosomeAuxiliary, 0.5 uM]])
   reaction RibosomeBinding(YtjE.mRNA + 10 Ribosome + RibosomeAuxiliary -> YtjE.mRNA~Ribosome_{10}~RibosomeAuxiliary, k = 1.5e-8, kr = 1e-7, km = [[Ribosome, 6 uM], [YtjE.mRNA, 0.1 uM], [YtjE.mRNA~Ribosome_{10}~RibosomeAuxiliary, 0.5 uM]])
   reaction RibosomeBinding(YzcX.mRNA + 10 Ribosome + RibosomeAuxiliary -> YzcX.mRNA~Ribosome_{10}~RibosomeAuxiliary, k = 1.5e-8, kr = 1e-7, km = [[Ribosome, 6 uM], [YzcX.mRNA, 0.1 uM], [YzcX.mRNA~Ribosome_{10}~RibosomeAuxiliary, 0.5 uM]])
   reaction RibosomeBinding(YzgL.mRNA + 10 Ribosome + RibosomeAuxiliary -> YzgL.mRNA~Ribosome_{10}~RibosomeAuxiliary, k = 1.5e-8, kr = 1e-7, km = [[Ribosome, 6 uM], [YzgL.mRNA, 0.1 uM], [YzgL.mRNA~Ribosome_{10}~RibosomeAuxiliary, 0.5 uM]])
   reaction RibosomeBinding(ZapA.mRNA + 10 Ribosome + RibosomeAuxiliary -> ZapA.mRNA~Ribosome_{10}~RibosomeAuxiliary, k = 1.5e-8, kr = 1e-7, km = [[Ribosome, 6 uM], [ZapA.mRNA, 0.1 uM], [ZapA.mRNA~Ribosome_{10}~RibosomeAuxiliary, 0.5 uM]])
   reaction RibosomeBinding(ZapB.mRNA + 10 Ribosome + RibosomeAuxiliary -> ZapB.mRNA~Ribosome_{10}~RibosomeAuxiliary, k = 1.5e-8, kr = 1e-7, km = [[Ribosome, 6 uM], [ZapB.mRNA, 0.1 uM], [ZapB.mRNA~Ribosome_{10}~RibosomeAuxiliary, 0.5 uM]])
   reaction RibosomeBinding(ZapC.mRNA + 10 Ribosome + RibosomeAuxiliary -> ZapC.mRNA~Ribosome_{10}~RibosomeAuxiliary, k = 1.5e-8, kr = 1e-7, km = [[Ribosome, 6 uM], [ZapC.mRNA, 0.1 uM], [ZapC.mRNA~Ribosome_{10}~RibosomeAuxiliary, 0.5 uM]])
   reaction RibosomeBinding(ZapD.mRNA + 10 Ribosome + RibosomeAuxiliary -> ZapD.mRNA~Ribosome_{10}~RibosomeAuxiliary, k = 1.5e-8, kr = 1e-7, km = [[Ribosome, 6 uM], [ZapD.mRNA, 0.1 uM], [ZapD.mRNA~Ribosome_{10}~RibosomeAuxiliary, 0.5 uM]])
   reaction RibosomeBinding(ZapE.mRNA + 10 Ribosome + RibosomeAuxiliary -> ZapE.mRNA~Ribosome_{10}~RibosomeAuxiliary, k = 1.5e-8, kr = 1e-7, km = [[Ribosome, 6 uM], [ZapE.mRNA, 0.1 uM], [ZapE.mRNA~Ribosome_{10}~RibosomeAuxiliary, 0.5 uM]])
   reaction RibosomeBinding(ZapG.mRNA + 10 Ribosome + RibosomeAuxiliary -> ZapG.mRNA~Ribosome_{10}~RibosomeAuxiliary, k = 1.5e-8, kr = 1e-7, km = [[Ribosome, 6 uM], [ZapG.mRNA, 0.1 uM], [ZapG.mRNA~Ribosome_{10}~RibosomeAuxiliary, 0.5 uM]])
   reaction RibosomeBinding(ZinT.mRNA + 10 Ribosome + RibosomeAuxiliary -> ZinT.mRNA~Ribosome_{10}~RibosomeAuxiliary, k = 1.5e-8, kr = 1e-7, km = [[Ribosome, 6 uM], [ZinT.mRNA, 0.1 uM], [ZinT.mRNA~Ribosome_{10}~RibosomeAuxiliary, 0.5 uM]])
   reaction RibosomeBinding(ZipA.mRNA + 10 Ribosome + RibosomeAuxiliary -> ZipA.mRNA~Ribosome_{10}~RibosomeAuxiliary, k = 1.5e-8, kr = 1e-7, km = [[Ribosome, 6 uM], [ZipA.mRNA, 0.1 uM], [ZipA.mRNA~Ribosome_{10}~RibosomeAuxiliary, 0.5 uM]])
   reaction RibosomeBinding(ZitB.mRNA + 10 Ribosome + RibosomeAuxiliary -> ZitB.mRNA~Ribosome_{10}~RibosomeAuxiliary, k = 1.5e-8, kr = 1e-7, km = [[Ribosome, 6 uM], [ZitB.mRNA, 0.1 uM], [ZitB.mRNA~Ribosome_{10}~RibosomeAuxiliary, 0.5 uM]])
   reaction RibosomeBinding(ZntA.mRNA + 10 Ribosome + RibosomeAuxiliary -> ZntA.mRNA~Ribosome_{10}~RibosomeAuxiliary, k = 1.5e-8, kr = 1e-7, km = [[Ribosome, 6 uM], [ZntA.mRNA, 0.1 uM], [ZntA.mRNA~Ribosome_{10}~RibosomeAuxiliary, 0.5 uM]])
   reaction RibosomeBinding(ZntB.mRNA + 10 Ribosome + RibosomeAuxiliary -> ZntB.mRNA~Ribosome_{10}~RibosomeAuxiliary, k = 1.5e-8, kr = 1e-7, km = [[Ribosome, 6 uM], [ZntB.mRNA, 0.1 uM], [ZntB.mRNA~Ribosome_{10}~RibosomeAuxiliary, 0.5 uM]])
   reaction RibosomeBinding(ZntR.mRNA + 10 Ribosome + RibosomeAuxiliary -> ZntR.mRNA~Ribosome_{10}~RibosomeAuxiliary, k = 1.5e-8, kr = 1e-7, km = [[Ribosome, 6 uM], [ZntR.mRNA, 0.1 uM], [ZntR.mRNA~Ribosome_{10}~RibosomeAuxiliary, 0.5 uM]])
   reaction RibosomeBinding(ZnuA.mRNA + 10 Ribosome + RibosomeAuxiliary -> ZnuA.mRNA~Ribosome_{10}~RibosomeAuxiliary, k = 1.5e-8, kr = 1e-7, km = [[Ribosome, 6 uM], [ZnuA.mRNA, 0.1 uM], [ZnuA.mRNA~Ribosome_{10}~RibosomeAuxiliary, 0.5 uM]])
   reaction RibosomeBinding(ZnuB.mRNA + 10 Ribosome + RibosomeAuxiliary -> ZnuB.mRNA~Ribosome_{10}~RibosomeAuxiliary, k = 1.5e-8, kr = 1e-7, km = [[Ribosome, 6 uM], [ZnuB.mRNA, 0.1 uM], [ZnuB.mRNA~Ribosome_{10}~RibosomeAuxiliary, 0.5 uM]])
   reaction RibosomeBinding(ZnuC.mRNA + 10 Ribosome + RibosomeAuxiliary -> ZnuC.mRNA~Ribosome_{10}~RibosomeAuxiliary, k = 1.5e-8, kr = 1e-7, km = [[Ribosome, 6 uM], [ZnuC.mRNA, 0.1 uM], [ZnuC.mRNA~Ribosome_{10}~RibosomeAuxiliary, 0.5 uM]])
   reaction RibosomeBinding(ZraP.mRNA + 10 Ribosome + RibosomeAuxiliary -> ZraP.mRNA~Ribosome_{10}~RibosomeAuxiliary, k = 1.5e-8, kr = 1e-7, km = [[Ribosome, 6 uM], [ZraP.mRNA, 0.1 uM], [ZraP.mRNA~Ribosome_{10}~RibosomeAuxiliary, 0.5 uM]])
   reaction RibosomeBinding(ZraR.mRNA + 10 Ribosome + RibosomeAuxiliary -> ZraR.mRNA~Ribosome_{10}~RibosomeAuxiliary, k = 1.5e-8, kr = 1e-7, km = [[Ribosome, 6 uM], [ZraR.mRNA, 0.1 uM], [ZraR.mRNA~Ribosome_{10}~RibosomeAuxiliary, 0.5 uM]])
   reaction RibosomeBinding(ZraS.mRNA + 10 Ribosome + RibosomeAuxiliary -> ZraS.mRNA~Ribosome_{10}~RibosomeAuxiliary, k = 1.5e-8, kr = 1e-7, km = [[Ribosome, 6 uM], [ZraS.mRNA, 0.1 uM], [ZraS.mRNA~Ribosome_{10}~RibosomeAuxiliary, 0.5 uM]])
   reaction RibosomeBinding(ZupT.mRNA + 10 Ribosome + RibosomeAuxiliary -> ZupT.mRNA~Ribosome_{10}~RibosomeAuxiliary, k = 1.5e-8, kr = 1e-7, km = [[Ribosome, 6 uM], [ZupT.mRNA, 0.1 uM], [ZupT.mRNA~Ribosome_{10}~RibosomeAuxiliary, 0.5 uM]])
   reaction RibosomeBinding(Zur.mRNA + 10 Ribosome + RibosomeAuxiliary -> Zur.mRNA~Ribosome_{10}~RibosomeAuxiliary, k = 1.5e-8, kr = 1e-7, km = [[Ribosome, 6 uM], [Zur.mRNA, 0.1 uM], [Zur.mRNA~Ribosome_{10}~RibosomeAuxiliary, 0.5 uM]])
   reaction RibosomeBinding(argF.mRNA + 10 Ribosome + RibosomeAuxiliary -> argF.mRNA~Ribosome_{10}~RibosomeAuxiliary, k = 1.5e-8, kr = 1e-7, km = [[Ribosome, 6 uM], [argF.mRNA, 0.1 uM], [argF.mRNA~Ribosome_{10}~RibosomeAuxiliary, 0.5 uM]])
   reaction RibosomeBinding(aroG.mRNA + 10 Ribosome + RibosomeAuxiliary -> aroG.mRNA~Ribosome_{10}~RibosomeAuxiliary, k = 1.5e-8, kr = 1e-7, km = [[Ribosome, 6 uM], [aroG.mRNA, 0.1 uM], [aroG.mRNA~Ribosome_{10}~RibosomeAuxiliary, 0.5 uM]])
   reaction RibosomeBinding(aroH.mRNA + 10 Ribosome + RibosomeAuxiliary -> aroH.mRNA~Ribosome_{10}~RibosomeAuxiliary, k = 1.5e-8, kr = 1e-7, km = [[Ribosome, 6 uM], [aroH.mRNA, 0.1 uM], [aroH.mRNA~Ribosome_{10}~RibosomeAuxiliary, 0.5 uM]])
   reaction RibosomeBinding(aroL.mRNA + 10 Ribosome + RibosomeAuxiliary -> aroL.mRNA~Ribosome_{10}~RibosomeAuxiliary, k = 1.5e-8, kr = 1e-7, km = [[Ribosome, 6 uM], [aroL.mRNA, 0.1 uM], [aroL.mRNA~Ribosome_{10}~RibosomeAuxiliary, 0.5 uM]])
   reaction RibosomeBinding(aroP.mRNA + 10 Ribosome + RibosomeAuxiliary -> aroP.mRNA~Ribosome_{10}~RibosomeAuxiliary, k = 1.5e-8, kr = 1e-7, km = [[Ribosome, 6 uM], [aroP.mRNA, 0.1 uM], [aroP.mRNA~Ribosome_{10}~RibosomeAuxiliary, 0.5 uM]])
   reaction RibosomeBinding(cadA.mRNA + 10 Ribosome + RibosomeAuxiliary -> cadA.mRNA~Ribosome_{10}~RibosomeAuxiliary, k = 1.5e-8, kr = 1e-7, km = [[Ribosome, 6 uM], [cadA.mRNA, 0.1 uM], [cadA.mRNA~Ribosome_{10}~RibosomeAuxiliary, 0.5 uM]])
   reaction RibosomeBinding(cadC.mRNA + 10 Ribosome + RibosomeAuxiliary -> cadC.mRNA~Ribosome_{10}~RibosomeAuxiliary, k = 1.5e-8, kr = 1e-7, km = [[Ribosome, 6 uM], [cadC.mRNA, 0.1 uM], [cadC.mRNA~Ribosome_{10}~RibosomeAuxiliary, 0.5 uM]])
   reaction RibosomeBinding(cysA.mRNA + 10 Ribosome + RibosomeAuxiliary -> cysA.mRNA~Ribosome_{10}~RibosomeAuxiliary, k = 1.5e-8, kr = 1e-7, km = [[Ribosome, 6 uM], [cysA.mRNA, 0.1 uM], [cysA.mRNA~Ribosome_{10}~RibosomeAuxiliary, 0.5 uM]])
   reaction RibosomeBinding(cysB.mRNA + 10 Ribosome + RibosomeAuxiliary -> cysB.mRNA~Ribosome_{10}~RibosomeAuxiliary, k = 1.5e-8, kr = 1e-7, km = [[Ribosome, 6 uM], [cysB.mRNA, 0.1 uM], [cysB.mRNA~Ribosome_{10}~RibosomeAuxiliary, 0.5 uM]])
   reaction RibosomeBinding(cysP.mRNA + 10 Ribosome + RibosomeAuxiliary -> cysP.mRNA~Ribosome_{10}~RibosomeAuxiliary, k = 1.5e-8, kr = 1e-7, km = [[Ribosome, 6 uM], [cysP.mRNA, 0.1 uM], [cysP.mRNA~Ribosome_{10}~RibosomeAuxiliary, 0.5 uM]])
   reaction RibosomeBinding(cysU.mRNA + 10 Ribosome + RibosomeAuxiliary -> cysU.mRNA~Ribosome_{10}~RibosomeAuxiliary, k = 1.5e-8, kr = 1e-7, km = [[Ribosome, 6 uM], [cysU.mRNA, 0.1 uM], [cysU.mRNA~Ribosome_{10}~RibosomeAuxiliary, 0.5 uM]])
   reaction RibosomeBinding(cysW.mRNA + 10 Ribosome + RibosomeAuxiliary -> cysW.mRNA~Ribosome_{10}~RibosomeAuxiliary, k = 1.5e-8, kr = 1e-7, km = [[Ribosome, 6 uM], [cysW.mRNA, 0.1 uM], [cysW.mRNA~Ribosome_{10}~RibosomeAuxiliary, 0.5 uM]])
   reaction RibosomeBinding(cysZ.mRNA + 10 Ribosome + RibosomeAuxiliary -> cysZ.mRNA~Ribosome_{10}~RibosomeAuxiliary, k = 1.5e-8, kr = 1e-7, km = [[Ribosome, 6 uM], [cysZ.mRNA, 0.1 uM], [cysZ.mRNA~Ribosome_{10}~RibosomeAuxiliary, 0.5 uM]])
   reaction RibosomeBinding(ilvG.mRNA + 10 Ribosome + RibosomeAuxiliary -> ilvG.mRNA~Ribosome_{10}~RibosomeAuxiliary, k = 1.5e-8, kr = 1e-7, km = [[Ribosome, 6 uM], [ilvG.mRNA, 0.1 uM], [ilvG.mRNA~Ribosome_{10}~RibosomeAuxiliary, 0.5 uM]])
   reaction RibosomeBinding(ilvL.mRNA + 10 Ribosome + RibosomeAuxiliary -> ilvL.mRNA~Ribosome_{10}~RibosomeAuxiliary, k = 1.5e-8, kr = 1e-7, km = [[Ribosome, 6 uM], [ilvL.mRNA, 0.1 uM], [ilvL.mRNA~Ribosome_{10}~RibosomeAuxiliary, 0.5 uM]])
   reaction RibosomeBinding(ilvM.mRNA + 10 Ribosome + RibosomeAuxiliary -> ilvM.mRNA~Ribosome_{10}~RibosomeAuxiliary, k = 1.5e-8, kr = 1e-7, km = [[Ribosome, 6 uM], [ilvM.mRNA, 0.1 uM], [ilvM.mRNA~Ribosome_{10}~RibosomeAuxiliary, 0.5 uM]])
   reaction RibosomeBinding(ilvN.mRNA + 10 Ribosome + RibosomeAuxiliary -> ilvN.mRNA~Ribosome_{10}~RibosomeAuxiliary, k = 1.5e-8, kr = 1e-7, km = [[Ribosome, 6 uM], [ilvN.mRNA, 0.1 uM], [ilvN.mRNA~Ribosome_{10}~RibosomeAuxiliary, 0.5 uM]])
   reaction RibosomeBinding(ilvY.mRNA + 10 Ribosome + RibosomeAuxiliary -> ilvY.mRNA~Ribosome_{10}~RibosomeAuxiliary, k = 1.5e-8, kr = 1e-7, km = [[Ribosome, 6 uM], [ilvY.mRNA, 0.1 uM], [ilvY.mRNA~Ribosome_{10}~RibosomeAuxiliary, 0.5 uM]])
   reaction RibosomeBinding(ivbL.mRNA + 10 Ribosome + RibosomeAuxiliary -> ivbL.mRNA~Ribosome_{10}~RibosomeAuxiliary, k = 1.5e-8, kr = 1e-7, km = [[Ribosome, 6 uM], [ivbL.mRNA, 0.1 uM], [ivbL.mRNA~Ribosome_{10}~RibosomeAuxiliary, 0.5 uM]])
   reaction RibosomeBinding(leuE.mRNA + 10 Ribosome + RibosomeAuxiliary -> leuE.mRNA~Ribosome_{10}~RibosomeAuxiliary, k = 1.5e-8, kr = 1e-7, km = [[Ribosome, 6 uM], [leuE.mRNA, 0.1 uM], [leuE.mRNA~Ribosome_{10}~RibosomeAuxiliary, 0.5 uM]])
   reaction RibosomeBinding(leuL.mRNA + 10 Ribosome + RibosomeAuxiliary -> leuL.mRNA~Ribosome_{10}~RibosomeAuxiliary, k = 1.5e-8, kr = 1e-7, km = [[Ribosome, 6 uM], [leuL.mRNA, 0.1 uM], [leuL.mRNA~Ribosome_{10}~RibosomeAuxiliary, 0.5 uM]])
   reaction RibosomeBinding(livF.mRNA + 10 Ribosome + RibosomeAuxiliary -> livF.mRNA~Ribosome_{10}~RibosomeAuxiliary, k = 1.5e-8, kr = 1e-7, km = [[Ribosome, 6 uM], [livF.mRNA, 0.1 uM], [livF.mRNA~Ribosome_{10}~RibosomeAuxiliary, 0.5 uM]])
   reaction RibosomeBinding(livG.mRNA + 10 Ribosome + RibosomeAuxiliary -> livG.mRNA~Ribosome_{10}~RibosomeAuxiliary, k = 1.5e-8, kr = 1e-7, km = [[Ribosome, 6 uM], [livG.mRNA, 0.1 uM], [livG.mRNA~Ribosome_{10}~RibosomeAuxiliary, 0.5 uM]])
   reaction RibosomeBinding(livH.mRNA + 10 Ribosome + RibosomeAuxiliary -> livH.mRNA~Ribosome_{10}~RibosomeAuxiliary, k = 1.5e-8, kr = 1e-7, km = [[Ribosome, 6 uM], [livH.mRNA, 0.1 uM], [livH.mRNA~Ribosome_{10}~RibosomeAuxiliary, 0.5 uM]])
   reaction RibosomeBinding(livJ.mRNA + 10 Ribosome + RibosomeAuxiliary -> livJ.mRNA~Ribosome_{10}~RibosomeAuxiliary, k = 1.5e-8, kr = 1e-7, km = [[Ribosome, 6 uM], [livJ.mRNA, 0.1 uM], [livJ.mRNA~Ribosome_{10}~RibosomeAuxiliary, 0.5 uM]])
   reaction RibosomeBinding(livK.mRNA + 10 Ribosome + RibosomeAuxiliary -> livK.mRNA~Ribosome_{10}~RibosomeAuxiliary, k = 1.5e-8, kr = 1e-7, km = [[Ribosome, 6 uM], [livK.mRNA, 0.1 uM], [livK.mRNA~Ribosome_{10}~RibosomeAuxiliary, 0.5 uM]])
   reaction RibosomeBinding(livM.mRNA + 10 Ribosome + RibosomeAuxiliary -> livM.mRNA~Ribosome_{10}~RibosomeAuxiliary, k = 1.5e-8, kr = 1e-7, km = [[Ribosome, 6 uM], [livM.mRNA, 0.1 uM], [livM.mRNA~Ribosome_{10}~RibosomeAuxiliary, 0.5 uM]])
   reaction RibosomeBinding(lysO.mRNA + 10 Ribosome + RibosomeAuxiliary -> lysO.mRNA~Ribosome_{10}~RibosomeAuxiliary, k = 1.5e-8, kr = 1e-7, km = [[Ribosome, 6 uM], [lysO.mRNA, 0.1 uM], [lysO.mRNA~Ribosome_{10}~RibosomeAuxiliary, 0.5 uM]])
   reaction RibosomeBinding(lysP.mRNA + 10 Ribosome + RibosomeAuxiliary -> lysP.mRNA~Ribosome_{10}~RibosomeAuxiliary, k = 1.5e-8, kr = 1e-7, km = [[Ribosome, 6 uM], [lysP.mRNA, 0.1 uM], [lysP.mRNA~Ribosome_{10}~RibosomeAuxiliary, 0.5 uM]])
   reaction RibosomeBinding(lysR.mRNA + 10 Ribosome + RibosomeAuxiliary -> lysR.mRNA~Ribosome_{10}~RibosomeAuxiliary, k = 1.5e-8, kr = 1e-7, km = [[Ribosome, 6 uM], [lysR.mRNA, 0.1 uM], [lysR.mRNA~Ribosome_{10}~RibosomeAuxiliary, 0.5 uM]])
   reaction RibosomeBinding(metI.mRNA + 10 Ribosome + RibosomeAuxiliary -> metI.mRNA~Ribosome_{10}~RibosomeAuxiliary, k = 1.5e-8, kr = 1e-7, km = [[Ribosome, 6 uM], [metI.mRNA, 0.1 uM], [metI.mRNA~Ribosome_{10}~RibosomeAuxiliary, 0.5 uM]])
   reaction RibosomeBinding(metJ.mRNA + 10 Ribosome + RibosomeAuxiliary -> metJ.mRNA~Ribosome_{10}~RibosomeAuxiliary, k = 1.5e-8, kr = 1e-7, km = [[Ribosome, 6 uM], [metJ.mRNA, 0.1 uM], [metJ.mRNA~Ribosome_{10}~RibosomeAuxiliary, 0.5 uM]])
   reaction RibosomeBinding(metN.mRNA + 10 Ribosome + RibosomeAuxiliary -> metN.mRNA~Ribosome_{10}~RibosomeAuxiliary, k = 1.5e-8, kr = 1e-7, km = [[Ribosome, 6 uM], [metN.mRNA, 0.1 uM], [metN.mRNA~Ribosome_{10}~RibosomeAuxiliary, 0.5 uM]])
   reaction RibosomeBinding(metQ.mRNA + 10 Ribosome + RibosomeAuxiliary -> metQ.mRNA~Ribosome_{10}~RibosomeAuxiliary, k = 1.5e-8, kr = 1e-7, km = [[Ribosome, 6 uM], [metQ.mRNA, 0.1 uM], [metQ.mRNA~Ribosome_{10}~RibosomeAuxiliary, 0.5 uM]])
   reaction RibosomeBinding(metR.mRNA + 10 Ribosome + RibosomeAuxiliary -> metR.mRNA~Ribosome_{10}~RibosomeAuxiliary, k = 1.5e-8, kr = 1e-7, km = [[Ribosome, 6 uM], [metR.mRNA, 0.1 uM], [metR.mRNA~Ribosome_{10}~RibosomeAuxiliary, 0.5 uM]])
   reaction RibosomeBinding(panZ.mRNA + 10 Ribosome + RibosomeAuxiliary -> panZ.mRNA~Ribosome_{10}~RibosomeAuxiliary, k = 1.5e-8, kr = 1e-7, km = [[Ribosome, 6 uM], [panZ.mRNA, 0.1 uM], [panZ.mRNA~Ribosome_{10}~RibosomeAuxiliary, 0.5 uM]])
   reaction RibosomeBinding(pheL.mRNA + 10 Ribosome + RibosomeAuxiliary -> pheL.mRNA~Ribosome_{10}~RibosomeAuxiliary, k = 1.5e-8, kr = 1e-7, km = [[Ribosome, 6 uM], [pheL.mRNA, 0.1 uM], [pheL.mRNA~Ribosome_{10}~RibosomeAuxiliary, 0.5 uM]])
   reaction RibosomeBinding(pheM.mRNA + 10 Ribosome + RibosomeAuxiliary -> pheM.mRNA~Ribosome_{10}~RibosomeAuxiliary, k = 1.5e-8, kr = 1e-7, km = [[Ribosome, 6 uM], [pheM.mRNA, 0.1 uM], [pheM.mRNA~Ribosome_{10}~RibosomeAuxiliary, 0.5 uM]])
   reaction RibosomeBinding(pheP.mRNA + 10 Ribosome + RibosomeAuxiliary -> pheP.mRNA~Ribosome_{10}~RibosomeAuxiliary, k = 1.5e-8, kr = 1e-7, km = [[Ribosome, 6 uM], [pheP.mRNA, 0.1 uM], [pheP.mRNA~Ribosome_{10}~RibosomeAuxiliary, 0.5 uM]])
   reaction RibosomeBinding(thiB.mRNA + 10 Ribosome + RibosomeAuxiliary -> thiB.mRNA~Ribosome_{10}~RibosomeAuxiliary, k = 1.5e-8, kr = 1e-7, km = [[Ribosome, 6 uM], [thiB.mRNA, 0.1 uM], [thiB.mRNA~Ribosome_{10}~RibosomeAuxiliary, 0.5 uM]])
   reaction RibosomeBinding(thiI.mRNA + 10 Ribosome + RibosomeAuxiliary -> thiI.mRNA~Ribosome_{10}~RibosomeAuxiliary, k = 1.5e-8, kr = 1e-7, km = [[Ribosome, 6 uM], [thiI.mRNA, 0.1 uM], [thiI.mRNA~Ribosome_{10}~RibosomeAuxiliary, 0.5 uM]])
   reaction RibosomeBinding(thiP.mRNA + 10 Ribosome + RibosomeAuxiliary -> thiP.mRNA~Ribosome_{10}~RibosomeAuxiliary, k = 1.5e-8, kr = 1e-7, km = [[Ribosome, 6 uM], [thiP.mRNA, 0.1 uM], [thiP.mRNA~Ribosome_{10}~RibosomeAuxiliary, 0.5 uM]])
   reaction RibosomeBinding(thiQ.mRNA + 10 Ribosome + RibosomeAuxiliary -> thiQ.mRNA~Ribosome_{10}~RibosomeAuxiliary, k = 1.5e-8, kr = 1e-7, km = [[Ribosome, 6 uM], [thiQ.mRNA, 0.1 uM], [thiQ.mRNA~Ribosome_{10}~RibosomeAuxiliary, 0.5 uM]])
   reaction RibosomeBinding(thrL.mRNA + 10 Ribosome + RibosomeAuxiliary -> thrL.mRNA~Ribosome_{10}~RibosomeAuxiliary, k = 1.5e-8, kr = 1e-7, km = [[Ribosome, 6 uM], [thrL.mRNA, 0.1 uM], [thrL.mRNA~Ribosome_{10}~RibosomeAuxiliary, 0.5 uM]])
   reaction RibosomeBinding(tnaC.mRNA + 10 Ribosome + RibosomeAuxiliary -> tnaC.mRNA~Ribosome_{10}~RibosomeAuxiliary, k = 1.5e-8, kr = 1e-7, km = [[Ribosome, 6 uM], [tnaC.mRNA, 0.1 uM], [tnaC.mRNA~Ribosome_{10}~RibosomeAuxiliary, 0.5 uM]])
   reaction RibosomeBinding(trpL.mRNA + 10 Ribosome + RibosomeAuxiliary -> trpL.mRNA~Ribosome_{10}~RibosomeAuxiliary, k = 1.5e-8, kr = 1e-7, km = [[Ribosome, 6 uM], [trpL.mRNA, 0.1 uM], [trpL.mRNA~Ribosome_{10}~RibosomeAuxiliary, 0.5 uM]])
   reaction RibosomeBinding(trpR.mRNA + 10 Ribosome + RibosomeAuxiliary -> trpR.mRNA~Ribosome_{10}~RibosomeAuxiliary, k = 1.5e-8, kr = 1e-7, km = [[Ribosome, 6 uM], [trpR.mRNA, 0.1 uM], [trpR.mRNA~Ribosome_{10}~RibosomeAuxiliary, 0.5 uM]])
   reaction ProteinSynthesis(AHAS.mRNA~Ribosome_{10}~RibosomeAuxiliary + 600 GTP + 27 tRNA_Leu1~L-leucine + 27 tRNA_Ala1B~L-alanine + 25 tRNA_Gly3~glycine + 23 tRNA_Val1~L-valine + 20 tRNA_Glu2~L-glutamate + 19 tRNA_Ser1~L-serine + 17 tRNA_Ile12~L-isoleucine + 17 tRNA_Asp1~L-aspartate + 16 tRNA_Thr3~L-threonine + 15 tRNA_Lys~L-lysine + 14 tRNA_Pro1~L-proline + 14 tRNA_Arg2~L-arginine + 13 tRNA_Phe~L-phenylalanine + 10 tRNA_Tyr2~L-tyrosine + 10 tRNA_Gln1~L-glutamine + 10 tRNA_Asn~L-asparagine + 8 tRNA_His~L-histidine + 7 tRNA_MetM~L-methionine + 4 tRNA_Cys~L-cysteine + 4 tRNA_Trp~L-tryptophan -> AHAS.mRNA~Ribosome_{10}~RibosomeAuxiliary + AHAS + 600 GDP + 600 Pi + 27 tRNA_Leu1 + 27 tRNA_Ala1B + 25 tRNA_Gly3 + 23 tRNA_Val1 + 20 tRNA_Glu2 + 19 tRNA_Ser1 + 17 tRNA_Ile12 + 17 tRNA_Asp1 + 16 tRNA_Thr3 + 15 tRNA_Lys + 14 tRNA_Pro1 + 14 tRNA_Arg2 + 13 tRNA_Phe + 10 tRNA_Tyr2 + 10 tRNA_Gln1 + 10 tRNA_Asn + 8 tRNA_His + 7 tRNA_MetM + 4 tRNA_Cys + 4 tRNA_Trp, vc = 0.6, km = [[GTP, 0.1 mM], [tRNA_Leu1~L-leucine, 0.02 uM], [tRNA_Ala1B~L-alanine, 0.02 uM], [tRNA_Gly3~glycine, 0.02 uM], [tRNA_Val1~L-valine, 0.02 uM], [tRNA_Glu2~L-glutamate, 0.02 uM], [tRNA_Ser1~L-serine, 0.02 uM], [tRNA_Ile12~L-isoleucine, 0.02 uM], [tRNA_Asp1~L-aspartate, 0.02 uM], [tRNA_Thr3~L-threonine, 0.02 uM], [tRNA_Lys~L-lysine, 0.02 uM], [tRNA_Pro1~L-proline, 0.02 uM], [tRNA_Arg2~L-arginine, 0.02 uM], [tRNA_Phe~L-phenylalanine, 0.02 uM], [tRNA_Tyr2~L-tyrosine, 0.02 uM], [tRNA_Gln1~L-glutamine, 0.02 uM], [tRNA_Asn~L-asparagine, 0.02 uM], [tRNA_His~L-histidine, 0.02 uM], [tRNA_MetM~L-methionine, 0.02 uM], [tRNA_Cys~L-cysteine, 0.02 uM], [tRNA_Trp~L-tryptophan, 0.02 uM]])
   reaction ProteinSynthesis(AaaT.mRNA~Ribosome_{10}~RibosomeAuxiliary + 324 GTP + 8 tRNA_Leu1~L-leucine + 13 tRNA_Ala1B~L-alanine + 9 tRNA_Gly3~glycine + 16 tRNA_Val1~L-valine + 11 tRNA_Glu2~L-glutamate + 5 tRNA_Ser1~L-serine + 12 tRNA_Ile12~L-isoleucine + 12 tRNA_Asp1~L-aspartate + 5 tRNA_Thr3~L-threonine + 8 tRNA_Lys~L-lysine + 6 tRNA_Pro1~L-proline + 15 tRNA_Arg2~L-arginine + 3 tRNA_Phe~L-phenylalanine + 8 tRNA_Tyr2~L-tyrosine + 7 tRNA_Gln1~L-glutamine + 5 tRNA_Asn~L-asparagine + 6 tRNA_His~L-histidine + 6 tRNA_MetM~L-methionine + 4 tRNA_Cys~L-cysteine + 3 tRNA_Trp~L-tryptophan -> AaaT.mRNA~Ribosome_{10}~RibosomeAuxiliary + AaaT + 324 GDP + 324 Pi + 8 tRNA_Leu1 + 13 tRNA_Ala1B + 9 tRNA_Gly3 + 16 tRNA_Val1 + 11 tRNA_Glu2 + 5 tRNA_Ser1 + 12 tRNA_Ile12 + 12 tRNA_Asp1 + 5 tRNA_Thr3 + 8 tRNA_Lys + 6 tRNA_Pro1 + 15 tRNA_Arg2 + 3 tRNA_Phe + 8 tRNA_Tyr2 + 7 tRNA_Gln1 + 5 tRNA_Asn + 6 tRNA_His + 6 tRNA_MetM + 4 tRNA_Cys + 3 tRNA_Trp, vc = 0.6, km = [[GTP, 0.1 mM], [tRNA_Leu1~L-leucine, 0.02 uM], [tRNA_Ala1B~L-alanine, 0.02 uM], [tRNA_Gly3~glycine, 0.02 uM], [tRNA_Val1~L-valine, 0.02 uM], [tRNA_Glu2~L-glutamate, 0.02 uM], [tRNA_Ser1~L-serine, 0.02 uM], [tRNA_Ile12~L-isoleucine, 0.02 uM], [tRNA_Asp1~L-aspartate, 0.02 uM], [tRNA_Thr3~L-threonine, 0.02 uM], [tRNA_Lys~L-lysine, 0.02 uM], [tRNA_Pro1~L-proline, 0.02 uM], [tRNA_Arg2~L-arginine, 0.02 uM], [tRNA_Phe~L-phenylalanine, 0.02 uM], [tRNA_Tyr2~L-tyrosine, 0.02 uM], [tRNA_Gln1~L-glutamine, 0.02 uM], [tRNA_Asn~L-asparagine, 0.02 uM], [tRNA_His~L-histidine, 0.02 uM], [tRNA_MetM~L-methionine, 0.02 uM], [tRNA_Cys~L-cysteine, 0.02 uM], [tRNA_Trp~L-tryptophan, 0.02 uM]])
   reaction ProteinSynthesis(AaeA.mRNA~Ribosome_{10}~RibosomeAuxiliary + 620 GTP + 25 tRNA_Leu1~L-leucine + 34 tRNA_Ala1B~L-alanine + 16 tRNA_Gly3~glycine + 32 tRNA_Val1~L-valine + 17 tRNA_Glu2~L-glutamate + 14 tRNA_Ser1~L-serine + 16 tRNA_Ile12~L-isoleucine + 18 tRNA_Asp1~L-aspartate + 24 tRNA_Thr3~L-threonine + 15 tRNA_Lys~L-lysine + 8 tRNA_Pro1~L-proline + 25 tRNA_Arg2~L-arginine + 10 tRNA_Phe~L-phenylalanine + 9 tRNA_Tyr2~L-tyrosine + 20 tRNA_Gln1~L-glutamine + 14 tRNA_Asn~L-asparagine + 3 tRNA_His~L-histidine + 5 tRNA_MetM~L-methionine + 5 tRNA_Trp~L-tryptophan -> AaeA.mRNA~Ribosome_{10}~RibosomeAuxiliary + AaeA + 620 GDP + 620 Pi + 25 tRNA_Leu1 + 34 tRNA_Ala1B + 16 tRNA_Gly3 + 32 tRNA_Val1 + 17 tRNA_Glu2 + 14 tRNA_Ser1 + 16 tRNA_Ile12 + 18 tRNA_Asp1 + 24 tRNA_Thr3 + 15 tRNA_Lys + 8 tRNA_Pro1 + 25 tRNA_Arg2 + 10 tRNA_Phe + 9 tRNA_Tyr2 + 20 tRNA_Gln1 + 14 tRNA_Asn + 3 tRNA_His + 5 tRNA_MetM + 5 tRNA_Trp, vc = 0.6, km = [[GTP, 0.1 mM], [tRNA_Leu1~L-leucine, 0.02 uM], [tRNA_Ala1B~L-alanine, 0.02 uM], [tRNA_Gly3~glycine, 0.02 uM], [tRNA_Val1~L-valine, 0.02 uM], [tRNA_Glu2~L-glutamate, 0.02 uM], [tRNA_Ser1~L-serine, 0.02 uM], [tRNA_Ile12~L-isoleucine, 0.02 uM], [tRNA_Asp1~L-aspartate, 0.02 uM], [tRNA_Thr3~L-threonine, 0.02 uM], [tRNA_Lys~L-lysine, 0.02 uM], [tRNA_Pro1~L-proline, 0.02 uM], [tRNA_Arg2~L-arginine, 0.02 uM], [tRNA_Phe~L-phenylalanine, 0.02 uM], [tRNA_Tyr2~L-tyrosine, 0.02 uM], [tRNA_Gln1~L-glutamine, 0.02 uM], [tRNA_Asn~L-asparagine, 0.02 uM], [tRNA_His~L-histidine, 0.02 uM], [tRNA_MetM~L-methionine, 0.02 uM], [tRNA_Trp~L-tryptophan, 0.02 uM]])
   reaction ProteinSynthesis(AaeB.mRNA~Ribosome_{10}~RibosomeAuxiliary + 1310 GTP + 81 tRNA_Leu1~L-leucine + 63 tRNA_Ala1B~L-alanine + 37 tRNA_Gly3~glycine + 46 tRNA_Val1~L-valine + 32 tRNA_Glu2~L-glutamate + 34 tRNA_Ser1~L-serine + 56 tRNA_Ile12~L-isoleucine + 20 tRNA_Asp1~L-aspartate + 44 tRNA_Thr3~L-threonine + 18 tRNA_Lys~L-lysine + 24 tRNA_Pro1~L-proline + 49 tRNA_Arg2~L-arginine + 30 tRNA_Phe~L-phenylalanine + 14 tRNA_Tyr2~L-tyrosine + 30 tRNA_Gln1~L-glutamine + 20 tRNA_Asn~L-asparagine + 13 tRNA_His~L-histidine + 20 tRNA_MetM~L-methionine + 11 tRNA_Cys~L-cysteine + 13 tRNA_Trp~L-tryptophan -> AaeB.mRNA~Ribosome_{10}~RibosomeAuxiliary + AaeB + 1310 GDP + 1310 Pi + 81 tRNA_Leu1 + 63 tRNA_Ala1B + 37 tRNA_Gly3 + 46 tRNA_Val1 + 32 tRNA_Glu2 + 34 tRNA_Ser1 + 56 tRNA_Ile12 + 20 tRNA_Asp1 + 44 tRNA_Thr3 + 18 tRNA_Lys + 24 tRNA_Pro1 + 49 tRNA_Arg2 + 30 tRNA_Phe + 14 tRNA_Tyr2 + 30 tRNA_Gln1 + 20 tRNA_Asn + 13 tRNA_His + 20 tRNA_MetM + 11 tRNA_Cys + 13 tRNA_Trp, vc = 0.6, km = [[GTP, 0.1 mM], [tRNA_Leu1~L-leucine, 0.02 uM], [tRNA_Ala1B~L-alanine, 0.02 uM], [tRNA_Gly3~glycine, 0.02 uM], [tRNA_Val1~L-valine, 0.02 uM], [tRNA_Glu2~L-glutamate, 0.02 uM], [tRNA_Ser1~L-serine, 0.02 uM], [tRNA_Ile12~L-isoleucine, 0.02 uM], [tRNA_Asp1~L-aspartate, 0.02 uM], [tRNA_Thr3~L-threonine, 0.02 uM], [tRNA_Lys~L-lysine, 0.02 uM], [tRNA_Pro1~L-proline, 0.02 uM], [tRNA_Arg2~L-arginine, 0.02 uM], [tRNA_Phe~L-phenylalanine, 0.02 uM], [tRNA_Tyr2~L-tyrosine, 0.02 uM], [tRNA_Gln1~L-glutamine, 0.02 uM], [tRNA_Asn~L-asparagine, 0.02 uM], [tRNA_His~L-histidine, 0.02 uM], [tRNA_MetM~L-methionine, 0.02 uM], [tRNA_Cys~L-cysteine, 0.02 uM], [tRNA_Trp~L-tryptophan, 0.02 uM]])
   reaction ProteinSynthesis(AaeR.mRNA~Ribosome_{10}~RibosomeAuxiliary + 618 GTP + 36 tRNA_Leu1~L-leucine + 21 tRNA_Ala1B~L-alanine + 21 tRNA_Gly3~glycine + 27 tRNA_Val1~L-valine + 20 tRNA_Glu2~L-glutamate + 23 tRNA_Ser1~L-serine + 17 tRNA_Ile12~L-isoleucine + 12 tRNA_Asp1~L-aspartate + 16 tRNA_Thr3~L-threonine + 14 tRNA_Lys~L-lysine + 16 tRNA_Pro1~L-proline + 20 tRNA_Arg2~L-arginine + 9 tRNA_Phe~L-phenylalanine + 12 tRNA_Tyr2~L-tyrosine + 14 tRNA_Gln1~L-glutamine + 10 tRNA_Asn~L-asparagine + 4 tRNA_His~L-histidine + 11 tRNA_MetM~L-methionine + 3 tRNA_Cys~L-cysteine + 3 tRNA_Trp~L-tryptophan -> AaeR.mRNA~Ribosome_{10}~RibosomeAuxiliary + AaeR + 618 GDP + 618 Pi + 36 tRNA_Leu1 + 21 tRNA_Ala1B + 21 tRNA_Gly3 + 27 tRNA_Val1 + 20 tRNA_Glu2 + 23 tRNA_Ser1 + 17 tRNA_Ile12 + 12 tRNA_Asp1 + 16 tRNA_Thr3 + 14 tRNA_Lys + 16 tRNA_Pro1 + 20 tRNA_Arg2 + 9 tRNA_Phe + 12 tRNA_Tyr2 + 14 tRNA_Gln1 + 10 tRNA_Asn + 4 tRNA_His + 11 tRNA_MetM + 3 tRNA_Cys + 3 tRNA_Trp, vc = 0.6, km = [[GTP, 0.1 mM], [tRNA_Leu1~L-leucine, 0.02 uM], [tRNA_Ala1B~L-alanine, 0.02 uM], [tRNA_Gly3~glycine, 0.02 uM], [tRNA_Val1~L-valine, 0.02 uM], [tRNA_Glu2~L-glutamate, 0.02 uM], [tRNA_Ser1~L-serine, 0.02 uM], [tRNA_Ile12~L-isoleucine, 0.02 uM], [tRNA_Asp1~L-aspartate, 0.02 uM], [tRNA_Thr3~L-threonine, 0.02 uM], [tRNA_Lys~L-lysine, 0.02 uM], [tRNA_Pro1~L-proline, 0.02 uM], [tRNA_Arg2~L-arginine, 0.02 uM], [tRNA_Phe~L-phenylalanine, 0.02 uM], [tRNA_Tyr2~L-tyrosine, 0.02 uM], [tRNA_Gln1~L-glutamine, 0.02 uM], [tRNA_Asn~L-asparagine, 0.02 uM], [tRNA_His~L-histidine, 0.02 uM], [tRNA_MetM~L-methionine, 0.02 uM], [tRNA_Cys~L-cysteine, 0.02 uM], [tRNA_Trp~L-tryptophan, 0.02 uM]])
   reaction ProteinSynthesis(AaeX.mRNA~Ribosome_{10}~RibosomeAuxiliary + 134 GTP + 13 tRNA_Leu1~L-leucine + 3 tRNA_Ala1B~L-alanine + 2 tRNA_Gly3~glycine + 8 tRNA_Val1~L-valine + 1 tRNA_Glu2~L-glutamate + 4 tRNA_Ser1~L-serine + 5 tRNA_Ile12~L-isoleucine + 1 tRNA_Asp1~L-aspartate + 2 tRNA_Thr3~L-threonine + 5 tRNA_Pro1~L-proline + 3 tRNA_Arg2~L-arginine + 10 tRNA_Phe~L-phenylalanine + 3 tRNA_Tyr2~L-tyrosine + 1 tRNA_Asn~L-asparagine + 1 tRNA_His~L-histidine + 1 tRNA_MetM~L-methionine + 2 tRNA_Cys~L-cysteine + 2 tRNA_Trp~L-tryptophan -> AaeX.mRNA~Ribosome_{10}~RibosomeAuxiliary + AaeX + 134 GDP + 134 Pi + 13 tRNA_Leu1 + 3 tRNA_Ala1B + 2 tRNA_Gly3 + 8 tRNA_Val1 + 1 tRNA_Glu2 + 4 tRNA_Ser1 + 5 tRNA_Ile12 + 1 tRNA_Asp1 + 2 tRNA_Thr3 + 5 tRNA_Pro1 + 3 tRNA_Arg2 + 10 tRNA_Phe + 3 tRNA_Tyr2 + 1 tRNA_Asn + 1 tRNA_His + 1 tRNA_MetM + 2 tRNA_Cys + 2 tRNA_Trp, vc = 0.6, km = [[GTP, 0.1 mM], [tRNA_Leu1~L-leucine, 0.02 uM], [tRNA_Ala1B~L-alanine, 0.02 uM], [tRNA_Gly3~glycine, 0.02 uM], [tRNA_Val1~L-valine, 0.02 uM], [tRNA_Glu2~L-glutamate, 0.02 uM], [tRNA_Ser1~L-serine, 0.02 uM], [tRNA_Ile12~L-isoleucine, 0.02 uM], [tRNA_Asp1~L-aspartate, 0.02 uM], [tRNA_Thr3~L-threonine, 0.02 uM], [tRNA_Pro1~L-proline, 0.02 uM], [tRNA_Arg2~L-arginine, 0.02 uM], [tRNA_Phe~L-phenylalanine, 0.02 uM], [tRNA_Tyr2~L-tyrosine, 0.02 uM], [tRNA_Asn~L-asparagine, 0.02 uM], [tRNA_His~L-histidine, 0.02 uM], [tRNA_MetM~L-methionine, 0.02 uM], [tRNA_Cys~L-cysteine, 0.02 uM], [tRNA_Trp~L-tryptophan, 0.02 uM]])
   reaction ProteinSynthesis(Aas.mRNA~Ribosome_{10}~RibosomeAuxiliary + 1438 GTP + 78 tRNA_Leu1~L-leucine + 55 tRNA_Ala1B~L-alanine + 55 tRNA_Gly3~glycine + 61 tRNA_Val1~L-valine + 45 tRNA_Glu2~L-glutamate + 33 tRNA_Ser1~L-serine + 39 tRNA_Ile12~L-isoleucine + 30 tRNA_Asp1~L-aspartate + 44 tRNA_Thr3~L-threonine + 38 tRNA_Lys~L-lysine + 41 tRNA_Pro1~L-proline + 51 tRNA_Arg2~L-arginine + 36 tRNA_Phe~L-phenylalanine + 22 tRNA_Tyr2~L-tyrosine + 27 tRNA_Gln1~L-glutamine + 13 tRNA_Asn~L-asparagine + 16 tRNA_His~L-histidine + 23 tRNA_MetM~L-methionine + 4 tRNA_Cys~L-cysteine + 8 tRNA_Trp~L-tryptophan -> Aas.mRNA~Ribosome_{10}~RibosomeAuxiliary + Aas + 1438 GDP + 1438 Pi + 78 tRNA_Leu1 + 55 tRNA_Ala1B + 55 tRNA_Gly3 + 61 tRNA_Val1 + 45 tRNA_Glu2 + 33 tRNA_Ser1 + 39 tRNA_Ile12 + 30 tRNA_Asp1 + 44 tRNA_Thr3 + 38 tRNA_Lys + 41 tRNA_Pro1 + 51 tRNA_Arg2 + 36 tRNA_Phe + 22 tRNA_Tyr2 + 27 tRNA_Gln1 + 13 tRNA_Asn + 16 tRNA_His + 23 tRNA_MetM + 4 tRNA_Cys + 8 tRNA_Trp, vc = 0.6, km = [[GTP, 0.1 mM], [tRNA_Leu1~L-leucine, 0.02 uM], [tRNA_Ala1B~L-alanine, 0.02 uM], [tRNA_Gly3~glycine, 0.02 uM], [tRNA_Val1~L-valine, 0.02 uM], [tRNA_Glu2~L-glutamate, 0.02 uM], [tRNA_Ser1~L-serine, 0.02 uM], [tRNA_Ile12~L-isoleucine, 0.02 uM], [tRNA_Asp1~L-aspartate, 0.02 uM], [tRNA_Thr3~L-threonine, 0.02 uM], [tRNA_Lys~L-lysine, 0.02 uM], [tRNA_Pro1~L-proline, 0.02 uM], [tRNA_Arg2~L-arginine, 0.02 uM], [tRNA_Phe~L-phenylalanine, 0.02 uM], [tRNA_Tyr2~L-tyrosine, 0.02 uM], [tRNA_Gln1~L-glutamine, 0.02 uM], [tRNA_Asn~L-asparagine, 0.02 uM], [tRNA_His~L-histidine, 0.02 uM], [tRNA_MetM~L-methionine, 0.02 uM], [tRNA_Cys~L-cysteine, 0.02 uM], [tRNA_Trp~L-tryptophan, 0.02 uM]])
   reaction ProteinSynthesis(Aat.mRNA~Ribosome_{10}~RibosomeAuxiliary + 468 GTP + 26 tRNA_Leu1~L-leucine + 15 tRNA_Ala1B~L-alanine + 21 tRNA_Gly3~glycine + 12 tRNA_Val1~L-valine + 17 tRNA_Glu2~L-glutamate + 17 tRNA_Ser1~L-serine + 10 tRNA_Ile12~L-isoleucine + 8 tRNA_Asp1~L-aspartate + 6 tRNA_Thr3~L-threonine + 4 tRNA_Lys~L-lysine + 15 tRNA_Pro1~L-proline + 20 tRNA_Arg2~L-arginine + 11 tRNA_Phe~L-phenylalanine + 7 tRNA_Tyr2~L-tyrosine + 7 tRNA_Gln1~L-glutamine + 8 tRNA_Asn~L-asparagine + 9 tRNA_His~L-histidine + 8 tRNA_MetM~L-methionine + 6 tRNA_Cys~L-cysteine + 7 tRNA_Trp~L-tryptophan -> Aat.mRNA~Ribosome_{10}~RibosomeAuxiliary + Aat + 468 GDP + 468 Pi + 26 tRNA_Leu1 + 15 tRNA_Ala1B + 21 tRNA_Gly3 + 12 tRNA_Val1 + 17 tRNA_Glu2 + 17 tRNA_Ser1 + 10 tRNA_Ile12 + 8 tRNA_Asp1 + 6 tRNA_Thr3 + 4 tRNA_Lys + 15 tRNA_Pro1 + 20 tRNA_Arg2 + 11 tRNA_Phe + 7 tRNA_Tyr2 + 7 tRNA_Gln1 + 8 tRNA_Asn + 9 tRNA_His + 8 tRNA_MetM + 6 tRNA_Cys + 7 tRNA_Trp, vc = 0.6, km = [[GTP, 0.1 mM], [tRNA_Leu1~L-leucine, 0.02 uM], [tRNA_Ala1B~L-alanine, 0.02 uM], [tRNA_Gly3~glycine, 0.02 uM], [tRNA_Val1~L-valine, 0.02 uM], [tRNA_Glu2~L-glutamate, 0.02 uM], [tRNA_Ser1~L-serine, 0.02 uM], [tRNA_Ile12~L-isoleucine, 0.02 uM], [tRNA_Asp1~L-aspartate, 0.02 uM], [tRNA_Thr3~L-threonine, 0.02 uM], [tRNA_Lys~L-lysine, 0.02 uM], [tRNA_Pro1~L-proline, 0.02 uM], [tRNA_Arg2~L-arginine, 0.02 uM], [tRNA_Phe~L-phenylalanine, 0.02 uM], [tRNA_Tyr2~L-tyrosine, 0.02 uM], [tRNA_Gln1~L-glutamine, 0.02 uM], [tRNA_Asn~L-asparagine, 0.02 uM], [tRNA_His~L-histidine, 0.02 uM], [tRNA_MetM~L-methionine, 0.02 uM], [tRNA_Cys~L-cysteine, 0.02 uM], [tRNA_Trp~L-tryptophan, 0.02 uM]])
   reaction ProteinSynthesis(AbgR.mRNA~Ribosome_{10}~RibosomeAuxiliary + 604 GTP + 32 tRNA_Leu1~L-leucine + 23 tRNA_Ala1B~L-alanine + 20 tRNA_Gly3~glycine + 14 tRNA_Val1~L-valine + 20 tRNA_Glu2~L-glutamate + 25 tRNA_Ser1~L-serine + 20 tRNA_Ile12~L-isoleucine + 10 tRNA_Asp1~L-aspartate + 12 tRNA_Thr3~L-threonine + 11 tRNA_Lys~L-lysine + 14 tRNA_Pro1~L-proline + 20 tRNA_Arg2~L-arginine + 14 tRNA_Phe~L-phenylalanine + 10 tRNA_Tyr2~L-tyrosine + 29 tRNA_Gln1~L-glutamine + 4 tRNA_Asn~L-asparagine + 8 tRNA_His~L-histidine + 10 tRNA_MetM~L-methionine + 5 tRNA_Cys~L-cysteine + 1 tRNA_Trp~L-tryptophan -> AbgR.mRNA~Ribosome_{10}~RibosomeAuxiliary + AbgR + 604 GDP + 604 Pi + 32 tRNA_Leu1 + 23 tRNA_Ala1B + 20 tRNA_Gly3 + 14 tRNA_Val1 + 20 tRNA_Glu2 + 25 tRNA_Ser1 + 20 tRNA_Ile12 + 10 tRNA_Asp1 + 12 tRNA_Thr3 + 11 tRNA_Lys + 14 tRNA_Pro1 + 20 tRNA_Arg2 + 14 tRNA_Phe + 10 tRNA_Tyr2 + 29 tRNA_Gln1 + 4 tRNA_Asn + 8 tRNA_His + 10 tRNA_MetM + 5 tRNA_Cys + 1 tRNA_Trp, vc = 0.6, km = [[GTP, 0.1 mM], [tRNA_Leu1~L-leucine, 0.02 uM], [tRNA_Ala1B~L-alanine, 0.02 uM], [tRNA_Gly3~glycine, 0.02 uM], [tRNA_Val1~L-valine, 0.02 uM], [tRNA_Glu2~L-glutamate, 0.02 uM], [tRNA_Ser1~L-serine, 0.02 uM], [tRNA_Ile12~L-isoleucine, 0.02 uM], [tRNA_Asp1~L-aspartate, 0.02 uM], [tRNA_Thr3~L-threonine, 0.02 uM], [tRNA_Lys~L-lysine, 0.02 uM], [tRNA_Pro1~L-proline, 0.02 uM], [tRNA_Arg2~L-arginine, 0.02 uM], [tRNA_Phe~L-phenylalanine, 0.02 uM], [tRNA_Tyr2~L-tyrosine, 0.02 uM], [tRNA_Gln1~L-glutamine, 0.02 uM], [tRNA_Asn~L-asparagine, 0.02 uM], [tRNA_His~L-histidine, 0.02 uM], [tRNA_MetM~L-methionine, 0.02 uM], [tRNA_Cys~L-cysteine, 0.02 uM], [tRNA_Trp~L-tryptophan, 0.02 uM]])
   reaction ProteinSynthesis(AbgT.mRNA~Ribosome_{10}~RibosomeAuxiliary + 1016 GTP + 72 tRNA_Leu1~L-leucine + 49 tRNA_Ala1B~L-alanine + 40 tRNA_Gly3~glycine + 47 tRNA_Val1~L-valine + 10 tRNA_Glu2~L-glutamate + 40 tRNA_Ser1~L-serine + 46 tRNA_Ile12~L-isoleucine + 11 tRNA_Asp1~L-aspartate + 17 tRNA_Thr3~L-threonine + 13 tRNA_Lys~L-lysine + 35 tRNA_Pro1~L-proline + 14 tRNA_Arg2~L-arginine + 36 tRNA_Phe~L-phenylalanine + 12 tRNA_Tyr2~L-tyrosine + 11 tRNA_Gln1~L-glutamine + 14 tRNA_Asn~L-asparagine + 9 tRNA_His~L-histidine + 22 tRNA_MetM~L-methionine + 2 tRNA_Cys~L-cysteine + 8 tRNA_Trp~L-tryptophan -> AbgT.mRNA~Ribosome_{10}~RibosomeAuxiliary + AbgT + 1016 GDP + 1016 Pi + 72 tRNA_Leu1 + 49 tRNA_Ala1B + 40 tRNA_Gly3 + 47 tRNA_Val1 + 10 tRNA_Glu2 + 40 tRNA_Ser1 + 46 tRNA_Ile12 + 11 tRNA_Asp1 + 17 tRNA_Thr3 + 13 tRNA_Lys + 35 tRNA_Pro1 + 14 tRNA_Arg2 + 36 tRNA_Phe + 12 tRNA_Tyr2 + 11 tRNA_Gln1 + 14 tRNA_Asn + 9 tRNA_His + 22 tRNA_MetM + 2 tRNA_Cys + 8 tRNA_Trp, vc = 0.6, km = [[GTP, 0.1 mM], [tRNA_Leu1~L-leucine, 0.02 uM], [tRNA_Ala1B~L-alanine, 0.02 uM], [tRNA_Gly3~glycine, 0.02 uM], [tRNA_Val1~L-valine, 0.02 uM], [tRNA_Glu2~L-glutamate, 0.02 uM], [tRNA_Ser1~L-serine, 0.02 uM], [tRNA_Ile12~L-isoleucine, 0.02 uM], [tRNA_Asp1~L-aspartate, 0.02 uM], [tRNA_Thr3~L-threonine, 0.02 uM], [tRNA_Lys~L-lysine, 0.02 uM], [tRNA_Pro1~L-proline, 0.02 uM], [tRNA_Arg2~L-arginine, 0.02 uM], [tRNA_Phe~L-phenylalanine, 0.02 uM], [tRNA_Tyr2~L-tyrosine, 0.02 uM], [tRNA_Gln1~L-glutamine, 0.02 uM], [tRNA_Asn~L-asparagine, 0.02 uM], [tRNA_His~L-histidine, 0.02 uM], [tRNA_MetM~L-methionine, 0.02 uM], [tRNA_Cys~L-cysteine, 0.02 uM], [tRNA_Trp~L-tryptophan, 0.02 uM]])
   reaction ProteinSynthesis(AbpA.mRNA~Ribosome_{10}~RibosomeAuxiliary + 1076 GTP + 55 tRNA_Leu1~L-leucine + 26 tRNA_Ala1B~L-alanine + 21 tRNA_Gly3~glycine + 38 tRNA_Val1~L-valine + 39 tRNA_Glu2~L-glutamate + 40 tRNA_Ser1~L-serine + 41 tRNA_Ile12~L-isoleucine + 52 tRNA_Asp1~L-aspartate + 25 tRNA_Thr3~L-threonine + 36 tRNA_Lys~L-lysine + 18 tRNA_Pro1~L-proline + 38 tRNA_Arg2~L-arginine + 21 tRNA_Phe~L-phenylalanine + 14 tRNA_Tyr2~L-tyrosine + 18 tRNA_Gln1~L-glutamine + 15 tRNA_Asn~L-asparagine + 18 tRNA_His~L-histidine + 6 tRNA_MetM~L-methionine + 10 tRNA_Cys~L-cysteine + 7 tRNA_Trp~L-tryptophan -> AbpA.mRNA~Ribosome_{10}~RibosomeAuxiliary + AbpA + 1076 GDP + 1076 Pi + 55 tRNA_Leu1 + 26 tRNA_Ala1B + 21 tRNA_Gly3 + 38 tRNA_Val1 + 39 tRNA_Glu2 + 40 tRNA_Ser1 + 41 tRNA_Ile12 + 52 tRNA_Asp1 + 25 tRNA_Thr3 + 36 tRNA_Lys + 18 tRNA_Pro1 + 38 tRNA_Arg2 + 21 tRNA_Phe + 14 tRNA_Tyr2 + 18 tRNA_Gln1 + 15 tRNA_Asn + 18 tRNA_His + 6 tRNA_MetM + 10 tRNA_Cys + 7 tRNA_Trp, vc = 0.6, km = [[GTP, 0.1 mM], [tRNA_Leu1~L-leucine, 0.02 uM], [tRNA_Ala1B~L-alanine, 0.02 uM], [tRNA_Gly3~glycine, 0.02 uM], [tRNA_Val1~L-valine, 0.02 uM], [tRNA_Glu2~L-glutamate, 0.02 uM], [tRNA_Ser1~L-serine, 0.02 uM], [tRNA_Ile12~L-isoleucine, 0.02 uM], [tRNA_Asp1~L-aspartate, 0.02 uM], [tRNA_Thr3~L-threonine, 0.02 uM], [tRNA_Lys~L-lysine, 0.02 uM], [tRNA_Pro1~L-proline, 0.02 uM], [tRNA_Arg2~L-arginine, 0.02 uM], [tRNA_Phe~L-phenylalanine, 0.02 uM], [tRNA_Tyr2~L-tyrosine, 0.02 uM], [tRNA_Gln1~L-glutamine, 0.02 uM], [tRNA_Asn~L-asparagine, 0.02 uM], [tRNA_His~L-histidine, 0.02 uM], [tRNA_MetM~L-methionine, 0.02 uM], [tRNA_Cys~L-cysteine, 0.02 uM], [tRNA_Trp~L-tryptophan, 0.02 uM]])
   reaction ProteinSynthesis(AbpB.mRNA~Ribosome_{10}~RibosomeAuxiliary + 1458 GTP + 79 tRNA_Leu1~L-leucine + 41 tRNA_Ala1B~L-alanine + 40 tRNA_Gly3~glycine + 57 tRNA_Val1~L-valine + 42 tRNA_Glu2~L-glutamate + 49 tRNA_Ser1~L-serine + 49 tRNA_Ile12~L-isoleucine + 55 tRNA_Asp1~L-aspartate + 40 tRNA_Thr3~L-threonine + 39 tRNA_Lys~L-lysine + 24 tRNA_Pro1~L-proline + 44 tRNA_Arg2~L-arginine + 42 tRNA_Phe~L-phenylalanine + 24 tRNA_Tyr2~L-tyrosine + 27 tRNA_Gln1~L-glutamine + 29 tRNA_Asn~L-asparagine + 25 tRNA_His~L-histidine + 13 tRNA_MetM~L-methionine + 5 tRNA_Cys~L-cysteine + 5 tRNA_Trp~L-tryptophan -> AbpB.mRNA~Ribosome_{10}~RibosomeAuxiliary + AbpB + 1458 GDP + 1458 Pi + 79 tRNA_Leu1 + 41 tRNA_Ala1B + 40 tRNA_Gly3 + 57 tRNA_Val1 + 42 tRNA_Glu2 + 49 tRNA_Ser1 + 49 tRNA_Ile12 + 55 tRNA_Asp1 + 40 tRNA_Thr3 + 39 tRNA_Lys + 24 tRNA_Pro1 + 44 tRNA_Arg2 + 42 tRNA_Phe + 24 tRNA_Tyr2 + 27 tRNA_Gln1 + 29 tRNA_Asn + 25 tRNA_His + 13 tRNA_MetM + 5 tRNA_Cys + 5 tRNA_Trp, vc = 0.6, km = [[GTP, 0.1 mM], [tRNA_Leu1~L-leucine, 0.02 uM], [tRNA_Ala1B~L-alanine, 0.02 uM], [tRNA_Gly3~glycine, 0.02 uM], [tRNA_Val1~L-valine, 0.02 uM], [tRNA_Glu2~L-glutamate, 0.02 uM], [tRNA_Ser1~L-serine, 0.02 uM], [tRNA_Ile12~L-isoleucine, 0.02 uM], [tRNA_Asp1~L-aspartate, 0.02 uM], [tRNA_Thr3~L-threonine, 0.02 uM], [tRNA_Lys~L-lysine, 0.02 uM], [tRNA_Pro1~L-proline, 0.02 uM], [tRNA_Arg2~L-arginine, 0.02 uM], [tRNA_Phe~L-phenylalanine, 0.02 uM], [tRNA_Tyr2~L-tyrosine, 0.02 uM], [tRNA_Gln1~L-glutamine, 0.02 uM], [tRNA_Asn~L-asparagine, 0.02 uM], [tRNA_His~L-histidine, 0.02 uM], [tRNA_MetM~L-methionine, 0.02 uM], [tRNA_Cys~L-cysteine, 0.02 uM], [tRNA_Trp~L-tryptophan, 0.02 uM]])
   reaction ProteinSynthesis(AbrB.mRNA~Ribosome_{10}~RibosomeAuxiliary + 696 GTP + 63 tRNA_Leu1~L-leucine + 49 tRNA_Ala1B~L-alanine + 30 tRNA_Gly3~glycine + 23 tRNA_Val1~L-valine + 3 tRNA_Glu2~L-glutamate + 20 tRNA_Ser1~L-serine + 30 tRNA_Ile12~L-isoleucine + 7 tRNA_Asp1~L-aspartate + 18 tRNA_Thr3~L-threonine + 2 tRNA_Lys~L-lysine + 17 tRNA_Pro1~L-proline + 14 tRNA_Arg2~L-arginine + 12 tRNA_Phe~L-phenylalanine + 6 tRNA_Tyr2~L-tyrosine + 12 tRNA_Gln1~L-glutamine + 7 tRNA_Asn~L-asparagine + 3 tRNA_His~L-histidine + 20 tRNA_MetM~L-methionine + 4 tRNA_Cys~L-cysteine + 8 tRNA_Trp~L-tryptophan -> AbrB.mRNA~Ribosome_{10}~RibosomeAuxiliary + AbrB + 696 GDP + 696 Pi + 63 tRNA_Leu1 + 49 tRNA_Ala1B + 30 tRNA_Gly3 + 23 tRNA_Val1 + 3 tRNA_Glu2 + 20 tRNA_Ser1 + 30 tRNA_Ile12 + 7 tRNA_Asp1 + 18 tRNA_Thr3 + 2 tRNA_Lys + 17 tRNA_Pro1 + 14 tRNA_Arg2 + 12 tRNA_Phe + 6 tRNA_Tyr2 + 12 tRNA_Gln1 + 7 tRNA_Asn + 3 tRNA_His + 20 tRNA_MetM + 4 tRNA_Cys + 8 tRNA_Trp, vc = 0.6, km = [[GTP, 0.1 mM], [tRNA_Leu1~L-leucine, 0.02 uM], [tRNA_Ala1B~L-alanine, 0.02 uM], [tRNA_Gly3~glycine, 0.02 uM], [tRNA_Val1~L-valine, 0.02 uM], [tRNA_Glu2~L-glutamate, 0.02 uM], [tRNA_Ser1~L-serine, 0.02 uM], [tRNA_Ile12~L-isoleucine, 0.02 uM], [tRNA_Asp1~L-aspartate, 0.02 uM], [tRNA_Thr3~L-threonine, 0.02 uM], [tRNA_Lys~L-lysine, 0.02 uM], [tRNA_Pro1~L-proline, 0.02 uM], [tRNA_Arg2~L-arginine, 0.02 uM], [tRNA_Phe~L-phenylalanine, 0.02 uM], [tRNA_Tyr2~L-tyrosine, 0.02 uM], [tRNA_Gln1~L-glutamine, 0.02 uM], [tRNA_Asn~L-asparagine, 0.02 uM], [tRNA_His~L-histidine, 0.02 uM], [tRNA_MetM~L-methionine, 0.02 uM], [tRNA_Cys~L-cysteine, 0.02 uM], [tRNA_Trp~L-tryptophan, 0.02 uM]])
   reaction ProteinSynthesis(AccA.mRNA~Ribosome_{10}~RibosomeAuxiliary + 638 GTP + 33 tRNA_Leu1~L-leucine + 37 tRNA_Ala1B~L-alanine + 26 tRNA_Gly3~glycine + 15 tRNA_Val1~L-valine + 25 tRNA_Glu2~L-glutamate + 16 tRNA_Ser1~L-serine + 24 tRNA_Ile12~L-isoleucine + 21 tRNA_Asp1~L-aspartate + 9 tRNA_Thr3~L-threonine + 17 tRNA_Lys~L-lysine + 16 tRNA_Pro1~L-proline + 25 tRNA_Arg2~L-arginine + 8 tRNA_Phe~L-phenylalanine + 10 tRNA_Tyr2~L-tyrosine + 11 tRNA_Gln1~L-glutamine + 7 tRNA_Asn~L-asparagine + 4 tRNA_His~L-histidine + 11 tRNA_MetM~L-methionine + 2 tRNA_Cys~L-cysteine + 2 tRNA_Trp~L-tryptophan -> AccA.mRNA~Ribosome_{10}~RibosomeAuxiliary + AccA + 638 GDP + 638 Pi + 33 tRNA_Leu1 + 37 tRNA_Ala1B + 26 tRNA_Gly3 + 15 tRNA_Val1 + 25 tRNA_Glu2 + 16 tRNA_Ser1 + 24 tRNA_Ile12 + 21 tRNA_Asp1 + 9 tRNA_Thr3 + 17 tRNA_Lys + 16 tRNA_Pro1 + 25 tRNA_Arg2 + 8 tRNA_Phe + 10 tRNA_Tyr2 + 11 tRNA_Gln1 + 7 tRNA_Asn + 4 tRNA_His + 11 tRNA_MetM + 2 tRNA_Cys + 2 tRNA_Trp, vc = 0.6, km = [[GTP, 0.1 mM], [tRNA_Leu1~L-leucine, 0.02 uM], [tRNA_Ala1B~L-alanine, 0.02 uM], [tRNA_Gly3~glycine, 0.02 uM], [tRNA_Val1~L-valine, 0.02 uM], [tRNA_Glu2~L-glutamate, 0.02 uM], [tRNA_Ser1~L-serine, 0.02 uM], [tRNA_Ile12~L-isoleucine, 0.02 uM], [tRNA_Asp1~L-aspartate, 0.02 uM], [tRNA_Thr3~L-threonine, 0.02 uM], [tRNA_Lys~L-lysine, 0.02 uM], [tRNA_Pro1~L-proline, 0.02 uM], [tRNA_Arg2~L-arginine, 0.02 uM], [tRNA_Phe~L-phenylalanine, 0.02 uM], [tRNA_Tyr2~L-tyrosine, 0.02 uM], [tRNA_Gln1~L-glutamine, 0.02 uM], [tRNA_Asn~L-asparagine, 0.02 uM], [tRNA_His~L-histidine, 0.02 uM], [tRNA_MetM~L-methionine, 0.02 uM], [tRNA_Cys~L-cysteine, 0.02 uM], [tRNA_Trp~L-tryptophan, 0.02 uM]])
   reaction ProteinSynthesis(AccB.mRNA~Ribosome_{10}~RibosomeAuxiliary + 312 GTP + 6 tRNA_Leu1~L-leucine + 21 tRNA_Ala1B~L-alanine + 8 tRNA_Gly3~glycine + 15 tRNA_Val1~L-valine + 17 tRNA_Glu2~L-glutamate + 13 tRNA_Ser1~L-serine + 13 tRNA_Ile12~L-isoleucine + 5 tRNA_Asp1~L-aspartate + 5 tRNA_Thr3~L-threonine + 8 tRNA_Lys~L-lysine + 12 tRNA_Pro1~L-proline + 5 tRNA_Arg2~L-arginine + 4 tRNA_Phe~L-phenylalanine + 2 tRNA_Tyr2~L-tyrosine + 8 tRNA_Gln1~L-glutamine + 3 tRNA_Asn~L-asparagine + 1 tRNA_His~L-histidine + 9 tRNA_MetM~L-methionine + 1 tRNA_Cys~L-cysteine -> AccB.mRNA~Ribosome_{10}~RibosomeAuxiliary + AccB + 312 GDP + 312 Pi + 6 tRNA_Leu1 + 21 tRNA_Ala1B + 8 tRNA_Gly3 + 15 tRNA_Val1 + 17 tRNA_Glu2 + 13 tRNA_Ser1 + 13 tRNA_Ile12 + 5 tRNA_Asp1 + 5 tRNA_Thr3 + 8 tRNA_Lys + 12 tRNA_Pro1 + 5 tRNA_Arg2 + 4 tRNA_Phe + 2 tRNA_Tyr2 + 8 tRNA_Gln1 + 3 tRNA_Asn + 1 tRNA_His + 9 tRNA_MetM + 1 tRNA_Cys, vc = 0.6, km = [[GTP, 0.1 mM], [tRNA_Leu1~L-leucine, 0.02 uM], [tRNA_Ala1B~L-alanine, 0.02 uM], [tRNA_Gly3~glycine, 0.02 uM], [tRNA_Val1~L-valine, 0.02 uM], [tRNA_Glu2~L-glutamate, 0.02 uM], [tRNA_Ser1~L-serine, 0.02 uM], [tRNA_Ile12~L-isoleucine, 0.02 uM], [tRNA_Asp1~L-aspartate, 0.02 uM], [tRNA_Thr3~L-threonine, 0.02 uM], [tRNA_Lys~L-lysine, 0.02 uM], [tRNA_Pro1~L-proline, 0.02 uM], [tRNA_Arg2~L-arginine, 0.02 uM], [tRNA_Phe~L-phenylalanine, 0.02 uM], [tRNA_Tyr2~L-tyrosine, 0.02 uM], [tRNA_Gln1~L-glutamine, 0.02 uM], [tRNA_Asn~L-asparagine, 0.02 uM], [tRNA_His~L-histidine, 0.02 uM], [tRNA_MetM~L-methionine, 0.02 uM], [tRNA_Cys~L-cysteine, 0.02 uM]])
   reaction ProteinSynthesis(AccC.mRNA~Ribosome_{10}~RibosomeAuxiliary + 898 GTP + 28 tRNA_Leu1~L-leucine + 45 tRNA_Ala1B~L-alanine + 43 tRNA_Gly3~glycine + 30 tRNA_Val1~L-valine + 35 tRNA_Glu2~L-glutamate + 18 tRNA_Ser1~L-serine + 43 tRNA_Ile12~L-isoleucine + 21 tRNA_Asp1~L-aspartate + 15 tRNA_Thr3~L-threonine + 25 tRNA_Lys~L-lysine + 21 tRNA_Pro1~L-proline + 29 tRNA_Arg2~L-arginine + 14 tRNA_Phe~L-phenylalanine + 15 tRNA_Tyr2~L-tyrosine + 14 tRNA_Gln1~L-glutamine + 18 tRNA_Asn~L-asparagine + 12 tRNA_His~L-histidine + 14 tRNA_MetM~L-methionine + 8 tRNA_Cys~L-cysteine + 1 tRNA_Trp~L-tryptophan -> AccC.mRNA~Ribosome_{10}~RibosomeAuxiliary + AccC + 898 GDP + 898 Pi + 28 tRNA_Leu1 + 45 tRNA_Ala1B + 43 tRNA_Gly3 + 30 tRNA_Val1 + 35 tRNA_Glu2 + 18 tRNA_Ser1 + 43 tRNA_Ile12 + 21 tRNA_Asp1 + 15 tRNA_Thr3 + 25 tRNA_Lys + 21 tRNA_Pro1 + 29 tRNA_Arg2 + 14 tRNA_Phe + 15 tRNA_Tyr2 + 14 tRNA_Gln1 + 18 tRNA_Asn + 12 tRNA_His + 14 tRNA_MetM + 8 tRNA_Cys + 1 tRNA_Trp, vc = 0.6, km = [[GTP, 0.1 mM], [tRNA_Leu1~L-leucine, 0.02 uM], [tRNA_Ala1B~L-alanine, 0.02 uM], [tRNA_Gly3~glycine, 0.02 uM], [tRNA_Val1~L-valine, 0.02 uM], [tRNA_Glu2~L-glutamate, 0.02 uM], [tRNA_Ser1~L-serine, 0.02 uM], [tRNA_Ile12~L-isoleucine, 0.02 uM], [tRNA_Asp1~L-aspartate, 0.02 uM], [tRNA_Thr3~L-threonine, 0.02 uM], [tRNA_Lys~L-lysine, 0.02 uM], [tRNA_Pro1~L-proline, 0.02 uM], [tRNA_Arg2~L-arginine, 0.02 uM], [tRNA_Phe~L-phenylalanine, 0.02 uM], [tRNA_Tyr2~L-tyrosine, 0.02 uM], [tRNA_Gln1~L-glutamine, 0.02 uM], [tRNA_Asn~L-asparagine, 0.02 uM], [tRNA_His~L-histidine, 0.02 uM], [tRNA_MetM~L-methionine, 0.02 uM], [tRNA_Cys~L-cysteine, 0.02 uM], [tRNA_Trp~L-tryptophan, 0.02 uM]])
   reaction ProteinSynthesis(AccD.mRNA~Ribosome_{10}~RibosomeAuxiliary + 608 GTP + 30 tRNA_Leu1~L-leucine + 31 tRNA_Ala1B~L-alanine + 22 tRNA_Gly3~glycine + 22 tRNA_Val1~L-valine + 26 tRNA_Glu2~L-glutamate + 20 tRNA_Ser1~L-serine + 13 tRNA_Ile12~L-isoleucine + 12 tRNA_Asp1~L-aspartate + 10 tRNA_Thr3~L-threonine + 19 tRNA_Lys~L-lysine + 21 tRNA_Pro1~L-proline + 20 tRNA_Arg2~L-arginine + 10 tRNA_Phe~L-phenylalanine + 4 tRNA_Tyr2~L-tyrosine + 9 tRNA_Gln1~L-glutamine + 7 tRNA_Asn~L-asparagine + 3 tRNA_His~L-histidine + 17 tRNA_MetM~L-methionine + 6 tRNA_Cys~L-cysteine + 2 tRNA_Trp~L-tryptophan -> AccD.mRNA~Ribosome_{10}~RibosomeAuxiliary + AccD + 608 GDP + 608 Pi + 30 tRNA_Leu1 + 31 tRNA_Ala1B + 22 tRNA_Gly3 + 22 tRNA_Val1 + 26 tRNA_Glu2 + 20 tRNA_Ser1 + 13 tRNA_Ile12 + 12 tRNA_Asp1 + 10 tRNA_Thr3 + 19 tRNA_Lys + 21 tRNA_Pro1 + 20 tRNA_Arg2 + 10 tRNA_Phe + 4 tRNA_Tyr2 + 9 tRNA_Gln1 + 7 tRNA_Asn + 3 tRNA_His + 17 tRNA_MetM + 6 tRNA_Cys + 2 tRNA_Trp, vc = 0.6, km = [[GTP, 0.1 mM], [tRNA_Leu1~L-leucine, 0.02 uM], [tRNA_Ala1B~L-alanine, 0.02 uM], [tRNA_Gly3~glycine, 0.02 uM], [tRNA_Val1~L-valine, 0.02 uM], [tRNA_Glu2~L-glutamate, 0.02 uM], [tRNA_Ser1~L-serine, 0.02 uM], [tRNA_Ile12~L-isoleucine, 0.02 uM], [tRNA_Asp1~L-aspartate, 0.02 uM], [tRNA_Thr3~L-threonine, 0.02 uM], [tRNA_Lys~L-lysine, 0.02 uM], [tRNA_Pro1~L-proline, 0.02 uM], [tRNA_Arg2~L-arginine, 0.02 uM], [tRNA_Phe~L-phenylalanine, 0.02 uM], [tRNA_Tyr2~L-tyrosine, 0.02 uM], [tRNA_Gln1~L-glutamine, 0.02 uM], [tRNA_Asn~L-asparagine, 0.02 uM], [tRNA_His~L-histidine, 0.02 uM], [tRNA_MetM~L-methionine, 0.02 uM], [tRNA_Cys~L-cysteine, 0.02 uM], [tRNA_Trp~L-tryptophan, 0.02 uM]])
   reaction ProteinSynthesis(AceE.mRNA~Ribosome_{10}~RibosomeAuxiliary + 1774 GTP + 70 tRNA_Leu1~L-leucine + 72 tRNA_Ala1B~L-alanine + 79 tRNA_Gly3~glycine + 51 tRNA_Val1~L-valine + 71 tRNA_Glu2~L-glutamate + 43 tRNA_Ser1~L-serine + 57 tRNA_Ile12~L-isoleucine + 52 tRNA_Asp1~L-aspartate + 42 tRNA_Thr3~L-threonine + 48 tRNA_Lys~L-lysine + 36 tRNA_Pro1~L-proline + 49 tRNA_Arg2~L-arginine + 34 tRNA_Phe~L-phenylalanine + 42 tRNA_Tyr2~L-tyrosine + 41 tRNA_Gln1~L-glutamine + 38 tRNA_Asn~L-asparagine + 23 tRNA_His~L-histidine + 22 tRNA_MetM~L-methionine + 6 tRNA_Cys~L-cysteine + 11 tRNA_Trp~L-tryptophan -> AceE.mRNA~Ribosome_{10}~RibosomeAuxiliary + AceE + 1774 GDP + 1774 Pi + 70 tRNA_Leu1 + 72 tRNA_Ala1B + 79 tRNA_Gly3 + 51 tRNA_Val1 + 71 tRNA_Glu2 + 43 tRNA_Ser1 + 57 tRNA_Ile12 + 52 tRNA_Asp1 + 42 tRNA_Thr3 + 48 tRNA_Lys + 36 tRNA_Pro1 + 49 tRNA_Arg2 + 34 tRNA_Phe + 42 tRNA_Tyr2 + 41 tRNA_Gln1 + 38 tRNA_Asn + 23 tRNA_His + 22 tRNA_MetM + 6 tRNA_Cys + 11 tRNA_Trp, vc = 0.6, km = [[GTP, 0.1 mM], [tRNA_Leu1~L-leucine, 0.02 uM], [tRNA_Ala1B~L-alanine, 0.02 uM], [tRNA_Gly3~glycine, 0.02 uM], [tRNA_Val1~L-valine, 0.02 uM], [tRNA_Glu2~L-glutamate, 0.02 uM], [tRNA_Ser1~L-serine, 0.02 uM], [tRNA_Ile12~L-isoleucine, 0.02 uM], [tRNA_Asp1~L-aspartate, 0.02 uM], [tRNA_Thr3~L-threonine, 0.02 uM], [tRNA_Lys~L-lysine, 0.02 uM], [tRNA_Pro1~L-proline, 0.02 uM], [tRNA_Arg2~L-arginine, 0.02 uM], [tRNA_Phe~L-phenylalanine, 0.02 uM], [tRNA_Tyr2~L-tyrosine, 0.02 uM], [tRNA_Gln1~L-glutamine, 0.02 uM], [tRNA_Asn~L-asparagine, 0.02 uM], [tRNA_His~L-histidine, 0.02 uM], [tRNA_MetM~L-methionine, 0.02 uM], [tRNA_Cys~L-cysteine, 0.02 uM], [tRNA_Trp~L-tryptophan, 0.02 uM]])
   reaction ProteinSynthesis(AceF.mRNA~Ribosome_{10}~RibosomeAuxiliary + 1260 GTP + 33 tRNA_Leu1~L-leucine + 96 tRNA_Ala1B~L-alanine + 51 tRNA_Gly3~glycine + 68 tRNA_Val1~L-valine + 58 tRNA_Glu2~L-glutamate + 29 tRNA_Ser1~L-serine + 45 tRNA_Ile12~L-isoleucine + 33 tRNA_Asp1~L-aspartate + 27 tRNA_Thr3~L-threonine + 53 tRNA_Lys~L-lysine + 37 tRNA_Pro1~L-proline + 20 tRNA_Arg2~L-arginine + 19 tRNA_Phe~L-phenylalanine + 3 tRNA_Tyr2~L-tyrosine + 15 tRNA_Gln1~L-glutamine + 17 tRNA_Asn~L-asparagine + 5 tRNA_His~L-histidine + 17 tRNA_MetM~L-methionine + 1 tRNA_Cys~L-cysteine + 3 tRNA_Trp~L-tryptophan -> AceF.mRNA~Ribosome_{10}~RibosomeAuxiliary + AceF + 1260 GDP + 1260 Pi + 33 tRNA_Leu1 + 96 tRNA_Ala1B + 51 tRNA_Gly3 + 68 tRNA_Val1 + 58 tRNA_Glu2 + 29 tRNA_Ser1 + 45 tRNA_Ile12 + 33 tRNA_Asp1 + 27 tRNA_Thr3 + 53 tRNA_Lys + 37 tRNA_Pro1 + 20 tRNA_Arg2 + 19 tRNA_Phe + 3 tRNA_Tyr2 + 15 tRNA_Gln1 + 17 tRNA_Asn + 5 tRNA_His + 17 tRNA_MetM + 1 tRNA_Cys + 3 tRNA_Trp, vc = 0.6, km = [[GTP, 0.1 mM], [tRNA_Leu1~L-leucine, 0.02 uM], [tRNA_Ala1B~L-alanine, 0.02 uM], [tRNA_Gly3~glycine, 0.02 uM], [tRNA_Val1~L-valine, 0.02 uM], [tRNA_Glu2~L-glutamate, 0.02 uM], [tRNA_Ser1~L-serine, 0.02 uM], [tRNA_Ile12~L-isoleucine, 0.02 uM], [tRNA_Asp1~L-aspartate, 0.02 uM], [tRNA_Thr3~L-threonine, 0.02 uM], [tRNA_Lys~L-lysine, 0.02 uM], [tRNA_Pro1~L-proline, 0.02 uM], [tRNA_Arg2~L-arginine, 0.02 uM], [tRNA_Phe~L-phenylalanine, 0.02 uM], [tRNA_Tyr2~L-tyrosine, 0.02 uM], [tRNA_Gln1~L-glutamine, 0.02 uM], [tRNA_Asn~L-asparagine, 0.02 uM], [tRNA_His~L-histidine, 0.02 uM], [tRNA_MetM~L-methionine, 0.02 uM], [tRNA_Cys~L-cysteine, 0.02 uM], [tRNA_Trp~L-tryptophan, 0.02 uM]])
   reaction ProteinSynthesis(AceK.mRNA~Ribosome_{10}~RibosomeAuxiliary + 1156 GTP + 61 tRNA_Leu1~L-leucine + 43 tRNA_Ala1B~L-alanine + 29 tRNA_Gly3~glycine + 34 tRNA_Val1~L-valine + 48 tRNA_Glu2~L-glutamate + 21 tRNA_Ser1~L-serine + 33 tRNA_Ile12~L-isoleucine + 30 tRNA_Asp1~L-aspartate + 25 tRNA_Thr3~L-threonine + 16 tRNA_Lys~L-lysine + 30 tRNA_Pro1~L-proline + 51 tRNA_Arg2~L-arginine + 36 tRNA_Phe~L-phenylalanine + 25 tRNA_Tyr2~L-tyrosine + 28 tRNA_Gln1~L-glutamine + 15 tRNA_Asn~L-asparagine + 21 tRNA_His~L-histidine + 15 tRNA_MetM~L-methionine + 8 tRNA_Cys~L-cysteine + 9 tRNA_Trp~L-tryptophan -> AceK.mRNA~Ribosome_{10}~RibosomeAuxiliary + AceK + 1156 GDP + 1156 Pi + 61 tRNA_Leu1 + 43 tRNA_Ala1B + 29 tRNA_Gly3 + 34 tRNA_Val1 + 48 tRNA_Glu2 + 21 tRNA_Ser1 + 33 tRNA_Ile12 + 30 tRNA_Asp1 + 25 tRNA_Thr3 + 16 tRNA_Lys + 30 tRNA_Pro1 + 51 tRNA_Arg2 + 36 tRNA_Phe + 25 tRNA_Tyr2 + 28 tRNA_Gln1 + 15 tRNA_Asn + 21 tRNA_His + 15 tRNA_MetM + 8 tRNA_Cys + 9 tRNA_Trp, vc = 0.6, km = [[GTP, 0.1 mM], [tRNA_Leu1~L-leucine, 0.02 uM], [tRNA_Ala1B~L-alanine, 0.02 uM], [tRNA_Gly3~glycine, 0.02 uM], [tRNA_Val1~L-valine, 0.02 uM], [tRNA_Glu2~L-glutamate, 0.02 uM], [tRNA_Ser1~L-serine, 0.02 uM], [tRNA_Ile12~L-isoleucine, 0.02 uM], [tRNA_Asp1~L-aspartate, 0.02 uM], [tRNA_Thr3~L-threonine, 0.02 uM], [tRNA_Lys~L-lysine, 0.02 uM], [tRNA_Pro1~L-proline, 0.02 uM], [tRNA_Arg2~L-arginine, 0.02 uM], [tRNA_Phe~L-phenylalanine, 0.02 uM], [tRNA_Tyr2~L-tyrosine, 0.02 uM], [tRNA_Gln1~L-glutamine, 0.02 uM], [tRNA_Asn~L-asparagine, 0.02 uM], [tRNA_His~L-histidine, 0.02 uM], [tRNA_MetM~L-methionine, 0.02 uM], [tRNA_Cys~L-cysteine, 0.02 uM], [tRNA_Trp~L-tryptophan, 0.02 uM]])
   reaction ProteinSynthesis(AckA.mRNA~Ribosome_{10}~RibosomeAuxiliary + 800 GTP + 42 tRNA_Leu1~L-leucine + 42 tRNA_Ala1B~L-alanine + 36 tRNA_Gly3~glycine + 27 tRNA_Val1~L-valine + 29 tRNA_Glu2~L-glutamate + 25 tRNA_Ser1~L-serine + 25 tRNA_Ile12~L-isoleucine + 19 tRNA_Asp1~L-aspartate + 21 tRNA_Thr3~L-threonine + 23 tRNA_Lys~L-lysine + 12 tRNA_Pro1~L-proline + 15 tRNA_Arg2~L-arginine + 13 tRNA_Phe~L-phenylalanine + 13 tRNA_Tyr2~L-tyrosine + 8 tRNA_Gln1~L-glutamine + 18 tRNA_Asn~L-asparagine + 15 tRNA_His~L-histidine + 10 tRNA_MetM~L-methionine + 6 tRNA_Cys~L-cysteine + 1 tRNA_Trp~L-tryptophan -> AckA.mRNA~Ribosome_{10}~RibosomeAuxiliary + AckA + 800 GDP + 800 Pi + 42 tRNA_Leu1 + 42 tRNA_Ala1B + 36 tRNA_Gly3 + 27 tRNA_Val1 + 29 tRNA_Glu2 + 25 tRNA_Ser1 + 25 tRNA_Ile12 + 19 tRNA_Asp1 + 21 tRNA_Thr3 + 23 tRNA_Lys + 12 tRNA_Pro1 + 15 tRNA_Arg2 + 13 tRNA_Phe + 13 tRNA_Tyr2 + 8 tRNA_Gln1 + 18 tRNA_Asn + 15 tRNA_His + 10 tRNA_MetM + 6 tRNA_Cys + 1 tRNA_Trp, vc = 0.6, km = [[GTP, 0.1 mM], [tRNA_Leu1~L-leucine, 0.02 uM], [tRNA_Ala1B~L-alanine, 0.02 uM], [tRNA_Gly3~glycine, 0.02 uM], [tRNA_Val1~L-valine, 0.02 uM], [tRNA_Glu2~L-glutamate, 0.02 uM], [tRNA_Ser1~L-serine, 0.02 uM], [tRNA_Ile12~L-isoleucine, 0.02 uM], [tRNA_Asp1~L-aspartate, 0.02 uM], [tRNA_Thr3~L-threonine, 0.02 uM], [tRNA_Lys~L-lysine, 0.02 uM], [tRNA_Pro1~L-proline, 0.02 uM], [tRNA_Arg2~L-arginine, 0.02 uM], [tRNA_Phe~L-phenylalanine, 0.02 uM], [tRNA_Tyr2~L-tyrosine, 0.02 uM], [tRNA_Gln1~L-glutamine, 0.02 uM], [tRNA_Asn~L-asparagine, 0.02 uM], [tRNA_His~L-histidine, 0.02 uM], [tRNA_MetM~L-methionine, 0.02 uM], [tRNA_Cys~L-cysteine, 0.02 uM], [tRNA_Trp~L-tryptophan, 0.02 uM]])
   reaction ProteinSynthesis(AcnA.mRNA~Ribosome_{10}~RibosomeAuxiliary + 1782 GTP + 84 tRNA_Leu1~L-leucine + 77 tRNA_Ala1B~L-alanine + 78 tRNA_Gly3~glycine + 73 tRNA_Val1~L-valine + 55 tRNA_Glu2~L-glutamate + 51 tRNA_Ser1~L-serine + 43 tRNA_Ile12~L-isoleucine + 57 tRNA_Asp1~L-aspartate + 54 tRNA_Thr3~L-threonine + 43 tRNA_Lys~L-lysine + 50 tRNA_Pro1~L-proline + 51 tRNA_Arg2~L-arginine + 23 tRNA_Phe~L-phenylalanine + 29 tRNA_Tyr2~L-tyrosine + 27 tRNA_Gln1~L-glutamine + 33 tRNA_Asn~L-asparagine + 18 tRNA_His~L-histidine + 25 tRNA_MetM~L-methionine + 7 tRNA_Cys~L-cysteine + 13 tRNA_Trp~L-tryptophan -> AcnA.mRNA~Ribosome_{10}~RibosomeAuxiliary + AcnA + 1782 GDP + 1782 Pi + 84 tRNA_Leu1 + 77 tRNA_Ala1B + 78 tRNA_Gly3 + 73 tRNA_Val1 + 55 tRNA_Glu2 + 51 tRNA_Ser1 + 43 tRNA_Ile12 + 57 tRNA_Asp1 + 54 tRNA_Thr3 + 43 tRNA_Lys + 50 tRNA_Pro1 + 51 tRNA_Arg2 + 23 tRNA_Phe + 29 tRNA_Tyr2 + 27 tRNA_Gln1 + 33 tRNA_Asn + 18 tRNA_His + 25 tRNA_MetM + 7 tRNA_Cys + 13 tRNA_Trp, vc = 0.6, km = [[GTP, 0.1 mM], [tRNA_Leu1~L-leucine, 0.02 uM], [tRNA_Ala1B~L-alanine, 0.02 uM], [tRNA_Gly3~glycine, 0.02 uM], [tRNA_Val1~L-valine, 0.02 uM], [tRNA_Glu2~L-glutamate, 0.02 uM], [tRNA_Ser1~L-serine, 0.02 uM], [tRNA_Ile12~L-isoleucine, 0.02 uM], [tRNA_Asp1~L-aspartate, 0.02 uM], [tRNA_Thr3~L-threonine, 0.02 uM], [tRNA_Lys~L-lysine, 0.02 uM], [tRNA_Pro1~L-proline, 0.02 uM], [tRNA_Arg2~L-arginine, 0.02 uM], [tRNA_Phe~L-phenylalanine, 0.02 uM], [tRNA_Tyr2~L-tyrosine, 0.02 uM], [tRNA_Gln1~L-glutamine, 0.02 uM], [tRNA_Asn~L-asparagine, 0.02 uM], [tRNA_His~L-histidine, 0.02 uM], [tRNA_MetM~L-methionine, 0.02 uM], [tRNA_Cys~L-cysteine, 0.02 uM], [tRNA_Trp~L-tryptophan, 0.02 uM]])
   reaction ProteinSynthesis(AcnB.mRNA~Ribosome_{10}~RibosomeAuxiliary + 1730 GTP + 88 tRNA_Leu1~L-leucine + 97 tRNA_Ala1B~L-alanine + 76 tRNA_Gly3~glycine + 58 tRNA_Val1~L-valine + 57 tRNA_Glu2~L-glutamate + 36 tRNA_Ser1~L-serine + 47 tRNA_Ile12~L-isoleucine + 55 tRNA_Asp1~L-aspartate + 47 tRNA_Thr3~L-threonine + 49 tRNA_Lys~L-lysine + 54 tRNA_Pro1~L-proline + 39 tRNA_Arg2~L-arginine + 29 tRNA_Phe~L-phenylalanine + 21 tRNA_Tyr2~L-tyrosine + 25 tRNA_Gln1~L-glutamine + 31 tRNA_Asn~L-asparagine + 15 tRNA_His~L-histidine + 23 tRNA_MetM~L-methionine + 10 tRNA_Cys~L-cysteine + 8 tRNA_Trp~L-tryptophan -> AcnB.mRNA~Ribosome_{10}~RibosomeAuxiliary + AcnB + 1730 GDP + 1730 Pi + 88 tRNA_Leu1 + 97 tRNA_Ala1B + 76 tRNA_Gly3 + 58 tRNA_Val1 + 57 tRNA_Glu2 + 36 tRNA_Ser1 + 47 tRNA_Ile12 + 55 tRNA_Asp1 + 47 tRNA_Thr3 + 49 tRNA_Lys + 54 tRNA_Pro1 + 39 tRNA_Arg2 + 29 tRNA_Phe + 21 tRNA_Tyr2 + 25 tRNA_Gln1 + 31 tRNA_Asn + 15 tRNA_His + 23 tRNA_MetM + 10 tRNA_Cys + 8 tRNA_Trp, vc = 0.6, km = [[GTP, 0.1 mM], [tRNA_Leu1~L-leucine, 0.02 uM], [tRNA_Ala1B~L-alanine, 0.02 uM], [tRNA_Gly3~glycine, 0.02 uM], [tRNA_Val1~L-valine, 0.02 uM], [tRNA_Glu2~L-glutamate, 0.02 uM], [tRNA_Ser1~L-serine, 0.02 uM], [tRNA_Ile12~L-isoleucine, 0.02 uM], [tRNA_Asp1~L-aspartate, 0.02 uM], [tRNA_Thr3~L-threonine, 0.02 uM], [tRNA_Lys~L-lysine, 0.02 uM], [tRNA_Pro1~L-proline, 0.02 uM], [tRNA_Arg2~L-arginine, 0.02 uM], [tRNA_Phe~L-phenylalanine, 0.02 uM], [tRNA_Tyr2~L-tyrosine, 0.02 uM], [tRNA_Gln1~L-glutamine, 0.02 uM], [tRNA_Asn~L-asparagine, 0.02 uM], [tRNA_His~L-histidine, 0.02 uM], [tRNA_MetM~L-methionine, 0.02 uM], [tRNA_Cys~L-cysteine, 0.02 uM], [tRNA_Trp~L-tryptophan, 0.02 uM]])
   reaction ProteinSynthesis(AcpP.mRNA~Ribosome_{10}~RibosomeAuxiliary + 156 GTP + 5 tRNA_Leu1~L-leucine + 7 tRNA_Ala1B~L-alanine + 4 tRNA_Gly3~glycine + 7 tRNA_Val1~L-valine + 14 tRNA_Glu2~L-glutamate + 3 tRNA_Ser1~L-serine + 7 tRNA_Ile12~L-isoleucine + 6 tRNA_Asp1~L-aspartate + 6 tRNA_Thr3~L-threonine + 4 tRNA_Lys~L-lysine + 1 tRNA_Pro1~L-proline + 1 tRNA_Arg2~L-arginine + 2 tRNA_Phe~L-phenylalanine + 1 tRNA_Tyr2~L-tyrosine + 4 tRNA_Gln1~L-glutamine + 3 tRNA_Asn~L-asparagine + 1 tRNA_His~L-histidine + 2 tRNA_MetM~L-methionine -> AcpP.mRNA~Ribosome_{10}~RibosomeAuxiliary + AcpP + 156 GDP + 156 Pi + 5 tRNA_Leu1 + 7 tRNA_Ala1B + 4 tRNA_Gly3 + 7 tRNA_Val1 + 14 tRNA_Glu2 + 3 tRNA_Ser1 + 7 tRNA_Ile12 + 6 tRNA_Asp1 + 6 tRNA_Thr3 + 4 tRNA_Lys + 1 tRNA_Pro1 + 1 tRNA_Arg2 + 2 tRNA_Phe + 1 tRNA_Tyr2 + 4 tRNA_Gln1 + 3 tRNA_Asn + 1 tRNA_His + 2 tRNA_MetM, vc = 0.6, km = [[GTP, 0.1 mM], [tRNA_Leu1~L-leucine, 0.02 uM], [tRNA_Ala1B~L-alanine, 0.02 uM], [tRNA_Gly3~glycine, 0.02 uM], [tRNA_Val1~L-valine, 0.02 uM], [tRNA_Glu2~L-glutamate, 0.02 uM], [tRNA_Ser1~L-serine, 0.02 uM], [tRNA_Ile12~L-isoleucine, 0.02 uM], [tRNA_Asp1~L-aspartate, 0.02 uM], [tRNA_Thr3~L-threonine, 0.02 uM], [tRNA_Lys~L-lysine, 0.02 uM], [tRNA_Pro1~L-proline, 0.02 uM], [tRNA_Arg2~L-arginine, 0.02 uM], [tRNA_Phe~L-phenylalanine, 0.02 uM], [tRNA_Tyr2~L-tyrosine, 0.02 uM], [tRNA_Gln1~L-glutamine, 0.02 uM], [tRNA_Asn~L-asparagine, 0.02 uM], [tRNA_His~L-histidine, 0.02 uM], [tRNA_MetM~L-methionine, 0.02 uM]])
   reaction ProteinSynthesis(AcpS.mRNA~Ribosome_{10}~RibosomeAuxiliary + 252 GTP + 13 tRNA_Leu1~L-leucine + 19 tRNA_Ala1B~L-alanine + 9 tRNA_Gly3~glycine + 9 tRNA_Val1~L-valine + 10 tRNA_Glu2~L-glutamate + 3 tRNA_Ser1~L-serine + 9 tRNA_Ile12~L-isoleucine + 5 tRNA_Asp1~L-aspartate + 5 tRNA_Thr3~L-threonine + 7 tRNA_Lys~L-lysine + 2 tRNA_Pro1~L-proline + 11 tRNA_Arg2~L-arginine + 6 tRNA_Phe~L-phenylalanine + 1 tRNA_Tyr2~L-tyrosine + 2 tRNA_Gln1~L-glutamine + 5 tRNA_Asn~L-asparagine + 4 tRNA_His~L-histidine + 2 tRNA_MetM~L-methionine + 1 tRNA_Cys~L-cysteine + 3 tRNA_Trp~L-tryptophan -> AcpS.mRNA~Ribosome_{10}~RibosomeAuxiliary + AcpS + 252 GDP + 252 Pi + 13 tRNA_Leu1 + 19 tRNA_Ala1B + 9 tRNA_Gly3 + 9 tRNA_Val1 + 10 tRNA_Glu2 + 3 tRNA_Ser1 + 9 tRNA_Ile12 + 5 tRNA_Asp1 + 5 tRNA_Thr3 + 7 tRNA_Lys + 2 tRNA_Pro1 + 11 tRNA_Arg2 + 6 tRNA_Phe + 1 tRNA_Tyr2 + 2 tRNA_Gln1 + 5 tRNA_Asn + 4 tRNA_His + 2 tRNA_MetM + 1 tRNA_Cys + 3 tRNA_Trp, vc = 0.6, km = [[GTP, 0.1 mM], [tRNA_Leu1~L-leucine, 0.02 uM], [tRNA_Ala1B~L-alanine, 0.02 uM], [tRNA_Gly3~glycine, 0.02 uM], [tRNA_Val1~L-valine, 0.02 uM], [tRNA_Glu2~L-glutamate, 0.02 uM], [tRNA_Ser1~L-serine, 0.02 uM], [tRNA_Ile12~L-isoleucine, 0.02 uM], [tRNA_Asp1~L-aspartate, 0.02 uM], [tRNA_Thr3~L-threonine, 0.02 uM], [tRNA_Lys~L-lysine, 0.02 uM], [tRNA_Pro1~L-proline, 0.02 uM], [tRNA_Arg2~L-arginine, 0.02 uM], [tRNA_Phe~L-phenylalanine, 0.02 uM], [tRNA_Tyr2~L-tyrosine, 0.02 uM], [tRNA_Gln1~L-glutamine, 0.02 uM], [tRNA_Asn~L-asparagine, 0.02 uM], [tRNA_His~L-histidine, 0.02 uM], [tRNA_MetM~L-methionine, 0.02 uM], [tRNA_Cys~L-cysteine, 0.02 uM], [tRNA_Trp~L-tryptophan, 0.02 uM]])
   reaction ProteinSynthesis(AcrA.mRNA~Ribosome_{10}~RibosomeAuxiliary + 794 GTP + 34 tRNA_Leu1~L-leucine + 47 tRNA_Ala1B~L-alanine + 32 tRNA_Gly3~glycine + 36 tRNA_Val1~L-valine + 17 tRNA_Glu2~L-glutamate + 22 tRNA_Ser1~L-serine + 20 tRNA_Ile12~L-isoleucine + 22 tRNA_Asp1~L-aspartate + 33 tRNA_Thr3~L-threonine + 23 tRNA_Lys~L-lysine + 18 tRNA_Pro1~L-proline + 17 tRNA_Arg2~L-arginine + 7 tRNA_Phe~L-phenylalanine + 9 tRNA_Tyr2~L-tyrosine + 36 tRNA_Gln1~L-glutamine + 17 tRNA_Asn~L-asparagine + 1 tRNA_His~L-histidine + 4 tRNA_MetM~L-methionine + 1 tRNA_Cys~L-cysteine + 1 tRNA_Trp~L-tryptophan -> AcrA.mRNA~Ribosome_{10}~RibosomeAuxiliary + AcrA + 794 GDP + 794 Pi + 34 tRNA_Leu1 + 47 tRNA_Ala1B + 32 tRNA_Gly3 + 36 tRNA_Val1 + 17 tRNA_Glu2 + 22 tRNA_Ser1 + 20 tRNA_Ile12 + 22 tRNA_Asp1 + 33 tRNA_Thr3 + 23 tRNA_Lys + 18 tRNA_Pro1 + 17 tRNA_Arg2 + 7 tRNA_Phe + 9 tRNA_Tyr2 + 36 tRNA_Gln1 + 17 tRNA_Asn + 1 tRNA_His + 4 tRNA_MetM + 1 tRNA_Cys + 1 tRNA_Trp, vc = 0.6, km = [[GTP, 0.1 mM], [tRNA_Leu1~L-leucine, 0.02 uM], [tRNA_Ala1B~L-alanine, 0.02 uM], [tRNA_Gly3~glycine, 0.02 uM], [tRNA_Val1~L-valine, 0.02 uM], [tRNA_Glu2~L-glutamate, 0.02 uM], [tRNA_Ser1~L-serine, 0.02 uM], [tRNA_Ile12~L-isoleucine, 0.02 uM], [tRNA_Asp1~L-aspartate, 0.02 uM], [tRNA_Thr3~L-threonine, 0.02 uM], [tRNA_Lys~L-lysine, 0.02 uM], [tRNA_Pro1~L-proline, 0.02 uM], [tRNA_Arg2~L-arginine, 0.02 uM], [tRNA_Phe~L-phenylalanine, 0.02 uM], [tRNA_Tyr2~L-tyrosine, 0.02 uM], [tRNA_Gln1~L-glutamine, 0.02 uM], [tRNA_Asn~L-asparagine, 0.02 uM], [tRNA_His~L-histidine, 0.02 uM], [tRNA_MetM~L-methionine, 0.02 uM], [tRNA_Cys~L-cysteine, 0.02 uM], [tRNA_Trp~L-tryptophan, 0.02 uM]])
   reaction ProteinSynthesis(AcrB.mRNA~Ribosome_{10}~RibosomeAuxiliary + 2098 GTP + 102 tRNA_Leu1~L-leucine + 105 tRNA_Ala1B~L-alanine + 89 tRNA_Gly3~glycine + 97 tRNA_Val1~L-valine + 50 tRNA_Glu2~L-glutamate + 62 tRNA_Ser1~L-serine + 72 tRNA_Ile12~L-isoleucine + 47 tRNA_Asp1~L-aspartate + 67 tRNA_Thr3~L-threonine + 43 tRNA_Lys~L-lysine + 45 tRNA_Pro1~L-proline + 38 tRNA_Arg2~L-arginine + 54 tRNA_Phe~L-phenylalanine + 27 tRNA_Tyr2~L-tyrosine + 48 tRNA_Gln1~L-glutamine + 39 tRNA_Asn~L-asparagine + 11 tRNA_His~L-histidine + 42 tRNA_MetM~L-methionine + 2 tRNA_Cys~L-cysteine + 9 tRNA_Trp~L-tryptophan -> AcrB.mRNA~Ribosome_{10}~RibosomeAuxiliary + AcrB + 2098 GDP + 2098 Pi + 102 tRNA_Leu1 + 105 tRNA_Ala1B + 89 tRNA_Gly3 + 97 tRNA_Val1 + 50 tRNA_Glu2 + 62 tRNA_Ser1 + 72 tRNA_Ile12 + 47 tRNA_Asp1 + 67 tRNA_Thr3 + 43 tRNA_Lys + 45 tRNA_Pro1 + 38 tRNA_Arg2 + 54 tRNA_Phe + 27 tRNA_Tyr2 + 48 tRNA_Gln1 + 39 tRNA_Asn + 11 tRNA_His + 42 tRNA_MetM + 2 tRNA_Cys + 9 tRNA_Trp, vc = 0.6, km = [[GTP, 0.1 mM], [tRNA_Leu1~L-leucine, 0.02 uM], [tRNA_Ala1B~L-alanine, 0.02 uM], [tRNA_Gly3~glycine, 0.02 uM], [tRNA_Val1~L-valine, 0.02 uM], [tRNA_Glu2~L-glutamate, 0.02 uM], [tRNA_Ser1~L-serine, 0.02 uM], [tRNA_Ile12~L-isoleucine, 0.02 uM], [tRNA_Asp1~L-aspartate, 0.02 uM], [tRNA_Thr3~L-threonine, 0.02 uM], [tRNA_Lys~L-lysine, 0.02 uM], [tRNA_Pro1~L-proline, 0.02 uM], [tRNA_Arg2~L-arginine, 0.02 uM], [tRNA_Phe~L-phenylalanine, 0.02 uM], [tRNA_Tyr2~L-tyrosine, 0.02 uM], [tRNA_Gln1~L-glutamine, 0.02 uM], [tRNA_Asn~L-asparagine, 0.02 uM], [tRNA_His~L-histidine, 0.02 uM], [tRNA_MetM~L-methionine, 0.02 uM], [tRNA_Cys~L-cysteine, 0.02 uM], [tRNA_Trp~L-tryptophan, 0.02 uM]])
   reaction ProteinSynthesis(AcrD.mRNA~Ribosome_{10}~RibosomeAuxiliary + 2074 GTP + 110 tRNA_Leu1~L-leucine + 107 tRNA_Ala1B~L-alanine + 81 tRNA_Gly3~glycine + 90 tRNA_Val1~L-valine + 47 tRNA_Glu2~L-glutamate + 67 tRNA_Ser1~L-serine + 56 tRNA_Ile12~L-isoleucine + 47 tRNA_Asp1~L-aspartate + 64 tRNA_Thr3~L-threonine + 35 tRNA_Lys~L-lysine + 43 tRNA_Pro1~L-proline + 47 tRNA_Arg2~L-arginine + 50 tRNA_Phe~L-phenylalanine + 30 tRNA_Tyr2~L-tyrosine + 55 tRNA_Gln1~L-glutamine + 42 tRNA_Asn~L-asparagine + 11 tRNA_His~L-histidine + 40 tRNA_MetM~L-methionine + 4 tRNA_Cys~L-cysteine + 11 tRNA_Trp~L-tryptophan -> AcrD.mRNA~Ribosome_{10}~RibosomeAuxiliary + AcrD + 2074 GDP + 2074 Pi + 110 tRNA_Leu1 + 107 tRNA_Ala1B + 81 tRNA_Gly3 + 90 tRNA_Val1 + 47 tRNA_Glu2 + 67 tRNA_Ser1 + 56 tRNA_Ile12 + 47 tRNA_Asp1 + 64 tRNA_Thr3 + 35 tRNA_Lys + 43 tRNA_Pro1 + 47 tRNA_Arg2 + 50 tRNA_Phe + 30 tRNA_Tyr2 + 55 tRNA_Gln1 + 42 tRNA_Asn + 11 tRNA_His + 40 tRNA_MetM + 4 tRNA_Cys + 11 tRNA_Trp, vc = 0.6, km = [[GTP, 0.1 mM], [tRNA_Leu1~L-leucine, 0.02 uM], [tRNA_Ala1B~L-alanine, 0.02 uM], [tRNA_Gly3~glycine, 0.02 uM], [tRNA_Val1~L-valine, 0.02 uM], [tRNA_Glu2~L-glutamate, 0.02 uM], [tRNA_Ser1~L-serine, 0.02 uM], [tRNA_Ile12~L-isoleucine, 0.02 uM], [tRNA_Asp1~L-aspartate, 0.02 uM], [tRNA_Thr3~L-threonine, 0.02 uM], [tRNA_Lys~L-lysine, 0.02 uM], [tRNA_Pro1~L-proline, 0.02 uM], [tRNA_Arg2~L-arginine, 0.02 uM], [tRNA_Phe~L-phenylalanine, 0.02 uM], [tRNA_Tyr2~L-tyrosine, 0.02 uM], [tRNA_Gln1~L-glutamine, 0.02 uM], [tRNA_Asn~L-asparagine, 0.02 uM], [tRNA_His~L-histidine, 0.02 uM], [tRNA_MetM~L-methionine, 0.02 uM], [tRNA_Cys~L-cysteine, 0.02 uM], [tRNA_Trp~L-tryptophan, 0.02 uM]])
   reaction ProteinSynthesis(AcrE.mRNA~Ribosome_{10}~RibosomeAuxiliary + 770 GTP + 28 tRNA_Leu1~L-leucine + 44 tRNA_Ala1B~L-alanine + 26 tRNA_Gly3~glycine + 37 tRNA_Val1~L-valine + 22 tRNA_Glu2~L-glutamate + 25 tRNA_Ser1~L-serine + 23 tRNA_Ile12~L-isoleucine + 20 tRNA_Asp1~L-aspartate + 32 tRNA_Thr3~L-threonine + 21 tRNA_Lys~L-lysine + 19 tRNA_Pro1~L-proline + 17 tRNA_Arg2~L-arginine + 8 tRNA_Phe~L-phenylalanine + 10 tRNA_Tyr2~L-tyrosine + 27 tRNA_Gln1~L-glutamine + 14 tRNA_Asn~L-asparagine + 6 tRNA_His~L-histidine + 4 tRNA_MetM~L-methionine + 1 tRNA_Cys~L-cysteine + 1 tRNA_Trp~L-tryptophan -> AcrE.mRNA~Ribosome_{10}~RibosomeAuxiliary + AcrE + 770 GDP + 770 Pi + 28 tRNA_Leu1 + 44 tRNA_Ala1B + 26 tRNA_Gly3 + 37 tRNA_Val1 + 22 tRNA_Glu2 + 25 tRNA_Ser1 + 23 tRNA_Ile12 + 20 tRNA_Asp1 + 32 tRNA_Thr3 + 21 tRNA_Lys + 19 tRNA_Pro1 + 17 tRNA_Arg2 + 8 tRNA_Phe + 10 tRNA_Tyr2 + 27 tRNA_Gln1 + 14 tRNA_Asn + 6 tRNA_His + 4 tRNA_MetM + 1 tRNA_Cys + 1 tRNA_Trp, vc = 0.6, km = [[GTP, 0.1 mM], [tRNA_Leu1~L-leucine, 0.02 uM], [tRNA_Ala1B~L-alanine, 0.02 uM], [tRNA_Gly3~glycine, 0.02 uM], [tRNA_Val1~L-valine, 0.02 uM], [tRNA_Glu2~L-glutamate, 0.02 uM], [tRNA_Ser1~L-serine, 0.02 uM], [tRNA_Ile12~L-isoleucine, 0.02 uM], [tRNA_Asp1~L-aspartate, 0.02 uM], [tRNA_Thr3~L-threonine, 0.02 uM], [tRNA_Lys~L-lysine, 0.02 uM], [tRNA_Pro1~L-proline, 0.02 uM], [tRNA_Arg2~L-arginine, 0.02 uM], [tRNA_Phe~L-phenylalanine, 0.02 uM], [tRNA_Tyr2~L-tyrosine, 0.02 uM], [tRNA_Gln1~L-glutamine, 0.02 uM], [tRNA_Asn~L-asparagine, 0.02 uM], [tRNA_His~L-histidine, 0.02 uM], [tRNA_MetM~L-methionine, 0.02 uM], [tRNA_Cys~L-cysteine, 0.02 uM], [tRNA_Trp~L-tryptophan, 0.02 uM]])
   reaction ProteinSynthesis(AcrF.mRNA~Ribosome_{10}~RibosomeAuxiliary + 2068 GTP + 114 tRNA_Leu1~L-leucine + 108 tRNA_Ala1B~L-alanine + 83 tRNA_Gly3~glycine + 101 tRNA_Val1~L-valine + 44 tRNA_Glu2~L-glutamate + 64 tRNA_Ser1~L-serine + 62 tRNA_Ile12~L-isoleucine + 44 tRNA_Asp1~L-aspartate + 58 tRNA_Thr3~L-threonine + 41 tRNA_Lys~L-lysine + 46 tRNA_Pro1~L-proline + 32 tRNA_Arg2~L-arginine + 52 tRNA_Phe~L-phenylalanine + 27 tRNA_Tyr2~L-tyrosine + 53 tRNA_Gln1~L-glutamine + 46 tRNA_Asn~L-asparagine + 9 tRNA_His~L-histidine + 40 tRNA_MetM~L-methionine + 3 tRNA_Cys~L-cysteine + 7 tRNA_Trp~L-tryptophan -> AcrF.mRNA~Ribosome_{10}~RibosomeAuxiliary + AcrF + 2068 GDP + 2068 Pi + 114 tRNA_Leu1 + 108 tRNA_Ala1B + 83 tRNA_Gly3 + 101 tRNA_Val1 + 44 tRNA_Glu2 + 64 tRNA_Ser1 + 62 tRNA_Ile12 + 44 tRNA_Asp1 + 58 tRNA_Thr3 + 41 tRNA_Lys + 46 tRNA_Pro1 + 32 tRNA_Arg2 + 52 tRNA_Phe + 27 tRNA_Tyr2 + 53 tRNA_Gln1 + 46 tRNA_Asn + 9 tRNA_His + 40 tRNA_MetM + 3 tRNA_Cys + 7 tRNA_Trp, vc = 0.6, km = [[GTP, 0.1 mM], [tRNA_Leu1~L-leucine, 0.02 uM], [tRNA_Ala1B~L-alanine, 0.02 uM], [tRNA_Gly3~glycine, 0.02 uM], [tRNA_Val1~L-valine, 0.02 uM], [tRNA_Glu2~L-glutamate, 0.02 uM], [tRNA_Ser1~L-serine, 0.02 uM], [tRNA_Ile12~L-isoleucine, 0.02 uM], [tRNA_Asp1~L-aspartate, 0.02 uM], [tRNA_Thr3~L-threonine, 0.02 uM], [tRNA_Lys~L-lysine, 0.02 uM], [tRNA_Pro1~L-proline, 0.02 uM], [tRNA_Arg2~L-arginine, 0.02 uM], [tRNA_Phe~L-phenylalanine, 0.02 uM], [tRNA_Tyr2~L-tyrosine, 0.02 uM], [tRNA_Gln1~L-glutamine, 0.02 uM], [tRNA_Asn~L-asparagine, 0.02 uM], [tRNA_His~L-histidine, 0.02 uM], [tRNA_MetM~L-methionine, 0.02 uM], [tRNA_Cys~L-cysteine, 0.02 uM], [tRNA_Trp~L-tryptophan, 0.02 uM]])
   reaction ProteinSynthesis(AcrR.mRNA~Ribosome_{10}~RibosomeAuxiliary + 430 GTP + 27 tRNA_Leu1~L-leucine + 18 tRNA_Ala1B~L-alanine + 9 tRNA_Gly3~glycine + 10 tRNA_Val1~L-valine + 23 tRNA_Glu2~L-glutamate + 13 tRNA_Ser1~L-serine + 15 tRNA_Ile12~L-isoleucine + 8 tRNA_Asp1~L-aspartate + 10 tRNA_Thr3~L-threonine + 11 tRNA_Lys~L-lysine + 6 tRNA_Pro1~L-proline + 15 tRNA_Arg2~L-arginine + 8 tRNA_Phe~L-phenylalanine + 6 tRNA_Tyr2~L-tyrosine + 11 tRNA_Gln1~L-glutamine + 5 tRNA_Asn~L-asparagine + 5 tRNA_His~L-histidine + 8 tRNA_MetM~L-methionine + 4 tRNA_Cys~L-cysteine + 3 tRNA_Trp~L-tryptophan -> AcrR.mRNA~Ribosome_{10}~RibosomeAuxiliary + AcrR + 430 GDP + 430 Pi + 27 tRNA_Leu1 + 18 tRNA_Ala1B + 9 tRNA_Gly3 + 10 tRNA_Val1 + 23 tRNA_Glu2 + 13 tRNA_Ser1 + 15 tRNA_Ile12 + 8 tRNA_Asp1 + 10 tRNA_Thr3 + 11 tRNA_Lys + 6 tRNA_Pro1 + 15 tRNA_Arg2 + 8 tRNA_Phe + 6 tRNA_Tyr2 + 11 tRNA_Gln1 + 5 tRNA_Asn + 5 tRNA_His + 8 tRNA_MetM + 4 tRNA_Cys + 3 tRNA_Trp, vc = 0.6, km = [[GTP, 0.1 mM], [tRNA_Leu1~L-leucine, 0.02 uM], [tRNA_Ala1B~L-alanine, 0.02 uM], [tRNA_Gly3~glycine, 0.02 uM], [tRNA_Val1~L-valine, 0.02 uM], [tRNA_Glu2~L-glutamate, 0.02 uM], [tRNA_Ser1~L-serine, 0.02 uM], [tRNA_Ile12~L-isoleucine, 0.02 uM], [tRNA_Asp1~L-aspartate, 0.02 uM], [tRNA_Thr3~L-threonine, 0.02 uM], [tRNA_Lys~L-lysine, 0.02 uM], [tRNA_Pro1~L-proline, 0.02 uM], [tRNA_Arg2~L-arginine, 0.02 uM], [tRNA_Phe~L-phenylalanine, 0.02 uM], [tRNA_Tyr2~L-tyrosine, 0.02 uM], [tRNA_Gln1~L-glutamine, 0.02 uM], [tRNA_Asn~L-asparagine, 0.02 uM], [tRNA_His~L-histidine, 0.02 uM], [tRNA_MetM~L-methionine, 0.02 uM], [tRNA_Cys~L-cysteine, 0.02 uM], [tRNA_Trp~L-tryptophan, 0.02 uM]])
   reaction ProteinSynthesis(AcrZ.mRNA~Ribosome_{10}~RibosomeAuxiliary + 98 GTP + 7 tRNA_Leu1~L-leucine + 2 tRNA_Ala1B~L-alanine + 6 tRNA_Gly3~glycine + 7 tRNA_Val1~L-valine + 2 tRNA_Glu2~L-glutamate + 2 tRNA_Ser1~L-serine + 5 tRNA_Ile12~L-isoleucine + 1 tRNA_Asp1~L-aspartate + 3 tRNA_Lys~L-lysine + 2 tRNA_Pro1~L-proline + 3 tRNA_Phe~L-phenylalanine + 1 tRNA_Tyr2~L-tyrosine + 2 tRNA_Gln1~L-glutamine + 2 tRNA_Asn~L-asparagine + 1 tRNA_His~L-histidine + 3 tRNA_MetM~L-methionine -> AcrZ.mRNA~Ribosome_{10}~RibosomeAuxiliary + AcrZ + 98 GDP + 98 Pi + 7 tRNA_Leu1 + 2 tRNA_Ala1B + 6 tRNA_Gly3 + 7 tRNA_Val1 + 2 tRNA_Glu2 + 2 tRNA_Ser1 + 5 tRNA_Ile12 + 1 tRNA_Asp1 + 3 tRNA_Lys + 2 tRNA_Pro1 + 3 tRNA_Phe + 1 tRNA_Tyr2 + 2 tRNA_Gln1 + 2 tRNA_Asn + 1 tRNA_His + 3 tRNA_MetM, vc = 0.6, km = [[GTP, 0.1 mM], [tRNA_Leu1~L-leucine, 0.02 uM], [tRNA_Ala1B~L-alanine, 0.02 uM], [tRNA_Gly3~glycine, 0.02 uM], [tRNA_Val1~L-valine, 0.02 uM], [tRNA_Glu2~L-glutamate, 0.02 uM], [tRNA_Ser1~L-serine, 0.02 uM], [tRNA_Ile12~L-isoleucine, 0.02 uM], [tRNA_Asp1~L-aspartate, 0.02 uM], [tRNA_Lys~L-lysine, 0.02 uM], [tRNA_Pro1~L-proline, 0.02 uM], [tRNA_Phe~L-phenylalanine, 0.02 uM], [tRNA_Tyr2~L-tyrosine, 0.02 uM], [tRNA_Gln1~L-glutamine, 0.02 uM], [tRNA_Asn~L-asparagine, 0.02 uM], [tRNA_His~L-histidine, 0.02 uM], [tRNA_MetM~L-methionine, 0.02 uM]])
   reaction ProteinSynthesis(ActP.mRNA~Ribosome_{10}~RibosomeAuxiliary + 1098 GTP + 66 tRNA_Leu1~L-leucine + 70 tRNA_Ala1B~L-alanine + 58 tRNA_Gly3~glycine + 44 tRNA_Val1~L-valine + 16 tRNA_Glu2~L-glutamate + 30 tRNA_Ser1~L-serine + 46 tRNA_Ile12~L-isoleucine + 11 tRNA_Asp1~L-aspartate + 26 tRNA_Thr3~L-threonine + 16 tRNA_Lys~L-lysine + 13 tRNA_Pro1~L-proline + 21 tRNA_Arg2~L-arginine + 42 tRNA_Phe~L-phenylalanine + 19 tRNA_Tyr2~L-tyrosine + 11 tRNA_Gln1~L-glutamine + 18 tRNA_Asn~L-asparagine + 9 tRNA_His~L-histidine + 23 tRNA_MetM~L-methionine + 2 tRNA_Cys~L-cysteine + 8 tRNA_Trp~L-tryptophan -> ActP.mRNA~Ribosome_{10}~RibosomeAuxiliary + ActP + 1098 GDP + 1098 Pi + 66 tRNA_Leu1 + 70 tRNA_Ala1B + 58 tRNA_Gly3 + 44 tRNA_Val1 + 16 tRNA_Glu2 + 30 tRNA_Ser1 + 46 tRNA_Ile12 + 11 tRNA_Asp1 + 26 tRNA_Thr3 + 16 tRNA_Lys + 13 tRNA_Pro1 + 21 tRNA_Arg2 + 42 tRNA_Phe + 19 tRNA_Tyr2 + 11 tRNA_Gln1 + 18 tRNA_Asn + 9 tRNA_His + 23 tRNA_MetM + 2 tRNA_Cys + 8 tRNA_Trp, vc = 0.6, km = [[GTP, 0.1 mM], [tRNA_Leu1~L-leucine, 0.02 uM], [tRNA_Ala1B~L-alanine, 0.02 uM], [tRNA_Gly3~glycine, 0.02 uM], [tRNA_Val1~L-valine, 0.02 uM], [tRNA_Glu2~L-glutamate, 0.02 uM], [tRNA_Ser1~L-serine, 0.02 uM], [tRNA_Ile12~L-isoleucine, 0.02 uM], [tRNA_Asp1~L-aspartate, 0.02 uM], [tRNA_Thr3~L-threonine, 0.02 uM], [tRNA_Lys~L-lysine, 0.02 uM], [tRNA_Pro1~L-proline, 0.02 uM], [tRNA_Arg2~L-arginine, 0.02 uM], [tRNA_Phe~L-phenylalanine, 0.02 uM], [tRNA_Tyr2~L-tyrosine, 0.02 uM], [tRNA_Gln1~L-glutamine, 0.02 uM], [tRNA_Asn~L-asparagine, 0.02 uM], [tRNA_His~L-histidine, 0.02 uM], [tRNA_MetM~L-methionine, 0.02 uM], [tRNA_Cys~L-cysteine, 0.02 uM], [tRNA_Trp~L-tryptophan, 0.02 uM]])
   reaction ProteinSynthesis(AcuI.mRNA~Ribosome_{10}~RibosomeAuxiliary + 648 GTP + 32 tRNA_Leu1~L-leucine + 36 tRNA_Ala1B~L-alanine + 34 tRNA_Gly3~glycine + 31 tRNA_Val1~L-valine + 19 tRNA_Glu2~L-glutamate + 16 tRNA_Ser1~L-serine + 14 tRNA_Ile12~L-isoleucine + 16 tRNA_Asp1~L-aspartate + 19 tRNA_Thr3~L-threonine + 13 tRNA_Lys~L-lysine + 14 tRNA_Pro1~L-proline + 17 tRNA_Arg2~L-arginine + 9 tRNA_Phe~L-phenylalanine + 5 tRNA_Tyr2~L-tyrosine + 17 tRNA_Gln1~L-glutamine + 9 tRNA_Asn~L-asparagine + 5 tRNA_His~L-histidine + 9 tRNA_MetM~L-methionine + 3 tRNA_Cys~L-cysteine + 6 tRNA_Trp~L-tryptophan -> AcuI.mRNA~Ribosome_{10}~RibosomeAuxiliary + AcuI + 648 GDP + 648 Pi + 32 tRNA_Leu1 + 36 tRNA_Ala1B + 34 tRNA_Gly3 + 31 tRNA_Val1 + 19 tRNA_Glu2 + 16 tRNA_Ser1 + 14 tRNA_Ile12 + 16 tRNA_Asp1 + 19 tRNA_Thr3 + 13 tRNA_Lys + 14 tRNA_Pro1 + 17 tRNA_Arg2 + 9 tRNA_Phe + 5 tRNA_Tyr2 + 17 tRNA_Gln1 + 9 tRNA_Asn + 5 tRNA_His + 9 tRNA_MetM + 3 tRNA_Cys + 6 tRNA_Trp, vc = 0.6, km = [[GTP, 0.1 mM], [tRNA_Leu1~L-leucine, 0.02 uM], [tRNA_Ala1B~L-alanine, 0.02 uM], [tRNA_Gly3~glycine, 0.02 uM], [tRNA_Val1~L-valine, 0.02 uM], [tRNA_Glu2~L-glutamate, 0.02 uM], [tRNA_Ser1~L-serine, 0.02 uM], [tRNA_Ile12~L-isoleucine, 0.02 uM], [tRNA_Asp1~L-aspartate, 0.02 uM], [tRNA_Thr3~L-threonine, 0.02 uM], [tRNA_Lys~L-lysine, 0.02 uM], [tRNA_Pro1~L-proline, 0.02 uM], [tRNA_Arg2~L-arginine, 0.02 uM], [tRNA_Phe~L-phenylalanine, 0.02 uM], [tRNA_Tyr2~L-tyrosine, 0.02 uM], [tRNA_Gln1~L-glutamine, 0.02 uM], [tRNA_Asn~L-asparagine, 0.02 uM], [tRNA_His~L-histidine, 0.02 uM], [tRNA_MetM~L-methionine, 0.02 uM], [tRNA_Cys~L-cysteine, 0.02 uM], [tRNA_Trp~L-tryptophan, 0.02 uM]])
   reaction ProteinSynthesis(Ada.mRNA~Ribosome_{10}~RibosomeAuxiliary + 708 GTP + 34 tRNA_Leu1~L-leucine + 49 tRNA_Ala1B~L-alanine + 19 tRNA_Gly3~glycine + 18 tRNA_Val1~L-valine + 21 tRNA_Glu2~L-glutamate + 18 tRNA_Ser1~L-serine + 13 tRNA_Ile12~L-isoleucine + 17 tRNA_Asp1~L-aspartate + 21 tRNA_Thr3~L-threonine + 14 tRNA_Lys~L-lysine + 15 tRNA_Pro1~L-proline + 33 tRNA_Arg2~L-arginine + 12 tRNA_Phe~L-phenylalanine + 6 tRNA_Tyr2~L-tyrosine + 22 tRNA_Gln1~L-glutamine + 11 tRNA_Asn~L-asparagine + 8 tRNA_His~L-histidine + 6 tRNA_MetM~L-methionine + 12 tRNA_Cys~L-cysteine + 5 tRNA_Trp~L-tryptophan -> Ada.mRNA~Ribosome_{10}~RibosomeAuxiliary + Ada + 708 GDP + 708 Pi + 34 tRNA_Leu1 + 49 tRNA_Ala1B + 19 tRNA_Gly3 + 18 tRNA_Val1 + 21 tRNA_Glu2 + 18 tRNA_Ser1 + 13 tRNA_Ile12 + 17 tRNA_Asp1 + 21 tRNA_Thr3 + 14 tRNA_Lys + 15 tRNA_Pro1 + 33 tRNA_Arg2 + 12 tRNA_Phe + 6 tRNA_Tyr2 + 22 tRNA_Gln1 + 11 tRNA_Asn + 8 tRNA_His + 6 tRNA_MetM + 12 tRNA_Cys + 5 tRNA_Trp, vc = 0.6, km = [[GTP, 0.1 mM], [tRNA_Leu1~L-leucine, 0.02 uM], [tRNA_Ala1B~L-alanine, 0.02 uM], [tRNA_Gly3~glycine, 0.02 uM], [tRNA_Val1~L-valine, 0.02 uM], [tRNA_Glu2~L-glutamate, 0.02 uM], [tRNA_Ser1~L-serine, 0.02 uM], [tRNA_Ile12~L-isoleucine, 0.02 uM], [tRNA_Asp1~L-aspartate, 0.02 uM], [tRNA_Thr3~L-threonine, 0.02 uM], [tRNA_Lys~L-lysine, 0.02 uM], [tRNA_Pro1~L-proline, 0.02 uM], [tRNA_Arg2~L-arginine, 0.02 uM], [tRNA_Phe~L-phenylalanine, 0.02 uM], [tRNA_Tyr2~L-tyrosine, 0.02 uM], [tRNA_Gln1~L-glutamine, 0.02 uM], [tRNA_Asn~L-asparagine, 0.02 uM], [tRNA_His~L-histidine, 0.02 uM], [tRNA_MetM~L-methionine, 0.02 uM], [tRNA_Cys~L-cysteine, 0.02 uM], [tRNA_Trp~L-tryptophan, 0.02 uM]])
   reaction ProteinSynthesis(Add.mRNA~Ribosome_{10}~RibosomeAuxiliary + 666 GTP + 35 tRNA_Leu1~L-leucine + 42 tRNA_Ala1B~L-alanine + 26 tRNA_Gly3~glycine + 20 tRNA_Val1~L-valine + 27 tRNA_Glu2~L-glutamate + 15 tRNA_Ser1~L-serine + 26 tRNA_Ile12~L-isoleucine + 17 tRNA_Asp1~L-aspartate + 16 tRNA_Thr3~L-threonine + 8 tRNA_Lys~L-lysine + 12 tRNA_Pro1~L-proline + 21 tRNA_Arg2~L-arginine + 12 tRNA_Phe~L-phenylalanine + 4 tRNA_Tyr2~L-tyrosine + 17 tRNA_Gln1~L-glutamine + 8 tRNA_Asn~L-asparagine + 14 tRNA_His~L-histidine + 6 tRNA_MetM~L-methionine + 4 tRNA_Cys~L-cysteine + 3 tRNA_Trp~L-tryptophan -> Add.mRNA~Ribosome_{10}~RibosomeAuxiliary + Add + 666 GDP + 666 Pi + 35 tRNA_Leu1 + 42 tRNA_Ala1B + 26 tRNA_Gly3 + 20 tRNA_Val1 + 27 tRNA_Glu2 + 15 tRNA_Ser1 + 26 tRNA_Ile12 + 17 tRNA_Asp1 + 16 tRNA_Thr3 + 8 tRNA_Lys + 12 tRNA_Pro1 + 21 tRNA_Arg2 + 12 tRNA_Phe + 4 tRNA_Tyr2 + 17 tRNA_Gln1 + 8 tRNA_Asn + 14 tRNA_His + 6 tRNA_MetM + 4 tRNA_Cys + 3 tRNA_Trp, vc = 0.6, km = [[GTP, 0.1 mM], [tRNA_Leu1~L-leucine, 0.02 uM], [tRNA_Ala1B~L-alanine, 0.02 uM], [tRNA_Gly3~glycine, 0.02 uM], [tRNA_Val1~L-valine, 0.02 uM], [tRNA_Glu2~L-glutamate, 0.02 uM], [tRNA_Ser1~L-serine, 0.02 uM], [tRNA_Ile12~L-isoleucine, 0.02 uM], [tRNA_Asp1~L-aspartate, 0.02 uM], [tRNA_Thr3~L-threonine, 0.02 uM], [tRNA_Lys~L-lysine, 0.02 uM], [tRNA_Pro1~L-proline, 0.02 uM], [tRNA_Arg2~L-arginine, 0.02 uM], [tRNA_Phe~L-phenylalanine, 0.02 uM], [tRNA_Tyr2~L-tyrosine, 0.02 uM], [tRNA_Gln1~L-glutamine, 0.02 uM], [tRNA_Asn~L-asparagine, 0.02 uM], [tRNA_His~L-histidine, 0.02 uM], [tRNA_MetM~L-methionine, 0.02 uM], [tRNA_Cys~L-cysteine, 0.02 uM], [tRNA_Trp~L-tryptophan, 0.02 uM]])
   reaction ProteinSynthesis(Ade.mRNA~Ribosome_{10}~RibosomeAuxiliary + 1176 GTP + 62 tRNA_Leu1~L-leucine + 65 tRNA_Ala1B~L-alanine + 48 tRNA_Gly3~glycine + 39 tRNA_Val1~L-valine + 37 tRNA_Glu2~L-glutamate + 35 tRNA_Ser1~L-serine + 38 tRNA_Ile12~L-isoleucine + 31 tRNA_Asp1~L-aspartate + 26 tRNA_Thr3~L-threonine + 12 tRNA_Lys~L-lysine + 28 tRNA_Pro1~L-proline + 30 tRNA_Arg2~L-arginine + 19 tRNA_Phe~L-phenylalanine + 13 tRNA_Tyr2~L-tyrosine + 30 tRNA_Gln1~L-glutamine + 25 tRNA_Asn~L-asparagine + 22 tRNA_His~L-histidine + 13 tRNA_MetM~L-methionine + 11 tRNA_Cys~L-cysteine + 4 tRNA_Trp~L-tryptophan -> Ade.mRNA~Ribosome_{10}~RibosomeAuxiliary + Ade + 1176 GDP + 1176 Pi + 62 tRNA_Leu1 + 65 tRNA_Ala1B + 48 tRNA_Gly3 + 39 tRNA_Val1 + 37 tRNA_Glu2 + 35 tRNA_Ser1 + 38 tRNA_Ile12 + 31 tRNA_Asp1 + 26 tRNA_Thr3 + 12 tRNA_Lys + 28 tRNA_Pro1 + 30 tRNA_Arg2 + 19 tRNA_Phe + 13 tRNA_Tyr2 + 30 tRNA_Gln1 + 25 tRNA_Asn + 22 tRNA_His + 13 tRNA_MetM + 11 tRNA_Cys + 4 tRNA_Trp, vc = 0.6, km = [[GTP, 0.1 mM], [tRNA_Leu1~L-leucine, 0.02 uM], [tRNA_Ala1B~L-alanine, 0.02 uM], [tRNA_Gly3~glycine, 0.02 uM], [tRNA_Val1~L-valine, 0.02 uM], [tRNA_Glu2~L-glutamate, 0.02 uM], [tRNA_Ser1~L-serine, 0.02 uM], [tRNA_Ile12~L-isoleucine, 0.02 uM], [tRNA_Asp1~L-aspartate, 0.02 uM], [tRNA_Thr3~L-threonine, 0.02 uM], [tRNA_Lys~L-lysine, 0.02 uM], [tRNA_Pro1~L-proline, 0.02 uM], [tRNA_Arg2~L-arginine, 0.02 uM], [tRNA_Phe~L-phenylalanine, 0.02 uM], [tRNA_Tyr2~L-tyrosine, 0.02 uM], [tRNA_Gln1~L-glutamine, 0.02 uM], [tRNA_Asn~L-asparagine, 0.02 uM], [tRNA_His~L-histidine, 0.02 uM], [tRNA_MetM~L-methionine, 0.02 uM], [tRNA_Cys~L-cysteine, 0.02 uM], [tRNA_Trp~L-tryptophan, 0.02 uM]])
   reaction ProteinSynthesis(AdeP.mRNA~Ribosome_{10}~RibosomeAuxiliary + 890 GTP + 52 tRNA_Leu1~L-leucine + 41 tRNA_Ala1B~L-alanine + 49 tRNA_Gly3~glycine + 52 tRNA_Val1~L-valine + 8 tRNA_Glu2~L-glutamate + 35 tRNA_Ser1~L-serine + 39 tRNA_Ile12~L-isoleucine + 10 tRNA_Asp1~L-aspartate + 31 tRNA_Thr3~L-threonine + 8 tRNA_Lys~L-lysine + 14 tRNA_Pro1~L-proline + 12 tRNA_Arg2~L-arginine + 29 tRNA_Phe~L-phenylalanine + 8 tRNA_Tyr2~L-tyrosine + 8 tRNA_Gln1~L-glutamine + 12 tRNA_Asn~L-asparagine + 8 tRNA_His~L-histidine + 21 tRNA_MetM~L-methionine + 3 tRNA_Cys~L-cysteine + 5 tRNA_Trp~L-tryptophan -> AdeP.mRNA~Ribosome_{10}~RibosomeAuxiliary + AdeP + 890 GDP + 890 Pi + 52 tRNA_Leu1 + 41 tRNA_Ala1B + 49 tRNA_Gly3 + 52 tRNA_Val1 + 8 tRNA_Glu2 + 35 tRNA_Ser1 + 39 tRNA_Ile12 + 10 tRNA_Asp1 + 31 tRNA_Thr3 + 8 tRNA_Lys + 14 tRNA_Pro1 + 12 tRNA_Arg2 + 29 tRNA_Phe + 8 tRNA_Tyr2 + 8 tRNA_Gln1 + 12 tRNA_Asn + 8 tRNA_His + 21 tRNA_MetM + 3 tRNA_Cys + 5 tRNA_Trp, vc = 0.6, km = [[GTP, 0.1 mM], [tRNA_Leu1~L-leucine, 0.02 uM], [tRNA_Ala1B~L-alanine, 0.02 uM], [tRNA_Gly3~glycine, 0.02 uM], [tRNA_Val1~L-valine, 0.02 uM], [tRNA_Glu2~L-glutamate, 0.02 uM], [tRNA_Ser1~L-serine, 0.02 uM], [tRNA_Ile12~L-isoleucine, 0.02 uM], [tRNA_Asp1~L-aspartate, 0.02 uM], [tRNA_Thr3~L-threonine, 0.02 uM], [tRNA_Lys~L-lysine, 0.02 uM], [tRNA_Pro1~L-proline, 0.02 uM], [tRNA_Arg2~L-arginine, 0.02 uM], [tRNA_Phe~L-phenylalanine, 0.02 uM], [tRNA_Tyr2~L-tyrosine, 0.02 uM], [tRNA_Gln1~L-glutamine, 0.02 uM], [tRNA_Asn~L-asparagine, 0.02 uM], [tRNA_His~L-histidine, 0.02 uM], [tRNA_MetM~L-methionine, 0.02 uM], [tRNA_Cys~L-cysteine, 0.02 uM], [tRNA_Trp~L-tryptophan, 0.02 uM]])
   reaction ProteinSynthesis(AdeQ.mRNA~Ribosome_{10}~RibosomeAuxiliary + 888 GTP + 49 tRNA_Leu1~L-leucine + 37 tRNA_Ala1B~L-alanine + 47 tRNA_Gly3~glycine + 51 tRNA_Val1~L-valine + 7 tRNA_Glu2~L-glutamate + 34 tRNA_Ser1~L-serine + 40 tRNA_Ile12~L-isoleucine + 16 tRNA_Asp1~L-aspartate + 33 tRNA_Thr3~L-threonine + 9 tRNA_Lys~L-lysine + 14 tRNA_Pro1~L-proline + 10 tRNA_Arg2~L-arginine + 33 tRNA_Phe~L-phenylalanine + 8 tRNA_Tyr2~L-tyrosine + 4 tRNA_Gln1~L-glutamine + 16 tRNA_Asn~L-asparagine + 5 tRNA_His~L-histidine + 20 tRNA_MetM~L-methionine + 6 tRNA_Cys~L-cysteine + 5 tRNA_Trp~L-tryptophan -> AdeQ.mRNA~Ribosome_{10}~RibosomeAuxiliary + AdeQ + 888 GDP + 888 Pi + 49 tRNA_Leu1 + 37 tRNA_Ala1B + 47 tRNA_Gly3 + 51 tRNA_Val1 + 7 tRNA_Glu2 + 34 tRNA_Ser1 + 40 tRNA_Ile12 + 16 tRNA_Asp1 + 33 tRNA_Thr3 + 9 tRNA_Lys + 14 tRNA_Pro1 + 10 tRNA_Arg2 + 33 tRNA_Phe + 8 tRNA_Tyr2 + 4 tRNA_Gln1 + 16 tRNA_Asn + 5 tRNA_His + 20 tRNA_MetM + 6 tRNA_Cys + 5 tRNA_Trp, vc = 0.6, km = [[GTP, 0.1 mM], [tRNA_Leu1~L-leucine, 0.02 uM], [tRNA_Ala1B~L-alanine, 0.02 uM], [tRNA_Gly3~glycine, 0.02 uM], [tRNA_Val1~L-valine, 0.02 uM], [tRNA_Glu2~L-glutamate, 0.02 uM], [tRNA_Ser1~L-serine, 0.02 uM], [tRNA_Ile12~L-isoleucine, 0.02 uM], [tRNA_Asp1~L-aspartate, 0.02 uM], [tRNA_Thr3~L-threonine, 0.02 uM], [tRNA_Lys~L-lysine, 0.02 uM], [tRNA_Pro1~L-proline, 0.02 uM], [tRNA_Arg2~L-arginine, 0.02 uM], [tRNA_Phe~L-phenylalanine, 0.02 uM], [tRNA_Tyr2~L-tyrosine, 0.02 uM], [tRNA_Gln1~L-glutamine, 0.02 uM], [tRNA_Asn~L-asparagine, 0.02 uM], [tRNA_His~L-histidine, 0.02 uM], [tRNA_MetM~L-methionine, 0.02 uM], [tRNA_Cys~L-cysteine, 0.02 uM], [tRNA_Trp~L-tryptophan, 0.02 uM]])
   reaction ProteinSynthesis(AdhE.mRNA~Ribosome_{10}~RibosomeAuxiliary + 1782 GTP + 72 tRNA_Leu1~L-leucine + 121 tRNA_Ala1B~L-alanine + 62 tRNA_Gly3~glycine + 63 tRNA_Val1~L-valine + 54 tRNA_Glu2~L-glutamate + 50 tRNA_Ser1~L-serine + 60 tRNA_Ile12~L-isoleucine + 50 tRNA_Asp1~L-aspartate + 49 tRNA_Thr3~L-threonine + 65 tRNA_Lys~L-lysine + 41 tRNA_Pro1~L-proline + 32 tRNA_Arg2~L-arginine + 31 tRNA_Phe~L-phenylalanine + 28 tRNA_Tyr2~L-tyrosine + 24 tRNA_Gln1~L-glutamine + 34 tRNA_Asn~L-asparagine + 20 tRNA_His~L-histidine + 21 tRNA_MetM~L-methionine + 9 tRNA_Cys~L-cysteine + 5 tRNA_Trp~L-tryptophan -> AdhE.mRNA~Ribosome_{10}~RibosomeAuxiliary + AdhE + 1782 GDP + 1782 Pi + 72 tRNA_Leu1 + 121 tRNA_Ala1B + 62 tRNA_Gly3 + 63 tRNA_Val1 + 54 tRNA_Glu2 + 50 tRNA_Ser1 + 60 tRNA_Ile12 + 50 tRNA_Asp1 + 49 tRNA_Thr3 + 65 tRNA_Lys + 41 tRNA_Pro1 + 32 tRNA_Arg2 + 31 tRNA_Phe + 28 tRNA_Tyr2 + 24 tRNA_Gln1 + 34 tRNA_Asn + 20 tRNA_His + 21 tRNA_MetM + 9 tRNA_Cys + 5 tRNA_Trp, vc = 0.6, km = [[GTP, 0.1 mM], [tRNA_Leu1~L-leucine, 0.02 uM], [tRNA_Ala1B~L-alanine, 0.02 uM], [tRNA_Gly3~glycine, 0.02 uM], [tRNA_Val1~L-valine, 0.02 uM], [tRNA_Glu2~L-glutamate, 0.02 uM], [tRNA_Ser1~L-serine, 0.02 uM], [tRNA_Ile12~L-isoleucine, 0.02 uM], [tRNA_Asp1~L-aspartate, 0.02 uM], [tRNA_Thr3~L-threonine, 0.02 uM], [tRNA_Lys~L-lysine, 0.02 uM], [tRNA_Pro1~L-proline, 0.02 uM], [tRNA_Arg2~L-arginine, 0.02 uM], [tRNA_Phe~L-phenylalanine, 0.02 uM], [tRNA_Tyr2~L-tyrosine, 0.02 uM], [tRNA_Gln1~L-glutamine, 0.02 uM], [tRNA_Asn~L-asparagine, 0.02 uM], [tRNA_His~L-histidine, 0.02 uM], [tRNA_MetM~L-methionine, 0.02 uM], [tRNA_Cys~L-cysteine, 0.02 uM], [tRNA_Trp~L-tryptophan, 0.02 uM]])
   reaction ProteinSynthesis(AdhP.mRNA~Ribosome_{10}~RibosomeAuxiliary + 672 GTP + 25 tRNA_Leu1~L-leucine + 41 tRNA_Ala1B~L-alanine + 36 tRNA_Gly3~glycine + 40 tRNA_Val1~L-valine + 20 tRNA_Glu2~L-glutamate + 15 tRNA_Ser1~L-serine + 17 tRNA_Ile12~L-isoleucine + 20 tRNA_Asp1~L-aspartate + 18 tRNA_Thr3~L-threonine + 22 tRNA_Lys~L-lysine + 9 tRNA_Pro1~L-proline + 12 tRNA_Arg2~L-arginine + 8 tRNA_Phe~L-phenylalanine + 8 tRNA_Tyr2~L-tyrosine + 6 tRNA_Gln1~L-glutamine + 11 tRNA_Asn~L-asparagine + 10 tRNA_His~L-histidine + 7 tRNA_MetM~L-methionine + 9 tRNA_Cys~L-cysteine + 2 tRNA_Trp~L-tryptophan -> AdhP.mRNA~Ribosome_{10}~RibosomeAuxiliary + AdhP + 672 GDP + 672 Pi + 25 tRNA_Leu1 + 41 tRNA_Ala1B + 36 tRNA_Gly3 + 40 tRNA_Val1 + 20 tRNA_Glu2 + 15 tRNA_Ser1 + 17 tRNA_Ile12 + 20 tRNA_Asp1 + 18 tRNA_Thr3 + 22 tRNA_Lys + 9 tRNA_Pro1 + 12 tRNA_Arg2 + 8 tRNA_Phe + 8 tRNA_Tyr2 + 6 tRNA_Gln1 + 11 tRNA_Asn + 10 tRNA_His + 7 tRNA_MetM + 9 tRNA_Cys + 2 tRNA_Trp, vc = 0.6, km = [[GTP, 0.1 mM], [tRNA_Leu1~L-leucine, 0.02 uM], [tRNA_Ala1B~L-alanine, 0.02 uM], [tRNA_Gly3~glycine, 0.02 uM], [tRNA_Val1~L-valine, 0.02 uM], [tRNA_Glu2~L-glutamate, 0.02 uM], [tRNA_Ser1~L-serine, 0.02 uM], [tRNA_Ile12~L-isoleucine, 0.02 uM], [tRNA_Asp1~L-aspartate, 0.02 uM], [tRNA_Thr3~L-threonine, 0.02 uM], [tRNA_Lys~L-lysine, 0.02 uM], [tRNA_Pro1~L-proline, 0.02 uM], [tRNA_Arg2~L-arginine, 0.02 uM], [tRNA_Phe~L-phenylalanine, 0.02 uM], [tRNA_Tyr2~L-tyrosine, 0.02 uM], [tRNA_Gln1~L-glutamine, 0.02 uM], [tRNA_Asn~L-asparagine, 0.02 uM], [tRNA_His~L-histidine, 0.02 uM], [tRNA_MetM~L-methionine, 0.02 uM], [tRNA_Cys~L-cysteine, 0.02 uM], [tRNA_Trp~L-tryptophan, 0.02 uM]])
   reaction ProteinSynthesis(AdiA.mRNA~Ribosome_{10}~RibosomeAuxiliary + 1510 GTP + 59 tRNA_Leu1~L-leucine + 62 tRNA_Ala1B~L-alanine + 56 tRNA_Gly3~glycine + 52 tRNA_Val1~L-valine + 47 tRNA_Glu2~L-glutamate + 46 tRNA_Ser1~L-serine + 34 tRNA_Ile12~L-isoleucine + 49 tRNA_Asp1~L-aspartate + 46 tRNA_Thr3~L-threonine + 29 tRNA_Lys~L-lysine + 39 tRNA_Pro1~L-proline + 33 tRNA_Arg2~L-arginine + 32 tRNA_Phe~L-phenylalanine + 31 tRNA_Tyr2~L-tyrosine + 29 tRNA_Gln1~L-glutamine + 34 tRNA_Asn~L-asparagine + 25 tRNA_His~L-histidine + 28 tRNA_MetM~L-methionine + 10 tRNA_Cys~L-cysteine + 14 tRNA_Trp~L-tryptophan -> AdiA.mRNA~Ribosome_{10}~RibosomeAuxiliary + AdiA + 1510 GDP + 1510 Pi + 59 tRNA_Leu1 + 62 tRNA_Ala1B + 56 tRNA_Gly3 + 52 tRNA_Val1 + 47 tRNA_Glu2 + 46 tRNA_Ser1 + 34 tRNA_Ile12 + 49 tRNA_Asp1 + 46 tRNA_Thr3 + 29 tRNA_Lys + 39 tRNA_Pro1 + 33 tRNA_Arg2 + 32 tRNA_Phe + 31 tRNA_Tyr2 + 29 tRNA_Gln1 + 34 tRNA_Asn + 25 tRNA_His + 28 tRNA_MetM + 10 tRNA_Cys + 14 tRNA_Trp, vc = 0.6, km = [[GTP, 0.1 mM], [tRNA_Leu1~L-leucine, 0.02 uM], [tRNA_Ala1B~L-alanine, 0.02 uM], [tRNA_Gly3~glycine, 0.02 uM], [tRNA_Val1~L-valine, 0.02 uM], [tRNA_Glu2~L-glutamate, 0.02 uM], [tRNA_Ser1~L-serine, 0.02 uM], [tRNA_Ile12~L-isoleucine, 0.02 uM], [tRNA_Asp1~L-aspartate, 0.02 uM], [tRNA_Thr3~L-threonine, 0.02 uM], [tRNA_Lys~L-lysine, 0.02 uM], [tRNA_Pro1~L-proline, 0.02 uM], [tRNA_Arg2~L-arginine, 0.02 uM], [tRNA_Phe~L-phenylalanine, 0.02 uM], [tRNA_Tyr2~L-tyrosine, 0.02 uM], [tRNA_Gln1~L-glutamine, 0.02 uM], [tRNA_Asn~L-asparagine, 0.02 uM], [tRNA_His~L-histidine, 0.02 uM], [tRNA_MetM~L-methionine, 0.02 uM], [tRNA_Cys~L-cysteine, 0.02 uM], [tRNA_Trp~L-tryptophan, 0.02 uM]])
   reaction ProteinSynthesis(AdiC.mRNA~Ribosome_{10}~RibosomeAuxiliary + 890 GTP + 49 tRNA_Leu1~L-leucine + 56 tRNA_Ala1B~L-alanine + 46 tRNA_Gly3~glycine + 46 tRNA_Val1~L-valine + 4 tRNA_Glu2~L-glutamate + 29 tRNA_Ser1~L-serine + 36 tRNA_Ile12~L-isoleucine + 10 tRNA_Asp1~L-aspartate + 27 tRNA_Thr3~L-threonine + 13 tRNA_Lys~L-lysine + 22 tRNA_Pro1~L-proline + 10 tRNA_Arg2~L-arginine + 22 tRNA_Phe~L-phenylalanine + 17 tRNA_Tyr2~L-tyrosine + 5 tRNA_Gln1~L-glutamine + 15 tRNA_Asn~L-asparagine + 4 tRNA_His~L-histidine + 15 tRNA_MetM~L-methionine + 8 tRNA_Cys~L-cysteine + 11 tRNA_Trp~L-tryptophan -> AdiC.mRNA~Ribosome_{10}~RibosomeAuxiliary + AdiC + 890 GDP + 890 Pi + 49 tRNA_Leu1 + 56 tRNA_Ala1B + 46 tRNA_Gly3 + 46 tRNA_Val1 + 4 tRNA_Glu2 + 29 tRNA_Ser1 + 36 tRNA_Ile12 + 10 tRNA_Asp1 + 27 tRNA_Thr3 + 13 tRNA_Lys + 22 tRNA_Pro1 + 10 tRNA_Arg2 + 22 tRNA_Phe + 17 tRNA_Tyr2 + 5 tRNA_Gln1 + 15 tRNA_Asn + 4 tRNA_His + 15 tRNA_MetM + 8 tRNA_Cys + 11 tRNA_Trp, vc = 0.6, km = [[GTP, 0.1 mM], [tRNA_Leu1~L-leucine, 0.02 uM], [tRNA_Ala1B~L-alanine, 0.02 uM], [tRNA_Gly3~glycine, 0.02 uM], [tRNA_Val1~L-valine, 0.02 uM], [tRNA_Glu2~L-glutamate, 0.02 uM], [tRNA_Ser1~L-serine, 0.02 uM], [tRNA_Ile12~L-isoleucine, 0.02 uM], [tRNA_Asp1~L-aspartate, 0.02 uM], [tRNA_Thr3~L-threonine, 0.02 uM], [tRNA_Lys~L-lysine, 0.02 uM], [tRNA_Pro1~L-proline, 0.02 uM], [tRNA_Arg2~L-arginine, 0.02 uM], [tRNA_Phe~L-phenylalanine, 0.02 uM], [tRNA_Tyr2~L-tyrosine, 0.02 uM], [tRNA_Gln1~L-glutamine, 0.02 uM], [tRNA_Asn~L-asparagine, 0.02 uM], [tRNA_His~L-histidine, 0.02 uM], [tRNA_MetM~L-methionine, 0.02 uM], [tRNA_Cys~L-cysteine, 0.02 uM], [tRNA_Trp~L-tryptophan, 0.02 uM]])
   reaction ProteinSynthesis(AdiY.mRNA~Ribosome_{10}~RibosomeAuxiliary + 506 GTP + 27 tRNA_Leu1~L-leucine + 11 tRNA_Ala1B~L-alanine + 4 tRNA_Gly3~glycine + 18 tRNA_Val1~L-valine + 11 tRNA_Glu2~L-glutamate + 29 tRNA_Ser1~L-serine + 18 tRNA_Ile12~L-isoleucine + 13 tRNA_Asp1~L-aspartate + 14 tRNA_Thr3~L-threonine + 15 tRNA_Lys~L-lysine + 9 tRNA_Pro1~L-proline + 13 tRNA_Arg2~L-arginine + 8 tRNA_Phe~L-phenylalanine + 9 tRNA_Tyr2~L-tyrosine + 9 tRNA_Gln1~L-glutamine + 14 tRNA_Asn~L-asparagine + 7 tRNA_His~L-histidine + 12 tRNA_MetM~L-methionine + 9 tRNA_Cys~L-cysteine + 3 tRNA_Trp~L-tryptophan -> AdiY.mRNA~Ribosome_{10}~RibosomeAuxiliary + AdiY + 506 GDP + 506 Pi + 27 tRNA_Leu1 + 11 tRNA_Ala1B + 4 tRNA_Gly3 + 18 tRNA_Val1 + 11 tRNA_Glu2 + 29 tRNA_Ser1 + 18 tRNA_Ile12 + 13 tRNA_Asp1 + 14 tRNA_Thr3 + 15 tRNA_Lys + 9 tRNA_Pro1 + 13 tRNA_Arg2 + 8 tRNA_Phe + 9 tRNA_Tyr2 + 9 tRNA_Gln1 + 14 tRNA_Asn + 7 tRNA_His + 12 tRNA_MetM + 9 tRNA_Cys + 3 tRNA_Trp, vc = 0.6, km = [[GTP, 0.1 mM], [tRNA_Leu1~L-leucine, 0.02 uM], [tRNA_Ala1B~L-alanine, 0.02 uM], [tRNA_Gly3~glycine, 0.02 uM], [tRNA_Val1~L-valine, 0.02 uM], [tRNA_Glu2~L-glutamate, 0.02 uM], [tRNA_Ser1~L-serine, 0.02 uM], [tRNA_Ile12~L-isoleucine, 0.02 uM], [tRNA_Asp1~L-aspartate, 0.02 uM], [tRNA_Thr3~L-threonine, 0.02 uM], [tRNA_Lys~L-lysine, 0.02 uM], [tRNA_Pro1~L-proline, 0.02 uM], [tRNA_Arg2~L-arginine, 0.02 uM], [tRNA_Phe~L-phenylalanine, 0.02 uM], [tRNA_Tyr2~L-tyrosine, 0.02 uM], [tRNA_Gln1~L-glutamine, 0.02 uM], [tRNA_Asn~L-asparagine, 0.02 uM], [tRNA_His~L-histidine, 0.02 uM], [tRNA_MetM~L-methionine, 0.02 uM], [tRNA_Cys~L-cysteine, 0.02 uM], [tRNA_Trp~L-tryptophan, 0.02 uM]])
   reaction ProteinSynthesis(Adk.mRNA~Ribosome_{10}~RibosomeAuxiliary + 428 GTP + 16 tRNA_Leu1~L-leucine + 19 tRNA_Ala1B~L-alanine + 20 tRNA_Gly3~glycine + 19 tRNA_Val1~L-valine + 18 tRNA_Glu2~L-glutamate + 5 tRNA_Ser1~L-serine + 14 tRNA_Ile12~L-isoleucine + 17 tRNA_Asp1~L-aspartate + 11 tRNA_Thr3~L-threonine + 18 tRNA_Lys~L-lysine + 10 tRNA_Pro1~L-proline + 13 tRNA_Arg2~L-arginine + 5 tRNA_Phe~L-phenylalanine + 7 tRNA_Tyr2~L-tyrosine + 8 tRNA_Gln1~L-glutamine + 4 tRNA_Asn~L-asparagine + 3 tRNA_His~L-histidine + 6 tRNA_MetM~L-methionine + 1 tRNA_Cys~L-cysteine -> Adk.mRNA~Ribosome_{10}~RibosomeAuxiliary + Adk + 428 GDP + 428 Pi + 16 tRNA_Leu1 + 19 tRNA_Ala1B + 20 tRNA_Gly3 + 19 tRNA_Val1 + 18 tRNA_Glu2 + 5 tRNA_Ser1 + 14 tRNA_Ile12 + 17 tRNA_Asp1 + 11 tRNA_Thr3 + 18 tRNA_Lys + 10 tRNA_Pro1 + 13 tRNA_Arg2 + 5 tRNA_Phe + 7 tRNA_Tyr2 + 8 tRNA_Gln1 + 4 tRNA_Asn + 3 tRNA_His + 6 tRNA_MetM + 1 tRNA_Cys, vc = 0.6, km = [[GTP, 0.1 mM], [tRNA_Leu1~L-leucine, 0.02 uM], [tRNA_Ala1B~L-alanine, 0.02 uM], [tRNA_Gly3~glycine, 0.02 uM], [tRNA_Val1~L-valine, 0.02 uM], [tRNA_Glu2~L-glutamate, 0.02 uM], [tRNA_Ser1~L-serine, 0.02 uM], [tRNA_Ile12~L-isoleucine, 0.02 uM], [tRNA_Asp1~L-aspartate, 0.02 uM], [tRNA_Thr3~L-threonine, 0.02 uM], [tRNA_Lys~L-lysine, 0.02 uM], [tRNA_Pro1~L-proline, 0.02 uM], [tRNA_Arg2~L-arginine, 0.02 uM], [tRNA_Phe~L-phenylalanine, 0.02 uM], [tRNA_Tyr2~L-tyrosine, 0.02 uM], [tRNA_Gln1~L-glutamine, 0.02 uM], [tRNA_Asn~L-asparagine, 0.02 uM], [tRNA_His~L-histidine, 0.02 uM], [tRNA_MetM~L-methionine, 0.02 uM], [tRNA_Cys~L-cysteine, 0.02 uM]])
   reaction ProteinSynthesis(AegA.mRNA~Ribosome_{10}~RibosomeAuxiliary + 1318 GTP + 44 tRNA_Leu1~L-leucine + 70 tRNA_Ala1B~L-alanine + 54 tRNA_Gly3~glycine + 56 tRNA_Val1~L-valine + 43 tRNA_Glu2~L-glutamate + 29 tRNA_Ser1~L-serine + 33 tRNA_Ile12~L-isoleucine + 34 tRNA_Asp1~L-aspartate + 31 tRNA_Thr3~L-threonine + 27 tRNA_Lys~L-lysine + 34 tRNA_Pro1~L-proline + 41 tRNA_Arg2~L-arginine + 19 tRNA_Phe~L-phenylalanine + 9 tRNA_Tyr2~L-tyrosine + 31 tRNA_Gln1~L-glutamine + 25 tRNA_Asn~L-asparagine + 27 tRNA_His~L-histidine + 17 tRNA_MetM~L-methionine + 28 tRNA_Cys~L-cysteine + 7 tRNA_Trp~L-tryptophan -> AegA.mRNA~Ribosome_{10}~RibosomeAuxiliary + AegA + 1318 GDP + 1318 Pi + 44 tRNA_Leu1 + 70 tRNA_Ala1B + 54 tRNA_Gly3 + 56 tRNA_Val1 + 43 tRNA_Glu2 + 29 tRNA_Ser1 + 33 tRNA_Ile12 + 34 tRNA_Asp1 + 31 tRNA_Thr3 + 27 tRNA_Lys + 34 tRNA_Pro1 + 41 tRNA_Arg2 + 19 tRNA_Phe + 9 tRNA_Tyr2 + 31 tRNA_Gln1 + 25 tRNA_Asn + 27 tRNA_His + 17 tRNA_MetM + 28 tRNA_Cys + 7 tRNA_Trp, vc = 0.6, km = [[GTP, 0.1 mM], [tRNA_Leu1~L-leucine, 0.02 uM], [tRNA_Ala1B~L-alanine, 0.02 uM], [tRNA_Gly3~glycine, 0.02 uM], [tRNA_Val1~L-valine, 0.02 uM], [tRNA_Glu2~L-glutamate, 0.02 uM], [tRNA_Ser1~L-serine, 0.02 uM], [tRNA_Ile12~L-isoleucine, 0.02 uM], [tRNA_Asp1~L-aspartate, 0.02 uM], [tRNA_Thr3~L-threonine, 0.02 uM], [tRNA_Lys~L-lysine, 0.02 uM], [tRNA_Pro1~L-proline, 0.02 uM], [tRNA_Arg2~L-arginine, 0.02 uM], [tRNA_Phe~L-phenylalanine, 0.02 uM], [tRNA_Tyr2~L-tyrosine, 0.02 uM], [tRNA_Gln1~L-glutamine, 0.02 uM], [tRNA_Asn~L-asparagine, 0.02 uM], [tRNA_His~L-histidine, 0.02 uM], [tRNA_MetM~L-methionine, 0.02 uM], [tRNA_Cys~L-cysteine, 0.02 uM], [tRNA_Trp~L-tryptophan, 0.02 uM]])
   reaction ProteinSynthesis(Aer.mRNA~Ribosome_{10}~RibosomeAuxiliary + 1012 GTP + 46 tRNA_Leu1~L-leucine + 63 tRNA_Ala1B~L-alanine + 28 tRNA_Gly3~glycine + 46 tRNA_Val1~L-valine + 25 tRNA_Glu2~L-glutamate + 37 tRNA_Ser1~L-serine + 25 tRNA_Ile12~L-isoleucine + 24 tRNA_Asp1~L-aspartate + 38 tRNA_Thr3~L-threonine + 22 tRNA_Lys~L-lysine + 12 tRNA_Pro1~L-proline + 28 tRNA_Arg2~L-arginine + 8 tRNA_Phe~L-phenylalanine + 7 tRNA_Tyr2~L-tyrosine + 30 tRNA_Gln1~L-glutamine + 25 tRNA_Asn~L-asparagine + 14 tRNA_His~L-histidine + 17 tRNA_MetM~L-methionine + 3 tRNA_Cys~L-cysteine + 8 tRNA_Trp~L-tryptophan -> Aer.mRNA~Ribosome_{10}~RibosomeAuxiliary + Aer + 1012 GDP + 1012 Pi + 46 tRNA_Leu1 + 63 tRNA_Ala1B + 28 tRNA_Gly3 + 46 tRNA_Val1 + 25 tRNA_Glu2 + 37 tRNA_Ser1 + 25 tRNA_Ile12 + 24 tRNA_Asp1 + 38 tRNA_Thr3 + 22 tRNA_Lys + 12 tRNA_Pro1 + 28 tRNA_Arg2 + 8 tRNA_Phe + 7 tRNA_Tyr2 + 30 tRNA_Gln1 + 25 tRNA_Asn + 14 tRNA_His + 17 tRNA_MetM + 3 tRNA_Cys + 8 tRNA_Trp, vc = 0.6, km = [[GTP, 0.1 mM], [tRNA_Leu1~L-leucine, 0.02 uM], [tRNA_Ala1B~L-alanine, 0.02 uM], [tRNA_Gly3~glycine, 0.02 uM], [tRNA_Val1~L-valine, 0.02 uM], [tRNA_Glu2~L-glutamate, 0.02 uM], [tRNA_Ser1~L-serine, 0.02 uM], [tRNA_Ile12~L-isoleucine, 0.02 uM], [tRNA_Asp1~L-aspartate, 0.02 uM], [tRNA_Thr3~L-threonine, 0.02 uM], [tRNA_Lys~L-lysine, 0.02 uM], [tRNA_Pro1~L-proline, 0.02 uM], [tRNA_Arg2~L-arginine, 0.02 uM], [tRNA_Phe~L-phenylalanine, 0.02 uM], [tRNA_Tyr2~L-tyrosine, 0.02 uM], [tRNA_Gln1~L-glutamine, 0.02 uM], [tRNA_Asn~L-asparagine, 0.02 uM], [tRNA_His~L-histidine, 0.02 uM], [tRNA_MetM~L-methionine, 0.02 uM], [tRNA_Cys~L-cysteine, 0.02 uM], [tRNA_Trp~L-tryptophan, 0.02 uM]])
   reaction ProteinSynthesis(Aes.mRNA~Ribosome_{10}~RibosomeAuxiliary + 638 GTP + 39 tRNA_Leu1~L-leucine + 32 tRNA_Ala1B~L-alanine + 21 tRNA_Gly3~glycine + 12 tRNA_Val1~L-valine + 17 tRNA_Glu2~L-glutamate + 13 tRNA_Ser1~L-serine + 12 tRNA_Ile12~L-isoleucine + 21 tRNA_Asp1~L-aspartate + 19 tRNA_Thr3~L-threonine + 8 tRNA_Lys~L-lysine + 19 tRNA_Pro1~L-proline + 18 tRNA_Arg2~L-arginine + 14 tRNA_Phe~L-phenylalanine + 18 tRNA_Tyr2~L-tyrosine + 19 tRNA_Gln1~L-glutamine + 8 tRNA_Asn~L-asparagine + 6 tRNA_His~L-histidine + 10 tRNA_MetM~L-methionine + 8 tRNA_Cys~L-cysteine + 5 tRNA_Trp~L-tryptophan -> Aes.mRNA~Ribosome_{10}~RibosomeAuxiliary + Aes + 638 GDP + 638 Pi + 39 tRNA_Leu1 + 32 tRNA_Ala1B + 21 tRNA_Gly3 + 12 tRNA_Val1 + 17 tRNA_Glu2 + 13 tRNA_Ser1 + 12 tRNA_Ile12 + 21 tRNA_Asp1 + 19 tRNA_Thr3 + 8 tRNA_Lys + 19 tRNA_Pro1 + 18 tRNA_Arg2 + 14 tRNA_Phe + 18 tRNA_Tyr2 + 19 tRNA_Gln1 + 8 tRNA_Asn + 6 tRNA_His + 10 tRNA_MetM + 8 tRNA_Cys + 5 tRNA_Trp, vc = 0.6, km = [[GTP, 0.1 mM], [tRNA_Leu1~L-leucine, 0.02 uM], [tRNA_Ala1B~L-alanine, 0.02 uM], [tRNA_Gly3~glycine, 0.02 uM], [tRNA_Val1~L-valine, 0.02 uM], [tRNA_Glu2~L-glutamate, 0.02 uM], [tRNA_Ser1~L-serine, 0.02 uM], [tRNA_Ile12~L-isoleucine, 0.02 uM], [tRNA_Asp1~L-aspartate, 0.02 uM], [tRNA_Thr3~L-threonine, 0.02 uM], [tRNA_Lys~L-lysine, 0.02 uM], [tRNA_Pro1~L-proline, 0.02 uM], [tRNA_Arg2~L-arginine, 0.02 uM], [tRNA_Phe~L-phenylalanine, 0.02 uM], [tRNA_Tyr2~L-tyrosine, 0.02 uM], [tRNA_Gln1~L-glutamine, 0.02 uM], [tRNA_Asn~L-asparagine, 0.02 uM], [tRNA_His~L-histidine, 0.02 uM], [tRNA_MetM~L-methionine, 0.02 uM], [tRNA_Cys~L-cysteine, 0.02 uM], [tRNA_Trp~L-tryptophan, 0.02 uM]])
   reaction ProteinSynthesis(AfuB.mRNA~Ribosome_{10}~RibosomeAuxiliary + 600 GTP + 27 tRNA_Leu1~L-leucine + 27 tRNA_Ala1B~L-alanine + 25 tRNA_Gly3~glycine + 23 tRNA_Val1~L-valine + 20 tRNA_Glu2~L-glutamate + 19 tRNA_Ser1~L-serine + 17 tRNA_Ile12~L-isoleucine + 17 tRNA_Asp1~L-aspartate + 16 tRNA_Thr3~L-threonine + 15 tRNA_Lys~L-lysine + 14 tRNA_Pro1~L-proline + 14 tRNA_Arg2~L-arginine + 13 tRNA_Phe~L-phenylalanine + 10 tRNA_Tyr2~L-tyrosine + 10 tRNA_Gln1~L-glutamine + 10 tRNA_Asn~L-asparagine + 8 tRNA_His~L-histidine + 7 tRNA_MetM~L-methionine + 4 tRNA_Cys~L-cysteine + 4 tRNA_Trp~L-tryptophan -> AfuB.mRNA~Ribosome_{10}~RibosomeAuxiliary + AfuB + 600 GDP + 600 Pi + 27 tRNA_Leu1 + 27 tRNA_Ala1B + 25 tRNA_Gly3 + 23 tRNA_Val1 + 20 tRNA_Glu2 + 19 tRNA_Ser1 + 17 tRNA_Ile12 + 17 tRNA_Asp1 + 16 tRNA_Thr3 + 15 tRNA_Lys + 14 tRNA_Pro1 + 14 tRNA_Arg2 + 13 tRNA_Phe + 10 tRNA_Tyr2 + 10 tRNA_Gln1 + 10 tRNA_Asn + 8 tRNA_His + 7 tRNA_MetM + 4 tRNA_Cys + 4 tRNA_Trp, vc = 0.6, km = [[GTP, 0.1 mM], [tRNA_Leu1~L-leucine, 0.02 uM], [tRNA_Ala1B~L-alanine, 0.02 uM], [tRNA_Gly3~glycine, 0.02 uM], [tRNA_Val1~L-valine, 0.02 uM], [tRNA_Glu2~L-glutamate, 0.02 uM], [tRNA_Ser1~L-serine, 0.02 uM], [tRNA_Ile12~L-isoleucine, 0.02 uM], [tRNA_Asp1~L-aspartate, 0.02 uM], [tRNA_Thr3~L-threonine, 0.02 uM], [tRNA_Lys~L-lysine, 0.02 uM], [tRNA_Pro1~L-proline, 0.02 uM], [tRNA_Arg2~L-arginine, 0.02 uM], [tRNA_Phe~L-phenylalanine, 0.02 uM], [tRNA_Tyr2~L-tyrosine, 0.02 uM], [tRNA_Gln1~L-glutamine, 0.02 uM], [tRNA_Asn~L-asparagine, 0.02 uM], [tRNA_His~L-histidine, 0.02 uM], [tRNA_MetM~L-methionine, 0.02 uM], [tRNA_Cys~L-cysteine, 0.02 uM], [tRNA_Trp~L-tryptophan, 0.02 uM]])
   reaction ProteinSynthesis(AgaA.mRNA~Ribosome_{10}~RibosomeAuxiliary + 600 GTP + 27 tRNA_Leu1~L-leucine + 27 tRNA_Ala1B~L-alanine + 25 tRNA_Gly3~glycine + 23 tRNA_Val1~L-valine + 20 tRNA_Glu2~L-glutamate + 19 tRNA_Ser1~L-serine + 17 tRNA_Ile12~L-isoleucine + 17 tRNA_Asp1~L-aspartate + 16 tRNA_Thr3~L-threonine + 15 tRNA_Lys~L-lysine + 14 tRNA_Pro1~L-proline + 14 tRNA_Arg2~L-arginine + 13 tRNA_Phe~L-phenylalanine + 10 tRNA_Tyr2~L-tyrosine + 10 tRNA_Gln1~L-glutamine + 10 tRNA_Asn~L-asparagine + 8 tRNA_His~L-histidine + 7 tRNA_MetM~L-methionine + 4 tRNA_Cys~L-cysteine + 4 tRNA_Trp~L-tryptophan -> AgaA.mRNA~Ribosome_{10}~RibosomeAuxiliary + AgaA + 600 GDP + 600 Pi + 27 tRNA_Leu1 + 27 tRNA_Ala1B + 25 tRNA_Gly3 + 23 tRNA_Val1 + 20 tRNA_Glu2 + 19 tRNA_Ser1 + 17 tRNA_Ile12 + 17 tRNA_Asp1 + 16 tRNA_Thr3 + 15 tRNA_Lys + 14 tRNA_Pro1 + 14 tRNA_Arg2 + 13 tRNA_Phe + 10 tRNA_Tyr2 + 10 tRNA_Gln1 + 10 tRNA_Asn + 8 tRNA_His + 7 tRNA_MetM + 4 tRNA_Cys + 4 tRNA_Trp, vc = 0.6, km = [[GTP, 0.1 mM], [tRNA_Leu1~L-leucine, 0.02 uM], [tRNA_Ala1B~L-alanine, 0.02 uM], [tRNA_Gly3~glycine, 0.02 uM], [tRNA_Val1~L-valine, 0.02 uM], [tRNA_Glu2~L-glutamate, 0.02 uM], [tRNA_Ser1~L-serine, 0.02 uM], [tRNA_Ile12~L-isoleucine, 0.02 uM], [tRNA_Asp1~L-aspartate, 0.02 uM], [tRNA_Thr3~L-threonine, 0.02 uM], [tRNA_Lys~L-lysine, 0.02 uM], [tRNA_Pro1~L-proline, 0.02 uM], [tRNA_Arg2~L-arginine, 0.02 uM], [tRNA_Phe~L-phenylalanine, 0.02 uM], [tRNA_Tyr2~L-tyrosine, 0.02 uM], [tRNA_Gln1~L-glutamine, 0.02 uM], [tRNA_Asn~L-asparagine, 0.02 uM], [tRNA_His~L-histidine, 0.02 uM], [tRNA_MetM~L-methionine, 0.02 uM], [tRNA_Cys~L-cysteine, 0.02 uM], [tRNA_Trp~L-tryptophan, 0.02 uM]])
   reaction ProteinSynthesis(AgaB.mRNA~Ribosome_{10}~RibosomeAuxiliary + 316 GTP + 11 tRNA_Leu1~L-leucine + 5 tRNA_Ala1B~L-alanine + 13 tRNA_Gly3~glycine + 18 tRNA_Val1~L-valine + 5 tRNA_Glu2~L-glutamate + 5 tRNA_Ser1~L-serine + 16 tRNA_Ile12~L-isoleucine + 14 tRNA_Asp1~L-aspartate + 12 tRNA_Thr3~L-threonine + 11 tRNA_Lys~L-lysine + 5 tRNA_Pro1~L-proline + 7 tRNA_Arg2~L-arginine + 7 tRNA_Phe~L-phenylalanine + 2 tRNA_Tyr2~L-tyrosine + 11 tRNA_Gln1~L-glutamine + 8 tRNA_Asn~L-asparagine + 3 tRNA_His~L-histidine + 3 tRNA_MetM~L-methionine + 1 tRNA_Cys~L-cysteine + 1 tRNA_Trp~L-tryptophan -> AgaB.mRNA~Ribosome_{10}~RibosomeAuxiliary + AgaB + 316 GDP + 316 Pi + 11 tRNA_Leu1 + 5 tRNA_Ala1B + 13 tRNA_Gly3 + 18 tRNA_Val1 + 5 tRNA_Glu2 + 5 tRNA_Ser1 + 16 tRNA_Ile12 + 14 tRNA_Asp1 + 12 tRNA_Thr3 + 11 tRNA_Lys + 5 tRNA_Pro1 + 7 tRNA_Arg2 + 7 tRNA_Phe + 2 tRNA_Tyr2 + 11 tRNA_Gln1 + 8 tRNA_Asn + 3 tRNA_His + 3 tRNA_MetM + 1 tRNA_Cys + 1 tRNA_Trp, vc = 0.6, km = [[GTP, 0.1 mM], [tRNA_Leu1~L-leucine, 0.02 uM], [tRNA_Ala1B~L-alanine, 0.02 uM], [tRNA_Gly3~glycine, 0.02 uM], [tRNA_Val1~L-valine, 0.02 uM], [tRNA_Glu2~L-glutamate, 0.02 uM], [tRNA_Ser1~L-serine, 0.02 uM], [tRNA_Ile12~L-isoleucine, 0.02 uM], [tRNA_Asp1~L-aspartate, 0.02 uM], [tRNA_Thr3~L-threonine, 0.02 uM], [tRNA_Lys~L-lysine, 0.02 uM], [tRNA_Pro1~L-proline, 0.02 uM], [tRNA_Arg2~L-arginine, 0.02 uM], [tRNA_Phe~L-phenylalanine, 0.02 uM], [tRNA_Tyr2~L-tyrosine, 0.02 uM], [tRNA_Gln1~L-glutamine, 0.02 uM], [tRNA_Asn~L-asparagine, 0.02 uM], [tRNA_His~L-histidine, 0.02 uM], [tRNA_MetM~L-methionine, 0.02 uM], [tRNA_Cys~L-cysteine, 0.02 uM], [tRNA_Trp~L-tryptophan, 0.02 uM]])
   reaction ProteinSynthesis(AgaC.mRNA~Ribosome_{10}~RibosomeAuxiliary + 534 GTP + 37 tRNA_Leu1~L-leucine + 36 tRNA_Ala1B~L-alanine + 24 tRNA_Gly3~glycine + 19 tRNA_Val1~L-valine + 9 tRNA_Glu2~L-glutamate + 11 tRNA_Ser1~L-serine + 18 tRNA_Ile12~L-isoleucine + 6 tRNA_Asp1~L-aspartate + 17 tRNA_Thr3~L-threonine + 8 tRNA_Lys~L-lysine + 12 tRNA_Pro1~L-proline + 4 tRNA_Arg2~L-arginine + 20 tRNA_Phe~L-phenylalanine + 9 tRNA_Tyr2~L-tyrosine + 12 tRNA_Gln1~L-glutamine + 6 tRNA_Asn~L-asparagine + 2 tRNA_His~L-histidine + 9 tRNA_MetM~L-methionine + 4 tRNA_Cys~L-cysteine + 4 tRNA_Trp~L-tryptophan -> AgaC.mRNA~Ribosome_{10}~RibosomeAuxiliary + AgaC + 534 GDP + 534 Pi + 37 tRNA_Leu1 + 36 tRNA_Ala1B + 24 tRNA_Gly3 + 19 tRNA_Val1 + 9 tRNA_Glu2 + 11 tRNA_Ser1 + 18 tRNA_Ile12 + 6 tRNA_Asp1 + 17 tRNA_Thr3 + 8 tRNA_Lys + 12 tRNA_Pro1 + 4 tRNA_Arg2 + 20 tRNA_Phe + 9 tRNA_Tyr2 + 12 tRNA_Gln1 + 6 tRNA_Asn + 2 tRNA_His + 9 tRNA_MetM + 4 tRNA_Cys + 4 tRNA_Trp, vc = 0.6, km = [[GTP, 0.1 mM], [tRNA_Leu1~L-leucine, 0.02 uM], [tRNA_Ala1B~L-alanine, 0.02 uM], [tRNA_Gly3~glycine, 0.02 uM], [tRNA_Val1~L-valine, 0.02 uM], [tRNA_Glu2~L-glutamate, 0.02 uM], [tRNA_Ser1~L-serine, 0.02 uM], [tRNA_Ile12~L-isoleucine, 0.02 uM], [tRNA_Asp1~L-aspartate, 0.02 uM], [tRNA_Thr3~L-threonine, 0.02 uM], [tRNA_Lys~L-lysine, 0.02 uM], [tRNA_Pro1~L-proline, 0.02 uM], [tRNA_Arg2~L-arginine, 0.02 uM], [tRNA_Phe~L-phenylalanine, 0.02 uM], [tRNA_Tyr2~L-tyrosine, 0.02 uM], [tRNA_Gln1~L-glutamine, 0.02 uM], [tRNA_Asn~L-asparagine, 0.02 uM], [tRNA_His~L-histidine, 0.02 uM], [tRNA_MetM~L-methionine, 0.02 uM], [tRNA_Cys~L-cysteine, 0.02 uM], [tRNA_Trp~L-tryptophan, 0.02 uM]])
   reaction ProteinSynthesis(AgaD.mRNA~Ribosome_{10}~RibosomeAuxiliary + 526 GTP + 32 tRNA_Leu1~L-leucine + 20 tRNA_Ala1B~L-alanine + 23 tRNA_Gly3~glycine + 19 tRNA_Val1~L-valine + 7 tRNA_Glu2~L-glutamate + 18 tRNA_Ser1~L-serine + 26 tRNA_Ile12~L-isoleucine + 10 tRNA_Asp1~L-aspartate + 12 tRNA_Thr3~L-threonine + 15 tRNA_Lys~L-lysine + 9 tRNA_Pro1~L-proline + 8 tRNA_Arg2~L-arginine + 20 tRNA_Phe~L-phenylalanine + 8 tRNA_Tyr2~L-tyrosine + 6 tRNA_Gln1~L-glutamine + 10 tRNA_Asn~L-asparagine + 5 tRNA_His~L-histidine + 10 tRNA_MetM~L-methionine + 2 tRNA_Cys~L-cysteine + 3 tRNA_Trp~L-tryptophan -> AgaD.mRNA~Ribosome_{10}~RibosomeAuxiliary + AgaD + 526 GDP + 526 Pi + 32 tRNA_Leu1 + 20 tRNA_Ala1B + 23 tRNA_Gly3 + 19 tRNA_Val1 + 7 tRNA_Glu2 + 18 tRNA_Ser1 + 26 tRNA_Ile12 + 10 tRNA_Asp1 + 12 tRNA_Thr3 + 15 tRNA_Lys + 9 tRNA_Pro1 + 8 tRNA_Arg2 + 20 tRNA_Phe + 8 tRNA_Tyr2 + 6 tRNA_Gln1 + 10 tRNA_Asn + 5 tRNA_His + 10 tRNA_MetM + 2 tRNA_Cys + 3 tRNA_Trp, vc = 0.6, km = [[GTP, 0.1 mM], [tRNA_Leu1~L-leucine, 0.02 uM], [tRNA_Ala1B~L-alanine, 0.02 uM], [tRNA_Gly3~glycine, 0.02 uM], [tRNA_Val1~L-valine, 0.02 uM], [tRNA_Glu2~L-glutamate, 0.02 uM], [tRNA_Ser1~L-serine, 0.02 uM], [tRNA_Ile12~L-isoleucine, 0.02 uM], [tRNA_Asp1~L-aspartate, 0.02 uM], [tRNA_Thr3~L-threonine, 0.02 uM], [tRNA_Lys~L-lysine, 0.02 uM], [tRNA_Pro1~L-proline, 0.02 uM], [tRNA_Arg2~L-arginine, 0.02 uM], [tRNA_Phe~L-phenylalanine, 0.02 uM], [tRNA_Tyr2~L-tyrosine, 0.02 uM], [tRNA_Gln1~L-glutamine, 0.02 uM], [tRNA_Asn~L-asparagine, 0.02 uM], [tRNA_His~L-histidine, 0.02 uM], [tRNA_MetM~L-methionine, 0.02 uM], [tRNA_Cys~L-cysteine, 0.02 uM], [tRNA_Trp~L-tryptophan, 0.02 uM]])
   reaction ProteinSynthesis(AgaI.mRNA~Ribosome_{10}~RibosomeAuxiliary + 502 GTP + 38 tRNA_Leu1~L-leucine + 17 tRNA_Ala1B~L-alanine + 18 tRNA_Gly3~glycine + 16 tRNA_Val1~L-valine + 19 tRNA_Glu2~L-glutamate + 13 tRNA_Ser1~L-serine + 13 tRNA_Ile12~L-isoleucine + 9 tRNA_Asp1~L-aspartate + 21 tRNA_Thr3~L-threonine + 10 tRNA_Lys~L-lysine + 10 tRNA_Pro1~L-proline + 12 tRNA_Arg2~L-arginine + 7 tRNA_Phe~L-phenylalanine + 4 tRNA_Tyr2~L-tyrosine + 16 tRNA_Gln1~L-glutamine + 9 tRNA_Asn~L-asparagine + 8 tRNA_His~L-histidine + 3 tRNA_MetM~L-methionine + 6 tRNA_Cys~L-cysteine + 2 tRNA_Trp~L-tryptophan -> AgaI.mRNA~Ribosome_{10}~RibosomeAuxiliary + AgaI + 502 GDP + 502 Pi + 38 tRNA_Leu1 + 17 tRNA_Ala1B + 18 tRNA_Gly3 + 16 tRNA_Val1 + 19 tRNA_Glu2 + 13 tRNA_Ser1 + 13 tRNA_Ile12 + 9 tRNA_Asp1 + 21 tRNA_Thr3 + 10 tRNA_Lys + 10 tRNA_Pro1 + 12 tRNA_Arg2 + 7 tRNA_Phe + 4 tRNA_Tyr2 + 16 tRNA_Gln1 + 9 tRNA_Asn + 8 tRNA_His + 3 tRNA_MetM + 6 tRNA_Cys + 2 tRNA_Trp, vc = 0.6, km = [[GTP, 0.1 mM], [tRNA_Leu1~L-leucine, 0.02 uM], [tRNA_Ala1B~L-alanine, 0.02 uM], [tRNA_Gly3~glycine, 0.02 uM], [tRNA_Val1~L-valine, 0.02 uM], [tRNA_Glu2~L-glutamate, 0.02 uM], [tRNA_Ser1~L-serine, 0.02 uM], [tRNA_Ile12~L-isoleucine, 0.02 uM], [tRNA_Asp1~L-aspartate, 0.02 uM], [tRNA_Thr3~L-threonine, 0.02 uM], [tRNA_Lys~L-lysine, 0.02 uM], [tRNA_Pro1~L-proline, 0.02 uM], [tRNA_Arg2~L-arginine, 0.02 uM], [tRNA_Phe~L-phenylalanine, 0.02 uM], [tRNA_Tyr2~L-tyrosine, 0.02 uM], [tRNA_Gln1~L-glutamine, 0.02 uM], [tRNA_Asn~L-asparagine, 0.02 uM], [tRNA_His~L-histidine, 0.02 uM], [tRNA_MetM~L-methionine, 0.02 uM], [tRNA_Cys~L-cysteine, 0.02 uM], [tRNA_Trp~L-tryptophan, 0.02 uM]])
   reaction ProteinSynthesis(AgaR.mRNA~Ribosome_{10}~RibosomeAuxiliary + 538 GTP + 24 tRNA_Leu1~L-leucine + 22 tRNA_Ala1B~L-alanine + 20 tRNA_Gly3~glycine + 23 tRNA_Val1~L-valine + 21 tRNA_Glu2~L-glutamate + 21 tRNA_Ser1~L-serine + 19 tRNA_Ile12~L-isoleucine + 17 tRNA_Asp1~L-aspartate + 17 tRNA_Thr3~L-threonine + 9 tRNA_Lys~L-lysine + 4 tRNA_Pro1~L-proline + 21 tRNA_Arg2~L-arginine + 6 tRNA_Phe~L-phenylalanine + 4 tRNA_Tyr2~L-tyrosine + 13 tRNA_Gln1~L-glutamine + 11 tRNA_Asn~L-asparagine + 6 tRNA_His~L-histidine + 9 tRNA_MetM~L-methionine + 2 tRNA_Cys~L-cysteine -> AgaR.mRNA~Ribosome_{10}~RibosomeAuxiliary + AgaR + 538 GDP + 538 Pi + 24 tRNA_Leu1 + 22 tRNA_Ala1B + 20 tRNA_Gly3 + 23 tRNA_Val1 + 21 tRNA_Glu2 + 21 tRNA_Ser1 + 19 tRNA_Ile12 + 17 tRNA_Asp1 + 17 tRNA_Thr3 + 9 tRNA_Lys + 4 tRNA_Pro1 + 21 tRNA_Arg2 + 6 tRNA_Phe + 4 tRNA_Tyr2 + 13 tRNA_Gln1 + 11 tRNA_Asn + 6 tRNA_His + 9 tRNA_MetM + 2 tRNA_Cys, vc = 0.6, km = [[GTP, 0.1 mM], [tRNA_Leu1~L-leucine, 0.02 uM], [tRNA_Ala1B~L-alanine, 0.02 uM], [tRNA_Gly3~glycine, 0.02 uM], [tRNA_Val1~L-valine, 0.02 uM], [tRNA_Glu2~L-glutamate, 0.02 uM], [tRNA_Ser1~L-serine, 0.02 uM], [tRNA_Ile12~L-isoleucine, 0.02 uM], [tRNA_Asp1~L-aspartate, 0.02 uM], [tRNA_Thr3~L-threonine, 0.02 uM], [tRNA_Lys~L-lysine, 0.02 uM], [tRNA_Pro1~L-proline, 0.02 uM], [tRNA_Arg2~L-arginine, 0.02 uM], [tRNA_Phe~L-phenylalanine, 0.02 uM], [tRNA_Tyr2~L-tyrosine, 0.02 uM], [tRNA_Gln1~L-glutamine, 0.02 uM], [tRNA_Asn~L-asparagine, 0.02 uM], [tRNA_His~L-histidine, 0.02 uM], [tRNA_MetM~L-methionine, 0.02 uM], [tRNA_Cys~L-cysteine, 0.02 uM]])
   reaction ProteinSynthesis(AgaS.mRNA~Ribosome_{10}~RibosomeAuxiliary + 768 GTP + 38 tRNA_Leu1~L-leucine + 47 tRNA_Ala1B~L-alanine + 23 tRNA_Gly3~glycine + 22 tRNA_Val1~L-valine + 19 tRNA_Glu2~L-glutamate + 28 tRNA_Ser1~L-serine + 23 tRNA_Ile12~L-isoleucine + 18 tRNA_Asp1~L-aspartate + 27 tRNA_Thr3~L-threonine + 6 tRNA_Lys~L-lysine + 24 tRNA_Pro1~L-proline + 19 tRNA_Arg2~L-arginine + 18 tRNA_Phe~L-phenylalanine + 10 tRNA_Tyr2~L-tyrosine + 13 tRNA_Gln1~L-glutamine + 18 tRNA_Asn~L-asparagine + 11 tRNA_His~L-histidine + 10 tRNA_MetM~L-methionine + 5 tRNA_Cys~L-cysteine + 5 tRNA_Trp~L-tryptophan -> AgaS.mRNA~Ribosome_{10}~RibosomeAuxiliary + AgaS + 768 GDP + 768 Pi + 38 tRNA_Leu1 + 47 tRNA_Ala1B + 23 tRNA_Gly3 + 22 tRNA_Val1 + 19 tRNA_Glu2 + 28 tRNA_Ser1 + 23 tRNA_Ile12 + 18 tRNA_Asp1 + 27 tRNA_Thr3 + 6 tRNA_Lys + 24 tRNA_Pro1 + 19 tRNA_Arg2 + 18 tRNA_Phe + 10 tRNA_Tyr2 + 13 tRNA_Gln1 + 18 tRNA_Asn + 11 tRNA_His + 10 tRNA_MetM + 5 tRNA_Cys + 5 tRNA_Trp, vc = 0.6, km = [[GTP, 0.1 mM], [tRNA_Leu1~L-leucine, 0.02 uM], [tRNA_Ala1B~L-alanine, 0.02 uM], [tRNA_Gly3~glycine, 0.02 uM], [tRNA_Val1~L-valine, 0.02 uM], [tRNA_Glu2~L-glutamate, 0.02 uM], [tRNA_Ser1~L-serine, 0.02 uM], [tRNA_Ile12~L-isoleucine, 0.02 uM], [tRNA_Asp1~L-aspartate, 0.02 uM], [tRNA_Thr3~L-threonine, 0.02 uM], [tRNA_Lys~L-lysine, 0.02 uM], [tRNA_Pro1~L-proline, 0.02 uM], [tRNA_Arg2~L-arginine, 0.02 uM], [tRNA_Phe~L-phenylalanine, 0.02 uM], [tRNA_Tyr2~L-tyrosine, 0.02 uM], [tRNA_Gln1~L-glutamine, 0.02 uM], [tRNA_Asn~L-asparagine, 0.02 uM], [tRNA_His~L-histidine, 0.02 uM], [tRNA_MetM~L-methionine, 0.02 uM], [tRNA_Cys~L-cysteine, 0.02 uM], [tRNA_Trp~L-tryptophan, 0.02 uM]])
   reaction ProteinSynthesis(AgaV.mRNA~Ribosome_{10}~RibosomeAuxiliary + 314 GTP + 15 tRNA_Leu1~L-leucine + 16 tRNA_Ala1B~L-alanine + 12 tRNA_Gly3~glycine + 22 tRNA_Val1~L-valine + 7 tRNA_Glu2~L-glutamate + 2 tRNA_Ser1~L-serine + 10 tRNA_Ile12~L-isoleucine + 10 tRNA_Asp1~L-aspartate + 6 tRNA_Thr3~L-threonine + 8 tRNA_Lys~L-lysine + 6 tRNA_Pro1~L-proline + 6 tRNA_Arg2~L-arginine + 6 tRNA_Phe~L-phenylalanine + 1 tRNA_Tyr2~L-tyrosine + 9 tRNA_Gln1~L-glutamine + 10 tRNA_Asn~L-asparagine + 3 tRNA_His~L-histidine + 4 tRNA_MetM~L-methionine + 2 tRNA_Cys~L-cysteine + 2 tRNA_Trp~L-tryptophan -> AgaV.mRNA~Ribosome_{10}~RibosomeAuxiliary + AgaV + 314 GDP + 314 Pi + 15 tRNA_Leu1 + 16 tRNA_Ala1B + 12 tRNA_Gly3 + 22 tRNA_Val1 + 7 tRNA_Glu2 + 2 tRNA_Ser1 + 10 tRNA_Ile12 + 10 tRNA_Asp1 + 6 tRNA_Thr3 + 8 tRNA_Lys + 6 tRNA_Pro1 + 6 tRNA_Arg2 + 6 tRNA_Phe + 1 tRNA_Tyr2 + 9 tRNA_Gln1 + 10 tRNA_Asn + 3 tRNA_His + 4 tRNA_MetM + 2 tRNA_Cys + 2 tRNA_Trp, vc = 0.6, km = [[GTP, 0.1 mM], [tRNA_Leu1~L-leucine, 0.02 uM], [tRNA_Ala1B~L-alanine, 0.02 uM], [tRNA_Gly3~glycine, 0.02 uM], [tRNA_Val1~L-valine, 0.02 uM], [tRNA_Glu2~L-glutamate, 0.02 uM], [tRNA_Ser1~L-serine, 0.02 uM], [tRNA_Ile12~L-isoleucine, 0.02 uM], [tRNA_Asp1~L-aspartate, 0.02 uM], [tRNA_Thr3~L-threonine, 0.02 uM], [tRNA_Lys~L-lysine, 0.02 uM], [tRNA_Pro1~L-proline, 0.02 uM], [tRNA_Arg2~L-arginine, 0.02 uM], [tRNA_Phe~L-phenylalanine, 0.02 uM], [tRNA_Tyr2~L-tyrosine, 0.02 uM], [tRNA_Gln1~L-glutamine, 0.02 uM], [tRNA_Asn~L-asparagine, 0.02 uM], [tRNA_His~L-histidine, 0.02 uM], [tRNA_MetM~L-methionine, 0.02 uM], [tRNA_Cys~L-cysteine, 0.02 uM], [tRNA_Trp~L-tryptophan, 0.02 uM]])
   reaction ProteinSynthesis(AgaW.mRNA~Ribosome_{10}~RibosomeAuxiliary + 600 GTP + 27 tRNA_Leu1~L-leucine + 27 tRNA_Ala1B~L-alanine + 25 tRNA_Gly3~glycine + 23 tRNA_Val1~L-valine + 20 tRNA_Glu2~L-glutamate + 19 tRNA_Ser1~L-serine + 17 tRNA_Ile12~L-isoleucine + 17 tRNA_Asp1~L-aspartate + 16 tRNA_Thr3~L-threonine + 15 tRNA_Lys~L-lysine + 14 tRNA_Pro1~L-proline + 14 tRNA_Arg2~L-arginine + 13 tRNA_Phe~L-phenylalanine + 10 tRNA_Tyr2~L-tyrosine + 10 tRNA_Gln1~L-glutamine + 10 tRNA_Asn~L-asparagine + 8 tRNA_His~L-histidine + 7 tRNA_MetM~L-methionine + 4 tRNA_Cys~L-cysteine + 4 tRNA_Trp~L-tryptophan -> AgaW.mRNA~Ribosome_{10}~RibosomeAuxiliary + AgaW + 600 GDP + 600 Pi + 27 tRNA_Leu1 + 27 tRNA_Ala1B + 25 tRNA_Gly3 + 23 tRNA_Val1 + 20 tRNA_Glu2 + 19 tRNA_Ser1 + 17 tRNA_Ile12 + 17 tRNA_Asp1 + 16 tRNA_Thr3 + 15 tRNA_Lys + 14 tRNA_Pro1 + 14 tRNA_Arg2 + 13 tRNA_Phe + 10 tRNA_Tyr2 + 10 tRNA_Gln1 + 10 tRNA_Asn + 8 tRNA_His + 7 tRNA_MetM + 4 tRNA_Cys + 4 tRNA_Trp, vc = 0.6, km = [[GTP, 0.1 mM], [tRNA_Leu1~L-leucine, 0.02 uM], [tRNA_Ala1B~L-alanine, 0.02 uM], [tRNA_Gly3~glycine, 0.02 uM], [tRNA_Val1~L-valine, 0.02 uM], [tRNA_Glu2~L-glutamate, 0.02 uM], [tRNA_Ser1~L-serine, 0.02 uM], [tRNA_Ile12~L-isoleucine, 0.02 uM], [tRNA_Asp1~L-aspartate, 0.02 uM], [tRNA_Thr3~L-threonine, 0.02 uM], [tRNA_Lys~L-lysine, 0.02 uM], [tRNA_Pro1~L-proline, 0.02 uM], [tRNA_Arg2~L-arginine, 0.02 uM], [tRNA_Phe~L-phenylalanine, 0.02 uM], [tRNA_Tyr2~L-tyrosine, 0.02 uM], [tRNA_Gln1~L-glutamine, 0.02 uM], [tRNA_Asn~L-asparagine, 0.02 uM], [tRNA_His~L-histidine, 0.02 uM], [tRNA_MetM~L-methionine, 0.02 uM], [tRNA_Cys~L-cysteine, 0.02 uM], [tRNA_Trp~L-tryptophan, 0.02 uM]])
   reaction ProteinSynthesis(Agp.mRNA~Ribosome_{10}~RibosomeAuxiliary + 826 GTP + 38 tRNA_Leu1~L-leucine + 38 tRNA_Ala1B~L-alanine + 25 tRNA_Gly3~glycine + 32 tRNA_Val1~L-valine + 22 tRNA_Glu2~L-glutamate + 27 tRNA_Ser1~L-serine + 14 tRNA_Ile12~L-isoleucine + 24 tRNA_Asp1~L-aspartate + 23 tRNA_Thr3~L-threonine + 27 tRNA_Lys~L-lysine + 24 tRNA_Pro1~L-proline + 11 tRNA_Arg2~L-arginine + 13 tRNA_Phe~L-phenylalanine + 16 tRNA_Tyr2~L-tyrosine + 30 tRNA_Gln1~L-glutamine + 18 tRNA_Asn~L-asparagine + 7 tRNA_His~L-histidine + 12 tRNA_MetM~L-methionine + 6 tRNA_Cys~L-cysteine + 6 tRNA_Trp~L-tryptophan -> Agp.mRNA~Ribosome_{10}~RibosomeAuxiliary + Agp + 826 GDP + 826 Pi + 38 tRNA_Leu1 + 38 tRNA_Ala1B + 25 tRNA_Gly3 + 32 tRNA_Val1 + 22 tRNA_Glu2 + 27 tRNA_Ser1 + 14 tRNA_Ile12 + 24 tRNA_Asp1 + 23 tRNA_Thr3 + 27 tRNA_Lys + 24 tRNA_Pro1 + 11 tRNA_Arg2 + 13 tRNA_Phe + 16 tRNA_Tyr2 + 30 tRNA_Gln1 + 18 tRNA_Asn + 7 tRNA_His + 12 tRNA_MetM + 6 tRNA_Cys + 6 tRNA_Trp, vc = 0.6, km = [[GTP, 0.1 mM], [tRNA_Leu1~L-leucine, 0.02 uM], [tRNA_Ala1B~L-alanine, 0.02 uM], [tRNA_Gly3~glycine, 0.02 uM], [tRNA_Val1~L-valine, 0.02 uM], [tRNA_Glu2~L-glutamate, 0.02 uM], [tRNA_Ser1~L-serine, 0.02 uM], [tRNA_Ile12~L-isoleucine, 0.02 uM], [tRNA_Asp1~L-aspartate, 0.02 uM], [tRNA_Thr3~L-threonine, 0.02 uM], [tRNA_Lys~L-lysine, 0.02 uM], [tRNA_Pro1~L-proline, 0.02 uM], [tRNA_Arg2~L-arginine, 0.02 uM], [tRNA_Phe~L-phenylalanine, 0.02 uM], [tRNA_Tyr2~L-tyrosine, 0.02 uM], [tRNA_Gln1~L-glutamine, 0.02 uM], [tRNA_Asn~L-asparagine, 0.02 uM], [tRNA_His~L-histidine, 0.02 uM], [tRNA_MetM~L-methionine, 0.02 uM], [tRNA_Cys~L-cysteine, 0.02 uM], [tRNA_Trp~L-tryptophan, 0.02 uM]])
   reaction ProteinSynthesis(AhpC.mRNA~Ribosome_{10}~RibosomeAuxiliary + 374 GTP + 11 tRNA_Leu1~L-leucine + 19 tRNA_Ala1B~L-alanine + 13 tRNA_Gly3~glycine + 12 tRNA_Val1~L-valine + 15 tRNA_Glu2~L-glutamate + 9 tRNA_Ser1~L-serine + 13 tRNA_Ile12~L-isoleucine + 14 tRNA_Asp1~L-aspartate + 14 tRNA_Thr3~L-threonine + 14 tRNA_Lys~L-lysine + 8 tRNA_Pro1~L-proline + 6 tRNA_Arg2~L-arginine + 11 tRNA_Phe~L-phenylalanine + 5 tRNA_Tyr2~L-tyrosine + 5 tRNA_Gln1~L-glutamine + 5 tRNA_Asn~L-asparagine + 5 tRNA_His~L-histidine + 3 tRNA_MetM~L-methionine + 2 tRNA_Cys~L-cysteine + 3 tRNA_Trp~L-tryptophan -> AhpC.mRNA~Ribosome_{10}~RibosomeAuxiliary + AhpC + 374 GDP + 374 Pi + 11 tRNA_Leu1 + 19 tRNA_Ala1B + 13 tRNA_Gly3 + 12 tRNA_Val1 + 15 tRNA_Glu2 + 9 tRNA_Ser1 + 13 tRNA_Ile12 + 14 tRNA_Asp1 + 14 tRNA_Thr3 + 14 tRNA_Lys + 8 tRNA_Pro1 + 6 tRNA_Arg2 + 11 tRNA_Phe + 5 tRNA_Tyr2 + 5 tRNA_Gln1 + 5 tRNA_Asn + 5 tRNA_His + 3 tRNA_MetM + 2 tRNA_Cys + 3 tRNA_Trp, vc = 0.6, km = [[GTP, 0.1 mM], [tRNA_Leu1~L-leucine, 0.02 uM], [tRNA_Ala1B~L-alanine, 0.02 uM], [tRNA_Gly3~glycine, 0.02 uM], [tRNA_Val1~L-valine, 0.02 uM], [tRNA_Glu2~L-glutamate, 0.02 uM], [tRNA_Ser1~L-serine, 0.02 uM], [tRNA_Ile12~L-isoleucine, 0.02 uM], [tRNA_Asp1~L-aspartate, 0.02 uM], [tRNA_Thr3~L-threonine, 0.02 uM], [tRNA_Lys~L-lysine, 0.02 uM], [tRNA_Pro1~L-proline, 0.02 uM], [tRNA_Arg2~L-arginine, 0.02 uM], [tRNA_Phe~L-phenylalanine, 0.02 uM], [tRNA_Tyr2~L-tyrosine, 0.02 uM], [tRNA_Gln1~L-glutamine, 0.02 uM], [tRNA_Asn~L-asparagine, 0.02 uM], [tRNA_His~L-histidine, 0.02 uM], [tRNA_MetM~L-methionine, 0.02 uM], [tRNA_Cys~L-cysteine, 0.02 uM], [tRNA_Trp~L-tryptophan, 0.02 uM]])
   reaction ProteinSynthesis(AhpF.mRNA~Ribosome_{10}~RibosomeAuxiliary + 1042 GTP + 47 tRNA_Leu1~L-leucine + 50 tRNA_Ala1B~L-alanine + 49 tRNA_Gly3~glycine + 41 tRNA_Val1~L-valine + 37 tRNA_Glu2~L-glutamate + 27 tRNA_Ser1~L-serine + 38 tRNA_Ile12~L-isoleucine + 31 tRNA_Asp1~L-aspartate + 32 tRNA_Thr3~L-threonine + 35 tRNA_Lys~L-lysine + 19 tRNA_Pro1~L-proline + 21 tRNA_Arg2~L-arginine + 15 tRNA_Phe~L-phenylalanine + 12 tRNA_Tyr2~L-tyrosine + 17 tRNA_Gln1~L-glutamine + 22 tRNA_Asn~L-asparagine + 10 tRNA_His~L-histidine + 9 tRNA_MetM~L-methionine + 6 tRNA_Cys~L-cysteine + 3 tRNA_Trp~L-tryptophan -> AhpF.mRNA~Ribosome_{10}~RibosomeAuxiliary + AhpF + 1042 GDP + 1042 Pi + 47 tRNA_Leu1 + 50 tRNA_Ala1B + 49 tRNA_Gly3 + 41 tRNA_Val1 + 37 tRNA_Glu2 + 27 tRNA_Ser1 + 38 tRNA_Ile12 + 31 tRNA_Asp1 + 32 tRNA_Thr3 + 35 tRNA_Lys + 19 tRNA_Pro1 + 21 tRNA_Arg2 + 15 tRNA_Phe + 12 tRNA_Tyr2 + 17 tRNA_Gln1 + 22 tRNA_Asn + 10 tRNA_His + 9 tRNA_MetM + 6 tRNA_Cys + 3 tRNA_Trp, vc = 0.6, km = [[GTP, 0.1 mM], [tRNA_Leu1~L-leucine, 0.02 uM], [tRNA_Ala1B~L-alanine, 0.02 uM], [tRNA_Gly3~glycine, 0.02 uM], [tRNA_Val1~L-valine, 0.02 uM], [tRNA_Glu2~L-glutamate, 0.02 uM], [tRNA_Ser1~L-serine, 0.02 uM], [tRNA_Ile12~L-isoleucine, 0.02 uM], [tRNA_Asp1~L-aspartate, 0.02 uM], [tRNA_Thr3~L-threonine, 0.02 uM], [tRNA_Lys~L-lysine, 0.02 uM], [tRNA_Pro1~L-proline, 0.02 uM], [tRNA_Arg2~L-arginine, 0.02 uM], [tRNA_Phe~L-phenylalanine, 0.02 uM], [tRNA_Tyr2~L-tyrosine, 0.02 uM], [tRNA_Gln1~L-glutamine, 0.02 uM], [tRNA_Asn~L-asparagine, 0.02 uM], [tRNA_His~L-histidine, 0.02 uM], [tRNA_MetM~L-methionine, 0.02 uM], [tRNA_Cys~L-cysteine, 0.02 uM], [tRNA_Trp~L-tryptophan, 0.02 uM]])
   reaction ProteinSynthesis(Ahr.mRNA~Ribosome_{10}~RibosomeAuxiliary + 678 GTP + 28 tRNA_Leu1~L-leucine + 34 tRNA_Ala1B~L-alanine + 35 tRNA_Gly3~glycine + 29 tRNA_Val1~L-valine + 18 tRNA_Glu2~L-glutamate + 20 tRNA_Ser1~L-serine + 22 tRNA_Ile12~L-isoleucine + 17 tRNA_Asp1~L-aspartate + 15 tRNA_Thr3~L-threonine + 14 tRNA_Lys~L-lysine + 16 tRNA_Pro1~L-proline + 15 tRNA_Arg2~L-arginine + 11 tRNA_Phe~L-phenylalanine + 9 tRNA_Tyr2~L-tyrosine + 14 tRNA_Gln1~L-glutamine + 11 tRNA_Asn~L-asparagine + 9 tRNA_His~L-histidine + 9 tRNA_MetM~L-methionine + 8 tRNA_Cys~L-cysteine + 5 tRNA_Trp~L-tryptophan -> Ahr.mRNA~Ribosome_{10}~RibosomeAuxiliary + Ahr + 678 GDP + 678 Pi + 28 tRNA_Leu1 + 34 tRNA_Ala1B + 35 tRNA_Gly3 + 29 tRNA_Val1 + 18 tRNA_Glu2 + 20 tRNA_Ser1 + 22 tRNA_Ile12 + 17 tRNA_Asp1 + 15 tRNA_Thr3 + 14 tRNA_Lys + 16 tRNA_Pro1 + 15 tRNA_Arg2 + 11 tRNA_Phe + 9 tRNA_Tyr2 + 14 tRNA_Gln1 + 11 tRNA_Asn + 9 tRNA_His + 9 tRNA_MetM + 8 tRNA_Cys + 5 tRNA_Trp, vc = 0.6, km = [[GTP, 0.1 mM], [tRNA_Leu1~L-leucine, 0.02 uM], [tRNA_Ala1B~L-alanine, 0.02 uM], [tRNA_Gly3~glycine, 0.02 uM], [tRNA_Val1~L-valine, 0.02 uM], [tRNA_Glu2~L-glutamate, 0.02 uM], [tRNA_Ser1~L-serine, 0.02 uM], [tRNA_Ile12~L-isoleucine, 0.02 uM], [tRNA_Asp1~L-aspartate, 0.02 uM], [tRNA_Thr3~L-threonine, 0.02 uM], [tRNA_Lys~L-lysine, 0.02 uM], [tRNA_Pro1~L-proline, 0.02 uM], [tRNA_Arg2~L-arginine, 0.02 uM], [tRNA_Phe~L-phenylalanine, 0.02 uM], [tRNA_Tyr2~L-tyrosine, 0.02 uM], [tRNA_Gln1~L-glutamine, 0.02 uM], [tRNA_Asn~L-asparagine, 0.02 uM], [tRNA_His~L-histidine, 0.02 uM], [tRNA_MetM~L-methionine, 0.02 uM], [tRNA_Cys~L-cysteine, 0.02 uM], [tRNA_Trp~L-tryptophan, 0.02 uM]])
   reaction ProteinSynthesis(AidB.mRNA~Ribosome_{10}~RibosomeAuxiliary + 1082 GTP + 74 tRNA_Leu1~L-leucine + 53 tRNA_Ala1B~L-alanine + 46 tRNA_Gly3~glycine + 29 tRNA_Val1~L-valine + 31 tRNA_Glu2~L-glutamate + 26 tRNA_Ser1~L-serine + 16 tRNA_Ile12~L-isoleucine + 25 tRNA_Asp1~L-aspartate + 20 tRNA_Thr3~L-threonine + 13 tRNA_Lys~L-lysine + 23 tRNA_Pro1~L-proline + 45 tRNA_Arg2~L-arginine + 23 tRNA_Phe~L-phenylalanine + 10 tRNA_Tyr2~L-tyrosine + 31 tRNA_Gln1~L-glutamine + 17 tRNA_Asn~L-asparagine + 15 tRNA_His~L-histidine + 21 tRNA_MetM~L-methionine + 12 tRNA_Cys~L-cysteine + 11 tRNA_Trp~L-tryptophan -> AidB.mRNA~Ribosome_{10}~RibosomeAuxiliary + AidB + 1082 GDP + 1082 Pi + 74 tRNA_Leu1 + 53 tRNA_Ala1B + 46 tRNA_Gly3 + 29 tRNA_Val1 + 31 tRNA_Glu2 + 26 tRNA_Ser1 + 16 tRNA_Ile12 + 25 tRNA_Asp1 + 20 tRNA_Thr3 + 13 tRNA_Lys + 23 tRNA_Pro1 + 45 tRNA_Arg2 + 23 tRNA_Phe + 10 tRNA_Tyr2 + 31 tRNA_Gln1 + 17 tRNA_Asn + 15 tRNA_His + 21 tRNA_MetM + 12 tRNA_Cys + 11 tRNA_Trp, vc = 0.6, km = [[GTP, 0.1 mM], [tRNA_Leu1~L-leucine, 0.02 uM], [tRNA_Ala1B~L-alanine, 0.02 uM], [tRNA_Gly3~glycine, 0.02 uM], [tRNA_Val1~L-valine, 0.02 uM], [tRNA_Glu2~L-glutamate, 0.02 uM], [tRNA_Ser1~L-serine, 0.02 uM], [tRNA_Ile12~L-isoleucine, 0.02 uM], [tRNA_Asp1~L-aspartate, 0.02 uM], [tRNA_Thr3~L-threonine, 0.02 uM], [tRNA_Lys~L-lysine, 0.02 uM], [tRNA_Pro1~L-proline, 0.02 uM], [tRNA_Arg2~L-arginine, 0.02 uM], [tRNA_Phe~L-phenylalanine, 0.02 uM], [tRNA_Tyr2~L-tyrosine, 0.02 uM], [tRNA_Gln1~L-glutamine, 0.02 uM], [tRNA_Asn~L-asparagine, 0.02 uM], [tRNA_His~L-histidine, 0.02 uM], [tRNA_MetM~L-methionine, 0.02 uM], [tRNA_Cys~L-cysteine, 0.02 uM], [tRNA_Trp~L-tryptophan, 0.02 uM]])
   reaction ProteinSynthesis(Ais.mRNA~Ribosome_{10}~RibosomeAuxiliary + 400 GTP + 21 tRNA_Leu1~L-leucine + 19 tRNA_Ala1B~L-alanine + 11 tRNA_Gly3~glycine + 11 tRNA_Val1~L-valine + 5 tRNA_Glu2~L-glutamate + 14 tRNA_Ser1~L-serine + 13 tRNA_Ile12~L-isoleucine + 15 tRNA_Asp1~L-aspartate + 13 tRNA_Thr3~L-threonine + 17 tRNA_Lys~L-lysine + 5 tRNA_Pro1~L-proline + 10 tRNA_Arg2~L-arginine + 8 tRNA_Phe~L-phenylalanine + 6 tRNA_Tyr2~L-tyrosine + 7 tRNA_Gln1~L-glutamine + 9 tRNA_Asn~L-asparagine + 7 tRNA_His~L-histidine + 2 tRNA_MetM~L-methionine + 5 tRNA_Cys~L-cysteine + 2 tRNA_Trp~L-tryptophan -> Ais.mRNA~Ribosome_{10}~RibosomeAuxiliary + Ais + 400 GDP + 400 Pi + 21 tRNA_Leu1 + 19 tRNA_Ala1B + 11 tRNA_Gly3 + 11 tRNA_Val1 + 5 tRNA_Glu2 + 14 tRNA_Ser1 + 13 tRNA_Ile12 + 15 tRNA_Asp1 + 13 tRNA_Thr3 + 17 tRNA_Lys + 5 tRNA_Pro1 + 10 tRNA_Arg2 + 8 tRNA_Phe + 6 tRNA_Tyr2 + 7 tRNA_Gln1 + 9 tRNA_Asn + 7 tRNA_His + 2 tRNA_MetM + 5 tRNA_Cys + 2 tRNA_Trp, vc = 0.6, km = [[GTP, 0.1 mM], [tRNA_Leu1~L-leucine, 0.02 uM], [tRNA_Ala1B~L-alanine, 0.02 uM], [tRNA_Gly3~glycine, 0.02 uM], [tRNA_Val1~L-valine, 0.02 uM], [tRNA_Glu2~L-glutamate, 0.02 uM], [tRNA_Ser1~L-serine, 0.02 uM], [tRNA_Ile12~L-isoleucine, 0.02 uM], [tRNA_Asp1~L-aspartate, 0.02 uM], [tRNA_Thr3~L-threonine, 0.02 uM], [tRNA_Lys~L-lysine, 0.02 uM], [tRNA_Pro1~L-proline, 0.02 uM], [tRNA_Arg2~L-arginine, 0.02 uM], [tRNA_Phe~L-phenylalanine, 0.02 uM], [tRNA_Tyr2~L-tyrosine, 0.02 uM], [tRNA_Gln1~L-glutamine, 0.02 uM], [tRNA_Asn~L-asparagine, 0.02 uM], [tRNA_His~L-histidine, 0.02 uM], [tRNA_MetM~L-methionine, 0.02 uM], [tRNA_Cys~L-cysteine, 0.02 uM], [tRNA_Trp~L-tryptophan, 0.02 uM]])
   reaction ProteinSynthesis(AlaA.mRNA~Ribosome_{10}~RibosomeAuxiliary + 810 GTP + 42 tRNA_Leu1~L-leucine + 32 tRNA_Ala1B~L-alanine + 27 tRNA_Gly3~glycine + 25 tRNA_Val1~L-valine + 23 tRNA_Glu2~L-glutamate + 22 tRNA_Ser1~L-serine + 32 tRNA_Ile12~L-isoleucine + 27 tRNA_Asp1~L-aspartate + 13 tRNA_Thr3~L-threonine + 22 tRNA_Lys~L-lysine + 24 tRNA_Pro1~L-proline + 21 tRNA_Arg2~L-arginine + 14 tRNA_Phe~L-phenylalanine + 16 tRNA_Tyr2~L-tyrosine + 15 tRNA_Gln1~L-glutamine + 18 tRNA_Asn~L-asparagine + 10 tRNA_His~L-histidine + 11 tRNA_MetM~L-methionine + 5 tRNA_Cys~L-cysteine + 6 tRNA_Trp~L-tryptophan -> AlaA.mRNA~Ribosome_{10}~RibosomeAuxiliary + AlaA + 810 GDP + 810 Pi + 42 tRNA_Leu1 + 32 tRNA_Ala1B + 27 tRNA_Gly3 + 25 tRNA_Val1 + 23 tRNA_Glu2 + 22 tRNA_Ser1 + 32 tRNA_Ile12 + 27 tRNA_Asp1 + 13 tRNA_Thr3 + 22 tRNA_Lys + 24 tRNA_Pro1 + 21 tRNA_Arg2 + 14 tRNA_Phe + 16 tRNA_Tyr2 + 15 tRNA_Gln1 + 18 tRNA_Asn + 10 tRNA_His + 11 tRNA_MetM + 5 tRNA_Cys + 6 tRNA_Trp, vc = 0.6, km = [[GTP, 0.1 mM], [tRNA_Leu1~L-leucine, 0.02 uM], [tRNA_Ala1B~L-alanine, 0.02 uM], [tRNA_Gly3~glycine, 0.02 uM], [tRNA_Val1~L-valine, 0.02 uM], [tRNA_Glu2~L-glutamate, 0.02 uM], [tRNA_Ser1~L-serine, 0.02 uM], [tRNA_Ile12~L-isoleucine, 0.02 uM], [tRNA_Asp1~L-aspartate, 0.02 uM], [tRNA_Thr3~L-threonine, 0.02 uM], [tRNA_Lys~L-lysine, 0.02 uM], [tRNA_Pro1~L-proline, 0.02 uM], [tRNA_Arg2~L-arginine, 0.02 uM], [tRNA_Phe~L-phenylalanine, 0.02 uM], [tRNA_Tyr2~L-tyrosine, 0.02 uM], [tRNA_Gln1~L-glutamine, 0.02 uM], [tRNA_Asn~L-asparagine, 0.02 uM], [tRNA_His~L-histidine, 0.02 uM], [tRNA_MetM~L-methionine, 0.02 uM], [tRNA_Cys~L-cysteine, 0.02 uM], [tRNA_Trp~L-tryptophan, 0.02 uM]])
   reaction ProteinSynthesis(AlaC.mRNA~Ribosome_{10}~RibosomeAuxiliary + 824 GTP + 29 tRNA_Leu1~L-leucine + 43 tRNA_Ala1B~L-alanine + 28 tRNA_Gly3~glycine + 33 tRNA_Val1~L-valine + 26 tRNA_Glu2~L-glutamate + 20 tRNA_Ser1~L-serine + 28 tRNA_Ile12~L-isoleucine + 25 tRNA_Asp1~L-aspartate + 16 tRNA_Thr3~L-threonine + 20 tRNA_Lys~L-lysine + 25 tRNA_Pro1~L-proline + 32 tRNA_Arg2~L-arginine + 16 tRNA_Phe~L-phenylalanine + 17 tRNA_Tyr2~L-tyrosine + 10 tRNA_Gln1~L-glutamine + 10 tRNA_Asn~L-asparagine + 11 tRNA_His~L-histidine + 14 tRNA_MetM~L-methionine + 4 tRNA_Cys~L-cysteine + 5 tRNA_Trp~L-tryptophan -> AlaC.mRNA~Ribosome_{10}~RibosomeAuxiliary + AlaC + 824 GDP + 824 Pi + 29 tRNA_Leu1 + 43 tRNA_Ala1B + 28 tRNA_Gly3 + 33 tRNA_Val1 + 26 tRNA_Glu2 + 20 tRNA_Ser1 + 28 tRNA_Ile12 + 25 tRNA_Asp1 + 16 tRNA_Thr3 + 20 tRNA_Lys + 25 tRNA_Pro1 + 32 tRNA_Arg2 + 16 tRNA_Phe + 17 tRNA_Tyr2 + 10 tRNA_Gln1 + 10 tRNA_Asn + 11 tRNA_His + 14 tRNA_MetM + 4 tRNA_Cys + 5 tRNA_Trp, vc = 0.6, km = [[GTP, 0.1 mM], [tRNA_Leu1~L-leucine, 0.02 uM], [tRNA_Ala1B~L-alanine, 0.02 uM], [tRNA_Gly3~glycine, 0.02 uM], [tRNA_Val1~L-valine, 0.02 uM], [tRNA_Glu2~L-glutamate, 0.02 uM], [tRNA_Ser1~L-serine, 0.02 uM], [tRNA_Ile12~L-isoleucine, 0.02 uM], [tRNA_Asp1~L-aspartate, 0.02 uM], [tRNA_Thr3~L-threonine, 0.02 uM], [tRNA_Lys~L-lysine, 0.02 uM], [tRNA_Pro1~L-proline, 0.02 uM], [tRNA_Arg2~L-arginine, 0.02 uM], [tRNA_Phe~L-phenylalanine, 0.02 uM], [tRNA_Tyr2~L-tyrosine, 0.02 uM], [tRNA_Gln1~L-glutamine, 0.02 uM], [tRNA_Asn~L-asparagine, 0.02 uM], [tRNA_His~L-histidine, 0.02 uM], [tRNA_MetM~L-methionine, 0.02 uM], [tRNA_Cys~L-cysteine, 0.02 uM], [tRNA_Trp~L-tryptophan, 0.02 uM]])
   reaction ProteinSynthesis(AlaE.mRNA~Ribosome_{10}~RibosomeAuxiliary + 298 GTP + 12 tRNA_Leu1~L-leucine + 15 tRNA_Ala1B~L-alanine + 6 tRNA_Gly3~glycine + 20 tRNA_Val1~L-valine + 2 tRNA_Glu2~L-glutamate + 14 tRNA_Ser1~L-serine + 9 tRNA_Ile12~L-isoleucine + 5 tRNA_Asp1~L-aspartate + 2 tRNA_Thr3~L-threonine + 4 tRNA_Lys~L-lysine + 5 tRNA_Pro1~L-proline + 9 tRNA_Arg2~L-arginine + 9 tRNA_Phe~L-phenylalanine + 10 tRNA_Tyr2~L-tyrosine + 6 tRNA_Gln1~L-glutamine + 4 tRNA_Asn~L-asparagine + 2 tRNA_His~L-histidine + 9 tRNA_MetM~L-methionine + 3 tRNA_Cys~L-cysteine + 3 tRNA_Trp~L-tryptophan -> AlaE.mRNA~Ribosome_{10}~RibosomeAuxiliary + AlaE + 298 GDP + 298 Pi + 12 tRNA_Leu1 + 15 tRNA_Ala1B + 6 tRNA_Gly3 + 20 tRNA_Val1 + 2 tRNA_Glu2 + 14 tRNA_Ser1 + 9 tRNA_Ile12 + 5 tRNA_Asp1 + 2 tRNA_Thr3 + 4 tRNA_Lys + 5 tRNA_Pro1 + 9 tRNA_Arg2 + 9 tRNA_Phe + 10 tRNA_Tyr2 + 6 tRNA_Gln1 + 4 tRNA_Asn + 2 tRNA_His + 9 tRNA_MetM + 3 tRNA_Cys + 3 tRNA_Trp, vc = 0.6, km = [[GTP, 0.1 mM], [tRNA_Leu1~L-leucine, 0.02 uM], [tRNA_Ala1B~L-alanine, 0.02 uM], [tRNA_Gly3~glycine, 0.02 uM], [tRNA_Val1~L-valine, 0.02 uM], [tRNA_Glu2~L-glutamate, 0.02 uM], [tRNA_Ser1~L-serine, 0.02 uM], [tRNA_Ile12~L-isoleucine, 0.02 uM], [tRNA_Asp1~L-aspartate, 0.02 uM], [tRNA_Thr3~L-threonine, 0.02 uM], [tRNA_Lys~L-lysine, 0.02 uM], [tRNA_Pro1~L-proline, 0.02 uM], [tRNA_Arg2~L-arginine, 0.02 uM], [tRNA_Phe~L-phenylalanine, 0.02 uM], [tRNA_Tyr2~L-tyrosine, 0.02 uM], [tRNA_Gln1~L-glutamine, 0.02 uM], [tRNA_Asn~L-asparagine, 0.02 uM], [tRNA_His~L-histidine, 0.02 uM], [tRNA_MetM~L-methionine, 0.02 uM], [tRNA_Cys~L-cysteine, 0.02 uM], [tRNA_Trp~L-tryptophan, 0.02 uM]])
   reaction ProteinSynthesis(AlaS.mRNA~Ribosome_{10}~RibosomeAuxiliary + 1752 GTP + 76 tRNA_Leu1~L-leucine + 91 tRNA_Ala1B~L-alanine + 80 tRNA_Gly3~glycine + 68 tRNA_Val1~L-valine + 64 tRNA_Glu2~L-glutamate + 50 tRNA_Ser1~L-serine + 41 tRNA_Ile12~L-isoleucine + 61 tRNA_Asp1~L-aspartate + 42 tRNA_Thr3~L-threonine + 47 tRNA_Lys~L-lysine + 22 tRNA_Pro1~L-proline + 55 tRNA_Arg2~L-arginine + 36 tRNA_Phe~L-phenylalanine + 18 tRNA_Tyr2~L-tyrosine + 35 tRNA_Gln1~L-glutamine + 33 tRNA_Asn~L-asparagine + 22 tRNA_His~L-histidine + 21 tRNA_MetM~L-methionine + 6 tRNA_Cys~L-cysteine + 8 tRNA_Trp~L-tryptophan -> AlaS.mRNA~Ribosome_{10}~RibosomeAuxiliary + AlaS + 1752 GDP + 1752 Pi + 76 tRNA_Leu1 + 91 tRNA_Ala1B + 80 tRNA_Gly3 + 68 tRNA_Val1 + 64 tRNA_Glu2 + 50 tRNA_Ser1 + 41 tRNA_Ile12 + 61 tRNA_Asp1 + 42 tRNA_Thr3 + 47 tRNA_Lys + 22 tRNA_Pro1 + 55 tRNA_Arg2 + 36 tRNA_Phe + 18 tRNA_Tyr2 + 35 tRNA_Gln1 + 33 tRNA_Asn + 22 tRNA_His + 21 tRNA_MetM + 6 tRNA_Cys + 8 tRNA_Trp, vc = 0.6, km = [[GTP, 0.1 mM], [tRNA_Leu1~L-leucine, 0.02 uM], [tRNA_Ala1B~L-alanine, 0.02 uM], [tRNA_Gly3~glycine, 0.02 uM], [tRNA_Val1~L-valine, 0.02 uM], [tRNA_Glu2~L-glutamate, 0.02 uM], [tRNA_Ser1~L-serine, 0.02 uM], [tRNA_Ile12~L-isoleucine, 0.02 uM], [tRNA_Asp1~L-aspartate, 0.02 uM], [tRNA_Thr3~L-threonine, 0.02 uM], [tRNA_Lys~L-lysine, 0.02 uM], [tRNA_Pro1~L-proline, 0.02 uM], [tRNA_Arg2~L-arginine, 0.02 uM], [tRNA_Phe~L-phenylalanine, 0.02 uM], [tRNA_Tyr2~L-tyrosine, 0.02 uM], [tRNA_Gln1~L-glutamine, 0.02 uM], [tRNA_Asn~L-asparagine, 0.02 uM], [tRNA_His~L-histidine, 0.02 uM], [tRNA_MetM~L-methionine, 0.02 uM], [tRNA_Cys~L-cysteine, 0.02 uM], [tRNA_Trp~L-tryptophan, 0.02 uM]])
   reaction ProteinSynthesis(AldA.mRNA~Ribosome_{10}~RibosomeAuxiliary + 958 GTP + 33 tRNA_Leu1~L-leucine + 59 tRNA_Ala1B~L-alanine + 42 tRNA_Gly3~glycine + 40 tRNA_Val1~L-valine + 39 tRNA_Glu2~L-glutamate + 20 tRNA_Ser1~L-serine + 36 tRNA_Ile12~L-isoleucine + 22 tRNA_Asp1~L-aspartate + 19 tRNA_Thr3~L-threonine + 22 tRNA_Lys~L-lysine + 21 tRNA_Pro1~L-proline + 25 tRNA_Arg2~L-arginine + 17 tRNA_Phe~L-phenylalanine + 14 tRNA_Tyr2~L-tyrosine + 20 tRNA_Gln1~L-glutamine + 20 tRNA_Asn~L-asparagine + 5 tRNA_His~L-histidine + 15 tRNA_MetM~L-methionine + 3 tRNA_Cys~L-cysteine + 7 tRNA_Trp~L-tryptophan -> AldA.mRNA~Ribosome_{10}~RibosomeAuxiliary + AldA + 958 GDP + 958 Pi + 33 tRNA_Leu1 + 59 tRNA_Ala1B + 42 tRNA_Gly3 + 40 tRNA_Val1 + 39 tRNA_Glu2 + 20 tRNA_Ser1 + 36 tRNA_Ile12 + 22 tRNA_Asp1 + 19 tRNA_Thr3 + 22 tRNA_Lys + 21 tRNA_Pro1 + 25 tRNA_Arg2 + 17 tRNA_Phe + 14 tRNA_Tyr2 + 20 tRNA_Gln1 + 20 tRNA_Asn + 5 tRNA_His + 15 tRNA_MetM + 3 tRNA_Cys + 7 tRNA_Trp, vc = 0.6, km = [[GTP, 0.1 mM], [tRNA_Leu1~L-leucine, 0.02 uM], [tRNA_Ala1B~L-alanine, 0.02 uM], [tRNA_Gly3~glycine, 0.02 uM], [tRNA_Val1~L-valine, 0.02 uM], [tRNA_Glu2~L-glutamate, 0.02 uM], [tRNA_Ser1~L-serine, 0.02 uM], [tRNA_Ile12~L-isoleucine, 0.02 uM], [tRNA_Asp1~L-aspartate, 0.02 uM], [tRNA_Thr3~L-threonine, 0.02 uM], [tRNA_Lys~L-lysine, 0.02 uM], [tRNA_Pro1~L-proline, 0.02 uM], [tRNA_Arg2~L-arginine, 0.02 uM], [tRNA_Phe~L-phenylalanine, 0.02 uM], [tRNA_Tyr2~L-tyrosine, 0.02 uM], [tRNA_Gln1~L-glutamine, 0.02 uM], [tRNA_Asn~L-asparagine, 0.02 uM], [tRNA_His~L-histidine, 0.02 uM], [tRNA_MetM~L-methionine, 0.02 uM], [tRNA_Cys~L-cysteine, 0.02 uM], [tRNA_Trp~L-tryptophan, 0.02 uM]])
   reaction ProteinSynthesis(AldB.mRNA~Ribosome_{10}~RibosomeAuxiliary + 1024 GTP + 49 tRNA_Leu1~L-leucine + 50 tRNA_Ala1B~L-alanine + 48 tRNA_Gly3~glycine + 35 tRNA_Val1~L-valine + 36 tRNA_Glu2~L-glutamate + 23 tRNA_Ser1~L-serine + 28 tRNA_Ile12~L-isoleucine + 23 tRNA_Asp1~L-aspartate + 26 tRNA_Thr3~L-threonine + 25 tRNA_Lys~L-lysine + 24 tRNA_Pro1~L-proline + 22 tRNA_Arg2~L-arginine + 22 tRNA_Phe~L-phenylalanine + 19 tRNA_Tyr2~L-tyrosine + 23 tRNA_Gln1~L-glutamine + 21 tRNA_Asn~L-asparagine + 10 tRNA_His~L-histidine + 14 tRNA_MetM~L-methionine + 7 tRNA_Cys~L-cysteine + 7 tRNA_Trp~L-tryptophan -> AldB.mRNA~Ribosome_{10}~RibosomeAuxiliary + AldB + 1024 GDP + 1024 Pi + 49 tRNA_Leu1 + 50 tRNA_Ala1B + 48 tRNA_Gly3 + 35 tRNA_Val1 + 36 tRNA_Glu2 + 23 tRNA_Ser1 + 28 tRNA_Ile12 + 23 tRNA_Asp1 + 26 tRNA_Thr3 + 25 tRNA_Lys + 24 tRNA_Pro1 + 22 tRNA_Arg2 + 22 tRNA_Phe + 19 tRNA_Tyr2 + 23 tRNA_Gln1 + 21 tRNA_Asn + 10 tRNA_His + 14 tRNA_MetM + 7 tRNA_Cys + 7 tRNA_Trp, vc = 0.6, km = [[GTP, 0.1 mM], [tRNA_Leu1~L-leucine, 0.02 uM], [tRNA_Ala1B~L-alanine, 0.02 uM], [tRNA_Gly3~glycine, 0.02 uM], [tRNA_Val1~L-valine, 0.02 uM], [tRNA_Glu2~L-glutamate, 0.02 uM], [tRNA_Ser1~L-serine, 0.02 uM], [tRNA_Ile12~L-isoleucine, 0.02 uM], [tRNA_Asp1~L-aspartate, 0.02 uM], [tRNA_Thr3~L-threonine, 0.02 uM], [tRNA_Lys~L-lysine, 0.02 uM], [tRNA_Pro1~L-proline, 0.02 uM], [tRNA_Arg2~L-arginine, 0.02 uM], [tRNA_Phe~L-phenylalanine, 0.02 uM], [tRNA_Tyr2~L-tyrosine, 0.02 uM], [tRNA_Gln1~L-glutamine, 0.02 uM], [tRNA_Asn~L-asparagine, 0.02 uM], [tRNA_His~L-histidine, 0.02 uM], [tRNA_MetM~L-methionine, 0.02 uM], [tRNA_Cys~L-cysteine, 0.02 uM], [tRNA_Trp~L-tryptophan, 0.02 uM]])
   reaction ProteinSynthesis(AlkA.mRNA~Ribosome_{10}~RibosomeAuxiliary + 564 GTP + 33 tRNA_Leu1~L-leucine + 40 tRNA_Ala1B~L-alanine + 20 tRNA_Gly3~glycine + 15 tRNA_Val1~L-valine + 13 tRNA_Glu2~L-glutamate + 9 tRNA_Ser1~L-serine + 12 tRNA_Ile12~L-isoleucine + 13 tRNA_Asp1~L-aspartate + 13 tRNA_Thr3~L-threonine + 8 tRNA_Lys~L-lysine + 20 tRNA_Pro1~L-proline + 20 tRNA_Arg2~L-arginine + 9 tRNA_Phe~L-phenylalanine + 12 tRNA_Tyr2~L-tyrosine + 14 tRNA_Gln1~L-glutamine + 6 tRNA_Asn~L-asparagine + 4 tRNA_His~L-histidine + 8 tRNA_MetM~L-methionine + 4 tRNA_Cys~L-cysteine + 9 tRNA_Trp~L-tryptophan -> AlkA.mRNA~Ribosome_{10}~RibosomeAuxiliary + AlkA + 564 GDP + 564 Pi + 33 tRNA_Leu1 + 40 tRNA_Ala1B + 20 tRNA_Gly3 + 15 tRNA_Val1 + 13 tRNA_Glu2 + 9 tRNA_Ser1 + 12 tRNA_Ile12 + 13 tRNA_Asp1 + 13 tRNA_Thr3 + 8 tRNA_Lys + 20 tRNA_Pro1 + 20 tRNA_Arg2 + 9 tRNA_Phe + 12 tRNA_Tyr2 + 14 tRNA_Gln1 + 6 tRNA_Asn + 4 tRNA_His + 8 tRNA_MetM + 4 tRNA_Cys + 9 tRNA_Trp, vc = 0.6, km = [[GTP, 0.1 mM], [tRNA_Leu1~L-leucine, 0.02 uM], [tRNA_Ala1B~L-alanine, 0.02 uM], [tRNA_Gly3~glycine, 0.02 uM], [tRNA_Val1~L-valine, 0.02 uM], [tRNA_Glu2~L-glutamate, 0.02 uM], [tRNA_Ser1~L-serine, 0.02 uM], [tRNA_Ile12~L-isoleucine, 0.02 uM], [tRNA_Asp1~L-aspartate, 0.02 uM], [tRNA_Thr3~L-threonine, 0.02 uM], [tRNA_Lys~L-lysine, 0.02 uM], [tRNA_Pro1~L-proline, 0.02 uM], [tRNA_Arg2~L-arginine, 0.02 uM], [tRNA_Phe~L-phenylalanine, 0.02 uM], [tRNA_Tyr2~L-tyrosine, 0.02 uM], [tRNA_Gln1~L-glutamine, 0.02 uM], [tRNA_Asn~L-asparagine, 0.02 uM], [tRNA_His~L-histidine, 0.02 uM], [tRNA_MetM~L-methionine, 0.02 uM], [tRNA_Cys~L-cysteine, 0.02 uM], [tRNA_Trp~L-tryptophan, 0.02 uM]])
   reaction ProteinSynthesis(AlkB.mRNA~Ribosome_{10}~RibosomeAuxiliary + 432 GTP + 23 tRNA_Leu1~L-leucine + 22 tRNA_Ala1B~L-alanine + 17 tRNA_Gly3~glycine + 9 tRNA_Val1~L-valine + 7 tRNA_Glu2~L-glutamate + 9 tRNA_Ser1~L-serine + 9 tRNA_Ile12~L-isoleucine + 13 tRNA_Asp1~L-aspartate + 9 tRNA_Thr3~L-threonine + 8 tRNA_Lys~L-lysine + 18 tRNA_Pro1~L-proline + 13 tRNA_Arg2~L-arginine + 11 tRNA_Phe~L-phenylalanine + 7 tRNA_Tyr2~L-tyrosine + 13 tRNA_Gln1~L-glutamine + 8 tRNA_Asn~L-asparagine + 7 tRNA_His~L-histidine + 5 tRNA_MetM~L-methionine + 4 tRNA_Cys~L-cysteine + 4 tRNA_Trp~L-tryptophan -> AlkB.mRNA~Ribosome_{10}~RibosomeAuxiliary + AlkB + 432 GDP + 432 Pi + 23 tRNA_Leu1 + 22 tRNA_Ala1B + 17 tRNA_Gly3 + 9 tRNA_Val1 + 7 tRNA_Glu2 + 9 tRNA_Ser1 + 9 tRNA_Ile12 + 13 tRNA_Asp1 + 9 tRNA_Thr3 + 8 tRNA_Lys + 18 tRNA_Pro1 + 13 tRNA_Arg2 + 11 tRNA_Phe + 7 tRNA_Tyr2 + 13 tRNA_Gln1 + 8 tRNA_Asn + 7 tRNA_His + 5 tRNA_MetM + 4 tRNA_Cys + 4 tRNA_Trp, vc = 0.6, km = [[GTP, 0.1 mM], [tRNA_Leu1~L-leucine, 0.02 uM], [tRNA_Ala1B~L-alanine, 0.02 uM], [tRNA_Gly3~glycine, 0.02 uM], [tRNA_Val1~L-valine, 0.02 uM], [tRNA_Glu2~L-glutamate, 0.02 uM], [tRNA_Ser1~L-serine, 0.02 uM], [tRNA_Ile12~L-isoleucine, 0.02 uM], [tRNA_Asp1~L-aspartate, 0.02 uM], [tRNA_Thr3~L-threonine, 0.02 uM], [tRNA_Lys~L-lysine, 0.02 uM], [tRNA_Pro1~L-proline, 0.02 uM], [tRNA_Arg2~L-arginine, 0.02 uM], [tRNA_Phe~L-phenylalanine, 0.02 uM], [tRNA_Tyr2~L-tyrosine, 0.02 uM], [tRNA_Gln1~L-glutamine, 0.02 uM], [tRNA_Asn~L-asparagine, 0.02 uM], [tRNA_His~L-histidine, 0.02 uM], [tRNA_MetM~L-methionine, 0.02 uM], [tRNA_Cys~L-cysteine, 0.02 uM], [tRNA_Trp~L-tryptophan, 0.02 uM]])
   reaction ProteinSynthesis(AllA.mRNA~Ribosome_{10}~RibosomeAuxiliary + 320 GTP + 18 tRNA_Leu1~L-leucine + 10 tRNA_Ala1B~L-alanine + 9 tRNA_Gly3~glycine + 13 tRNA_Val1~L-valine + 12 tRNA_Glu2~L-glutamate + 6 tRNA_Ser1~L-serine + 10 tRNA_Ile12~L-isoleucine + 11 tRNA_Asp1~L-aspartate + 8 tRNA_Thr3~L-threonine + 3 tRNA_Lys~L-lysine + 8 tRNA_Pro1~L-proline + 8 tRNA_Arg2~L-arginine + 9 tRNA_Phe~L-phenylalanine + 3 tRNA_Tyr2~L-tyrosine + 10 tRNA_Gln1~L-glutamine + 8 tRNA_Asn~L-asparagine + 7 tRNA_His~L-histidine + 2 tRNA_MetM~L-methionine + 3 tRNA_Cys~L-cysteine + 2 tRNA_Trp~L-tryptophan -> AllA.mRNA~Ribosome_{10}~RibosomeAuxiliary + AllA + 320 GDP + 320 Pi + 18 tRNA_Leu1 + 10 tRNA_Ala1B + 9 tRNA_Gly3 + 13 tRNA_Val1 + 12 tRNA_Glu2 + 6 tRNA_Ser1 + 10 tRNA_Ile12 + 11 tRNA_Asp1 + 8 tRNA_Thr3 + 3 tRNA_Lys + 8 tRNA_Pro1 + 8 tRNA_Arg2 + 9 tRNA_Phe + 3 tRNA_Tyr2 + 10 tRNA_Gln1 + 8 tRNA_Asn + 7 tRNA_His + 2 tRNA_MetM + 3 tRNA_Cys + 2 tRNA_Trp, vc = 0.6, km = [[GTP, 0.1 mM], [tRNA_Leu1~L-leucine, 0.02 uM], [tRNA_Ala1B~L-alanine, 0.02 uM], [tRNA_Gly3~glycine, 0.02 uM], [tRNA_Val1~L-valine, 0.02 uM], [tRNA_Glu2~L-glutamate, 0.02 uM], [tRNA_Ser1~L-serine, 0.02 uM], [tRNA_Ile12~L-isoleucine, 0.02 uM], [tRNA_Asp1~L-aspartate, 0.02 uM], [tRNA_Thr3~L-threonine, 0.02 uM], [tRNA_Lys~L-lysine, 0.02 uM], [tRNA_Pro1~L-proline, 0.02 uM], [tRNA_Arg2~L-arginine, 0.02 uM], [tRNA_Phe~L-phenylalanine, 0.02 uM], [tRNA_Tyr2~L-tyrosine, 0.02 uM], [tRNA_Gln1~L-glutamine, 0.02 uM], [tRNA_Asn~L-asparagine, 0.02 uM], [tRNA_His~L-histidine, 0.02 uM], [tRNA_MetM~L-methionine, 0.02 uM], [tRNA_Cys~L-cysteine, 0.02 uM], [tRNA_Trp~L-tryptophan, 0.02 uM]])
   reaction ProteinSynthesis(AllB.mRNA~Ribosome_{10}~RibosomeAuxiliary + 906 GTP + 33 tRNA_Leu1~L-leucine + 38 tRNA_Ala1B~L-alanine + 44 tRNA_Gly3~glycine + 38 tRNA_Val1~L-valine + 32 tRNA_Glu2~L-glutamate + 19 tRNA_Ser1~L-serine + 29 tRNA_Ile12~L-isoleucine + 33 tRNA_Asp1~L-aspartate + 20 tRNA_Thr3~L-threonine + 26 tRNA_Lys~L-lysine + 19 tRNA_Pro1~L-proline + 22 tRNA_Arg2~L-arginine + 18 tRNA_Phe~L-phenylalanine + 9 tRNA_Tyr2~L-tyrosine + 19 tRNA_Gln1~L-glutamine + 13 tRNA_Asn~L-asparagine + 12 tRNA_His~L-histidine + 13 tRNA_MetM~L-methionine + 12 tRNA_Cys~L-cysteine + 4 tRNA_Trp~L-tryptophan -> AllB.mRNA~Ribosome_{10}~RibosomeAuxiliary + AllB + 906 GDP + 906 Pi + 33 tRNA_Leu1 + 38 tRNA_Ala1B + 44 tRNA_Gly3 + 38 tRNA_Val1 + 32 tRNA_Glu2 + 19 tRNA_Ser1 + 29 tRNA_Ile12 + 33 tRNA_Asp1 + 20 tRNA_Thr3 + 26 tRNA_Lys + 19 tRNA_Pro1 + 22 tRNA_Arg2 + 18 tRNA_Phe + 9 tRNA_Tyr2 + 19 tRNA_Gln1 + 13 tRNA_Asn + 12 tRNA_His + 13 tRNA_MetM + 12 tRNA_Cys + 4 tRNA_Trp, vc = 0.6, km = [[GTP, 0.1 mM], [tRNA_Leu1~L-leucine, 0.02 uM], [tRNA_Ala1B~L-alanine, 0.02 uM], [tRNA_Gly3~glycine, 0.02 uM], [tRNA_Val1~L-valine, 0.02 uM], [tRNA_Glu2~L-glutamate, 0.02 uM], [tRNA_Ser1~L-serine, 0.02 uM], [tRNA_Ile12~L-isoleucine, 0.02 uM], [tRNA_Asp1~L-aspartate, 0.02 uM], [tRNA_Thr3~L-threonine, 0.02 uM], [tRNA_Lys~L-lysine, 0.02 uM], [tRNA_Pro1~L-proline, 0.02 uM], [tRNA_Arg2~L-arginine, 0.02 uM], [tRNA_Phe~L-phenylalanine, 0.02 uM], [tRNA_Tyr2~L-tyrosine, 0.02 uM], [tRNA_Gln1~L-glutamine, 0.02 uM], [tRNA_Asn~L-asparagine, 0.02 uM], [tRNA_His~L-histidine, 0.02 uM], [tRNA_MetM~L-methionine, 0.02 uM], [tRNA_Cys~L-cysteine, 0.02 uM], [tRNA_Trp~L-tryptophan, 0.02 uM]])
   reaction ProteinSynthesis(AllC.mRNA~Ribosome_{10}~RibosomeAuxiliary + 822 GTP + 34 tRNA_Leu1~L-leucine + 33 tRNA_Ala1B~L-alanine + 33 tRNA_Gly3~glycine + 30 tRNA_Val1~L-valine + 28 tRNA_Glu2~L-glutamate + 17 tRNA_Ser1~L-serine + 22 tRNA_Ile12~L-isoleucine + 23 tRNA_Asp1~L-aspartate + 29 tRNA_Thr3~L-threonine + 15 tRNA_Lys~L-lysine + 21 tRNA_Pro1~L-proline + 23 tRNA_Arg2~L-arginine + 17 tRNA_Phe~L-phenylalanine + 10 tRNA_Tyr2~L-tyrosine + 17 tRNA_Gln1~L-glutamine + 21 tRNA_Asn~L-asparagine + 9 tRNA_His~L-histidine + 14 tRNA_MetM~L-methionine + 8 tRNA_Cys~L-cysteine + 7 tRNA_Trp~L-tryptophan -> AllC.mRNA~Ribosome_{10}~RibosomeAuxiliary + AllC + 822 GDP + 822 Pi + 34 tRNA_Leu1 + 33 tRNA_Ala1B + 33 tRNA_Gly3 + 30 tRNA_Val1 + 28 tRNA_Glu2 + 17 tRNA_Ser1 + 22 tRNA_Ile12 + 23 tRNA_Asp1 + 29 tRNA_Thr3 + 15 tRNA_Lys + 21 tRNA_Pro1 + 23 tRNA_Arg2 + 17 tRNA_Phe + 10 tRNA_Tyr2 + 17 tRNA_Gln1 + 21 tRNA_Asn + 9 tRNA_His + 14 tRNA_MetM + 8 tRNA_Cys + 7 tRNA_Trp, vc = 0.6, km = [[GTP, 0.1 mM], [tRNA_Leu1~L-leucine, 0.02 uM], [tRNA_Ala1B~L-alanine, 0.02 uM], [tRNA_Gly3~glycine, 0.02 uM], [tRNA_Val1~L-valine, 0.02 uM], [tRNA_Glu2~L-glutamate, 0.02 uM], [tRNA_Ser1~L-serine, 0.02 uM], [tRNA_Ile12~L-isoleucine, 0.02 uM], [tRNA_Asp1~L-aspartate, 0.02 uM], [tRNA_Thr3~L-threonine, 0.02 uM], [tRNA_Lys~L-lysine, 0.02 uM], [tRNA_Pro1~L-proline, 0.02 uM], [tRNA_Arg2~L-arginine, 0.02 uM], [tRNA_Phe~L-phenylalanine, 0.02 uM], [tRNA_Tyr2~L-tyrosine, 0.02 uM], [tRNA_Gln1~L-glutamine, 0.02 uM], [tRNA_Asn~L-asparagine, 0.02 uM], [tRNA_His~L-histidine, 0.02 uM], [tRNA_MetM~L-methionine, 0.02 uM], [tRNA_Cys~L-cysteine, 0.02 uM], [tRNA_Trp~L-tryptophan, 0.02 uM]])
   reaction ProteinSynthesis(AllD.mRNA~Ribosome_{10}~RibosomeAuxiliary + 698 GTP + 25 tRNA_Leu1~L-leucine + 40 tRNA_Ala1B~L-alanine + 32 tRNA_Gly3~glycine + 24 tRNA_Val1~L-valine + 19 tRNA_Glu2~L-glutamate + 20 tRNA_Ser1~L-serine + 22 tRNA_Ile12~L-isoleucine + 17 tRNA_Asp1~L-aspartate + 16 tRNA_Thr3~L-threonine + 12 tRNA_Lys~L-lysine + 17 tRNA_Pro1~L-proline + 16 tRNA_Arg2~L-arginine + 13 tRNA_Phe~L-phenylalanine + 14 tRNA_Tyr2~L-tyrosine + 19 tRNA_Gln1~L-glutamine + 14 tRNA_Asn~L-asparagine + 11 tRNA_His~L-histidine + 13 tRNA_MetM~L-methionine + 3 tRNA_Cys~L-cysteine + 2 tRNA_Trp~L-tryptophan -> AllD.mRNA~Ribosome_{10}~RibosomeAuxiliary + AllD + 698 GDP + 698 Pi + 25 tRNA_Leu1 + 40 tRNA_Ala1B + 32 tRNA_Gly3 + 24 tRNA_Val1 + 19 tRNA_Glu2 + 20 tRNA_Ser1 + 22 tRNA_Ile12 + 17 tRNA_Asp1 + 16 tRNA_Thr3 + 12 tRNA_Lys + 17 tRNA_Pro1 + 16 tRNA_Arg2 + 13 tRNA_Phe + 14 tRNA_Tyr2 + 19 tRNA_Gln1 + 14 tRNA_Asn + 11 tRNA_His + 13 tRNA_MetM + 3 tRNA_Cys + 2 tRNA_Trp, vc = 0.6, km = [[GTP, 0.1 mM], [tRNA_Leu1~L-leucine, 0.02 uM], [tRNA_Ala1B~L-alanine, 0.02 uM], [tRNA_Gly3~glycine, 0.02 uM], [tRNA_Val1~L-valine, 0.02 uM], [tRNA_Glu2~L-glutamate, 0.02 uM], [tRNA_Ser1~L-serine, 0.02 uM], [tRNA_Ile12~L-isoleucine, 0.02 uM], [tRNA_Asp1~L-aspartate, 0.02 uM], [tRNA_Thr3~L-threonine, 0.02 uM], [tRNA_Lys~L-lysine, 0.02 uM], [tRNA_Pro1~L-proline, 0.02 uM], [tRNA_Arg2~L-arginine, 0.02 uM], [tRNA_Phe~L-phenylalanine, 0.02 uM], [tRNA_Tyr2~L-tyrosine, 0.02 uM], [tRNA_Gln1~L-glutamine, 0.02 uM], [tRNA_Asn~L-asparagine, 0.02 uM], [tRNA_His~L-histidine, 0.02 uM], [tRNA_MetM~L-methionine, 0.02 uM], [tRNA_Cys~L-cysteine, 0.02 uM], [tRNA_Trp~L-tryptophan, 0.02 uM]])
   reaction ProteinSynthesis(AllE.mRNA~Ribosome_{10}~RibosomeAuxiliary + 522 GTP + 25 tRNA_Leu1~L-leucine + 18 tRNA_Ala1B~L-alanine + 32 tRNA_Gly3~glycine + 16 tRNA_Val1~L-valine + 16 tRNA_Glu2~L-glutamate + 14 tRNA_Ser1~L-serine + 17 tRNA_Ile12~L-isoleucine + 13 tRNA_Asp1~L-aspartate + 10 tRNA_Thr3~L-threonine + 10 tRNA_Lys~L-lysine + 10 tRNA_Pro1~L-proline + 7 tRNA_Arg2~L-arginine + 13 tRNA_Phe~L-phenylalanine + 18 tRNA_Tyr2~L-tyrosine + 8 tRNA_Gln1~L-glutamine + 16 tRNA_Asn~L-asparagine + 7 tRNA_His~L-histidine + 6 tRNA_MetM~L-methionine + 3 tRNA_Cys~L-cysteine + 2 tRNA_Trp~L-tryptophan -> AllE.mRNA~Ribosome_{10}~RibosomeAuxiliary + AllE + 522 GDP + 522 Pi + 25 tRNA_Leu1 + 18 tRNA_Ala1B + 32 tRNA_Gly3 + 16 tRNA_Val1 + 16 tRNA_Glu2 + 14 tRNA_Ser1 + 17 tRNA_Ile12 + 13 tRNA_Asp1 + 10 tRNA_Thr3 + 10 tRNA_Lys + 10 tRNA_Pro1 + 7 tRNA_Arg2 + 13 tRNA_Phe + 18 tRNA_Tyr2 + 8 tRNA_Gln1 + 16 tRNA_Asn + 7 tRNA_His + 6 tRNA_MetM + 3 tRNA_Cys + 2 tRNA_Trp, vc = 0.6, km = [[GTP, 0.1 mM], [tRNA_Leu1~L-leucine, 0.02 uM], [tRNA_Ala1B~L-alanine, 0.02 uM], [tRNA_Gly3~glycine, 0.02 uM], [tRNA_Val1~L-valine, 0.02 uM], [tRNA_Glu2~L-glutamate, 0.02 uM], [tRNA_Ser1~L-serine, 0.02 uM], [tRNA_Ile12~L-isoleucine, 0.02 uM], [tRNA_Asp1~L-aspartate, 0.02 uM], [tRNA_Thr3~L-threonine, 0.02 uM], [tRNA_Lys~L-lysine, 0.02 uM], [tRNA_Pro1~L-proline, 0.02 uM], [tRNA_Arg2~L-arginine, 0.02 uM], [tRNA_Phe~L-phenylalanine, 0.02 uM], [tRNA_Tyr2~L-tyrosine, 0.02 uM], [tRNA_Gln1~L-glutamine, 0.02 uM], [tRNA_Asn~L-asparagine, 0.02 uM], [tRNA_His~L-histidine, 0.02 uM], [tRNA_MetM~L-methionine, 0.02 uM], [tRNA_Cys~L-cysteine, 0.02 uM], [tRNA_Trp~L-tryptophan, 0.02 uM]])
   reaction ProteinSynthesis(AllF.mRNA~Ribosome_{10}~RibosomeAuxiliary + 1110 GTP + 65 tRNA_Leu1~L-leucine + 80 tRNA_Ala1B~L-alanine + 43 tRNA_Gly3~glycine + 37 tRNA_Val1~L-valine + 28 tRNA_Glu2~L-glutamate + 38 tRNA_Ser1~L-serine + 32 tRNA_Ile12~L-isoleucine + 32 tRNA_Asp1~L-aspartate + 28 tRNA_Thr3~L-threonine + 18 tRNA_Lys~L-lysine + 24 tRNA_Pro1~L-proline + 24 tRNA_Arg2~L-arginine + 13 tRNA_Phe~L-phenylalanine + 6 tRNA_Tyr2~L-tyrosine + 27 tRNA_Gln1~L-glutamine + 20 tRNA_Asn~L-asparagine + 11 tRNA_His~L-histidine + 15 tRNA_MetM~L-methionine + 9 tRNA_Cys~L-cysteine + 5 tRNA_Trp~L-tryptophan -> AllF.mRNA~Ribosome_{10}~RibosomeAuxiliary + AllF + 1110 GDP + 1110 Pi + 65 tRNA_Leu1 + 80 tRNA_Ala1B + 43 tRNA_Gly3 + 37 tRNA_Val1 + 28 tRNA_Glu2 + 38 tRNA_Ser1 + 32 tRNA_Ile12 + 32 tRNA_Asp1 + 28 tRNA_Thr3 + 18 tRNA_Lys + 24 tRNA_Pro1 + 24 tRNA_Arg2 + 13 tRNA_Phe + 6 tRNA_Tyr2 + 27 tRNA_Gln1 + 20 tRNA_Asn + 11 tRNA_His + 15 tRNA_MetM + 9 tRNA_Cys + 5 tRNA_Trp, vc = 0.6, km = [[GTP, 0.1 mM], [tRNA_Leu1~L-leucine, 0.02 uM], [tRNA_Ala1B~L-alanine, 0.02 uM], [tRNA_Gly3~glycine, 0.02 uM], [tRNA_Val1~L-valine, 0.02 uM], [tRNA_Glu2~L-glutamate, 0.02 uM], [tRNA_Ser1~L-serine, 0.02 uM], [tRNA_Ile12~L-isoleucine, 0.02 uM], [tRNA_Asp1~L-aspartate, 0.02 uM], [tRNA_Thr3~L-threonine, 0.02 uM], [tRNA_Lys~L-lysine, 0.02 uM], [tRNA_Pro1~L-proline, 0.02 uM], [tRNA_Arg2~L-arginine, 0.02 uM], [tRNA_Phe~L-phenylalanine, 0.02 uM], [tRNA_Tyr2~L-tyrosine, 0.02 uM], [tRNA_Gln1~L-glutamine, 0.02 uM], [tRNA_Asn~L-asparagine, 0.02 uM], [tRNA_His~L-histidine, 0.02 uM], [tRNA_MetM~L-methionine, 0.02 uM], [tRNA_Cys~L-cysteine, 0.02 uM], [tRNA_Trp~L-tryptophan, 0.02 uM]])
   reaction ProteinSynthesis(AllG.mRNA~Ribosome_{10}~RibosomeAuxiliary + 838 GTP + 32 tRNA_Leu1~L-leucine + 56 tRNA_Ala1B~L-alanine + 45 tRNA_Gly3~glycine + 25 tRNA_Val1~L-valine + 27 tRNA_Glu2~L-glutamate + 17 tRNA_Ser1~L-serine + 27 tRNA_Ile12~L-isoleucine + 16 tRNA_Asp1~L-aspartate + 21 tRNA_Thr3~L-threonine + 7 tRNA_Lys~L-lysine + 17 tRNA_Pro1~L-proline + 24 tRNA_Arg2~L-arginine + 17 tRNA_Phe~L-phenylalanine + 4 tRNA_Tyr2~L-tyrosine + 19 tRNA_Gln1~L-glutamine + 16 tRNA_Asn~L-asparagine + 9 tRNA_His~L-histidine + 27 tRNA_MetM~L-methionine + 7 tRNA_Cys~L-cysteine + 6 tRNA_Trp~L-tryptophan -> AllG.mRNA~Ribosome_{10}~RibosomeAuxiliary + AllG + 838 GDP + 838 Pi + 32 tRNA_Leu1 + 56 tRNA_Ala1B + 45 tRNA_Gly3 + 25 tRNA_Val1 + 27 tRNA_Glu2 + 17 tRNA_Ser1 + 27 tRNA_Ile12 + 16 tRNA_Asp1 + 21 tRNA_Thr3 + 7 tRNA_Lys + 17 tRNA_Pro1 + 24 tRNA_Arg2 + 17 tRNA_Phe + 4 tRNA_Tyr2 + 19 tRNA_Gln1 + 16 tRNA_Asn + 9 tRNA_His + 27 tRNA_MetM + 7 tRNA_Cys + 6 tRNA_Trp, vc = 0.6, km = [[GTP, 0.1 mM], [tRNA_Leu1~L-leucine, 0.02 uM], [tRNA_Ala1B~L-alanine, 0.02 uM], [tRNA_Gly3~glycine, 0.02 uM], [tRNA_Val1~L-valine, 0.02 uM], [tRNA_Glu2~L-glutamate, 0.02 uM], [tRNA_Ser1~L-serine, 0.02 uM], [tRNA_Ile12~L-isoleucine, 0.02 uM], [tRNA_Asp1~L-aspartate, 0.02 uM], [tRNA_Thr3~L-threonine, 0.02 uM], [tRNA_Lys~L-lysine, 0.02 uM], [tRNA_Pro1~L-proline, 0.02 uM], [tRNA_Arg2~L-arginine, 0.02 uM], [tRNA_Phe~L-phenylalanine, 0.02 uM], [tRNA_Tyr2~L-tyrosine, 0.02 uM], [tRNA_Gln1~L-glutamine, 0.02 uM], [tRNA_Asn~L-asparagine, 0.02 uM], [tRNA_His~L-histidine, 0.02 uM], [tRNA_MetM~L-methionine, 0.02 uM], [tRNA_Cys~L-cysteine, 0.02 uM], [tRNA_Trp~L-tryptophan, 0.02 uM]])
   reaction ProteinSynthesis(AllH.mRNA~Ribosome_{10}~RibosomeAuxiliary + 542 GTP + 40 tRNA_Leu1~L-leucine + 32 tRNA_Ala1B~L-alanine + 27 tRNA_Gly3~glycine + 11 tRNA_Val1~L-valine + 6 tRNA_Glu2~L-glutamate + 17 tRNA_Ser1~L-serine + 6 tRNA_Ile12~L-isoleucine + 9 tRNA_Asp1~L-aspartate + 14 tRNA_Thr3~L-threonine + 5 tRNA_Lys~L-lysine + 18 tRNA_Pro1~L-proline + 20 tRNA_Arg2~L-arginine + 11 tRNA_Phe~L-phenylalanine + 7 tRNA_Tyr2~L-tyrosine + 16 tRNA_Gln1~L-glutamine + 5 tRNA_Asn~L-asparagine + 9 tRNA_His~L-histidine + 4 tRNA_MetM~L-methionine + 6 tRNA_Cys~L-cysteine + 8 tRNA_Trp~L-tryptophan -> AllH.mRNA~Ribosome_{10}~RibosomeAuxiliary + AllH + 542 GDP + 542 Pi + 40 tRNA_Leu1 + 32 tRNA_Ala1B + 27 tRNA_Gly3 + 11 tRNA_Val1 + 6 tRNA_Glu2 + 17 tRNA_Ser1 + 6 tRNA_Ile12 + 9 tRNA_Asp1 + 14 tRNA_Thr3 + 5 tRNA_Lys + 18 tRNA_Pro1 + 20 tRNA_Arg2 + 11 tRNA_Phe + 7 tRNA_Tyr2 + 16 tRNA_Gln1 + 5 tRNA_Asn + 9 tRNA_His + 4 tRNA_MetM + 6 tRNA_Cys + 8 tRNA_Trp, vc = 0.6, km = [[GTP, 0.1 mM], [tRNA_Leu1~L-leucine, 0.02 uM], [tRNA_Ala1B~L-alanine, 0.02 uM], [tRNA_Gly3~glycine, 0.02 uM], [tRNA_Val1~L-valine, 0.02 uM], [tRNA_Glu2~L-glutamate, 0.02 uM], [tRNA_Ser1~L-serine, 0.02 uM], [tRNA_Ile12~L-isoleucine, 0.02 uM], [tRNA_Asp1~L-aspartate, 0.02 uM], [tRNA_Thr3~L-threonine, 0.02 uM], [tRNA_Lys~L-lysine, 0.02 uM], [tRNA_Pro1~L-proline, 0.02 uM], [tRNA_Arg2~L-arginine, 0.02 uM], [tRNA_Phe~L-phenylalanine, 0.02 uM], [tRNA_Tyr2~L-tyrosine, 0.02 uM], [tRNA_Gln1~L-glutamine, 0.02 uM], [tRNA_Asn~L-asparagine, 0.02 uM], [tRNA_His~L-histidine, 0.02 uM], [tRNA_MetM~L-methionine, 0.02 uM], [tRNA_Cys~L-cysteine, 0.02 uM], [tRNA_Trp~L-tryptophan, 0.02 uM]])
   reaction ProteinSynthesis(AllK.mRNA~Ribosome_{10}~RibosomeAuxiliary + 594 GTP + 33 tRNA_Leu1~L-leucine + 40 tRNA_Ala1B~L-alanine + 27 tRNA_Gly3~glycine + 24 tRNA_Val1~L-valine + 21 tRNA_Glu2~L-glutamate + 15 tRNA_Ser1~L-serine + 15 tRNA_Ile12~L-isoleucine + 14 tRNA_Asp1~L-aspartate + 12 tRNA_Thr3~L-threonine + 10 tRNA_Lys~L-lysine + 20 tRNA_Pro1~L-proline + 15 tRNA_Arg2~L-arginine + 3 tRNA_Phe~L-phenylalanine + 9 tRNA_Tyr2~L-tyrosine + 16 tRNA_Gln1~L-glutamine + 8 tRNA_Asn~L-asparagine + 3 tRNA_His~L-histidine + 6 tRNA_MetM~L-methionine + 2 tRNA_Cys~L-cysteine + 4 tRNA_Trp~L-tryptophan -> AllK.mRNA~Ribosome_{10}~RibosomeAuxiliary + AllK + 594 GDP + 594 Pi + 33 tRNA_Leu1 + 40 tRNA_Ala1B + 27 tRNA_Gly3 + 24 tRNA_Val1 + 21 tRNA_Glu2 + 15 tRNA_Ser1 + 15 tRNA_Ile12 + 14 tRNA_Asp1 + 12 tRNA_Thr3 + 10 tRNA_Lys + 20 tRNA_Pro1 + 15 tRNA_Arg2 + 3 tRNA_Phe + 9 tRNA_Tyr2 + 16 tRNA_Gln1 + 8 tRNA_Asn + 3 tRNA_His + 6 tRNA_MetM + 2 tRNA_Cys + 4 tRNA_Trp, vc = 0.6, km = [[GTP, 0.1 mM], [tRNA_Leu1~L-leucine, 0.02 uM], [tRNA_Ala1B~L-alanine, 0.02 uM], [tRNA_Gly3~glycine, 0.02 uM], [tRNA_Val1~L-valine, 0.02 uM], [tRNA_Glu2~L-glutamate, 0.02 uM], [tRNA_Ser1~L-serine, 0.02 uM], [tRNA_Ile12~L-isoleucine, 0.02 uM], [tRNA_Asp1~L-aspartate, 0.02 uM], [tRNA_Thr3~L-threonine, 0.02 uM], [tRNA_Lys~L-lysine, 0.02 uM], [tRNA_Pro1~L-proline, 0.02 uM], [tRNA_Arg2~L-arginine, 0.02 uM], [tRNA_Phe~L-phenylalanine, 0.02 uM], [tRNA_Tyr2~L-tyrosine, 0.02 uM], [tRNA_Gln1~L-glutamine, 0.02 uM], [tRNA_Asn~L-asparagine, 0.02 uM], [tRNA_His~L-histidine, 0.02 uM], [tRNA_MetM~L-methionine, 0.02 uM], [tRNA_Cys~L-cysteine, 0.02 uM], [tRNA_Trp~L-tryptophan, 0.02 uM]])
   reaction ProteinSynthesis(AllR.mRNA~Ribosome_{10}~RibosomeAuxiliary + 542 GTP + 37 tRNA_Leu1~L-leucine + 25 tRNA_Ala1B~L-alanine + 24 tRNA_Gly3~glycine + 22 tRNA_Val1~L-valine + 16 tRNA_Glu2~L-glutamate + 22 tRNA_Ser1~L-serine + 14 tRNA_Ile12~L-isoleucine + 13 tRNA_Asp1~L-aspartate + 13 tRNA_Thr3~L-threonine + 8 tRNA_Lys~L-lysine + 11 tRNA_Pro1~L-proline + 17 tRNA_Arg2~L-arginine + 6 tRNA_Phe~L-phenylalanine + 6 tRNA_Tyr2~L-tyrosine + 13 tRNA_Gln1~L-glutamine + 7 tRNA_Asn~L-asparagine + 5 tRNA_His~L-histidine + 7 tRNA_MetM~L-methionine + 3 tRNA_Cys~L-cysteine + 2 tRNA_Trp~L-tryptophan -> AllR.mRNA~Ribosome_{10}~RibosomeAuxiliary + AllR + 542 GDP + 542 Pi + 37 tRNA_Leu1 + 25 tRNA_Ala1B + 24 tRNA_Gly3 + 22 tRNA_Val1 + 16 tRNA_Glu2 + 22 tRNA_Ser1 + 14 tRNA_Ile12 + 13 tRNA_Asp1 + 13 tRNA_Thr3 + 8 tRNA_Lys + 11 tRNA_Pro1 + 17 tRNA_Arg2 + 6 tRNA_Phe + 6 tRNA_Tyr2 + 13 tRNA_Gln1 + 7 tRNA_Asn + 5 tRNA_His + 7 tRNA_MetM + 3 tRNA_Cys + 2 tRNA_Trp, vc = 0.6, km = [[GTP, 0.1 mM], [tRNA_Leu1~L-leucine, 0.02 uM], [tRNA_Ala1B~L-alanine, 0.02 uM], [tRNA_Gly3~glycine, 0.02 uM], [tRNA_Val1~L-valine, 0.02 uM], [tRNA_Glu2~L-glutamate, 0.02 uM], [tRNA_Ser1~L-serine, 0.02 uM], [tRNA_Ile12~L-isoleucine, 0.02 uM], [tRNA_Asp1~L-aspartate, 0.02 uM], [tRNA_Thr3~L-threonine, 0.02 uM], [tRNA_Lys~L-lysine, 0.02 uM], [tRNA_Pro1~L-proline, 0.02 uM], [tRNA_Arg2~L-arginine, 0.02 uM], [tRNA_Phe~L-phenylalanine, 0.02 uM], [tRNA_Tyr2~L-tyrosine, 0.02 uM], [tRNA_Gln1~L-glutamine, 0.02 uM], [tRNA_Asn~L-asparagine, 0.02 uM], [tRNA_His~L-histidine, 0.02 uM], [tRNA_MetM~L-methionine, 0.02 uM], [tRNA_Cys~L-cysteine, 0.02 uM], [tRNA_Trp~L-tryptophan, 0.02 uM]])
   reaction ProteinSynthesis(AllS.mRNA~Ribosome_{10}~RibosomeAuxiliary + 616 GTP + 35 tRNA_Leu1~L-leucine + 27 tRNA_Ala1B~L-alanine + 17 tRNA_Gly3~glycine + 21 tRNA_Val1~L-valine + 21 tRNA_Glu2~L-glutamate + 22 tRNA_Ser1~L-serine + 18 tRNA_Ile12~L-isoleucine + 10 tRNA_Asp1~L-aspartate + 22 tRNA_Thr3~L-threonine + 9 tRNA_Lys~L-lysine + 17 tRNA_Pro1~L-proline + 21 tRNA_Arg2~L-arginine + 16 tRNA_Phe~L-phenylalanine + 5 tRNA_Tyr2~L-tyrosine + 15 tRNA_Gln1~L-glutamine + 12 tRNA_Asn~L-asparagine + 4 tRNA_His~L-histidine + 7 tRNA_MetM~L-methionine + 2 tRNA_Cys~L-cysteine + 7 tRNA_Trp~L-tryptophan -> AllS.mRNA~Ribosome_{10}~RibosomeAuxiliary + AllS + 616 GDP + 616 Pi + 35 tRNA_Leu1 + 27 tRNA_Ala1B + 17 tRNA_Gly3 + 21 tRNA_Val1 + 21 tRNA_Glu2 + 22 tRNA_Ser1 + 18 tRNA_Ile12 + 10 tRNA_Asp1 + 22 tRNA_Thr3 + 9 tRNA_Lys + 17 tRNA_Pro1 + 21 tRNA_Arg2 + 16 tRNA_Phe + 5 tRNA_Tyr2 + 15 tRNA_Gln1 + 12 tRNA_Asn + 4 tRNA_His + 7 tRNA_MetM + 2 tRNA_Cys + 7 tRNA_Trp, vc = 0.6, km = [[GTP, 0.1 mM], [tRNA_Leu1~L-leucine, 0.02 uM], [tRNA_Ala1B~L-alanine, 0.02 uM], [tRNA_Gly3~glycine, 0.02 uM], [tRNA_Val1~L-valine, 0.02 uM], [tRNA_Glu2~L-glutamate, 0.02 uM], [tRNA_Ser1~L-serine, 0.02 uM], [tRNA_Ile12~L-isoleucine, 0.02 uM], [tRNA_Asp1~L-aspartate, 0.02 uM], [tRNA_Thr3~L-threonine, 0.02 uM], [tRNA_Lys~L-lysine, 0.02 uM], [tRNA_Pro1~L-proline, 0.02 uM], [tRNA_Arg2~L-arginine, 0.02 uM], [tRNA_Phe~L-phenylalanine, 0.02 uM], [tRNA_Tyr2~L-tyrosine, 0.02 uM], [tRNA_Gln1~L-glutamine, 0.02 uM], [tRNA_Asn~L-asparagine, 0.02 uM], [tRNA_His~L-histidine, 0.02 uM], [tRNA_MetM~L-methionine, 0.02 uM], [tRNA_Cys~L-cysteine, 0.02 uM], [tRNA_Trp~L-tryptophan, 0.02 uM]])
   reaction ProteinSynthesis(AlpA.mRNA~Ribosome_{10}~RibosomeAuxiliary + 140 GTP + 6 tRNA_Leu1~L-leucine + 6 tRNA_Ala1B~L-alanine + 3 tRNA_Gly3~glycine + 4 tRNA_Val1~L-valine + 3 tRNA_Glu2~L-glutamate + 4 tRNA_Ser1~L-serine + 6 tRNA_Ile12~L-isoleucine + 3 tRNA_Asp1~L-aspartate + 3 tRNA_Thr3~L-threonine + 6 tRNA_Lys~L-lysine + 4 tRNA_Pro1~L-proline + 7 tRNA_Arg2~L-arginine + 1 tRNA_Phe~L-phenylalanine + 2 tRNA_Tyr2~L-tyrosine + 2 tRNA_Gln1~L-glutamine + 3 tRNA_Asn~L-asparagine + 3 tRNA_MetM~L-methionine + 1 tRNA_Cys~L-cysteine + 3 tRNA_Trp~L-tryptophan -> AlpA.mRNA~Ribosome_{10}~RibosomeAuxiliary + AlpA + 140 GDP + 140 Pi + 6 tRNA_Leu1 + 6 tRNA_Ala1B + 3 tRNA_Gly3 + 4 tRNA_Val1 + 3 tRNA_Glu2 + 4 tRNA_Ser1 + 6 tRNA_Ile12 + 3 tRNA_Asp1 + 3 tRNA_Thr3 + 6 tRNA_Lys + 4 tRNA_Pro1 + 7 tRNA_Arg2 + 1 tRNA_Phe + 2 tRNA_Tyr2 + 2 tRNA_Gln1 + 3 tRNA_Asn + 3 tRNA_MetM + 1 tRNA_Cys + 3 tRNA_Trp, vc = 0.6, km = [[GTP, 0.1 mM], [tRNA_Leu1~L-leucine, 0.02 uM], [tRNA_Ala1B~L-alanine, 0.02 uM], [tRNA_Gly3~glycine, 0.02 uM], [tRNA_Val1~L-valine, 0.02 uM], [tRNA_Glu2~L-glutamate, 0.02 uM], [tRNA_Ser1~L-serine, 0.02 uM], [tRNA_Ile12~L-isoleucine, 0.02 uM], [tRNA_Asp1~L-aspartate, 0.02 uM], [tRNA_Thr3~L-threonine, 0.02 uM], [tRNA_Lys~L-lysine, 0.02 uM], [tRNA_Pro1~L-proline, 0.02 uM], [tRNA_Arg2~L-arginine, 0.02 uM], [tRNA_Phe~L-phenylalanine, 0.02 uM], [tRNA_Tyr2~L-tyrosine, 0.02 uM], [tRNA_Gln1~L-glutamine, 0.02 uM], [tRNA_Asn~L-asparagine, 0.02 uM], [tRNA_MetM~L-methionine, 0.02 uM], [tRNA_Cys~L-cysteine, 0.02 uM], [tRNA_Trp~L-tryptophan, 0.02 uM]])
   reaction ProteinSynthesis(Alr.mRNA~Ribosome_{10}~RibosomeAuxiliary + 718 GTP + 34 tRNA_Leu1~L-leucine + 40 tRNA_Ala1B~L-alanine + 32 tRNA_Gly3~glycine + 33 tRNA_Val1~L-valine + 24 tRNA_Glu2~L-glutamate + 16 tRNA_Ser1~L-serine + 15 tRNA_Ile12~L-isoleucine + 17 tRNA_Asp1~L-aspartate + 19 tRNA_Thr3~L-threonine + 12 tRNA_Lys~L-lysine + 21 tRNA_Pro1~L-proline + 27 tRNA_Arg2~L-arginine + 10 tRNA_Phe~L-phenylalanine + 8 tRNA_Tyr2~L-tyrosine + 13 tRNA_Gln1~L-glutamine + 8 tRNA_Asn~L-asparagine + 10 tRNA_His~L-histidine + 10 tRNA_MetM~L-methionine + 5 tRNA_Cys~L-cysteine + 5 tRNA_Trp~L-tryptophan -> Alr.mRNA~Ribosome_{10}~RibosomeAuxiliary + Alr + 718 GDP + 718 Pi + 34 tRNA_Leu1 + 40 tRNA_Ala1B + 32 tRNA_Gly3 + 33 tRNA_Val1 + 24 tRNA_Glu2 + 16 tRNA_Ser1 + 15 tRNA_Ile12 + 17 tRNA_Asp1 + 19 tRNA_Thr3 + 12 tRNA_Lys + 21 tRNA_Pro1 + 27 tRNA_Arg2 + 10 tRNA_Phe + 8 tRNA_Tyr2 + 13 tRNA_Gln1 + 8 tRNA_Asn + 10 tRNA_His + 10 tRNA_MetM + 5 tRNA_Cys + 5 tRNA_Trp, vc = 0.6, km = [[GTP, 0.1 mM], [tRNA_Leu1~L-leucine, 0.02 uM], [tRNA_Ala1B~L-alanine, 0.02 uM], [tRNA_Gly3~glycine, 0.02 uM], [tRNA_Val1~L-valine, 0.02 uM], [tRNA_Glu2~L-glutamate, 0.02 uM], [tRNA_Ser1~L-serine, 0.02 uM], [tRNA_Ile12~L-isoleucine, 0.02 uM], [tRNA_Asp1~L-aspartate, 0.02 uM], [tRNA_Thr3~L-threonine, 0.02 uM], [tRNA_Lys~L-lysine, 0.02 uM], [tRNA_Pro1~L-proline, 0.02 uM], [tRNA_Arg2~L-arginine, 0.02 uM], [tRNA_Phe~L-phenylalanine, 0.02 uM], [tRNA_Tyr2~L-tyrosine, 0.02 uM], [tRNA_Gln1~L-glutamine, 0.02 uM], [tRNA_Asn~L-asparagine, 0.02 uM], [tRNA_His~L-histidine, 0.02 uM], [tRNA_MetM~L-methionine, 0.02 uM], [tRNA_Cys~L-cysteine, 0.02 uM], [tRNA_Trp~L-tryptophan, 0.02 uM]])
   reaction ProteinSynthesis(AlsA.mRNA~Ribosome_{10}~RibosomeAuxiliary + 1020 GTP + 50 tRNA_Leu1~L-leucine + 31 tRNA_Ala1B~L-alanine + 39 tRNA_Gly3~glycine + 39 tRNA_Val1~L-valine + 36 tRNA_Glu2~L-glutamate + 34 tRNA_Ser1~L-serine + 45 tRNA_Ile12~L-isoleucine + 28 tRNA_Asp1~L-aspartate + 23 tRNA_Thr3~L-threonine + 33 tRNA_Lys~L-lysine + 12 tRNA_Pro1~L-proline + 31 tRNA_Arg2~L-arginine + 13 tRNA_Phe~L-phenylalanine + 11 tRNA_Tyr2~L-tyrosine + 14 tRNA_Gln1~L-glutamine + 26 tRNA_Asn~L-asparagine + 10 tRNA_His~L-histidine + 21 tRNA_MetM~L-methionine + 11 tRNA_Cys~L-cysteine + 3 tRNA_Trp~L-tryptophan -> AlsA.mRNA~Ribosome_{10}~RibosomeAuxiliary + AlsA + 1020 GDP + 1020 Pi + 50 tRNA_Leu1 + 31 tRNA_Ala1B + 39 tRNA_Gly3 + 39 tRNA_Val1 + 36 tRNA_Glu2 + 34 tRNA_Ser1 + 45 tRNA_Ile12 + 28 tRNA_Asp1 + 23 tRNA_Thr3 + 33 tRNA_Lys + 12 tRNA_Pro1 + 31 tRNA_Arg2 + 13 tRNA_Phe + 11 tRNA_Tyr2 + 14 tRNA_Gln1 + 26 tRNA_Asn + 10 tRNA_His + 21 tRNA_MetM + 11 tRNA_Cys + 3 tRNA_Trp, vc = 0.6, km = [[GTP, 0.1 mM], [tRNA_Leu1~L-leucine, 0.02 uM], [tRNA_Ala1B~L-alanine, 0.02 uM], [tRNA_Gly3~glycine, 0.02 uM], [tRNA_Val1~L-valine, 0.02 uM], [tRNA_Glu2~L-glutamate, 0.02 uM], [tRNA_Ser1~L-serine, 0.02 uM], [tRNA_Ile12~L-isoleucine, 0.02 uM], [tRNA_Asp1~L-aspartate, 0.02 uM], [tRNA_Thr3~L-threonine, 0.02 uM], [tRNA_Lys~L-lysine, 0.02 uM], [tRNA_Pro1~L-proline, 0.02 uM], [tRNA_Arg2~L-arginine, 0.02 uM], [tRNA_Phe~L-phenylalanine, 0.02 uM], [tRNA_Tyr2~L-tyrosine, 0.02 uM], [tRNA_Gln1~L-glutamine, 0.02 uM], [tRNA_Asn~L-asparagine, 0.02 uM], [tRNA_His~L-histidine, 0.02 uM], [tRNA_MetM~L-methionine, 0.02 uM], [tRNA_Cys~L-cysteine, 0.02 uM], [tRNA_Trp~L-tryptophan, 0.02 uM]])
   reaction ProteinSynthesis(AlsB.mRNA~Ribosome_{10}~RibosomeAuxiliary + 622 GTP + 25 tRNA_Leu1~L-leucine + 43 tRNA_Ala1B~L-alanine + 27 tRNA_Gly3~glycine + 29 tRNA_Val1~L-valine + 16 tRNA_Glu2~L-glutamate + 17 tRNA_Ser1~L-serine + 17 tRNA_Ile12~L-isoleucine + 19 tRNA_Asp1~L-aspartate + 15 tRNA_Thr3~L-threonine + 29 tRNA_Lys~L-lysine + 10 tRNA_Pro1~L-proline + 6 tRNA_Arg2~L-arginine + 11 tRNA_Phe~L-phenylalanine + 6 tRNA_Tyr2~L-tyrosine + 10 tRNA_Gln1~L-glutamine + 17 tRNA_Asn~L-asparagine + 10 tRNA_MetM~L-methionine + 1 tRNA_Cys~L-cysteine + 3 tRNA_Trp~L-tryptophan -> AlsB.mRNA~Ribosome_{10}~RibosomeAuxiliary + AlsB + 622 GDP + 622 Pi + 25 tRNA_Leu1 + 43 tRNA_Ala1B + 27 tRNA_Gly3 + 29 tRNA_Val1 + 16 tRNA_Glu2 + 17 tRNA_Ser1 + 17 tRNA_Ile12 + 19 tRNA_Asp1 + 15 tRNA_Thr3 + 29 tRNA_Lys + 10 tRNA_Pro1 + 6 tRNA_Arg2 + 11 tRNA_Phe + 6 tRNA_Tyr2 + 10 tRNA_Gln1 + 17 tRNA_Asn + 10 tRNA_MetM + 1 tRNA_Cys + 3 tRNA_Trp, vc = 0.6, km = [[GTP, 0.1 mM], [tRNA_Leu1~L-leucine, 0.02 uM], [tRNA_Ala1B~L-alanine, 0.02 uM], [tRNA_Gly3~glycine, 0.02 uM], [tRNA_Val1~L-valine, 0.02 uM], [tRNA_Glu2~L-glutamate, 0.02 uM], [tRNA_Ser1~L-serine, 0.02 uM], [tRNA_Ile12~L-isoleucine, 0.02 uM], [tRNA_Asp1~L-aspartate, 0.02 uM], [tRNA_Thr3~L-threonine, 0.02 uM], [tRNA_Lys~L-lysine, 0.02 uM], [tRNA_Pro1~L-proline, 0.02 uM], [tRNA_Arg2~L-arginine, 0.02 uM], [tRNA_Phe~L-phenylalanine, 0.02 uM], [tRNA_Tyr2~L-tyrosine, 0.02 uM], [tRNA_Gln1~L-glutamine, 0.02 uM], [tRNA_Asn~L-asparagine, 0.02 uM], [tRNA_MetM~L-methionine, 0.02 uM], [tRNA_Cys~L-cysteine, 0.02 uM], [tRNA_Trp~L-tryptophan, 0.02 uM]])
   reaction ProteinSynthesis(AlsC.mRNA~Ribosome_{10}~RibosomeAuxiliary + 652 GTP + 35 tRNA_Leu1~L-leucine + 33 tRNA_Ala1B~L-alanine + 41 tRNA_Gly3~glycine + 31 tRNA_Val1~L-valine + 6 tRNA_Glu2~L-glutamate + 21 tRNA_Ser1~L-serine + 39 tRNA_Ile12~L-isoleucine + 7 tRNA_Asp1~L-aspartate + 19 tRNA_Thr3~L-threonine + 9 tRNA_Lys~L-lysine + 7 tRNA_Pro1~L-proline + 8 tRNA_Arg2~L-arginine + 28 tRNA_Phe~L-phenylalanine + 8 tRNA_Tyr2~L-tyrosine + 5 tRNA_Gln1~L-glutamine + 14 tRNA_Asn~L-asparagine + 2 tRNA_His~L-histidine + 8 tRNA_MetM~L-methionine + 2 tRNA_Cys~L-cysteine + 3 tRNA_Trp~L-tryptophan -> AlsC.mRNA~Ribosome_{10}~RibosomeAuxiliary + AlsC + 652 GDP + 652 Pi + 35 tRNA_Leu1 + 33 tRNA_Ala1B + 41 tRNA_Gly3 + 31 tRNA_Val1 + 6 tRNA_Glu2 + 21 tRNA_Ser1 + 39 tRNA_Ile12 + 7 tRNA_Asp1 + 19 tRNA_Thr3 + 9 tRNA_Lys + 7 tRNA_Pro1 + 8 tRNA_Arg2 + 28 tRNA_Phe + 8 tRNA_Tyr2 + 5 tRNA_Gln1 + 14 tRNA_Asn + 2 tRNA_His + 8 tRNA_MetM + 2 tRNA_Cys + 3 tRNA_Trp, vc = 0.6, km = [[GTP, 0.1 mM], [tRNA_Leu1~L-leucine, 0.02 uM], [tRNA_Ala1B~L-alanine, 0.02 uM], [tRNA_Gly3~glycine, 0.02 uM], [tRNA_Val1~L-valine, 0.02 uM], [tRNA_Glu2~L-glutamate, 0.02 uM], [tRNA_Ser1~L-serine, 0.02 uM], [tRNA_Ile12~L-isoleucine, 0.02 uM], [tRNA_Asp1~L-aspartate, 0.02 uM], [tRNA_Thr3~L-threonine, 0.02 uM], [tRNA_Lys~L-lysine, 0.02 uM], [tRNA_Pro1~L-proline, 0.02 uM], [tRNA_Arg2~L-arginine, 0.02 uM], [tRNA_Phe~L-phenylalanine, 0.02 uM], [tRNA_Tyr2~L-tyrosine, 0.02 uM], [tRNA_Gln1~L-glutamine, 0.02 uM], [tRNA_Asn~L-asparagine, 0.02 uM], [tRNA_His~L-histidine, 0.02 uM], [tRNA_MetM~L-methionine, 0.02 uM], [tRNA_Cys~L-cysteine, 0.02 uM], [tRNA_Trp~L-tryptophan, 0.02 uM]])
   reaction ProteinSynthesis(AlsE.mRNA~Ribosome_{10}~RibosomeAuxiliary + 462 GTP + 20 tRNA_Leu1~L-leucine + 23 tRNA_Ala1B~L-alanine + 11 tRNA_Gly3~glycine + 12 tRNA_Val1~L-valine + 17 tRNA_Glu2~L-glutamate + 8 tRNA_Ser1~L-serine + 19 tRNA_Ile12~L-isoleucine + 16 tRNA_Asp1~L-aspartate + 12 tRNA_Thr3~L-threonine + 15 tRNA_Lys~L-lysine + 12 tRNA_Pro1~L-proline + 8 tRNA_Arg2~L-arginine + 12 tRNA_Phe~L-phenylalanine + 6 tRNA_Tyr2~L-tyrosine + 9 tRNA_Gln1~L-glutamine + 6 tRNA_Asn~L-asparagine + 9 tRNA_His~L-histidine + 11 tRNA_MetM~L-methionine + 3 tRNA_Cys~L-cysteine + 2 tRNA_Trp~L-tryptophan -> AlsE.mRNA~Ribosome_{10}~RibosomeAuxiliary + AlsE + 462 GDP + 462 Pi + 20 tRNA_Leu1 + 23 tRNA_Ala1B + 11 tRNA_Gly3 + 12 tRNA_Val1 + 17 tRNA_Glu2 + 8 tRNA_Ser1 + 19 tRNA_Ile12 + 16 tRNA_Asp1 + 12 tRNA_Thr3 + 15 tRNA_Lys + 12 tRNA_Pro1 + 8 tRNA_Arg2 + 12 tRNA_Phe + 6 tRNA_Tyr2 + 9 tRNA_Gln1 + 6 tRNA_Asn + 9 tRNA_His + 11 tRNA_MetM + 3 tRNA_Cys + 2 tRNA_Trp, vc = 0.6, km = [[GTP, 0.1 mM], [tRNA_Leu1~L-leucine, 0.02 uM], [tRNA_Ala1B~L-alanine, 0.02 uM], [tRNA_Gly3~glycine, 0.02 uM], [tRNA_Val1~L-valine, 0.02 uM], [tRNA_Glu2~L-glutamate, 0.02 uM], [tRNA_Ser1~L-serine, 0.02 uM], [tRNA_Ile12~L-isoleucine, 0.02 uM], [tRNA_Asp1~L-aspartate, 0.02 uM], [tRNA_Thr3~L-threonine, 0.02 uM], [tRNA_Lys~L-lysine, 0.02 uM], [tRNA_Pro1~L-proline, 0.02 uM], [tRNA_Arg2~L-arginine, 0.02 uM], [tRNA_Phe~L-phenylalanine, 0.02 uM], [tRNA_Tyr2~L-tyrosine, 0.02 uM], [tRNA_Gln1~L-glutamine, 0.02 uM], [tRNA_Asn~L-asparagine, 0.02 uM], [tRNA_His~L-histidine, 0.02 uM], [tRNA_MetM~L-methionine, 0.02 uM], [tRNA_Cys~L-cysteine, 0.02 uM], [tRNA_Trp~L-tryptophan, 0.02 uM]])
   reaction ProteinSynthesis(AlsK.mRNA~Ribosome_{10}~RibosomeAuxiliary + 618 GTP + 33 tRNA_Leu1~L-leucine + 35 tRNA_Ala1B~L-alanine + 25 tRNA_Gly3~glycine + 21 tRNA_Val1~L-valine + 15 tRNA_Glu2~L-glutamate + 11 tRNA_Ser1~L-serine + 12 tRNA_Ile12~L-isoleucine + 14 tRNA_Asp1~L-aspartate + 16 tRNA_Thr3~L-threonine + 8 tRNA_Lys~L-lysine + 18 tRNA_Pro1~L-proline + 19 tRNA_Arg2~L-arginine + 13 tRNA_Phe~L-phenylalanine + 5 tRNA_Tyr2~L-tyrosine + 15 tRNA_Gln1~L-glutamine + 15 tRNA_Asn~L-asparagine + 10 tRNA_His~L-histidine + 11 tRNA_MetM~L-methionine + 9 tRNA_Cys~L-cysteine + 4 tRNA_Trp~L-tryptophan -> AlsK.mRNA~Ribosome_{10}~RibosomeAuxiliary + AlsK + 618 GDP + 618 Pi + 33 tRNA_Leu1 + 35 tRNA_Ala1B + 25 tRNA_Gly3 + 21 tRNA_Val1 + 15 tRNA_Glu2 + 11 tRNA_Ser1 + 12 tRNA_Ile12 + 14 tRNA_Asp1 + 16 tRNA_Thr3 + 8 tRNA_Lys + 18 tRNA_Pro1 + 19 tRNA_Arg2 + 13 tRNA_Phe + 5 tRNA_Tyr2 + 15 tRNA_Gln1 + 15 tRNA_Asn + 10 tRNA_His + 11 tRNA_MetM + 9 tRNA_Cys + 4 tRNA_Trp, vc = 0.6, km = [[GTP, 0.1 mM], [tRNA_Leu1~L-leucine, 0.02 uM], [tRNA_Ala1B~L-alanine, 0.02 uM], [tRNA_Gly3~glycine, 0.02 uM], [tRNA_Val1~L-valine, 0.02 uM], [tRNA_Glu2~L-glutamate, 0.02 uM], [tRNA_Ser1~L-serine, 0.02 uM], [tRNA_Ile12~L-isoleucine, 0.02 uM], [tRNA_Asp1~L-aspartate, 0.02 uM], [tRNA_Thr3~L-threonine, 0.02 uM], [tRNA_Lys~L-lysine, 0.02 uM], [tRNA_Pro1~L-proline, 0.02 uM], [tRNA_Arg2~L-arginine, 0.02 uM], [tRNA_Phe~L-phenylalanine, 0.02 uM], [tRNA_Tyr2~L-tyrosine, 0.02 uM], [tRNA_Gln1~L-glutamine, 0.02 uM], [tRNA_Asn~L-asparagine, 0.02 uM], [tRNA_His~L-histidine, 0.02 uM], [tRNA_MetM~L-methionine, 0.02 uM], [tRNA_Cys~L-cysteine, 0.02 uM], [tRNA_Trp~L-tryptophan, 0.02 uM]])
   reaction ProteinSynthesis(Alx.mRNA~Ribosome_{10}~RibosomeAuxiliary + 642 GTP + 48 tRNA_Leu1~L-leucine + 32 tRNA_Ala1B~L-alanine + 24 tRNA_Gly3~glycine + 34 tRNA_Val1~L-valine + 7 tRNA_Glu2~L-glutamate + 13 tRNA_Ser1~L-serine + 26 tRNA_Ile12~L-isoleucine + 13 tRNA_Asp1~L-aspartate + 16 tRNA_Thr3~L-threonine + 8 tRNA_Lys~L-lysine + 8 tRNA_Pro1~L-proline + 14 tRNA_Arg2~L-arginine + 24 tRNA_Phe~L-phenylalanine + 10 tRNA_Tyr2~L-tyrosine + 7 tRNA_Gln1~L-glutamine + 8 tRNA_Asn~L-asparagine + 6 tRNA_His~L-histidine + 13 tRNA_MetM~L-methionine + 10 tRNA_Trp~L-tryptophan -> Alx.mRNA~Ribosome_{10}~RibosomeAuxiliary + Alx + 642 GDP + 642 Pi + 48 tRNA_Leu1 + 32 tRNA_Ala1B + 24 tRNA_Gly3 + 34 tRNA_Val1 + 7 tRNA_Glu2 + 13 tRNA_Ser1 + 26 tRNA_Ile12 + 13 tRNA_Asp1 + 16 tRNA_Thr3 + 8 tRNA_Lys + 8 tRNA_Pro1 + 14 tRNA_Arg2 + 24 tRNA_Phe + 10 tRNA_Tyr2 + 7 tRNA_Gln1 + 8 tRNA_Asn + 6 tRNA_His + 13 tRNA_MetM + 10 tRNA_Trp, vc = 0.6, km = [[GTP, 0.1 mM], [tRNA_Leu1~L-leucine, 0.02 uM], [tRNA_Ala1B~L-alanine, 0.02 uM], [tRNA_Gly3~glycine, 0.02 uM], [tRNA_Val1~L-valine, 0.02 uM], [tRNA_Glu2~L-glutamate, 0.02 uM], [tRNA_Ser1~L-serine, 0.02 uM], [tRNA_Ile12~L-isoleucine, 0.02 uM], [tRNA_Asp1~L-aspartate, 0.02 uM], [tRNA_Thr3~L-threonine, 0.02 uM], [tRNA_Lys~L-lysine, 0.02 uM], [tRNA_Pro1~L-proline, 0.02 uM], [tRNA_Arg2~L-arginine, 0.02 uM], [tRNA_Phe~L-phenylalanine, 0.02 uM], [tRNA_Tyr2~L-tyrosine, 0.02 uM], [tRNA_Gln1~L-glutamine, 0.02 uM], [tRNA_Asn~L-asparagine, 0.02 uM], [tRNA_His~L-histidine, 0.02 uM], [tRNA_MetM~L-methionine, 0.02 uM], [tRNA_Trp~L-tryptophan, 0.02 uM]])
   reaction ProteinSynthesis(AmiA.mRNA~Ribosome_{10}~RibosomeAuxiliary + 578 GTP + 28 tRNA_Leu1~L-leucine + 31 tRNA_Ala1B~L-alanine + 21 tRNA_Gly3~glycine + 19 tRNA_Val1~L-valine + 12 tRNA_Glu2~L-glutamate + 25 tRNA_Ser1~L-serine + 16 tRNA_Ile12~L-isoleucine + 14 tRNA_Asp1~L-aspartate + 18 tRNA_Thr3~L-threonine + 29 tRNA_Lys~L-lysine + 9 tRNA_Pro1~L-proline + 16 tRNA_Arg2~L-arginine + 11 tRNA_Phe~L-phenylalanine + 3 tRNA_Tyr2~L-tyrosine + 8 tRNA_Gln1~L-glutamine + 11 tRNA_Asn~L-asparagine + 13 tRNA_His~L-histidine + 4 tRNA_MetM~L-methionine + 1 tRNA_Trp~L-tryptophan -> AmiA.mRNA~Ribosome_{10}~RibosomeAuxiliary + AmiA + 578 GDP + 578 Pi + 28 tRNA_Leu1 + 31 tRNA_Ala1B + 21 tRNA_Gly3 + 19 tRNA_Val1 + 12 tRNA_Glu2 + 25 tRNA_Ser1 + 16 tRNA_Ile12 + 14 tRNA_Asp1 + 18 tRNA_Thr3 + 29 tRNA_Lys + 9 tRNA_Pro1 + 16 tRNA_Arg2 + 11 tRNA_Phe + 3 tRNA_Tyr2 + 8 tRNA_Gln1 + 11 tRNA_Asn + 13 tRNA_His + 4 tRNA_MetM + 1 tRNA_Trp, vc = 0.6, km = [[GTP, 0.1 mM], [tRNA_Leu1~L-leucine, 0.02 uM], [tRNA_Ala1B~L-alanine, 0.02 uM], [tRNA_Gly3~glycine, 0.02 uM], [tRNA_Val1~L-valine, 0.02 uM], [tRNA_Glu2~L-glutamate, 0.02 uM], [tRNA_Ser1~L-serine, 0.02 uM], [tRNA_Ile12~L-isoleucine, 0.02 uM], [tRNA_Asp1~L-aspartate, 0.02 uM], [tRNA_Thr3~L-threonine, 0.02 uM], [tRNA_Lys~L-lysine, 0.02 uM], [tRNA_Pro1~L-proline, 0.02 uM], [tRNA_Arg2~L-arginine, 0.02 uM], [tRNA_Phe~L-phenylalanine, 0.02 uM], [tRNA_Tyr2~L-tyrosine, 0.02 uM], [tRNA_Gln1~L-glutamine, 0.02 uM], [tRNA_Asn~L-asparagine, 0.02 uM], [tRNA_His~L-histidine, 0.02 uM], [tRNA_MetM~L-methionine, 0.02 uM], [tRNA_Trp~L-tryptophan, 0.02 uM]])
   reaction ProteinSynthesis(AmiB.mRNA~Ribosome_{10}~RibosomeAuxiliary + 890 GTP + 38 tRNA_Leu1~L-leucine + 45 tRNA_Ala1B~L-alanine + 32 tRNA_Gly3~glycine + 35 tRNA_Val1~L-valine + 16 tRNA_Glu2~L-glutamate + 35 tRNA_Ser1~L-serine + 24 tRNA_Ile12~L-isoleucine + 24 tRNA_Asp1~L-aspartate + 33 tRNA_Thr3~L-threonine + 16 tRNA_Lys~L-lysine + 29 tRNA_Pro1~L-proline + 30 tRNA_Arg2~L-arginine + 11 tRNA_Phe~L-phenylalanine + 9 tRNA_Tyr2~L-tyrosine + 24 tRNA_Gln1~L-glutamine + 25 tRNA_Asn~L-asparagine + 8 tRNA_His~L-histidine + 7 tRNA_MetM~L-methionine + 1 tRNA_Cys~L-cysteine + 3 tRNA_Trp~L-tryptophan -> AmiB.mRNA~Ribosome_{10}~RibosomeAuxiliary + AmiB + 890 GDP + 890 Pi + 38 tRNA_Leu1 + 45 tRNA_Ala1B + 32 tRNA_Gly3 + 35 tRNA_Val1 + 16 tRNA_Glu2 + 35 tRNA_Ser1 + 24 tRNA_Ile12 + 24 tRNA_Asp1 + 33 tRNA_Thr3 + 16 tRNA_Lys + 29 tRNA_Pro1 + 30 tRNA_Arg2 + 11 tRNA_Phe + 9 tRNA_Tyr2 + 24 tRNA_Gln1 + 25 tRNA_Asn + 8 tRNA_His + 7 tRNA_MetM + 1 tRNA_Cys + 3 tRNA_Trp, vc = 0.6, km = [[GTP, 0.1 mM], [tRNA_Leu1~L-leucine, 0.02 uM], [tRNA_Ala1B~L-alanine, 0.02 uM], [tRNA_Gly3~glycine, 0.02 uM], [tRNA_Val1~L-valine, 0.02 uM], [tRNA_Glu2~L-glutamate, 0.02 uM], [tRNA_Ser1~L-serine, 0.02 uM], [tRNA_Ile12~L-isoleucine, 0.02 uM], [tRNA_Asp1~L-aspartate, 0.02 uM], [tRNA_Thr3~L-threonine, 0.02 uM], [tRNA_Lys~L-lysine, 0.02 uM], [tRNA_Pro1~L-proline, 0.02 uM], [tRNA_Arg2~L-arginine, 0.02 uM], [tRNA_Phe~L-phenylalanine, 0.02 uM], [tRNA_Tyr2~L-tyrosine, 0.02 uM], [tRNA_Gln1~L-glutamine, 0.02 uM], [tRNA_Asn~L-asparagine, 0.02 uM], [tRNA_His~L-histidine, 0.02 uM], [tRNA_MetM~L-methionine, 0.02 uM], [tRNA_Cys~L-cysteine, 0.02 uM], [tRNA_Trp~L-tryptophan, 0.02 uM]])
   reaction ProteinSynthesis(AmiC.mRNA~Ribosome_{10}~RibosomeAuxiliary + 834 GTP + 38 tRNA_Leu1~L-leucine + 46 tRNA_Ala1B~L-alanine + 27 tRNA_Gly3~glycine + 39 tRNA_Val1~L-valine + 19 tRNA_Glu2~L-glutamate + 31 tRNA_Ser1~L-serine + 19 tRNA_Ile12~L-isoleucine + 24 tRNA_Asp1~L-aspartate + 17 tRNA_Thr3~L-threonine + 30 tRNA_Lys~L-lysine + 18 tRNA_Pro1~L-proline + 25 tRNA_Arg2~L-arginine + 16 tRNA_Phe~L-phenylalanine + 9 tRNA_Tyr2~L-tyrosine + 27 tRNA_Gln1~L-glutamine + 15 tRNA_Asn~L-asparagine + 4 tRNA_His~L-histidine + 11 tRNA_MetM~L-methionine + 2 tRNA_Trp~L-tryptophan -> AmiC.mRNA~Ribosome_{10}~RibosomeAuxiliary + AmiC + 834 GDP + 834 Pi + 38 tRNA_Leu1 + 46 tRNA_Ala1B + 27 tRNA_Gly3 + 39 tRNA_Val1 + 19 tRNA_Glu2 + 31 tRNA_Ser1 + 19 tRNA_Ile12 + 24 tRNA_Asp1 + 17 tRNA_Thr3 + 30 tRNA_Lys + 18 tRNA_Pro1 + 25 tRNA_Arg2 + 16 tRNA_Phe + 9 tRNA_Tyr2 + 27 tRNA_Gln1 + 15 tRNA_Asn + 4 tRNA_His + 11 tRNA_MetM + 2 tRNA_Trp, vc = 0.6, km = [[GTP, 0.1 mM], [tRNA_Leu1~L-leucine, 0.02 uM], [tRNA_Ala1B~L-alanine, 0.02 uM], [tRNA_Gly3~glycine, 0.02 uM], [tRNA_Val1~L-valine, 0.02 uM], [tRNA_Glu2~L-glutamate, 0.02 uM], [tRNA_Ser1~L-serine, 0.02 uM], [tRNA_Ile12~L-isoleucine, 0.02 uM], [tRNA_Asp1~L-aspartate, 0.02 uM], [tRNA_Thr3~L-threonine, 0.02 uM], [tRNA_Lys~L-lysine, 0.02 uM], [tRNA_Pro1~L-proline, 0.02 uM], [tRNA_Arg2~L-arginine, 0.02 uM], [tRNA_Phe~L-phenylalanine, 0.02 uM], [tRNA_Tyr2~L-tyrosine, 0.02 uM], [tRNA_Gln1~L-glutamine, 0.02 uM], [tRNA_Asn~L-asparagine, 0.02 uM], [tRNA_His~L-histidine, 0.02 uM], [tRNA_MetM~L-methionine, 0.02 uM], [tRNA_Trp~L-tryptophan, 0.02 uM]])
   reaction ProteinSynthesis(AmiD.mRNA~Ribosome_{10}~RibosomeAuxiliary + 552 GTP + 25 tRNA_Leu1~L-leucine + 37 tRNA_Ala1B~L-alanine + 17 tRNA_Gly3~glycine + 15 tRNA_Val1~L-valine + 15 tRNA_Glu2~L-glutamate + 8 tRNA_Ser1~L-serine + 16 tRNA_Ile12~L-isoleucine + 16 tRNA_Asp1~L-aspartate + 11 tRNA_Thr3~L-threonine + 12 tRNA_Lys~L-lysine + 20 tRNA_Pro1~L-proline + 19 tRNA_Arg2~L-arginine + 9 tRNA_Phe~L-phenylalanine + 12 tRNA_Tyr2~L-tyrosine + 19 tRNA_Gln1~L-glutamine + 6 tRNA_Asn~L-asparagine + 7 tRNA_His~L-histidine + 4 tRNA_MetM~L-methionine + 1 tRNA_Cys~L-cysteine + 7 tRNA_Trp~L-tryptophan -> AmiD.mRNA~Ribosome_{10}~RibosomeAuxiliary + AmiD + 552 GDP + 552 Pi + 25 tRNA_Leu1 + 37 tRNA_Ala1B + 17 tRNA_Gly3 + 15 tRNA_Val1 + 15 tRNA_Glu2 + 8 tRNA_Ser1 + 16 tRNA_Ile12 + 16 tRNA_Asp1 + 11 tRNA_Thr3 + 12 tRNA_Lys + 20 tRNA_Pro1 + 19 tRNA_Arg2 + 9 tRNA_Phe + 12 tRNA_Tyr2 + 19 tRNA_Gln1 + 6 tRNA_Asn + 7 tRNA_His + 4 tRNA_MetM + 1 tRNA_Cys + 7 tRNA_Trp, vc = 0.6, km = [[GTP, 0.1 mM], [tRNA_Leu1~L-leucine, 0.02 uM], [tRNA_Ala1B~L-alanine, 0.02 uM], [tRNA_Gly3~glycine, 0.02 uM], [tRNA_Val1~L-valine, 0.02 uM], [tRNA_Glu2~L-glutamate, 0.02 uM], [tRNA_Ser1~L-serine, 0.02 uM], [tRNA_Ile12~L-isoleucine, 0.02 uM], [tRNA_Asp1~L-aspartate, 0.02 uM], [tRNA_Thr3~L-threonine, 0.02 uM], [tRNA_Lys~L-lysine, 0.02 uM], [tRNA_Pro1~L-proline, 0.02 uM], [tRNA_Arg2~L-arginine, 0.02 uM], [tRNA_Phe~L-phenylalanine, 0.02 uM], [tRNA_Tyr2~L-tyrosine, 0.02 uM], [tRNA_Gln1~L-glutamine, 0.02 uM], [tRNA_Asn~L-asparagine, 0.02 uM], [tRNA_His~L-histidine, 0.02 uM], [tRNA_MetM~L-methionine, 0.02 uM], [tRNA_Cys~L-cysteine, 0.02 uM], [tRNA_Trp~L-tryptophan, 0.02 uM]])
   reaction ProteinSynthesis(Amn.mRNA~Ribosome_{10}~RibosomeAuxiliary + 968 GTP + 49 tRNA_Leu1~L-leucine + 42 tRNA_Ala1B~L-alanine + 35 tRNA_Gly3~glycine + 26 tRNA_Val1~L-valine + 26 tRNA_Glu2~L-glutamate + 30 tRNA_Ser1~L-serine + 28 tRNA_Ile12~L-isoleucine + 30 tRNA_Asp1~L-aspartate + 37 tRNA_Thr3~L-threonine + 12 tRNA_Lys~L-lysine + 30 tRNA_Pro1~L-proline + 34 tRNA_Arg2~L-arginine + 17 tRNA_Phe~L-phenylalanine + 22 tRNA_Tyr2~L-tyrosine + 18 tRNA_Gln1~L-glutamine + 15 tRNA_Asn~L-asparagine + 16 tRNA_His~L-histidine + 5 tRNA_MetM~L-methionine + 5 tRNA_Cys~L-cysteine + 7 tRNA_Trp~L-tryptophan -> Amn.mRNA~Ribosome_{10}~RibosomeAuxiliary + Amn + 968 GDP + 968 Pi + 49 tRNA_Leu1 + 42 tRNA_Ala1B + 35 tRNA_Gly3 + 26 tRNA_Val1 + 26 tRNA_Glu2 + 30 tRNA_Ser1 + 28 tRNA_Ile12 + 30 tRNA_Asp1 + 37 tRNA_Thr3 + 12 tRNA_Lys + 30 tRNA_Pro1 + 34 tRNA_Arg2 + 17 tRNA_Phe + 22 tRNA_Tyr2 + 18 tRNA_Gln1 + 15 tRNA_Asn + 16 tRNA_His + 5 tRNA_MetM + 5 tRNA_Cys + 7 tRNA_Trp, vc = 0.6, km = [[GTP, 0.1 mM], [tRNA_Leu1~L-leucine, 0.02 uM], [tRNA_Ala1B~L-alanine, 0.02 uM], [tRNA_Gly3~glycine, 0.02 uM], [tRNA_Val1~L-valine, 0.02 uM], [tRNA_Glu2~L-glutamate, 0.02 uM], [tRNA_Ser1~L-serine, 0.02 uM], [tRNA_Ile12~L-isoleucine, 0.02 uM], [tRNA_Asp1~L-aspartate, 0.02 uM], [tRNA_Thr3~L-threonine, 0.02 uM], [tRNA_Lys~L-lysine, 0.02 uM], [tRNA_Pro1~L-proline, 0.02 uM], [tRNA_Arg2~L-arginine, 0.02 uM], [tRNA_Phe~L-phenylalanine, 0.02 uM], [tRNA_Tyr2~L-tyrosine, 0.02 uM], [tRNA_Gln1~L-glutamine, 0.02 uM], [tRNA_Asn~L-asparagine, 0.02 uM], [tRNA_His~L-histidine, 0.02 uM], [tRNA_MetM~L-methionine, 0.02 uM], [tRNA_Cys~L-cysteine, 0.02 uM], [tRNA_Trp~L-tryptophan, 0.02 uM]])
   reaction ProteinSynthesis(AmpC.mRNA~Ribosome_{10}~RibosomeAuxiliary + 754 GTP + 34 tRNA_Leu1~L-leucine + 40 tRNA_Ala1B~L-alanine + 29 tRNA_Gly3~glycine + 22 tRNA_Val1~L-valine + 15 tRNA_Glu2~L-glutamate + 20 tRNA_Ser1~L-serine + 23 tRNA_Ile12~L-isoleucine + 14 tRNA_Asp1~L-aspartate + 27 tRNA_Thr3~L-threonine + 22 tRNA_Lys~L-lysine + 26 tRNA_Pro1~L-proline + 11 tRNA_Arg2~L-arginine + 11 tRNA_Phe~L-phenylalanine + 15 tRNA_Tyr2~L-tyrosine + 25 tRNA_Gln1~L-glutamine + 16 tRNA_Asn~L-asparagine + 5 tRNA_His~L-histidine + 7 tRNA_MetM~L-methionine + 2 tRNA_Cys~L-cysteine + 13 tRNA_Trp~L-tryptophan -> AmpC.mRNA~Ribosome_{10}~RibosomeAuxiliary + AmpC + 754 GDP + 754 Pi + 34 tRNA_Leu1 + 40 tRNA_Ala1B + 29 tRNA_Gly3 + 22 tRNA_Val1 + 15 tRNA_Glu2 + 20 tRNA_Ser1 + 23 tRNA_Ile12 + 14 tRNA_Asp1 + 27 tRNA_Thr3 + 22 tRNA_Lys + 26 tRNA_Pro1 + 11 tRNA_Arg2 + 11 tRNA_Phe + 15 tRNA_Tyr2 + 25 tRNA_Gln1 + 16 tRNA_Asn + 5 tRNA_His + 7 tRNA_MetM + 2 tRNA_Cys + 13 tRNA_Trp, vc = 0.6, km = [[GTP, 0.1 mM], [tRNA_Leu1~L-leucine, 0.02 uM], [tRNA_Ala1B~L-alanine, 0.02 uM], [tRNA_Gly3~glycine, 0.02 uM], [tRNA_Val1~L-valine, 0.02 uM], [tRNA_Glu2~L-glutamate, 0.02 uM], [tRNA_Ser1~L-serine, 0.02 uM], [tRNA_Ile12~L-isoleucine, 0.02 uM], [tRNA_Asp1~L-aspartate, 0.02 uM], [tRNA_Thr3~L-threonine, 0.02 uM], [tRNA_Lys~L-lysine, 0.02 uM], [tRNA_Pro1~L-proline, 0.02 uM], [tRNA_Arg2~L-arginine, 0.02 uM], [tRNA_Phe~L-phenylalanine, 0.02 uM], [tRNA_Tyr2~L-tyrosine, 0.02 uM], [tRNA_Gln1~L-glutamine, 0.02 uM], [tRNA_Asn~L-asparagine, 0.02 uM], [tRNA_His~L-histidine, 0.02 uM], [tRNA_MetM~L-methionine, 0.02 uM], [tRNA_Cys~L-cysteine, 0.02 uM], [tRNA_Trp~L-tryptophan, 0.02 uM]])
   reaction ProteinSynthesis(AmpD.mRNA~Ribosome_{10}~RibosomeAuxiliary + 366 GTP + 14 tRNA_Leu1~L-leucine + 17 tRNA_Ala1B~L-alanine + 13 tRNA_Gly3~glycine + 11 tRNA_Val1~L-valine + 9 tRNA_Glu2~L-glutamate + 6 tRNA_Ser1~L-serine + 11 tRNA_Ile12~L-isoleucine + 16 tRNA_Asp1~L-aspartate + 12 tRNA_Thr3~L-threonine + 4 tRNA_Lys~L-lysine + 14 tRNA_Pro1~L-proline + 13 tRNA_Arg2~L-arginine + 8 tRNA_Phe~L-phenylalanine + 6 tRNA_Tyr2~L-tyrosine + 8 tRNA_Gln1~L-glutamine + 3 tRNA_Asn~L-asparagine + 7 tRNA_His~L-histidine + 2 tRNA_MetM~L-methionine + 5 tRNA_Cys~L-cysteine + 4 tRNA_Trp~L-tryptophan -> AmpD.mRNA~Ribosome_{10}~RibosomeAuxiliary + AmpD + 366 GDP + 366 Pi + 14 tRNA_Leu1 + 17 tRNA_Ala1B + 13 tRNA_Gly3 + 11 tRNA_Val1 + 9 tRNA_Glu2 + 6 tRNA_Ser1 + 11 tRNA_Ile12 + 16 tRNA_Asp1 + 12 tRNA_Thr3 + 4 tRNA_Lys + 14 tRNA_Pro1 + 13 tRNA_Arg2 + 8 tRNA_Phe + 6 tRNA_Tyr2 + 8 tRNA_Gln1 + 3 tRNA_Asn + 7 tRNA_His + 2 tRNA_MetM + 5 tRNA_Cys + 4 tRNA_Trp, vc = 0.6, km = [[GTP, 0.1 mM], [tRNA_Leu1~L-leucine, 0.02 uM], [tRNA_Ala1B~L-alanine, 0.02 uM], [tRNA_Gly3~glycine, 0.02 uM], [tRNA_Val1~L-valine, 0.02 uM], [tRNA_Glu2~L-glutamate, 0.02 uM], [tRNA_Ser1~L-serine, 0.02 uM], [tRNA_Ile12~L-isoleucine, 0.02 uM], [tRNA_Asp1~L-aspartate, 0.02 uM], [tRNA_Thr3~L-threonine, 0.02 uM], [tRNA_Lys~L-lysine, 0.02 uM], [tRNA_Pro1~L-proline, 0.02 uM], [tRNA_Arg2~L-arginine, 0.02 uM], [tRNA_Phe~L-phenylalanine, 0.02 uM], [tRNA_Tyr2~L-tyrosine, 0.02 uM], [tRNA_Gln1~L-glutamine, 0.02 uM], [tRNA_Asn~L-asparagine, 0.02 uM], [tRNA_His~L-histidine, 0.02 uM], [tRNA_MetM~L-methionine, 0.02 uM], [tRNA_Cys~L-cysteine, 0.02 uM], [tRNA_Trp~L-tryptophan, 0.02 uM]])
   reaction ProteinSynthesis(AmpE.mRNA~Ribosome_{10}~RibosomeAuxiliary + 568 GTP + 47 tRNA_Leu1~L-leucine + 29 tRNA_Ala1B~L-alanine + 21 tRNA_Gly3~glycine + 26 tRNA_Val1~L-valine + 10 tRNA_Glu2~L-glutamate + 9 tRNA_Ser1~L-serine + 12 tRNA_Ile12~L-isoleucine + 7 tRNA_Asp1~L-aspartate + 18 tRNA_Thr3~L-threonine + 8 tRNA_Lys~L-lysine + 9 tRNA_Pro1~L-proline + 18 tRNA_Arg2~L-arginine + 16 tRNA_Phe~L-phenylalanine + 10 tRNA_Tyr2~L-tyrosine + 9 tRNA_Gln1~L-glutamine + 4 tRNA_Asn~L-asparagine + 13 tRNA_His~L-histidine + 7 tRNA_MetM~L-methionine + 2 tRNA_Cys~L-cysteine + 9 tRNA_Trp~L-tryptophan -> AmpE.mRNA~Ribosome_{10}~RibosomeAuxiliary + AmpE + 568 GDP + 568 Pi + 47 tRNA_Leu1 + 29 tRNA_Ala1B + 21 tRNA_Gly3 + 26 tRNA_Val1 + 10 tRNA_Glu2 + 9 tRNA_Ser1 + 12 tRNA_Ile12 + 7 tRNA_Asp1 + 18 tRNA_Thr3 + 8 tRNA_Lys + 9 tRNA_Pro1 + 18 tRNA_Arg2 + 16 tRNA_Phe + 10 tRNA_Tyr2 + 9 tRNA_Gln1 + 4 tRNA_Asn + 13 tRNA_His + 7 tRNA_MetM + 2 tRNA_Cys + 9 tRNA_Trp, vc = 0.6, km = [[GTP, 0.1 mM], [tRNA_Leu1~L-leucine, 0.02 uM], [tRNA_Ala1B~L-alanine, 0.02 uM], [tRNA_Gly3~glycine, 0.02 uM], [tRNA_Val1~L-valine, 0.02 uM], [tRNA_Glu2~L-glutamate, 0.02 uM], [tRNA_Ser1~L-serine, 0.02 uM], [tRNA_Ile12~L-isoleucine, 0.02 uM], [tRNA_Asp1~L-aspartate, 0.02 uM], [tRNA_Thr3~L-threonine, 0.02 uM], [tRNA_Lys~L-lysine, 0.02 uM], [tRNA_Pro1~L-proline, 0.02 uM], [tRNA_Arg2~L-arginine, 0.02 uM], [tRNA_Phe~L-phenylalanine, 0.02 uM], [tRNA_Tyr2~L-tyrosine, 0.02 uM], [tRNA_Gln1~L-glutamine, 0.02 uM], [tRNA_Asn~L-asparagine, 0.02 uM], [tRNA_His~L-histidine, 0.02 uM], [tRNA_MetM~L-methionine, 0.02 uM], [tRNA_Cys~L-cysteine, 0.02 uM], [tRNA_Trp~L-tryptophan, 0.02 uM]])
   reaction ProteinSynthesis(AmpG.mRNA~Ribosome_{10}~RibosomeAuxiliary + 982 GTP + 89 tRNA_Leu1~L-leucine + 60 tRNA_Ala1B~L-alanine + 45 tRNA_Gly3~glycine + 37 tRNA_Val1~L-valine + 11 tRNA_Glu2~L-glutamate + 27 tRNA_Ser1~L-serine + 24 tRNA_Ile12~L-isoleucine + 15 tRNA_Asp1~L-aspartate + 30 tRNA_Thr3~L-threonine + 10 tRNA_Lys~L-lysine + 17 tRNA_Pro1~L-proline + 19 tRNA_Arg2~L-arginine + 30 tRNA_Phe~L-phenylalanine + 15 tRNA_Tyr2~L-tyrosine + 14 tRNA_Gln1~L-glutamine + 9 tRNA_Asn~L-asparagine + 4 tRNA_His~L-histidine + 15 tRNA_MetM~L-methionine + 5 tRNA_Cys~L-cysteine + 15 tRNA_Trp~L-tryptophan -> AmpG.mRNA~Ribosome_{10}~RibosomeAuxiliary + AmpG + 982 GDP + 982 Pi + 89 tRNA_Leu1 + 60 tRNA_Ala1B + 45 tRNA_Gly3 + 37 tRNA_Val1 + 11 tRNA_Glu2 + 27 tRNA_Ser1 + 24 tRNA_Ile12 + 15 tRNA_Asp1 + 30 tRNA_Thr3 + 10 tRNA_Lys + 17 tRNA_Pro1 + 19 tRNA_Arg2 + 30 tRNA_Phe + 15 tRNA_Tyr2 + 14 tRNA_Gln1 + 9 tRNA_Asn + 4 tRNA_His + 15 tRNA_MetM + 5 tRNA_Cys + 15 tRNA_Trp, vc = 0.6, km = [[GTP, 0.1 mM], [tRNA_Leu1~L-leucine, 0.02 uM], [tRNA_Ala1B~L-alanine, 0.02 uM], [tRNA_Gly3~glycine, 0.02 uM], [tRNA_Val1~L-valine, 0.02 uM], [tRNA_Glu2~L-glutamate, 0.02 uM], [tRNA_Ser1~L-serine, 0.02 uM], [tRNA_Ile12~L-isoleucine, 0.02 uM], [tRNA_Asp1~L-aspartate, 0.02 uM], [tRNA_Thr3~L-threonine, 0.02 uM], [tRNA_Lys~L-lysine, 0.02 uM], [tRNA_Pro1~L-proline, 0.02 uM], [tRNA_Arg2~L-arginine, 0.02 uM], [tRNA_Phe~L-phenylalanine, 0.02 uM], [tRNA_Tyr2~L-tyrosine, 0.02 uM], [tRNA_Gln1~L-glutamine, 0.02 uM], [tRNA_Asn~L-asparagine, 0.02 uM], [tRNA_His~L-histidine, 0.02 uM], [tRNA_MetM~L-methionine, 0.02 uM], [tRNA_Cys~L-cysteine, 0.02 uM], [tRNA_Trp~L-tryptophan, 0.02 uM]])
   reaction ProteinSynthesis(AmpH.mRNA~Ribosome_{10}~RibosomeAuxiliary + 770 GTP + 34 tRNA_Leu1~L-leucine + 38 tRNA_Ala1B~L-alanine + 33 tRNA_Gly3~glycine + 25 tRNA_Val1~L-valine + 11 tRNA_Glu2~L-glutamate + 27 tRNA_Ser1~L-serine + 17 tRNA_Ile12~L-isoleucine + 18 tRNA_Asp1~L-aspartate + 28 tRNA_Thr3~L-threonine + 17 tRNA_Lys~L-lysine + 27 tRNA_Pro1~L-proline + 23 tRNA_Arg2~L-arginine + 12 tRNA_Phe~L-phenylalanine + 15 tRNA_Tyr2~L-tyrosine + 19 tRNA_Gln1~L-glutamine + 15 tRNA_Asn~L-asparagine + 4 tRNA_His~L-histidine + 15 tRNA_MetM~L-methionine + 3 tRNA_Cys~L-cysteine + 4 tRNA_Trp~L-tryptophan -> AmpH.mRNA~Ribosome_{10}~RibosomeAuxiliary + AmpH + 770 GDP + 770 Pi + 34 tRNA_Leu1 + 38 tRNA_Ala1B + 33 tRNA_Gly3 + 25 tRNA_Val1 + 11 tRNA_Glu2 + 27 tRNA_Ser1 + 17 tRNA_Ile12 + 18 tRNA_Asp1 + 28 tRNA_Thr3 + 17 tRNA_Lys + 27 tRNA_Pro1 + 23 tRNA_Arg2 + 12 tRNA_Phe + 15 tRNA_Tyr2 + 19 tRNA_Gln1 + 15 tRNA_Asn + 4 tRNA_His + 15 tRNA_MetM + 3 tRNA_Cys + 4 tRNA_Trp, vc = 0.6, km = [[GTP, 0.1 mM], [tRNA_Leu1~L-leucine, 0.02 uM], [tRNA_Ala1B~L-alanine, 0.02 uM], [tRNA_Gly3~glycine, 0.02 uM], [tRNA_Val1~L-valine, 0.02 uM], [tRNA_Glu2~L-glutamate, 0.02 uM], [tRNA_Ser1~L-serine, 0.02 uM], [tRNA_Ile12~L-isoleucine, 0.02 uM], [tRNA_Asp1~L-aspartate, 0.02 uM], [tRNA_Thr3~L-threonine, 0.02 uM], [tRNA_Lys~L-lysine, 0.02 uM], [tRNA_Pro1~L-proline, 0.02 uM], [tRNA_Arg2~L-arginine, 0.02 uM], [tRNA_Phe~L-phenylalanine, 0.02 uM], [tRNA_Tyr2~L-tyrosine, 0.02 uM], [tRNA_Gln1~L-glutamine, 0.02 uM], [tRNA_Asn~L-asparagine, 0.02 uM], [tRNA_His~L-histidine, 0.02 uM], [tRNA_MetM~L-methionine, 0.02 uM], [tRNA_Cys~L-cysteine, 0.02 uM], [tRNA_Trp~L-tryptophan, 0.02 uM]])
   reaction ProteinSynthesis(AmtB.mRNA~Ribosome_{10}~RibosomeAuxiliary + 856 GTP + 48 tRNA_Leu1~L-leucine + 55 tRNA_Ala1B~L-alanine + 60 tRNA_Gly3~glycine + 46 tRNA_Val1~L-valine + 13 tRNA_Glu2~L-glutamate + 16 tRNA_Ser1~L-serine + 36 tRNA_Ile12~L-isoleucine + 8 tRNA_Asp1~L-aspartate + 22 tRNA_Thr3~L-threonine + 11 tRNA_Lys~L-lysine + 10 tRNA_Pro1~L-proline + 9 tRNA_Arg2~L-arginine + 23 tRNA_Phe~L-phenylalanine + 11 tRNA_Tyr2~L-tyrosine + 6 tRNA_Gln1~L-glutamine + 15 tRNA_Asn~L-asparagine + 8 tRNA_His~L-histidine + 14 tRNA_MetM~L-methionine + 8 tRNA_Cys~L-cysteine + 9 tRNA_Trp~L-tryptophan -> AmtB.mRNA~Ribosome_{10}~RibosomeAuxiliary + AmtB + 856 GDP + 856 Pi + 48 tRNA_Leu1 + 55 tRNA_Ala1B + 60 tRNA_Gly3 + 46 tRNA_Val1 + 13 tRNA_Glu2 + 16 tRNA_Ser1 + 36 tRNA_Ile12 + 8 tRNA_Asp1 + 22 tRNA_Thr3 + 11 tRNA_Lys + 10 tRNA_Pro1 + 9 tRNA_Arg2 + 23 tRNA_Phe + 11 tRNA_Tyr2 + 6 tRNA_Gln1 + 15 tRNA_Asn + 8 tRNA_His + 14 tRNA_MetM + 8 tRNA_Cys + 9 tRNA_Trp, vc = 0.6, km = [[GTP, 0.1 mM], [tRNA_Leu1~L-leucine, 0.02 uM], [tRNA_Ala1B~L-alanine, 0.02 uM], [tRNA_Gly3~glycine, 0.02 uM], [tRNA_Val1~L-valine, 0.02 uM], [tRNA_Glu2~L-glutamate, 0.02 uM], [tRNA_Ser1~L-serine, 0.02 uM], [tRNA_Ile12~L-isoleucine, 0.02 uM], [tRNA_Asp1~L-aspartate, 0.02 uM], [tRNA_Thr3~L-threonine, 0.02 uM], [tRNA_Lys~L-lysine, 0.02 uM], [tRNA_Pro1~L-proline, 0.02 uM], [tRNA_Arg2~L-arginine, 0.02 uM], [tRNA_Phe~L-phenylalanine, 0.02 uM], [tRNA_Tyr2~L-tyrosine, 0.02 uM], [tRNA_Gln1~L-glutamine, 0.02 uM], [tRNA_Asn~L-asparagine, 0.02 uM], [tRNA_His~L-histidine, 0.02 uM], [tRNA_MetM~L-methionine, 0.02 uM], [tRNA_Cys~L-cysteine, 0.02 uM], [tRNA_Trp~L-tryptophan, 0.02 uM]])
   reaction ProteinSynthesis(AmyA.mRNA~Ribosome_{10}~RibosomeAuxiliary + 990 GTP + 34 tRNA_Leu1~L-leucine + 34 tRNA_Ala1B~L-alanine + 40 tRNA_Gly3~glycine + 35 tRNA_Val1~L-valine + 40 tRNA_Glu2~L-glutamate + 14 tRNA_Ser1~L-serine + 30 tRNA_Ile12~L-isoleucine + 44 tRNA_Asp1~L-aspartate + 22 tRNA_Thr3~L-threonine + 20 tRNA_Lys~L-lysine + 23 tRNA_Pro1~L-proline + 20 tRNA_Arg2~L-arginine + 28 tRNA_Phe~L-phenylalanine + 22 tRNA_Tyr2~L-tyrosine + 22 tRNA_Gln1~L-glutamine + 21 tRNA_Asn~L-asparagine + 14 tRNA_His~L-histidine + 11 tRNA_MetM~L-methionine + 7 tRNA_Cys~L-cysteine + 14 tRNA_Trp~L-tryptophan -> AmyA.mRNA~Ribosome_{10}~RibosomeAuxiliary + AmyA + 990 GDP + 990 Pi + 34 tRNA_Leu1 + 34 tRNA_Ala1B + 40 tRNA_Gly3 + 35 tRNA_Val1 + 40 tRNA_Glu2 + 14 tRNA_Ser1 + 30 tRNA_Ile12 + 44 tRNA_Asp1 + 22 tRNA_Thr3 + 20 tRNA_Lys + 23 tRNA_Pro1 + 20 tRNA_Arg2 + 28 tRNA_Phe + 22 tRNA_Tyr2 + 22 tRNA_Gln1 + 21 tRNA_Asn + 14 tRNA_His + 11 tRNA_MetM + 7 tRNA_Cys + 14 tRNA_Trp, vc = 0.6, km = [[GTP, 0.1 mM], [tRNA_Leu1~L-leucine, 0.02 uM], [tRNA_Ala1B~L-alanine, 0.02 uM], [tRNA_Gly3~glycine, 0.02 uM], [tRNA_Val1~L-valine, 0.02 uM], [tRNA_Glu2~L-glutamate, 0.02 uM], [tRNA_Ser1~L-serine, 0.02 uM], [tRNA_Ile12~L-isoleucine, 0.02 uM], [tRNA_Asp1~L-aspartate, 0.02 uM], [tRNA_Thr3~L-threonine, 0.02 uM], [tRNA_Lys~L-lysine, 0.02 uM], [tRNA_Pro1~L-proline, 0.02 uM], [tRNA_Arg2~L-arginine, 0.02 uM], [tRNA_Phe~L-phenylalanine, 0.02 uM], [tRNA_Tyr2~L-tyrosine, 0.02 uM], [tRNA_Gln1~L-glutamine, 0.02 uM], [tRNA_Asn~L-asparagine, 0.02 uM], [tRNA_His~L-histidine, 0.02 uM], [tRNA_MetM~L-methionine, 0.02 uM], [tRNA_Cys~L-cysteine, 0.02 uM], [tRNA_Trp~L-tryptophan, 0.02 uM]])
   reaction ProteinSynthesis(AnmK.mRNA~Ribosome_{10}~RibosomeAuxiliary + 738 GTP + 46 tRNA_Leu1~L-leucine + 38 tRNA_Ala1B~L-alanine + 40 tRNA_Gly3~glycine + 27 tRNA_Val1~L-valine + 13 tRNA_Glu2~L-glutamate + 17 tRNA_Ser1~L-serine + 18 tRNA_Ile12~L-isoleucine + 20 tRNA_Asp1~L-aspartate + 22 tRNA_Thr3~L-threonine + 7 tRNA_Lys~L-lysine + 23 tRNA_Pro1~L-proline + 19 tRNA_Arg2~L-arginine + 10 tRNA_Phe~L-phenylalanine + 5 tRNA_Tyr2~L-tyrosine + 22 tRNA_Gln1~L-glutamine + 12 tRNA_Asn~L-asparagine + 9 tRNA_His~L-histidine + 9 tRNA_MetM~L-methionine + 4 tRNA_Cys~L-cysteine + 8 tRNA_Trp~L-tryptophan -> AnmK.mRNA~Ribosome_{10}~RibosomeAuxiliary + AnmK + 738 GDP + 738 Pi + 46 tRNA_Leu1 + 38 tRNA_Ala1B + 40 tRNA_Gly3 + 27 tRNA_Val1 + 13 tRNA_Glu2 + 17 tRNA_Ser1 + 18 tRNA_Ile12 + 20 tRNA_Asp1 + 22 tRNA_Thr3 + 7 tRNA_Lys + 23 tRNA_Pro1 + 19 tRNA_Arg2 + 10 tRNA_Phe + 5 tRNA_Tyr2 + 22 tRNA_Gln1 + 12 tRNA_Asn + 9 tRNA_His + 9 tRNA_MetM + 4 tRNA_Cys + 8 tRNA_Trp, vc = 0.6, km = [[GTP, 0.1 mM], [tRNA_Leu1~L-leucine, 0.02 uM], [tRNA_Ala1B~L-alanine, 0.02 uM], [tRNA_Gly3~glycine, 0.02 uM], [tRNA_Val1~L-valine, 0.02 uM], [tRNA_Glu2~L-glutamate, 0.02 uM], [tRNA_Ser1~L-serine, 0.02 uM], [tRNA_Ile12~L-isoleucine, 0.02 uM], [tRNA_Asp1~L-aspartate, 0.02 uM], [tRNA_Thr3~L-threonine, 0.02 uM], [tRNA_Lys~L-lysine, 0.02 uM], [tRNA_Pro1~L-proline, 0.02 uM], [tRNA_Arg2~L-arginine, 0.02 uM], [tRNA_Phe~L-phenylalanine, 0.02 uM], [tRNA_Tyr2~L-tyrosine, 0.02 uM], [tRNA_Gln1~L-glutamine, 0.02 uM], [tRNA_Asn~L-asparagine, 0.02 uM], [tRNA_His~L-histidine, 0.02 uM], [tRNA_MetM~L-methionine, 0.02 uM], [tRNA_Cys~L-cysteine, 0.02 uM], [tRNA_Trp~L-tryptophan, 0.02 uM]])
   reaction ProteinSynthesis(AnsA.mRNA~Ribosome_{10}~RibosomeAuxiliary + 676 GTP + 34 tRNA_Leu1~L-leucine + 29 tRNA_Ala1B~L-alanine + 28 tRNA_Gly3~glycine + 20 tRNA_Val1~L-valine + 18 tRNA_Glu2~L-glutamate + 16 tRNA_Ser1~L-serine + 22 tRNA_Ile12~L-isoleucine + 18 tRNA_Asp1~L-aspartate + 23 tRNA_Thr3~L-threonine + 10 tRNA_Lys~L-lysine + 22 tRNA_Pro1~L-proline + 15 tRNA_Arg2~L-arginine + 10 tRNA_Phe~L-phenylalanine + 14 tRNA_Tyr2~L-tyrosine + 16 tRNA_Gln1~L-glutamine + 17 tRNA_Asn~L-asparagine + 12 tRNA_His~L-histidine + 12 tRNA_MetM~L-methionine + 1 tRNA_Cys~L-cysteine + 1 tRNA_Trp~L-tryptophan -> AnsA.mRNA~Ribosome_{10}~RibosomeAuxiliary + AnsA + 676 GDP + 676 Pi + 34 tRNA_Leu1 + 29 tRNA_Ala1B + 28 tRNA_Gly3 + 20 tRNA_Val1 + 18 tRNA_Glu2 + 16 tRNA_Ser1 + 22 tRNA_Ile12 + 18 tRNA_Asp1 + 23 tRNA_Thr3 + 10 tRNA_Lys + 22 tRNA_Pro1 + 15 tRNA_Arg2 + 10 tRNA_Phe + 14 tRNA_Tyr2 + 16 tRNA_Gln1 + 17 tRNA_Asn + 12 tRNA_His + 12 tRNA_MetM + 1 tRNA_Cys + 1 tRNA_Trp, vc = 0.6, km = [[GTP, 0.1 mM], [tRNA_Leu1~L-leucine, 0.02 uM], [tRNA_Ala1B~L-alanine, 0.02 uM], [tRNA_Gly3~glycine, 0.02 uM], [tRNA_Val1~L-valine, 0.02 uM], [tRNA_Glu2~L-glutamate, 0.02 uM], [tRNA_Ser1~L-serine, 0.02 uM], [tRNA_Ile12~L-isoleucine, 0.02 uM], [tRNA_Asp1~L-aspartate, 0.02 uM], [tRNA_Thr3~L-threonine, 0.02 uM], [tRNA_Lys~L-lysine, 0.02 uM], [tRNA_Pro1~L-proline, 0.02 uM], [tRNA_Arg2~L-arginine, 0.02 uM], [tRNA_Phe~L-phenylalanine, 0.02 uM], [tRNA_Tyr2~L-tyrosine, 0.02 uM], [tRNA_Gln1~L-glutamine, 0.02 uM], [tRNA_Asn~L-asparagine, 0.02 uM], [tRNA_His~L-histidine, 0.02 uM], [tRNA_MetM~L-methionine, 0.02 uM], [tRNA_Cys~L-cysteine, 0.02 uM], [tRNA_Trp~L-tryptophan, 0.02 uM]])
   reaction ProteinSynthesis(AnsB.mRNA~Ribosome_{10}~RibosomeAuxiliary + 696 GTP + 26 tRNA_Leu1~L-leucine + 38 tRNA_Ala1B~L-alanine + 30 tRNA_Gly3~glycine + 37 tRNA_Val1~L-valine + 7 tRNA_Glu2~L-glutamate + 17 tRNA_Ser1~L-serine + 13 tRNA_Ile12~L-isoleucine + 27 tRNA_Asp1~L-aspartate + 35 tRNA_Thr3~L-threonine + 24 tRNA_Lys~L-lysine + 13 tRNA_Pro1~L-proline + 8 tRNA_Arg2~L-arginine + 11 tRNA_Phe~L-phenylalanine + 12 tRNA_Tyr2~L-tyrosine + 13 tRNA_Gln1~L-glutamine + 23 tRNA_Asn~L-asparagine + 3 tRNA_His~L-histidine + 8 tRNA_MetM~L-methionine + 2 tRNA_Cys~L-cysteine + 1 tRNA_Trp~L-tryptophan -> AnsB.mRNA~Ribosome_{10}~RibosomeAuxiliary + AnsB + 696 GDP + 696 Pi + 26 tRNA_Leu1 + 38 tRNA_Ala1B + 30 tRNA_Gly3 + 37 tRNA_Val1 + 7 tRNA_Glu2 + 17 tRNA_Ser1 + 13 tRNA_Ile12 + 27 tRNA_Asp1 + 35 tRNA_Thr3 + 24 tRNA_Lys + 13 tRNA_Pro1 + 8 tRNA_Arg2 + 11 tRNA_Phe + 12 tRNA_Tyr2 + 13 tRNA_Gln1 + 23 tRNA_Asn + 3 tRNA_His + 8 tRNA_MetM + 2 tRNA_Cys + 1 tRNA_Trp, vc = 0.6, km = [[GTP, 0.1 mM], [tRNA_Leu1~L-leucine, 0.02 uM], [tRNA_Ala1B~L-alanine, 0.02 uM], [tRNA_Gly3~glycine, 0.02 uM], [tRNA_Val1~L-valine, 0.02 uM], [tRNA_Glu2~L-glutamate, 0.02 uM], [tRNA_Ser1~L-serine, 0.02 uM], [tRNA_Ile12~L-isoleucine, 0.02 uM], [tRNA_Asp1~L-aspartate, 0.02 uM], [tRNA_Thr3~L-threonine, 0.02 uM], [tRNA_Lys~L-lysine, 0.02 uM], [tRNA_Pro1~L-proline, 0.02 uM], [tRNA_Arg2~L-arginine, 0.02 uM], [tRNA_Phe~L-phenylalanine, 0.02 uM], [tRNA_Tyr2~L-tyrosine, 0.02 uM], [tRNA_Gln1~L-glutamine, 0.02 uM], [tRNA_Asn~L-asparagine, 0.02 uM], [tRNA_His~L-histidine, 0.02 uM], [tRNA_MetM~L-methionine, 0.02 uM], [tRNA_Cys~L-cysteine, 0.02 uM], [tRNA_Trp~L-tryptophan, 0.02 uM]])
   reaction ProteinSynthesis(AnsP.mRNA~Ribosome_{10}~RibosomeAuxiliary + 998 GTP + 55 tRNA_Leu1~L-leucine + 54 tRNA_Ala1B~L-alanine + 49 tRNA_Gly3~glycine + 49 tRNA_Val1~L-valine + 18 tRNA_Glu2~L-glutamate + 30 tRNA_Ser1~L-serine + 36 tRNA_Ile12~L-isoleucine + 10 tRNA_Asp1~L-aspartate + 24 tRNA_Thr3~L-threonine + 17 tRNA_Lys~L-lysine + 20 tRNA_Pro1~L-proline + 16 tRNA_Arg2~L-arginine + 34 tRNA_Phe~L-phenylalanine + 16 tRNA_Tyr2~L-tyrosine + 13 tRNA_Gln1~L-glutamine + 12 tRNA_Asn~L-asparagine + 10 tRNA_His~L-histidine + 20 tRNA_MetM~L-methionine + 4 tRNA_Cys~L-cysteine + 12 tRNA_Trp~L-tryptophan -> AnsP.mRNA~Ribosome_{10}~RibosomeAuxiliary + AnsP + 998 GDP + 998 Pi + 55 tRNA_Leu1 + 54 tRNA_Ala1B + 49 tRNA_Gly3 + 49 tRNA_Val1 + 18 tRNA_Glu2 + 30 tRNA_Ser1 + 36 tRNA_Ile12 + 10 tRNA_Asp1 + 24 tRNA_Thr3 + 17 tRNA_Lys + 20 tRNA_Pro1 + 16 tRNA_Arg2 + 34 tRNA_Phe + 16 tRNA_Tyr2 + 13 tRNA_Gln1 + 12 tRNA_Asn + 10 tRNA_His + 20 tRNA_MetM + 4 tRNA_Cys + 12 tRNA_Trp, vc = 0.6, km = [[GTP, 0.1 mM], [tRNA_Leu1~L-leucine, 0.02 uM], [tRNA_Ala1B~L-alanine, 0.02 uM], [tRNA_Gly3~glycine, 0.02 uM], [tRNA_Val1~L-valine, 0.02 uM], [tRNA_Glu2~L-glutamate, 0.02 uM], [tRNA_Ser1~L-serine, 0.02 uM], [tRNA_Ile12~L-isoleucine, 0.02 uM], [tRNA_Asp1~L-aspartate, 0.02 uM], [tRNA_Thr3~L-threonine, 0.02 uM], [tRNA_Lys~L-lysine, 0.02 uM], [tRNA_Pro1~L-proline, 0.02 uM], [tRNA_Arg2~L-arginine, 0.02 uM], [tRNA_Phe~L-phenylalanine, 0.02 uM], [tRNA_Tyr2~L-tyrosine, 0.02 uM], [tRNA_Gln1~L-glutamine, 0.02 uM], [tRNA_Asn~L-asparagine, 0.02 uM], [tRNA_His~L-histidine, 0.02 uM], [tRNA_MetM~L-methionine, 0.02 uM], [tRNA_Cys~L-cysteine, 0.02 uM], [tRNA_Trp~L-tryptophan, 0.02 uM]])
   reaction ProteinSynthesis(ApaG.mRNA~Ribosome_{10}~RibosomeAuxiliary + 250 GTP + 8 tRNA_Leu1~L-leucine + 6 tRNA_Ala1B~L-alanine + 12 tRNA_Gly3~glycine + 13 tRNA_Val1~L-valine + 10 tRNA_Glu2~L-glutamate + 6 tRNA_Ser1~L-serine + 12 tRNA_Ile12~L-isoleucine + 3 tRNA_Asp1~L-aspartate + 8 tRNA_Thr3~L-threonine + 9 tRNA_Pro1~L-proline + 7 tRNA_Arg2~L-arginine + 3 tRNA_Phe~L-phenylalanine + 7 tRNA_Tyr2~L-tyrosine + 8 tRNA_Gln1~L-glutamine + 6 tRNA_Asn~L-asparagine + 2 tRNA_His~L-histidine + 3 tRNA_MetM~L-methionine + 1 tRNA_Cys~L-cysteine + 1 tRNA_Trp~L-tryptophan -> ApaG.mRNA~Ribosome_{10}~RibosomeAuxiliary + ApaG + 250 GDP + 250 Pi + 8 tRNA_Leu1 + 6 tRNA_Ala1B + 12 tRNA_Gly3 + 13 tRNA_Val1 + 10 tRNA_Glu2 + 6 tRNA_Ser1 + 12 tRNA_Ile12 + 3 tRNA_Asp1 + 8 tRNA_Thr3 + 9 tRNA_Pro1 + 7 tRNA_Arg2 + 3 tRNA_Phe + 7 tRNA_Tyr2 + 8 tRNA_Gln1 + 6 tRNA_Asn + 2 tRNA_His + 3 tRNA_MetM + 1 tRNA_Cys + 1 tRNA_Trp, vc = 0.6, km = [[GTP, 0.1 mM], [tRNA_Leu1~L-leucine, 0.02 uM], [tRNA_Ala1B~L-alanine, 0.02 uM], [tRNA_Gly3~glycine, 0.02 uM], [tRNA_Val1~L-valine, 0.02 uM], [tRNA_Glu2~L-glutamate, 0.02 uM], [tRNA_Ser1~L-serine, 0.02 uM], [tRNA_Ile12~L-isoleucine, 0.02 uM], [tRNA_Asp1~L-aspartate, 0.02 uM], [tRNA_Thr3~L-threonine, 0.02 uM], [tRNA_Pro1~L-proline, 0.02 uM], [tRNA_Arg2~L-arginine, 0.02 uM], [tRNA_Phe~L-phenylalanine, 0.02 uM], [tRNA_Tyr2~L-tyrosine, 0.02 uM], [tRNA_Gln1~L-glutamine, 0.02 uM], [tRNA_Asn~L-asparagine, 0.02 uM], [tRNA_His~L-histidine, 0.02 uM], [tRNA_MetM~L-methionine, 0.02 uM], [tRNA_Cys~L-cysteine, 0.02 uM], [tRNA_Trp~L-tryptophan, 0.02 uM]])
   reaction ProteinSynthesis(ApaH.mRNA~Ribosome_{10}~RibosomeAuxiliary + 560 GTP + 37 tRNA_Leu1~L-leucine + 24 tRNA_Ala1B~L-alanine + 23 tRNA_Gly3~glycine + 13 tRNA_Val1~L-valine + 18 tRNA_Glu2~L-glutamate + 14 tRNA_Ser1~L-serine + 9 tRNA_Ile12~L-isoleucine + 20 tRNA_Asp1~L-aspartate + 13 tRNA_Thr3~L-threonine + 13 tRNA_Lys~L-lysine + 19 tRNA_Pro1~L-proline + 15 tRNA_Arg2~L-arginine + 11 tRNA_Phe~L-phenylalanine + 9 tRNA_Tyr2~L-tyrosine + 7 tRNA_Gln1~L-glutamine + 8 tRNA_Asn~L-asparagine + 7 tRNA_His~L-histidine + 6 tRNA_MetM~L-methionine + 6 tRNA_Cys~L-cysteine + 8 tRNA_Trp~L-tryptophan -> ApaH.mRNA~Ribosome_{10}~RibosomeAuxiliary + ApaH + 560 GDP + 560 Pi + 37 tRNA_Leu1 + 24 tRNA_Ala1B + 23 tRNA_Gly3 + 13 tRNA_Val1 + 18 tRNA_Glu2 + 14 tRNA_Ser1 + 9 tRNA_Ile12 + 20 tRNA_Asp1 + 13 tRNA_Thr3 + 13 tRNA_Lys + 19 tRNA_Pro1 + 15 tRNA_Arg2 + 11 tRNA_Phe + 9 tRNA_Tyr2 + 7 tRNA_Gln1 + 8 tRNA_Asn + 7 tRNA_His + 6 tRNA_MetM + 6 tRNA_Cys + 8 tRNA_Trp, vc = 0.6, km = [[GTP, 0.1 mM], [tRNA_Leu1~L-leucine, 0.02 uM], [tRNA_Ala1B~L-alanine, 0.02 uM], [tRNA_Gly3~glycine, 0.02 uM], [tRNA_Val1~L-valine, 0.02 uM], [tRNA_Glu2~L-glutamate, 0.02 uM], [tRNA_Ser1~L-serine, 0.02 uM], [tRNA_Ile12~L-isoleucine, 0.02 uM], [tRNA_Asp1~L-aspartate, 0.02 uM], [tRNA_Thr3~L-threonine, 0.02 uM], [tRNA_Lys~L-lysine, 0.02 uM], [tRNA_Pro1~L-proline, 0.02 uM], [tRNA_Arg2~L-arginine, 0.02 uM], [tRNA_Phe~L-phenylalanine, 0.02 uM], [tRNA_Tyr2~L-tyrosine, 0.02 uM], [tRNA_Gln1~L-glutamine, 0.02 uM], [tRNA_Asn~L-asparagine, 0.02 uM], [tRNA_His~L-histidine, 0.02 uM], [tRNA_MetM~L-methionine, 0.02 uM], [tRNA_Cys~L-cysteine, 0.02 uM], [tRNA_Trp~L-tryptophan, 0.02 uM]])
   reaction ProteinSynthesis(ApbE.mRNA~Ribosome_{10}~RibosomeAuxiliary + 702 GTP + 32 tRNA_Leu1~L-leucine + 30 tRNA_Ala1B~L-alanine + 27 tRNA_Gly3~glycine + 27 tRNA_Val1~L-valine + 21 tRNA_Glu2~L-glutamate + 25 tRNA_Ser1~L-serine + 18 tRNA_Ile12~L-isoleucine + 22 tRNA_Asp1~L-aspartate + 23 tRNA_Thr3~L-threonine + 21 tRNA_Lys~L-lysine + 17 tRNA_Pro1~L-proline + 14 tRNA_Arg2~L-arginine + 9 tRNA_Phe~L-phenylalanine + 9 tRNA_Tyr2~L-tyrosine + 21 tRNA_Gln1~L-glutamine + 10 tRNA_Asn~L-asparagine + 7 tRNA_His~L-histidine + 11 tRNA_MetM~L-methionine + 1 tRNA_Cys~L-cysteine + 6 tRNA_Trp~L-tryptophan -> ApbE.mRNA~Ribosome_{10}~RibosomeAuxiliary + ApbE + 702 GDP + 702 Pi + 32 tRNA_Leu1 + 30 tRNA_Ala1B + 27 tRNA_Gly3 + 27 tRNA_Val1 + 21 tRNA_Glu2 + 25 tRNA_Ser1 + 18 tRNA_Ile12 + 22 tRNA_Asp1 + 23 tRNA_Thr3 + 21 tRNA_Lys + 17 tRNA_Pro1 + 14 tRNA_Arg2 + 9 tRNA_Phe + 9 tRNA_Tyr2 + 21 tRNA_Gln1 + 10 tRNA_Asn + 7 tRNA_His + 11 tRNA_MetM + 1 tRNA_Cys + 6 tRNA_Trp, vc = 0.6, km = [[GTP, 0.1 mM], [tRNA_Leu1~L-leucine, 0.02 uM], [tRNA_Ala1B~L-alanine, 0.02 uM], [tRNA_Gly3~glycine, 0.02 uM], [tRNA_Val1~L-valine, 0.02 uM], [tRNA_Glu2~L-glutamate, 0.02 uM], [tRNA_Ser1~L-serine, 0.02 uM], [tRNA_Ile12~L-isoleucine, 0.02 uM], [tRNA_Asp1~L-aspartate, 0.02 uM], [tRNA_Thr3~L-threonine, 0.02 uM], [tRNA_Lys~L-lysine, 0.02 uM], [tRNA_Pro1~L-proline, 0.02 uM], [tRNA_Arg2~L-arginine, 0.02 uM], [tRNA_Phe~L-phenylalanine, 0.02 uM], [tRNA_Tyr2~L-tyrosine, 0.02 uM], [tRNA_Gln1~L-glutamine, 0.02 uM], [tRNA_Asn~L-asparagine, 0.02 uM], [tRNA_His~L-histidine, 0.02 uM], [tRNA_MetM~L-methionine, 0.02 uM], [tRNA_Cys~L-cysteine, 0.02 uM], [tRNA_Trp~L-tryptophan, 0.02 uM]])
   reaction ProteinSynthesis(AphA.mRNA~Ribosome_{10}~RibosomeAuxiliary + 474 GTP + 14 tRNA_Leu1~L-leucine + 23 tRNA_Ala1B~L-alanine + 15 tRNA_Gly3~glycine + 16 tRNA_Val1~L-valine + 11 tRNA_Glu2~L-glutamate + 20 tRNA_Ser1~L-serine + 16 tRNA_Ile12~L-isoleucine + 14 tRNA_Asp1~L-aspartate + 13 tRNA_Thr3~L-threonine + 12 tRNA_Lys~L-lysine + 16 tRNA_Pro1~L-proline + 13 tRNA_Arg2~L-arginine + 13 tRNA_Phe~L-phenylalanine + 4 tRNA_Tyr2~L-tyrosine + 8 tRNA_Gln1~L-glutamine + 15 tRNA_Asn~L-asparagine + 3 tRNA_His~L-histidine + 5 tRNA_MetM~L-methionine + 1 tRNA_Cys~L-cysteine + 5 tRNA_Trp~L-tryptophan -> AphA.mRNA~Ribosome_{10}~RibosomeAuxiliary + AphA + 474 GDP + 474 Pi + 14 tRNA_Leu1 + 23 tRNA_Ala1B + 15 tRNA_Gly3 + 16 tRNA_Val1 + 11 tRNA_Glu2 + 20 tRNA_Ser1 + 16 tRNA_Ile12 + 14 tRNA_Asp1 + 13 tRNA_Thr3 + 12 tRNA_Lys + 16 tRNA_Pro1 + 13 tRNA_Arg2 + 13 tRNA_Phe + 4 tRNA_Tyr2 + 8 tRNA_Gln1 + 15 tRNA_Asn + 3 tRNA_His + 5 tRNA_MetM + 1 tRNA_Cys + 5 tRNA_Trp, vc = 0.6, km = [[GTP, 0.1 mM], [tRNA_Leu1~L-leucine, 0.02 uM], [tRNA_Ala1B~L-alanine, 0.02 uM], [tRNA_Gly3~glycine, 0.02 uM], [tRNA_Val1~L-valine, 0.02 uM], [tRNA_Glu2~L-glutamate, 0.02 uM], [tRNA_Ser1~L-serine, 0.02 uM], [tRNA_Ile12~L-isoleucine, 0.02 uM], [tRNA_Asp1~L-aspartate, 0.02 uM], [tRNA_Thr3~L-threonine, 0.02 uM], [tRNA_Lys~L-lysine, 0.02 uM], [tRNA_Pro1~L-proline, 0.02 uM], [tRNA_Arg2~L-arginine, 0.02 uM], [tRNA_Phe~L-phenylalanine, 0.02 uM], [tRNA_Tyr2~L-tyrosine, 0.02 uM], [tRNA_Gln1~L-glutamine, 0.02 uM], [tRNA_Asn~L-asparagine, 0.02 uM], [tRNA_His~L-histidine, 0.02 uM], [tRNA_MetM~L-methionine, 0.02 uM], [tRNA_Cys~L-cysteine, 0.02 uM], [tRNA_Trp~L-tryptophan, 0.02 uM]])
   reaction ProteinSynthesis(AppA.mRNA~Ribosome_{10}~RibosomeAuxiliary + 864 GTP + 58 tRNA_Leu1~L-leucine + 40 tRNA_Ala1B~L-alanine + 29 tRNA_Gly3~glycine + 24 tRNA_Val1~L-valine + 21 tRNA_Glu2~L-glutamate + 28 tRNA_Ser1~L-serine + 17 tRNA_Ile12~L-isoleucine + 19 tRNA_Asp1~L-aspartate + 34 tRNA_Thr3~L-threonine + 15 tRNA_Lys~L-lysine + 32 tRNA_Pro1~L-proline + 22 tRNA_Arg2~L-arginine + 13 tRNA_Phe~L-phenylalanine + 4 tRNA_Tyr2~L-tyrosine + 30 tRNA_Gln1~L-glutamine + 16 tRNA_Asn~L-asparagine + 8 tRNA_His~L-histidine + 6 tRNA_MetM~L-methionine + 8 tRNA_Cys~L-cysteine + 8 tRNA_Trp~L-tryptophan -> AppA.mRNA~Ribosome_{10}~RibosomeAuxiliary + AppA + 864 GDP + 864 Pi + 58 tRNA_Leu1 + 40 tRNA_Ala1B + 29 tRNA_Gly3 + 24 tRNA_Val1 + 21 tRNA_Glu2 + 28 tRNA_Ser1 + 17 tRNA_Ile12 + 19 tRNA_Asp1 + 34 tRNA_Thr3 + 15 tRNA_Lys + 32 tRNA_Pro1 + 22 tRNA_Arg2 + 13 tRNA_Phe + 4 tRNA_Tyr2 + 30 tRNA_Gln1 + 16 tRNA_Asn + 8 tRNA_His + 6 tRNA_MetM + 8 tRNA_Cys + 8 tRNA_Trp, vc = 0.6, km = [[GTP, 0.1 mM], [tRNA_Leu1~L-leucine, 0.02 uM], [tRNA_Ala1B~L-alanine, 0.02 uM], [tRNA_Gly3~glycine, 0.02 uM], [tRNA_Val1~L-valine, 0.02 uM], [tRNA_Glu2~L-glutamate, 0.02 uM], [tRNA_Ser1~L-serine, 0.02 uM], [tRNA_Ile12~L-isoleucine, 0.02 uM], [tRNA_Asp1~L-aspartate, 0.02 uM], [tRNA_Thr3~L-threonine, 0.02 uM], [tRNA_Lys~L-lysine, 0.02 uM], [tRNA_Pro1~L-proline, 0.02 uM], [tRNA_Arg2~L-arginine, 0.02 uM], [tRNA_Phe~L-phenylalanine, 0.02 uM], [tRNA_Tyr2~L-tyrosine, 0.02 uM], [tRNA_Gln1~L-glutamine, 0.02 uM], [tRNA_Asn~L-asparagine, 0.02 uM], [tRNA_His~L-histidine, 0.02 uM], [tRNA_MetM~L-methionine, 0.02 uM], [tRNA_Cys~L-cysteine, 0.02 uM], [tRNA_Trp~L-tryptophan, 0.02 uM]])
   reaction ProteinSynthesis(AppB.mRNA~Ribosome_{10}~RibosomeAuxiliary + 756 GTP + 64 tRNA_Leu1~L-leucine + 27 tRNA_Ala1B~L-alanine + 33 tRNA_Gly3~glycine + 34 tRNA_Val1~L-valine + 8 tRNA_Glu2~L-glutamate + 21 tRNA_Ser1~L-serine + 24 tRNA_Ile12~L-isoleucine + 11 tRNA_Asp1~L-aspartate + 15 tRNA_Thr3~L-threonine + 6 tRNA_Lys~L-lysine + 20 tRNA_Pro1~L-proline + 17 tRNA_Arg2~L-arginine + 28 tRNA_Phe~L-phenylalanine + 11 tRNA_Tyr2~L-tyrosine + 9 tRNA_Gln1~L-glutamine + 10 tRNA_Asn~L-asparagine + 2 tRNA_His~L-histidine + 16 tRNA_MetM~L-methionine + 5 tRNA_Cys~L-cysteine + 17 tRNA_Trp~L-tryptophan -> AppB.mRNA~Ribosome_{10}~RibosomeAuxiliary + AppB + 756 GDP + 756 Pi + 64 tRNA_Leu1 + 27 tRNA_Ala1B + 33 tRNA_Gly3 + 34 tRNA_Val1 + 8 tRNA_Glu2 + 21 tRNA_Ser1 + 24 tRNA_Ile12 + 11 tRNA_Asp1 + 15 tRNA_Thr3 + 6 tRNA_Lys + 20 tRNA_Pro1 + 17 tRNA_Arg2 + 28 tRNA_Phe + 11 tRNA_Tyr2 + 9 tRNA_Gln1 + 10 tRNA_Asn + 2 tRNA_His + 16 tRNA_MetM + 5 tRNA_Cys + 17 tRNA_Trp, vc = 0.6, km = [[GTP, 0.1 mM], [tRNA_Leu1~L-leucine, 0.02 uM], [tRNA_Ala1B~L-alanine, 0.02 uM], [tRNA_Gly3~glycine, 0.02 uM], [tRNA_Val1~L-valine, 0.02 uM], [tRNA_Glu2~L-glutamate, 0.02 uM], [tRNA_Ser1~L-serine, 0.02 uM], [tRNA_Ile12~L-isoleucine, 0.02 uM], [tRNA_Asp1~L-aspartate, 0.02 uM], [tRNA_Thr3~L-threonine, 0.02 uM], [tRNA_Lys~L-lysine, 0.02 uM], [tRNA_Pro1~L-proline, 0.02 uM], [tRNA_Arg2~L-arginine, 0.02 uM], [tRNA_Phe~L-phenylalanine, 0.02 uM], [tRNA_Tyr2~L-tyrosine, 0.02 uM], [tRNA_Gln1~L-glutamine, 0.02 uM], [tRNA_Asn~L-asparagine, 0.02 uM], [tRNA_His~L-histidine, 0.02 uM], [tRNA_MetM~L-methionine, 0.02 uM], [tRNA_Cys~L-cysteine, 0.02 uM], [tRNA_Trp~L-tryptophan, 0.02 uM]])
   reaction ProteinSynthesis(AppC.mRNA~Ribosome_{10}~RibosomeAuxiliary + 1028 GTP + 67 tRNA_Leu1~L-leucine + 52 tRNA_Ala1B~L-alanine + 40 tRNA_Gly3~glycine + 33 tRNA_Val1~L-valine + 21 tRNA_Glu2~L-glutamate + 25 tRNA_Ser1~L-serine + 28 tRNA_Ile12~L-isoleucine + 13 tRNA_Asp1~L-aspartate + 29 tRNA_Thr3~L-threonine + 11 tRNA_Lys~L-lysine + 23 tRNA_Pro1~L-proline + 22 tRNA_Arg2~L-arginine + 34 tRNA_Phe~L-phenylalanine + 18 tRNA_Tyr2~L-tyrosine + 30 tRNA_Gln1~L-glutamine + 13 tRNA_Asn~L-asparagine + 10 tRNA_His~L-histidine + 26 tRNA_MetM~L-methionine + 1 tRNA_Cys~L-cysteine + 18 tRNA_Trp~L-tryptophan -> AppC.mRNA~Ribosome_{10}~RibosomeAuxiliary + AppC + 1028 GDP + 1028 Pi + 67 tRNA_Leu1 + 52 tRNA_Ala1B + 40 tRNA_Gly3 + 33 tRNA_Val1 + 21 tRNA_Glu2 + 25 tRNA_Ser1 + 28 tRNA_Ile12 + 13 tRNA_Asp1 + 29 tRNA_Thr3 + 11 tRNA_Lys + 23 tRNA_Pro1 + 22 tRNA_Arg2 + 34 tRNA_Phe + 18 tRNA_Tyr2 + 30 tRNA_Gln1 + 13 tRNA_Asn + 10 tRNA_His + 26 tRNA_MetM + 1 tRNA_Cys + 18 tRNA_Trp, vc = 0.6, km = [[GTP, 0.1 mM], [tRNA_Leu1~L-leucine, 0.02 uM], [tRNA_Ala1B~L-alanine, 0.02 uM], [tRNA_Gly3~glycine, 0.02 uM], [tRNA_Val1~L-valine, 0.02 uM], [tRNA_Glu2~L-glutamate, 0.02 uM], [tRNA_Ser1~L-serine, 0.02 uM], [tRNA_Ile12~L-isoleucine, 0.02 uM], [tRNA_Asp1~L-aspartate, 0.02 uM], [tRNA_Thr3~L-threonine, 0.02 uM], [tRNA_Lys~L-lysine, 0.02 uM], [tRNA_Pro1~L-proline, 0.02 uM], [tRNA_Arg2~L-arginine, 0.02 uM], [tRNA_Phe~L-phenylalanine, 0.02 uM], [tRNA_Tyr2~L-tyrosine, 0.02 uM], [tRNA_Gln1~L-glutamine, 0.02 uM], [tRNA_Asn~L-asparagine, 0.02 uM], [tRNA_His~L-histidine, 0.02 uM], [tRNA_MetM~L-methionine, 0.02 uM], [tRNA_Cys~L-cysteine, 0.02 uM], [tRNA_Trp~L-tryptophan, 0.02 uM]])
   reaction ProteinSynthesis(AppX.mRNA~Ribosome_{10}~RibosomeAuxiliary + 60 GTP + 9 tRNA_Leu1~L-leucine + 1 tRNA_Gly3~glycine + 3 tRNA_Val1~L-valine + 3 tRNA_Ser1~L-serine + 1 tRNA_Ile12~L-isoleucine + 1 tRNA_Asp1~L-aspartate + 1 tRNA_Thr3~L-threonine + 1 tRNA_Lys~L-lysine + 1 tRNA_Pro1~L-proline + 1 tRNA_Arg2~L-arginine + 1 tRNA_Phe~L-phenylalanine + 1 tRNA_Tyr2~L-tyrosine + 2 tRNA_MetM~L-methionine + 1 tRNA_Cys~L-cysteine + 3 tRNA_Trp~L-tryptophan -> AppX.mRNA~Ribosome_{10}~RibosomeAuxiliary + AppX + 60 GDP + 60 Pi + 9 tRNA_Leu1 + 1 tRNA_Gly3 + 3 tRNA_Val1 + 3 tRNA_Ser1 + 1 tRNA_Ile12 + 1 tRNA_Asp1 + 1 tRNA_Thr3 + 1 tRNA_Lys + 1 tRNA_Pro1 + 1 tRNA_Arg2 + 1 tRNA_Phe + 1 tRNA_Tyr2 + 2 tRNA_MetM + 1 tRNA_Cys + 3 tRNA_Trp, vc = 0.6, km = [[GTP, 0.1 mM], [tRNA_Leu1~L-leucine, 0.02 uM], [tRNA_Gly3~glycine, 0.02 uM], [tRNA_Val1~L-valine, 0.02 uM], [tRNA_Ser1~L-serine, 0.02 uM], [tRNA_Ile12~L-isoleucine, 0.02 uM], [tRNA_Asp1~L-aspartate, 0.02 uM], [tRNA_Thr3~L-threonine, 0.02 uM], [tRNA_Lys~L-lysine, 0.02 uM], [tRNA_Pro1~L-proline, 0.02 uM], [tRNA_Arg2~L-arginine, 0.02 uM], [tRNA_Phe~L-phenylalanine, 0.02 uM], [tRNA_Tyr2~L-tyrosine, 0.02 uM], [tRNA_MetM~L-methionine, 0.02 uM], [tRNA_Cys~L-cysteine, 0.02 uM], [tRNA_Trp~L-tryptophan, 0.02 uM]])
   reaction ProteinSynthesis(AppY.mRNA~Ribosome_{10}~RibosomeAuxiliary + 498 GTP + 22 tRNA_Leu1~L-leucine + 7 tRNA_Ala1B~L-alanine + 9 tRNA_Gly3~glycine + 14 tRNA_Val1~L-valine + 14 tRNA_Glu2~L-glutamate + 24 tRNA_Ser1~L-serine + 30 tRNA_Ile12~L-isoleucine + 14 tRNA_Asp1~L-aspartate + 15 tRNA_Thr3~L-threonine + 22 tRNA_Lys~L-lysine + 6 tRNA_Pro1~L-proline + 13 tRNA_Arg2~L-arginine + 17 tRNA_Phe~L-phenylalanine + 10 tRNA_Tyr2~L-tyrosine + 3 tRNA_Gln1~L-glutamine + 13 tRNA_Asn~L-asparagine + 3 tRNA_His~L-histidine + 3 tRNA_MetM~L-methionine + 8 tRNA_Cys~L-cysteine + 2 tRNA_Trp~L-tryptophan -> AppY.mRNA~Ribosome_{10}~RibosomeAuxiliary + AppY + 498 GDP + 498 Pi + 22 tRNA_Leu1 + 7 tRNA_Ala1B + 9 tRNA_Gly3 + 14 tRNA_Val1 + 14 tRNA_Glu2 + 24 tRNA_Ser1 + 30 tRNA_Ile12 + 14 tRNA_Asp1 + 15 tRNA_Thr3 + 22 tRNA_Lys + 6 tRNA_Pro1 + 13 tRNA_Arg2 + 17 tRNA_Phe + 10 tRNA_Tyr2 + 3 tRNA_Gln1 + 13 tRNA_Asn + 3 tRNA_His + 3 tRNA_MetM + 8 tRNA_Cys + 2 tRNA_Trp, vc = 0.6, km = [[GTP, 0.1 mM], [tRNA_Leu1~L-leucine, 0.02 uM], [tRNA_Ala1B~L-alanine, 0.02 uM], [tRNA_Gly3~glycine, 0.02 uM], [tRNA_Val1~L-valine, 0.02 uM], [tRNA_Glu2~L-glutamate, 0.02 uM], [tRNA_Ser1~L-serine, 0.02 uM], [tRNA_Ile12~L-isoleucine, 0.02 uM], [tRNA_Asp1~L-aspartate, 0.02 uM], [tRNA_Thr3~L-threonine, 0.02 uM], [tRNA_Lys~L-lysine, 0.02 uM], [tRNA_Pro1~L-proline, 0.02 uM], [tRNA_Arg2~L-arginine, 0.02 uM], [tRNA_Phe~L-phenylalanine, 0.02 uM], [tRNA_Tyr2~L-tyrosine, 0.02 uM], [tRNA_Gln1~L-glutamine, 0.02 uM], [tRNA_Asn~L-asparagine, 0.02 uM], [tRNA_His~L-histidine, 0.02 uM], [tRNA_MetM~L-methionine, 0.02 uM], [tRNA_Cys~L-cysteine, 0.02 uM], [tRNA_Trp~L-tryptophan, 0.02 uM]])
   reaction ProteinSynthesis(Apt.mRNA~Ribosome_{10}~RibosomeAuxiliary + 366 GTP + 23 tRNA_Leu1~L-leucine + 14 tRNA_Ala1B~L-alanine + 19 tRNA_Gly3~glycine + 15 tRNA_Val1~L-valine + 12 tRNA_Glu2~L-glutamate + 7 tRNA_Ser1~L-serine + 13 tRNA_Ile12~L-isoleucine + 12 tRNA_Asp1~L-aspartate + 12 tRNA_Thr3~L-threonine + 12 tRNA_Lys~L-lysine + 10 tRNA_Pro1~L-proline + 8 tRNA_Arg2~L-arginine + 7 tRNA_Phe~L-phenylalanine + 7 tRNA_Tyr2~L-tyrosine + 6 tRNA_Gln1~L-glutamine + 3 tRNA_Asn~L-asparagine + 2 tRNA_His~L-histidine + 1 tRNA_MetM~L-methionine -> Apt.mRNA~Ribosome_{10}~RibosomeAuxiliary + Apt + 366 GDP + 366 Pi + 23 tRNA_Leu1 + 14 tRNA_Ala1B + 19 tRNA_Gly3 + 15 tRNA_Val1 + 12 tRNA_Glu2 + 7 tRNA_Ser1 + 13 tRNA_Ile12 + 12 tRNA_Asp1 + 12 tRNA_Thr3 + 12 tRNA_Lys + 10 tRNA_Pro1 + 8 tRNA_Arg2 + 7 tRNA_Phe + 7 tRNA_Tyr2 + 6 tRNA_Gln1 + 3 tRNA_Asn + 2 tRNA_His + 1 tRNA_MetM, vc = 0.6, km = [[GTP, 0.1 mM], [tRNA_Leu1~L-leucine, 0.02 uM], [tRNA_Ala1B~L-alanine, 0.02 uM], [tRNA_Gly3~glycine, 0.02 uM], [tRNA_Val1~L-valine, 0.02 uM], [tRNA_Glu2~L-glutamate, 0.02 uM], [tRNA_Ser1~L-serine, 0.02 uM], [tRNA_Ile12~L-isoleucine, 0.02 uM], [tRNA_Asp1~L-aspartate, 0.02 uM], [tRNA_Thr3~L-threonine, 0.02 uM], [tRNA_Lys~L-lysine, 0.02 uM], [tRNA_Pro1~L-proline, 0.02 uM], [tRNA_Arg2~L-arginine, 0.02 uM], [tRNA_Phe~L-phenylalanine, 0.02 uM], [tRNA_Tyr2~L-tyrosine, 0.02 uM], [tRNA_Gln1~L-glutamine, 0.02 uM], [tRNA_Asn~L-asparagine, 0.02 uM], [tRNA_His~L-histidine, 0.02 uM], [tRNA_MetM~L-methionine, 0.02 uM]])
   reaction ProteinSynthesis(AqpZ.mRNA~Ribosome_{10}~RibosomeAuxiliary + 462 GTP + 26 tRNA_Leu1~L-leucine + 34 tRNA_Ala1B~L-alanine + 35 tRNA_Gly3~glycine + 22 tRNA_Val1~L-valine + 7 tRNA_Glu2~L-glutamate + 12 tRNA_Ser1~L-serine + 17 tRNA_Ile12~L-isoleucine + 3 tRNA_Asp1~L-aspartate + 11 tRNA_Thr3~L-threonine + 5 tRNA_Lys~L-lysine + 9 tRNA_Pro1~L-proline + 5 tRNA_Arg2~L-arginine + 18 tRNA_Phe~L-phenylalanine + 5 tRNA_Tyr2~L-tyrosine + 3 tRNA_Gln1~L-glutamine + 4 tRNA_Asn~L-asparagine + 5 tRNA_His~L-histidine + 3 tRNA_MetM~L-methionine + 2 tRNA_Cys~L-cysteine + 5 tRNA_Trp~L-tryptophan -> AqpZ.mRNA~Ribosome_{10}~RibosomeAuxiliary + AqpZ + 462 GDP + 462 Pi + 26 tRNA_Leu1 + 34 tRNA_Ala1B + 35 tRNA_Gly3 + 22 tRNA_Val1 + 7 tRNA_Glu2 + 12 tRNA_Ser1 + 17 tRNA_Ile12 + 3 tRNA_Asp1 + 11 tRNA_Thr3 + 5 tRNA_Lys + 9 tRNA_Pro1 + 5 tRNA_Arg2 + 18 tRNA_Phe + 5 tRNA_Tyr2 + 3 tRNA_Gln1 + 4 tRNA_Asn + 5 tRNA_His + 3 tRNA_MetM + 2 tRNA_Cys + 5 tRNA_Trp, vc = 0.6, km = [[GTP, 0.1 mM], [tRNA_Leu1~L-leucine, 0.02 uM], [tRNA_Ala1B~L-alanine, 0.02 uM], [tRNA_Gly3~glycine, 0.02 uM], [tRNA_Val1~L-valine, 0.02 uM], [tRNA_Glu2~L-glutamate, 0.02 uM], [tRNA_Ser1~L-serine, 0.02 uM], [tRNA_Ile12~L-isoleucine, 0.02 uM], [tRNA_Asp1~L-aspartate, 0.02 uM], [tRNA_Thr3~L-threonine, 0.02 uM], [tRNA_Lys~L-lysine, 0.02 uM], [tRNA_Pro1~L-proline, 0.02 uM], [tRNA_Arg2~L-arginine, 0.02 uM], [tRNA_Phe~L-phenylalanine, 0.02 uM], [tRNA_Tyr2~L-tyrosine, 0.02 uM], [tRNA_Gln1~L-glutamine, 0.02 uM], [tRNA_Asn~L-asparagine, 0.02 uM], [tRNA_His~L-histidine, 0.02 uM], [tRNA_MetM~L-methionine, 0.02 uM], [tRNA_Cys~L-cysteine, 0.02 uM], [tRNA_Trp~L-tryptophan, 0.02 uM]])
   reaction ProteinSynthesis(AraA.mRNA~Ribosome_{10}~RibosomeAuxiliary + 1000 GTP + 48 tRNA_Leu1~L-leucine + 43 tRNA_Ala1B~L-alanine + 39 tRNA_Gly3~glycine + 35 tRNA_Val1~L-valine + 24 tRNA_Glu2~L-glutamate + 17 tRNA_Ser1~L-serine + 24 tRNA_Ile12~L-isoleucine + 33 tRNA_Asp1~L-aspartate + 33 tRNA_Thr3~L-threonine + 23 tRNA_Lys~L-lysine + 19 tRNA_Pro1~L-proline + 24 tRNA_Arg2~L-arginine + 23 tRNA_Phe~L-phenylalanine + 11 tRNA_Tyr2~L-tyrosine + 26 tRNA_Gln1~L-glutamine + 22 tRNA_Asn~L-asparagine + 21 tRNA_His~L-histidine + 17 tRNA_MetM~L-methionine + 7 tRNA_Cys~L-cysteine + 11 tRNA_Trp~L-tryptophan -> AraA.mRNA~Ribosome_{10}~RibosomeAuxiliary + AraA + 1000 GDP + 1000 Pi + 48 tRNA_Leu1 + 43 tRNA_Ala1B + 39 tRNA_Gly3 + 35 tRNA_Val1 + 24 tRNA_Glu2 + 17 tRNA_Ser1 + 24 tRNA_Ile12 + 33 tRNA_Asp1 + 33 tRNA_Thr3 + 23 tRNA_Lys + 19 tRNA_Pro1 + 24 tRNA_Arg2 + 23 tRNA_Phe + 11 tRNA_Tyr2 + 26 tRNA_Gln1 + 22 tRNA_Asn + 21 tRNA_His + 17 tRNA_MetM + 7 tRNA_Cys + 11 tRNA_Trp, vc = 0.6, km = [[GTP, 0.1 mM], [tRNA_Leu1~L-leucine, 0.02 uM], [tRNA_Ala1B~L-alanine, 0.02 uM], [tRNA_Gly3~glycine, 0.02 uM], [tRNA_Val1~L-valine, 0.02 uM], [tRNA_Glu2~L-glutamate, 0.02 uM], [tRNA_Ser1~L-serine, 0.02 uM], [tRNA_Ile12~L-isoleucine, 0.02 uM], [tRNA_Asp1~L-aspartate, 0.02 uM], [tRNA_Thr3~L-threonine, 0.02 uM], [tRNA_Lys~L-lysine, 0.02 uM], [tRNA_Pro1~L-proline, 0.02 uM], [tRNA_Arg2~L-arginine, 0.02 uM], [tRNA_Phe~L-phenylalanine, 0.02 uM], [tRNA_Tyr2~L-tyrosine, 0.02 uM], [tRNA_Gln1~L-glutamine, 0.02 uM], [tRNA_Asn~L-asparagine, 0.02 uM], [tRNA_His~L-histidine, 0.02 uM], [tRNA_MetM~L-methionine, 0.02 uM], [tRNA_Cys~L-cysteine, 0.02 uM], [tRNA_Trp~L-tryptophan, 0.02 uM]])
   reaction ProteinSynthesis(AraB.mRNA~Ribosome_{10}~RibosomeAuxiliary + 1132 GTP + 49 tRNA_Leu1~L-leucine + 79 tRNA_Ala1B~L-alanine + 43 tRNA_Gly3~glycine + 39 tRNA_Val1~L-valine + 29 tRNA_Glu2~L-glutamate + 33 tRNA_Ser1~L-serine + 31 tRNA_Ile12~L-isoleucine + 30 tRNA_Asp1~L-aspartate + 26 tRNA_Thr3~L-threonine + 16 tRNA_Lys~L-lysine + 32 tRNA_Pro1~L-proline + 26 tRNA_Arg2~L-arginine + 19 tRNA_Phe~L-phenylalanine + 9 tRNA_Tyr2~L-tyrosine + 34 tRNA_Gln1~L-glutamine + 18 tRNA_Asn~L-asparagine + 13 tRNA_His~L-histidine + 9 tRNA_MetM~L-methionine + 15 tRNA_Cys~L-cysteine + 16 tRNA_Trp~L-tryptophan -> AraB.mRNA~Ribosome_{10}~RibosomeAuxiliary + AraB + 1132 GDP + 1132 Pi + 49 tRNA_Leu1 + 79 tRNA_Ala1B + 43 tRNA_Gly3 + 39 tRNA_Val1 + 29 tRNA_Glu2 + 33 tRNA_Ser1 + 31 tRNA_Ile12 + 30 tRNA_Asp1 + 26 tRNA_Thr3 + 16 tRNA_Lys + 32 tRNA_Pro1 + 26 tRNA_Arg2 + 19 tRNA_Phe + 9 tRNA_Tyr2 + 34 tRNA_Gln1 + 18 tRNA_Asn + 13 tRNA_His + 9 tRNA_MetM + 15 tRNA_Cys + 16 tRNA_Trp, vc = 0.6, km = [[GTP, 0.1 mM], [tRNA_Leu1~L-leucine, 0.02 uM], [tRNA_Ala1B~L-alanine, 0.02 uM], [tRNA_Gly3~glycine, 0.02 uM], [tRNA_Val1~L-valine, 0.02 uM], [tRNA_Glu2~L-glutamate, 0.02 uM], [tRNA_Ser1~L-serine, 0.02 uM], [tRNA_Ile12~L-isoleucine, 0.02 uM], [tRNA_Asp1~L-aspartate, 0.02 uM], [tRNA_Thr3~L-threonine, 0.02 uM], [tRNA_Lys~L-lysine, 0.02 uM], [tRNA_Pro1~L-proline, 0.02 uM], [tRNA_Arg2~L-arginine, 0.02 uM], [tRNA_Phe~L-phenylalanine, 0.02 uM], [tRNA_Tyr2~L-tyrosine, 0.02 uM], [tRNA_Gln1~L-glutamine, 0.02 uM], [tRNA_Asn~L-asparagine, 0.02 uM], [tRNA_His~L-histidine, 0.02 uM], [tRNA_MetM~L-methionine, 0.02 uM], [tRNA_Cys~L-cysteine, 0.02 uM], [tRNA_Trp~L-tryptophan, 0.02 uM]])
   reaction ProteinSynthesis(AraC.mRNA~Ribosome_{10}~RibosomeAuxiliary + 584 GTP + 31 tRNA_Leu1~L-leucine + 21 tRNA_Ala1B~L-alanine + 21 tRNA_Gly3~glycine + 15 tRNA_Val1~L-valine + 18 tRNA_Glu2~L-glutamate + 19 tRNA_Ser1~L-serine + 16 tRNA_Ile12~L-isoleucine + 14 tRNA_Asp1~L-aspartate + 7 tRNA_Thr3~L-threonine + 7 tRNA_Lys~L-lysine + 17 tRNA_Pro1~L-proline + 22 tRNA_Arg2~L-arginine + 17 tRNA_Phe~L-phenylalanine + 10 tRNA_Tyr2~L-tyrosine + 15 tRNA_Gln1~L-glutamine + 14 tRNA_Asn~L-asparagine + 12 tRNA_His~L-histidine + 5 tRNA_MetM~L-methionine + 5 tRNA_Cys~L-cysteine + 6 tRNA_Trp~L-tryptophan -> AraC.mRNA~Ribosome_{10}~RibosomeAuxiliary + AraC + 584 GDP + 584 Pi + 31 tRNA_Leu1 + 21 tRNA_Ala1B + 21 tRNA_Gly3 + 15 tRNA_Val1 + 18 tRNA_Glu2 + 19 tRNA_Ser1 + 16 tRNA_Ile12 + 14 tRNA_Asp1 + 7 tRNA_Thr3 + 7 tRNA_Lys + 17 tRNA_Pro1 + 22 tRNA_Arg2 + 17 tRNA_Phe + 10 tRNA_Tyr2 + 15 tRNA_Gln1 + 14 tRNA_Asn + 12 tRNA_His + 5 tRNA_MetM + 5 tRNA_Cys + 6 tRNA_Trp, vc = 0.6, km = [[GTP, 0.1 mM], [tRNA_Leu1~L-leucine, 0.02 uM], [tRNA_Ala1B~L-alanine, 0.02 uM], [tRNA_Gly3~glycine, 0.02 uM], [tRNA_Val1~L-valine, 0.02 uM], [tRNA_Glu2~L-glutamate, 0.02 uM], [tRNA_Ser1~L-serine, 0.02 uM], [tRNA_Ile12~L-isoleucine, 0.02 uM], [tRNA_Asp1~L-aspartate, 0.02 uM], [tRNA_Thr3~L-threonine, 0.02 uM], [tRNA_Lys~L-lysine, 0.02 uM], [tRNA_Pro1~L-proline, 0.02 uM], [tRNA_Arg2~L-arginine, 0.02 uM], [tRNA_Phe~L-phenylalanine, 0.02 uM], [tRNA_Tyr2~L-tyrosine, 0.02 uM], [tRNA_Gln1~L-glutamine, 0.02 uM], [tRNA_Asn~L-asparagine, 0.02 uM], [tRNA_His~L-histidine, 0.02 uM], [tRNA_MetM~L-methionine, 0.02 uM], [tRNA_Cys~L-cysteine, 0.02 uM], [tRNA_Trp~L-tryptophan, 0.02 uM]])
   reaction ProteinSynthesis(AraD.mRNA~Ribosome_{10}~RibosomeAuxiliary + 462 GTP + 16 tRNA_Leu1~L-leucine + 21 tRNA_Ala1B~L-alanine + 19 tRNA_Gly3~glycine + 21 tRNA_Val1~L-valine + 15 tRNA_Glu2~L-glutamate + 10 tRNA_Ser1~L-serine + 12 tRNA_Ile12~L-isoleucine + 12 tRNA_Asp1~L-aspartate + 18 tRNA_Thr3~L-threonine + 11 tRNA_Lys~L-lysine + 11 tRNA_Pro1~L-proline + 8 tRNA_Arg2~L-arginine + 6 tRNA_Phe~L-phenylalanine + 9 tRNA_Tyr2~L-tyrosine + 11 tRNA_Gln1~L-glutamine + 7 tRNA_Asn~L-asparagine + 11 tRNA_His~L-histidine + 7 tRNA_MetM~L-methionine + 2 tRNA_Cys~L-cysteine + 4 tRNA_Trp~L-tryptophan -> AraD.mRNA~Ribosome_{10}~RibosomeAuxiliary + AraD + 462 GDP + 462 Pi + 16 tRNA_Leu1 + 21 tRNA_Ala1B + 19 tRNA_Gly3 + 21 tRNA_Val1 + 15 tRNA_Glu2 + 10 tRNA_Ser1 + 12 tRNA_Ile12 + 12 tRNA_Asp1 + 18 tRNA_Thr3 + 11 tRNA_Lys + 11 tRNA_Pro1 + 8 tRNA_Arg2 + 6 tRNA_Phe + 9 tRNA_Tyr2 + 11 tRNA_Gln1 + 7 tRNA_Asn + 11 tRNA_His + 7 tRNA_MetM + 2 tRNA_Cys + 4 tRNA_Trp, vc = 0.6, km = [[GTP, 0.1 mM], [tRNA_Leu1~L-leucine, 0.02 uM], [tRNA_Ala1B~L-alanine, 0.02 uM], [tRNA_Gly3~glycine, 0.02 uM], [tRNA_Val1~L-valine, 0.02 uM], [tRNA_Glu2~L-glutamate, 0.02 uM], [tRNA_Ser1~L-serine, 0.02 uM], [tRNA_Ile12~L-isoleucine, 0.02 uM], [tRNA_Asp1~L-aspartate, 0.02 uM], [tRNA_Thr3~L-threonine, 0.02 uM], [tRNA_Lys~L-lysine, 0.02 uM], [tRNA_Pro1~L-proline, 0.02 uM], [tRNA_Arg2~L-arginine, 0.02 uM], [tRNA_Phe~L-phenylalanine, 0.02 uM], [tRNA_Tyr2~L-tyrosine, 0.02 uM], [tRNA_Gln1~L-glutamine, 0.02 uM], [tRNA_Asn~L-asparagine, 0.02 uM], [tRNA_His~L-histidine, 0.02 uM], [tRNA_MetM~L-methionine, 0.02 uM], [tRNA_Cys~L-cysteine, 0.02 uM], [tRNA_Trp~L-tryptophan, 0.02 uM]])
   reaction ProteinSynthesis(AraE.mRNA~Ribosome_{10}~RibosomeAuxiliary + 944 GTP + 60 tRNA_Leu1~L-leucine + 50 tRNA_Ala1B~L-alanine + 39 tRNA_Gly3~glycine + 36 tRNA_Val1~L-valine + 20 tRNA_Glu2~L-glutamate + 31 tRNA_Ser1~L-serine + 35 tRNA_Ile12~L-isoleucine + 9 tRNA_Asp1~L-aspartate + 33 tRNA_Thr3~L-threonine + 15 tRNA_Lys~L-lysine + 11 tRNA_Pro1~L-proline + 24 tRNA_Arg2~L-arginine + 27 tRNA_Phe~L-phenylalanine + 10 tRNA_Tyr2~L-tyrosine + 10 tRNA_Gln1~L-glutamine + 16 tRNA_Asn~L-asparagine + 3 tRNA_His~L-histidine + 28 tRNA_MetM~L-methionine + 5 tRNA_Cys~L-cysteine + 10 tRNA_Trp~L-tryptophan -> AraE.mRNA~Ribosome_{10}~RibosomeAuxiliary + AraE + 944 GDP + 944 Pi + 60 tRNA_Leu1 + 50 tRNA_Ala1B + 39 tRNA_Gly3 + 36 tRNA_Val1 + 20 tRNA_Glu2 + 31 tRNA_Ser1 + 35 tRNA_Ile12 + 9 tRNA_Asp1 + 33 tRNA_Thr3 + 15 tRNA_Lys + 11 tRNA_Pro1 + 24 tRNA_Arg2 + 27 tRNA_Phe + 10 tRNA_Tyr2 + 10 tRNA_Gln1 + 16 tRNA_Asn + 3 tRNA_His + 28 tRNA_MetM + 5 tRNA_Cys + 10 tRNA_Trp, vc = 0.6, km = [[GTP, 0.1 mM], [tRNA_Leu1~L-leucine, 0.02 uM], [tRNA_Ala1B~L-alanine, 0.02 uM], [tRNA_Gly3~glycine, 0.02 uM], [tRNA_Val1~L-valine, 0.02 uM], [tRNA_Glu2~L-glutamate, 0.02 uM], [tRNA_Ser1~L-serine, 0.02 uM], [tRNA_Ile12~L-isoleucine, 0.02 uM], [tRNA_Asp1~L-aspartate, 0.02 uM], [tRNA_Thr3~L-threonine, 0.02 uM], [tRNA_Lys~L-lysine, 0.02 uM], [tRNA_Pro1~L-proline, 0.02 uM], [tRNA_Arg2~L-arginine, 0.02 uM], [tRNA_Phe~L-phenylalanine, 0.02 uM], [tRNA_Tyr2~L-tyrosine, 0.02 uM], [tRNA_Gln1~L-glutamine, 0.02 uM], [tRNA_Asn~L-asparagine, 0.02 uM], [tRNA_His~L-histidine, 0.02 uM], [tRNA_MetM~L-methionine, 0.02 uM], [tRNA_Cys~L-cysteine, 0.02 uM], [tRNA_Trp~L-tryptophan, 0.02 uM]])
   reaction ProteinSynthesis(AraF.mRNA~Ribosome_{10}~RibosomeAuxiliary + 658 GTP + 23 tRNA_Leu1~L-leucine + 38 tRNA_Ala1B~L-alanine + 30 tRNA_Gly3~glycine + 27 tRNA_Val1~L-valine + 21 tRNA_Glu2~L-glutamate + 16 tRNA_Ser1~L-serine + 17 tRNA_Ile12~L-isoleucine + 21 tRNA_Asp1~L-aspartate + 17 tRNA_Thr3~L-threonine + 32 tRNA_Lys~L-lysine + 15 tRNA_Pro1~L-proline + 8 tRNA_Arg2~L-arginine + 13 tRNA_Phe~L-phenylalanine + 6 tRNA_Tyr2~L-tyrosine + 12 tRNA_Gln1~L-glutamine + 10 tRNA_Asn~L-asparagine + 4 tRNA_His~L-histidine + 13 tRNA_MetM~L-methionine + 1 tRNA_Cys~L-cysteine + 5 tRNA_Trp~L-tryptophan -> AraF.mRNA~Ribosome_{10}~RibosomeAuxiliary + AraF + 658 GDP + 658 Pi + 23 tRNA_Leu1 + 38 tRNA_Ala1B + 30 tRNA_Gly3 + 27 tRNA_Val1 + 21 tRNA_Glu2 + 16 tRNA_Ser1 + 17 tRNA_Ile12 + 21 tRNA_Asp1 + 17 tRNA_Thr3 + 32 tRNA_Lys + 15 tRNA_Pro1 + 8 tRNA_Arg2 + 13 tRNA_Phe + 6 tRNA_Tyr2 + 12 tRNA_Gln1 + 10 tRNA_Asn + 4 tRNA_His + 13 tRNA_MetM + 1 tRNA_Cys + 5 tRNA_Trp, vc = 0.6, km = [[GTP, 0.1 mM], [tRNA_Leu1~L-leucine, 0.02 uM], [tRNA_Ala1B~L-alanine, 0.02 uM], [tRNA_Gly3~glycine, 0.02 uM], [tRNA_Val1~L-valine, 0.02 uM], [tRNA_Glu2~L-glutamate, 0.02 uM], [tRNA_Ser1~L-serine, 0.02 uM], [tRNA_Ile12~L-isoleucine, 0.02 uM], [tRNA_Asp1~L-aspartate, 0.02 uM], [tRNA_Thr3~L-threonine, 0.02 uM], [tRNA_Lys~L-lysine, 0.02 uM], [tRNA_Pro1~L-proline, 0.02 uM], [tRNA_Arg2~L-arginine, 0.02 uM], [tRNA_Phe~L-phenylalanine, 0.02 uM], [tRNA_Tyr2~L-tyrosine, 0.02 uM], [tRNA_Gln1~L-glutamine, 0.02 uM], [tRNA_Asn~L-asparagine, 0.02 uM], [tRNA_His~L-histidine, 0.02 uM], [tRNA_MetM~L-methionine, 0.02 uM], [tRNA_Cys~L-cysteine, 0.02 uM], [tRNA_Trp~L-tryptophan, 0.02 uM]])
   reaction ProteinSynthesis(AraG.mRNA~Ribosome_{10}~RibosomeAuxiliary + 1008 GTP + 48 tRNA_Leu1~L-leucine + 47 tRNA_Ala1B~L-alanine + 48 tRNA_Gly3~glycine + 38 tRNA_Val1~L-valine + 32 tRNA_Glu2~L-glutamate + 29 tRNA_Ser1~L-serine + 42 tRNA_Ile12~L-isoleucine + 26 tRNA_Asp1~L-aspartate + 19 tRNA_Thr3~L-threonine + 22 tRNA_Lys~L-lysine + 19 tRNA_Pro1~L-proline + 28 tRNA_Arg2~L-arginine + 12 tRNA_Phe~L-phenylalanine + 14 tRNA_Tyr2~L-tyrosine + 24 tRNA_Gln1~L-glutamine + 19 tRNA_Asn~L-asparagine + 13 tRNA_His~L-histidine + 17 tRNA_MetM~L-methionine + 3 tRNA_Cys~L-cysteine + 4 tRNA_Trp~L-tryptophan -> AraG.mRNA~Ribosome_{10}~RibosomeAuxiliary + AraG + 1008 GDP + 1008 Pi + 48 tRNA_Leu1 + 47 tRNA_Ala1B + 48 tRNA_Gly3 + 38 tRNA_Val1 + 32 tRNA_Glu2 + 29 tRNA_Ser1 + 42 tRNA_Ile12 + 26 tRNA_Asp1 + 19 tRNA_Thr3 + 22 tRNA_Lys + 19 tRNA_Pro1 + 28 tRNA_Arg2 + 12 tRNA_Phe + 14 tRNA_Tyr2 + 24 tRNA_Gln1 + 19 tRNA_Asn + 13 tRNA_His + 17 tRNA_MetM + 3 tRNA_Cys + 4 tRNA_Trp, vc = 0.6, km = [[GTP, 0.1 mM], [tRNA_Leu1~L-leucine, 0.02 uM], [tRNA_Ala1B~L-alanine, 0.02 uM], [tRNA_Gly3~glycine, 0.02 uM], [tRNA_Val1~L-valine, 0.02 uM], [tRNA_Glu2~L-glutamate, 0.02 uM], [tRNA_Ser1~L-serine, 0.02 uM], [tRNA_Ile12~L-isoleucine, 0.02 uM], [tRNA_Asp1~L-aspartate, 0.02 uM], [tRNA_Thr3~L-threonine, 0.02 uM], [tRNA_Lys~L-lysine, 0.02 uM], [tRNA_Pro1~L-proline, 0.02 uM], [tRNA_Arg2~L-arginine, 0.02 uM], [tRNA_Phe~L-phenylalanine, 0.02 uM], [tRNA_Tyr2~L-tyrosine, 0.02 uM], [tRNA_Gln1~L-glutamine, 0.02 uM], [tRNA_Asn~L-asparagine, 0.02 uM], [tRNA_His~L-histidine, 0.02 uM], [tRNA_MetM~L-methionine, 0.02 uM], [tRNA_Cys~L-cysteine, 0.02 uM], [tRNA_Trp~L-tryptophan, 0.02 uM]])
   reaction ProteinSynthesis(AraH.mRNA~Ribosome_{10}~RibosomeAuxiliary + 656 GTP + 40 tRNA_Leu1~L-leucine + 37 tRNA_Ala1B~L-alanine + 37 tRNA_Gly3~glycine + 33 tRNA_Val1~L-valine + 7 tRNA_Glu2~L-glutamate + 25 tRNA_Ser1~L-serine + 35 tRNA_Ile12~L-isoleucine + 6 tRNA_Asp1~L-aspartate + 17 tRNA_Thr3~L-threonine + 12 tRNA_Lys~L-lysine + 7 tRNA_Pro1~L-proline + 9 tRNA_Arg2~L-arginine + 18 tRNA_Phe~L-phenylalanine + 7 tRNA_Tyr2~L-tyrosine + 5 tRNA_Gln1~L-glutamine + 12 tRNA_Asn~L-asparagine + 10 tRNA_MetM~L-methionine + 7 tRNA_Cys~L-cysteine + 4 tRNA_Trp~L-tryptophan -> AraH.mRNA~Ribosome_{10}~RibosomeAuxiliary + AraH + 656 GDP + 656 Pi + 40 tRNA_Leu1 + 37 tRNA_Ala1B + 37 tRNA_Gly3 + 33 tRNA_Val1 + 7 tRNA_Glu2 + 25 tRNA_Ser1 + 35 tRNA_Ile12 + 6 tRNA_Asp1 + 17 tRNA_Thr3 + 12 tRNA_Lys + 7 tRNA_Pro1 + 9 tRNA_Arg2 + 18 tRNA_Phe + 7 tRNA_Tyr2 + 5 tRNA_Gln1 + 12 tRNA_Asn + 10 tRNA_MetM + 7 tRNA_Cys + 4 tRNA_Trp, vc = 0.6, km = [[GTP, 0.1 mM], [tRNA_Leu1~L-leucine, 0.02 uM], [tRNA_Ala1B~L-alanine, 0.02 uM], [tRNA_Gly3~glycine, 0.02 uM], [tRNA_Val1~L-valine, 0.02 uM], [tRNA_Glu2~L-glutamate, 0.02 uM], [tRNA_Ser1~L-serine, 0.02 uM], [tRNA_Ile12~L-isoleucine, 0.02 uM], [tRNA_Asp1~L-aspartate, 0.02 uM], [tRNA_Thr3~L-threonine, 0.02 uM], [tRNA_Lys~L-lysine, 0.02 uM], [tRNA_Pro1~L-proline, 0.02 uM], [tRNA_Arg2~L-arginine, 0.02 uM], [tRNA_Phe~L-phenylalanine, 0.02 uM], [tRNA_Tyr2~L-tyrosine, 0.02 uM], [tRNA_Gln1~L-glutamine, 0.02 uM], [tRNA_Asn~L-asparagine, 0.02 uM], [tRNA_MetM~L-methionine, 0.02 uM], [tRNA_Cys~L-cysteine, 0.02 uM], [tRNA_Trp~L-tryptophan, 0.02 uM]])
   reaction ProteinSynthesis(AraJ.mRNA~Ribosome_{10}~RibosomeAuxiliary + 788 GTP + 57 tRNA_Leu1~L-leucine + 49 tRNA_Ala1B~L-alanine + 44 tRNA_Gly3~glycine + 28 tRNA_Val1~L-valine + 7 tRNA_Glu2~L-glutamate + 28 tRNA_Ser1~L-serine + 28 tRNA_Ile12~L-isoleucine + 4 tRNA_Asp1~L-aspartate + 15 tRNA_Thr3~L-threonine + 12 tRNA_Lys~L-lysine + 14 tRNA_Pro1~L-proline + 11 tRNA_Arg2~L-arginine + 29 tRNA_Phe~L-phenylalanine + 15 tRNA_Tyr2~L-tyrosine + 7 tRNA_Gln1~L-glutamine + 10 tRNA_Asn~L-asparagine + 5 tRNA_His~L-histidine + 22 tRNA_MetM~L-methionine + 5 tRNA_Cys~L-cysteine + 4 tRNA_Trp~L-tryptophan -> AraJ.mRNA~Ribosome_{10}~RibosomeAuxiliary + AraJ + 788 GDP + 788 Pi + 57 tRNA_Leu1 + 49 tRNA_Ala1B + 44 tRNA_Gly3 + 28 tRNA_Val1 + 7 tRNA_Glu2 + 28 tRNA_Ser1 + 28 tRNA_Ile12 + 4 tRNA_Asp1 + 15 tRNA_Thr3 + 12 tRNA_Lys + 14 tRNA_Pro1 + 11 tRNA_Arg2 + 29 tRNA_Phe + 15 tRNA_Tyr2 + 7 tRNA_Gln1 + 10 tRNA_Asn + 5 tRNA_His + 22 tRNA_MetM + 5 tRNA_Cys + 4 tRNA_Trp, vc = 0.6, km = [[GTP, 0.1 mM], [tRNA_Leu1~L-leucine, 0.02 uM], [tRNA_Ala1B~L-alanine, 0.02 uM], [tRNA_Gly3~glycine, 0.02 uM], [tRNA_Val1~L-valine, 0.02 uM], [tRNA_Glu2~L-glutamate, 0.02 uM], [tRNA_Ser1~L-serine, 0.02 uM], [tRNA_Ile12~L-isoleucine, 0.02 uM], [tRNA_Asp1~L-aspartate, 0.02 uM], [tRNA_Thr3~L-threonine, 0.02 uM], [tRNA_Lys~L-lysine, 0.02 uM], [tRNA_Pro1~L-proline, 0.02 uM], [tRNA_Arg2~L-arginine, 0.02 uM], [tRNA_Phe~L-phenylalanine, 0.02 uM], [tRNA_Tyr2~L-tyrosine, 0.02 uM], [tRNA_Gln1~L-glutamine, 0.02 uM], [tRNA_Asn~L-asparagine, 0.02 uM], [tRNA_His~L-histidine, 0.02 uM], [tRNA_MetM~L-methionine, 0.02 uM], [tRNA_Cys~L-cysteine, 0.02 uM], [tRNA_Trp~L-tryptophan, 0.02 uM]])
   reaction ProteinSynthesis(ArcA.mRNA~Ribosome_{10}~RibosomeAuxiliary + 476 GTP + 26 tRNA_Leu1~L-leucine + 11 tRNA_Ala1B~L-alanine + 16 tRNA_Gly3~glycine + 10 tRNA_Val1~L-valine + 25 tRNA_Glu2~L-glutamate + 11 tRNA_Ser1~L-serine + 19 tRNA_Ile12~L-isoleucine + 16 tRNA_Asp1~L-aspartate + 15 tRNA_Thr3~L-threonine + 11 tRNA_Lys~L-lysine + 10 tRNA_Pro1~L-proline + 20 tRNA_Arg2~L-arginine + 9 tRNA_Phe~L-phenylalanine + 6 tRNA_Tyr2~L-tyrosine + 5 tRNA_Gln1~L-glutamine + 12 tRNA_Asn~L-asparagine + 6 tRNA_His~L-histidine + 7 tRNA_MetM~L-methionine + 2 tRNA_Cys~L-cysteine + 1 tRNA_Trp~L-tryptophan -> ArcA.mRNA~Ribosome_{10}~RibosomeAuxiliary + ArcA + 476 GDP + 476 Pi + 26 tRNA_Leu1 + 11 tRNA_Ala1B + 16 tRNA_Gly3 + 10 tRNA_Val1 + 25 tRNA_Glu2 + 11 tRNA_Ser1 + 19 tRNA_Ile12 + 16 tRNA_Asp1 + 15 tRNA_Thr3 + 11 tRNA_Lys + 10 tRNA_Pro1 + 20 tRNA_Arg2 + 9 tRNA_Phe + 6 tRNA_Tyr2 + 5 tRNA_Gln1 + 12 tRNA_Asn + 6 tRNA_His + 7 tRNA_MetM + 2 tRNA_Cys + 1 tRNA_Trp, vc = 0.6, km = [[GTP, 0.1 mM], [tRNA_Leu1~L-leucine, 0.02 uM], [tRNA_Ala1B~L-alanine, 0.02 uM], [tRNA_Gly3~glycine, 0.02 uM], [tRNA_Val1~L-valine, 0.02 uM], [tRNA_Glu2~L-glutamate, 0.02 uM], [tRNA_Ser1~L-serine, 0.02 uM], [tRNA_Ile12~L-isoleucine, 0.02 uM], [tRNA_Asp1~L-aspartate, 0.02 uM], [tRNA_Thr3~L-threonine, 0.02 uM], [tRNA_Lys~L-lysine, 0.02 uM], [tRNA_Pro1~L-proline, 0.02 uM], [tRNA_Arg2~L-arginine, 0.02 uM], [tRNA_Phe~L-phenylalanine, 0.02 uM], [tRNA_Tyr2~L-tyrosine, 0.02 uM], [tRNA_Gln1~L-glutamine, 0.02 uM], [tRNA_Asn~L-asparagine, 0.02 uM], [tRNA_His~L-histidine, 0.02 uM], [tRNA_MetM~L-methionine, 0.02 uM], [tRNA_Cys~L-cysteine, 0.02 uM], [tRNA_Trp~L-tryptophan, 0.02 uM]])
   reaction ProteinSynthesis(ArcB.mRNA~Ribosome_{10}~RibosomeAuxiliary + 1556 GTP + 97 tRNA_Leu1~L-leucine + 51 tRNA_Ala1B~L-alanine + 44 tRNA_Gly3~glycine + 64 tRNA_Val1~L-valine + 69 tRNA_Glu2~L-glutamate + 41 tRNA_Ser1~L-serine + 42 tRNA_Ile12~L-isoleucine + 54 tRNA_Asp1~L-aspartate + 41 tRNA_Thr3~L-threonine + 50 tRNA_Lys~L-lysine + 28 tRNA_Pro1~L-proline + 40 tRNA_Arg2~L-arginine + 25 tRNA_Phe~L-phenylalanine + 19 tRNA_Tyr2~L-tyrosine + 43 tRNA_Gln1~L-glutamine + 23 tRNA_Asn~L-asparagine + 13 tRNA_His~L-histidine + 24 tRNA_MetM~L-methionine + 2 tRNA_Cys~L-cysteine + 8 tRNA_Trp~L-tryptophan -> ArcB.mRNA~Ribosome_{10}~RibosomeAuxiliary + ArcB + 1556 GDP + 1556 Pi + 97 tRNA_Leu1 + 51 tRNA_Ala1B + 44 tRNA_Gly3 + 64 tRNA_Val1 + 69 tRNA_Glu2 + 41 tRNA_Ser1 + 42 tRNA_Ile12 + 54 tRNA_Asp1 + 41 tRNA_Thr3 + 50 tRNA_Lys + 28 tRNA_Pro1 + 40 tRNA_Arg2 + 25 tRNA_Phe + 19 tRNA_Tyr2 + 43 tRNA_Gln1 + 23 tRNA_Asn + 13 tRNA_His + 24 tRNA_MetM + 2 tRNA_Cys + 8 tRNA_Trp, vc = 0.6, km = [[GTP, 0.1 mM], [tRNA_Leu1~L-leucine, 0.02 uM], [tRNA_Ala1B~L-alanine, 0.02 uM], [tRNA_Gly3~glycine, 0.02 uM], [tRNA_Val1~L-valine, 0.02 uM], [tRNA_Glu2~L-glutamate, 0.02 uM], [tRNA_Ser1~L-serine, 0.02 uM], [tRNA_Ile12~L-isoleucine, 0.02 uM], [tRNA_Asp1~L-aspartate, 0.02 uM], [tRNA_Thr3~L-threonine, 0.02 uM], [tRNA_Lys~L-lysine, 0.02 uM], [tRNA_Pro1~L-proline, 0.02 uM], [tRNA_Arg2~L-arginine, 0.02 uM], [tRNA_Phe~L-phenylalanine, 0.02 uM], [tRNA_Tyr2~L-tyrosine, 0.02 uM], [tRNA_Gln1~L-glutamine, 0.02 uM], [tRNA_Asn~L-asparagine, 0.02 uM], [tRNA_His~L-histidine, 0.02 uM], [tRNA_MetM~L-methionine, 0.02 uM], [tRNA_Cys~L-cysteine, 0.02 uM], [tRNA_Trp~L-tryptophan, 0.02 uM]])
   reaction ProteinSynthesis(ArfA.mRNA~Ribosome_{10}~RibosomeAuxiliary + 144 GTP + 6 tRNA_Leu1~L-leucine + 4 tRNA_Ala1B~L-alanine + 9 tRNA_Gly3~glycine + 2 tRNA_Val1~L-valine + 3 tRNA_Glu2~L-glutamate + 4 tRNA_Ser1~L-serine + 2 tRNA_Ile12~L-isoleucine + 2 tRNA_Asp1~L-aspartate + 3 tRNA_Thr3~L-threonine + 10 tRNA_Lys~L-lysine + 1 tRNA_Pro1~L-proline + 5 tRNA_Arg2~L-arginine + 3 tRNA_Phe~L-phenylalanine + 2 tRNA_Tyr2~L-tyrosine + 3 tRNA_Gln1~L-glutamine + 5 tRNA_Asn~L-asparagine + 4 tRNA_His~L-histidine + 2 tRNA_MetM~L-methionine + 1 tRNA_Cys~L-cysteine + 1 tRNA_Trp~L-tryptophan -> ArfA.mRNA~Ribosome_{10}~RibosomeAuxiliary + ArfA + 144 GDP + 144 Pi + 6 tRNA_Leu1 + 4 tRNA_Ala1B + 9 tRNA_Gly3 + 2 tRNA_Val1 + 3 tRNA_Glu2 + 4 tRNA_Ser1 + 2 tRNA_Ile12 + 2 tRNA_Asp1 + 3 tRNA_Thr3 + 10 tRNA_Lys + 1 tRNA_Pro1 + 5 tRNA_Arg2 + 3 tRNA_Phe + 2 tRNA_Tyr2 + 3 tRNA_Gln1 + 5 tRNA_Asn + 4 tRNA_His + 2 tRNA_MetM + 1 tRNA_Cys + 1 tRNA_Trp, vc = 0.6, km = [[GTP, 0.1 mM], [tRNA_Leu1~L-leucine, 0.02 uM], [tRNA_Ala1B~L-alanine, 0.02 uM], [tRNA_Gly3~glycine, 0.02 uM], [tRNA_Val1~L-valine, 0.02 uM], [tRNA_Glu2~L-glutamate, 0.02 uM], [tRNA_Ser1~L-serine, 0.02 uM], [tRNA_Ile12~L-isoleucine, 0.02 uM], [tRNA_Asp1~L-aspartate, 0.02 uM], [tRNA_Thr3~L-threonine, 0.02 uM], [tRNA_Lys~L-lysine, 0.02 uM], [tRNA_Pro1~L-proline, 0.02 uM], [tRNA_Arg2~L-arginine, 0.02 uM], [tRNA_Phe~L-phenylalanine, 0.02 uM], [tRNA_Tyr2~L-tyrosine, 0.02 uM], [tRNA_Gln1~L-glutamine, 0.02 uM], [tRNA_Asn~L-asparagine, 0.02 uM], [tRNA_His~L-histidine, 0.02 uM], [tRNA_MetM~L-methionine, 0.02 uM], [tRNA_Cys~L-cysteine, 0.02 uM], [tRNA_Trp~L-tryptophan, 0.02 uM]])
   reaction ProteinSynthesis(ArfB.mRNA~Ribosome_{10}~RibosomeAuxiliary + 280 GTP + 11 tRNA_Leu1~L-leucine + 18 tRNA_Ala1B~L-alanine + 7 tRNA_Gly3~glycine + 8 tRNA_Val1~L-valine + 11 tRNA_Glu2~L-glutamate + 13 tRNA_Ser1~L-serine + 11 tRNA_Ile12~L-isoleucine + 3 tRNA_Asp1~L-aspartate + 7 tRNA_Thr3~L-threonine + 11 tRNA_Lys~L-lysine + 4 tRNA_Pro1~L-proline + 17 tRNA_Arg2~L-arginine + 1 tRNA_Phe~L-phenylalanine + 3 tRNA_Tyr2~L-tyrosine + 5 tRNA_Gln1~L-glutamine + 2 tRNA_Asn~L-asparagine + 5 tRNA_His~L-histidine + 3 tRNA_MetM~L-methionine -> ArfB.mRNA~Ribosome_{10}~RibosomeAuxiliary + ArfB + 280 GDP + 280 Pi + 11 tRNA_Leu1 + 18 tRNA_Ala1B + 7 tRNA_Gly3 + 8 tRNA_Val1 + 11 tRNA_Glu2 + 13 tRNA_Ser1 + 11 tRNA_Ile12 + 3 tRNA_Asp1 + 7 tRNA_Thr3 + 11 tRNA_Lys + 4 tRNA_Pro1 + 17 tRNA_Arg2 + 1 tRNA_Phe + 3 tRNA_Tyr2 + 5 tRNA_Gln1 + 2 tRNA_Asn + 5 tRNA_His + 3 tRNA_MetM, vc = 0.6, km = [[GTP, 0.1 mM], [tRNA_Leu1~L-leucine, 0.02 uM], [tRNA_Ala1B~L-alanine, 0.02 uM], [tRNA_Gly3~glycine, 0.02 uM], [tRNA_Val1~L-valine, 0.02 uM], [tRNA_Glu2~L-glutamate, 0.02 uM], [tRNA_Ser1~L-serine, 0.02 uM], [tRNA_Ile12~L-isoleucine, 0.02 uM], [tRNA_Asp1~L-aspartate, 0.02 uM], [tRNA_Thr3~L-threonine, 0.02 uM], [tRNA_Lys~L-lysine, 0.02 uM], [tRNA_Pro1~L-proline, 0.02 uM], [tRNA_Arg2~L-arginine, 0.02 uM], [tRNA_Phe~L-phenylalanine, 0.02 uM], [tRNA_Tyr2~L-tyrosine, 0.02 uM], [tRNA_Gln1~L-glutamine, 0.02 uM], [tRNA_Asn~L-asparagine, 0.02 uM], [tRNA_His~L-histidine, 0.02 uM], [tRNA_MetM~L-methionine, 0.02 uM]])
   reaction ProteinSynthesis(ArgA.mRNA~Ribosome_{10}~RibosomeAuxiliary + 886 GTP + 43 tRNA_Leu1~L-leucine + 34 tRNA_Ala1B~L-alanine + 34 tRNA_Gly3~glycine + 32 tRNA_Val1~L-valine + 34 tRNA_Glu2~L-glutamate + 29 tRNA_Ser1~L-serine + 37 tRNA_Ile12~L-isoleucine + 23 tRNA_Asp1~L-aspartate + 21 tRNA_Thr3~L-threonine + 19 tRNA_Lys~L-lysine + 13 tRNA_Pro1~L-proline + 31 tRNA_Arg2~L-arginine + 14 tRNA_Phe~L-phenylalanine + 10 tRNA_Tyr2~L-tyrosine + 23 tRNA_Gln1~L-glutamine + 16 tRNA_Asn~L-asparagine + 14 tRNA_His~L-histidine + 9 tRNA_MetM~L-methionine + 6 tRNA_Cys~L-cysteine + 1 tRNA_Trp~L-tryptophan -> ArgA.mRNA~Ribosome_{10}~RibosomeAuxiliary + ArgA + 886 GDP + 886 Pi + 43 tRNA_Leu1 + 34 tRNA_Ala1B + 34 tRNA_Gly3 + 32 tRNA_Val1 + 34 tRNA_Glu2 + 29 tRNA_Ser1 + 37 tRNA_Ile12 + 23 tRNA_Asp1 + 21 tRNA_Thr3 + 19 tRNA_Lys + 13 tRNA_Pro1 + 31 tRNA_Arg2 + 14 tRNA_Phe + 10 tRNA_Tyr2 + 23 tRNA_Gln1 + 16 tRNA_Asn + 14 tRNA_His + 9 tRNA_MetM + 6 tRNA_Cys + 1 tRNA_Trp, vc = 0.6, km = [[GTP, 0.1 mM], [tRNA_Leu1~L-leucine, 0.02 uM], [tRNA_Ala1B~L-alanine, 0.02 uM], [tRNA_Gly3~glycine, 0.02 uM], [tRNA_Val1~L-valine, 0.02 uM], [tRNA_Glu2~L-glutamate, 0.02 uM], [tRNA_Ser1~L-serine, 0.02 uM], [tRNA_Ile12~L-isoleucine, 0.02 uM], [tRNA_Asp1~L-aspartate, 0.02 uM], [tRNA_Thr3~L-threonine, 0.02 uM], [tRNA_Lys~L-lysine, 0.02 uM], [tRNA_Pro1~L-proline, 0.02 uM], [tRNA_Arg2~L-arginine, 0.02 uM], [tRNA_Phe~L-phenylalanine, 0.02 uM], [tRNA_Tyr2~L-tyrosine, 0.02 uM], [tRNA_Gln1~L-glutamine, 0.02 uM], [tRNA_Asn~L-asparagine, 0.02 uM], [tRNA_His~L-histidine, 0.02 uM], [tRNA_MetM~L-methionine, 0.02 uM], [tRNA_Cys~L-cysteine, 0.02 uM], [tRNA_Trp~L-tryptophan, 0.02 uM]])
   reaction ProteinSynthesis(ArgB.mRNA~Ribosome_{10}~RibosomeAuxiliary + 516 GTP + 37 tRNA_Leu1~L-leucine + 30 tRNA_Ala1B~L-alanine + 27 tRNA_Gly3~glycine + 20 tRNA_Val1~L-valine + 13 tRNA_Glu2~L-glutamate + 11 tRNA_Ser1~L-serine + 18 tRNA_Ile12~L-isoleucine + 15 tRNA_Asp1~L-aspartate + 12 tRNA_Thr3~L-threonine + 13 tRNA_Lys~L-lysine + 10 tRNA_Pro1~L-proline + 9 tRNA_Arg2~L-arginine + 3 tRNA_Phe~L-phenylalanine + 2 tRNA_Tyr2~L-tyrosine + 11 tRNA_Gln1~L-glutamine + 11 tRNA_Asn~L-asparagine + 5 tRNA_His~L-histidine + 8 tRNA_MetM~L-methionine + 1 tRNA_Cys~L-cysteine + 2 tRNA_Trp~L-tryptophan -> ArgB.mRNA~Ribosome_{10}~RibosomeAuxiliary + ArgB + 516 GDP + 516 Pi + 37 tRNA_Leu1 + 30 tRNA_Ala1B + 27 tRNA_Gly3 + 20 tRNA_Val1 + 13 tRNA_Glu2 + 11 tRNA_Ser1 + 18 tRNA_Ile12 + 15 tRNA_Asp1 + 12 tRNA_Thr3 + 13 tRNA_Lys + 10 tRNA_Pro1 + 9 tRNA_Arg2 + 3 tRNA_Phe + 2 tRNA_Tyr2 + 11 tRNA_Gln1 + 11 tRNA_Asn + 5 tRNA_His + 8 tRNA_MetM + 1 tRNA_Cys + 2 tRNA_Trp, vc = 0.6, km = [[GTP, 0.1 mM], [tRNA_Leu1~L-leucine, 0.02 uM], [tRNA_Ala1B~L-alanine, 0.02 uM], [tRNA_Gly3~glycine, 0.02 uM], [tRNA_Val1~L-valine, 0.02 uM], [tRNA_Glu2~L-glutamate, 0.02 uM], [tRNA_Ser1~L-serine, 0.02 uM], [tRNA_Ile12~L-isoleucine, 0.02 uM], [tRNA_Asp1~L-aspartate, 0.02 uM], [tRNA_Thr3~L-threonine, 0.02 uM], [tRNA_Lys~L-lysine, 0.02 uM], [tRNA_Pro1~L-proline, 0.02 uM], [tRNA_Arg2~L-arginine, 0.02 uM], [tRNA_Phe~L-phenylalanine, 0.02 uM], [tRNA_Tyr2~L-tyrosine, 0.02 uM], [tRNA_Gln1~L-glutamine, 0.02 uM], [tRNA_Asn~L-asparagine, 0.02 uM], [tRNA_His~L-histidine, 0.02 uM], [tRNA_MetM~L-methionine, 0.02 uM], [tRNA_Cys~L-cysteine, 0.02 uM], [tRNA_Trp~L-tryptophan, 0.02 uM]])
   reaction ProteinSynthesis(ArgC.mRNA~Ribosome_{10}~RibosomeAuxiliary + 668 GTP + 38 tRNA_Leu1~L-leucine + 40 tRNA_Ala1B~L-alanine + 26 tRNA_Gly3~glycine + 28 tRNA_Val1~L-valine + 15 tRNA_Glu2~L-glutamate + 16 tRNA_Ser1~L-serine + 18 tRNA_Ile12~L-isoleucine + 15 tRNA_Asp1~L-aspartate + 17 tRNA_Thr3~L-threonine + 12 tRNA_Lys~L-lysine + 18 tRNA_Pro1~L-proline + 8 tRNA_Arg2~L-arginine + 14 tRNA_Phe~L-phenylalanine + 12 tRNA_Tyr2~L-tyrosine + 19 tRNA_Gln1~L-glutamine + 14 tRNA_Asn~L-asparagine + 12 tRNA_His~L-histidine + 3 tRNA_MetM~L-methionine + 7 tRNA_Cys~L-cysteine + 2 tRNA_Trp~L-tryptophan -> ArgC.mRNA~Ribosome_{10}~RibosomeAuxiliary + ArgC + 668 GDP + 668 Pi + 38 tRNA_Leu1 + 40 tRNA_Ala1B + 26 tRNA_Gly3 + 28 tRNA_Val1 + 15 tRNA_Glu2 + 16 tRNA_Ser1 + 18 tRNA_Ile12 + 15 tRNA_Asp1 + 17 tRNA_Thr3 + 12 tRNA_Lys + 18 tRNA_Pro1 + 8 tRNA_Arg2 + 14 tRNA_Phe + 12 tRNA_Tyr2 + 19 tRNA_Gln1 + 14 tRNA_Asn + 12 tRNA_His + 3 tRNA_MetM + 7 tRNA_Cys + 2 tRNA_Trp, vc = 0.6, km = [[GTP, 0.1 mM], [tRNA_Leu1~L-leucine, 0.02 uM], [tRNA_Ala1B~L-alanine, 0.02 uM], [tRNA_Gly3~glycine, 0.02 uM], [tRNA_Val1~L-valine, 0.02 uM], [tRNA_Glu2~L-glutamate, 0.02 uM], [tRNA_Ser1~L-serine, 0.02 uM], [tRNA_Ile12~L-isoleucine, 0.02 uM], [tRNA_Asp1~L-aspartate, 0.02 uM], [tRNA_Thr3~L-threonine, 0.02 uM], [tRNA_Lys~L-lysine, 0.02 uM], [tRNA_Pro1~L-proline, 0.02 uM], [tRNA_Arg2~L-arginine, 0.02 uM], [tRNA_Phe~L-phenylalanine, 0.02 uM], [tRNA_Tyr2~L-tyrosine, 0.02 uM], [tRNA_Gln1~L-glutamine, 0.02 uM], [tRNA_Asn~L-asparagine, 0.02 uM], [tRNA_His~L-histidine, 0.02 uM], [tRNA_MetM~L-methionine, 0.02 uM], [tRNA_Cys~L-cysteine, 0.02 uM], [tRNA_Trp~L-tryptophan, 0.02 uM]])
   reaction ProteinSynthesis(ArgD.mRNA~Ribosome_{10}~RibosomeAuxiliary + 812 GTP + 29 tRNA_Leu1~L-leucine + 51 tRNA_Ala1B~L-alanine + 40 tRNA_Gly3~glycine + 33 tRNA_Val1~L-valine + 22 tRNA_Glu2~L-glutamate + 14 tRNA_Ser1~L-serine + 24 tRNA_Ile12~L-isoleucine + 22 tRNA_Asp1~L-aspartate + 22 tRNA_Thr3~L-threonine + 16 tRNA_Lys~L-lysine + 20 tRNA_Pro1~L-proline + 17 tRNA_Arg2~L-arginine + 24 tRNA_Phe~L-phenylalanine + 10 tRNA_Tyr2~L-tyrosine + 18 tRNA_Gln1~L-glutamine + 10 tRNA_Asn~L-asparagine + 16 tRNA_His~L-histidine + 10 tRNA_MetM~L-methionine + 6 tRNA_Cys~L-cysteine + 2 tRNA_Trp~L-tryptophan -> ArgD.mRNA~Ribosome_{10}~RibosomeAuxiliary + ArgD + 812 GDP + 812 Pi + 29 tRNA_Leu1 + 51 tRNA_Ala1B + 40 tRNA_Gly3 + 33 tRNA_Val1 + 22 tRNA_Glu2 + 14 tRNA_Ser1 + 24 tRNA_Ile12 + 22 tRNA_Asp1 + 22 tRNA_Thr3 + 16 tRNA_Lys + 20 tRNA_Pro1 + 17 tRNA_Arg2 + 24 tRNA_Phe + 10 tRNA_Tyr2 + 18 tRNA_Gln1 + 10 tRNA_Asn + 16 tRNA_His + 10 tRNA_MetM + 6 tRNA_Cys + 2 tRNA_Trp, vc = 0.6, km = [[GTP, 0.1 mM], [tRNA_Leu1~L-leucine, 0.02 uM], [tRNA_Ala1B~L-alanine, 0.02 uM], [tRNA_Gly3~glycine, 0.02 uM], [tRNA_Val1~L-valine, 0.02 uM], [tRNA_Glu2~L-glutamate, 0.02 uM], [tRNA_Ser1~L-serine, 0.02 uM], [tRNA_Ile12~L-isoleucine, 0.02 uM], [tRNA_Asp1~L-aspartate, 0.02 uM], [tRNA_Thr3~L-threonine, 0.02 uM], [tRNA_Lys~L-lysine, 0.02 uM], [tRNA_Pro1~L-proline, 0.02 uM], [tRNA_Arg2~L-arginine, 0.02 uM], [tRNA_Phe~L-phenylalanine, 0.02 uM], [tRNA_Tyr2~L-tyrosine, 0.02 uM], [tRNA_Gln1~L-glutamine, 0.02 uM], [tRNA_Asn~L-asparagine, 0.02 uM], [tRNA_His~L-histidine, 0.02 uM], [tRNA_MetM~L-methionine, 0.02 uM], [tRNA_Cys~L-cysteine, 0.02 uM], [tRNA_Trp~L-tryptophan, 0.02 uM]])
   reaction ProteinSynthesis(ArgE.mRNA~Ribosome_{10}~RibosomeAuxiliary + 766 GTP + 44 tRNA_Leu1~L-leucine + 32 tRNA_Ala1B~L-alanine + 29 tRNA_Gly3~glycine + 18 tRNA_Val1~L-valine + 24 tRNA_Glu2~L-glutamate + 13 tRNA_Ser1~L-serine + 25 tRNA_Ile12~L-isoleucine + 23 tRNA_Asp1~L-aspartate + 27 tRNA_Thr3~L-threonine + 14 tRNA_Lys~L-lysine + 28 tRNA_Pro1~L-proline + 18 tRNA_Arg2~L-arginine + 14 tRNA_Phe~L-phenylalanine + 10 tRNA_Tyr2~L-tyrosine + 12 tRNA_Gln1~L-glutamine + 16 tRNA_Asn~L-asparagine + 17 tRNA_His~L-histidine + 7 tRNA_MetM~L-methionine + 8 tRNA_Cys~L-cysteine + 4 tRNA_Trp~L-tryptophan -> ArgE.mRNA~Ribosome_{10}~RibosomeAuxiliary + ArgE + 766 GDP + 766 Pi + 44 tRNA_Leu1 + 32 tRNA_Ala1B + 29 tRNA_Gly3 + 18 tRNA_Val1 + 24 tRNA_Glu2 + 13 tRNA_Ser1 + 25 tRNA_Ile12 + 23 tRNA_Asp1 + 27 tRNA_Thr3 + 14 tRNA_Lys + 28 tRNA_Pro1 + 18 tRNA_Arg2 + 14 tRNA_Phe + 10 tRNA_Tyr2 + 12 tRNA_Gln1 + 16 tRNA_Asn + 17 tRNA_His + 7 tRNA_MetM + 8 tRNA_Cys + 4 tRNA_Trp, vc = 0.6, km = [[GTP, 0.1 mM], [tRNA_Leu1~L-leucine, 0.02 uM], [tRNA_Ala1B~L-alanine, 0.02 uM], [tRNA_Gly3~glycine, 0.02 uM], [tRNA_Val1~L-valine, 0.02 uM], [tRNA_Glu2~L-glutamate, 0.02 uM], [tRNA_Ser1~L-serine, 0.02 uM], [tRNA_Ile12~L-isoleucine, 0.02 uM], [tRNA_Asp1~L-aspartate, 0.02 uM], [tRNA_Thr3~L-threonine, 0.02 uM], [tRNA_Lys~L-lysine, 0.02 uM], [tRNA_Pro1~L-proline, 0.02 uM], [tRNA_Arg2~L-arginine, 0.02 uM], [tRNA_Phe~L-phenylalanine, 0.02 uM], [tRNA_Tyr2~L-tyrosine, 0.02 uM], [tRNA_Gln1~L-glutamine, 0.02 uM], [tRNA_Asn~L-asparagine, 0.02 uM], [tRNA_His~L-histidine, 0.02 uM], [tRNA_MetM~L-methionine, 0.02 uM], [tRNA_Cys~L-cysteine, 0.02 uM], [tRNA_Trp~L-tryptophan, 0.02 uM]])
   reaction ProteinSynthesis(ArgF.mRNA~Ribosome_{10}~RibosomeAuxiliary + 668 GTP + 36 tRNA_Leu1~L-leucine + 38 tRNA_Ala1B~L-alanine + 26 tRNA_Gly3~glycine + 20 tRNA_Val1~L-valine + 24 tRNA_Glu2~L-glutamate + 13 tRNA_Ser1~L-serine + 10 tRNA_Ile12~L-isoleucine + 19 tRNA_Asp1~L-aspartate + 23 tRNA_Thr3~L-threonine + 23 tRNA_Lys~L-lysine + 9 tRNA_Pro1~L-proline + 11 tRNA_Arg2~L-arginine + 14 tRNA_Phe~L-phenylalanine + 8 tRNA_Tyr2~L-tyrosine + 15 tRNA_Gln1~L-glutamine + 12 tRNA_Asn~L-asparagine + 10 tRNA_His~L-histidine + 15 tRNA_MetM~L-methionine + 4 tRNA_Cys~L-cysteine + 4 tRNA_Trp~L-tryptophan -> ArgF.mRNA~Ribosome_{10}~RibosomeAuxiliary + ArgF + 668 GDP + 668 Pi + 36 tRNA_Leu1 + 38 tRNA_Ala1B + 26 tRNA_Gly3 + 20 tRNA_Val1 + 24 tRNA_Glu2 + 13 tRNA_Ser1 + 10 tRNA_Ile12 + 19 tRNA_Asp1 + 23 tRNA_Thr3 + 23 tRNA_Lys + 9 tRNA_Pro1 + 11 tRNA_Arg2 + 14 tRNA_Phe + 8 tRNA_Tyr2 + 15 tRNA_Gln1 + 12 tRNA_Asn + 10 tRNA_His + 15 tRNA_MetM + 4 tRNA_Cys + 4 tRNA_Trp, vc = 0.6, km = [[GTP, 0.1 mM], [tRNA_Leu1~L-leucine, 0.02 uM], [tRNA_Ala1B~L-alanine, 0.02 uM], [tRNA_Gly3~glycine, 0.02 uM], [tRNA_Val1~L-valine, 0.02 uM], [tRNA_Glu2~L-glutamate, 0.02 uM], [tRNA_Ser1~L-serine, 0.02 uM], [tRNA_Ile12~L-isoleucine, 0.02 uM], [tRNA_Asp1~L-aspartate, 0.02 uM], [tRNA_Thr3~L-threonine, 0.02 uM], [tRNA_Lys~L-lysine, 0.02 uM], [tRNA_Pro1~L-proline, 0.02 uM], [tRNA_Arg2~L-arginine, 0.02 uM], [tRNA_Phe~L-phenylalanine, 0.02 uM], [tRNA_Tyr2~L-tyrosine, 0.02 uM], [tRNA_Gln1~L-glutamine, 0.02 uM], [tRNA_Asn~L-asparagine, 0.02 uM], [tRNA_His~L-histidine, 0.02 uM], [tRNA_MetM~L-methionine, 0.02 uM], [tRNA_Cys~L-cysteine, 0.02 uM], [tRNA_Trp~L-tryptophan, 0.02 uM]])
   reaction ProteinSynthesis(ArgG.mRNA~Ribosome_{10}~RibosomeAuxiliary + 894 GTP + 43 tRNA_Leu1~L-leucine + 35 tRNA_Ala1B~L-alanine + 43 tRNA_Gly3~glycine + 21 tRNA_Val1~L-valine + 34 tRNA_Glu2~L-glutamate + 24 tRNA_Ser1~L-serine + 27 tRNA_Ile12~L-isoleucine + 27 tRNA_Asp1~L-aspartate + 29 tRNA_Thr3~L-threonine + 19 tRNA_Lys~L-lysine + 13 tRNA_Pro1~L-proline + 27 tRNA_Arg2~L-arginine + 13 tRNA_Phe~L-phenylalanine + 19 tRNA_Tyr2~L-tyrosine + 17 tRNA_Gln1~L-glutamine + 20 tRNA_Asn~L-asparagine + 10 tRNA_His~L-histidine + 17 tRNA_MetM~L-methionine + 3 tRNA_Cys~L-cysteine + 6 tRNA_Trp~L-tryptophan -> ArgG.mRNA~Ribosome_{10}~RibosomeAuxiliary + ArgG + 894 GDP + 894 Pi + 43 tRNA_Leu1 + 35 tRNA_Ala1B + 43 tRNA_Gly3 + 21 tRNA_Val1 + 34 tRNA_Glu2 + 24 tRNA_Ser1 + 27 tRNA_Ile12 + 27 tRNA_Asp1 + 29 tRNA_Thr3 + 19 tRNA_Lys + 13 tRNA_Pro1 + 27 tRNA_Arg2 + 13 tRNA_Phe + 19 tRNA_Tyr2 + 17 tRNA_Gln1 + 20 tRNA_Asn + 10 tRNA_His + 17 tRNA_MetM + 3 tRNA_Cys + 6 tRNA_Trp, vc = 0.6, km = [[GTP, 0.1 mM], [tRNA_Leu1~L-leucine, 0.02 uM], [tRNA_Ala1B~L-alanine, 0.02 uM], [tRNA_Gly3~glycine, 0.02 uM], [tRNA_Val1~L-valine, 0.02 uM], [tRNA_Glu2~L-glutamate, 0.02 uM], [tRNA_Ser1~L-serine, 0.02 uM], [tRNA_Ile12~L-isoleucine, 0.02 uM], [tRNA_Asp1~L-aspartate, 0.02 uM], [tRNA_Thr3~L-threonine, 0.02 uM], [tRNA_Lys~L-lysine, 0.02 uM], [tRNA_Pro1~L-proline, 0.02 uM], [tRNA_Arg2~L-arginine, 0.02 uM], [tRNA_Phe~L-phenylalanine, 0.02 uM], [tRNA_Tyr2~L-tyrosine, 0.02 uM], [tRNA_Gln1~L-glutamine, 0.02 uM], [tRNA_Asn~L-asparagine, 0.02 uM], [tRNA_His~L-histidine, 0.02 uM], [tRNA_MetM~L-methionine, 0.02 uM], [tRNA_Cys~L-cysteine, 0.02 uM], [tRNA_Trp~L-tryptophan, 0.02 uM]])
   reaction ProteinSynthesis(ArgH.mRNA~Ribosome_{10}~RibosomeAuxiliary + 914 GTP + 59 tRNA_Leu1~L-leucine + 54 tRNA_Ala1B~L-alanine + 32 tRNA_Gly3~glycine + 33 tRNA_Val1~L-valine + 30 tRNA_Glu2~L-glutamate + 25 tRNA_Ser1~L-serine + 14 tRNA_Ile12~L-isoleucine + 33 tRNA_Asp1~L-aspartate + 18 tRNA_Thr3~L-threonine + 21 tRNA_Lys~L-lysine + 13 tRNA_Pro1~L-proline + 26 tRNA_Arg2~L-arginine + 14 tRNA_Phe~L-phenylalanine + 8 tRNA_Tyr2~L-tyrosine + 33 tRNA_Gln1~L-glutamine + 11 tRNA_Asn~L-asparagine + 9 tRNA_His~L-histidine + 10 tRNA_MetM~L-methionine + 7 tRNA_Cys~L-cysteine + 7 tRNA_Trp~L-tryptophan -> ArgH.mRNA~Ribosome_{10}~RibosomeAuxiliary + ArgH + 914 GDP + 914 Pi + 59 tRNA_Leu1 + 54 tRNA_Ala1B + 32 tRNA_Gly3 + 33 tRNA_Val1 + 30 tRNA_Glu2 + 25 tRNA_Ser1 + 14 tRNA_Ile12 + 33 tRNA_Asp1 + 18 tRNA_Thr3 + 21 tRNA_Lys + 13 tRNA_Pro1 + 26 tRNA_Arg2 + 14 tRNA_Phe + 8 tRNA_Tyr2 + 33 tRNA_Gln1 + 11 tRNA_Asn + 9 tRNA_His + 10 tRNA_MetM + 7 tRNA_Cys + 7 tRNA_Trp, vc = 0.6, km = [[GTP, 0.1 mM], [tRNA_Leu1~L-leucine, 0.02 uM], [tRNA_Ala1B~L-alanine, 0.02 uM], [tRNA_Gly3~glycine, 0.02 uM], [tRNA_Val1~L-valine, 0.02 uM], [tRNA_Glu2~L-glutamate, 0.02 uM], [tRNA_Ser1~L-serine, 0.02 uM], [tRNA_Ile12~L-isoleucine, 0.02 uM], [tRNA_Asp1~L-aspartate, 0.02 uM], [tRNA_Thr3~L-threonine, 0.02 uM], [tRNA_Lys~L-lysine, 0.02 uM], [tRNA_Pro1~L-proline, 0.02 uM], [tRNA_Arg2~L-arginine, 0.02 uM], [tRNA_Phe~L-phenylalanine, 0.02 uM], [tRNA_Tyr2~L-tyrosine, 0.02 uM], [tRNA_Gln1~L-glutamine, 0.02 uM], [tRNA_Asn~L-asparagine, 0.02 uM], [tRNA_His~L-histidine, 0.02 uM], [tRNA_MetM~L-methionine, 0.02 uM], [tRNA_Cys~L-cysteine, 0.02 uM], [tRNA_Trp~L-tryptophan, 0.02 uM]])
   reaction ProteinSynthesis(ArgI.mRNA~Ribosome_{10}~RibosomeAuxiliary + 668 GTP + 36 tRNA_Leu1~L-leucine + 37 tRNA_Ala1B~L-alanine + 26 tRNA_Gly3~glycine + 20 tRNA_Val1~L-valine + 28 tRNA_Glu2~L-glutamate + 15 tRNA_Ser1~L-serine + 11 tRNA_Ile12~L-isoleucine + 16 tRNA_Asp1~L-aspartate + 22 tRNA_Thr3~L-threonine + 22 tRNA_Lys~L-lysine + 9 tRNA_Pro1~L-proline + 12 tRNA_Arg2~L-arginine + 13 tRNA_Phe~L-phenylalanine + 10 tRNA_Tyr2~L-tyrosine + 14 tRNA_Gln1~L-glutamine + 13 tRNA_Asn~L-asparagine + 9 tRNA_His~L-histidine + 13 tRNA_MetM~L-methionine + 4 tRNA_Cys~L-cysteine + 4 tRNA_Trp~L-tryptophan -> ArgI.mRNA~Ribosome_{10}~RibosomeAuxiliary + ArgI + 668 GDP + 668 Pi + 36 tRNA_Leu1 + 37 tRNA_Ala1B + 26 tRNA_Gly3 + 20 tRNA_Val1 + 28 tRNA_Glu2 + 15 tRNA_Ser1 + 11 tRNA_Ile12 + 16 tRNA_Asp1 + 22 tRNA_Thr3 + 22 tRNA_Lys + 9 tRNA_Pro1 + 12 tRNA_Arg2 + 13 tRNA_Phe + 10 tRNA_Tyr2 + 14 tRNA_Gln1 + 13 tRNA_Asn + 9 tRNA_His + 13 tRNA_MetM + 4 tRNA_Cys + 4 tRNA_Trp, vc = 0.6, km = [[GTP, 0.1 mM], [tRNA_Leu1~L-leucine, 0.02 uM], [tRNA_Ala1B~L-alanine, 0.02 uM], [tRNA_Gly3~glycine, 0.02 uM], [tRNA_Val1~L-valine, 0.02 uM], [tRNA_Glu2~L-glutamate, 0.02 uM], [tRNA_Ser1~L-serine, 0.02 uM], [tRNA_Ile12~L-isoleucine, 0.02 uM], [tRNA_Asp1~L-aspartate, 0.02 uM], [tRNA_Thr3~L-threonine, 0.02 uM], [tRNA_Lys~L-lysine, 0.02 uM], [tRNA_Pro1~L-proline, 0.02 uM], [tRNA_Arg2~L-arginine, 0.02 uM], [tRNA_Phe~L-phenylalanine, 0.02 uM], [tRNA_Tyr2~L-tyrosine, 0.02 uM], [tRNA_Gln1~L-glutamine, 0.02 uM], [tRNA_Asn~L-asparagine, 0.02 uM], [tRNA_His~L-histidine, 0.02 uM], [tRNA_MetM~L-methionine, 0.02 uM], [tRNA_Cys~L-cysteine, 0.02 uM], [tRNA_Trp~L-tryptophan, 0.02 uM]])
   reaction ProteinSynthesis(ArgK.mRNA~Ribosome_{10}~RibosomeAuxiliary + 662 GTP + 37 tRNA_Leu1~L-leucine + 31 tRNA_Ala1B~L-alanine + 26 tRNA_Gly3~glycine + 22 tRNA_Val1~L-valine + 23 tRNA_Glu2~L-glutamate + 18 tRNA_Ser1~L-serine + 20 tRNA_Ile12~L-isoleucine + 18 tRNA_Asp1~L-aspartate + 21 tRNA_Thr3~L-threonine + 11 tRNA_Lys~L-lysine + 9 tRNA_Pro1~L-proline + 26 tRNA_Arg2~L-arginine + 9 tRNA_Phe~L-phenylalanine + 7 tRNA_Tyr2~L-tyrosine + 19 tRNA_Gln1~L-glutamine + 10 tRNA_Asn~L-asparagine + 8 tRNA_His~L-histidine + 9 tRNA_MetM~L-methionine + 4 tRNA_Cys~L-cysteine + 3 tRNA_Trp~L-tryptophan -> ArgK.mRNA~Ribosome_{10}~RibosomeAuxiliary + ArgK + 662 GDP + 662 Pi + 37 tRNA_Leu1 + 31 tRNA_Ala1B + 26 tRNA_Gly3 + 22 tRNA_Val1 + 23 tRNA_Glu2 + 18 tRNA_Ser1 + 20 tRNA_Ile12 + 18 tRNA_Asp1 + 21 tRNA_Thr3 + 11 tRNA_Lys + 9 tRNA_Pro1 + 26 tRNA_Arg2 + 9 tRNA_Phe + 7 tRNA_Tyr2 + 19 tRNA_Gln1 + 10 tRNA_Asn + 8 tRNA_His + 9 tRNA_MetM + 4 tRNA_Cys + 3 tRNA_Trp, vc = 0.6, km = [[GTP, 0.1 mM], [tRNA_Leu1~L-leucine, 0.02 uM], [tRNA_Ala1B~L-alanine, 0.02 uM], [tRNA_Gly3~glycine, 0.02 uM], [tRNA_Val1~L-valine, 0.02 uM], [tRNA_Glu2~L-glutamate, 0.02 uM], [tRNA_Ser1~L-serine, 0.02 uM], [tRNA_Ile12~L-isoleucine, 0.02 uM], [tRNA_Asp1~L-aspartate, 0.02 uM], [tRNA_Thr3~L-threonine, 0.02 uM], [tRNA_Lys~L-lysine, 0.02 uM], [tRNA_Pro1~L-proline, 0.02 uM], [tRNA_Arg2~L-arginine, 0.02 uM], [tRNA_Phe~L-phenylalanine, 0.02 uM], [tRNA_Tyr2~L-tyrosine, 0.02 uM], [tRNA_Gln1~L-glutamine, 0.02 uM], [tRNA_Asn~L-asparagine, 0.02 uM], [tRNA_His~L-histidine, 0.02 uM], [tRNA_MetM~L-methionine, 0.02 uM], [tRNA_Cys~L-cysteine, 0.02 uM], [tRNA_Trp~L-tryptophan, 0.02 uM]])
   reaction ProteinSynthesis(ArgL.mRNA~Ribosome_{10}~RibosomeAuxiliary + 62 GTP + 1 tRNA_Ala1B~L-alanine + 1 tRNA_Gly3~glycine + 2 tRNA_Val1~L-valine + 2 tRNA_Ser1~L-serine + 3 tRNA_Ile12~L-isoleucine + 3 tRNA_Thr3~L-threonine + 3 tRNA_Lys~L-lysine + 1 tRNA_Pro1~L-proline + 2 tRNA_Arg2~L-arginine + 2 tRNA_Phe~L-phenylalanine + 3 tRNA_Tyr2~L-tyrosine + 5 tRNA_Asn~L-asparagine + 1 tRNA_His~L-histidine + 1 tRNA_MetM~L-methionine + 1 tRNA_Cys~L-cysteine -> ArgL.mRNA~Ribosome_{10}~RibosomeAuxiliary + ArgL + 62 GDP + 62 Pi + 1 tRNA_Ala1B + 1 tRNA_Gly3 + 2 tRNA_Val1 + 2 tRNA_Ser1 + 3 tRNA_Ile12 + 3 tRNA_Thr3 + 3 tRNA_Lys + 1 tRNA_Pro1 + 2 tRNA_Arg2 + 2 tRNA_Phe + 3 tRNA_Tyr2 + 5 tRNA_Asn + 1 tRNA_His + 1 tRNA_MetM + 1 tRNA_Cys, vc = 0.6, km = [[GTP, 0.1 mM], [tRNA_Ala1B~L-alanine, 0.02 uM], [tRNA_Gly3~glycine, 0.02 uM], [tRNA_Val1~L-valine, 0.02 uM], [tRNA_Ser1~L-serine, 0.02 uM], [tRNA_Ile12~L-isoleucine, 0.02 uM], [tRNA_Thr3~L-threonine, 0.02 uM], [tRNA_Lys~L-lysine, 0.02 uM], [tRNA_Pro1~L-proline, 0.02 uM], [tRNA_Arg2~L-arginine, 0.02 uM], [tRNA_Phe~L-phenylalanine, 0.02 uM], [tRNA_Tyr2~L-tyrosine, 0.02 uM], [tRNA_Asn~L-asparagine, 0.02 uM], [tRNA_His~L-histidine, 0.02 uM], [tRNA_MetM~L-methionine, 0.02 uM], [tRNA_Cys~L-cysteine, 0.02 uM]])
   reaction ProteinSynthesis(ArgO.mRNA~Ribosome_{10}~RibosomeAuxiliary + 422 GTP + 33 tRNA_Leu1~L-leucine + 29 tRNA_Ala1B~L-alanine + 19 tRNA_Gly3~glycine + 13 tRNA_Val1~L-valine + 3 tRNA_Glu2~L-glutamate + 11 tRNA_Ser1~L-serine + 15 tRNA_Ile12~L-isoleucine + 4 tRNA_Asp1~L-aspartate + 7 tRNA_Thr3~L-threonine + 5 tRNA_Lys~L-lysine + 6 tRNA_Pro1~L-proline + 8 tRNA_Arg2~L-arginine + 14 tRNA_Phe~L-phenylalanine + 5 tRNA_Tyr2~L-tyrosine + 10 tRNA_Gln1~L-glutamine + 5 tRNA_Asn~L-asparagine + 3 tRNA_His~L-histidine + 9 tRNA_MetM~L-methionine + 3 tRNA_Cys~L-cysteine + 9 tRNA_Trp~L-tryptophan -> ArgO.mRNA~Ribosome_{10}~RibosomeAuxiliary + ArgO + 422 GDP + 422 Pi + 33 tRNA_Leu1 + 29 tRNA_Ala1B + 19 tRNA_Gly3 + 13 tRNA_Val1 + 3 tRNA_Glu2 + 11 tRNA_Ser1 + 15 tRNA_Ile12 + 4 tRNA_Asp1 + 7 tRNA_Thr3 + 5 tRNA_Lys + 6 tRNA_Pro1 + 8 tRNA_Arg2 + 14 tRNA_Phe + 5 tRNA_Tyr2 + 10 tRNA_Gln1 + 5 tRNA_Asn + 3 tRNA_His + 9 tRNA_MetM + 3 tRNA_Cys + 9 tRNA_Trp, vc = 0.6, km = [[GTP, 0.1 mM], [tRNA_Leu1~L-leucine, 0.02 uM], [tRNA_Ala1B~L-alanine, 0.02 uM], [tRNA_Gly3~glycine, 0.02 uM], [tRNA_Val1~L-valine, 0.02 uM], [tRNA_Glu2~L-glutamate, 0.02 uM], [tRNA_Ser1~L-serine, 0.02 uM], [tRNA_Ile12~L-isoleucine, 0.02 uM], [tRNA_Asp1~L-aspartate, 0.02 uM], [tRNA_Thr3~L-threonine, 0.02 uM], [tRNA_Lys~L-lysine, 0.02 uM], [tRNA_Pro1~L-proline, 0.02 uM], [tRNA_Arg2~L-arginine, 0.02 uM], [tRNA_Phe~L-phenylalanine, 0.02 uM], [tRNA_Tyr2~L-tyrosine, 0.02 uM], [tRNA_Gln1~L-glutamine, 0.02 uM], [tRNA_Asn~L-asparagine, 0.02 uM], [tRNA_His~L-histidine, 0.02 uM], [tRNA_MetM~L-methionine, 0.02 uM], [tRNA_Cys~L-cysteine, 0.02 uM], [tRNA_Trp~L-tryptophan, 0.02 uM]])
   reaction ProteinSynthesis(ArgP.mRNA~Ribosome_{10}~RibosomeAuxiliary + 594 GTP + 45 tRNA_Leu1~L-leucine + 25 tRNA_Ala1B~L-alanine + 14 tRNA_Gly3~glycine + 21 tRNA_Val1~L-valine + 19 tRNA_Glu2~L-glutamate + 16 tRNA_Ser1~L-serine + 9 tRNA_Ile12~L-isoleucine + 16 tRNA_Asp1~L-aspartate + 14 tRNA_Thr3~L-threonine + 11 tRNA_Lys~L-lysine + 19 tRNA_Pro1~L-proline + 22 tRNA_Arg2~L-arginine + 11 tRNA_Phe~L-phenylalanine + 5 tRNA_Tyr2~L-tyrosine + 22 tRNA_Gln1~L-glutamine + 6 tRNA_Asn~L-asparagine + 7 tRNA_His~L-histidine + 7 tRNA_MetM~L-methionine + 5 tRNA_Cys~L-cysteine + 3 tRNA_Trp~L-tryptophan -> ArgP.mRNA~Ribosome_{10}~RibosomeAuxiliary + ArgP + 594 GDP + 594 Pi + 45 tRNA_Leu1 + 25 tRNA_Ala1B + 14 tRNA_Gly3 + 21 tRNA_Val1 + 19 tRNA_Glu2 + 16 tRNA_Ser1 + 9 tRNA_Ile12 + 16 tRNA_Asp1 + 14 tRNA_Thr3 + 11 tRNA_Lys + 19 tRNA_Pro1 + 22 tRNA_Arg2 + 11 tRNA_Phe + 5 tRNA_Tyr2 + 22 tRNA_Gln1 + 6 tRNA_Asn + 7 tRNA_His + 7 tRNA_MetM + 5 tRNA_Cys + 3 tRNA_Trp, vc = 0.6, km = [[GTP, 0.1 mM], [tRNA_Leu1~L-leucine, 0.02 uM], [tRNA_Ala1B~L-alanine, 0.02 uM], [tRNA_Gly3~glycine, 0.02 uM], [tRNA_Val1~L-valine, 0.02 uM], [tRNA_Glu2~L-glutamate, 0.02 uM], [tRNA_Ser1~L-serine, 0.02 uM], [tRNA_Ile12~L-isoleucine, 0.02 uM], [tRNA_Asp1~L-aspartate, 0.02 uM], [tRNA_Thr3~L-threonine, 0.02 uM], [tRNA_Lys~L-lysine, 0.02 uM], [tRNA_Pro1~L-proline, 0.02 uM], [tRNA_Arg2~L-arginine, 0.02 uM], [tRNA_Phe~L-phenylalanine, 0.02 uM], [tRNA_Tyr2~L-tyrosine, 0.02 uM], [tRNA_Gln1~L-glutamine, 0.02 uM], [tRNA_Asn~L-asparagine, 0.02 uM], [tRNA_His~L-histidine, 0.02 uM], [tRNA_MetM~L-methionine, 0.02 uM], [tRNA_Cys~L-cysteine, 0.02 uM], [tRNA_Trp~L-tryptophan, 0.02 uM]])
   reaction ProteinSynthesis(ArgR.mRNA~Ribosome_{10}~RibosomeAuxiliary + 312 GTP + 19 tRNA_Leu1~L-leucine + 16 tRNA_Ala1B~L-alanine + 10 tRNA_Gly3~glycine + 11 tRNA_Val1~L-valine + 12 tRNA_Glu2~L-glutamate + 10 tRNA_Ser1~L-serine + 9 tRNA_Ile12~L-isoleucine + 9 tRNA_Asp1~L-aspartate + 10 tRNA_Thr3~L-threonine + 11 tRNA_Lys~L-lysine + 5 tRNA_Pro1~L-proline + 5 tRNA_Arg2~L-arginine + 7 tRNA_Phe~L-phenylalanine + 3 tRNA_Tyr2~L-tyrosine + 7 tRNA_Gln1~L-glutamine + 6 tRNA_Asn~L-asparagine + 1 tRNA_His~L-histidine + 4 tRNA_MetM~L-methionine + 1 tRNA_Cys~L-cysteine -> ArgR.mRNA~Ribosome_{10}~RibosomeAuxiliary + ArgR + 312 GDP + 312 Pi + 19 tRNA_Leu1 + 16 tRNA_Ala1B + 10 tRNA_Gly3 + 11 tRNA_Val1 + 12 tRNA_Glu2 + 10 tRNA_Ser1 + 9 tRNA_Ile12 + 9 tRNA_Asp1 + 10 tRNA_Thr3 + 11 tRNA_Lys + 5 tRNA_Pro1 + 5 tRNA_Arg2 + 7 tRNA_Phe + 3 tRNA_Tyr2 + 7 tRNA_Gln1 + 6 tRNA_Asn + 1 tRNA_His + 4 tRNA_MetM + 1 tRNA_Cys, vc = 0.6, km = [[GTP, 0.1 mM], [tRNA_Leu1~L-leucine, 0.02 uM], [tRNA_Ala1B~L-alanine, 0.02 uM], [tRNA_Gly3~glycine, 0.02 uM], [tRNA_Val1~L-valine, 0.02 uM], [tRNA_Glu2~L-glutamate, 0.02 uM], [tRNA_Ser1~L-serine, 0.02 uM], [tRNA_Ile12~L-isoleucine, 0.02 uM], [tRNA_Asp1~L-aspartate, 0.02 uM], [tRNA_Thr3~L-threonine, 0.02 uM], [tRNA_Lys~L-lysine, 0.02 uM], [tRNA_Pro1~L-proline, 0.02 uM], [tRNA_Arg2~L-arginine, 0.02 uM], [tRNA_Phe~L-phenylalanine, 0.02 uM], [tRNA_Tyr2~L-tyrosine, 0.02 uM], [tRNA_Gln1~L-glutamine, 0.02 uM], [tRNA_Asn~L-asparagine, 0.02 uM], [tRNA_His~L-histidine, 0.02 uM], [tRNA_MetM~L-methionine, 0.02 uM], [tRNA_Cys~L-cysteine, 0.02 uM]])
   reaction ProteinSynthesis(ArgS.mRNA~Ribosome_{10}~RibosomeAuxiliary + 1154 GTP + 59 tRNA_Leu1~L-leucine + 66 tRNA_Ala1B~L-alanine + 39 tRNA_Gly3~glycine + 41 tRNA_Val1~L-valine + 48 tRNA_Glu2~L-glutamate + 16 tRNA_Ser1~L-serine + 26 tRNA_Ile12~L-isoleucine + 36 tRNA_Asp1~L-aspartate + 29 tRNA_Thr3~L-threonine + 33 tRNA_Lys~L-lysine + 19 tRNA_Pro1~L-proline + 32 tRNA_Arg2~L-arginine + 19 tRNA_Phe~L-phenylalanine + 23 tRNA_Tyr2~L-tyrosine + 27 tRNA_Gln1~L-glutamine + 19 tRNA_Asn~L-asparagine + 14 tRNA_His~L-histidine + 22 tRNA_MetM~L-methionine + 4 tRNA_Cys~L-cysteine + 5 tRNA_Trp~L-tryptophan -> ArgS.mRNA~Ribosome_{10}~RibosomeAuxiliary + ArgS + 1154 GDP + 1154 Pi + 59 tRNA_Leu1 + 66 tRNA_Ala1B + 39 tRNA_Gly3 + 41 tRNA_Val1 + 48 tRNA_Glu2 + 16 tRNA_Ser1 + 26 tRNA_Ile12 + 36 tRNA_Asp1 + 29 tRNA_Thr3 + 33 tRNA_Lys + 19 tRNA_Pro1 + 32 tRNA_Arg2 + 19 tRNA_Phe + 23 tRNA_Tyr2 + 27 tRNA_Gln1 + 19 tRNA_Asn + 14 tRNA_His + 22 tRNA_MetM + 4 tRNA_Cys + 5 tRNA_Trp, vc = 0.6, km = [[GTP, 0.1 mM], [tRNA_Leu1~L-leucine, 0.02 uM], [tRNA_Ala1B~L-alanine, 0.02 uM], [tRNA_Gly3~glycine, 0.02 uM], [tRNA_Val1~L-valine, 0.02 uM], [tRNA_Glu2~L-glutamate, 0.02 uM], [tRNA_Ser1~L-serine, 0.02 uM], [tRNA_Ile12~L-isoleucine, 0.02 uM], [tRNA_Asp1~L-aspartate, 0.02 uM], [tRNA_Thr3~L-threonine, 0.02 uM], [tRNA_Lys~L-lysine, 0.02 uM], [tRNA_Pro1~L-proline, 0.02 uM], [tRNA_Arg2~L-arginine, 0.02 uM], [tRNA_Phe~L-phenylalanine, 0.02 uM], [tRNA_Tyr2~L-tyrosine, 0.02 uM], [tRNA_Gln1~L-glutamine, 0.02 uM], [tRNA_Asn~L-asparagine, 0.02 uM], [tRNA_His~L-histidine, 0.02 uM], [tRNA_MetM~L-methionine, 0.02 uM], [tRNA_Cys~L-cysteine, 0.02 uM], [tRNA_Trp~L-tryptophan, 0.02 uM]])
   reaction ProteinSynthesis(ArgT.mRNA~Ribosome_{10}~RibosomeAuxiliary + 520 GTP + 24 tRNA_Leu1~L-leucine + 34 tRNA_Ala1B~L-alanine + 21 tRNA_Gly3~glycine + 15 tRNA_Val1~L-valine + 9 tRNA_Glu2~L-glutamate + 22 tRNA_Ser1~L-serine + 11 tRNA_Ile12~L-isoleucine + 26 tRNA_Asp1~L-aspartate + 13 tRNA_Thr3~L-threonine + 25 tRNA_Lys~L-lysine + 6 tRNA_Pro1~L-proline + 8 tRNA_Arg2~L-arginine + 12 tRNA_Phe~L-phenylalanine + 10 tRNA_Tyr2~L-tyrosine + 10 tRNA_Gln1~L-glutamine + 5 tRNA_Asn~L-asparagine + 1 tRNA_His~L-histidine + 4 tRNA_MetM~L-methionine + 2 tRNA_Cys~L-cysteine + 2 tRNA_Trp~L-tryptophan -> ArgT.mRNA~Ribosome_{10}~RibosomeAuxiliary + ArgT + 520 GDP + 520 Pi + 24 tRNA_Leu1 + 34 tRNA_Ala1B + 21 tRNA_Gly3 + 15 tRNA_Val1 + 9 tRNA_Glu2 + 22 tRNA_Ser1 + 11 tRNA_Ile12 + 26 tRNA_Asp1 + 13 tRNA_Thr3 + 25 tRNA_Lys + 6 tRNA_Pro1 + 8 tRNA_Arg2 + 12 tRNA_Phe + 10 tRNA_Tyr2 + 10 tRNA_Gln1 + 5 tRNA_Asn + 1 tRNA_His + 4 tRNA_MetM + 2 tRNA_Cys + 2 tRNA_Trp, vc = 0.6, km = [[GTP, 0.1 mM], [tRNA_Leu1~L-leucine, 0.02 uM], [tRNA_Ala1B~L-alanine, 0.02 uM], [tRNA_Gly3~glycine, 0.02 uM], [tRNA_Val1~L-valine, 0.02 uM], [tRNA_Glu2~L-glutamate, 0.02 uM], [tRNA_Ser1~L-serine, 0.02 uM], [tRNA_Ile12~L-isoleucine, 0.02 uM], [tRNA_Asp1~L-aspartate, 0.02 uM], [tRNA_Thr3~L-threonine, 0.02 uM], [tRNA_Lys~L-lysine, 0.02 uM], [tRNA_Pro1~L-proline, 0.02 uM], [tRNA_Arg2~L-arginine, 0.02 uM], [tRNA_Phe~L-phenylalanine, 0.02 uM], [tRNA_Tyr2~L-tyrosine, 0.02 uM], [tRNA_Gln1~L-glutamine, 0.02 uM], [tRNA_Asn~L-asparagine, 0.02 uM], [tRNA_His~L-histidine, 0.02 uM], [tRNA_MetM~L-methionine, 0.02 uM], [tRNA_Cys~L-cysteine, 0.02 uM], [tRNA_Trp~L-tryptophan, 0.02 uM]])
   reaction ProteinSynthesis(AriR.mRNA~Ribosome_{10}~RibosomeAuxiliary + 176 GTP + 13 tRNA_Leu1~L-leucine + 7 tRNA_Ala1B~L-alanine + 3 tRNA_Gly3~glycine + 5 tRNA_Val1~L-valine + 6 tRNA_Glu2~L-glutamate + 8 tRNA_Ser1~L-serine + 8 tRNA_Ile12~L-isoleucine + 7 tRNA_Asp1~L-aspartate + 8 tRNA_Thr3~L-threonine + 4 tRNA_Lys~L-lysine + 3 tRNA_Arg2~L-arginine + 1 tRNA_Phe~L-phenylalanine + 2 tRNA_Tyr2~L-tyrosine + 1 tRNA_Gln1~L-glutamine + 7 tRNA_Asn~L-asparagine + 2 tRNA_His~L-histidine + 3 tRNA_MetM~L-methionine -> AriR.mRNA~Ribosome_{10}~RibosomeAuxiliary + AriR + 176 GDP + 176 Pi + 13 tRNA_Leu1 + 7 tRNA_Ala1B + 3 tRNA_Gly3 + 5 tRNA_Val1 + 6 tRNA_Glu2 + 8 tRNA_Ser1 + 8 tRNA_Ile12 + 7 tRNA_Asp1 + 8 tRNA_Thr3 + 4 tRNA_Lys + 3 tRNA_Arg2 + 1 tRNA_Phe + 2 tRNA_Tyr2 + 1 tRNA_Gln1 + 7 tRNA_Asn + 2 tRNA_His + 3 tRNA_MetM, vc = 0.6, km = [[GTP, 0.1 mM], [tRNA_Leu1~L-leucine, 0.02 uM], [tRNA_Ala1B~L-alanine, 0.02 uM], [tRNA_Gly3~glycine, 0.02 uM], [tRNA_Val1~L-valine, 0.02 uM], [tRNA_Glu2~L-glutamate, 0.02 uM], [tRNA_Ser1~L-serine, 0.02 uM], [tRNA_Ile12~L-isoleucine, 0.02 uM], [tRNA_Asp1~L-aspartate, 0.02 uM], [tRNA_Thr3~L-threonine, 0.02 uM], [tRNA_Lys~L-lysine, 0.02 uM], [tRNA_Arg2~L-arginine, 0.02 uM], [tRNA_Phe~L-phenylalanine, 0.02 uM], [tRNA_Tyr2~L-tyrosine, 0.02 uM], [tRNA_Gln1~L-glutamine, 0.02 uM], [tRNA_Asn~L-asparagine, 0.02 uM], [tRNA_His~L-histidine, 0.02 uM], [tRNA_MetM~L-methionine, 0.02 uM]])
   reaction ProteinSynthesis(ArnA.mRNA~Ribosome_{10}~RibosomeAuxiliary + 1320 GTP + 63 tRNA_Leu1~L-leucine + 53 tRNA_Ala1B~L-alanine + 48 tRNA_Gly3~glycine + 42 tRNA_Val1~L-valine + 43 tRNA_Glu2~L-glutamate + 36 tRNA_Ser1~L-serine + 52 tRNA_Ile12~L-isoleucine + 35 tRNA_Asp1~L-aspartate + 27 tRNA_Thr3~L-threonine + 25 tRNA_Lys~L-lysine + 35 tRNA_Pro1~L-proline + 45 tRNA_Arg2~L-arginine + 28 tRNA_Phe~L-phenylalanine + 23 tRNA_Tyr2~L-tyrosine + 20 tRNA_Gln1~L-glutamine + 28 tRNA_Asn~L-asparagine + 27 tRNA_His~L-histidine + 9 tRNA_MetM~L-methionine + 11 tRNA_Cys~L-cysteine + 10 tRNA_Trp~L-tryptophan -> ArnA.mRNA~Ribosome_{10}~RibosomeAuxiliary + ArnA + 1320 GDP + 1320 Pi + 63 tRNA_Leu1 + 53 tRNA_Ala1B + 48 tRNA_Gly3 + 42 tRNA_Val1 + 43 tRNA_Glu2 + 36 tRNA_Ser1 + 52 tRNA_Ile12 + 35 tRNA_Asp1 + 27 tRNA_Thr3 + 25 tRNA_Lys + 35 tRNA_Pro1 + 45 tRNA_Arg2 + 28 tRNA_Phe + 23 tRNA_Tyr2 + 20 tRNA_Gln1 + 28 tRNA_Asn + 27 tRNA_His + 9 tRNA_MetM + 11 tRNA_Cys + 10 tRNA_Trp, vc = 0.6, km = [[GTP, 0.1 mM], [tRNA_Leu1~L-leucine, 0.02 uM], [tRNA_Ala1B~L-alanine, 0.02 uM], [tRNA_Gly3~glycine, 0.02 uM], [tRNA_Val1~L-valine, 0.02 uM], [tRNA_Glu2~L-glutamate, 0.02 uM], [tRNA_Ser1~L-serine, 0.02 uM], [tRNA_Ile12~L-isoleucine, 0.02 uM], [tRNA_Asp1~L-aspartate, 0.02 uM], [tRNA_Thr3~L-threonine, 0.02 uM], [tRNA_Lys~L-lysine, 0.02 uM], [tRNA_Pro1~L-proline, 0.02 uM], [tRNA_Arg2~L-arginine, 0.02 uM], [tRNA_Phe~L-phenylalanine, 0.02 uM], [tRNA_Tyr2~L-tyrosine, 0.02 uM], [tRNA_Gln1~L-glutamine, 0.02 uM], [tRNA_Asn~L-asparagine, 0.02 uM], [tRNA_His~L-histidine, 0.02 uM], [tRNA_MetM~L-methionine, 0.02 uM], [tRNA_Cys~L-cysteine, 0.02 uM], [tRNA_Trp~L-tryptophan, 0.02 uM]])
   reaction ProteinSynthesis(ArnB.mRNA~Ribosome_{10}~RibosomeAuxiliary + 770 GTP + 37 tRNA_Leu1~L-leucine + 50 tRNA_Ala1B~L-alanine + 27 tRNA_Gly3~glycine + 20 tRNA_Val1~L-valine + 23 tRNA_Glu2~L-glutamate + 15 tRNA_Ser1~L-serine + 29 tRNA_Ile12~L-isoleucine + 16 tRNA_Asp1~L-aspartate + 29 tRNA_Thr3~L-threonine + 14 tRNA_Lys~L-lysine + 19 tRNA_Pro1~L-proline + 21 tRNA_Arg2~L-arginine + 11 tRNA_Phe~L-phenylalanine + 10 tRNA_Tyr2~L-tyrosine + 18 tRNA_Gln1~L-glutamine + 11 tRNA_Asn~L-asparagine + 14 tRNA_His~L-histidine + 11 tRNA_MetM~L-methionine + 4 tRNA_Cys~L-cysteine + 6 tRNA_Trp~L-tryptophan -> ArnB.mRNA~Ribosome_{10}~RibosomeAuxiliary + ArnB + 770 GDP + 770 Pi + 37 tRNA_Leu1 + 50 tRNA_Ala1B + 27 tRNA_Gly3 + 20 tRNA_Val1 + 23 tRNA_Glu2 + 15 tRNA_Ser1 + 29 tRNA_Ile12 + 16 tRNA_Asp1 + 29 tRNA_Thr3 + 14 tRNA_Lys + 19 tRNA_Pro1 + 21 tRNA_Arg2 + 11 tRNA_Phe + 10 tRNA_Tyr2 + 18 tRNA_Gln1 + 11 tRNA_Asn + 14 tRNA_His + 11 tRNA_MetM + 4 tRNA_Cys + 6 tRNA_Trp, vc = 0.6, km = [[GTP, 0.1 mM], [tRNA_Leu1~L-leucine, 0.02 uM], [tRNA_Ala1B~L-alanine, 0.02 uM], [tRNA_Gly3~glycine, 0.02 uM], [tRNA_Val1~L-valine, 0.02 uM], [tRNA_Glu2~L-glutamate, 0.02 uM], [tRNA_Ser1~L-serine, 0.02 uM], [tRNA_Ile12~L-isoleucine, 0.02 uM], [tRNA_Asp1~L-aspartate, 0.02 uM], [tRNA_Thr3~L-threonine, 0.02 uM], [tRNA_Lys~L-lysine, 0.02 uM], [tRNA_Pro1~L-proline, 0.02 uM], [tRNA_Arg2~L-arginine, 0.02 uM], [tRNA_Phe~L-phenylalanine, 0.02 uM], [tRNA_Tyr2~L-tyrosine, 0.02 uM], [tRNA_Gln1~L-glutamine, 0.02 uM], [tRNA_Asn~L-asparagine, 0.02 uM], [tRNA_His~L-histidine, 0.02 uM], [tRNA_MetM~L-methionine, 0.02 uM], [tRNA_Cys~L-cysteine, 0.02 uM], [tRNA_Trp~L-tryptophan, 0.02 uM]])
   reaction ProteinSynthesis(ArnC.mRNA~Ribosome_{10}~RibosomeAuxiliary + 644 GTP + 32 tRNA_Leu1~L-leucine + 24 tRNA_Ala1B~L-alanine + 21 tRNA_Gly3~glycine + 22 tRNA_Val1~L-valine + 21 tRNA_Glu2~L-glutamate + 21 tRNA_Ser1~L-serine + 30 tRNA_Ile12~L-isoleucine + 13 tRNA_Asp1~L-aspartate + 17 tRNA_Thr3~L-threonine + 9 tRNA_Lys~L-lysine + 12 tRNA_Pro1~L-proline + 24 tRNA_Arg2~L-arginine + 15 tRNA_Phe~L-phenylalanine + 11 tRNA_Tyr2~L-tyrosine + 11 tRNA_Gln1~L-glutamine + 11 tRNA_Asn~L-asparagine + 10 tRNA_His~L-histidine + 12 tRNA_MetM~L-methionine + 4 tRNA_Cys~L-cysteine + 2 tRNA_Trp~L-tryptophan -> ArnC.mRNA~Ribosome_{10}~RibosomeAuxiliary + ArnC + 644 GDP + 644 Pi + 32 tRNA_Leu1 + 24 tRNA_Ala1B + 21 tRNA_Gly3 + 22 tRNA_Val1 + 21 tRNA_Glu2 + 21 tRNA_Ser1 + 30 tRNA_Ile12 + 13 tRNA_Asp1 + 17 tRNA_Thr3 + 9 tRNA_Lys + 12 tRNA_Pro1 + 24 tRNA_Arg2 + 15 tRNA_Phe + 11 tRNA_Tyr2 + 11 tRNA_Gln1 + 11 tRNA_Asn + 10 tRNA_His + 12 tRNA_MetM + 4 tRNA_Cys + 2 tRNA_Trp, vc = 0.6, km = [[GTP, 0.1 mM], [tRNA_Leu1~L-leucine, 0.02 uM], [tRNA_Ala1B~L-alanine, 0.02 uM], [tRNA_Gly3~glycine, 0.02 uM], [tRNA_Val1~L-valine, 0.02 uM], [tRNA_Glu2~L-glutamate, 0.02 uM], [tRNA_Ser1~L-serine, 0.02 uM], [tRNA_Ile12~L-isoleucine, 0.02 uM], [tRNA_Asp1~L-aspartate, 0.02 uM], [tRNA_Thr3~L-threonine, 0.02 uM], [tRNA_Lys~L-lysine, 0.02 uM], [tRNA_Pro1~L-proline, 0.02 uM], [tRNA_Arg2~L-arginine, 0.02 uM], [tRNA_Phe~L-phenylalanine, 0.02 uM], [tRNA_Tyr2~L-tyrosine, 0.02 uM], [tRNA_Gln1~L-glutamine, 0.02 uM], [tRNA_Asn~L-asparagine, 0.02 uM], [tRNA_His~L-histidine, 0.02 uM], [tRNA_MetM~L-methionine, 0.02 uM], [tRNA_Cys~L-cysteine, 0.02 uM], [tRNA_Trp~L-tryptophan, 0.02 uM]])
   reaction ProteinSynthesis(ArnD.mRNA~Ribosome_{10}~RibosomeAuxiliary + 592 GTP + 29 tRNA_Leu1~L-leucine + 28 tRNA_Ala1B~L-alanine + 28 tRNA_Gly3~glycine + 17 tRNA_Val1~L-valine + 18 tRNA_Glu2~L-glutamate + 12 tRNA_Ser1~L-serine + 19 tRNA_Ile12~L-isoleucine + 16 tRNA_Asp1~L-aspartate + 14 tRNA_Thr3~L-threonine + 11 tRNA_Lys~L-lysine + 13 tRNA_Pro1~L-proline + 23 tRNA_Arg2~L-arginine + 9 tRNA_Phe~L-phenylalanine + 4 tRNA_Tyr2~L-tyrosine + 12 tRNA_Gln1~L-glutamine + 11 tRNA_Asn~L-asparagine + 11 tRNA_His~L-histidine + 5 tRNA_MetM~L-methionine + 5 tRNA_Cys~L-cysteine + 11 tRNA_Trp~L-tryptophan -> ArnD.mRNA~Ribosome_{10}~RibosomeAuxiliary + ArnD + 592 GDP + 592 Pi + 29 tRNA_Leu1 + 28 tRNA_Ala1B + 28 tRNA_Gly3 + 17 tRNA_Val1 + 18 tRNA_Glu2 + 12 tRNA_Ser1 + 19 tRNA_Ile12 + 16 tRNA_Asp1 + 14 tRNA_Thr3 + 11 tRNA_Lys + 13 tRNA_Pro1 + 23 tRNA_Arg2 + 9 tRNA_Phe + 4 tRNA_Tyr2 + 12 tRNA_Gln1 + 11 tRNA_Asn + 11 tRNA_His + 5 tRNA_MetM + 5 tRNA_Cys + 11 tRNA_Trp, vc = 0.6, km = [[GTP, 0.1 mM], [tRNA_Leu1~L-leucine, 0.02 uM], [tRNA_Ala1B~L-alanine, 0.02 uM], [tRNA_Gly3~glycine, 0.02 uM], [tRNA_Val1~L-valine, 0.02 uM], [tRNA_Glu2~L-glutamate, 0.02 uM], [tRNA_Ser1~L-serine, 0.02 uM], [tRNA_Ile12~L-isoleucine, 0.02 uM], [tRNA_Asp1~L-aspartate, 0.02 uM], [tRNA_Thr3~L-threonine, 0.02 uM], [tRNA_Lys~L-lysine, 0.02 uM], [tRNA_Pro1~L-proline, 0.02 uM], [tRNA_Arg2~L-arginine, 0.02 uM], [tRNA_Phe~L-phenylalanine, 0.02 uM], [tRNA_Tyr2~L-tyrosine, 0.02 uM], [tRNA_Gln1~L-glutamine, 0.02 uM], [tRNA_Asn~L-asparagine, 0.02 uM], [tRNA_His~L-histidine, 0.02 uM], [tRNA_MetM~L-methionine, 0.02 uM], [tRNA_Cys~L-cysteine, 0.02 uM], [tRNA_Trp~L-tryptophan, 0.02 uM]])
   reaction ProteinSynthesis(ArnE.mRNA~Ribosome_{10}~RibosomeAuxiliary + 222 GTP + 20 tRNA_Leu1~L-leucine + 11 tRNA_Ala1B~L-alanine + 8 tRNA_Gly3~glycine + 15 tRNA_Val1~L-valine + 1 tRNA_Glu2~L-glutamate + 5 tRNA_Ser1~L-serine + 8 tRNA_Ile12~L-isoleucine + 4 tRNA_Thr3~L-threonine + 4 tRNA_Lys~L-lysine + 4 tRNA_Pro1~L-proline + 3 tRNA_Arg2~L-arginine + 4 tRNA_Phe~L-phenylalanine + 1 tRNA_Tyr2~L-tyrosine + 4 tRNA_Gln1~L-glutamine + 3 tRNA_Asn~L-asparagine + 3 tRNA_His~L-histidine + 3 tRNA_MetM~L-methionine + 4 tRNA_Cys~L-cysteine + 6 tRNA_Trp~L-tryptophan -> ArnE.mRNA~Ribosome_{10}~RibosomeAuxiliary + ArnE + 222 GDP + 222 Pi + 20 tRNA_Leu1 + 11 tRNA_Ala1B + 8 tRNA_Gly3 + 15 tRNA_Val1 + 1 tRNA_Glu2 + 5 tRNA_Ser1 + 8 tRNA_Ile12 + 4 tRNA_Thr3 + 4 tRNA_Lys + 4 tRNA_Pro1 + 3 tRNA_Arg2 + 4 tRNA_Phe + 1 tRNA_Tyr2 + 4 tRNA_Gln1 + 3 tRNA_Asn + 3 tRNA_His + 3 tRNA_MetM + 4 tRNA_Cys + 6 tRNA_Trp, vc = 0.6, km = [[GTP, 0.1 mM], [tRNA_Leu1~L-leucine, 0.02 uM], [tRNA_Ala1B~L-alanine, 0.02 uM], [tRNA_Gly3~glycine, 0.02 uM], [tRNA_Val1~L-valine, 0.02 uM], [tRNA_Glu2~L-glutamate, 0.02 uM], [tRNA_Ser1~L-serine, 0.02 uM], [tRNA_Ile12~L-isoleucine, 0.02 uM], [tRNA_Thr3~L-threonine, 0.02 uM], [tRNA_Lys~L-lysine, 0.02 uM], [tRNA_Pro1~L-proline, 0.02 uM], [tRNA_Arg2~L-arginine, 0.02 uM], [tRNA_Phe~L-phenylalanine, 0.02 uM], [tRNA_Tyr2~L-tyrosine, 0.02 uM], [tRNA_Gln1~L-glutamine, 0.02 uM], [tRNA_Asn~L-asparagine, 0.02 uM], [tRNA_His~L-histidine, 0.02 uM], [tRNA_MetM~L-methionine, 0.02 uM], [tRNA_Cys~L-cysteine, 0.02 uM], [tRNA_Trp~L-tryptophan, 0.02 uM]])
   reaction ProteinSynthesis(ArnF.mRNA~Ribosome_{10}~RibosomeAuxiliary + 256 GTP + 29 tRNA_Leu1~L-leucine + 14 tRNA_Ala1B~L-alanine + 10 tRNA_Gly3~glycine + 7 tRNA_Val1~L-valine + 1 tRNA_Glu2~L-glutamate + 11 tRNA_Ser1~L-serine + 7 tRNA_Ile12~L-isoleucine + 2 tRNA_Asp1~L-aspartate + 5 tRNA_Thr3~L-threonine + 5 tRNA_Lys~L-lysine + 4 tRNA_Pro1~L-proline + 2 tRNA_Arg2~L-arginine + 7 tRNA_Phe~L-phenylalanine + 5 tRNA_Tyr2~L-tyrosine + 2 tRNA_Gln1~L-glutamine + 3 tRNA_His~L-histidine + 7 tRNA_MetM~L-methionine + 2 tRNA_Cys~L-cysteine + 5 tRNA_Trp~L-tryptophan -> ArnF.mRNA~Ribosome_{10}~RibosomeAuxiliary + ArnF + 256 GDP + 256 Pi + 29 tRNA_Leu1 + 14 tRNA_Ala1B + 10 tRNA_Gly3 + 7 tRNA_Val1 + 1 tRNA_Glu2 + 11 tRNA_Ser1 + 7 tRNA_Ile12 + 2 tRNA_Asp1 + 5 tRNA_Thr3 + 5 tRNA_Lys + 4 tRNA_Pro1 + 2 tRNA_Arg2 + 7 tRNA_Phe + 5 tRNA_Tyr2 + 2 tRNA_Gln1 + 3 tRNA_His + 7 tRNA_MetM + 2 tRNA_Cys + 5 tRNA_Trp, vc = 0.6, km = [[GTP, 0.1 mM], [tRNA_Leu1~L-leucine, 0.02 uM], [tRNA_Ala1B~L-alanine, 0.02 uM], [tRNA_Gly3~glycine, 0.02 uM], [tRNA_Val1~L-valine, 0.02 uM], [tRNA_Glu2~L-glutamate, 0.02 uM], [tRNA_Ser1~L-serine, 0.02 uM], [tRNA_Ile12~L-isoleucine, 0.02 uM], [tRNA_Asp1~L-aspartate, 0.02 uM], [tRNA_Thr3~L-threonine, 0.02 uM], [tRNA_Lys~L-lysine, 0.02 uM], [tRNA_Pro1~L-proline, 0.02 uM], [tRNA_Arg2~L-arginine, 0.02 uM], [tRNA_Phe~L-phenylalanine, 0.02 uM], [tRNA_Tyr2~L-tyrosine, 0.02 uM], [tRNA_Gln1~L-glutamine, 0.02 uM], [tRNA_His~L-histidine, 0.02 uM], [tRNA_MetM~L-methionine, 0.02 uM], [tRNA_Cys~L-cysteine, 0.02 uM], [tRNA_Trp~L-tryptophan, 0.02 uM]])
   reaction ProteinSynthesis(ArnT.mRNA~Ribosome_{10}~RibosomeAuxiliary + 1100 GTP + 73 tRNA_Leu1~L-leucine + 54 tRNA_Ala1B~L-alanine + 38 tRNA_Gly3~glycine + 37 tRNA_Val1~L-valine + 16 tRNA_Glu2~L-glutamate + 28 tRNA_Ser1~L-serine + 38 tRNA_Ile12~L-isoleucine + 18 tRNA_Asp1~L-aspartate + 28 tRNA_Thr3~L-threonine + 19 tRNA_Lys~L-lysine + 28 tRNA_Pro1~L-proline + 25 tRNA_Arg2~L-arginine + 35 tRNA_Phe~L-phenylalanine + 24 tRNA_Tyr2~L-tyrosine + 18 tRNA_Gln1~L-glutamine + 15 tRNA_Asn~L-asparagine + 8 tRNA_His~L-histidine + 13 tRNA_MetM~L-methionine + 7 tRNA_Cys~L-cysteine + 28 tRNA_Trp~L-tryptophan -> ArnT.mRNA~Ribosome_{10}~RibosomeAuxiliary + ArnT + 1100 GDP + 1100 Pi + 73 tRNA_Leu1 + 54 tRNA_Ala1B + 38 tRNA_Gly3 + 37 tRNA_Val1 + 16 tRNA_Glu2 + 28 tRNA_Ser1 + 38 tRNA_Ile12 + 18 tRNA_Asp1 + 28 tRNA_Thr3 + 19 tRNA_Lys + 28 tRNA_Pro1 + 25 tRNA_Arg2 + 35 tRNA_Phe + 24 tRNA_Tyr2 + 18 tRNA_Gln1 + 15 tRNA_Asn + 8 tRNA_His + 13 tRNA_MetM + 7 tRNA_Cys + 28 tRNA_Trp, vc = 0.6, km = [[GTP, 0.1 mM], [tRNA_Leu1~L-leucine, 0.02 uM], [tRNA_Ala1B~L-alanine, 0.02 uM], [tRNA_Gly3~glycine, 0.02 uM], [tRNA_Val1~L-valine, 0.02 uM], [tRNA_Glu2~L-glutamate, 0.02 uM], [tRNA_Ser1~L-serine, 0.02 uM], [tRNA_Ile12~L-isoleucine, 0.02 uM], [tRNA_Asp1~L-aspartate, 0.02 uM], [tRNA_Thr3~L-threonine, 0.02 uM], [tRNA_Lys~L-lysine, 0.02 uM], [tRNA_Pro1~L-proline, 0.02 uM], [tRNA_Arg2~L-arginine, 0.02 uM], [tRNA_Phe~L-phenylalanine, 0.02 uM], [tRNA_Tyr2~L-tyrosine, 0.02 uM], [tRNA_Gln1~L-glutamine, 0.02 uM], [tRNA_Asn~L-asparagine, 0.02 uM], [tRNA_His~L-histidine, 0.02 uM], [tRNA_MetM~L-methionine, 0.02 uM], [tRNA_Cys~L-cysteine, 0.02 uM], [tRNA_Trp~L-tryptophan, 0.02 uM]])
   reaction ProteinSynthesis(AroA.mRNA~Ribosome_{10}~RibosomeAuxiliary + 854 GTP + 48 tRNA_Leu1~L-leucine + 46 tRNA_Ala1B~L-alanine + 37 tRNA_Gly3~glycine + 24 tRNA_Val1~L-valine + 22 tRNA_Glu2~L-glutamate + 22 tRNA_Ser1~L-serine + 26 tRNA_Ile12~L-isoleucine + 26 tRNA_Asp1~L-aspartate + 34 tRNA_Thr3~L-threonine + 17 tRNA_Lys~L-lysine + 18 tRNA_Pro1~L-proline + 21 tRNA_Arg2~L-arginine + 13 tRNA_Phe~L-phenylalanine + 13 tRNA_Tyr2~L-tyrosine + 12 tRNA_Gln1~L-glutamine + 18 tRNA_Asn~L-asparagine + 8 tRNA_His~L-histidine + 14 tRNA_MetM~L-methionine + 6 tRNA_Cys~L-cysteine + 2 tRNA_Trp~L-tryptophan -> AroA.mRNA~Ribosome_{10}~RibosomeAuxiliary + AroA + 854 GDP + 854 Pi + 48 tRNA_Leu1 + 46 tRNA_Ala1B + 37 tRNA_Gly3 + 24 tRNA_Val1 + 22 tRNA_Glu2 + 22 tRNA_Ser1 + 26 tRNA_Ile12 + 26 tRNA_Asp1 + 34 tRNA_Thr3 + 17 tRNA_Lys + 18 tRNA_Pro1 + 21 tRNA_Arg2 + 13 tRNA_Phe + 13 tRNA_Tyr2 + 12 tRNA_Gln1 + 18 tRNA_Asn + 8 tRNA_His + 14 tRNA_MetM + 6 tRNA_Cys + 2 tRNA_Trp, vc = 0.6, km = [[GTP, 0.1 mM], [tRNA_Leu1~L-leucine, 0.02 uM], [tRNA_Ala1B~L-alanine, 0.02 uM], [tRNA_Gly3~glycine, 0.02 uM], [tRNA_Val1~L-valine, 0.02 uM], [tRNA_Glu2~L-glutamate, 0.02 uM], [tRNA_Ser1~L-serine, 0.02 uM], [tRNA_Ile12~L-isoleucine, 0.02 uM], [tRNA_Asp1~L-aspartate, 0.02 uM], [tRNA_Thr3~L-threonine, 0.02 uM], [tRNA_Lys~L-lysine, 0.02 uM], [tRNA_Pro1~L-proline, 0.02 uM], [tRNA_Arg2~L-arginine, 0.02 uM], [tRNA_Phe~L-phenylalanine, 0.02 uM], [tRNA_Tyr2~L-tyrosine, 0.02 uM], [tRNA_Gln1~L-glutamine, 0.02 uM], [tRNA_Asn~L-asparagine, 0.02 uM], [tRNA_His~L-histidine, 0.02 uM], [tRNA_MetM~L-methionine, 0.02 uM], [tRNA_Cys~L-cysteine, 0.02 uM], [tRNA_Trp~L-tryptophan, 0.02 uM]])
   reaction ProteinSynthesis(AroB.mRNA~Ribosome_{10}~RibosomeAuxiliary + 724 GTP + 49 tRNA_Leu1~L-leucine + 39 tRNA_Ala1B~L-alanine + 34 tRNA_Gly3~glycine + 32 tRNA_Val1~L-valine + 24 tRNA_Glu2~L-glutamate + 20 tRNA_Ser1~L-serine + 16 tRNA_Ile12~L-isoleucine + 15 tRNA_Asp1~L-aspartate + 18 tRNA_Thr3~L-threonine + 13 tRNA_Lys~L-lysine + 16 tRNA_Pro1~L-proline + 20 tRNA_Arg2~L-arginine + 10 tRNA_Phe~L-phenylalanine + 9 tRNA_Tyr2~L-tyrosine + 12 tRNA_Gln1~L-glutamine + 11 tRNA_Asn~L-asparagine + 7 tRNA_His~L-histidine + 10 tRNA_MetM~L-methionine + 5 tRNA_Cys~L-cysteine + 2 tRNA_Trp~L-tryptophan -> AroB.mRNA~Ribosome_{10}~RibosomeAuxiliary + AroB + 724 GDP + 724 Pi + 49 tRNA_Leu1 + 39 tRNA_Ala1B + 34 tRNA_Gly3 + 32 tRNA_Val1 + 24 tRNA_Glu2 + 20 tRNA_Ser1 + 16 tRNA_Ile12 + 15 tRNA_Asp1 + 18 tRNA_Thr3 + 13 tRNA_Lys + 16 tRNA_Pro1 + 20 tRNA_Arg2 + 10 tRNA_Phe + 9 tRNA_Tyr2 + 12 tRNA_Gln1 + 11 tRNA_Asn + 7 tRNA_His + 10 tRNA_MetM + 5 tRNA_Cys + 2 tRNA_Trp, vc = 0.6, km = [[GTP, 0.1 mM], [tRNA_Leu1~L-leucine, 0.02 uM], [tRNA_Ala1B~L-alanine, 0.02 uM], [tRNA_Gly3~glycine, 0.02 uM], [tRNA_Val1~L-valine, 0.02 uM], [tRNA_Glu2~L-glutamate, 0.02 uM], [tRNA_Ser1~L-serine, 0.02 uM], [tRNA_Ile12~L-isoleucine, 0.02 uM], [tRNA_Asp1~L-aspartate, 0.02 uM], [tRNA_Thr3~L-threonine, 0.02 uM], [tRNA_Lys~L-lysine, 0.02 uM], [tRNA_Pro1~L-proline, 0.02 uM], [tRNA_Arg2~L-arginine, 0.02 uM], [tRNA_Phe~L-phenylalanine, 0.02 uM], [tRNA_Tyr2~L-tyrosine, 0.02 uM], [tRNA_Gln1~L-glutamine, 0.02 uM], [tRNA_Asn~L-asparagine, 0.02 uM], [tRNA_His~L-histidine, 0.02 uM], [tRNA_MetM~L-methionine, 0.02 uM], [tRNA_Cys~L-cysteine, 0.02 uM], [tRNA_Trp~L-tryptophan, 0.02 uM]])
   reaction ProteinSynthesis(AroC.mRNA~Ribosome_{10}~RibosomeAuxiliary + 722 GTP + 26 tRNA_Leu1~L-leucine + 31 tRNA_Ala1B~L-alanine + 40 tRNA_Gly3~glycine + 24 tRNA_Val1~L-valine + 19 tRNA_Glu2~L-glutamate + 18 tRNA_Ser1~L-serine + 29 tRNA_Ile12~L-isoleucine + 29 tRNA_Asp1~L-aspartate + 21 tRNA_Thr3~L-threonine + 16 tRNA_Lys~L-lysine + 17 tRNA_Pro1~L-proline + 26 tRNA_Arg2~L-arginine + 11 tRNA_Phe~L-phenylalanine + 7 tRNA_Tyr2~L-tyrosine + 16 tRNA_Gln1~L-glutamine + 8 tRNA_Asn~L-asparagine + 8 tRNA_His~L-histidine + 9 tRNA_MetM~L-methionine + 4 tRNA_Cys~L-cysteine + 2 tRNA_Trp~L-tryptophan -> AroC.mRNA~Ribosome_{10}~RibosomeAuxiliary + AroC + 722 GDP + 722 Pi + 26 tRNA_Leu1 + 31 tRNA_Ala1B + 40 tRNA_Gly3 + 24 tRNA_Val1 + 19 tRNA_Glu2 + 18 tRNA_Ser1 + 29 tRNA_Ile12 + 29 tRNA_Asp1 + 21 tRNA_Thr3 + 16 tRNA_Lys + 17 tRNA_Pro1 + 26 tRNA_Arg2 + 11 tRNA_Phe + 7 tRNA_Tyr2 + 16 tRNA_Gln1 + 8 tRNA_Asn + 8 tRNA_His + 9 tRNA_MetM + 4 tRNA_Cys + 2 tRNA_Trp, vc = 0.6, km = [[GTP, 0.1 mM], [tRNA_Leu1~L-leucine, 0.02 uM], [tRNA_Ala1B~L-alanine, 0.02 uM], [tRNA_Gly3~glycine, 0.02 uM], [tRNA_Val1~L-valine, 0.02 uM], [tRNA_Glu2~L-glutamate, 0.02 uM], [tRNA_Ser1~L-serine, 0.02 uM], [tRNA_Ile12~L-isoleucine, 0.02 uM], [tRNA_Asp1~L-aspartate, 0.02 uM], [tRNA_Thr3~L-threonine, 0.02 uM], [tRNA_Lys~L-lysine, 0.02 uM], [tRNA_Pro1~L-proline, 0.02 uM], [tRNA_Arg2~L-arginine, 0.02 uM], [tRNA_Phe~L-phenylalanine, 0.02 uM], [tRNA_Tyr2~L-tyrosine, 0.02 uM], [tRNA_Gln1~L-glutamine, 0.02 uM], [tRNA_Asn~L-asparagine, 0.02 uM], [tRNA_His~L-histidine, 0.02 uM], [tRNA_MetM~L-methionine, 0.02 uM], [tRNA_Cys~L-cysteine, 0.02 uM], [tRNA_Trp~L-tryptophan, 0.02 uM]])
   reaction ProteinSynthesis(AroD.mRNA~Ribosome_{10}~RibosomeAuxiliary + 504 GTP + 22 tRNA_Leu1~L-leucine + 34 tRNA_Ala1B~L-alanine + 11 tRNA_Gly3~glycine + 20 tRNA_Val1~L-valine + 17 tRNA_Glu2~L-glutamate + 17 tRNA_Ser1~L-serine + 19 tRNA_Ile12~L-isoleucine + 18 tRNA_Asp1~L-aspartate + 17 tRNA_Thr3~L-threonine + 16 tRNA_Lys~L-lysine + 8 tRNA_Pro1~L-proline + 10 tRNA_Arg2~L-arginine + 8 tRNA_Phe~L-phenylalanine + 5 tRNA_Tyr2~L-tyrosine + 8 tRNA_Gln1~L-glutamine + 4 tRNA_Asn~L-asparagine + 6 tRNA_His~L-histidine + 11 tRNA_MetM~L-methionine + 1 tRNA_Trp~L-tryptophan -> AroD.mRNA~Ribosome_{10}~RibosomeAuxiliary + AroD + 504 GDP + 504 Pi + 22 tRNA_Leu1 + 34 tRNA_Ala1B + 11 tRNA_Gly3 + 20 tRNA_Val1 + 17 tRNA_Glu2 + 17 tRNA_Ser1 + 19 tRNA_Ile12 + 18 tRNA_Asp1 + 17 tRNA_Thr3 + 16 tRNA_Lys + 8 tRNA_Pro1 + 10 tRNA_Arg2 + 8 tRNA_Phe + 5 tRNA_Tyr2 + 8 tRNA_Gln1 + 4 tRNA_Asn + 6 tRNA_His + 11 tRNA_MetM + 1 tRNA_Trp, vc = 0.6, km = [[GTP, 0.1 mM], [tRNA_Leu1~L-leucine, 0.02 uM], [tRNA_Ala1B~L-alanine, 0.02 uM], [tRNA_Gly3~glycine, 0.02 uM], [tRNA_Val1~L-valine, 0.02 uM], [tRNA_Glu2~L-glutamate, 0.02 uM], [tRNA_Ser1~L-serine, 0.02 uM], [tRNA_Ile12~L-isoleucine, 0.02 uM], [tRNA_Asp1~L-aspartate, 0.02 uM], [tRNA_Thr3~L-threonine, 0.02 uM], [tRNA_Lys~L-lysine, 0.02 uM], [tRNA_Pro1~L-proline, 0.02 uM], [tRNA_Arg2~L-arginine, 0.02 uM], [tRNA_Phe~L-phenylalanine, 0.02 uM], [tRNA_Tyr2~L-tyrosine, 0.02 uM], [tRNA_Gln1~L-glutamine, 0.02 uM], [tRNA_Asn~L-asparagine, 0.02 uM], [tRNA_His~L-histidine, 0.02 uM], [tRNA_MetM~L-methionine, 0.02 uM], [tRNA_Trp~L-tryptophan, 0.02 uM]])
   reaction ProteinSynthesis(AroE.mRNA~Ribosome_{10}~RibosomeAuxiliary + 544 GTP + 35 tRNA_Leu1~L-leucine + 30 tRNA_Ala1B~L-alanine + 25 tRNA_Gly3~glycine + 13 tRNA_Val1~L-valine + 17 tRNA_Glu2~L-glutamate + 17 tRNA_Ser1~L-serine + 18 tRNA_Ile12~L-isoleucine + 13 tRNA_Asp1~L-aspartate + 12 tRNA_Thr3~L-threonine + 8 tRNA_Lys~L-lysine + 13 tRNA_Pro1~L-proline + 13 tRNA_Arg2~L-arginine + 14 tRNA_Phe~L-phenylalanine + 5 tRNA_Tyr2~L-tyrosine + 10 tRNA_Gln1~L-glutamine + 11 tRNA_Asn~L-asparagine + 8 tRNA_His~L-histidine + 5 tRNA_MetM~L-methionine + 3 tRNA_Cys~L-cysteine + 2 tRNA_Trp~L-tryptophan -> AroE.mRNA~Ribosome_{10}~RibosomeAuxiliary + AroE + 544 GDP + 544 Pi + 35 tRNA_Leu1 + 30 tRNA_Ala1B + 25 tRNA_Gly3 + 13 tRNA_Val1 + 17 tRNA_Glu2 + 17 tRNA_Ser1 + 18 tRNA_Ile12 + 13 tRNA_Asp1 + 12 tRNA_Thr3 + 8 tRNA_Lys + 13 tRNA_Pro1 + 13 tRNA_Arg2 + 14 tRNA_Phe + 5 tRNA_Tyr2 + 10 tRNA_Gln1 + 11 tRNA_Asn + 8 tRNA_His + 5 tRNA_MetM + 3 tRNA_Cys + 2 tRNA_Trp, vc = 0.6, km = [[GTP, 0.1 mM], [tRNA_Leu1~L-leucine, 0.02 uM], [tRNA_Ala1B~L-alanine, 0.02 uM], [tRNA_Gly3~glycine, 0.02 uM], [tRNA_Val1~L-valine, 0.02 uM], [tRNA_Glu2~L-glutamate, 0.02 uM], [tRNA_Ser1~L-serine, 0.02 uM], [tRNA_Ile12~L-isoleucine, 0.02 uM], [tRNA_Asp1~L-aspartate, 0.02 uM], [tRNA_Thr3~L-threonine, 0.02 uM], [tRNA_Lys~L-lysine, 0.02 uM], [tRNA_Pro1~L-proline, 0.02 uM], [tRNA_Arg2~L-arginine, 0.02 uM], [tRNA_Phe~L-phenylalanine, 0.02 uM], [tRNA_Tyr2~L-tyrosine, 0.02 uM], [tRNA_Gln1~L-glutamine, 0.02 uM], [tRNA_Asn~L-asparagine, 0.02 uM], [tRNA_His~L-histidine, 0.02 uM], [tRNA_MetM~L-methionine, 0.02 uM], [tRNA_Cys~L-cysteine, 0.02 uM], [tRNA_Trp~L-tryptophan, 0.02 uM]])
   reaction ProteinSynthesis(AroF.mRNA~Ribosome_{10}~RibosomeAuxiliary + 712 GTP + 34 tRNA_Leu1~L-leucine + 37 tRNA_Ala1B~L-alanine + 26 tRNA_Gly3~glycine + 22 tRNA_Val1~L-valine + 22 tRNA_Glu2~L-glutamate + 27 tRNA_Ser1~L-serine + 19 tRNA_Ile12~L-isoleucine + 21 tRNA_Asp1~L-aspartate + 15 tRNA_Thr3~L-threonine + 13 tRNA_Lys~L-lysine + 18 tRNA_Pro1~L-proline + 20 tRNA_Arg2~L-arginine + 7 tRNA_Phe~L-phenylalanine + 7 tRNA_Tyr2~L-tyrosine + 22 tRNA_Gln1~L-glutamine + 16 tRNA_Asn~L-asparagine + 9 tRNA_His~L-histidine + 13 tRNA_MetM~L-methionine + 5 tRNA_Cys~L-cysteine + 3 tRNA_Trp~L-tryptophan -> AroF.mRNA~Ribosome_{10}~RibosomeAuxiliary + AroF + 712 GDP + 712 Pi + 34 tRNA_Leu1 + 37 tRNA_Ala1B + 26 tRNA_Gly3 + 22 tRNA_Val1 + 22 tRNA_Glu2 + 27 tRNA_Ser1 + 19 tRNA_Ile12 + 21 tRNA_Asp1 + 15 tRNA_Thr3 + 13 tRNA_Lys + 18 tRNA_Pro1 + 20 tRNA_Arg2 + 7 tRNA_Phe + 7 tRNA_Tyr2 + 22 tRNA_Gln1 + 16 tRNA_Asn + 9 tRNA_His + 13 tRNA_MetM + 5 tRNA_Cys + 3 tRNA_Trp, vc = 0.6, km = [[GTP, 0.1 mM], [tRNA_Leu1~L-leucine, 0.02 uM], [tRNA_Ala1B~L-alanine, 0.02 uM], [tRNA_Gly3~glycine, 0.02 uM], [tRNA_Val1~L-valine, 0.02 uM], [tRNA_Glu2~L-glutamate, 0.02 uM], [tRNA_Ser1~L-serine, 0.02 uM], [tRNA_Ile12~L-isoleucine, 0.02 uM], [tRNA_Asp1~L-aspartate, 0.02 uM], [tRNA_Thr3~L-threonine, 0.02 uM], [tRNA_Lys~L-lysine, 0.02 uM], [tRNA_Pro1~L-proline, 0.02 uM], [tRNA_Arg2~L-arginine, 0.02 uM], [tRNA_Phe~L-phenylalanine, 0.02 uM], [tRNA_Tyr2~L-tyrosine, 0.02 uM], [tRNA_Gln1~L-glutamine, 0.02 uM], [tRNA_Asn~L-asparagine, 0.02 uM], [tRNA_His~L-histidine, 0.02 uM], [tRNA_MetM~L-methionine, 0.02 uM], [tRNA_Cys~L-cysteine, 0.02 uM], [tRNA_Trp~L-tryptophan, 0.02 uM]])
   reaction ProteinSynthesis(AroG.mRNA~Ribosome_{10}~RibosomeAuxiliary + 700 GTP + 34 tRNA_Leu1~L-leucine + 38 tRNA_Ala1B~L-alanine + 29 tRNA_Gly3~glycine + 22 tRNA_Val1~L-valine + 22 tRNA_Glu2~L-glutamate + 18 tRNA_Ser1~L-serine + 25 tRNA_Ile12~L-isoleucine + 22 tRNA_Asp1~L-aspartate + 14 tRNA_Thr3~L-threonine + 24 tRNA_Lys~L-lysine + 14 tRNA_Pro1~L-proline + 15 tRNA_Arg2~L-arginine + 8 tRNA_Phe~L-phenylalanine + 6 tRNA_Tyr2~L-tyrosine + 11 tRNA_Gln1~L-glutamine + 18 tRNA_Asn~L-asparagine + 11 tRNA_His~L-histidine + 8 tRNA_MetM~L-methionine + 7 tRNA_Cys~L-cysteine + 4 tRNA_Trp~L-tryptophan -> AroG.mRNA~Ribosome_{10}~RibosomeAuxiliary + AroG + 700 GDP + 700 Pi + 34 tRNA_Leu1 + 38 tRNA_Ala1B + 29 tRNA_Gly3 + 22 tRNA_Val1 + 22 tRNA_Glu2 + 18 tRNA_Ser1 + 25 tRNA_Ile12 + 22 tRNA_Asp1 + 14 tRNA_Thr3 + 24 tRNA_Lys + 14 tRNA_Pro1 + 15 tRNA_Arg2 + 8 tRNA_Phe + 6 tRNA_Tyr2 + 11 tRNA_Gln1 + 18 tRNA_Asn + 11 tRNA_His + 8 tRNA_MetM + 7 tRNA_Cys + 4 tRNA_Trp, vc = 0.6, km = [[GTP, 0.1 mM], [tRNA_Leu1~L-leucine, 0.02 uM], [tRNA_Ala1B~L-alanine, 0.02 uM], [tRNA_Gly3~glycine, 0.02 uM], [tRNA_Val1~L-valine, 0.02 uM], [tRNA_Glu2~L-glutamate, 0.02 uM], [tRNA_Ser1~L-serine, 0.02 uM], [tRNA_Ile12~L-isoleucine, 0.02 uM], [tRNA_Asp1~L-aspartate, 0.02 uM], [tRNA_Thr3~L-threonine, 0.02 uM], [tRNA_Lys~L-lysine, 0.02 uM], [tRNA_Pro1~L-proline, 0.02 uM], [tRNA_Arg2~L-arginine, 0.02 uM], [tRNA_Phe~L-phenylalanine, 0.02 uM], [tRNA_Tyr2~L-tyrosine, 0.02 uM], [tRNA_Gln1~L-glutamine, 0.02 uM], [tRNA_Asn~L-asparagine, 0.02 uM], [tRNA_His~L-histidine, 0.02 uM], [tRNA_MetM~L-methionine, 0.02 uM], [tRNA_Cys~L-cysteine, 0.02 uM], [tRNA_Trp~L-tryptophan, 0.02 uM]])
   reaction ProteinSynthesis(AroH.mRNA~Ribosome_{10}~RibosomeAuxiliary + 696 GTP + 32 tRNA_Leu1~L-leucine + 28 tRNA_Ala1B~L-alanine + 26 tRNA_Gly3~glycine + 20 tRNA_Val1~L-valine + 22 tRNA_Glu2~L-glutamate + 20 tRNA_Ser1~L-serine + 24 tRNA_Ile12~L-isoleucine + 20 tRNA_Asp1~L-aspartate + 26 tRNA_Thr3~L-threonine + 12 tRNA_Lys~L-lysine + 14 tRNA_Pro1~L-proline + 27 tRNA_Arg2~L-arginine + 9 tRNA_Phe~L-phenylalanine + 9 tRNA_Tyr2~L-tyrosine + 16 tRNA_Gln1~L-glutamine + 13 tRNA_Asn~L-asparagine + 11 tRNA_His~L-histidine + 9 tRNA_MetM~L-methionine + 7 tRNA_Cys~L-cysteine + 3 tRNA_Trp~L-tryptophan -> AroH.mRNA~Ribosome_{10}~RibosomeAuxiliary + AroH + 696 GDP + 696 Pi + 32 tRNA_Leu1 + 28 tRNA_Ala1B + 26 tRNA_Gly3 + 20 tRNA_Val1 + 22 tRNA_Glu2 + 20 tRNA_Ser1 + 24 tRNA_Ile12 + 20 tRNA_Asp1 + 26 tRNA_Thr3 + 12 tRNA_Lys + 14 tRNA_Pro1 + 27 tRNA_Arg2 + 9 tRNA_Phe + 9 tRNA_Tyr2 + 16 tRNA_Gln1 + 13 tRNA_Asn + 11 tRNA_His + 9 tRNA_MetM + 7 tRNA_Cys + 3 tRNA_Trp, vc = 0.6, km = [[GTP, 0.1 mM], [tRNA_Leu1~L-leucine, 0.02 uM], [tRNA_Ala1B~L-alanine, 0.02 uM], [tRNA_Gly3~glycine, 0.02 uM], [tRNA_Val1~L-valine, 0.02 uM], [tRNA_Glu2~L-glutamate, 0.02 uM], [tRNA_Ser1~L-serine, 0.02 uM], [tRNA_Ile12~L-isoleucine, 0.02 uM], [tRNA_Asp1~L-aspartate, 0.02 uM], [tRNA_Thr3~L-threonine, 0.02 uM], [tRNA_Lys~L-lysine, 0.02 uM], [tRNA_Pro1~L-proline, 0.02 uM], [tRNA_Arg2~L-arginine, 0.02 uM], [tRNA_Phe~L-phenylalanine, 0.02 uM], [tRNA_Tyr2~L-tyrosine, 0.02 uM], [tRNA_Gln1~L-glutamine, 0.02 uM], [tRNA_Asn~L-asparagine, 0.02 uM], [tRNA_His~L-histidine, 0.02 uM], [tRNA_MetM~L-methionine, 0.02 uM], [tRNA_Cys~L-cysteine, 0.02 uM], [tRNA_Trp~L-tryptophan, 0.02 uM]])
   reaction ProteinSynthesis(AroK.mRNA~Ribosome_{10}~RibosomeAuxiliary + 346 GTP + 15 tRNA_Leu1~L-leucine + 12 tRNA_Ala1B~L-alanine + 13 tRNA_Gly3~glycine + 14 tRNA_Val1~L-valine + 21 tRNA_Glu2~L-glutamate + 7 tRNA_Ser1~L-serine + 10 tRNA_Ile12~L-isoleucine + 9 tRNA_Asp1~L-aspartate + 11 tRNA_Thr3~L-threonine + 10 tRNA_Lys~L-lysine + 5 tRNA_Pro1~L-proline + 15 tRNA_Arg2~L-arginine + 4 tRNA_Phe~L-phenylalanine + 3 tRNA_Tyr2~L-tyrosine + 9 tRNA_Gln1~L-glutamine + 8 tRNA_Asn~L-asparagine + 2 tRNA_His~L-histidine + 4 tRNA_MetM~L-methionine + 1 tRNA_Trp~L-tryptophan -> AroK.mRNA~Ribosome_{10}~RibosomeAuxiliary + AroK + 346 GDP + 346 Pi + 15 tRNA_Leu1 + 12 tRNA_Ala1B + 13 tRNA_Gly3 + 14 tRNA_Val1 + 21 tRNA_Glu2 + 7 tRNA_Ser1 + 10 tRNA_Ile12 + 9 tRNA_Asp1 + 11 tRNA_Thr3 + 10 tRNA_Lys + 5 tRNA_Pro1 + 15 tRNA_Arg2 + 4 tRNA_Phe + 3 tRNA_Tyr2 + 9 tRNA_Gln1 + 8 tRNA_Asn + 2 tRNA_His + 4 tRNA_MetM + 1 tRNA_Trp, vc = 0.6, km = [[GTP, 0.1 mM], [tRNA_Leu1~L-leucine, 0.02 uM], [tRNA_Ala1B~L-alanine, 0.02 uM], [tRNA_Gly3~glycine, 0.02 uM], [tRNA_Val1~L-valine, 0.02 uM], [tRNA_Glu2~L-glutamate, 0.02 uM], [tRNA_Ser1~L-serine, 0.02 uM], [tRNA_Ile12~L-isoleucine, 0.02 uM], [tRNA_Asp1~L-aspartate, 0.02 uM], [tRNA_Thr3~L-threonine, 0.02 uM], [tRNA_Lys~L-lysine, 0.02 uM], [tRNA_Pro1~L-proline, 0.02 uM], [tRNA_Arg2~L-arginine, 0.02 uM], [tRNA_Phe~L-phenylalanine, 0.02 uM], [tRNA_Tyr2~L-tyrosine, 0.02 uM], [tRNA_Gln1~L-glutamine, 0.02 uM], [tRNA_Asn~L-asparagine, 0.02 uM], [tRNA_His~L-histidine, 0.02 uM], [tRNA_MetM~L-methionine, 0.02 uM], [tRNA_Trp~L-tryptophan, 0.02 uM]])
   reaction ProteinSynthesis(AroL.mRNA~Ribosome_{10}~RibosomeAuxiliary + 348 GTP + 17 tRNA_Leu1~L-leucine + 18 tRNA_Ala1B~L-alanine + 10 tRNA_Gly3~glycine + 15 tRNA_Val1~L-valine + 17 tRNA_Glu2~L-glutamate + 8 tRNA_Ser1~L-serine + 12 tRNA_Ile12~L-isoleucine + 6 tRNA_Asp1~L-aspartate + 14 tRNA_Thr3~L-threonine + 2 tRNA_Lys~L-lysine + 8 tRNA_Pro1~L-proline + 12 tRNA_Arg2~L-arginine + 5 tRNA_Phe~L-phenylalanine + 2 tRNA_Tyr2~L-tyrosine + 9 tRNA_Gln1~L-glutamine + 8 tRNA_Asn~L-asparagine + 2 tRNA_His~L-histidine + 4 tRNA_MetM~L-methionine + 3 tRNA_Cys~L-cysteine + 2 tRNA_Trp~L-tryptophan -> AroL.mRNA~Ribosome_{10}~RibosomeAuxiliary + AroL + 348 GDP + 348 Pi + 17 tRNA_Leu1 + 18 tRNA_Ala1B + 10 tRNA_Gly3 + 15 tRNA_Val1 + 17 tRNA_Glu2 + 8 tRNA_Ser1 + 12 tRNA_Ile12 + 6 tRNA_Asp1 + 14 tRNA_Thr3 + 2 tRNA_Lys + 8 tRNA_Pro1 + 12 tRNA_Arg2 + 5 tRNA_Phe + 2 tRNA_Tyr2 + 9 tRNA_Gln1 + 8 tRNA_Asn + 2 tRNA_His + 4 tRNA_MetM + 3 tRNA_Cys + 2 tRNA_Trp, vc = 0.6, km = [[GTP, 0.1 mM], [tRNA_Leu1~L-leucine, 0.02 uM], [tRNA_Ala1B~L-alanine, 0.02 uM], [tRNA_Gly3~glycine, 0.02 uM], [tRNA_Val1~L-valine, 0.02 uM], [tRNA_Glu2~L-glutamate, 0.02 uM], [tRNA_Ser1~L-serine, 0.02 uM], [tRNA_Ile12~L-isoleucine, 0.02 uM], [tRNA_Asp1~L-aspartate, 0.02 uM], [tRNA_Thr3~L-threonine, 0.02 uM], [tRNA_Lys~L-lysine, 0.02 uM], [tRNA_Pro1~L-proline, 0.02 uM], [tRNA_Arg2~L-arginine, 0.02 uM], [tRNA_Phe~L-phenylalanine, 0.02 uM], [tRNA_Tyr2~L-tyrosine, 0.02 uM], [tRNA_Gln1~L-glutamine, 0.02 uM], [tRNA_Asn~L-asparagine, 0.02 uM], [tRNA_His~L-histidine, 0.02 uM], [tRNA_MetM~L-methionine, 0.02 uM], [tRNA_Cys~L-cysteine, 0.02 uM], [tRNA_Trp~L-tryptophan, 0.02 uM]])
   reaction ProteinSynthesis(AroM.mRNA~Ribosome_{10}~RibosomeAuxiliary + 450 GTP + 35 tRNA_Leu1~L-leucine + 15 tRNA_Ala1B~L-alanine + 10 tRNA_Gly3~glycine + 22 tRNA_Val1~L-valine + 17 tRNA_Glu2~L-glutamate + 16 tRNA_Ser1~L-serine + 18 tRNA_Ile12~L-isoleucine + 14 tRNA_Asp1~L-aspartate + 7 tRNA_Thr3~L-threonine + 8 tRNA_Lys~L-lysine + 11 tRNA_Pro1~L-proline + 9 tRNA_Arg2~L-arginine + 3 tRNA_Phe~L-phenylalanine + 3 tRNA_Tyr2~L-tyrosine + 13 tRNA_Gln1~L-glutamine + 8 tRNA_Asn~L-asparagine + 7 tRNA_His~L-histidine + 7 tRNA_MetM~L-methionine + 1 tRNA_Cys~L-cysteine + 1 tRNA_Trp~L-tryptophan -> AroM.mRNA~Ribosome_{10}~RibosomeAuxiliary + AroM + 450 GDP + 450 Pi + 35 tRNA_Leu1 + 15 tRNA_Ala1B + 10 tRNA_Gly3 + 22 tRNA_Val1 + 17 tRNA_Glu2 + 16 tRNA_Ser1 + 18 tRNA_Ile12 + 14 tRNA_Asp1 + 7 tRNA_Thr3 + 8 tRNA_Lys + 11 tRNA_Pro1 + 9 tRNA_Arg2 + 3 tRNA_Phe + 3 tRNA_Tyr2 + 13 tRNA_Gln1 + 8 tRNA_Asn + 7 tRNA_His + 7 tRNA_MetM + 1 tRNA_Cys + 1 tRNA_Trp, vc = 0.6, km = [[GTP, 0.1 mM], [tRNA_Leu1~L-leucine, 0.02 uM], [tRNA_Ala1B~L-alanine, 0.02 uM], [tRNA_Gly3~glycine, 0.02 uM], [tRNA_Val1~L-valine, 0.02 uM], [tRNA_Glu2~L-glutamate, 0.02 uM], [tRNA_Ser1~L-serine, 0.02 uM], [tRNA_Ile12~L-isoleucine, 0.02 uM], [tRNA_Asp1~L-aspartate, 0.02 uM], [tRNA_Thr3~L-threonine, 0.02 uM], [tRNA_Lys~L-lysine, 0.02 uM], [tRNA_Pro1~L-proline, 0.02 uM], [tRNA_Arg2~L-arginine, 0.02 uM], [tRNA_Phe~L-phenylalanine, 0.02 uM], [tRNA_Tyr2~L-tyrosine, 0.02 uM], [tRNA_Gln1~L-glutamine, 0.02 uM], [tRNA_Asn~L-asparagine, 0.02 uM], [tRNA_His~L-histidine, 0.02 uM], [tRNA_MetM~L-methionine, 0.02 uM], [tRNA_Cys~L-cysteine, 0.02 uM], [tRNA_Trp~L-tryptophan, 0.02 uM]])
   reaction ProteinSynthesis(AroP.mRNA~Ribosome_{10}~RibosomeAuxiliary + 914 GTP + 54 tRNA_Leu1~L-leucine + 52 tRNA_Ala1B~L-alanine + 42 tRNA_Gly3~glycine + 46 tRNA_Val1~L-valine + 16 tRNA_Glu2~L-glutamate + 24 tRNA_Ser1~L-serine + 38 tRNA_Ile12~L-isoleucine + 5 tRNA_Asp1~L-aspartate + 18 tRNA_Thr3~L-threonine + 15 tRNA_Lys~L-lysine + 17 tRNA_Pro1~L-proline + 10 tRNA_Arg2~L-arginine + 29 tRNA_Phe~L-phenylalanine + 15 tRNA_Tyr2~L-tyrosine + 15 tRNA_Gln1~L-glutamine + 18 tRNA_Asn~L-asparagine + 7 tRNA_His~L-histidine + 20 tRNA_MetM~L-methionine + 4 tRNA_Cys~L-cysteine + 12 tRNA_Trp~L-tryptophan -> AroP.mRNA~Ribosome_{10}~RibosomeAuxiliary + AroP + 914 GDP + 914 Pi + 54 tRNA_Leu1 + 52 tRNA_Ala1B + 42 tRNA_Gly3 + 46 tRNA_Val1 + 16 tRNA_Glu2 + 24 tRNA_Ser1 + 38 tRNA_Ile12 + 5 tRNA_Asp1 + 18 tRNA_Thr3 + 15 tRNA_Lys + 17 tRNA_Pro1 + 10 tRNA_Arg2 + 29 tRNA_Phe + 15 tRNA_Tyr2 + 15 tRNA_Gln1 + 18 tRNA_Asn + 7 tRNA_His + 20 tRNA_MetM + 4 tRNA_Cys + 12 tRNA_Trp, vc = 0.6, km = [[GTP, 0.1 mM], [tRNA_Leu1~L-leucine, 0.02 uM], [tRNA_Ala1B~L-alanine, 0.02 uM], [tRNA_Gly3~glycine, 0.02 uM], [tRNA_Val1~L-valine, 0.02 uM], [tRNA_Glu2~L-glutamate, 0.02 uM], [tRNA_Ser1~L-serine, 0.02 uM], [tRNA_Ile12~L-isoleucine, 0.02 uM], [tRNA_Asp1~L-aspartate, 0.02 uM], [tRNA_Thr3~L-threonine, 0.02 uM], [tRNA_Lys~L-lysine, 0.02 uM], [tRNA_Pro1~L-proline, 0.02 uM], [tRNA_Arg2~L-arginine, 0.02 uM], [tRNA_Phe~L-phenylalanine, 0.02 uM], [tRNA_Tyr2~L-tyrosine, 0.02 uM], [tRNA_Gln1~L-glutamine, 0.02 uM], [tRNA_Asn~L-asparagine, 0.02 uM], [tRNA_His~L-histidine, 0.02 uM], [tRNA_MetM~L-methionine, 0.02 uM], [tRNA_Cys~L-cysteine, 0.02 uM], [tRNA_Trp~L-tryptophan, 0.02 uM]])
   reaction ProteinSynthesis(ArpA.mRNA~Ribosome_{10}~RibosomeAuxiliary + 1456 GTP + 86 tRNA_Leu1~L-leucine + 53 tRNA_Ala1B~L-alanine + 27 tRNA_Gly3~glycine + 35 tRNA_Val1~L-valine + 40 tRNA_Glu2~L-glutamate + 48 tRNA_Ser1~L-serine + 49 tRNA_Ile12~L-isoleucine + 36 tRNA_Asp1~L-aspartate + 41 tRNA_Thr3~L-threonine + 56 tRNA_Lys~L-lysine + 27 tRNA_Pro1~L-proline + 25 tRNA_Arg2~L-arginine + 34 tRNA_Phe~L-phenylalanine + 25 tRNA_Tyr2~L-tyrosine + 30 tRNA_Gln1~L-glutamine + 56 tRNA_Asn~L-asparagine + 24 tRNA_His~L-histidine + 25 tRNA_MetM~L-methionine + 9 tRNA_Cys~L-cysteine + 2 tRNA_Trp~L-tryptophan -> ArpA.mRNA~Ribosome_{10}~RibosomeAuxiliary + ArpA + 1456 GDP + 1456 Pi + 86 tRNA_Leu1 + 53 tRNA_Ala1B + 27 tRNA_Gly3 + 35 tRNA_Val1 + 40 tRNA_Glu2 + 48 tRNA_Ser1 + 49 tRNA_Ile12 + 36 tRNA_Asp1 + 41 tRNA_Thr3 + 56 tRNA_Lys + 27 tRNA_Pro1 + 25 tRNA_Arg2 + 34 tRNA_Phe + 25 tRNA_Tyr2 + 30 tRNA_Gln1 + 56 tRNA_Asn + 24 tRNA_His + 25 tRNA_MetM + 9 tRNA_Cys + 2 tRNA_Trp, vc = 0.6, km = [[GTP, 0.1 mM], [tRNA_Leu1~L-leucine, 0.02 uM], [tRNA_Ala1B~L-alanine, 0.02 uM], [tRNA_Gly3~glycine, 0.02 uM], [tRNA_Val1~L-valine, 0.02 uM], [tRNA_Glu2~L-glutamate, 0.02 uM], [tRNA_Ser1~L-serine, 0.02 uM], [tRNA_Ile12~L-isoleucine, 0.02 uM], [tRNA_Asp1~L-aspartate, 0.02 uM], [tRNA_Thr3~L-threonine, 0.02 uM], [tRNA_Lys~L-lysine, 0.02 uM], [tRNA_Pro1~L-proline, 0.02 uM], [tRNA_Arg2~L-arginine, 0.02 uM], [tRNA_Phe~L-phenylalanine, 0.02 uM], [tRNA_Tyr2~L-tyrosine, 0.02 uM], [tRNA_Gln1~L-glutamine, 0.02 uM], [tRNA_Asn~L-asparagine, 0.02 uM], [tRNA_His~L-histidine, 0.02 uM], [tRNA_MetM~L-methionine, 0.02 uM], [tRNA_Cys~L-cysteine, 0.02 uM], [tRNA_Trp~L-tryptophan, 0.02 uM]])
   reaction ProteinSynthesis(ArpB.mRNA~Ribosome_{10}~RibosomeAuxiliary + 600 GTP + 27 tRNA_Leu1~L-leucine + 27 tRNA_Ala1B~L-alanine + 25 tRNA_Gly3~glycine + 23 tRNA_Val1~L-valine + 20 tRNA_Glu2~L-glutamate + 19 tRNA_Ser1~L-serine + 17 tRNA_Ile12~L-isoleucine + 17 tRNA_Asp1~L-aspartate + 16 tRNA_Thr3~L-threonine + 15 tRNA_Lys~L-lysine + 14 tRNA_Pro1~L-proline + 14 tRNA_Arg2~L-arginine + 13 tRNA_Phe~L-phenylalanine + 10 tRNA_Tyr2~L-tyrosine + 10 tRNA_Gln1~L-glutamine + 10 tRNA_Asn~L-asparagine + 8 tRNA_His~L-histidine + 7 tRNA_MetM~L-methionine + 4 tRNA_Cys~L-cysteine + 4 tRNA_Trp~L-tryptophan -> ArpB.mRNA~Ribosome_{10}~RibosomeAuxiliary + ArpB + 600 GDP + 600 Pi + 27 tRNA_Leu1 + 27 tRNA_Ala1B + 25 tRNA_Gly3 + 23 tRNA_Val1 + 20 tRNA_Glu2 + 19 tRNA_Ser1 + 17 tRNA_Ile12 + 17 tRNA_Asp1 + 16 tRNA_Thr3 + 15 tRNA_Lys + 14 tRNA_Pro1 + 14 tRNA_Arg2 + 13 tRNA_Phe + 10 tRNA_Tyr2 + 10 tRNA_Gln1 + 10 tRNA_Asn + 8 tRNA_His + 7 tRNA_MetM + 4 tRNA_Cys + 4 tRNA_Trp, vc = 0.6, km = [[GTP, 0.1 mM], [tRNA_Leu1~L-leucine, 0.02 uM], [tRNA_Ala1B~L-alanine, 0.02 uM], [tRNA_Gly3~glycine, 0.02 uM], [tRNA_Val1~L-valine, 0.02 uM], [tRNA_Glu2~L-glutamate, 0.02 uM], [tRNA_Ser1~L-serine, 0.02 uM], [tRNA_Ile12~L-isoleucine, 0.02 uM], [tRNA_Asp1~L-aspartate, 0.02 uM], [tRNA_Thr3~L-threonine, 0.02 uM], [tRNA_Lys~L-lysine, 0.02 uM], [tRNA_Pro1~L-proline, 0.02 uM], [tRNA_Arg2~L-arginine, 0.02 uM], [tRNA_Phe~L-phenylalanine, 0.02 uM], [tRNA_Tyr2~L-tyrosine, 0.02 uM], [tRNA_Gln1~L-glutamine, 0.02 uM], [tRNA_Asn~L-asparagine, 0.02 uM], [tRNA_His~L-histidine, 0.02 uM], [tRNA_MetM~L-methionine, 0.02 uM], [tRNA_Cys~L-cysteine, 0.02 uM], [tRNA_Trp~L-tryptophan, 0.02 uM]])
   reaction ProteinSynthesis(ArsB.mRNA~Ribosome_{10}~RibosomeAuxiliary + 858 GTP + 68 tRNA_Leu1~L-leucine + 54 tRNA_Ala1B~L-alanine + 40 tRNA_Gly3~glycine + 46 tRNA_Val1~L-valine + 7 tRNA_Glu2~L-glutamate + 22 tRNA_Ser1~L-serine + 36 tRNA_Ile12~L-isoleucine + 12 tRNA_Asp1~L-aspartate + 26 tRNA_Thr3~L-threonine + 11 tRNA_Lys~L-lysine + 16 tRNA_Pro1~L-proline + 10 tRNA_Arg2~L-arginine + 23 tRNA_Phe~L-phenylalanine + 9 tRNA_Tyr2~L-tyrosine + 4 tRNA_Gln1~L-glutamine + 15 tRNA_Asn~L-asparagine + 5 tRNA_His~L-histidine + 12 tRNA_MetM~L-methionine + 1 tRNA_Cys~L-cysteine + 12 tRNA_Trp~L-tryptophan -> ArsB.mRNA~Ribosome_{10}~RibosomeAuxiliary + ArsB + 858 GDP + 858 Pi + 68 tRNA_Leu1 + 54 tRNA_Ala1B + 40 tRNA_Gly3 + 46 tRNA_Val1 + 7 tRNA_Glu2 + 22 tRNA_Ser1 + 36 tRNA_Ile12 + 12 tRNA_Asp1 + 26 tRNA_Thr3 + 11 tRNA_Lys + 16 tRNA_Pro1 + 10 tRNA_Arg2 + 23 tRNA_Phe + 9 tRNA_Tyr2 + 4 tRNA_Gln1 + 15 tRNA_Asn + 5 tRNA_His + 12 tRNA_MetM + 1 tRNA_Cys + 12 tRNA_Trp, vc = 0.6, km = [[GTP, 0.1 mM], [tRNA_Leu1~L-leucine, 0.02 uM], [tRNA_Ala1B~L-alanine, 0.02 uM], [tRNA_Gly3~glycine, 0.02 uM], [tRNA_Val1~L-valine, 0.02 uM], [tRNA_Glu2~L-glutamate, 0.02 uM], [tRNA_Ser1~L-serine, 0.02 uM], [tRNA_Ile12~L-isoleucine, 0.02 uM], [tRNA_Asp1~L-aspartate, 0.02 uM], [tRNA_Thr3~L-threonine, 0.02 uM], [tRNA_Lys~L-lysine, 0.02 uM], [tRNA_Pro1~L-proline, 0.02 uM], [tRNA_Arg2~L-arginine, 0.02 uM], [tRNA_Phe~L-phenylalanine, 0.02 uM], [tRNA_Tyr2~L-tyrosine, 0.02 uM], [tRNA_Gln1~L-glutamine, 0.02 uM], [tRNA_Asn~L-asparagine, 0.02 uM], [tRNA_His~L-histidine, 0.02 uM], [tRNA_MetM~L-methionine, 0.02 uM], [tRNA_Cys~L-cysteine, 0.02 uM], [tRNA_Trp~L-tryptophan, 0.02 uM]])
   reaction ProteinSynthesis(ArsC.mRNA~Ribosome_{10}~RibosomeAuxiliary + 282 GTP + 16 tRNA_Leu1~L-leucine + 7 tRNA_Ala1B~L-alanine + 8 tRNA_Gly3~glycine + 9 tRNA_Val1~L-valine + 13 tRNA_Glu2~L-glutamate + 6 tRNA_Ser1~L-serine + 12 tRNA_Ile12~L-isoleucine + 9 tRNA_Asp1~L-aspartate + 10 tRNA_Thr3~L-threonine + 8 tRNA_Lys~L-lysine + 10 tRNA_Pro1~L-proline + 10 tRNA_Arg2~L-arginine + 3 tRNA_Phe~L-phenylalanine + 3 tRNA_Tyr2~L-tyrosine + 2 tRNA_Gln1~L-glutamine + 6 tRNA_Asn~L-asparagine + 3 tRNA_His~L-histidine + 4 tRNA_MetM~L-methionine + 2 tRNA_Cys~L-cysteine -> ArsC.mRNA~Ribosome_{10}~RibosomeAuxiliary + ArsC + 282 GDP + 282 Pi + 16 tRNA_Leu1 + 7 tRNA_Ala1B + 8 tRNA_Gly3 + 9 tRNA_Val1 + 13 tRNA_Glu2 + 6 tRNA_Ser1 + 12 tRNA_Ile12 + 9 tRNA_Asp1 + 10 tRNA_Thr3 + 8 tRNA_Lys + 10 tRNA_Pro1 + 10 tRNA_Arg2 + 3 tRNA_Phe + 3 tRNA_Tyr2 + 2 tRNA_Gln1 + 6 tRNA_Asn + 3 tRNA_His + 4 tRNA_MetM + 2 tRNA_Cys, vc = 0.6, km = [[GTP, 0.1 mM], [tRNA_Leu1~L-leucine, 0.02 uM], [tRNA_Ala1B~L-alanine, 0.02 uM], [tRNA_Gly3~glycine, 0.02 uM], [tRNA_Val1~L-valine, 0.02 uM], [tRNA_Glu2~L-glutamate, 0.02 uM], [tRNA_Ser1~L-serine, 0.02 uM], [tRNA_Ile12~L-isoleucine, 0.02 uM], [tRNA_Asp1~L-aspartate, 0.02 uM], [tRNA_Thr3~L-threonine, 0.02 uM], [tRNA_Lys~L-lysine, 0.02 uM], [tRNA_Pro1~L-proline, 0.02 uM], [tRNA_Arg2~L-arginine, 0.02 uM], [tRNA_Phe~L-phenylalanine, 0.02 uM], [tRNA_Tyr2~L-tyrosine, 0.02 uM], [tRNA_Gln1~L-glutamine, 0.02 uM], [tRNA_Asn~L-asparagine, 0.02 uM], [tRNA_His~L-histidine, 0.02 uM], [tRNA_MetM~L-methionine, 0.02 uM], [tRNA_Cys~L-cysteine, 0.02 uM]])
   reaction ProteinSynthesis(ArsR.mRNA~Ribosome_{10}~RibosomeAuxiliary + 234 GTP + 20 tRNA_Leu1~L-leucine + 9 tRNA_Ala1B~L-alanine + 5 tRNA_Gly3~glycine + 5 tRNA_Val1~L-valine + 7 tRNA_Glu2~L-glutamate + 9 tRNA_Ser1~L-serine + 9 tRNA_Ile12~L-isoleucine + 6 tRNA_Asp1~L-aspartate + 2 tRNA_Thr3~L-threonine + 7 tRNA_Lys~L-lysine + 4 tRNA_Pro1~L-proline + 8 tRNA_Arg2~L-arginine + 2 tRNA_Phe~L-phenylalanine + 1 tRNA_Tyr2~L-tyrosine + 7 tRNA_Gln1~L-glutamine + 3 tRNA_Asn~L-asparagine + 3 tRNA_His~L-histidine + 1 tRNA_MetM~L-methionine + 6 tRNA_Cys~L-cysteine + 3 tRNA_Trp~L-tryptophan -> ArsR.mRNA~Ribosome_{10}~RibosomeAuxiliary + ArsR + 234 GDP + 234 Pi + 20 tRNA_Leu1 + 9 tRNA_Ala1B + 5 tRNA_Gly3 + 5 tRNA_Val1 + 7 tRNA_Glu2 + 9 tRNA_Ser1 + 9 tRNA_Ile12 + 6 tRNA_Asp1 + 2 tRNA_Thr3 + 7 tRNA_Lys + 4 tRNA_Pro1 + 8 tRNA_Arg2 + 2 tRNA_Phe + 1 tRNA_Tyr2 + 7 tRNA_Gln1 + 3 tRNA_Asn + 3 tRNA_His + 1 tRNA_MetM + 6 tRNA_Cys + 3 tRNA_Trp, vc = 0.6, km = [[GTP, 0.1 mM], [tRNA_Leu1~L-leucine, 0.02 uM], [tRNA_Ala1B~L-alanine, 0.02 uM], [tRNA_Gly3~glycine, 0.02 uM], [tRNA_Val1~L-valine, 0.02 uM], [tRNA_Glu2~L-glutamate, 0.02 uM], [tRNA_Ser1~L-serine, 0.02 uM], [tRNA_Ile12~L-isoleucine, 0.02 uM], [tRNA_Asp1~L-aspartate, 0.02 uM], [tRNA_Thr3~L-threonine, 0.02 uM], [tRNA_Lys~L-lysine, 0.02 uM], [tRNA_Pro1~L-proline, 0.02 uM], [tRNA_Arg2~L-arginine, 0.02 uM], [tRNA_Phe~L-phenylalanine, 0.02 uM], [tRNA_Tyr2~L-tyrosine, 0.02 uM], [tRNA_Gln1~L-glutamine, 0.02 uM], [tRNA_Asn~L-asparagine, 0.02 uM], [tRNA_His~L-histidine, 0.02 uM], [tRNA_MetM~L-methionine, 0.02 uM], [tRNA_Cys~L-cysteine, 0.02 uM], [tRNA_Trp~L-tryptophan, 0.02 uM]])
   reaction ProteinSynthesis(ArtI.mRNA~Ribosome_{10}~RibosomeAuxiliary + 486 GTP + 18 tRNA_Leu1~L-leucine + 22 tRNA_Ala1B~L-alanine + 17 tRNA_Gly3~glycine + 18 tRNA_Val1~L-valine + 12 tRNA_Glu2~L-glutamate + 10 tRNA_Ser1~L-serine + 13 tRNA_Ile12~L-isoleucine + 18 tRNA_Asp1~L-aspartate + 21 tRNA_Thr3~L-threonine + 22 tRNA_Lys~L-lysine + 8 tRNA_Pro1~L-proline + 6 tRNA_Arg2~L-arginine + 13 tRNA_Phe~L-phenylalanine + 9 tRNA_Tyr2~L-tyrosine + 15 tRNA_Gln1~L-glutamine + 11 tRNA_Asn~L-asparagine + 2 tRNA_His~L-histidine + 4 tRNA_MetM~L-methionine + 2 tRNA_Cys~L-cysteine + 2 tRNA_Trp~L-tryptophan -> ArtI.mRNA~Ribosome_{10}~RibosomeAuxiliary + ArtI + 486 GDP + 486 Pi + 18 tRNA_Leu1 + 22 tRNA_Ala1B + 17 tRNA_Gly3 + 18 tRNA_Val1 + 12 tRNA_Glu2 + 10 tRNA_Ser1 + 13 tRNA_Ile12 + 18 tRNA_Asp1 + 21 tRNA_Thr3 + 22 tRNA_Lys + 8 tRNA_Pro1 + 6 tRNA_Arg2 + 13 tRNA_Phe + 9 tRNA_Tyr2 + 15 tRNA_Gln1 + 11 tRNA_Asn + 2 tRNA_His + 4 tRNA_MetM + 2 tRNA_Cys + 2 tRNA_Trp, vc = 0.6, km = [[GTP, 0.1 mM], [tRNA_Leu1~L-leucine, 0.02 uM], [tRNA_Ala1B~L-alanine, 0.02 uM], [tRNA_Gly3~glycine, 0.02 uM], [tRNA_Val1~L-valine, 0.02 uM], [tRNA_Glu2~L-glutamate, 0.02 uM], [tRNA_Ser1~L-serine, 0.02 uM], [tRNA_Ile12~L-isoleucine, 0.02 uM], [tRNA_Asp1~L-aspartate, 0.02 uM], [tRNA_Thr3~L-threonine, 0.02 uM], [tRNA_Lys~L-lysine, 0.02 uM], [tRNA_Pro1~L-proline, 0.02 uM], [tRNA_Arg2~L-arginine, 0.02 uM], [tRNA_Phe~L-phenylalanine, 0.02 uM], [tRNA_Tyr2~L-tyrosine, 0.02 uM], [tRNA_Gln1~L-glutamine, 0.02 uM], [tRNA_Asn~L-asparagine, 0.02 uM], [tRNA_His~L-histidine, 0.02 uM], [tRNA_MetM~L-methionine, 0.02 uM], [tRNA_Cys~L-cysteine, 0.02 uM], [tRNA_Trp~L-tryptophan, 0.02 uM]])
   reaction ProteinSynthesis(ArtJ.mRNA~Ribosome_{10}~RibosomeAuxiliary + 486 GTP + 17 tRNA_Leu1~L-leucine + 25 tRNA_Ala1B~L-alanine + 16 tRNA_Gly3~glycine + 15 tRNA_Val1~L-valine + 11 tRNA_Glu2~L-glutamate + 13 tRNA_Ser1~L-serine + 15 tRNA_Ile12~L-isoleucine + 16 tRNA_Asp1~L-aspartate + 18 tRNA_Thr3~L-threonine + 22 tRNA_Lys~L-lysine + 10 tRNA_Pro1~L-proline + 5 tRNA_Arg2~L-arginine + 14 tRNA_Phe~L-phenylalanine + 10 tRNA_Tyr2~L-tyrosine + 12 tRNA_Gln1~L-glutamine + 13 tRNA_Asn~L-asparagine + 3 tRNA_His~L-histidine + 4 tRNA_MetM~L-methionine + 2 tRNA_Cys~L-cysteine + 2 tRNA_Trp~L-tryptophan -> ArtJ.mRNA~Ribosome_{10}~RibosomeAuxiliary + ArtJ + 486 GDP + 486 Pi + 17 tRNA_Leu1 + 25 tRNA_Ala1B + 16 tRNA_Gly3 + 15 tRNA_Val1 + 11 tRNA_Glu2 + 13 tRNA_Ser1 + 15 tRNA_Ile12 + 16 tRNA_Asp1 + 18 tRNA_Thr3 + 22 tRNA_Lys + 10 tRNA_Pro1 + 5 tRNA_Arg2 + 14 tRNA_Phe + 10 tRNA_Tyr2 + 12 tRNA_Gln1 + 13 tRNA_Asn + 3 tRNA_His + 4 tRNA_MetM + 2 tRNA_Cys + 2 tRNA_Trp, vc = 0.6, km = [[GTP, 0.1 mM], [tRNA_Leu1~L-leucine, 0.02 uM], [tRNA_Ala1B~L-alanine, 0.02 uM], [tRNA_Gly3~glycine, 0.02 uM], [tRNA_Val1~L-valine, 0.02 uM], [tRNA_Glu2~L-glutamate, 0.02 uM], [tRNA_Ser1~L-serine, 0.02 uM], [tRNA_Ile12~L-isoleucine, 0.02 uM], [tRNA_Asp1~L-aspartate, 0.02 uM], [tRNA_Thr3~L-threonine, 0.02 uM], [tRNA_Lys~L-lysine, 0.02 uM], [tRNA_Pro1~L-proline, 0.02 uM], [tRNA_Arg2~L-arginine, 0.02 uM], [tRNA_Phe~L-phenylalanine, 0.02 uM], [tRNA_Tyr2~L-tyrosine, 0.02 uM], [tRNA_Gln1~L-glutamine, 0.02 uM], [tRNA_Asn~L-asparagine, 0.02 uM], [tRNA_His~L-histidine, 0.02 uM], [tRNA_MetM~L-methionine, 0.02 uM], [tRNA_Cys~L-cysteine, 0.02 uM], [tRNA_Trp~L-tryptophan, 0.02 uM]])
   reaction ProteinSynthesis(ArtM.mRNA~Ribosome_{10}~RibosomeAuxiliary + 444 GTP + 42 tRNA_Leu1~L-leucine + 18 tRNA_Ala1B~L-alanine + 13 tRNA_Gly3~glycine + 14 tRNA_Val1~L-valine + 9 tRNA_Glu2~L-glutamate + 15 tRNA_Ser1~L-serine + 16 tRNA_Ile12~L-isoleucine + 2 tRNA_Asp1~L-aspartate + 18 tRNA_Thr3~L-threonine + 7 tRNA_Lys~L-lysine + 9 tRNA_Pro1~L-proline + 8 tRNA_Arg2~L-arginine + 10 tRNA_Phe~L-phenylalanine + 14 tRNA_Tyr2~L-tyrosine + 7 tRNA_Gln1~L-glutamine + 4 tRNA_Asn~L-asparagine + 2 tRNA_His~L-histidine + 8 tRNA_MetM~L-methionine + 2 tRNA_Cys~L-cysteine + 4 tRNA_Trp~L-tryptophan -> ArtM.mRNA~Ribosome_{10}~RibosomeAuxiliary + ArtM + 444 GDP + 444 Pi + 42 tRNA_Leu1 + 18 tRNA_Ala1B + 13 tRNA_Gly3 + 14 tRNA_Val1 + 9 tRNA_Glu2 + 15 tRNA_Ser1 + 16 tRNA_Ile12 + 2 tRNA_Asp1 + 18 tRNA_Thr3 + 7 tRNA_Lys + 9 tRNA_Pro1 + 8 tRNA_Arg2 + 10 tRNA_Phe + 14 tRNA_Tyr2 + 7 tRNA_Gln1 + 4 tRNA_Asn + 2 tRNA_His + 8 tRNA_MetM + 2 tRNA_Cys + 4 tRNA_Trp, vc = 0.6, km = [[GTP, 0.1 mM], [tRNA_Leu1~L-leucine, 0.02 uM], [tRNA_Ala1B~L-alanine, 0.02 uM], [tRNA_Gly3~glycine, 0.02 uM], [tRNA_Val1~L-valine, 0.02 uM], [tRNA_Glu2~L-glutamate, 0.02 uM], [tRNA_Ser1~L-serine, 0.02 uM], [tRNA_Ile12~L-isoleucine, 0.02 uM], [tRNA_Asp1~L-aspartate, 0.02 uM], [tRNA_Thr3~L-threonine, 0.02 uM], [tRNA_Lys~L-lysine, 0.02 uM], [tRNA_Pro1~L-proline, 0.02 uM], [tRNA_Arg2~L-arginine, 0.02 uM], [tRNA_Phe~L-phenylalanine, 0.02 uM], [tRNA_Tyr2~L-tyrosine, 0.02 uM], [tRNA_Gln1~L-glutamine, 0.02 uM], [tRNA_Asn~L-asparagine, 0.02 uM], [tRNA_His~L-histidine, 0.02 uM], [tRNA_MetM~L-methionine, 0.02 uM], [tRNA_Cys~L-cysteine, 0.02 uM], [tRNA_Trp~L-tryptophan, 0.02 uM]])
   reaction ProteinSynthesis(ArtP.mRNA~Ribosome_{10}~RibosomeAuxiliary + 484 GTP + 31 tRNA_Leu1~L-leucine + 20 tRNA_Ala1B~L-alanine + 14 tRNA_Gly3~glycine + 16 tRNA_Val1~L-valine + 16 tRNA_Glu2~L-glutamate + 13 tRNA_Ser1~L-serine + 14 tRNA_Ile12~L-isoleucine + 10 tRNA_Asp1~L-aspartate + 14 tRNA_Thr3~L-threonine + 8 tRNA_Lys~L-lysine + 12 tRNA_Pro1~L-proline + 15 tRNA_Arg2~L-arginine + 8 tRNA_Phe~L-phenylalanine + 6 tRNA_Tyr2~L-tyrosine + 16 tRNA_Gln1~L-glutamine + 11 tRNA_Asn~L-asparagine + 7 tRNA_His~L-histidine + 6 tRNA_MetM~L-methionine + 4 tRNA_Cys~L-cysteine + 1 tRNA_Trp~L-tryptophan -> ArtP.mRNA~Ribosome_{10}~RibosomeAuxiliary + ArtP + 484 GDP + 484 Pi + 31 tRNA_Leu1 + 20 tRNA_Ala1B + 14 tRNA_Gly3 + 16 tRNA_Val1 + 16 tRNA_Glu2 + 13 tRNA_Ser1 + 14 tRNA_Ile12 + 10 tRNA_Asp1 + 14 tRNA_Thr3 + 8 tRNA_Lys + 12 tRNA_Pro1 + 15 tRNA_Arg2 + 8 tRNA_Phe + 6 tRNA_Tyr2 + 16 tRNA_Gln1 + 11 tRNA_Asn + 7 tRNA_His + 6 tRNA_MetM + 4 tRNA_Cys + 1 tRNA_Trp, vc = 0.6, km = [[GTP, 0.1 mM], [tRNA_Leu1~L-leucine, 0.02 uM], [tRNA_Ala1B~L-alanine, 0.02 uM], [tRNA_Gly3~glycine, 0.02 uM], [tRNA_Val1~L-valine, 0.02 uM], [tRNA_Glu2~L-glutamate, 0.02 uM], [tRNA_Ser1~L-serine, 0.02 uM], [tRNA_Ile12~L-isoleucine, 0.02 uM], [tRNA_Asp1~L-aspartate, 0.02 uM], [tRNA_Thr3~L-threonine, 0.02 uM], [tRNA_Lys~L-lysine, 0.02 uM], [tRNA_Pro1~L-proline, 0.02 uM], [tRNA_Arg2~L-arginine, 0.02 uM], [tRNA_Phe~L-phenylalanine, 0.02 uM], [tRNA_Tyr2~L-tyrosine, 0.02 uM], [tRNA_Gln1~L-glutamine, 0.02 uM], [tRNA_Asn~L-asparagine, 0.02 uM], [tRNA_His~L-histidine, 0.02 uM], [tRNA_MetM~L-methionine, 0.02 uM], [tRNA_Cys~L-cysteine, 0.02 uM], [tRNA_Trp~L-tryptophan, 0.02 uM]])
   reaction ProteinSynthesis(ArtQ.mRNA~Ribosome_{10}~RibosomeAuxiliary + 476 GTP + 38 tRNA_Leu1~L-leucine + 27 tRNA_Ala1B~L-alanine + 15 tRNA_Gly3~glycine + 20 tRNA_Val1~L-valine + 7 tRNA_Glu2~L-glutamate + 17 tRNA_Ser1~L-serine + 16 tRNA_Ile12~L-isoleucine + 6 tRNA_Asp1~L-aspartate + 12 tRNA_Thr3~L-threonine + 6 tRNA_Lys~L-lysine + 10 tRNA_Pro1~L-proline + 11 tRNA_Arg2~L-arginine + 14 tRNA_Phe~L-phenylalanine + 6 tRNA_Tyr2~L-tyrosine + 11 tRNA_Gln1~L-glutamine + 5 tRNA_Asn~L-asparagine + 1 tRNA_His~L-histidine + 7 tRNA_MetM~L-methionine + 2 tRNA_Cys~L-cysteine + 7 tRNA_Trp~L-tryptophan -> ArtQ.mRNA~Ribosome_{10}~RibosomeAuxiliary + ArtQ + 476 GDP + 476 Pi + 38 tRNA_Leu1 + 27 tRNA_Ala1B + 15 tRNA_Gly3 + 20 tRNA_Val1 + 7 tRNA_Glu2 + 17 tRNA_Ser1 + 16 tRNA_Ile12 + 6 tRNA_Asp1 + 12 tRNA_Thr3 + 6 tRNA_Lys + 10 tRNA_Pro1 + 11 tRNA_Arg2 + 14 tRNA_Phe + 6 tRNA_Tyr2 + 11 tRNA_Gln1 + 5 tRNA_Asn + 1 tRNA_His + 7 tRNA_MetM + 2 tRNA_Cys + 7 tRNA_Trp, vc = 0.6, km = [[GTP, 0.1 mM], [tRNA_Leu1~L-leucine, 0.02 uM], [tRNA_Ala1B~L-alanine, 0.02 uM], [tRNA_Gly3~glycine, 0.02 uM], [tRNA_Val1~L-valine, 0.02 uM], [tRNA_Glu2~L-glutamate, 0.02 uM], [tRNA_Ser1~L-serine, 0.02 uM], [tRNA_Ile12~L-isoleucine, 0.02 uM], [tRNA_Asp1~L-aspartate, 0.02 uM], [tRNA_Thr3~L-threonine, 0.02 uM], [tRNA_Lys~L-lysine, 0.02 uM], [tRNA_Pro1~L-proline, 0.02 uM], [tRNA_Arg2~L-arginine, 0.02 uM], [tRNA_Phe~L-phenylalanine, 0.02 uM], [tRNA_Tyr2~L-tyrosine, 0.02 uM], [tRNA_Gln1~L-glutamine, 0.02 uM], [tRNA_Asn~L-asparagine, 0.02 uM], [tRNA_His~L-histidine, 0.02 uM], [tRNA_MetM~L-methionine, 0.02 uM], [tRNA_Cys~L-cysteine, 0.02 uM], [tRNA_Trp~L-tryptophan, 0.02 uM]])
   reaction ProteinSynthesis(AscB.mRNA~Ribosome_{10}~RibosomeAuxiliary + 948 GTP + 34 tRNA_Leu1~L-leucine + 41 tRNA_Ala1B~L-alanine + 37 tRNA_Gly3~glycine + 29 tRNA_Val1~L-valine + 35 tRNA_Glu2~L-glutamate + 28 tRNA_Ser1~L-serine + 21 tRNA_Ile12~L-isoleucine + 28 tRNA_Asp1~L-aspartate + 20 tRNA_Thr3~L-threonine + 24 tRNA_Lys~L-lysine + 17 tRNA_Pro1~L-proline + 27 tRNA_Arg2~L-arginine + 30 tRNA_Phe~L-phenylalanine + 23 tRNA_Tyr2~L-tyrosine + 14 tRNA_Gln1~L-glutamine + 23 tRNA_Asn~L-asparagine + 11 tRNA_His~L-histidine + 15 tRNA_MetM~L-methionine + 7 tRNA_Cys~L-cysteine + 10 tRNA_Trp~L-tryptophan -> AscB.mRNA~Ribosome_{10}~RibosomeAuxiliary + AscB + 948 GDP + 948 Pi + 34 tRNA_Leu1 + 41 tRNA_Ala1B + 37 tRNA_Gly3 + 29 tRNA_Val1 + 35 tRNA_Glu2 + 28 tRNA_Ser1 + 21 tRNA_Ile12 + 28 tRNA_Asp1 + 20 tRNA_Thr3 + 24 tRNA_Lys + 17 tRNA_Pro1 + 27 tRNA_Arg2 + 30 tRNA_Phe + 23 tRNA_Tyr2 + 14 tRNA_Gln1 + 23 tRNA_Asn + 11 tRNA_His + 15 tRNA_MetM + 7 tRNA_Cys + 10 tRNA_Trp, vc = 0.6, km = [[GTP, 0.1 mM], [tRNA_Leu1~L-leucine, 0.02 uM], [tRNA_Ala1B~L-alanine, 0.02 uM], [tRNA_Gly3~glycine, 0.02 uM], [tRNA_Val1~L-valine, 0.02 uM], [tRNA_Glu2~L-glutamate, 0.02 uM], [tRNA_Ser1~L-serine, 0.02 uM], [tRNA_Ile12~L-isoleucine, 0.02 uM], [tRNA_Asp1~L-aspartate, 0.02 uM], [tRNA_Thr3~L-threonine, 0.02 uM], [tRNA_Lys~L-lysine, 0.02 uM], [tRNA_Pro1~L-proline, 0.02 uM], [tRNA_Arg2~L-arginine, 0.02 uM], [tRNA_Phe~L-phenylalanine, 0.02 uM], [tRNA_Tyr2~L-tyrosine, 0.02 uM], [tRNA_Gln1~L-glutamine, 0.02 uM], [tRNA_Asn~L-asparagine, 0.02 uM], [tRNA_His~L-histidine, 0.02 uM], [tRNA_MetM~L-methionine, 0.02 uM], [tRNA_Cys~L-cysteine, 0.02 uM], [tRNA_Trp~L-tryptophan, 0.02 uM]])
   reaction ProteinSynthesis(AscF.mRNA~Ribosome_{10}~RibosomeAuxiliary + 970 GTP + 57 tRNA_Leu1~L-leucine + 65 tRNA_Ala1B~L-alanine + 38 tRNA_Gly3~glycine + 44 tRNA_Val1~L-valine + 15 tRNA_Glu2~L-glutamate + 33 tRNA_Ser1~L-serine + 47 tRNA_Ile12~L-isoleucine + 11 tRNA_Asp1~L-aspartate + 28 tRNA_Thr3~L-threonine + 19 tRNA_Lys~L-lysine + 28 tRNA_Pro1~L-proline + 12 tRNA_Arg2~L-arginine + 17 tRNA_Phe~L-phenylalanine + 8 tRNA_Tyr2~L-tyrosine + 13 tRNA_Gln1~L-glutamine + 11 tRNA_Asn~L-asparagine + 6 tRNA_His~L-histidine + 22 tRNA_MetM~L-methionine + 4 tRNA_Cys~L-cysteine + 7 tRNA_Trp~L-tryptophan -> AscF.mRNA~Ribosome_{10}~RibosomeAuxiliary + AscF + 970 GDP + 970 Pi + 57 tRNA_Leu1 + 65 tRNA_Ala1B + 38 tRNA_Gly3 + 44 tRNA_Val1 + 15 tRNA_Glu2 + 33 tRNA_Ser1 + 47 tRNA_Ile12 + 11 tRNA_Asp1 + 28 tRNA_Thr3 + 19 tRNA_Lys + 28 tRNA_Pro1 + 12 tRNA_Arg2 + 17 tRNA_Phe + 8 tRNA_Tyr2 + 13 tRNA_Gln1 + 11 tRNA_Asn + 6 tRNA_His + 22 tRNA_MetM + 4 tRNA_Cys + 7 tRNA_Trp, vc = 0.6, km = [[GTP, 0.1 mM], [tRNA_Leu1~L-leucine, 0.02 uM], [tRNA_Ala1B~L-alanine, 0.02 uM], [tRNA_Gly3~glycine, 0.02 uM], [tRNA_Val1~L-valine, 0.02 uM], [tRNA_Glu2~L-glutamate, 0.02 uM], [tRNA_Ser1~L-serine, 0.02 uM], [tRNA_Ile12~L-isoleucine, 0.02 uM], [tRNA_Asp1~L-aspartate, 0.02 uM], [tRNA_Thr3~L-threonine, 0.02 uM], [tRNA_Lys~L-lysine, 0.02 uM], [tRNA_Pro1~L-proline, 0.02 uM], [tRNA_Arg2~L-arginine, 0.02 uM], [tRNA_Phe~L-phenylalanine, 0.02 uM], [tRNA_Tyr2~L-tyrosine, 0.02 uM], [tRNA_Gln1~L-glutamine, 0.02 uM], [tRNA_Asn~L-asparagine, 0.02 uM], [tRNA_His~L-histidine, 0.02 uM], [tRNA_MetM~L-methionine, 0.02 uM], [tRNA_Cys~L-cysteine, 0.02 uM], [tRNA_Trp~L-tryptophan, 0.02 uM]])
   reaction ProteinSynthesis(AscG.mRNA~Ribosome_{10}~RibosomeAuxiliary + 672 GTP + 34 tRNA_Leu1~L-leucine + 36 tRNA_Ala1B~L-alanine + 23 tRNA_Gly3~glycine + 22 tRNA_Val1~L-valine + 22 tRNA_Glu2~L-glutamate + 28 tRNA_Ser1~L-serine + 24 tRNA_Ile12~L-isoleucine + 18 tRNA_Asp1~L-aspartate + 15 tRNA_Thr3~L-threonine + 16 tRNA_Lys~L-lysine + 12 tRNA_Pro1~L-proline + 20 tRNA_Arg2~L-arginine + 11 tRNA_Phe~L-phenylalanine + 8 tRNA_Tyr2~L-tyrosine + 12 tRNA_Gln1~L-glutamine + 11 tRNA_Asn~L-asparagine + 9 tRNA_His~L-histidine + 11 tRNA_MetM~L-methionine + 2 tRNA_Cys~L-cysteine + 2 tRNA_Trp~L-tryptophan -> AscG.mRNA~Ribosome_{10}~RibosomeAuxiliary + AscG + 672 GDP + 672 Pi + 34 tRNA_Leu1 + 36 tRNA_Ala1B + 23 tRNA_Gly3 + 22 tRNA_Val1 + 22 tRNA_Glu2 + 28 tRNA_Ser1 + 24 tRNA_Ile12 + 18 tRNA_Asp1 + 15 tRNA_Thr3 + 16 tRNA_Lys + 12 tRNA_Pro1 + 20 tRNA_Arg2 + 11 tRNA_Phe + 8 tRNA_Tyr2 + 12 tRNA_Gln1 + 11 tRNA_Asn + 9 tRNA_His + 11 tRNA_MetM + 2 tRNA_Cys + 2 tRNA_Trp, vc = 0.6, km = [[GTP, 0.1 mM], [tRNA_Leu1~L-leucine, 0.02 uM], [tRNA_Ala1B~L-alanine, 0.02 uM], [tRNA_Gly3~glycine, 0.02 uM], [tRNA_Val1~L-valine, 0.02 uM], [tRNA_Glu2~L-glutamate, 0.02 uM], [tRNA_Ser1~L-serine, 0.02 uM], [tRNA_Ile12~L-isoleucine, 0.02 uM], [tRNA_Asp1~L-aspartate, 0.02 uM], [tRNA_Thr3~L-threonine, 0.02 uM], [tRNA_Lys~L-lysine, 0.02 uM], [tRNA_Pro1~L-proline, 0.02 uM], [tRNA_Arg2~L-arginine, 0.02 uM], [tRNA_Phe~L-phenylalanine, 0.02 uM], [tRNA_Tyr2~L-tyrosine, 0.02 uM], [tRNA_Gln1~L-glutamine, 0.02 uM], [tRNA_Asn~L-asparagine, 0.02 uM], [tRNA_His~L-histidine, 0.02 uM], [tRNA_MetM~L-methionine, 0.02 uM], [tRNA_Cys~L-cysteine, 0.02 uM], [tRNA_Trp~L-tryptophan, 0.02 uM]])
   reaction ProteinSynthesis(Asd.mRNA~Ribosome_{10}~RibosomeAuxiliary + 734 GTP + 41 tRNA_Leu1~L-leucine + 30 tRNA_Ala1B~L-alanine + 35 tRNA_Gly3~glycine + 28 tRNA_Val1~L-valine + 18 tRNA_Glu2~L-glutamate + 21 tRNA_Ser1~L-serine + 20 tRNA_Ile12~L-isoleucine + 23 tRNA_Asp1~L-aspartate + 26 tRNA_Thr3~L-threonine + 13 tRNA_Lys~L-lysine + 16 tRNA_Pro1~L-proline + 21 tRNA_Arg2~L-arginine + 12 tRNA_Phe~L-phenylalanine + 5 tRNA_Tyr2~L-tyrosine + 15 tRNA_Gln1~L-glutamine + 14 tRNA_Asn~L-asparagine + 5 tRNA_His~L-histidine + 12 tRNA_MetM~L-methionine + 4 tRNA_Cys~L-cysteine + 8 tRNA_Trp~L-tryptophan -> Asd.mRNA~Ribosome_{10}~RibosomeAuxiliary + Asd + 734 GDP + 734 Pi + 41 tRNA_Leu1 + 30 tRNA_Ala1B + 35 tRNA_Gly3 + 28 tRNA_Val1 + 18 tRNA_Glu2 + 21 tRNA_Ser1 + 20 tRNA_Ile12 + 23 tRNA_Asp1 + 26 tRNA_Thr3 + 13 tRNA_Lys + 16 tRNA_Pro1 + 21 tRNA_Arg2 + 12 tRNA_Phe + 5 tRNA_Tyr2 + 15 tRNA_Gln1 + 14 tRNA_Asn + 5 tRNA_His + 12 tRNA_MetM + 4 tRNA_Cys + 8 tRNA_Trp, vc = 0.6, km = [[GTP, 0.1 mM], [tRNA_Leu1~L-leucine, 0.02 uM], [tRNA_Ala1B~L-alanine, 0.02 uM], [tRNA_Gly3~glycine, 0.02 uM], [tRNA_Val1~L-valine, 0.02 uM], [tRNA_Glu2~L-glutamate, 0.02 uM], [tRNA_Ser1~L-serine, 0.02 uM], [tRNA_Ile12~L-isoleucine, 0.02 uM], [tRNA_Asp1~L-aspartate, 0.02 uM], [tRNA_Thr3~L-threonine, 0.02 uM], [tRNA_Lys~L-lysine, 0.02 uM], [tRNA_Pro1~L-proline, 0.02 uM], [tRNA_Arg2~L-arginine, 0.02 uM], [tRNA_Phe~L-phenylalanine, 0.02 uM], [tRNA_Tyr2~L-tyrosine, 0.02 uM], [tRNA_Gln1~L-glutamine, 0.02 uM], [tRNA_Asn~L-asparagine, 0.02 uM], [tRNA_His~L-histidine, 0.02 uM], [tRNA_MetM~L-methionine, 0.02 uM], [tRNA_Cys~L-cysteine, 0.02 uM], [tRNA_Trp~L-tryptophan, 0.02 uM]])
   reaction ProteinSynthesis(AslA.mRNA~Ribosome_{10}~RibosomeAuxiliary + 1102 GTP + 38 tRNA_Leu1~L-leucine + 43 tRNA_Ala1B~L-alanine + 50 tRNA_Gly3~glycine + 39 tRNA_Val1~L-valine + 21 tRNA_Glu2~L-glutamate + 32 tRNA_Ser1~L-serine + 19 tRNA_Ile12~L-isoleucine + 38 tRNA_Asp1~L-aspartate + 36 tRNA_Thr3~L-threonine + 32 tRNA_Lys~L-lysine + 39 tRNA_Pro1~L-proline + 18 tRNA_Arg2~L-arginine + 25 tRNA_Phe~L-phenylalanine + 25 tRNA_Tyr2~L-tyrosine + 31 tRNA_Gln1~L-glutamine + 21 tRNA_Asn~L-asparagine + 15 tRNA_His~L-histidine + 21 tRNA_MetM~L-methionine + 2 tRNA_Cys~L-cysteine + 6 tRNA_Trp~L-tryptophan -> AslA.mRNA~Ribosome_{10}~RibosomeAuxiliary + AslA + 1102 GDP + 1102 Pi + 38 tRNA_Leu1 + 43 tRNA_Ala1B + 50 tRNA_Gly3 + 39 tRNA_Val1 + 21 tRNA_Glu2 + 32 tRNA_Ser1 + 19 tRNA_Ile12 + 38 tRNA_Asp1 + 36 tRNA_Thr3 + 32 tRNA_Lys + 39 tRNA_Pro1 + 18 tRNA_Arg2 + 25 tRNA_Phe + 25 tRNA_Tyr2 + 31 tRNA_Gln1 + 21 tRNA_Asn + 15 tRNA_His + 21 tRNA_MetM + 2 tRNA_Cys + 6 tRNA_Trp, vc = 0.6, km = [[GTP, 0.1 mM], [tRNA_Leu1~L-leucine, 0.02 uM], [tRNA_Ala1B~L-alanine, 0.02 uM], [tRNA_Gly3~glycine, 0.02 uM], [tRNA_Val1~L-valine, 0.02 uM], [tRNA_Glu2~L-glutamate, 0.02 uM], [tRNA_Ser1~L-serine, 0.02 uM], [tRNA_Ile12~L-isoleucine, 0.02 uM], [tRNA_Asp1~L-aspartate, 0.02 uM], [tRNA_Thr3~L-threonine, 0.02 uM], [tRNA_Lys~L-lysine, 0.02 uM], [tRNA_Pro1~L-proline, 0.02 uM], [tRNA_Arg2~L-arginine, 0.02 uM], [tRNA_Phe~L-phenylalanine, 0.02 uM], [tRNA_Tyr2~L-tyrosine, 0.02 uM], [tRNA_Gln1~L-glutamine, 0.02 uM], [tRNA_Asn~L-asparagine, 0.02 uM], [tRNA_His~L-histidine, 0.02 uM], [tRNA_MetM~L-methionine, 0.02 uM], [tRNA_Cys~L-cysteine, 0.02 uM], [tRNA_Trp~L-tryptophan, 0.02 uM]])
   reaction ProteinSynthesis(AslB.mRNA~Ribosome_{10}~RibosomeAuxiliary + 822 GTP + 39 tRNA_Leu1~L-leucine + 36 tRNA_Ala1B~L-alanine + 29 tRNA_Gly3~glycine + 31 tRNA_Val1~L-valine + 21 tRNA_Glu2~L-glutamate + 15 tRNA_Ser1~L-serine + 14 tRNA_Ile12~L-isoleucine + 23 tRNA_Asp1~L-aspartate + 15 tRNA_Thr3~L-threonine + 18 tRNA_Lys~L-lysine + 22 tRNA_Pro1~L-proline + 21 tRNA_Arg2~L-arginine + 20 tRNA_Phe~L-phenylalanine + 18 tRNA_Tyr2~L-tyrosine + 24 tRNA_Gln1~L-glutamine + 14 tRNA_Asn~L-asparagine + 21 tRNA_His~L-histidine + 10 tRNA_MetM~L-methionine + 14 tRNA_Cys~L-cysteine + 6 tRNA_Trp~L-tryptophan -> AslB.mRNA~Ribosome_{10}~RibosomeAuxiliary + AslB + 822 GDP + 822 Pi + 39 tRNA_Leu1 + 36 tRNA_Ala1B + 29 tRNA_Gly3 + 31 tRNA_Val1 + 21 tRNA_Glu2 + 15 tRNA_Ser1 + 14 tRNA_Ile12 + 23 tRNA_Asp1 + 15 tRNA_Thr3 + 18 tRNA_Lys + 22 tRNA_Pro1 + 21 tRNA_Arg2 + 20 tRNA_Phe + 18 tRNA_Tyr2 + 24 tRNA_Gln1 + 14 tRNA_Asn + 21 tRNA_His + 10 tRNA_MetM + 14 tRNA_Cys + 6 tRNA_Trp, vc = 0.6, km = [[GTP, 0.1 mM], [tRNA_Leu1~L-leucine, 0.02 uM], [tRNA_Ala1B~L-alanine, 0.02 uM], [tRNA_Gly3~glycine, 0.02 uM], [tRNA_Val1~L-valine, 0.02 uM], [tRNA_Glu2~L-glutamate, 0.02 uM], [tRNA_Ser1~L-serine, 0.02 uM], [tRNA_Ile12~L-isoleucine, 0.02 uM], [tRNA_Asp1~L-aspartate, 0.02 uM], [tRNA_Thr3~L-threonine, 0.02 uM], [tRNA_Lys~L-lysine, 0.02 uM], [tRNA_Pro1~L-proline, 0.02 uM], [tRNA_Arg2~L-arginine, 0.02 uM], [tRNA_Phe~L-phenylalanine, 0.02 uM], [tRNA_Tyr2~L-tyrosine, 0.02 uM], [tRNA_Gln1~L-glutamine, 0.02 uM], [tRNA_Asn~L-asparagine, 0.02 uM], [tRNA_His~L-histidine, 0.02 uM], [tRNA_MetM~L-methionine, 0.02 uM], [tRNA_Cys~L-cysteine, 0.02 uM], [tRNA_Trp~L-tryptophan, 0.02 uM]])
   reaction ProteinSynthesis(AsmA.mRNA~Ribosome_{10}~RibosomeAuxiliary + 1234 GTP + 77 tRNA_Leu1~L-leucine + 41 tRNA_Ala1B~L-alanine + 43 tRNA_Gly3~glycine + 40 tRNA_Val1~L-valine + 26 tRNA_Glu2~L-glutamate + 39 tRNA_Ser1~L-serine + 25 tRNA_Ile12~L-isoleucine + 47 tRNA_Asp1~L-aspartate + 36 tRNA_Thr3~L-threonine + 22 tRNA_Lys~L-lysine + 25 tRNA_Pro1~L-proline + 37 tRNA_Arg2~L-arginine + 20 tRNA_Phe~L-phenylalanine + 7 tRNA_Tyr2~L-tyrosine + 58 tRNA_Gln1~L-glutamine + 36 tRNA_Asn~L-asparagine + 9 tRNA_His~L-histidine + 17 tRNA_MetM~L-methionine + 1 tRNA_Cys~L-cysteine + 11 tRNA_Trp~L-tryptophan -> AsmA.mRNA~Ribosome_{10}~RibosomeAuxiliary + AsmA + 1234 GDP + 1234 Pi + 77 tRNA_Leu1 + 41 tRNA_Ala1B + 43 tRNA_Gly3 + 40 tRNA_Val1 + 26 tRNA_Glu2 + 39 tRNA_Ser1 + 25 tRNA_Ile12 + 47 tRNA_Asp1 + 36 tRNA_Thr3 + 22 tRNA_Lys + 25 tRNA_Pro1 + 37 tRNA_Arg2 + 20 tRNA_Phe + 7 tRNA_Tyr2 + 58 tRNA_Gln1 + 36 tRNA_Asn + 9 tRNA_His + 17 tRNA_MetM + 1 tRNA_Cys + 11 tRNA_Trp, vc = 0.6, km = [[GTP, 0.1 mM], [tRNA_Leu1~L-leucine, 0.02 uM], [tRNA_Ala1B~L-alanine, 0.02 uM], [tRNA_Gly3~glycine, 0.02 uM], [tRNA_Val1~L-valine, 0.02 uM], [tRNA_Glu2~L-glutamate, 0.02 uM], [tRNA_Ser1~L-serine, 0.02 uM], [tRNA_Ile12~L-isoleucine, 0.02 uM], [tRNA_Asp1~L-aspartate, 0.02 uM], [tRNA_Thr3~L-threonine, 0.02 uM], [tRNA_Lys~L-lysine, 0.02 uM], [tRNA_Pro1~L-proline, 0.02 uM], [tRNA_Arg2~L-arginine, 0.02 uM], [tRNA_Phe~L-phenylalanine, 0.02 uM], [tRNA_Tyr2~L-tyrosine, 0.02 uM], [tRNA_Gln1~L-glutamine, 0.02 uM], [tRNA_Asn~L-asparagine, 0.02 uM], [tRNA_His~L-histidine, 0.02 uM], [tRNA_MetM~L-methionine, 0.02 uM], [tRNA_Cys~L-cysteine, 0.02 uM], [tRNA_Trp~L-tryptophan, 0.02 uM]])
   reaction ProteinSynthesis(AsnA.mRNA~Ribosome_{10}~RibosomeAuxiliary + 660 GTP + 40 tRNA_Leu1~L-leucine + 27 tRNA_Ala1B~L-alanine + 29 tRNA_Gly3~glycine + 24 tRNA_Val1~L-valine + 23 tRNA_Glu2~L-glutamate + 22 tRNA_Ser1~L-serine + 14 tRNA_Ile12~L-isoleucine + 24 tRNA_Asp1~L-aspartate + 12 tRNA_Thr3~L-threonine + 15 tRNA_Lys~L-lysine + 14 tRNA_Pro1~L-proline + 19 tRNA_Arg2~L-arginine + 10 tRNA_Phe~L-phenylalanine + 5 tRNA_Tyr2~L-tyrosine + 20 tRNA_Gln1~L-glutamine + 3 tRNA_Asn~L-asparagine + 13 tRNA_His~L-histidine + 6 tRNA_MetM~L-methionine + 2 tRNA_Cys~L-cysteine + 8 tRNA_Trp~L-tryptophan -> AsnA.mRNA~Ribosome_{10}~RibosomeAuxiliary + AsnA + 660 GDP + 660 Pi + 40 tRNA_Leu1 + 27 tRNA_Ala1B + 29 tRNA_Gly3 + 24 tRNA_Val1 + 23 tRNA_Glu2 + 22 tRNA_Ser1 + 14 tRNA_Ile12 + 24 tRNA_Asp1 + 12 tRNA_Thr3 + 15 tRNA_Lys + 14 tRNA_Pro1 + 19 tRNA_Arg2 + 10 tRNA_Phe + 5 tRNA_Tyr2 + 20 tRNA_Gln1 + 3 tRNA_Asn + 13 tRNA_His + 6 tRNA_MetM + 2 tRNA_Cys + 8 tRNA_Trp, vc = 0.6, km = [[GTP, 0.1 mM], [tRNA_Leu1~L-leucine, 0.02 uM], [tRNA_Ala1B~L-alanine, 0.02 uM], [tRNA_Gly3~glycine, 0.02 uM], [tRNA_Val1~L-valine, 0.02 uM], [tRNA_Glu2~L-glutamate, 0.02 uM], [tRNA_Ser1~L-serine, 0.02 uM], [tRNA_Ile12~L-isoleucine, 0.02 uM], [tRNA_Asp1~L-aspartate, 0.02 uM], [tRNA_Thr3~L-threonine, 0.02 uM], [tRNA_Lys~L-lysine, 0.02 uM], [tRNA_Pro1~L-proline, 0.02 uM], [tRNA_Arg2~L-arginine, 0.02 uM], [tRNA_Phe~L-phenylalanine, 0.02 uM], [tRNA_Tyr2~L-tyrosine, 0.02 uM], [tRNA_Gln1~L-glutamine, 0.02 uM], [tRNA_Asn~L-asparagine, 0.02 uM], [tRNA_His~L-histidine, 0.02 uM], [tRNA_MetM~L-methionine, 0.02 uM], [tRNA_Cys~L-cysteine, 0.02 uM], [tRNA_Trp~L-tryptophan, 0.02 uM]])
   reaction ProteinSynthesis(AsnB.mRNA~Ribosome_{10}~RibosomeAuxiliary + 1108 GTP + 47 tRNA_Leu1~L-leucine + 54 tRNA_Ala1B~L-alanine + 36 tRNA_Gly3~glycine + 36 tRNA_Val1~L-valine + 41 tRNA_Glu2~L-glutamate + 37 tRNA_Ser1~L-serine + 27 tRNA_Ile12~L-isoleucine + 38 tRNA_Asp1~L-aspartate + 17 tRNA_Thr3~L-threonine + 33 tRNA_Lys~L-lysine + 22 tRNA_Pro1~L-proline + 28 tRNA_Arg2~L-arginine + 21 tRNA_Phe~L-phenylalanine + 29 tRNA_Tyr2~L-tyrosine + 23 tRNA_Gln1~L-glutamine + 13 tRNA_Asn~L-asparagine + 19 tRNA_His~L-histidine + 16 tRNA_MetM~L-methionine + 8 tRNA_Cys~L-cysteine + 9 tRNA_Trp~L-tryptophan -> AsnB.mRNA~Ribosome_{10}~RibosomeAuxiliary + AsnB + 1108 GDP + 1108 Pi + 47 tRNA_Leu1 + 54 tRNA_Ala1B + 36 tRNA_Gly3 + 36 tRNA_Val1 + 41 tRNA_Glu2 + 37 tRNA_Ser1 + 27 tRNA_Ile12 + 38 tRNA_Asp1 + 17 tRNA_Thr3 + 33 tRNA_Lys + 22 tRNA_Pro1 + 28 tRNA_Arg2 + 21 tRNA_Phe + 29 tRNA_Tyr2 + 23 tRNA_Gln1 + 13 tRNA_Asn + 19 tRNA_His + 16 tRNA_MetM + 8 tRNA_Cys + 9 tRNA_Trp, vc = 0.6, km = [[GTP, 0.1 mM], [tRNA_Leu1~L-leucine, 0.02 uM], [tRNA_Ala1B~L-alanine, 0.02 uM], [tRNA_Gly3~glycine, 0.02 uM], [tRNA_Val1~L-valine, 0.02 uM], [tRNA_Glu2~L-glutamate, 0.02 uM], [tRNA_Ser1~L-serine, 0.02 uM], [tRNA_Ile12~L-isoleucine, 0.02 uM], [tRNA_Asp1~L-aspartate, 0.02 uM], [tRNA_Thr3~L-threonine, 0.02 uM], [tRNA_Lys~L-lysine, 0.02 uM], [tRNA_Pro1~L-proline, 0.02 uM], [tRNA_Arg2~L-arginine, 0.02 uM], [tRNA_Phe~L-phenylalanine, 0.02 uM], [tRNA_Tyr2~L-tyrosine, 0.02 uM], [tRNA_Gln1~L-glutamine, 0.02 uM], [tRNA_Asn~L-asparagine, 0.02 uM], [tRNA_His~L-histidine, 0.02 uM], [tRNA_MetM~L-methionine, 0.02 uM], [tRNA_Cys~L-cysteine, 0.02 uM], [tRNA_Trp~L-tryptophan, 0.02 uM]])
   reaction ProteinSynthesis(AsnC.mRNA~Ribosome_{10}~RibosomeAuxiliary + 304 GTP + 14 tRNA_Leu1~L-leucine + 12 tRNA_Ala1B~L-alanine + 10 tRNA_Gly3~glycine + 9 tRNA_Val1~L-valine + 9 tRNA_Glu2~L-glutamate + 8 tRNA_Ser1~L-serine + 19 tRNA_Ile12~L-isoleucine + 8 tRNA_Asp1~L-aspartate + 10 tRNA_Thr3~L-threonine + 10 tRNA_Lys~L-lysine + 5 tRNA_Pro1~L-proline + 6 tRNA_Arg2~L-arginine + 3 tRNA_Phe~L-phenylalanine + 7 tRNA_Tyr2~L-tyrosine + 7 tRNA_Gln1~L-glutamine + 5 tRNA_Asn~L-asparagine + 3 tRNA_His~L-histidine + 5 tRNA_MetM~L-methionine + 2 tRNA_Cys~L-cysteine -> AsnC.mRNA~Ribosome_{10}~RibosomeAuxiliary + AsnC + 304 GDP + 304 Pi + 14 tRNA_Leu1 + 12 tRNA_Ala1B + 10 tRNA_Gly3 + 9 tRNA_Val1 + 9 tRNA_Glu2 + 8 tRNA_Ser1 + 19 tRNA_Ile12 + 8 tRNA_Asp1 + 10 tRNA_Thr3 + 10 tRNA_Lys + 5 tRNA_Pro1 + 6 tRNA_Arg2 + 3 tRNA_Phe + 7 tRNA_Tyr2 + 7 tRNA_Gln1 + 5 tRNA_Asn + 3 tRNA_His + 5 tRNA_MetM + 2 tRNA_Cys, vc = 0.6, km = [[GTP, 0.1 mM], [tRNA_Leu1~L-leucine, 0.02 uM], [tRNA_Ala1B~L-alanine, 0.02 uM], [tRNA_Gly3~glycine, 0.02 uM], [tRNA_Val1~L-valine, 0.02 uM], [tRNA_Glu2~L-glutamate, 0.02 uM], [tRNA_Ser1~L-serine, 0.02 uM], [tRNA_Ile12~L-isoleucine, 0.02 uM], [tRNA_Asp1~L-aspartate, 0.02 uM], [tRNA_Thr3~L-threonine, 0.02 uM], [tRNA_Lys~L-lysine, 0.02 uM], [tRNA_Pro1~L-proline, 0.02 uM], [tRNA_Arg2~L-arginine, 0.02 uM], [tRNA_Phe~L-phenylalanine, 0.02 uM], [tRNA_Tyr2~L-tyrosine, 0.02 uM], [tRNA_Gln1~L-glutamine, 0.02 uM], [tRNA_Asn~L-asparagine, 0.02 uM], [tRNA_His~L-histidine, 0.02 uM], [tRNA_MetM~L-methionine, 0.02 uM], [tRNA_Cys~L-cysteine, 0.02 uM]])
   reaction ProteinSynthesis(AsnS.mRNA~Ribosome_{10}~RibosomeAuxiliary + 932 GTP + 36 tRNA_Leu1~L-leucine + 41 tRNA_Ala1B~L-alanine + 32 tRNA_Gly3~glycine + 47 tRNA_Val1~L-valine + 37 tRNA_Glu2~L-glutamate + 24 tRNA_Ser1~L-serine + 17 tRNA_Ile12~L-isoleucine + 31 tRNA_Asp1~L-aspartate + 23 tRNA_Thr3~L-threonine + 19 tRNA_Lys~L-lysine + 19 tRNA_Pro1~L-proline + 34 tRNA_Arg2~L-arginine + 28 tRNA_Phe~L-phenylalanine + 16 tRNA_Tyr2~L-tyrosine + 13 tRNA_Gln1~L-glutamine + 20 tRNA_Asn~L-asparagine + 8 tRNA_His~L-histidine + 10 tRNA_MetM~L-methionine + 4 tRNA_Cys~L-cysteine + 7 tRNA_Trp~L-tryptophan -> AsnS.mRNA~Ribosome_{10}~RibosomeAuxiliary + AsnS + 932 GDP + 932 Pi + 36 tRNA_Leu1 + 41 tRNA_Ala1B + 32 tRNA_Gly3 + 47 tRNA_Val1 + 37 tRNA_Glu2 + 24 tRNA_Ser1 + 17 tRNA_Ile12 + 31 tRNA_Asp1 + 23 tRNA_Thr3 + 19 tRNA_Lys + 19 tRNA_Pro1 + 34 tRNA_Arg2 + 28 tRNA_Phe + 16 tRNA_Tyr2 + 13 tRNA_Gln1 + 20 tRNA_Asn + 8 tRNA_His + 10 tRNA_MetM + 4 tRNA_Cys + 7 tRNA_Trp, vc = 0.6, km = [[GTP, 0.1 mM], [tRNA_Leu1~L-leucine, 0.02 uM], [tRNA_Ala1B~L-alanine, 0.02 uM], [tRNA_Gly3~glycine, 0.02 uM], [tRNA_Val1~L-valine, 0.02 uM], [tRNA_Glu2~L-glutamate, 0.02 uM], [tRNA_Ser1~L-serine, 0.02 uM], [tRNA_Ile12~L-isoleucine, 0.02 uM], [tRNA_Asp1~L-aspartate, 0.02 uM], [tRNA_Thr3~L-threonine, 0.02 uM], [tRNA_Lys~L-lysine, 0.02 uM], [tRNA_Pro1~L-proline, 0.02 uM], [tRNA_Arg2~L-arginine, 0.02 uM], [tRNA_Phe~L-phenylalanine, 0.02 uM], [tRNA_Tyr2~L-tyrosine, 0.02 uM], [tRNA_Gln1~L-glutamine, 0.02 uM], [tRNA_Asn~L-asparagine, 0.02 uM], [tRNA_His~L-histidine, 0.02 uM], [tRNA_MetM~L-methionine, 0.02 uM], [tRNA_Cys~L-cysteine, 0.02 uM], [tRNA_Trp~L-tryptophan, 0.02 uM]])
   reaction ProteinSynthesis(AspA.mRNA~Ribosome_{10}~RibosomeAuxiliary + 956 GTP + 44 tRNA_Leu1~L-leucine + 42 tRNA_Ala1B~L-alanine + 34 tRNA_Gly3~glycine + 43 tRNA_Val1~L-valine + 38 tRNA_Glu2~L-glutamate + 21 tRNA_Ser1~L-serine + 32 tRNA_Ile12~L-isoleucine + 19 tRNA_Asp1~L-aspartate + 24 tRNA_Thr3~L-threonine + 27 tRNA_Lys~L-lysine + 19 tRNA_Pro1~L-proline + 16 tRNA_Arg2~L-arginine + 13 tRNA_Phe~L-phenylalanine + 16 tRNA_Tyr2~L-tyrosine + 19 tRNA_Gln1~L-glutamine + 36 tRNA_Asn~L-asparagine + 8 tRNA_His~L-histidine + 16 tRNA_MetM~L-methionine + 11 tRNA_Cys~L-cysteine -> AspA.mRNA~Ribosome_{10}~RibosomeAuxiliary + AspA + 956 GDP + 956 Pi + 44 tRNA_Leu1 + 42 tRNA_Ala1B + 34 tRNA_Gly3 + 43 tRNA_Val1 + 38 tRNA_Glu2 + 21 tRNA_Ser1 + 32 tRNA_Ile12 + 19 tRNA_Asp1 + 24 tRNA_Thr3 + 27 tRNA_Lys + 19 tRNA_Pro1 + 16 tRNA_Arg2 + 13 tRNA_Phe + 16 tRNA_Tyr2 + 19 tRNA_Gln1 + 36 tRNA_Asn + 8 tRNA_His + 16 tRNA_MetM + 11 tRNA_Cys, vc = 0.6, km = [[GTP, 0.1 mM], [tRNA_Leu1~L-leucine, 0.02 uM], [tRNA_Ala1B~L-alanine, 0.02 uM], [tRNA_Gly3~glycine, 0.02 uM], [tRNA_Val1~L-valine, 0.02 uM], [tRNA_Glu2~L-glutamate, 0.02 uM], [tRNA_Ser1~L-serine, 0.02 uM], [tRNA_Ile12~L-isoleucine, 0.02 uM], [tRNA_Asp1~L-aspartate, 0.02 uM], [tRNA_Thr3~L-threonine, 0.02 uM], [tRNA_Lys~L-lysine, 0.02 uM], [tRNA_Pro1~L-proline, 0.02 uM], [tRNA_Arg2~L-arginine, 0.02 uM], [tRNA_Phe~L-phenylalanine, 0.02 uM], [tRNA_Tyr2~L-tyrosine, 0.02 uM], [tRNA_Gln1~L-glutamine, 0.02 uM], [tRNA_Asn~L-asparagine, 0.02 uM], [tRNA_His~L-histidine, 0.02 uM], [tRNA_MetM~L-methionine, 0.02 uM], [tRNA_Cys~L-cysteine, 0.02 uM]])
   reaction ProteinSynthesis(AspC.mRNA~Ribosome_{10}~RibosomeAuxiliary + 792 GTP + 38 tRNA_Leu1~L-leucine + 46 tRNA_Ala1B~L-alanine + 30 tRNA_Gly3~glycine + 26 tRNA_Val1~L-valine + 27 tRNA_Glu2~L-glutamate + 21 tRNA_Ser1~L-serine + 17 tRNA_Ile12~L-isoleucine + 20 tRNA_Asp1~L-aspartate + 22 tRNA_Thr3~L-threonine + 18 tRNA_Lys~L-lysine + 15 tRNA_Pro1~L-proline + 22 tRNA_Arg2~L-arginine + 20 tRNA_Phe~L-phenylalanine + 11 tRNA_Tyr2~L-tyrosine + 16 tRNA_Gln1~L-glutamine + 23 tRNA_Asn~L-asparagine + 6 tRNA_His~L-histidine + 8 tRNA_MetM~L-methionine + 5 tRNA_Cys~L-cysteine + 5 tRNA_Trp~L-tryptophan -> AspC.mRNA~Ribosome_{10}~RibosomeAuxiliary + AspC + 792 GDP + 792 Pi + 38 tRNA_Leu1 + 46 tRNA_Ala1B + 30 tRNA_Gly3 + 26 tRNA_Val1 + 27 tRNA_Glu2 + 21 tRNA_Ser1 + 17 tRNA_Ile12 + 20 tRNA_Asp1 + 22 tRNA_Thr3 + 18 tRNA_Lys + 15 tRNA_Pro1 + 22 tRNA_Arg2 + 20 tRNA_Phe + 11 tRNA_Tyr2 + 16 tRNA_Gln1 + 23 tRNA_Asn + 6 tRNA_His + 8 tRNA_MetM + 5 tRNA_Cys + 5 tRNA_Trp, vc = 0.6, km = [[GTP, 0.1 mM], [tRNA_Leu1~L-leucine, 0.02 uM], [tRNA_Ala1B~L-alanine, 0.02 uM], [tRNA_Gly3~glycine, 0.02 uM], [tRNA_Val1~L-valine, 0.02 uM], [tRNA_Glu2~L-glutamate, 0.02 uM], [tRNA_Ser1~L-serine, 0.02 uM], [tRNA_Ile12~L-isoleucine, 0.02 uM], [tRNA_Asp1~L-aspartate, 0.02 uM], [tRNA_Thr3~L-threonine, 0.02 uM], [tRNA_Lys~L-lysine, 0.02 uM], [tRNA_Pro1~L-proline, 0.02 uM], [tRNA_Arg2~L-arginine, 0.02 uM], [tRNA_Phe~L-phenylalanine, 0.02 uM], [tRNA_Tyr2~L-tyrosine, 0.02 uM], [tRNA_Gln1~L-glutamine, 0.02 uM], [tRNA_Asn~L-asparagine, 0.02 uM], [tRNA_His~L-histidine, 0.02 uM], [tRNA_MetM~L-methionine, 0.02 uM], [tRNA_Cys~L-cysteine, 0.02 uM], [tRNA_Trp~L-tryptophan, 0.02 uM]])
   reaction ProteinSynthesis(AspS.mRNA~Ribosome_{10}~RibosomeAuxiliary + 1180 GTP + 58 tRNA_Leu1~L-leucine + 57 tRNA_Ala1B~L-alanine + 43 tRNA_Gly3~glycine + 40 tRNA_Val1~L-valine + 40 tRNA_Glu2~L-glutamate + 20 tRNA_Ser1~L-serine + 29 tRNA_Ile12~L-isoleucine + 46 tRNA_Asp1~L-aspartate + 32 tRNA_Thr3~L-threonine + 32 tRNA_Lys~L-lysine + 27 tRNA_Pro1~L-proline + 42 tRNA_Arg2~L-arginine + 29 tRNA_Phe~L-phenylalanine + 14 tRNA_Tyr2~L-tyrosine + 19 tRNA_Gln1~L-glutamine + 23 tRNA_Asn~L-asparagine + 9 tRNA_His~L-histidine + 21 tRNA_MetM~L-methionine + 5 tRNA_Cys~L-cysteine + 4 tRNA_Trp~L-tryptophan -> AspS.mRNA~Ribosome_{10}~RibosomeAuxiliary + AspS + 1180 GDP + 1180 Pi + 58 tRNA_Leu1 + 57 tRNA_Ala1B + 43 tRNA_Gly3 + 40 tRNA_Val1 + 40 tRNA_Glu2 + 20 tRNA_Ser1 + 29 tRNA_Ile12 + 46 tRNA_Asp1 + 32 tRNA_Thr3 + 32 tRNA_Lys + 27 tRNA_Pro1 + 42 tRNA_Arg2 + 29 tRNA_Phe + 14 tRNA_Tyr2 + 19 tRNA_Gln1 + 23 tRNA_Asn + 9 tRNA_His + 21 tRNA_MetM + 5 tRNA_Cys + 4 tRNA_Trp, vc = 0.6, km = [[GTP, 0.1 mM], [tRNA_Leu1~L-leucine, 0.02 uM], [tRNA_Ala1B~L-alanine, 0.02 uM], [tRNA_Gly3~glycine, 0.02 uM], [tRNA_Val1~L-valine, 0.02 uM], [tRNA_Glu2~L-glutamate, 0.02 uM], [tRNA_Ser1~L-serine, 0.02 uM], [tRNA_Ile12~L-isoleucine, 0.02 uM], [tRNA_Asp1~L-aspartate, 0.02 uM], [tRNA_Thr3~L-threonine, 0.02 uM], [tRNA_Lys~L-lysine, 0.02 uM], [tRNA_Pro1~L-proline, 0.02 uM], [tRNA_Arg2~L-arginine, 0.02 uM], [tRNA_Phe~L-phenylalanine, 0.02 uM], [tRNA_Tyr2~L-tyrosine, 0.02 uM], [tRNA_Gln1~L-glutamine, 0.02 uM], [tRNA_Asn~L-asparagine, 0.02 uM], [tRNA_His~L-histidine, 0.02 uM], [tRNA_MetM~L-methionine, 0.02 uM], [tRNA_Cys~L-cysteine, 0.02 uM], [tRNA_Trp~L-tryptophan, 0.02 uM]])
   reaction ProteinSynthesis(Asr.mRNA~Ribosome_{10}~RibosomeAuxiliary + 204 GTP + 3 tRNA_Leu1~L-leucine + 30 tRNA_Ala1B~L-alanine + 1 tRNA_Gly3~glycine + 3 tRNA_Val1~L-valine + 3 tRNA_Glu2~L-glutamate + 3 tRNA_Ser1~L-serine + 11 tRNA_Thr3~L-threonine + 19 tRNA_Lys~L-lysine + 8 tRNA_Pro1~L-proline + 1 tRNA_Phe~L-phenylalanine + 9 tRNA_Gln1~L-glutamine + 1 tRNA_Asn~L-asparagine + 8 tRNA_His~L-histidine + 2 tRNA_MetM~L-methionine -> Asr.mRNA~Ribosome_{10}~RibosomeAuxiliary + Asr + 204 GDP + 204 Pi + 3 tRNA_Leu1 + 30 tRNA_Ala1B + 1 tRNA_Gly3 + 3 tRNA_Val1 + 3 tRNA_Glu2 + 3 tRNA_Ser1 + 11 tRNA_Thr3 + 19 tRNA_Lys + 8 tRNA_Pro1 + 1 tRNA_Phe + 9 tRNA_Gln1 + 1 tRNA_Asn + 8 tRNA_His + 2 tRNA_MetM, vc = 0.6, km = [[GTP, 0.1 mM], [tRNA_Leu1~L-leucine, 0.02 uM], [tRNA_Ala1B~L-alanine, 0.02 uM], [tRNA_Gly3~glycine, 0.02 uM], [tRNA_Val1~L-valine, 0.02 uM], [tRNA_Glu2~L-glutamate, 0.02 uM], [tRNA_Ser1~L-serine, 0.02 uM], [tRNA_Thr3~L-threonine, 0.02 uM], [tRNA_Lys~L-lysine, 0.02 uM], [tRNA_Pro1~L-proline, 0.02 uM], [tRNA_Phe~L-phenylalanine, 0.02 uM], [tRNA_Gln1~L-glutamine, 0.02 uM], [tRNA_Asn~L-asparagine, 0.02 uM], [tRNA_His~L-histidine, 0.02 uM], [tRNA_MetM~L-methionine, 0.02 uM]])
   reaction ProteinSynthesis(AstA.mRNA~Ribosome_{10}~RibosomeAuxiliary + 688 GTP + 33 tRNA_Leu1~L-leucine + 33 tRNA_Ala1B~L-alanine + 24 tRNA_Gly3~glycine + 26 tRNA_Val1~L-valine + 24 tRNA_Glu2~L-glutamate + 19 tRNA_Ser1~L-serine + 14 tRNA_Ile12~L-isoleucine + 20 tRNA_Asp1~L-aspartate + 18 tRNA_Thr3~L-threonine + 15 tRNA_Lys~L-lysine + 15 tRNA_Pro1~L-proline + 24 tRNA_Arg2~L-arginine + 18 tRNA_Phe~L-phenylalanine + 10 tRNA_Tyr2~L-tyrosine + 12 tRNA_Gln1~L-glutamine + 11 tRNA_Asn~L-asparagine + 9 tRNA_His~L-histidine + 8 tRNA_MetM~L-methionine + 7 tRNA_Cys~L-cysteine + 4 tRNA_Trp~L-tryptophan -> AstA.mRNA~Ribosome_{10}~RibosomeAuxiliary + AstA + 688 GDP + 688 Pi + 33 tRNA_Leu1 + 33 tRNA_Ala1B + 24 tRNA_Gly3 + 26 tRNA_Val1 + 24 tRNA_Glu2 + 19 tRNA_Ser1 + 14 tRNA_Ile12 + 20 tRNA_Asp1 + 18 tRNA_Thr3 + 15 tRNA_Lys + 15 tRNA_Pro1 + 24 tRNA_Arg2 + 18 tRNA_Phe + 10 tRNA_Tyr2 + 12 tRNA_Gln1 + 11 tRNA_Asn + 9 tRNA_His + 8 tRNA_MetM + 7 tRNA_Cys + 4 tRNA_Trp, vc = 0.6, km = [[GTP, 0.1 mM], [tRNA_Leu1~L-leucine, 0.02 uM], [tRNA_Ala1B~L-alanine, 0.02 uM], [tRNA_Gly3~glycine, 0.02 uM], [tRNA_Val1~L-valine, 0.02 uM], [tRNA_Glu2~L-glutamate, 0.02 uM], [tRNA_Ser1~L-serine, 0.02 uM], [tRNA_Ile12~L-isoleucine, 0.02 uM], [tRNA_Asp1~L-aspartate, 0.02 uM], [tRNA_Thr3~L-threonine, 0.02 uM], [tRNA_Lys~L-lysine, 0.02 uM], [tRNA_Pro1~L-proline, 0.02 uM], [tRNA_Arg2~L-arginine, 0.02 uM], [tRNA_Phe~L-phenylalanine, 0.02 uM], [tRNA_Tyr2~L-tyrosine, 0.02 uM], [tRNA_Gln1~L-glutamine, 0.02 uM], [tRNA_Asn~L-asparagine, 0.02 uM], [tRNA_His~L-histidine, 0.02 uM], [tRNA_MetM~L-methionine, 0.02 uM], [tRNA_Cys~L-cysteine, 0.02 uM], [tRNA_Trp~L-tryptophan, 0.02 uM]])
   reaction ProteinSynthesis(AstB.mRNA~Ribosome_{10}~RibosomeAuxiliary + 894 GTP + 51 tRNA_Leu1~L-leucine + 48 tRNA_Ala1B~L-alanine + 31 tRNA_Gly3~glycine + 38 tRNA_Val1~L-valine + 27 tRNA_Glu2~L-glutamate + 29 tRNA_Ser1~L-serine + 9 tRNA_Ile12~L-isoleucine + 23 tRNA_Asp1~L-aspartate + 14 tRNA_Thr3~L-threonine + 9 tRNA_Lys~L-lysine + 23 tRNA_Pro1~L-proline + 31 tRNA_Arg2~L-arginine + 19 tRNA_Phe~L-phenylalanine + 9 tRNA_Tyr2~L-tyrosine + 26 tRNA_Gln1~L-glutamine + 29 tRNA_Asn~L-asparagine + 13 tRNA_His~L-histidine + 10 tRNA_MetM~L-methionine + 3 tRNA_Cys~L-cysteine + 5 tRNA_Trp~L-tryptophan -> AstB.mRNA~Ribosome_{10}~RibosomeAuxiliary + AstB + 894 GDP + 894 Pi + 51 tRNA_Leu1 + 48 tRNA_Ala1B + 31 tRNA_Gly3 + 38 tRNA_Val1 + 27 tRNA_Glu2 + 29 tRNA_Ser1 + 9 tRNA_Ile12 + 23 tRNA_Asp1 + 14 tRNA_Thr3 + 9 tRNA_Lys + 23 tRNA_Pro1 + 31 tRNA_Arg2 + 19 tRNA_Phe + 9 tRNA_Tyr2 + 26 tRNA_Gln1 + 29 tRNA_Asn + 13 tRNA_His + 10 tRNA_MetM + 3 tRNA_Cys + 5 tRNA_Trp, vc = 0.6, km = [[GTP, 0.1 mM], [tRNA_Leu1~L-leucine, 0.02 uM], [tRNA_Ala1B~L-alanine, 0.02 uM], [tRNA_Gly3~glycine, 0.02 uM], [tRNA_Val1~L-valine, 0.02 uM], [tRNA_Glu2~L-glutamate, 0.02 uM], [tRNA_Ser1~L-serine, 0.02 uM], [tRNA_Ile12~L-isoleucine, 0.02 uM], [tRNA_Asp1~L-aspartate, 0.02 uM], [tRNA_Thr3~L-threonine, 0.02 uM], [tRNA_Lys~L-lysine, 0.02 uM], [tRNA_Pro1~L-proline, 0.02 uM], [tRNA_Arg2~L-arginine, 0.02 uM], [tRNA_Phe~L-phenylalanine, 0.02 uM], [tRNA_Tyr2~L-tyrosine, 0.02 uM], [tRNA_Gln1~L-glutamine, 0.02 uM], [tRNA_Asn~L-asparagine, 0.02 uM], [tRNA_His~L-histidine, 0.02 uM], [tRNA_MetM~L-methionine, 0.02 uM], [tRNA_Cys~L-cysteine, 0.02 uM], [tRNA_Trp~L-tryptophan, 0.02 uM]])
   reaction ProteinSynthesis(AstC.mRNA~Ribosome_{10}~RibosomeAuxiliary + 812 GTP + 36 tRNA_Leu1~L-leucine + 52 tRNA_Ala1B~L-alanine + 42 tRNA_Gly3~glycine + 30 tRNA_Val1~L-valine + 26 tRNA_Glu2~L-glutamate + 19 tRNA_Ser1~L-serine + 18 tRNA_Ile12~L-isoleucine + 16 tRNA_Asp1~L-aspartate + 21 tRNA_Thr3~L-threonine + 13 tRNA_Lys~L-lysine + 17 tRNA_Pro1~L-proline + 21 tRNA_Arg2~L-arginine + 20 tRNA_Phe~L-phenylalanine + 12 tRNA_Tyr2~L-tyrosine + 13 tRNA_Gln1~L-glutamine + 21 tRNA_Asn~L-asparagine + 13 tRNA_His~L-histidine + 6 tRNA_MetM~L-methionine + 6 tRNA_Cys~L-cysteine + 4 tRNA_Trp~L-tryptophan -> AstC.mRNA~Ribosome_{10}~RibosomeAuxiliary + AstC + 812 GDP + 812 Pi + 36 tRNA_Leu1 + 52 tRNA_Ala1B + 42 tRNA_Gly3 + 30 tRNA_Val1 + 26 tRNA_Glu2 + 19 tRNA_Ser1 + 18 tRNA_Ile12 + 16 tRNA_Asp1 + 21 tRNA_Thr3 + 13 tRNA_Lys + 17 tRNA_Pro1 + 21 tRNA_Arg2 + 20 tRNA_Phe + 12 tRNA_Tyr2 + 13 tRNA_Gln1 + 21 tRNA_Asn + 13 tRNA_His + 6 tRNA_MetM + 6 tRNA_Cys + 4 tRNA_Trp, vc = 0.6, km = [[GTP, 0.1 mM], [tRNA_Leu1~L-leucine, 0.02 uM], [tRNA_Ala1B~L-alanine, 0.02 uM], [tRNA_Gly3~glycine, 0.02 uM], [tRNA_Val1~L-valine, 0.02 uM], [tRNA_Glu2~L-glutamate, 0.02 uM], [tRNA_Ser1~L-serine, 0.02 uM], [tRNA_Ile12~L-isoleucine, 0.02 uM], [tRNA_Asp1~L-aspartate, 0.02 uM], [tRNA_Thr3~L-threonine, 0.02 uM], [tRNA_Lys~L-lysine, 0.02 uM], [tRNA_Pro1~L-proline, 0.02 uM], [tRNA_Arg2~L-arginine, 0.02 uM], [tRNA_Phe~L-phenylalanine, 0.02 uM], [tRNA_Tyr2~L-tyrosine, 0.02 uM], [tRNA_Gln1~L-glutamine, 0.02 uM], [tRNA_Asn~L-asparagine, 0.02 uM], [tRNA_His~L-histidine, 0.02 uM], [tRNA_MetM~L-methionine, 0.02 uM], [tRNA_Cys~L-cysteine, 0.02 uM], [tRNA_Trp~L-tryptophan, 0.02 uM]])
   reaction ProteinSynthesis(AstD.mRNA~Ribosome_{10}~RibosomeAuxiliary + 984 GTP + 54 tRNA_Leu1~L-leucine + 64 tRNA_Ala1B~L-alanine + 47 tRNA_Gly3~glycine + 29 tRNA_Val1~L-valine + 30 tRNA_Glu2~L-glutamate + 26 tRNA_Ser1~L-serine + 23 tRNA_Ile12~L-isoleucine + 20 tRNA_Asp1~L-aspartate + 26 tRNA_Thr3~L-threonine + 10 tRNA_Lys~L-lysine + 30 tRNA_Pro1~L-proline + 32 tRNA_Arg2~L-arginine + 16 tRNA_Phe~L-phenylalanine + 6 tRNA_Tyr2~L-tyrosine + 24 tRNA_Gln1~L-glutamine + 19 tRNA_Asn~L-asparagine + 9 tRNA_His~L-histidine + 9 tRNA_MetM~L-methionine + 5 tRNA_Cys~L-cysteine + 13 tRNA_Trp~L-tryptophan -> AstD.mRNA~Ribosome_{10}~RibosomeAuxiliary + AstD + 984 GDP + 984 Pi + 54 tRNA_Leu1 + 64 tRNA_Ala1B + 47 tRNA_Gly3 + 29 tRNA_Val1 + 30 tRNA_Glu2 + 26 tRNA_Ser1 + 23 tRNA_Ile12 + 20 tRNA_Asp1 + 26 tRNA_Thr3 + 10 tRNA_Lys + 30 tRNA_Pro1 + 32 tRNA_Arg2 + 16 tRNA_Phe + 6 tRNA_Tyr2 + 24 tRNA_Gln1 + 19 tRNA_Asn + 9 tRNA_His + 9 tRNA_MetM + 5 tRNA_Cys + 13 tRNA_Trp, vc = 0.6, km = [[GTP, 0.1 mM], [tRNA_Leu1~L-leucine, 0.02 uM], [tRNA_Ala1B~L-alanine, 0.02 uM], [tRNA_Gly3~glycine, 0.02 uM], [tRNA_Val1~L-valine, 0.02 uM], [tRNA_Glu2~L-glutamate, 0.02 uM], [tRNA_Ser1~L-serine, 0.02 uM], [tRNA_Ile12~L-isoleucine, 0.02 uM], [tRNA_Asp1~L-aspartate, 0.02 uM], [tRNA_Thr3~L-threonine, 0.02 uM], [tRNA_Lys~L-lysine, 0.02 uM], [tRNA_Pro1~L-proline, 0.02 uM], [tRNA_Arg2~L-arginine, 0.02 uM], [tRNA_Phe~L-phenylalanine, 0.02 uM], [tRNA_Tyr2~L-tyrosine, 0.02 uM], [tRNA_Gln1~L-glutamine, 0.02 uM], [tRNA_Asn~L-asparagine, 0.02 uM], [tRNA_His~L-histidine, 0.02 uM], [tRNA_MetM~L-methionine, 0.02 uM], [tRNA_Cys~L-cysteine, 0.02 uM], [tRNA_Trp~L-tryptophan, 0.02 uM]])
   reaction ProteinSynthesis(AstE.mRNA~Ribosome_{10}~RibosomeAuxiliary + 644 GTP + 44 tRNA_Leu1~L-leucine + 26 tRNA_Ala1B~L-alanine + 30 tRNA_Gly3~glycine + 18 tRNA_Val1~L-valine + 23 tRNA_Glu2~L-glutamate + 15 tRNA_Ser1~L-serine + 13 tRNA_Ile12~L-isoleucine + 13 tRNA_Asp1~L-aspartate + 19 tRNA_Thr3~L-threonine + 9 tRNA_Lys~L-lysine + 19 tRNA_Pro1~L-proline + 21 tRNA_Arg2~L-arginine + 17 tRNA_Phe~L-phenylalanine + 4 tRNA_Tyr2~L-tyrosine + 12 tRNA_Gln1~L-glutamine + 8 tRNA_Asn~L-asparagine + 12 tRNA_His~L-histidine + 8 tRNA_MetM~L-methionine + 4 tRNA_Cys~L-cysteine + 7 tRNA_Trp~L-tryptophan -> AstE.mRNA~Ribosome_{10}~RibosomeAuxiliary + AstE + 644 GDP + 644 Pi + 44 tRNA_Leu1 + 26 tRNA_Ala1B + 30 tRNA_Gly3 + 18 tRNA_Val1 + 23 tRNA_Glu2 + 15 tRNA_Ser1 + 13 tRNA_Ile12 + 13 tRNA_Asp1 + 19 tRNA_Thr3 + 9 tRNA_Lys + 19 tRNA_Pro1 + 21 tRNA_Arg2 + 17 tRNA_Phe + 4 tRNA_Tyr2 + 12 tRNA_Gln1 + 8 tRNA_Asn + 12 tRNA_His + 8 tRNA_MetM + 4 tRNA_Cys + 7 tRNA_Trp, vc = 0.6, km = [[GTP, 0.1 mM], [tRNA_Leu1~L-leucine, 0.02 uM], [tRNA_Ala1B~L-alanine, 0.02 uM], [tRNA_Gly3~glycine, 0.02 uM], [tRNA_Val1~L-valine, 0.02 uM], [tRNA_Glu2~L-glutamate, 0.02 uM], [tRNA_Ser1~L-serine, 0.02 uM], [tRNA_Ile12~L-isoleucine, 0.02 uM], [tRNA_Asp1~L-aspartate, 0.02 uM], [tRNA_Thr3~L-threonine, 0.02 uM], [tRNA_Lys~L-lysine, 0.02 uM], [tRNA_Pro1~L-proline, 0.02 uM], [tRNA_Arg2~L-arginine, 0.02 uM], [tRNA_Phe~L-phenylalanine, 0.02 uM], [tRNA_Tyr2~L-tyrosine, 0.02 uM], [tRNA_Gln1~L-glutamine, 0.02 uM], [tRNA_Asn~L-asparagine, 0.02 uM], [tRNA_His~L-histidine, 0.02 uM], [tRNA_MetM~L-methionine, 0.02 uM], [tRNA_Cys~L-cysteine, 0.02 uM], [tRNA_Trp~L-tryptophan, 0.02 uM]])
   reaction ProteinSynthesis(Atl.mRNA~Ribosome_{10}~RibosomeAuxiliary + 258 GTP + 12 tRNA_Leu1~L-leucine + 10 tRNA_Ala1B~L-alanine + 12 tRNA_Gly3~glycine + 12 tRNA_Val1~L-valine + 8 tRNA_Glu2~L-glutamate + 8 tRNA_Ser1~L-serine + 4 tRNA_Ile12~L-isoleucine + 5 tRNA_Asp1~L-aspartate + 5 tRNA_Thr3~L-threonine + 5 tRNA_Lys~L-lysine + 8 tRNA_Pro1~L-proline + 11 tRNA_Arg2~L-arginine + 2 tRNA_Phe~L-phenylalanine + 5 tRNA_Tyr2~L-tyrosine + 9 tRNA_Gln1~L-glutamine + 2 tRNA_Asn~L-asparagine + 3 tRNA_His~L-histidine + 4 tRNA_MetM~L-methionine + 1 tRNA_Cys~L-cysteine + 3 tRNA_Trp~L-tryptophan -> Atl.mRNA~Ribosome_{10}~RibosomeAuxiliary + Atl + 258 GDP + 258 Pi + 12 tRNA_Leu1 + 10 tRNA_Ala1B + 12 tRNA_Gly3 + 12 tRNA_Val1 + 8 tRNA_Glu2 + 8 tRNA_Ser1 + 4 tRNA_Ile12 + 5 tRNA_Asp1 + 5 tRNA_Thr3 + 5 tRNA_Lys + 8 tRNA_Pro1 + 11 tRNA_Arg2 + 2 tRNA_Phe + 5 tRNA_Tyr2 + 9 tRNA_Gln1 + 2 tRNA_Asn + 3 tRNA_His + 4 tRNA_MetM + 1 tRNA_Cys + 3 tRNA_Trp, vc = 0.6, km = [[GTP, 0.1 mM], [tRNA_Leu1~L-leucine, 0.02 uM], [tRNA_Ala1B~L-alanine, 0.02 uM], [tRNA_Gly3~glycine, 0.02 uM], [tRNA_Val1~L-valine, 0.02 uM], [tRNA_Glu2~L-glutamate, 0.02 uM], [tRNA_Ser1~L-serine, 0.02 uM], [tRNA_Ile12~L-isoleucine, 0.02 uM], [tRNA_Asp1~L-aspartate, 0.02 uM], [tRNA_Thr3~L-threonine, 0.02 uM], [tRNA_Lys~L-lysine, 0.02 uM], [tRNA_Pro1~L-proline, 0.02 uM], [tRNA_Arg2~L-arginine, 0.02 uM], [tRNA_Phe~L-phenylalanine, 0.02 uM], [tRNA_Tyr2~L-tyrosine, 0.02 uM], [tRNA_Gln1~L-glutamine, 0.02 uM], [tRNA_Asn~L-asparagine, 0.02 uM], [tRNA_His~L-histidine, 0.02 uM], [tRNA_MetM~L-methionine, 0.02 uM], [tRNA_Cys~L-cysteine, 0.02 uM], [tRNA_Trp~L-tryptophan, 0.02 uM]])
   reaction ProteinSynthesis(AtoA.mRNA~Ribosome_{10}~RibosomeAuxiliary + 432 GTP + 22 tRNA_Leu1~L-leucine + 26 tRNA_Ala1B~L-alanine + 24 tRNA_Gly3~glycine + 18 tRNA_Val1~L-valine + 10 tRNA_Glu2~L-glutamate + 5 tRNA_Ser1~L-serine + 12 tRNA_Ile12~L-isoleucine + 14 tRNA_Asp1~L-aspartate + 12 tRNA_Thr3~L-threonine + 7 tRNA_Lys~L-lysine + 9 tRNA_Pro1~L-proline + 12 tRNA_Arg2~L-arginine + 6 tRNA_Phe~L-phenylalanine + 1 tRNA_Tyr2~L-tyrosine + 7 tRNA_Gln1~L-glutamine + 7 tRNA_Asn~L-asparagine + 6 tRNA_His~L-histidine + 11 tRNA_MetM~L-methionine + 5 tRNA_Cys~L-cysteine + 2 tRNA_Trp~L-tryptophan -> AtoA.mRNA~Ribosome_{10}~RibosomeAuxiliary + AtoA + 432 GDP + 432 Pi + 22 tRNA_Leu1 + 26 tRNA_Ala1B + 24 tRNA_Gly3 + 18 tRNA_Val1 + 10 tRNA_Glu2 + 5 tRNA_Ser1 + 12 tRNA_Ile12 + 14 tRNA_Asp1 + 12 tRNA_Thr3 + 7 tRNA_Lys + 9 tRNA_Pro1 + 12 tRNA_Arg2 + 6 tRNA_Phe + 1 tRNA_Tyr2 + 7 tRNA_Gln1 + 7 tRNA_Asn + 6 tRNA_His + 11 tRNA_MetM + 5 tRNA_Cys + 2 tRNA_Trp, vc = 0.6, km = [[GTP, 0.1 mM], [tRNA_Leu1~L-leucine, 0.02 uM], [tRNA_Ala1B~L-alanine, 0.02 uM], [tRNA_Gly3~glycine, 0.02 uM], [tRNA_Val1~L-valine, 0.02 uM], [tRNA_Glu2~L-glutamate, 0.02 uM], [tRNA_Ser1~L-serine, 0.02 uM], [tRNA_Ile12~L-isoleucine, 0.02 uM], [tRNA_Asp1~L-aspartate, 0.02 uM], [tRNA_Thr3~L-threonine, 0.02 uM], [tRNA_Lys~L-lysine, 0.02 uM], [tRNA_Pro1~L-proline, 0.02 uM], [tRNA_Arg2~L-arginine, 0.02 uM], [tRNA_Phe~L-phenylalanine, 0.02 uM], [tRNA_Tyr2~L-tyrosine, 0.02 uM], [tRNA_Gln1~L-glutamine, 0.02 uM], [tRNA_Asn~L-asparagine, 0.02 uM], [tRNA_His~L-histidine, 0.02 uM], [tRNA_MetM~L-methionine, 0.02 uM], [tRNA_Cys~L-cysteine, 0.02 uM], [tRNA_Trp~L-tryptophan, 0.02 uM]])
   reaction ProteinSynthesis(AtoB.mRNA~Ribosome_{10}~RibosomeAuxiliary + 788 GTP + 39 tRNA_Leu1~L-leucine + 67 tRNA_Ala1B~L-alanine + 44 tRNA_Gly3~glycine + 29 tRNA_Val1~L-valine + 18 tRNA_Glu2~L-glutamate + 22 tRNA_Ser1~L-serine + 25 tRNA_Ile12~L-isoleucine + 15 tRNA_Asp1~L-aspartate + 19 tRNA_Thr3~L-threonine + 18 tRNA_Lys~L-lysine + 11 tRNA_Pro1~L-proline + 14 tRNA_Arg2~L-arginine + 10 tRNA_Phe~L-phenylalanine + 6 tRNA_Tyr2~L-tyrosine + 18 tRNA_Gln1~L-glutamine + 16 tRNA_Asn~L-asparagine + 6 tRNA_His~L-histidine + 12 tRNA_MetM~L-methionine + 5 tRNA_Cys~L-cysteine -> AtoB.mRNA~Ribosome_{10}~RibosomeAuxiliary + AtoB + 788 GDP + 788 Pi + 39 tRNA_Leu1 + 67 tRNA_Ala1B + 44 tRNA_Gly3 + 29 tRNA_Val1 + 18 tRNA_Glu2 + 22 tRNA_Ser1 + 25 tRNA_Ile12 + 15 tRNA_Asp1 + 19 tRNA_Thr3 + 18 tRNA_Lys + 11 tRNA_Pro1 + 14 tRNA_Arg2 + 10 tRNA_Phe + 6 tRNA_Tyr2 + 18 tRNA_Gln1 + 16 tRNA_Asn + 6 tRNA_His + 12 tRNA_MetM + 5 tRNA_Cys, vc = 0.6, km = [[GTP, 0.1 mM], [tRNA_Leu1~L-leucine, 0.02 uM], [tRNA_Ala1B~L-alanine, 0.02 uM], [tRNA_Gly3~glycine, 0.02 uM], [tRNA_Val1~L-valine, 0.02 uM], [tRNA_Glu2~L-glutamate, 0.02 uM], [tRNA_Ser1~L-serine, 0.02 uM], [tRNA_Ile12~L-isoleucine, 0.02 uM], [tRNA_Asp1~L-aspartate, 0.02 uM], [tRNA_Thr3~L-threonine, 0.02 uM], [tRNA_Lys~L-lysine, 0.02 uM], [tRNA_Pro1~L-proline, 0.02 uM], [tRNA_Arg2~L-arginine, 0.02 uM], [tRNA_Phe~L-phenylalanine, 0.02 uM], [tRNA_Tyr2~L-tyrosine, 0.02 uM], [tRNA_Gln1~L-glutamine, 0.02 uM], [tRNA_Asn~L-asparagine, 0.02 uM], [tRNA_His~L-histidine, 0.02 uM], [tRNA_MetM~L-methionine, 0.02 uM], [tRNA_Cys~L-cysteine, 0.02 uM]])
   reaction ProteinSynthesis(AtoC.mRNA~Ribosome_{10}~RibosomeAuxiliary + 922 GTP + 53 tRNA_Leu1~L-leucine + 39 tRNA_Ala1B~L-alanine + 25 tRNA_Gly3~glycine + 24 tRNA_Val1~L-valine + 39 tRNA_Glu2~L-glutamate + 22 tRNA_Ser1~L-serine + 40 tRNA_Ile12~L-isoleucine + 24 tRNA_Asp1~L-aspartate + 22 tRNA_Thr3~L-threonine + 20 tRNA_Lys~L-lysine + 18 tRNA_Pro1~L-proline + 36 tRNA_Arg2~L-arginine + 15 tRNA_Phe~L-phenylalanine + 6 tRNA_Tyr2~L-tyrosine + 20 tRNA_Gln1~L-glutamine + 19 tRNA_Asn~L-asparagine + 12 tRNA_His~L-histidine + 18 tRNA_MetM~L-methionine + 5 tRNA_Cys~L-cysteine + 4 tRNA_Trp~L-tryptophan -> AtoC.mRNA~Ribosome_{10}~RibosomeAuxiliary + AtoC + 922 GDP + 922 Pi + 53 tRNA_Leu1 + 39 tRNA_Ala1B + 25 tRNA_Gly3 + 24 tRNA_Val1 + 39 tRNA_Glu2 + 22 tRNA_Ser1 + 40 tRNA_Ile12 + 24 tRNA_Asp1 + 22 tRNA_Thr3 + 20 tRNA_Lys + 18 tRNA_Pro1 + 36 tRNA_Arg2 + 15 tRNA_Phe + 6 tRNA_Tyr2 + 20 tRNA_Gln1 + 19 tRNA_Asn + 12 tRNA_His + 18 tRNA_MetM + 5 tRNA_Cys + 4 tRNA_Trp, vc = 0.6, km = [[GTP, 0.1 mM], [tRNA_Leu1~L-leucine, 0.02 uM], [tRNA_Ala1B~L-alanine, 0.02 uM], [tRNA_Gly3~glycine, 0.02 uM], [tRNA_Val1~L-valine, 0.02 uM], [tRNA_Glu2~L-glutamate, 0.02 uM], [tRNA_Ser1~L-serine, 0.02 uM], [tRNA_Ile12~L-isoleucine, 0.02 uM], [tRNA_Asp1~L-aspartate, 0.02 uM], [tRNA_Thr3~L-threonine, 0.02 uM], [tRNA_Lys~L-lysine, 0.02 uM], [tRNA_Pro1~L-proline, 0.02 uM], [tRNA_Arg2~L-arginine, 0.02 uM], [tRNA_Phe~L-phenylalanine, 0.02 uM], [tRNA_Tyr2~L-tyrosine, 0.02 uM], [tRNA_Gln1~L-glutamine, 0.02 uM], [tRNA_Asn~L-asparagine, 0.02 uM], [tRNA_His~L-histidine, 0.02 uM], [tRNA_MetM~L-methionine, 0.02 uM], [tRNA_Cys~L-cysteine, 0.02 uM], [tRNA_Trp~L-tryptophan, 0.02 uM]])
   reaction ProteinSynthesis(AtoD.mRNA~Ribosome_{10}~RibosomeAuxiliary + 440 GTP + 27 tRNA_Leu1~L-leucine + 14 tRNA_Ala1B~L-alanine + 26 tRNA_Gly3~glycine + 18 tRNA_Val1~L-valine + 13 tRNA_Glu2~L-glutamate + 7 tRNA_Ser1~L-serine + 17 tRNA_Ile12~L-isoleucine + 13 tRNA_Asp1~L-aspartate + 22 tRNA_Thr3~L-threonine + 6 tRNA_Lys~L-lysine + 10 tRNA_Pro1~L-proline + 13 tRNA_Arg2~L-arginine + 6 tRNA_Phe~L-phenylalanine + 1 tRNA_Tyr2~L-tyrosine + 7 tRNA_Gln1~L-glutamine + 6 tRNA_Asn~L-asparagine + 4 tRNA_His~L-histidine + 7 tRNA_MetM~L-methionine + 2 tRNA_Cys~L-cysteine + 1 tRNA_Trp~L-tryptophan -> AtoD.mRNA~Ribosome_{10}~RibosomeAuxiliary + AtoD + 440 GDP + 440 Pi + 27 tRNA_Leu1 + 14 tRNA_Ala1B + 26 tRNA_Gly3 + 18 tRNA_Val1 + 13 tRNA_Glu2 + 7 tRNA_Ser1 + 17 tRNA_Ile12 + 13 tRNA_Asp1 + 22 tRNA_Thr3 + 6 tRNA_Lys + 10 tRNA_Pro1 + 13 tRNA_Arg2 + 6 tRNA_Phe + 1 tRNA_Tyr2 + 7 tRNA_Gln1 + 6 tRNA_Asn + 4 tRNA_His + 7 tRNA_MetM + 2 tRNA_Cys + 1 tRNA_Trp, vc = 0.6, km = [[GTP, 0.1 mM], [tRNA_Leu1~L-leucine, 0.02 uM], [tRNA_Ala1B~L-alanine, 0.02 uM], [tRNA_Gly3~glycine, 0.02 uM], [tRNA_Val1~L-valine, 0.02 uM], [tRNA_Glu2~L-glutamate, 0.02 uM], [tRNA_Ser1~L-serine, 0.02 uM], [tRNA_Ile12~L-isoleucine, 0.02 uM], [tRNA_Asp1~L-aspartate, 0.02 uM], [tRNA_Thr3~L-threonine, 0.02 uM], [tRNA_Lys~L-lysine, 0.02 uM], [tRNA_Pro1~L-proline, 0.02 uM], [tRNA_Arg2~L-arginine, 0.02 uM], [tRNA_Phe~L-phenylalanine, 0.02 uM], [tRNA_Tyr2~L-tyrosine, 0.02 uM], [tRNA_Gln1~L-glutamine, 0.02 uM], [tRNA_Asn~L-asparagine, 0.02 uM], [tRNA_His~L-histidine, 0.02 uM], [tRNA_MetM~L-methionine, 0.02 uM], [tRNA_Cys~L-cysteine, 0.02 uM], [tRNA_Trp~L-tryptophan, 0.02 uM]])
   reaction ProteinSynthesis(AtoE.mRNA~Ribosome_{10}~RibosomeAuxiliary + 880 GTP + 50 tRNA_Leu1~L-leucine + 49 tRNA_Ala1B~L-alanine + 41 tRNA_Gly3~glycine + 32 tRNA_Val1~L-valine + 11 tRNA_Glu2~L-glutamate + 25 tRNA_Ser1~L-serine + 38 tRNA_Ile12~L-isoleucine + 11 tRNA_Asp1~L-aspartate + 24 tRNA_Thr3~L-threonine + 10 tRNA_Lys~L-lysine + 27 tRNA_Pro1~L-proline + 14 tRNA_Arg2~L-arginine + 33 tRNA_Phe~L-phenylalanine + 8 tRNA_Tyr2~L-tyrosine + 11 tRNA_Gln1~L-glutamine + 11 tRNA_Asn~L-asparagine + 6 tRNA_His~L-histidine + 27 tRNA_MetM~L-methionine + 3 tRNA_Cys~L-cysteine + 9 tRNA_Trp~L-tryptophan -> AtoE.mRNA~Ribosome_{10}~RibosomeAuxiliary + AtoE + 880 GDP + 880 Pi + 50 tRNA_Leu1 + 49 tRNA_Ala1B + 41 tRNA_Gly3 + 32 tRNA_Val1 + 11 tRNA_Glu2 + 25 tRNA_Ser1 + 38 tRNA_Ile12 + 11 tRNA_Asp1 + 24 tRNA_Thr3 + 10 tRNA_Lys + 27 tRNA_Pro1 + 14 tRNA_Arg2 + 33 tRNA_Phe + 8 tRNA_Tyr2 + 11 tRNA_Gln1 + 11 tRNA_Asn + 6 tRNA_His + 27 tRNA_MetM + 3 tRNA_Cys + 9 tRNA_Trp, vc = 0.6, km = [[GTP, 0.1 mM], [tRNA_Leu1~L-leucine, 0.02 uM], [tRNA_Ala1B~L-alanine, 0.02 uM], [tRNA_Gly3~glycine, 0.02 uM], [tRNA_Val1~L-valine, 0.02 uM], [tRNA_Glu2~L-glutamate, 0.02 uM], [tRNA_Ser1~L-serine, 0.02 uM], [tRNA_Ile12~L-isoleucine, 0.02 uM], [tRNA_Asp1~L-aspartate, 0.02 uM], [tRNA_Thr3~L-threonine, 0.02 uM], [tRNA_Lys~L-lysine, 0.02 uM], [tRNA_Pro1~L-proline, 0.02 uM], [tRNA_Arg2~L-arginine, 0.02 uM], [tRNA_Phe~L-phenylalanine, 0.02 uM], [tRNA_Tyr2~L-tyrosine, 0.02 uM], [tRNA_Gln1~L-glutamine, 0.02 uM], [tRNA_Asn~L-asparagine, 0.02 uM], [tRNA_His~L-histidine, 0.02 uM], [tRNA_MetM~L-methionine, 0.02 uM], [tRNA_Cys~L-cysteine, 0.02 uM], [tRNA_Trp~L-tryptophan, 0.02 uM]])
   reaction ProteinSynthesis(AtoS.mRNA~Ribosome_{10}~RibosomeAuxiliary + 1216 GTP + 72 tRNA_Leu1~L-leucine + 48 tRNA_Ala1B~L-alanine + 38 tRNA_Gly3~glycine + 39 tRNA_Val1~L-valine + 36 tRNA_Glu2~L-glutamate + 34 tRNA_Ser1~L-serine + 61 tRNA_Ile12~L-isoleucine + 28 tRNA_Asp1~L-aspartate + 40 tRNA_Thr3~L-threonine + 14 tRNA_Lys~L-lysine + 24 tRNA_Pro1~L-proline + 41 tRNA_Arg2~L-arginine + 12 tRNA_Phe~L-phenylalanine + 18 tRNA_Tyr2~L-tyrosine + 38 tRNA_Gln1~L-glutamine + 32 tRNA_Asn~L-asparagine + 12 tRNA_His~L-histidine + 15 tRNA_MetM~L-methionine + 1 tRNA_Cys~L-cysteine + 5 tRNA_Trp~L-tryptophan -> AtoS.mRNA~Ribosome_{10}~RibosomeAuxiliary + AtoS + 1216 GDP + 1216 Pi + 72 tRNA_Leu1 + 48 tRNA_Ala1B + 38 tRNA_Gly3 + 39 tRNA_Val1 + 36 tRNA_Glu2 + 34 tRNA_Ser1 + 61 tRNA_Ile12 + 28 tRNA_Asp1 + 40 tRNA_Thr3 + 14 tRNA_Lys + 24 tRNA_Pro1 + 41 tRNA_Arg2 + 12 tRNA_Phe + 18 tRNA_Tyr2 + 38 tRNA_Gln1 + 32 tRNA_Asn + 12 tRNA_His + 15 tRNA_MetM + 1 tRNA_Cys + 5 tRNA_Trp, vc = 0.6, km = [[GTP, 0.1 mM], [tRNA_Leu1~L-leucine, 0.02 uM], [tRNA_Ala1B~L-alanine, 0.02 uM], [tRNA_Gly3~glycine, 0.02 uM], [tRNA_Val1~L-valine, 0.02 uM], [tRNA_Glu2~L-glutamate, 0.02 uM], [tRNA_Ser1~L-serine, 0.02 uM], [tRNA_Ile12~L-isoleucine, 0.02 uM], [tRNA_Asp1~L-aspartate, 0.02 uM], [tRNA_Thr3~L-threonine, 0.02 uM], [tRNA_Lys~L-lysine, 0.02 uM], [tRNA_Pro1~L-proline, 0.02 uM], [tRNA_Arg2~L-arginine, 0.02 uM], [tRNA_Phe~L-phenylalanine, 0.02 uM], [tRNA_Tyr2~L-tyrosine, 0.02 uM], [tRNA_Gln1~L-glutamine, 0.02 uM], [tRNA_Asn~L-asparagine, 0.02 uM], [tRNA_His~L-histidine, 0.02 uM], [tRNA_MetM~L-methionine, 0.02 uM], [tRNA_Cys~L-cysteine, 0.02 uM], [tRNA_Trp~L-tryptophan, 0.02 uM]])
   reaction ProteinSynthesis(AtpA.mRNA~Ribosome_{10}~RibosomeAuxiliary + 1026 GTP + 46 tRNA_Leu1~L-leucine + 58 tRNA_Ala1B~L-alanine + 48 tRNA_Gly3~glycine + 40 tRNA_Val1~L-valine + 31 tRNA_Glu2~L-glutamate + 32 tRNA_Ser1~L-serine + 40 tRNA_Ile12~L-isoleucine + 28 tRNA_Asp1~L-aspartate + 23 tRNA_Thr3~L-threonine + 24 tRNA_Lys~L-lysine + 18 tRNA_Pro1~L-proline + 29 tRNA_Arg2~L-arginine + 14 tRNA_Phe~L-phenylalanine + 16 tRNA_Tyr2~L-tyrosine + 28 tRNA_Gln1~L-glutamine + 16 tRNA_Asn~L-asparagine + 7 tRNA_His~L-histidine + 10 tRNA_MetM~L-methionine + 4 tRNA_Cys~L-cysteine + 1 tRNA_Trp~L-tryptophan -> AtpA.mRNA~Ribosome_{10}~RibosomeAuxiliary + AtpA + 1026 GDP + 1026 Pi + 46 tRNA_Leu1 + 58 tRNA_Ala1B + 48 tRNA_Gly3 + 40 tRNA_Val1 + 31 tRNA_Glu2 + 32 tRNA_Ser1 + 40 tRNA_Ile12 + 28 tRNA_Asp1 + 23 tRNA_Thr3 + 24 tRNA_Lys + 18 tRNA_Pro1 + 29 tRNA_Arg2 + 14 tRNA_Phe + 16 tRNA_Tyr2 + 28 tRNA_Gln1 + 16 tRNA_Asn + 7 tRNA_His + 10 tRNA_MetM + 4 tRNA_Cys + 1 tRNA_Trp, vc = 0.6, km = [[GTP, 0.1 mM], [tRNA_Leu1~L-leucine, 0.02 uM], [tRNA_Ala1B~L-alanine, 0.02 uM], [tRNA_Gly3~glycine, 0.02 uM], [tRNA_Val1~L-valine, 0.02 uM], [tRNA_Glu2~L-glutamate, 0.02 uM], [tRNA_Ser1~L-serine, 0.02 uM], [tRNA_Ile12~L-isoleucine, 0.02 uM], [tRNA_Asp1~L-aspartate, 0.02 uM], [tRNA_Thr3~L-threonine, 0.02 uM], [tRNA_Lys~L-lysine, 0.02 uM], [tRNA_Pro1~L-proline, 0.02 uM], [tRNA_Arg2~L-arginine, 0.02 uM], [tRNA_Phe~L-phenylalanine, 0.02 uM], [tRNA_Tyr2~L-tyrosine, 0.02 uM], [tRNA_Gln1~L-glutamine, 0.02 uM], [tRNA_Asn~L-asparagine, 0.02 uM], [tRNA_His~L-histidine, 0.02 uM], [tRNA_MetM~L-methionine, 0.02 uM], [tRNA_Cys~L-cysteine, 0.02 uM], [tRNA_Trp~L-tryptophan, 0.02 uM]])
   reaction ProteinSynthesis(AtpB.mRNA~Ribosome_{10}~RibosomeAuxiliary + 542 GTP + 45 tRNA_Leu1~L-leucine + 17 tRNA_Ala1B~L-alanine + 17 tRNA_Gly3~glycine + 23 tRNA_Val1~L-valine + 8 tRNA_Glu2~L-glutamate + 17 tRNA_Ser1~L-serine + 25 tRNA_Ile12~L-isoleucine + 8 tRNA_Asp1~L-aspartate + 12 tRNA_Thr3~L-threonine + 10 tRNA_Lys~L-lysine + 15 tRNA_Pro1~L-proline + 4 tRNA_Arg2~L-arginine + 20 tRNA_Phe~L-phenylalanine + 6 tRNA_Tyr2~L-tyrosine + 7 tRNA_Gln1~L-glutamine + 12 tRNA_Asn~L-asparagine + 7 tRNA_His~L-histidine + 11 tRNA_MetM~L-methionine + 7 tRNA_Trp~L-tryptophan -> AtpB.mRNA~Ribosome_{10}~RibosomeAuxiliary + AtpB + 542 GDP + 542 Pi + 45 tRNA_Leu1 + 17 tRNA_Ala1B + 17 tRNA_Gly3 + 23 tRNA_Val1 + 8 tRNA_Glu2 + 17 tRNA_Ser1 + 25 tRNA_Ile12 + 8 tRNA_Asp1 + 12 tRNA_Thr3 + 10 tRNA_Lys + 15 tRNA_Pro1 + 4 tRNA_Arg2 + 20 tRNA_Phe + 6 tRNA_Tyr2 + 7 tRNA_Gln1 + 12 tRNA_Asn + 7 tRNA_His + 11 tRNA_MetM + 7 tRNA_Trp, vc = 0.6, km = [[GTP, 0.1 mM], [tRNA_Leu1~L-leucine, 0.02 uM], [tRNA_Ala1B~L-alanine, 0.02 uM], [tRNA_Gly3~glycine, 0.02 uM], [tRNA_Val1~L-valine, 0.02 uM], [tRNA_Glu2~L-glutamate, 0.02 uM], [tRNA_Ser1~L-serine, 0.02 uM], [tRNA_Ile12~L-isoleucine, 0.02 uM], [tRNA_Asp1~L-aspartate, 0.02 uM], [tRNA_Thr3~L-threonine, 0.02 uM], [tRNA_Lys~L-lysine, 0.02 uM], [tRNA_Pro1~L-proline, 0.02 uM], [tRNA_Arg2~L-arginine, 0.02 uM], [tRNA_Phe~L-phenylalanine, 0.02 uM], [tRNA_Tyr2~L-tyrosine, 0.02 uM], [tRNA_Gln1~L-glutamine, 0.02 uM], [tRNA_Asn~L-asparagine, 0.02 uM], [tRNA_His~L-histidine, 0.02 uM], [tRNA_MetM~L-methionine, 0.02 uM], [tRNA_Trp~L-tryptophan, 0.02 uM]])
   reaction ProteinSynthesis(AtpC.mRNA~Ribosome_{10}~RibosomeAuxiliary + 278 GTP + 12 tRNA_Leu1~L-leucine + 17 tRNA_Ala1B~L-alanine + 12 tRNA_Gly3~glycine + 10 tRNA_Val1~L-valine + 13 tRNA_Glu2~L-glutamate + 8 tRNA_Ser1~L-serine + 11 tRNA_Ile12~L-isoleucine + 6 tRNA_Asp1~L-aspartate + 6 tRNA_Thr3~L-threonine + 8 tRNA_Lys~L-lysine + 4 tRNA_Pro1~L-proline + 5 tRNA_Arg2~L-arginine + 2 tRNA_Phe~L-phenylalanine + 4 tRNA_Tyr2~L-tyrosine + 8 tRNA_Gln1~L-glutamine + 1 tRNA_Asn~L-asparagine + 6 tRNA_His~L-histidine + 6 tRNA_MetM~L-methionine -> AtpC.mRNA~Ribosome_{10}~RibosomeAuxiliary + AtpC + 278 GDP + 278 Pi + 12 tRNA_Leu1 + 17 tRNA_Ala1B + 12 tRNA_Gly3 + 10 tRNA_Val1 + 13 tRNA_Glu2 + 8 tRNA_Ser1 + 11 tRNA_Ile12 + 6 tRNA_Asp1 + 6 tRNA_Thr3 + 8 tRNA_Lys + 4 tRNA_Pro1 + 5 tRNA_Arg2 + 2 tRNA_Phe + 4 tRNA_Tyr2 + 8 tRNA_Gln1 + 1 tRNA_Asn + 6 tRNA_His + 6 tRNA_MetM, vc = 0.6, km = [[GTP, 0.1 mM], [tRNA_Leu1~L-leucine, 0.02 uM], [tRNA_Ala1B~L-alanine, 0.02 uM], [tRNA_Gly3~glycine, 0.02 uM], [tRNA_Val1~L-valine, 0.02 uM], [tRNA_Glu2~L-glutamate, 0.02 uM], [tRNA_Ser1~L-serine, 0.02 uM], [tRNA_Ile12~L-isoleucine, 0.02 uM], [tRNA_Asp1~L-aspartate, 0.02 uM], [tRNA_Thr3~L-threonine, 0.02 uM], [tRNA_Lys~L-lysine, 0.02 uM], [tRNA_Pro1~L-proline, 0.02 uM], [tRNA_Arg2~L-arginine, 0.02 uM], [tRNA_Phe~L-phenylalanine, 0.02 uM], [tRNA_Tyr2~L-tyrosine, 0.02 uM], [tRNA_Gln1~L-glutamine, 0.02 uM], [tRNA_Asn~L-asparagine, 0.02 uM], [tRNA_His~L-histidine, 0.02 uM], [tRNA_MetM~L-methionine, 0.02 uM]])
   reaction ProteinSynthesis(AtpD.mRNA~Ribosome_{10}~RibosomeAuxiliary + 920 GTP + 42 tRNA_Leu1~L-leucine + 34 tRNA_Ala1B~L-alanine + 45 tRNA_Gly3~glycine + 47 tRNA_Val1~L-valine + 39 tRNA_Glu2~L-glutamate + 25 tRNA_Ser1~L-serine + 27 tRNA_Ile12~L-isoleucine + 27 tRNA_Asp1~L-aspartate + 24 tRNA_Thr3~L-threonine + 20 tRNA_Lys~L-lysine + 20 tRNA_Pro1~L-proline + 26 tRNA_Arg2~L-arginine + 14 tRNA_Phe~L-phenylalanine + 15 tRNA_Tyr2~L-tyrosine + 20 tRNA_Gln1~L-glutamine + 11 tRNA_Asn~L-asparagine + 7 tRNA_His~L-histidine + 15 tRNA_MetM~L-methionine + 1 tRNA_Cys~L-cysteine + 1 tRNA_Trp~L-tryptophan -> AtpD.mRNA~Ribosome_{10}~RibosomeAuxiliary + AtpD + 920 GDP + 920 Pi + 42 tRNA_Leu1 + 34 tRNA_Ala1B + 45 tRNA_Gly3 + 47 tRNA_Val1 + 39 tRNA_Glu2 + 25 tRNA_Ser1 + 27 tRNA_Ile12 + 27 tRNA_Asp1 + 24 tRNA_Thr3 + 20 tRNA_Lys + 20 tRNA_Pro1 + 26 tRNA_Arg2 + 14 tRNA_Phe + 15 tRNA_Tyr2 + 20 tRNA_Gln1 + 11 tRNA_Asn + 7 tRNA_His + 15 tRNA_MetM + 1 tRNA_Cys + 1 tRNA_Trp, vc = 0.6, km = [[GTP, 0.1 mM], [tRNA_Leu1~L-leucine, 0.02 uM], [tRNA_Ala1B~L-alanine, 0.02 uM], [tRNA_Gly3~glycine, 0.02 uM], [tRNA_Val1~L-valine, 0.02 uM], [tRNA_Glu2~L-glutamate, 0.02 uM], [tRNA_Ser1~L-serine, 0.02 uM], [tRNA_Ile12~L-isoleucine, 0.02 uM], [tRNA_Asp1~L-aspartate, 0.02 uM], [tRNA_Thr3~L-threonine, 0.02 uM], [tRNA_Lys~L-lysine, 0.02 uM], [tRNA_Pro1~L-proline, 0.02 uM], [tRNA_Arg2~L-arginine, 0.02 uM], [tRNA_Phe~L-phenylalanine, 0.02 uM], [tRNA_Tyr2~L-tyrosine, 0.02 uM], [tRNA_Gln1~L-glutamine, 0.02 uM], [tRNA_Asn~L-asparagine, 0.02 uM], [tRNA_His~L-histidine, 0.02 uM], [tRNA_MetM~L-methionine, 0.02 uM], [tRNA_Cys~L-cysteine, 0.02 uM], [tRNA_Trp~L-tryptophan, 0.02 uM]])
   reaction ProteinSynthesis(AtpE.mRNA~Ribosome_{10}~RibosomeAuxiliary + 158 GTP + 12 tRNA_Leu1~L-leucine + 13 tRNA_Ala1B~L-alanine + 10 tRNA_Gly3~glycine + 6 tRNA_Val1~L-valine + 2 tRNA_Glu2~L-glutamate + 8 tRNA_Ile12~L-isoleucine + 3 tRNA_Asp1~L-aspartate + 1 tRNA_Thr3~L-threonine + 1 tRNA_Lys~L-lysine + 3 tRNA_Pro1~L-proline + 2 tRNA_Arg2~L-arginine + 4 tRNA_Phe~L-phenylalanine + 2 tRNA_Tyr2~L-tyrosine + 2 tRNA_Gln1~L-glutamine + 2 tRNA_Asn~L-asparagine + 8 tRNA_MetM~L-methionine -> AtpE.mRNA~Ribosome_{10}~RibosomeAuxiliary + AtpE + 158 GDP + 158 Pi + 12 tRNA_Leu1 + 13 tRNA_Ala1B + 10 tRNA_Gly3 + 6 tRNA_Val1 + 2 tRNA_Glu2 + 8 tRNA_Ile12 + 3 tRNA_Asp1 + 1 tRNA_Thr3 + 1 tRNA_Lys + 3 tRNA_Pro1 + 2 tRNA_Arg2 + 4 tRNA_Phe + 2 tRNA_Tyr2 + 2 tRNA_Gln1 + 2 tRNA_Asn + 8 tRNA_MetM, vc = 0.6, km = [[GTP, 0.1 mM], [tRNA_Leu1~L-leucine, 0.02 uM], [tRNA_Ala1B~L-alanine, 0.02 uM], [tRNA_Gly3~glycine, 0.02 uM], [tRNA_Val1~L-valine, 0.02 uM], [tRNA_Glu2~L-glutamate, 0.02 uM], [tRNA_Ile12~L-isoleucine, 0.02 uM], [tRNA_Asp1~L-aspartate, 0.02 uM], [tRNA_Thr3~L-threonine, 0.02 uM], [tRNA_Lys~L-lysine, 0.02 uM], [tRNA_Pro1~L-proline, 0.02 uM], [tRNA_Arg2~L-arginine, 0.02 uM], [tRNA_Phe~L-phenylalanine, 0.02 uM], [tRNA_Tyr2~L-tyrosine, 0.02 uM], [tRNA_Gln1~L-glutamine, 0.02 uM], [tRNA_Asn~L-asparagine, 0.02 uM], [tRNA_MetM~L-methionine, 0.02 uM]])
   reaction ProteinSynthesis(AtpF.mRNA~Ribosome_{10}~RibosomeAuxiliary + 312 GTP + 14 tRNA_Leu1~L-leucine + 31 tRNA_Ala1B~L-alanine + 3 tRNA_Gly3~glycine + 10 tRNA_Val1~L-valine + 18 tRNA_Glu2~L-glutamate + 5 tRNA_Ser1~L-serine + 13 tRNA_Ile12~L-isoleucine + 8 tRNA_Asp1~L-aspartate + 3 tRNA_Thr3~L-threonine + 15 tRNA_Lys~L-lysine + 2 tRNA_Pro1~L-proline + 10 tRNA_Arg2~L-arginine + 3 tRNA_Phe~L-phenylalanine + 1 tRNA_Tyr2~L-tyrosine + 10 tRNA_Gln1~L-glutamine + 4 tRNA_Asn~L-asparagine + 1 tRNA_His~L-histidine + 3 tRNA_MetM~L-methionine + 1 tRNA_Cys~L-cysteine + 1 tRNA_Trp~L-tryptophan -> AtpF.mRNA~Ribosome_{10}~RibosomeAuxiliary + AtpF + 312 GDP + 312 Pi + 14 tRNA_Leu1 + 31 tRNA_Ala1B + 3 tRNA_Gly3 + 10 tRNA_Val1 + 18 tRNA_Glu2 + 5 tRNA_Ser1 + 13 tRNA_Ile12 + 8 tRNA_Asp1 + 3 tRNA_Thr3 + 15 tRNA_Lys + 2 tRNA_Pro1 + 10 tRNA_Arg2 + 3 tRNA_Phe + 1 tRNA_Tyr2 + 10 tRNA_Gln1 + 4 tRNA_Asn + 1 tRNA_His + 3 tRNA_MetM + 1 tRNA_Cys + 1 tRNA_Trp, vc = 0.6, km = [[GTP, 0.1 mM], [tRNA_Leu1~L-leucine, 0.02 uM], [tRNA_Ala1B~L-alanine, 0.02 uM], [tRNA_Gly3~glycine, 0.02 uM], [tRNA_Val1~L-valine, 0.02 uM], [tRNA_Glu2~L-glutamate, 0.02 uM], [tRNA_Ser1~L-serine, 0.02 uM], [tRNA_Ile12~L-isoleucine, 0.02 uM], [tRNA_Asp1~L-aspartate, 0.02 uM], [tRNA_Thr3~L-threonine, 0.02 uM], [tRNA_Lys~L-lysine, 0.02 uM], [tRNA_Pro1~L-proline, 0.02 uM], [tRNA_Arg2~L-arginine, 0.02 uM], [tRNA_Phe~L-phenylalanine, 0.02 uM], [tRNA_Tyr2~L-tyrosine, 0.02 uM], [tRNA_Gln1~L-glutamine, 0.02 uM], [tRNA_Asn~L-asparagine, 0.02 uM], [tRNA_His~L-histidine, 0.02 uM], [tRNA_MetM~L-methionine, 0.02 uM], [tRNA_Cys~L-cysteine, 0.02 uM], [tRNA_Trp~L-tryptophan, 0.02 uM]])
   reaction ProteinSynthesis(AtpG.mRNA~Ribosome_{10}~RibosomeAuxiliary + 574 GTP + 29 tRNA_Leu1~L-leucine + 27 tRNA_Ala1B~L-alanine + 20 tRNA_Gly3~glycine + 25 tRNA_Val1~L-valine + 15 tRNA_Glu2~L-glutamate + 21 tRNA_Ser1~L-serine + 13 tRNA_Ile12~L-isoleucine + 17 tRNA_Asp1~L-aspartate + 13 tRNA_Thr3~L-threonine + 23 tRNA_Lys~L-lysine + 9 tRNA_Pro1~L-proline + 13 tRNA_Arg2~L-arginine + 4 tRNA_Phe~L-phenylalanine + 11 tRNA_Tyr2~L-tyrosine + 14 tRNA_Gln1~L-glutamine + 12 tRNA_Asn~L-asparagine + 4 tRNA_His~L-histidine + 13 tRNA_MetM~L-methionine + 2 tRNA_Cys~L-cysteine + 2 tRNA_Trp~L-tryptophan -> AtpG.mRNA~Ribosome_{10}~RibosomeAuxiliary + AtpG + 574 GDP + 574 Pi + 29 tRNA_Leu1 + 27 tRNA_Ala1B + 20 tRNA_Gly3 + 25 tRNA_Val1 + 15 tRNA_Glu2 + 21 tRNA_Ser1 + 13 tRNA_Ile12 + 17 tRNA_Asp1 + 13 tRNA_Thr3 + 23 tRNA_Lys + 9 tRNA_Pro1 + 13 tRNA_Arg2 + 4 tRNA_Phe + 11 tRNA_Tyr2 + 14 tRNA_Gln1 + 12 tRNA_Asn + 4 tRNA_His + 13 tRNA_MetM + 2 tRNA_Cys + 2 tRNA_Trp, vc = 0.6, km = [[GTP, 0.1 mM], [tRNA_Leu1~L-leucine, 0.02 uM], [tRNA_Ala1B~L-alanine, 0.02 uM], [tRNA_Gly3~glycine, 0.02 uM], [tRNA_Val1~L-valine, 0.02 uM], [tRNA_Glu2~L-glutamate, 0.02 uM], [tRNA_Ser1~L-serine, 0.02 uM], [tRNA_Ile12~L-isoleucine, 0.02 uM], [tRNA_Asp1~L-aspartate, 0.02 uM], [tRNA_Thr3~L-threonine, 0.02 uM], [tRNA_Lys~L-lysine, 0.02 uM], [tRNA_Pro1~L-proline, 0.02 uM], [tRNA_Arg2~L-arginine, 0.02 uM], [tRNA_Phe~L-phenylalanine, 0.02 uM], [tRNA_Tyr2~L-tyrosine, 0.02 uM], [tRNA_Gln1~L-glutamine, 0.02 uM], [tRNA_Asn~L-asparagine, 0.02 uM], [tRNA_His~L-histidine, 0.02 uM], [tRNA_MetM~L-methionine, 0.02 uM], [tRNA_Cys~L-cysteine, 0.02 uM], [tRNA_Trp~L-tryptophan, 0.02 uM]])
   reaction ProteinSynthesis(AtpH.mRNA~Ribosome_{10}~RibosomeAuxiliary + 354 GTP + 18 tRNA_Leu1~L-leucine + 27 tRNA_Ala1B~L-alanine + 8 tRNA_Gly3~glycine + 16 tRNA_Val1~L-valine + 17 tRNA_Glu2~L-glutamate + 12 tRNA_Ser1~L-serine + 10 tRNA_Ile12~L-isoleucine + 9 tRNA_Asp1~L-aspartate + 4 tRNA_Thr3~L-threonine + 8 tRNA_Lys~L-lysine + 3 tRNA_Pro1~L-proline + 11 tRNA_Arg2~L-arginine + 6 tRNA_Phe~L-phenylalanine + 1 tRNA_Tyr2~L-tyrosine + 9 tRNA_Gln1~L-glutamine + 6 tRNA_Asn~L-asparagine + 2 tRNA_His~L-histidine + 7 tRNA_MetM~L-methionine + 2 tRNA_Cys~L-cysteine + 1 tRNA_Trp~L-tryptophan -> AtpH.mRNA~Ribosome_{10}~RibosomeAuxiliary + AtpH + 354 GDP + 354 Pi + 18 tRNA_Leu1 + 27 tRNA_Ala1B + 8 tRNA_Gly3 + 16 tRNA_Val1 + 17 tRNA_Glu2 + 12 tRNA_Ser1 + 10 tRNA_Ile12 + 9 tRNA_Asp1 + 4 tRNA_Thr3 + 8 tRNA_Lys + 3 tRNA_Pro1 + 11 tRNA_Arg2 + 6 tRNA_Phe + 1 tRNA_Tyr2 + 9 tRNA_Gln1 + 6 tRNA_Asn + 2 tRNA_His + 7 tRNA_MetM + 2 tRNA_Cys + 1 tRNA_Trp, vc = 0.6, km = [[GTP, 0.1 mM], [tRNA_Leu1~L-leucine, 0.02 uM], [tRNA_Ala1B~L-alanine, 0.02 uM], [tRNA_Gly3~glycine, 0.02 uM], [tRNA_Val1~L-valine, 0.02 uM], [tRNA_Glu2~L-glutamate, 0.02 uM], [tRNA_Ser1~L-serine, 0.02 uM], [tRNA_Ile12~L-isoleucine, 0.02 uM], [tRNA_Asp1~L-aspartate, 0.02 uM], [tRNA_Thr3~L-threonine, 0.02 uM], [tRNA_Lys~L-lysine, 0.02 uM], [tRNA_Pro1~L-proline, 0.02 uM], [tRNA_Arg2~L-arginine, 0.02 uM], [tRNA_Phe~L-phenylalanine, 0.02 uM], [tRNA_Tyr2~L-tyrosine, 0.02 uM], [tRNA_Gln1~L-glutamine, 0.02 uM], [tRNA_Asn~L-asparagine, 0.02 uM], [tRNA_His~L-histidine, 0.02 uM], [tRNA_MetM~L-methionine, 0.02 uM], [tRNA_Cys~L-cysteine, 0.02 uM], [tRNA_Trp~L-tryptophan, 0.02 uM]])
   reaction ProteinSynthesis(AtpI.mRNA~Ribosome_{10}~RibosomeAuxiliary + 252 GTP + 23 tRNA_Leu1~L-leucine + 16 tRNA_Ala1B~L-alanine + 7 tRNA_Gly3~glycine + 22 tRNA_Val1~L-valine + 1 tRNA_Glu2~L-glutamate + 7 tRNA_Ser1~L-serine + 6 tRNA_Ile12~L-isoleucine + 1 tRNA_Asp1~L-aspartate + 3 tRNA_Thr3~L-threonine + 6 tRNA_Lys~L-lysine + 5 tRNA_Pro1~L-proline + 4 tRNA_Arg2~L-arginine + 9 tRNA_Phe~L-phenylalanine + 3 tRNA_Gln1~L-glutamine + 4 tRNA_Asn~L-asparagine + 2 tRNA_His~L-histidine + 3 tRNA_MetM~L-methionine + 4 tRNA_Trp~L-tryptophan -> AtpI.mRNA~Ribosome_{10}~RibosomeAuxiliary + AtpI + 252 GDP + 252 Pi + 23 tRNA_Leu1 + 16 tRNA_Ala1B + 7 tRNA_Gly3 + 22 tRNA_Val1 + 1 tRNA_Glu2 + 7 tRNA_Ser1 + 6 tRNA_Ile12 + 1 tRNA_Asp1 + 3 tRNA_Thr3 + 6 tRNA_Lys + 5 tRNA_Pro1 + 4 tRNA_Arg2 + 9 tRNA_Phe + 3 tRNA_Gln1 + 4 tRNA_Asn + 2 tRNA_His + 3 tRNA_MetM + 4 tRNA_Trp, vc = 0.6, km = [[GTP, 0.1 mM], [tRNA_Leu1~L-leucine, 0.02 uM], [tRNA_Ala1B~L-alanine, 0.02 uM], [tRNA_Gly3~glycine, 0.02 uM], [tRNA_Val1~L-valine, 0.02 uM], [tRNA_Glu2~L-glutamate, 0.02 uM], [tRNA_Ser1~L-serine, 0.02 uM], [tRNA_Ile12~L-isoleucine, 0.02 uM], [tRNA_Asp1~L-aspartate, 0.02 uM], [tRNA_Thr3~L-threonine, 0.02 uM], [tRNA_Lys~L-lysine, 0.02 uM], [tRNA_Pro1~L-proline, 0.02 uM], [tRNA_Arg2~L-arginine, 0.02 uM], [tRNA_Phe~L-phenylalanine, 0.02 uM], [tRNA_Gln1~L-glutamine, 0.02 uM], [tRNA_Asn~L-asparagine, 0.02 uM], [tRNA_His~L-histidine, 0.02 uM], [tRNA_MetM~L-methionine, 0.02 uM], [tRNA_Trp~L-tryptophan, 0.02 uM]])
   reaction ProteinSynthesis(AvtA.mRNA~Ribosome_{10}~RibosomeAuxiliary + 834 GTP + 50 tRNA_Leu1~L-leucine + 28 tRNA_Ala1B~L-alanine + 36 tRNA_Gly3~glycine + 15 tRNA_Val1~L-valine + 30 tRNA_Glu2~L-glutamate + 14 tRNA_Ser1~L-serine + 35 tRNA_Ile12~L-isoleucine + 18 tRNA_Asp1~L-aspartate + 21 tRNA_Thr3~L-threonine + 19 tRNA_Lys~L-lysine + 29 tRNA_Pro1~L-proline + 20 tRNA_Arg2~L-arginine + 19 tRNA_Phe~L-phenylalanine + 12 tRNA_Tyr2~L-tyrosine + 13 tRNA_Gln1~L-glutamine + 20 tRNA_Asn~L-asparagine + 10 tRNA_His~L-histidine + 15 tRNA_MetM~L-methionine + 7 tRNA_Cys~L-cysteine + 6 tRNA_Trp~L-tryptophan -> AvtA.mRNA~Ribosome_{10}~RibosomeAuxiliary + AvtA + 834 GDP + 834 Pi + 50 tRNA_Leu1 + 28 tRNA_Ala1B + 36 tRNA_Gly3 + 15 tRNA_Val1 + 30 tRNA_Glu2 + 14 tRNA_Ser1 + 35 tRNA_Ile12 + 18 tRNA_Asp1 + 21 tRNA_Thr3 + 19 tRNA_Lys + 29 tRNA_Pro1 + 20 tRNA_Arg2 + 19 tRNA_Phe + 12 tRNA_Tyr2 + 13 tRNA_Gln1 + 20 tRNA_Asn + 10 tRNA_His + 15 tRNA_MetM + 7 tRNA_Cys + 6 tRNA_Trp, vc = 0.6, km = [[GTP, 0.1 mM], [tRNA_Leu1~L-leucine, 0.02 uM], [tRNA_Ala1B~L-alanine, 0.02 uM], [tRNA_Gly3~glycine, 0.02 uM], [tRNA_Val1~L-valine, 0.02 uM], [tRNA_Glu2~L-glutamate, 0.02 uM], [tRNA_Ser1~L-serine, 0.02 uM], [tRNA_Ile12~L-isoleucine, 0.02 uM], [tRNA_Asp1~L-aspartate, 0.02 uM], [tRNA_Thr3~L-threonine, 0.02 uM], [tRNA_Lys~L-lysine, 0.02 uM], [tRNA_Pro1~L-proline, 0.02 uM], [tRNA_Arg2~L-arginine, 0.02 uM], [tRNA_Phe~L-phenylalanine, 0.02 uM], [tRNA_Tyr2~L-tyrosine, 0.02 uM], [tRNA_Gln1~L-glutamine, 0.02 uM], [tRNA_Asn~L-asparagine, 0.02 uM], [tRNA_His~L-histidine, 0.02 uM], [tRNA_MetM~L-methionine, 0.02 uM], [tRNA_Cys~L-cysteine, 0.02 uM], [tRNA_Trp~L-tryptophan, 0.02 uM]])
   reaction ProteinSynthesis(AzoR.mRNA~Ribosome_{10}~RibosomeAuxiliary + 402 GTP + 19 tRNA_Leu1~L-leucine + 24 tRNA_Ala1B~L-alanine + 14 tRNA_Gly3~glycine + 16 tRNA_Val1~L-valine + 11 tRNA_Glu2~L-glutamate + 15 tRNA_Ser1~L-serine + 15 tRNA_Ile12~L-isoleucine + 13 tRNA_Asp1~L-aspartate + 11 tRNA_Thr3~L-threonine + 11 tRNA_Lys~L-lysine + 10 tRNA_Pro1~L-proline + 7 tRNA_Arg2~L-arginine + 8 tRNA_Phe~L-phenylalanine + 7 tRNA_Tyr2~L-tyrosine + 7 tRNA_Gln1~L-glutamine + 6 tRNA_Asn~L-asparagine + 3 tRNA_His~L-histidine + 3 tRNA_MetM~L-methionine + 1 tRNA_Trp~L-tryptophan -> AzoR.mRNA~Ribosome_{10}~RibosomeAuxiliary + AzoR + 402 GDP + 402 Pi + 19 tRNA_Leu1 + 24 tRNA_Ala1B + 14 tRNA_Gly3 + 16 tRNA_Val1 + 11 tRNA_Glu2 + 15 tRNA_Ser1 + 15 tRNA_Ile12 + 13 tRNA_Asp1 + 11 tRNA_Thr3 + 11 tRNA_Lys + 10 tRNA_Pro1 + 7 tRNA_Arg2 + 8 tRNA_Phe + 7 tRNA_Tyr2 + 7 tRNA_Gln1 + 6 tRNA_Asn + 3 tRNA_His + 3 tRNA_MetM + 1 tRNA_Trp, vc = 0.6, km = [[GTP, 0.1 mM], [tRNA_Leu1~L-leucine, 0.02 uM], [tRNA_Ala1B~L-alanine, 0.02 uM], [tRNA_Gly3~glycine, 0.02 uM], [tRNA_Val1~L-valine, 0.02 uM], [tRNA_Glu2~L-glutamate, 0.02 uM], [tRNA_Ser1~L-serine, 0.02 uM], [tRNA_Ile12~L-isoleucine, 0.02 uM], [tRNA_Asp1~L-aspartate, 0.02 uM], [tRNA_Thr3~L-threonine, 0.02 uM], [tRNA_Lys~L-lysine, 0.02 uM], [tRNA_Pro1~L-proline, 0.02 uM], [tRNA_Arg2~L-arginine, 0.02 uM], [tRNA_Phe~L-phenylalanine, 0.02 uM], [tRNA_Tyr2~L-tyrosine, 0.02 uM], [tRNA_Gln1~L-glutamine, 0.02 uM], [tRNA_Asn~L-asparagine, 0.02 uM], [tRNA_His~L-histidine, 0.02 uM], [tRNA_MetM~L-methionine, 0.02 uM], [tRNA_Trp~L-tryptophan, 0.02 uM]])
   reaction ProteinSynthesis(AzuC.mRNA~Ribosome_{10}~RibosomeAuxiliary + 56 GTP + 2 tRNA_Leu1~L-leucine + 1 tRNA_Gly3~glycine + 1 tRNA_Val1~L-valine + 1 tRNA_Ser1~L-serine + 1 tRNA_Ile12~L-isoleucine + 1 tRNA_Asp1~L-aspartate + 1 tRNA_Thr3~L-threonine + 5 tRNA_Lys~L-lysine + 2 tRNA_Pro1~L-proline + 2 tRNA_Arg2~L-arginine + 3 tRNA_Phe~L-phenylalanine + 1 tRNA_Tyr2~L-tyrosine + 3 tRNA_Asn~L-asparagine + 3 tRNA_MetM~L-methionine + 1 tRNA_Cys~L-cysteine -> AzuC.mRNA~Ribosome_{10}~RibosomeAuxiliary + AzuC + 56 GDP + 56 Pi + 2 tRNA_Leu1 + 1 tRNA_Gly3 + 1 tRNA_Val1 + 1 tRNA_Ser1 + 1 tRNA_Ile12 + 1 tRNA_Asp1 + 1 tRNA_Thr3 + 5 tRNA_Lys + 2 tRNA_Pro1 + 2 tRNA_Arg2 + 3 tRNA_Phe + 1 tRNA_Tyr2 + 3 tRNA_Asn + 3 tRNA_MetM + 1 tRNA_Cys, vc = 0.6, km = [[GTP, 0.1 mM], [tRNA_Leu1~L-leucine, 0.02 uM], [tRNA_Gly3~glycine, 0.02 uM], [tRNA_Val1~L-valine, 0.02 uM], [tRNA_Ser1~L-serine, 0.02 uM], [tRNA_Ile12~L-isoleucine, 0.02 uM], [tRNA_Asp1~L-aspartate, 0.02 uM], [tRNA_Thr3~L-threonine, 0.02 uM], [tRNA_Lys~L-lysine, 0.02 uM], [tRNA_Pro1~L-proline, 0.02 uM], [tRNA_Arg2~L-arginine, 0.02 uM], [tRNA_Phe~L-phenylalanine, 0.02 uM], [tRNA_Tyr2~L-tyrosine, 0.02 uM], [tRNA_Asn~L-asparagine, 0.02 uM], [tRNA_MetM~L-methionine, 0.02 uM], [tRNA_Cys~L-cysteine, 0.02 uM]])
   reaction ProteinSynthesis(B0309.mRNA~Ribosome_{10}~RibosomeAuxiliary + 600 GTP + 27 tRNA_Leu1~L-leucine + 27 tRNA_Ala1B~L-alanine + 25 tRNA_Gly3~glycine + 23 tRNA_Val1~L-valine + 20 tRNA_Glu2~L-glutamate + 19 tRNA_Ser1~L-serine + 17 tRNA_Ile12~L-isoleucine + 17 tRNA_Asp1~L-aspartate + 16 tRNA_Thr3~L-threonine + 15 tRNA_Lys~L-lysine + 14 tRNA_Pro1~L-proline + 14 tRNA_Arg2~L-arginine + 13 tRNA_Phe~L-phenylalanine + 10 tRNA_Tyr2~L-tyrosine + 10 tRNA_Gln1~L-glutamine + 10 tRNA_Asn~L-asparagine + 8 tRNA_His~L-histidine + 7 tRNA_MetM~L-methionine + 4 tRNA_Cys~L-cysteine + 4 tRNA_Trp~L-tryptophan -> B0309.mRNA~Ribosome_{10}~RibosomeAuxiliary + B0309 + 600 GDP + 600 Pi + 27 tRNA_Leu1 + 27 tRNA_Ala1B + 25 tRNA_Gly3 + 23 tRNA_Val1 + 20 tRNA_Glu2 + 19 tRNA_Ser1 + 17 tRNA_Ile12 + 17 tRNA_Asp1 + 16 tRNA_Thr3 + 15 tRNA_Lys + 14 tRNA_Pro1 + 14 tRNA_Arg2 + 13 tRNA_Phe + 10 tRNA_Tyr2 + 10 tRNA_Gln1 + 10 tRNA_Asn + 8 tRNA_His + 7 tRNA_MetM + 4 tRNA_Cys + 4 tRNA_Trp, vc = 0.6, km = [[GTP, 0.1 mM], [tRNA_Leu1~L-leucine, 0.02 uM], [tRNA_Ala1B~L-alanine, 0.02 uM], [tRNA_Gly3~glycine, 0.02 uM], [tRNA_Val1~L-valine, 0.02 uM], [tRNA_Glu2~L-glutamate, 0.02 uM], [tRNA_Ser1~L-serine, 0.02 uM], [tRNA_Ile12~L-isoleucine, 0.02 uM], [tRNA_Asp1~L-aspartate, 0.02 uM], [tRNA_Thr3~L-threonine, 0.02 uM], [tRNA_Lys~L-lysine, 0.02 uM], [tRNA_Pro1~L-proline, 0.02 uM], [tRNA_Arg2~L-arginine, 0.02 uM], [tRNA_Phe~L-phenylalanine, 0.02 uM], [tRNA_Tyr2~L-tyrosine, 0.02 uM], [tRNA_Gln1~L-glutamine, 0.02 uM], [tRNA_Asn~L-asparagine, 0.02 uM], [tRNA_His~L-histidine, 0.02 uM], [tRNA_MetM~L-methionine, 0.02 uM], [tRNA_Cys~L-cysteine, 0.02 uM], [tRNA_Trp~L-tryptophan, 0.02 uM]])
   reaction ProteinSynthesis(B1787.mRNA~Ribosome_{10}~RibosomeAuxiliary + 600 GTP + 27 tRNA_Leu1~L-leucine + 27 tRNA_Ala1B~L-alanine + 25 tRNA_Gly3~glycine + 23 tRNA_Val1~L-valine + 20 tRNA_Glu2~L-glutamate + 19 tRNA_Ser1~L-serine + 17 tRNA_Ile12~L-isoleucine + 17 tRNA_Asp1~L-aspartate + 16 tRNA_Thr3~L-threonine + 15 tRNA_Lys~L-lysine + 14 tRNA_Pro1~L-proline + 14 tRNA_Arg2~L-arginine + 13 tRNA_Phe~L-phenylalanine + 10 tRNA_Tyr2~L-tyrosine + 10 tRNA_Gln1~L-glutamine + 10 tRNA_Asn~L-asparagine + 8 tRNA_His~L-histidine + 7 tRNA_MetM~L-methionine + 4 tRNA_Cys~L-cysteine + 4 tRNA_Trp~L-tryptophan -> B1787.mRNA~Ribosome_{10}~RibosomeAuxiliary + B1787 + 600 GDP + 600 Pi + 27 tRNA_Leu1 + 27 tRNA_Ala1B + 25 tRNA_Gly3 + 23 tRNA_Val1 + 20 tRNA_Glu2 + 19 tRNA_Ser1 + 17 tRNA_Ile12 + 17 tRNA_Asp1 + 16 tRNA_Thr3 + 15 tRNA_Lys + 14 tRNA_Pro1 + 14 tRNA_Arg2 + 13 tRNA_Phe + 10 tRNA_Tyr2 + 10 tRNA_Gln1 + 10 tRNA_Asn + 8 tRNA_His + 7 tRNA_MetM + 4 tRNA_Cys + 4 tRNA_Trp, vc = 0.6, km = [[GTP, 0.1 mM], [tRNA_Leu1~L-leucine, 0.02 uM], [tRNA_Ala1B~L-alanine, 0.02 uM], [tRNA_Gly3~glycine, 0.02 uM], [tRNA_Val1~L-valine, 0.02 uM], [tRNA_Glu2~L-glutamate, 0.02 uM], [tRNA_Ser1~L-serine, 0.02 uM], [tRNA_Ile12~L-isoleucine, 0.02 uM], [tRNA_Asp1~L-aspartate, 0.02 uM], [tRNA_Thr3~L-threonine, 0.02 uM], [tRNA_Lys~L-lysine, 0.02 uM], [tRNA_Pro1~L-proline, 0.02 uM], [tRNA_Arg2~L-arginine, 0.02 uM], [tRNA_Phe~L-phenylalanine, 0.02 uM], [tRNA_Tyr2~L-tyrosine, 0.02 uM], [tRNA_Gln1~L-glutamine, 0.02 uM], [tRNA_Asn~L-asparagine, 0.02 uM], [tRNA_His~L-histidine, 0.02 uM], [tRNA_MetM~L-methionine, 0.02 uM], [tRNA_Cys~L-cysteine, 0.02 uM], [tRNA_Trp~L-tryptophan, 0.02 uM]])
   reaction ProteinSynthesis(BaeR.mRNA~Ribosome_{10}~RibosomeAuxiliary + 480 GTP + 32 tRNA_Leu1~L-leucine + 13 tRNA_Ala1B~L-alanine + 11 tRNA_Gly3~glycine + 14 tRNA_Val1~L-valine + 18 tRNA_Glu2~L-glutamate + 11 tRNA_Ser1~L-serine + 20 tRNA_Ile12~L-isoleucine + 20 tRNA_Asp1~L-aspartate + 12 tRNA_Thr3~L-threonine + 10 tRNA_Lys~L-lysine + 15 tRNA_Pro1~L-proline + 23 tRNA_Arg2~L-arginine + 5 tRNA_Phe~L-phenylalanine + 9 tRNA_Tyr2~L-tyrosine + 10 tRNA_Gln1~L-glutamine + 3 tRNA_Asn~L-asparagine + 4 tRNA_His~L-histidine + 4 tRNA_MetM~L-methionine + 4 tRNA_Cys~L-cysteine + 2 tRNA_Trp~L-tryptophan -> BaeR.mRNA~Ribosome_{10}~RibosomeAuxiliary + BaeR + 480 GDP + 480 Pi + 32 tRNA_Leu1 + 13 tRNA_Ala1B + 11 tRNA_Gly3 + 14 tRNA_Val1 + 18 tRNA_Glu2 + 11 tRNA_Ser1 + 20 tRNA_Ile12 + 20 tRNA_Asp1 + 12 tRNA_Thr3 + 10 tRNA_Lys + 15 tRNA_Pro1 + 23 tRNA_Arg2 + 5 tRNA_Phe + 9 tRNA_Tyr2 + 10 tRNA_Gln1 + 3 tRNA_Asn + 4 tRNA_His + 4 tRNA_MetM + 4 tRNA_Cys + 2 tRNA_Trp, vc = 0.6, km = [[GTP, 0.1 mM], [tRNA_Leu1~L-leucine, 0.02 uM], [tRNA_Ala1B~L-alanine, 0.02 uM], [tRNA_Gly3~glycine, 0.02 uM], [tRNA_Val1~L-valine, 0.02 uM], [tRNA_Glu2~L-glutamate, 0.02 uM], [tRNA_Ser1~L-serine, 0.02 uM], [tRNA_Ile12~L-isoleucine, 0.02 uM], [tRNA_Asp1~L-aspartate, 0.02 uM], [tRNA_Thr3~L-threonine, 0.02 uM], [tRNA_Lys~L-lysine, 0.02 uM], [tRNA_Pro1~L-proline, 0.02 uM], [tRNA_Arg2~L-arginine, 0.02 uM], [tRNA_Phe~L-phenylalanine, 0.02 uM], [tRNA_Tyr2~L-tyrosine, 0.02 uM], [tRNA_Gln1~L-glutamine, 0.02 uM], [tRNA_Asn~L-asparagine, 0.02 uM], [tRNA_His~L-histidine, 0.02 uM], [tRNA_MetM~L-methionine, 0.02 uM], [tRNA_Cys~L-cysteine, 0.02 uM], [tRNA_Trp~L-tryptophan, 0.02 uM]])
   reaction ProteinSynthesis(BaeS.mRNA~Ribosome_{10}~RibosomeAuxiliary + 934 GTP + 59 tRNA_Leu1~L-leucine + 39 tRNA_Ala1B~L-alanine + 37 tRNA_Gly3~glycine + 29 tRNA_Val1~L-valine + 25 tRNA_Glu2~L-glutamate + 27 tRNA_Ser1~L-serine + 23 tRNA_Ile12~L-isoleucine + 29 tRNA_Asp1~L-aspartate + 26 tRNA_Thr3~L-threonine + 16 tRNA_Lys~L-lysine + 21 tRNA_Pro1~L-proline + 38 tRNA_Arg2~L-arginine + 25 tRNA_Phe~L-phenylalanine + 5 tRNA_Tyr2~L-tyrosine + 25 tRNA_Gln1~L-glutamine + 18 tRNA_Asn~L-asparagine + 10 tRNA_His~L-histidine + 7 tRNA_MetM~L-methionine + 2 tRNA_Cys~L-cysteine + 6 tRNA_Trp~L-tryptophan -> BaeS.mRNA~Ribosome_{10}~RibosomeAuxiliary + BaeS + 934 GDP + 934 Pi + 59 tRNA_Leu1 + 39 tRNA_Ala1B + 37 tRNA_Gly3 + 29 tRNA_Val1 + 25 tRNA_Glu2 + 27 tRNA_Ser1 + 23 tRNA_Ile12 + 29 tRNA_Asp1 + 26 tRNA_Thr3 + 16 tRNA_Lys + 21 tRNA_Pro1 + 38 tRNA_Arg2 + 25 tRNA_Phe + 5 tRNA_Tyr2 + 25 tRNA_Gln1 + 18 tRNA_Asn + 10 tRNA_His + 7 tRNA_MetM + 2 tRNA_Cys + 6 tRNA_Trp, vc = 0.6, km = [[GTP, 0.1 mM], [tRNA_Leu1~L-leucine, 0.02 uM], [tRNA_Ala1B~L-alanine, 0.02 uM], [tRNA_Gly3~glycine, 0.02 uM], [tRNA_Val1~L-valine, 0.02 uM], [tRNA_Glu2~L-glutamate, 0.02 uM], [tRNA_Ser1~L-serine, 0.02 uM], [tRNA_Ile12~L-isoleucine, 0.02 uM], [tRNA_Asp1~L-aspartate, 0.02 uM], [tRNA_Thr3~L-threonine, 0.02 uM], [tRNA_Lys~L-lysine, 0.02 uM], [tRNA_Pro1~L-proline, 0.02 uM], [tRNA_Arg2~L-arginine, 0.02 uM], [tRNA_Phe~L-phenylalanine, 0.02 uM], [tRNA_Tyr2~L-tyrosine, 0.02 uM], [tRNA_Gln1~L-glutamine, 0.02 uM], [tRNA_Asn~L-asparagine, 0.02 uM], [tRNA_His~L-histidine, 0.02 uM], [tRNA_MetM~L-methionine, 0.02 uM], [tRNA_Cys~L-cysteine, 0.02 uM], [tRNA_Trp~L-tryptophan, 0.02 uM]])
   reaction ProteinSynthesis(BamA.mRNA~Ribosome_{10}~RibosomeAuxiliary + 1620 GTP + 57 tRNA_Leu1~L-leucine + 47 tRNA_Ala1B~L-alanine + 75 tRNA_Gly3~glycine + 66 tRNA_Val1~L-valine + 38 tRNA_Glu2~L-glutamate + 58 tRNA_Ser1~L-serine + 31 tRNA_Ile12~L-isoleucine + 70 tRNA_Asp1~L-aspartate + 56 tRNA_Thr3~L-threonine + 45 tRNA_Lys~L-lysine + 29 tRNA_Pro1~L-proline + 38 tRNA_Arg2~L-arginine + 38 tRNA_Phe~L-phenylalanine + 47 tRNA_Tyr2~L-tyrosine + 33 tRNA_Gln1~L-glutamine + 43 tRNA_Asn~L-asparagine + 8 tRNA_His~L-histidine + 16 tRNA_MetM~L-methionine + 2 tRNA_Cys~L-cysteine + 13 tRNA_Trp~L-tryptophan -> BamA.mRNA~Ribosome_{10}~RibosomeAuxiliary + BamA + 1620 GDP + 1620 Pi + 57 tRNA_Leu1 + 47 tRNA_Ala1B + 75 tRNA_Gly3 + 66 tRNA_Val1 + 38 tRNA_Glu2 + 58 tRNA_Ser1 + 31 tRNA_Ile12 + 70 tRNA_Asp1 + 56 tRNA_Thr3 + 45 tRNA_Lys + 29 tRNA_Pro1 + 38 tRNA_Arg2 + 38 tRNA_Phe + 47 tRNA_Tyr2 + 33 tRNA_Gln1 + 43 tRNA_Asn + 8 tRNA_His + 16 tRNA_MetM + 2 tRNA_Cys + 13 tRNA_Trp, vc = 0.6, km = [[GTP, 0.1 mM], [tRNA_Leu1~L-leucine, 0.02 uM], [tRNA_Ala1B~L-alanine, 0.02 uM], [tRNA_Gly3~glycine, 0.02 uM], [tRNA_Val1~L-valine, 0.02 uM], [tRNA_Glu2~L-glutamate, 0.02 uM], [tRNA_Ser1~L-serine, 0.02 uM], [tRNA_Ile12~L-isoleucine, 0.02 uM], [tRNA_Asp1~L-aspartate, 0.02 uM], [tRNA_Thr3~L-threonine, 0.02 uM], [tRNA_Lys~L-lysine, 0.02 uM], [tRNA_Pro1~L-proline, 0.02 uM], [tRNA_Arg2~L-arginine, 0.02 uM], [tRNA_Phe~L-phenylalanine, 0.02 uM], [tRNA_Tyr2~L-tyrosine, 0.02 uM], [tRNA_Gln1~L-glutamine, 0.02 uM], [tRNA_Asn~L-asparagine, 0.02 uM], [tRNA_His~L-histidine, 0.02 uM], [tRNA_MetM~L-methionine, 0.02 uM], [tRNA_Cys~L-cysteine, 0.02 uM], [tRNA_Trp~L-tryptophan, 0.02 uM]])
   reaction ProteinSynthesis(BamB.mRNA~Ribosome_{10}~RibosomeAuxiliary + 784 GTP + 45 tRNA_Leu1~L-leucine + 32 tRNA_Ala1B~L-alanine + 39 tRNA_Gly3~glycine + 43 tRNA_Val1~L-valine + 16 tRNA_Glu2~L-glutamate + 34 tRNA_Ser1~L-serine + 14 tRNA_Ile12~L-isoleucine + 26 tRNA_Asp1~L-aspartate + 26 tRNA_Thr3~L-threonine + 13 tRNA_Lys~L-lysine + 12 tRNA_Pro1~L-proline + 14 tRNA_Arg2~L-arginine + 9 tRNA_Phe~L-phenylalanine + 9 tRNA_Tyr2~L-tyrosine + 18 tRNA_Gln1~L-glutamine + 20 tRNA_Asn~L-asparagine + 5 tRNA_His~L-histidine + 7 tRNA_MetM~L-methionine + 1 tRNA_Cys~L-cysteine + 9 tRNA_Trp~L-tryptophan -> BamB.mRNA~Ribosome_{10}~RibosomeAuxiliary + BamB + 784 GDP + 784 Pi + 45 tRNA_Leu1 + 32 tRNA_Ala1B + 39 tRNA_Gly3 + 43 tRNA_Val1 + 16 tRNA_Glu2 + 34 tRNA_Ser1 + 14 tRNA_Ile12 + 26 tRNA_Asp1 + 26 tRNA_Thr3 + 13 tRNA_Lys + 12 tRNA_Pro1 + 14 tRNA_Arg2 + 9 tRNA_Phe + 9 tRNA_Tyr2 + 18 tRNA_Gln1 + 20 tRNA_Asn + 5 tRNA_His + 7 tRNA_MetM + 1 tRNA_Cys + 9 tRNA_Trp, vc = 0.6, km = [[GTP, 0.1 mM], [tRNA_Leu1~L-leucine, 0.02 uM], [tRNA_Ala1B~L-alanine, 0.02 uM], [tRNA_Gly3~glycine, 0.02 uM], [tRNA_Val1~L-valine, 0.02 uM], [tRNA_Glu2~L-glutamate, 0.02 uM], [tRNA_Ser1~L-serine, 0.02 uM], [tRNA_Ile12~L-isoleucine, 0.02 uM], [tRNA_Asp1~L-aspartate, 0.02 uM], [tRNA_Thr3~L-threonine, 0.02 uM], [tRNA_Lys~L-lysine, 0.02 uM], [tRNA_Pro1~L-proline, 0.02 uM], [tRNA_Arg2~L-arginine, 0.02 uM], [tRNA_Phe~L-phenylalanine, 0.02 uM], [tRNA_Tyr2~L-tyrosine, 0.02 uM], [tRNA_Gln1~L-glutamine, 0.02 uM], [tRNA_Asn~L-asparagine, 0.02 uM], [tRNA_His~L-histidine, 0.02 uM], [tRNA_MetM~L-methionine, 0.02 uM], [tRNA_Cys~L-cysteine, 0.02 uM], [tRNA_Trp~L-tryptophan, 0.02 uM]])
   reaction ProteinSynthesis(BamC.mRNA~Ribosome_{10}~RibosomeAuxiliary + 688 GTP + 34 tRNA_Leu1~L-leucine + 43 tRNA_Ala1B~L-alanine + 25 tRNA_Gly3~glycine + 30 tRNA_Val1~L-valine + 10 tRNA_Glu2~L-glutamate + 29 tRNA_Ser1~L-serine + 7 tRNA_Ile12~L-isoleucine + 25 tRNA_Asp1~L-aspartate + 22 tRNA_Thr3~L-threonine + 15 tRNA_Lys~L-lysine + 16 tRNA_Pro1~L-proline + 16 tRNA_Arg2~L-arginine + 5 tRNA_Phe~L-phenylalanine + 11 tRNA_Tyr2~L-tyrosine + 26 tRNA_Gln1~L-glutamine + 13 tRNA_Asn~L-asparagine + 2 tRNA_His~L-histidine + 9 tRNA_MetM~L-methionine + 1 tRNA_Cys~L-cysteine + 5 tRNA_Trp~L-tryptophan -> BamC.mRNA~Ribosome_{10}~RibosomeAuxiliary + BamC + 688 GDP + 688 Pi + 34 tRNA_Leu1 + 43 tRNA_Ala1B + 25 tRNA_Gly3 + 30 tRNA_Val1 + 10 tRNA_Glu2 + 29 tRNA_Ser1 + 7 tRNA_Ile12 + 25 tRNA_Asp1 + 22 tRNA_Thr3 + 15 tRNA_Lys + 16 tRNA_Pro1 + 16 tRNA_Arg2 + 5 tRNA_Phe + 11 tRNA_Tyr2 + 26 tRNA_Gln1 + 13 tRNA_Asn + 2 tRNA_His + 9 tRNA_MetM + 1 tRNA_Cys + 5 tRNA_Trp, vc = 0.6, km = [[GTP, 0.1 mM], [tRNA_Leu1~L-leucine, 0.02 uM], [tRNA_Ala1B~L-alanine, 0.02 uM], [tRNA_Gly3~glycine, 0.02 uM], [tRNA_Val1~L-valine, 0.02 uM], [tRNA_Glu2~L-glutamate, 0.02 uM], [tRNA_Ser1~L-serine, 0.02 uM], [tRNA_Ile12~L-isoleucine, 0.02 uM], [tRNA_Asp1~L-aspartate, 0.02 uM], [tRNA_Thr3~L-threonine, 0.02 uM], [tRNA_Lys~L-lysine, 0.02 uM], [tRNA_Pro1~L-proline, 0.02 uM], [tRNA_Arg2~L-arginine, 0.02 uM], [tRNA_Phe~L-phenylalanine, 0.02 uM], [tRNA_Tyr2~L-tyrosine, 0.02 uM], [tRNA_Gln1~L-glutamine, 0.02 uM], [tRNA_Asn~L-asparagine, 0.02 uM], [tRNA_His~L-histidine, 0.02 uM], [tRNA_MetM~L-methionine, 0.02 uM], [tRNA_Cys~L-cysteine, 0.02 uM], [tRNA_Trp~L-tryptophan, 0.02 uM]])
   reaction ProteinSynthesis(BamD.mRNA~Ribosome_{10}~RibosomeAuxiliary + 490 GTP + 22 tRNA_Leu1~L-leucine + 31 tRNA_Ala1B~L-alanine + 10 tRNA_Gly3~glycine + 13 tRNA_Val1~L-valine + 10 tRNA_Glu2~L-glutamate + 12 tRNA_Ser1~L-serine + 8 tRNA_Ile12~L-isoleucine + 18 tRNA_Asp1~L-aspartate + 13 tRNA_Thr3~L-threonine + 10 tRNA_Lys~L-lysine + 12 tRNA_Pro1~L-proline + 17 tRNA_Arg2~L-arginine + 8 tRNA_Phe~L-phenylalanine + 17 tRNA_Tyr2~L-tyrosine + 16 tRNA_Gln1~L-glutamine + 14 tRNA_Asn~L-asparagine + 2 tRNA_His~L-histidine + 9 tRNA_MetM~L-methionine + 1 tRNA_Cys~L-cysteine + 2 tRNA_Trp~L-tryptophan -> BamD.mRNA~Ribosome_{10}~RibosomeAuxiliary + BamD + 490 GDP + 490 Pi + 22 tRNA_Leu1 + 31 tRNA_Ala1B + 10 tRNA_Gly3 + 13 tRNA_Val1 + 10 tRNA_Glu2 + 12 tRNA_Ser1 + 8 tRNA_Ile12 + 18 tRNA_Asp1 + 13 tRNA_Thr3 + 10 tRNA_Lys + 12 tRNA_Pro1 + 17 tRNA_Arg2 + 8 tRNA_Phe + 17 tRNA_Tyr2 + 16 tRNA_Gln1 + 14 tRNA_Asn + 2 tRNA_His + 9 tRNA_MetM + 1 tRNA_Cys + 2 tRNA_Trp, vc = 0.6, km = [[GTP, 0.1 mM], [tRNA_Leu1~L-leucine, 0.02 uM], [tRNA_Ala1B~L-alanine, 0.02 uM], [tRNA_Gly3~glycine, 0.02 uM], [tRNA_Val1~L-valine, 0.02 uM], [tRNA_Glu2~L-glutamate, 0.02 uM], [tRNA_Ser1~L-serine, 0.02 uM], [tRNA_Ile12~L-isoleucine, 0.02 uM], [tRNA_Asp1~L-aspartate, 0.02 uM], [tRNA_Thr3~L-threonine, 0.02 uM], [tRNA_Lys~L-lysine, 0.02 uM], [tRNA_Pro1~L-proline, 0.02 uM], [tRNA_Arg2~L-arginine, 0.02 uM], [tRNA_Phe~L-phenylalanine, 0.02 uM], [tRNA_Tyr2~L-tyrosine, 0.02 uM], [tRNA_Gln1~L-glutamine, 0.02 uM], [tRNA_Asn~L-asparagine, 0.02 uM], [tRNA_His~L-histidine, 0.02 uM], [tRNA_MetM~L-methionine, 0.02 uM], [tRNA_Cys~L-cysteine, 0.02 uM], [tRNA_Trp~L-tryptophan, 0.02 uM]])
   reaction ProteinSynthesis(BamE.mRNA~Ribosome_{10}~RibosomeAuxiliary + 226 GTP + 12 tRNA_Leu1~L-leucine + 9 tRNA_Ala1B~L-alanine + 9 tRNA_Gly3~glycine + 9 tRNA_Val1~L-valine + 2 tRNA_Glu2~L-glutamate + 6 tRNA_Ser1~L-serine + 3 tRNA_Ile12~L-isoleucine + 4 tRNA_Asp1~L-aspartate + 14 tRNA_Thr3~L-threonine + 3 tRNA_Lys~L-lysine + 5 tRNA_Pro1~L-proline + 5 tRNA_Arg2~L-arginine + 4 tRNA_Phe~L-phenylalanine + 4 tRNA_Tyr2~L-tyrosine + 8 tRNA_Gln1~L-glutamine + 8 tRNA_Asn~L-asparagine + 1 tRNA_His~L-histidine + 4 tRNA_MetM~L-methionine + 2 tRNA_Cys~L-cysteine + 1 tRNA_Trp~L-tryptophan -> BamE.mRNA~Ribosome_{10}~RibosomeAuxiliary + BamE + 226 GDP + 226 Pi + 12 tRNA_Leu1 + 9 tRNA_Ala1B + 9 tRNA_Gly3 + 9 tRNA_Val1 + 2 tRNA_Glu2 + 6 tRNA_Ser1 + 3 tRNA_Ile12 + 4 tRNA_Asp1 + 14 tRNA_Thr3 + 3 tRNA_Lys + 5 tRNA_Pro1 + 5 tRNA_Arg2 + 4 tRNA_Phe + 4 tRNA_Tyr2 + 8 tRNA_Gln1 + 8 tRNA_Asn + 1 tRNA_His + 4 tRNA_MetM + 2 tRNA_Cys + 1 tRNA_Trp, vc = 0.6, km = [[GTP, 0.1 mM], [tRNA_Leu1~L-leucine, 0.02 uM], [tRNA_Ala1B~L-alanine, 0.02 uM], [tRNA_Gly3~glycine, 0.02 uM], [tRNA_Val1~L-valine, 0.02 uM], [tRNA_Glu2~L-glutamate, 0.02 uM], [tRNA_Ser1~L-serine, 0.02 uM], [tRNA_Ile12~L-isoleucine, 0.02 uM], [tRNA_Asp1~L-aspartate, 0.02 uM], [tRNA_Thr3~L-threonine, 0.02 uM], [tRNA_Lys~L-lysine, 0.02 uM], [tRNA_Pro1~L-proline, 0.02 uM], [tRNA_Arg2~L-arginine, 0.02 uM], [tRNA_Phe~L-phenylalanine, 0.02 uM], [tRNA_Tyr2~L-tyrosine, 0.02 uM], [tRNA_Gln1~L-glutamine, 0.02 uM], [tRNA_Asn~L-asparagine, 0.02 uM], [tRNA_His~L-histidine, 0.02 uM], [tRNA_MetM~L-methionine, 0.02 uM], [tRNA_Cys~L-cysteine, 0.02 uM], [tRNA_Trp~L-tryptophan, 0.02 uM]])
   reaction ProteinSynthesis(BarA.mRNA~Ribosome_{10}~RibosomeAuxiliary + 1836 GTP + 126 tRNA_Leu1~L-leucine + 62 tRNA_Ala1B~L-alanine + 51 tRNA_Gly3~glycine + 54 tRNA_Val1~L-valine + 63 tRNA_Glu2~L-glutamate + 59 tRNA_Ser1~L-serine + 65 tRNA_Ile12~L-isoleucine + 53 tRNA_Asp1~L-aspartate + 47 tRNA_Thr3~L-threonine + 35 tRNA_Lys~L-lysine + 43 tRNA_Pro1~L-proline + 52 tRNA_Arg2~L-arginine + 25 tRNA_Phe~L-phenylalanine + 14 tRNA_Tyr2~L-tyrosine + 47 tRNA_Gln1~L-glutamine + 46 tRNA_Asn~L-asparagine + 26 tRNA_His~L-histidine + 37 tRNA_MetM~L-methionine + 10 tRNA_Cys~L-cysteine + 3 tRNA_Trp~L-tryptophan -> BarA.mRNA~Ribosome_{10}~RibosomeAuxiliary + BarA + 1836 GDP + 1836 Pi + 126 tRNA_Leu1 + 62 tRNA_Ala1B + 51 tRNA_Gly3 + 54 tRNA_Val1 + 63 tRNA_Glu2 + 59 tRNA_Ser1 + 65 tRNA_Ile12 + 53 tRNA_Asp1 + 47 tRNA_Thr3 + 35 tRNA_Lys + 43 tRNA_Pro1 + 52 tRNA_Arg2 + 25 tRNA_Phe + 14 tRNA_Tyr2 + 47 tRNA_Gln1 + 46 tRNA_Asn + 26 tRNA_His + 37 tRNA_MetM + 10 tRNA_Cys + 3 tRNA_Trp, vc = 0.6, km = [[GTP, 0.1 mM], [tRNA_Leu1~L-leucine, 0.02 uM], [tRNA_Ala1B~L-alanine, 0.02 uM], [tRNA_Gly3~glycine, 0.02 uM], [tRNA_Val1~L-valine, 0.02 uM], [tRNA_Glu2~L-glutamate, 0.02 uM], [tRNA_Ser1~L-serine, 0.02 uM], [tRNA_Ile12~L-isoleucine, 0.02 uM], [tRNA_Asp1~L-aspartate, 0.02 uM], [tRNA_Thr3~L-threonine, 0.02 uM], [tRNA_Lys~L-lysine, 0.02 uM], [tRNA_Pro1~L-proline, 0.02 uM], [tRNA_Arg2~L-arginine, 0.02 uM], [tRNA_Phe~L-phenylalanine, 0.02 uM], [tRNA_Tyr2~L-tyrosine, 0.02 uM], [tRNA_Gln1~L-glutamine, 0.02 uM], [tRNA_Asn~L-asparagine, 0.02 uM], [tRNA_His~L-histidine, 0.02 uM], [tRNA_MetM~L-methionine, 0.02 uM], [tRNA_Cys~L-cysteine, 0.02 uM], [tRNA_Trp~L-tryptophan, 0.02 uM]])
   reaction ProteinSynthesis(BasR.mRNA~Ribosome_{10}~RibosomeAuxiliary + 444 GTP + 36 tRNA_Leu1~L-leucine + 17 tRNA_Ala1B~L-alanine + 16 tRNA_Gly3~glycine + 14 tRNA_Val1~L-valine + 17 tRNA_Glu2~L-glutamate + 7 tRNA_Ser1~L-serine + 13 tRNA_Ile12~L-isoleucine + 14 tRNA_Asp1~L-aspartate + 13 tRNA_Thr3~L-threonine + 9 tRNA_Lys~L-lysine + 6 tRNA_Pro1~L-proline + 16 tRNA_Arg2~L-arginine + 3 tRNA_Phe~L-phenylalanine + 8 tRNA_Tyr2~L-tyrosine + 6 tRNA_Gln1~L-glutamine + 11 tRNA_Asn~L-asparagine + 7 tRNA_His~L-histidine + 6 tRNA_MetM~L-methionine + 1 tRNA_Cys~L-cysteine + 2 tRNA_Trp~L-tryptophan -> BasR.mRNA~Ribosome_{10}~RibosomeAuxiliary + BasR + 444 GDP + 444 Pi + 36 tRNA_Leu1 + 17 tRNA_Ala1B + 16 tRNA_Gly3 + 14 tRNA_Val1 + 17 tRNA_Glu2 + 7 tRNA_Ser1 + 13 tRNA_Ile12 + 14 tRNA_Asp1 + 13 tRNA_Thr3 + 9 tRNA_Lys + 6 tRNA_Pro1 + 16 tRNA_Arg2 + 3 tRNA_Phe + 8 tRNA_Tyr2 + 6 tRNA_Gln1 + 11 tRNA_Asn + 7 tRNA_His + 6 tRNA_MetM + 1 tRNA_Cys + 2 tRNA_Trp, vc = 0.6, km = [[GTP, 0.1 mM], [tRNA_Leu1~L-leucine, 0.02 uM], [tRNA_Ala1B~L-alanine, 0.02 uM], [tRNA_Gly3~glycine, 0.02 uM], [tRNA_Val1~L-valine, 0.02 uM], [tRNA_Glu2~L-glutamate, 0.02 uM], [tRNA_Ser1~L-serine, 0.02 uM], [tRNA_Ile12~L-isoleucine, 0.02 uM], [tRNA_Asp1~L-aspartate, 0.02 uM], [tRNA_Thr3~L-threonine, 0.02 uM], [tRNA_Lys~L-lysine, 0.02 uM], [tRNA_Pro1~L-proline, 0.02 uM], [tRNA_Arg2~L-arginine, 0.02 uM], [tRNA_Phe~L-phenylalanine, 0.02 uM], [tRNA_Tyr2~L-tyrosine, 0.02 uM], [tRNA_Gln1~L-glutamine, 0.02 uM], [tRNA_Asn~L-asparagine, 0.02 uM], [tRNA_His~L-histidine, 0.02 uM], [tRNA_MetM~L-methionine, 0.02 uM], [tRNA_Cys~L-cysteine, 0.02 uM], [tRNA_Trp~L-tryptophan, 0.02 uM]])
   reaction ProteinSynthesis(BasS.mRNA~Ribosome_{10}~RibosomeAuxiliary + 726 GTP + 54 tRNA_Leu1~L-leucine + 29 tRNA_Ala1B~L-alanine + 17 tRNA_Gly3~glycine + 25 tRNA_Val1~L-valine + 25 tRNA_Glu2~L-glutamate + 25 tRNA_Ser1~L-serine + 24 tRNA_Ile12~L-isoleucine + 19 tRNA_Asp1~L-aspartate + 19 tRNA_Thr3~L-threonine + 8 tRNA_Lys~L-lysine + 10 tRNA_Pro1~L-proline + 29 tRNA_Arg2~L-arginine + 11 tRNA_Phe~L-phenylalanine + 6 tRNA_Tyr2~L-tyrosine + 23 tRNA_Gln1~L-glutamine + 12 tRNA_Asn~L-asparagine + 12 tRNA_His~L-histidine + 10 tRNA_MetM~L-methionine + 2 tRNA_Cys~L-cysteine + 3 tRNA_Trp~L-tryptophan -> BasS.mRNA~Ribosome_{10}~RibosomeAuxiliary + BasS + 726 GDP + 726 Pi + 54 tRNA_Leu1 + 29 tRNA_Ala1B + 17 tRNA_Gly3 + 25 tRNA_Val1 + 25 tRNA_Glu2 + 25 tRNA_Ser1 + 24 tRNA_Ile12 + 19 tRNA_Asp1 + 19 tRNA_Thr3 + 8 tRNA_Lys + 10 tRNA_Pro1 + 29 tRNA_Arg2 + 11 tRNA_Phe + 6 tRNA_Tyr2 + 23 tRNA_Gln1 + 12 tRNA_Asn + 12 tRNA_His + 10 tRNA_MetM + 2 tRNA_Cys + 3 tRNA_Trp, vc = 0.6, km = [[GTP, 0.1 mM], [tRNA_Leu1~L-leucine, 0.02 uM], [tRNA_Ala1B~L-alanine, 0.02 uM], [tRNA_Gly3~glycine, 0.02 uM], [tRNA_Val1~L-valine, 0.02 uM], [tRNA_Glu2~L-glutamate, 0.02 uM], [tRNA_Ser1~L-serine, 0.02 uM], [tRNA_Ile12~L-isoleucine, 0.02 uM], [tRNA_Asp1~L-aspartate, 0.02 uM], [tRNA_Thr3~L-threonine, 0.02 uM], [tRNA_Lys~L-lysine, 0.02 uM], [tRNA_Pro1~L-proline, 0.02 uM], [tRNA_Arg2~L-arginine, 0.02 uM], [tRNA_Phe~L-phenylalanine, 0.02 uM], [tRNA_Tyr2~L-tyrosine, 0.02 uM], [tRNA_Gln1~L-glutamine, 0.02 uM], [tRNA_Asn~L-asparagine, 0.02 uM], [tRNA_His~L-histidine, 0.02 uM], [tRNA_MetM~L-methionine, 0.02 uM], [tRNA_Cys~L-cysteine, 0.02 uM], [tRNA_Trp~L-tryptophan, 0.02 uM]])
   reaction ProteinSynthesis(Bax.mRNA~Ribosome_{10}~RibosomeAuxiliary + 548 GTP + 21 tRNA_Leu1~L-leucine + 27 tRNA_Ala1B~L-alanine + 12 tRNA_Gly3~glycine + 12 tRNA_Val1~L-valine + 8 tRNA_Glu2~L-glutamate + 30 tRNA_Ser1~L-serine + 12 tRNA_Ile12~L-isoleucine + 5 tRNA_Asp1~L-aspartate + 22 tRNA_Thr3~L-threonine + 27 tRNA_Lys~L-lysine + 10 tRNA_Pro1~L-proline + 18 tRNA_Arg2~L-arginine + 6 tRNA_Phe~L-phenylalanine + 13 tRNA_Tyr2~L-tyrosine + 12 tRNA_Gln1~L-glutamine + 16 tRNA_Asn~L-asparagine + 5 tRNA_His~L-histidine + 11 tRNA_MetM~L-methionine + 2 tRNA_Cys~L-cysteine + 5 tRNA_Trp~L-tryptophan -> Bax.mRNA~Ribosome_{10}~RibosomeAuxiliary + Bax + 548 GDP + 548 Pi + 21 tRNA_Leu1 + 27 tRNA_Ala1B + 12 tRNA_Gly3 + 12 tRNA_Val1 + 8 tRNA_Glu2 + 30 tRNA_Ser1 + 12 tRNA_Ile12 + 5 tRNA_Asp1 + 22 tRNA_Thr3 + 27 tRNA_Lys + 10 tRNA_Pro1 + 18 tRNA_Arg2 + 6 tRNA_Phe + 13 tRNA_Tyr2 + 12 tRNA_Gln1 + 16 tRNA_Asn + 5 tRNA_His + 11 tRNA_MetM + 2 tRNA_Cys + 5 tRNA_Trp, vc = 0.6, km = [[GTP, 0.1 mM], [tRNA_Leu1~L-leucine, 0.02 uM], [tRNA_Ala1B~L-alanine, 0.02 uM], [tRNA_Gly3~glycine, 0.02 uM], [tRNA_Val1~L-valine, 0.02 uM], [tRNA_Glu2~L-glutamate, 0.02 uM], [tRNA_Ser1~L-serine, 0.02 uM], [tRNA_Ile12~L-isoleucine, 0.02 uM], [tRNA_Asp1~L-aspartate, 0.02 uM], [tRNA_Thr3~L-threonine, 0.02 uM], [tRNA_Lys~L-lysine, 0.02 uM], [tRNA_Pro1~L-proline, 0.02 uM], [tRNA_Arg2~L-arginine, 0.02 uM], [tRNA_Phe~L-phenylalanine, 0.02 uM], [tRNA_Tyr2~L-tyrosine, 0.02 uM], [tRNA_Gln1~L-glutamine, 0.02 uM], [tRNA_Asn~L-asparagine, 0.02 uM], [tRNA_His~L-histidine, 0.02 uM], [tRNA_MetM~L-methionine, 0.02 uM], [tRNA_Cys~L-cysteine, 0.02 uM], [tRNA_Trp~L-tryptophan, 0.02 uM]])
   reaction ProteinSynthesis(BaxL.mRNA~Ribosome_{10}~RibosomeAuxiliary + 16 GTP + 1 tRNA_Glu2~L-glutamate + 1 tRNA_Ser1~L-serine + 1 tRNA_Ile12~L-isoleucine + 1 tRNA_Asp1~L-aspartate + 1 tRNA_Thr3~L-threonine + 1 tRNA_Lys~L-lysine + 1 tRNA_Gln1~L-glutamine + 1 tRNA_MetM~L-methionine -> BaxL.mRNA~Ribosome_{10}~RibosomeAuxiliary + BaxL + 16 GDP + 16 Pi + 1 tRNA_Glu2 + 1 tRNA_Ser1 + 1 tRNA_Ile12 + 1 tRNA_Asp1 + 1 tRNA_Thr3 + 1 tRNA_Lys + 1 tRNA_Gln1 + 1 tRNA_MetM, vc = 0.6, km = [[GTP, 0.1 mM], [tRNA_Glu2~L-glutamate, 0.02 uM], [tRNA_Ser1~L-serine, 0.02 uM], [tRNA_Ile12~L-isoleucine, 0.02 uM], [tRNA_Asp1~L-aspartate, 0.02 uM], [tRNA_Thr3~L-threonine, 0.02 uM], [tRNA_Lys~L-lysine, 0.02 uM], [tRNA_Gln1~L-glutamine, 0.02 uM], [tRNA_MetM~L-methionine, 0.02 uM]])
   reaction ProteinSynthesis(Bcp.mRNA~Ribosome_{10}~RibosomeAuxiliary + 312 GTP + 15 tRNA_Leu1~L-leucine + 8 tRNA_Ala1B~L-alanine + 12 tRNA_Gly3~glycine + 11 tRNA_Val1~L-valine + 10 tRNA_Glu2~L-glutamate + 7 tRNA_Ser1~L-serine + 6 tRNA_Ile12~L-isoleucine + 16 tRNA_Asp1~L-aspartate + 7 tRNA_Thr3~L-threonine + 13 tRNA_Lys~L-lysine + 6 tRNA_Pro1~L-proline + 4 tRNA_Arg2~L-arginine + 10 tRNA_Phe~L-phenylalanine + 3 tRNA_Tyr2~L-tyrosine + 7 tRNA_Gln1~L-glutamine + 6 tRNA_Asn~L-asparagine + 6 tRNA_His~L-histidine + 4 tRNA_MetM~L-methionine + 3 tRNA_Cys~L-cysteine + 2 tRNA_Trp~L-tryptophan -> Bcp.mRNA~Ribosome_{10}~RibosomeAuxiliary + Bcp + 312 GDP + 312 Pi + 15 tRNA_Leu1 + 8 tRNA_Ala1B + 12 tRNA_Gly3 + 11 tRNA_Val1 + 10 tRNA_Glu2 + 7 tRNA_Ser1 + 6 tRNA_Ile12 + 16 tRNA_Asp1 + 7 tRNA_Thr3 + 13 tRNA_Lys + 6 tRNA_Pro1 + 4 tRNA_Arg2 + 10 tRNA_Phe + 3 tRNA_Tyr2 + 7 tRNA_Gln1 + 6 tRNA_Asn + 6 tRNA_His + 4 tRNA_MetM + 3 tRNA_Cys + 2 tRNA_Trp, vc = 0.6, km = [[GTP, 0.1 mM], [tRNA_Leu1~L-leucine, 0.02 uM], [tRNA_Ala1B~L-alanine, 0.02 uM], [tRNA_Gly3~glycine, 0.02 uM], [tRNA_Val1~L-valine, 0.02 uM], [tRNA_Glu2~L-glutamate, 0.02 uM], [tRNA_Ser1~L-serine, 0.02 uM], [tRNA_Ile12~L-isoleucine, 0.02 uM], [tRNA_Asp1~L-aspartate, 0.02 uM], [tRNA_Thr3~L-threonine, 0.02 uM], [tRNA_Lys~L-lysine, 0.02 uM], [tRNA_Pro1~L-proline, 0.02 uM], [tRNA_Arg2~L-arginine, 0.02 uM], [tRNA_Phe~L-phenylalanine, 0.02 uM], [tRNA_Tyr2~L-tyrosine, 0.02 uM], [tRNA_Gln1~L-glutamine, 0.02 uM], [tRNA_Asn~L-asparagine, 0.02 uM], [tRNA_His~L-histidine, 0.02 uM], [tRNA_MetM~L-methionine, 0.02 uM], [tRNA_Cys~L-cysteine, 0.02 uM], [tRNA_Trp~L-tryptophan, 0.02 uM]])
   reaction ProteinSynthesis(Bcr.mRNA~Ribosome_{10}~RibosomeAuxiliary + 792 GTP + 45 tRNA_Leu1~L-leucine + 52 tRNA_Ala1B~L-alanine + 28 tRNA_Gly3~glycine + 30 tRNA_Val1~L-valine + 7 tRNA_Glu2~L-glutamate + 32 tRNA_Ser1~L-serine + 33 tRNA_Ile12~L-isoleucine + 5 tRNA_Asp1~L-aspartate + 17 tRNA_Thr3~L-threonine + 6 tRNA_Lys~L-lysine + 17 tRNA_Pro1~L-proline + 17 tRNA_Arg2~L-arginine + 37 tRNA_Phe~L-phenylalanine + 10 tRNA_Tyr2~L-tyrosine + 7 tRNA_Gln1~L-glutamine + 10 tRNA_Asn~L-asparagine + 7 tRNA_His~L-histidine + 23 tRNA_MetM~L-methionine + 4 tRNA_Cys~L-cysteine + 9 tRNA_Trp~L-tryptophan -> Bcr.mRNA~Ribosome_{10}~RibosomeAuxiliary + Bcr + 792 GDP + 792 Pi + 45 tRNA_Leu1 + 52 tRNA_Ala1B + 28 tRNA_Gly3 + 30 tRNA_Val1 + 7 tRNA_Glu2 + 32 tRNA_Ser1 + 33 tRNA_Ile12 + 5 tRNA_Asp1 + 17 tRNA_Thr3 + 6 tRNA_Lys + 17 tRNA_Pro1 + 17 tRNA_Arg2 + 37 tRNA_Phe + 10 tRNA_Tyr2 + 7 tRNA_Gln1 + 10 tRNA_Asn + 7 tRNA_His + 23 tRNA_MetM + 4 tRNA_Cys + 9 tRNA_Trp, vc = 0.6, km = [[GTP, 0.1 mM], [tRNA_Leu1~L-leucine, 0.02 uM], [tRNA_Ala1B~L-alanine, 0.02 uM], [tRNA_Gly3~glycine, 0.02 uM], [tRNA_Val1~L-valine, 0.02 uM], [tRNA_Glu2~L-glutamate, 0.02 uM], [tRNA_Ser1~L-serine, 0.02 uM], [tRNA_Ile12~L-isoleucine, 0.02 uM], [tRNA_Asp1~L-aspartate, 0.02 uM], [tRNA_Thr3~L-threonine, 0.02 uM], [tRNA_Lys~L-lysine, 0.02 uM], [tRNA_Pro1~L-proline, 0.02 uM], [tRNA_Arg2~L-arginine, 0.02 uM], [tRNA_Phe~L-phenylalanine, 0.02 uM], [tRNA_Tyr2~L-tyrosine, 0.02 uM], [tRNA_Gln1~L-glutamine, 0.02 uM], [tRNA_Asn~L-asparagine, 0.02 uM], [tRNA_His~L-histidine, 0.02 uM], [tRNA_MetM~L-methionine, 0.02 uM], [tRNA_Cys~L-cysteine, 0.02 uM], [tRNA_Trp~L-tryptophan, 0.02 uM]])
   reaction ProteinSynthesis(BcsA.mRNA~Ribosome_{10}~RibosomeAuxiliary + 1744 GTP + 102 tRNA_Leu1~L-leucine + 64 tRNA_Ala1B~L-alanine + 55 tRNA_Gly3~glycine + 64 tRNA_Val1~L-valine + 37 tRNA_Glu2~L-glutamate + 46 tRNA_Ser1~L-serine + 59 tRNA_Ile12~L-isoleucine + 31 tRNA_Asp1~L-aspartate + 43 tRNA_Thr3~L-threonine + 33 tRNA_Lys~L-lysine + 49 tRNA_Pro1~L-proline + 62 tRNA_Arg2~L-arginine + 46 tRNA_Phe~L-phenylalanine + 30 tRNA_Tyr2~L-tyrosine + 36 tRNA_Gln1~L-glutamine + 29 tRNA_Asn~L-asparagine + 26 tRNA_His~L-histidine + 23 tRNA_MetM~L-methionine + 11 tRNA_Cys~L-cysteine + 26 tRNA_Trp~L-tryptophan -> BcsA.mRNA~Ribosome_{10}~RibosomeAuxiliary + BcsA + 1744 GDP + 1744 Pi + 102 tRNA_Leu1 + 64 tRNA_Ala1B + 55 tRNA_Gly3 + 64 tRNA_Val1 + 37 tRNA_Glu2 + 46 tRNA_Ser1 + 59 tRNA_Ile12 + 31 tRNA_Asp1 + 43 tRNA_Thr3 + 33 tRNA_Lys + 49 tRNA_Pro1 + 62 tRNA_Arg2 + 46 tRNA_Phe + 30 tRNA_Tyr2 + 36 tRNA_Gln1 + 29 tRNA_Asn + 26 tRNA_His + 23 tRNA_MetM + 11 tRNA_Cys + 26 tRNA_Trp, vc = 0.6, km = [[GTP, 0.1 mM], [tRNA_Leu1~L-leucine, 0.02 uM], [tRNA_Ala1B~L-alanine, 0.02 uM], [tRNA_Gly3~glycine, 0.02 uM], [tRNA_Val1~L-valine, 0.02 uM], [tRNA_Glu2~L-glutamate, 0.02 uM], [tRNA_Ser1~L-serine, 0.02 uM], [tRNA_Ile12~L-isoleucine, 0.02 uM], [tRNA_Asp1~L-aspartate, 0.02 uM], [tRNA_Thr3~L-threonine, 0.02 uM], [tRNA_Lys~L-lysine, 0.02 uM], [tRNA_Pro1~L-proline, 0.02 uM], [tRNA_Arg2~L-arginine, 0.02 uM], [tRNA_Phe~L-phenylalanine, 0.02 uM], [tRNA_Tyr2~L-tyrosine, 0.02 uM], [tRNA_Gln1~L-glutamine, 0.02 uM], [tRNA_Asn~L-asparagine, 0.02 uM], [tRNA_His~L-histidine, 0.02 uM], [tRNA_MetM~L-methionine, 0.02 uM], [tRNA_Cys~L-cysteine, 0.02 uM], [tRNA_Trp~L-tryptophan, 0.02 uM]])
   reaction ProteinSynthesis(BcsB.mRNA~Ribosome_{10}~RibosomeAuxiliary + 1558 GTP + 77 tRNA_Leu1~L-leucine + 61 tRNA_Ala1B~L-alanine + 49 tRNA_Gly3~glycine + 63 tRNA_Val1~L-valine + 27 tRNA_Glu2~L-glutamate + 51 tRNA_Ser1~L-serine + 42 tRNA_Ile12~L-isoleucine + 51 tRNA_Asp1~L-aspartate + 40 tRNA_Thr3~L-threonine + 30 tRNA_Lys~L-lysine + 62 tRNA_Pro1~L-proline + 40 tRNA_Arg2~L-arginine + 35 tRNA_Phe~L-phenylalanine + 19 tRNA_Tyr2~L-tyrosine + 40 tRNA_Gln1~L-glutamine + 44 tRNA_Asn~L-asparagine + 8 tRNA_His~L-histidine + 27 tRNA_MetM~L-methionine + 3 tRNA_Cys~L-cysteine + 10 tRNA_Trp~L-tryptophan -> BcsB.mRNA~Ribosome_{10}~RibosomeAuxiliary + BcsB + 1558 GDP + 1558 Pi + 77 tRNA_Leu1 + 61 tRNA_Ala1B + 49 tRNA_Gly3 + 63 tRNA_Val1 + 27 tRNA_Glu2 + 51 tRNA_Ser1 + 42 tRNA_Ile12 + 51 tRNA_Asp1 + 40 tRNA_Thr3 + 30 tRNA_Lys + 62 tRNA_Pro1 + 40 tRNA_Arg2 + 35 tRNA_Phe + 19 tRNA_Tyr2 + 40 tRNA_Gln1 + 44 tRNA_Asn + 8 tRNA_His + 27 tRNA_MetM + 3 tRNA_Cys + 10 tRNA_Trp, vc = 0.6, km = [[GTP, 0.1 mM], [tRNA_Leu1~L-leucine, 0.02 uM], [tRNA_Ala1B~L-alanine, 0.02 uM], [tRNA_Gly3~glycine, 0.02 uM], [tRNA_Val1~L-valine, 0.02 uM], [tRNA_Glu2~L-glutamate, 0.02 uM], [tRNA_Ser1~L-serine, 0.02 uM], [tRNA_Ile12~L-isoleucine, 0.02 uM], [tRNA_Asp1~L-aspartate, 0.02 uM], [tRNA_Thr3~L-threonine, 0.02 uM], [tRNA_Lys~L-lysine, 0.02 uM], [tRNA_Pro1~L-proline, 0.02 uM], [tRNA_Arg2~L-arginine, 0.02 uM], [tRNA_Phe~L-phenylalanine, 0.02 uM], [tRNA_Tyr2~L-tyrosine, 0.02 uM], [tRNA_Gln1~L-glutamine, 0.02 uM], [tRNA_Asn~L-asparagine, 0.02 uM], [tRNA_His~L-histidine, 0.02 uM], [tRNA_MetM~L-methionine, 0.02 uM], [tRNA_Cys~L-cysteine, 0.02 uM], [tRNA_Trp~L-tryptophan, 0.02 uM]])
   reaction ProteinSynthesis(BcsC.mRNA~Ribosome_{10}~RibosomeAuxiliary + 2314 GTP + 109 tRNA_Leu1~L-leucine + 144 tRNA_Ala1B~L-alanine + 83 tRNA_Gly3~glycine + 55 tRNA_Val1~L-valine + 47 tRNA_Glu2~L-glutamate + 92 tRNA_Ser1~L-serine + 35 tRNA_Ile12~L-isoleucine + 86 tRNA_Asp1~L-aspartate + 55 tRNA_Thr3~L-threonine + 43 tRNA_Lys~L-lysine + 45 tRNA_Pro1~L-proline + 81 tRNA_Arg2~L-arginine + 23 tRNA_Phe~L-phenylalanine + 41 tRNA_Tyr2~L-tyrosine + 88 tRNA_Gln1~L-glutamine + 64 tRNA_Asn~L-asparagine + 11 tRNA_His~L-histidine + 24 tRNA_MetM~L-methionine + 2 tRNA_Cys~L-cysteine + 29 tRNA_Trp~L-tryptophan -> BcsC.mRNA~Ribosome_{10}~RibosomeAuxiliary + BcsC + 2314 GDP + 2314 Pi + 109 tRNA_Leu1 + 144 tRNA_Ala1B + 83 tRNA_Gly3 + 55 tRNA_Val1 + 47 tRNA_Glu2 + 92 tRNA_Ser1 + 35 tRNA_Ile12 + 86 tRNA_Asp1 + 55 tRNA_Thr3 + 43 tRNA_Lys + 45 tRNA_Pro1 + 81 tRNA_Arg2 + 23 tRNA_Phe + 41 tRNA_Tyr2 + 88 tRNA_Gln1 + 64 tRNA_Asn + 11 tRNA_His + 24 tRNA_MetM + 2 tRNA_Cys + 29 tRNA_Trp, vc = 0.6, km = [[GTP, 0.1 mM], [tRNA_Leu1~L-leucine, 0.02 uM], [tRNA_Ala1B~L-alanine, 0.02 uM], [tRNA_Gly3~glycine, 0.02 uM], [tRNA_Val1~L-valine, 0.02 uM], [tRNA_Glu2~L-glutamate, 0.02 uM], [tRNA_Ser1~L-serine, 0.02 uM], [tRNA_Ile12~L-isoleucine, 0.02 uM], [tRNA_Asp1~L-aspartate, 0.02 uM], [tRNA_Thr3~L-threonine, 0.02 uM], [tRNA_Lys~L-lysine, 0.02 uM], [tRNA_Pro1~L-proline, 0.02 uM], [tRNA_Arg2~L-arginine, 0.02 uM], [tRNA_Phe~L-phenylalanine, 0.02 uM], [tRNA_Tyr2~L-tyrosine, 0.02 uM], [tRNA_Gln1~L-glutamine, 0.02 uM], [tRNA_Asn~L-asparagine, 0.02 uM], [tRNA_His~L-histidine, 0.02 uM], [tRNA_MetM~L-methionine, 0.02 uM], [tRNA_Cys~L-cysteine, 0.02 uM], [tRNA_Trp~L-tryptophan, 0.02 uM]])
   reaction ProteinSynthesis(BcsE.mRNA~Ribosome_{10}~RibosomeAuxiliary + 1046 GTP + 64 tRNA_Leu1~L-leucine + 38 tRNA_Ala1B~L-alanine + 24 tRNA_Gly3~glycine + 31 tRNA_Val1~L-valine + 29 tRNA_Glu2~L-glutamate + 37 tRNA_Ser1~L-serine + 31 tRNA_Ile12~L-isoleucine + 28 tRNA_Asp1~L-aspartate + 19 tRNA_Thr3~L-threonine + 15 tRNA_Lys~L-lysine + 28 tRNA_Pro1~L-proline + 36 tRNA_Arg2~L-arginine + 20 tRNA_Phe~L-phenylalanine + 5 tRNA_Tyr2~L-tyrosine + 31 tRNA_Gln1~L-glutamine + 35 tRNA_Asn~L-asparagine + 13 tRNA_His~L-histidine + 16 tRNA_MetM~L-methionine + 9 tRNA_Cys~L-cysteine + 14 tRNA_Trp~L-tryptophan -> BcsE.mRNA~Ribosome_{10}~RibosomeAuxiliary + BcsE + 1046 GDP + 1046 Pi + 64 tRNA_Leu1 + 38 tRNA_Ala1B + 24 tRNA_Gly3 + 31 tRNA_Val1 + 29 tRNA_Glu2 + 37 tRNA_Ser1 + 31 tRNA_Ile12 + 28 tRNA_Asp1 + 19 tRNA_Thr3 + 15 tRNA_Lys + 28 tRNA_Pro1 + 36 tRNA_Arg2 + 20 tRNA_Phe + 5 tRNA_Tyr2 + 31 tRNA_Gln1 + 35 tRNA_Asn + 13 tRNA_His + 16 tRNA_MetM + 9 tRNA_Cys + 14 tRNA_Trp, vc = 0.6, km = [[GTP, 0.1 mM], [tRNA_Leu1~L-leucine, 0.02 uM], [tRNA_Ala1B~L-alanine, 0.02 uM], [tRNA_Gly3~glycine, 0.02 uM], [tRNA_Val1~L-valine, 0.02 uM], [tRNA_Glu2~L-glutamate, 0.02 uM], [tRNA_Ser1~L-serine, 0.02 uM], [tRNA_Ile12~L-isoleucine, 0.02 uM], [tRNA_Asp1~L-aspartate, 0.02 uM], [tRNA_Thr3~L-threonine, 0.02 uM], [tRNA_Lys~L-lysine, 0.02 uM], [tRNA_Pro1~L-proline, 0.02 uM], [tRNA_Arg2~L-arginine, 0.02 uM], [tRNA_Phe~L-phenylalanine, 0.02 uM], [tRNA_Tyr2~L-tyrosine, 0.02 uM], [tRNA_Gln1~L-glutamine, 0.02 uM], [tRNA_Asn~L-asparagine, 0.02 uM], [tRNA_His~L-histidine, 0.02 uM], [tRNA_MetM~L-methionine, 0.02 uM], [tRNA_Cys~L-cysteine, 0.02 uM], [tRNA_Trp~L-tryptophan, 0.02 uM]])
   reaction ProteinSynthesis(BcsF.mRNA~Ribosome_{10}~RibosomeAuxiliary + 126 GTP + 7 tRNA_Leu1~L-leucine + 6 tRNA_Ala1B~L-alanine + 2 tRNA_Gly3~glycine + 3 tRNA_Val1~L-valine + 2 tRNA_Glu2~L-glutamate + 2 tRNA_Ser1~L-serine + 7 tRNA_Ile12~L-isoleucine + 2 tRNA_Asp1~L-aspartate + 5 tRNA_Thr3~L-threonine + 5 tRNA_Lys~L-lysine + 3 tRNA_Pro1~L-proline + 9 tRNA_Arg2~L-arginine + 4 tRNA_Phe~L-phenylalanine + 2 tRNA_Tyr2~L-tyrosine + 1 tRNA_His~L-histidine + 2 tRNA_MetM~L-methionine + 1 tRNA_Cys~L-cysteine -> BcsF.mRNA~Ribosome_{10}~RibosomeAuxiliary + BcsF + 126 GDP + 126 Pi + 7 tRNA_Leu1 + 6 tRNA_Ala1B + 2 tRNA_Gly3 + 3 tRNA_Val1 + 2 tRNA_Glu2 + 2 tRNA_Ser1 + 7 tRNA_Ile12 + 2 tRNA_Asp1 + 5 tRNA_Thr3 + 5 tRNA_Lys + 3 tRNA_Pro1 + 9 tRNA_Arg2 + 4 tRNA_Phe + 2 tRNA_Tyr2 + 1 tRNA_His + 2 tRNA_MetM + 1 tRNA_Cys, vc = 0.6, km = [[GTP, 0.1 mM], [tRNA_Leu1~L-leucine, 0.02 uM], [tRNA_Ala1B~L-alanine, 0.02 uM], [tRNA_Gly3~glycine, 0.02 uM], [tRNA_Val1~L-valine, 0.02 uM], [tRNA_Glu2~L-glutamate, 0.02 uM], [tRNA_Ser1~L-serine, 0.02 uM], [tRNA_Ile12~L-isoleucine, 0.02 uM], [tRNA_Asp1~L-aspartate, 0.02 uM], [tRNA_Thr3~L-threonine, 0.02 uM], [tRNA_Lys~L-lysine, 0.02 uM], [tRNA_Pro1~L-proline, 0.02 uM], [tRNA_Arg2~L-arginine, 0.02 uM], [tRNA_Phe~L-phenylalanine, 0.02 uM], [tRNA_Tyr2~L-tyrosine, 0.02 uM], [tRNA_His~L-histidine, 0.02 uM], [tRNA_MetM~L-methionine, 0.02 uM], [tRNA_Cys~L-cysteine, 0.02 uM]])
   reaction ProteinSynthesis(BcsG.mRNA~Ribosome_{10}~RibosomeAuxiliary + 1118 GTP + 63 tRNA_Leu1~L-leucine + 45 tRNA_Ala1B~L-alanine + 42 tRNA_Gly3~glycine + 40 tRNA_Val1~L-valine + 16 tRNA_Glu2~L-glutamate + 40 tRNA_Ser1~L-serine + 23 tRNA_Ile12~L-isoleucine + 28 tRNA_Asp1~L-aspartate + 35 tRNA_Thr3~L-threonine + 20 tRNA_Lys~L-lysine + 36 tRNA_Pro1~L-proline + 18 tRNA_Arg2~L-arginine + 35 tRNA_Phe~L-phenylalanine + 16 tRNA_Tyr2~L-tyrosine + 24 tRNA_Gln1~L-glutamine + 30 tRNA_Asn~L-asparagine + 13 tRNA_His~L-histidine + 14 tRNA_MetM~L-methionine + 3 tRNA_Cys~L-cysteine + 18 tRNA_Trp~L-tryptophan -> BcsG.mRNA~Ribosome_{10}~RibosomeAuxiliary + BcsG + 1118 GDP + 1118 Pi + 63 tRNA_Leu1 + 45 tRNA_Ala1B + 42 tRNA_Gly3 + 40 tRNA_Val1 + 16 tRNA_Glu2 + 40 tRNA_Ser1 + 23 tRNA_Ile12 + 28 tRNA_Asp1 + 35 tRNA_Thr3 + 20 tRNA_Lys + 36 tRNA_Pro1 + 18 tRNA_Arg2 + 35 tRNA_Phe + 16 tRNA_Tyr2 + 24 tRNA_Gln1 + 30 tRNA_Asn + 13 tRNA_His + 14 tRNA_MetM + 3 tRNA_Cys + 18 tRNA_Trp, vc = 0.6, km = [[GTP, 0.1 mM], [tRNA_Leu1~L-leucine, 0.02 uM], [tRNA_Ala1B~L-alanine, 0.02 uM], [tRNA_Gly3~glycine, 0.02 uM], [tRNA_Val1~L-valine, 0.02 uM], [tRNA_Glu2~L-glutamate, 0.02 uM], [tRNA_Ser1~L-serine, 0.02 uM], [tRNA_Ile12~L-isoleucine, 0.02 uM], [tRNA_Asp1~L-aspartate, 0.02 uM], [tRNA_Thr3~L-threonine, 0.02 uM], [tRNA_Lys~L-lysine, 0.02 uM], [tRNA_Pro1~L-proline, 0.02 uM], [tRNA_Arg2~L-arginine, 0.02 uM], [tRNA_Phe~L-phenylalanine, 0.02 uM], [tRNA_Tyr2~L-tyrosine, 0.02 uM], [tRNA_Gln1~L-glutamine, 0.02 uM], [tRNA_Asn~L-asparagine, 0.02 uM], [tRNA_His~L-histidine, 0.02 uM], [tRNA_MetM~L-methionine, 0.02 uM], [tRNA_Cys~L-cysteine, 0.02 uM], [tRNA_Trp~L-tryptophan, 0.02 uM]])
   reaction ProteinSynthesis(BcsQ.mRNA~Ribosome_{10}~RibosomeAuxiliary + 600 GTP + 27 tRNA_Leu1~L-leucine + 27 tRNA_Ala1B~L-alanine + 25 tRNA_Gly3~glycine + 23 tRNA_Val1~L-valine + 20 tRNA_Glu2~L-glutamate + 19 tRNA_Ser1~L-serine + 17 tRNA_Ile12~L-isoleucine + 17 tRNA_Asp1~L-aspartate + 16 tRNA_Thr3~L-threonine + 15 tRNA_Lys~L-lysine + 14 tRNA_Pro1~L-proline + 14 tRNA_Arg2~L-arginine + 13 tRNA_Phe~L-phenylalanine + 10 tRNA_Tyr2~L-tyrosine + 10 tRNA_Gln1~L-glutamine + 10 tRNA_Asn~L-asparagine + 8 tRNA_His~L-histidine + 7 tRNA_MetM~L-methionine + 4 tRNA_Cys~L-cysteine + 4 tRNA_Trp~L-tryptophan -> BcsQ.mRNA~Ribosome_{10}~RibosomeAuxiliary + BcsQ + 600 GDP + 600 Pi + 27 tRNA_Leu1 + 27 tRNA_Ala1B + 25 tRNA_Gly3 + 23 tRNA_Val1 + 20 tRNA_Glu2 + 19 tRNA_Ser1 + 17 tRNA_Ile12 + 17 tRNA_Asp1 + 16 tRNA_Thr3 + 15 tRNA_Lys + 14 tRNA_Pro1 + 14 tRNA_Arg2 + 13 tRNA_Phe + 10 tRNA_Tyr2 + 10 tRNA_Gln1 + 10 tRNA_Asn + 8 tRNA_His + 7 tRNA_MetM + 4 tRNA_Cys + 4 tRNA_Trp, vc = 0.6, km = [[GTP, 0.1 mM], [tRNA_Leu1~L-leucine, 0.02 uM], [tRNA_Ala1B~L-alanine, 0.02 uM], [tRNA_Gly3~glycine, 0.02 uM], [tRNA_Val1~L-valine, 0.02 uM], [tRNA_Glu2~L-glutamate, 0.02 uM], [tRNA_Ser1~L-serine, 0.02 uM], [tRNA_Ile12~L-isoleucine, 0.02 uM], [tRNA_Asp1~L-aspartate, 0.02 uM], [tRNA_Thr3~L-threonine, 0.02 uM], [tRNA_Lys~L-lysine, 0.02 uM], [tRNA_Pro1~L-proline, 0.02 uM], [tRNA_Arg2~L-arginine, 0.02 uM], [tRNA_Phe~L-phenylalanine, 0.02 uM], [tRNA_Tyr2~L-tyrosine, 0.02 uM], [tRNA_Gln1~L-glutamine, 0.02 uM], [tRNA_Asn~L-asparagine, 0.02 uM], [tRNA_His~L-histidine, 0.02 uM], [tRNA_MetM~L-methionine, 0.02 uM], [tRNA_Cys~L-cysteine, 0.02 uM], [tRNA_Trp~L-tryptophan, 0.02 uM]])
   reaction ProteinSynthesis(BcsZ.mRNA~Ribosome_{10}~RibosomeAuxiliary + 736 GTP + 34 tRNA_Leu1~L-leucine + 35 tRNA_Ala1B~L-alanine + 27 tRNA_Gly3~glycine + 19 tRNA_Val1~L-valine + 19 tRNA_Glu2~L-glutamate + 25 tRNA_Ser1~L-serine + 9 tRNA_Ile12~L-isoleucine + 22 tRNA_Asp1~L-aspartate + 19 tRNA_Thr3~L-threonine + 22 tRNA_Lys~L-lysine + 20 tRNA_Pro1~L-proline + 22 tRNA_Arg2~L-arginine + 17 tRNA_Phe~L-phenylalanine + 12 tRNA_Tyr2~L-tyrosine + 19 tRNA_Gln1~L-glutamine + 16 tRNA_Asn~L-asparagine + 2 tRNA_His~L-histidine + 11 tRNA_MetM~L-methionine + 2 tRNA_Cys~L-cysteine + 16 tRNA_Trp~L-tryptophan -> BcsZ.mRNA~Ribosome_{10}~RibosomeAuxiliary + BcsZ + 736 GDP + 736 Pi + 34 tRNA_Leu1 + 35 tRNA_Ala1B + 27 tRNA_Gly3 + 19 tRNA_Val1 + 19 tRNA_Glu2 + 25 tRNA_Ser1 + 9 tRNA_Ile12 + 22 tRNA_Asp1 + 19 tRNA_Thr3 + 22 tRNA_Lys + 20 tRNA_Pro1 + 22 tRNA_Arg2 + 17 tRNA_Phe + 12 tRNA_Tyr2 + 19 tRNA_Gln1 + 16 tRNA_Asn + 2 tRNA_His + 11 tRNA_MetM + 2 tRNA_Cys + 16 tRNA_Trp, vc = 0.6, km = [[GTP, 0.1 mM], [tRNA_Leu1~L-leucine, 0.02 uM], [tRNA_Ala1B~L-alanine, 0.02 uM], [tRNA_Gly3~glycine, 0.02 uM], [tRNA_Val1~L-valine, 0.02 uM], [tRNA_Glu2~L-glutamate, 0.02 uM], [tRNA_Ser1~L-serine, 0.02 uM], [tRNA_Ile12~L-isoleucine, 0.02 uM], [tRNA_Asp1~L-aspartate, 0.02 uM], [tRNA_Thr3~L-threonine, 0.02 uM], [tRNA_Lys~L-lysine, 0.02 uM], [tRNA_Pro1~L-proline, 0.02 uM], [tRNA_Arg2~L-arginine, 0.02 uM], [tRNA_Phe~L-phenylalanine, 0.02 uM], [tRNA_Tyr2~L-tyrosine, 0.02 uM], [tRNA_Gln1~L-glutamine, 0.02 uM], [tRNA_Asn~L-asparagine, 0.02 uM], [tRNA_His~L-histidine, 0.02 uM], [tRNA_MetM~L-methionine, 0.02 uM], [tRNA_Cys~L-cysteine, 0.02 uM], [tRNA_Trp~L-tryptophan, 0.02 uM]])
   reaction ProteinSynthesis(BdcA.mRNA~Ribosome_{10}~RibosomeAuxiliary + 474 GTP + 14 tRNA_Leu1~L-leucine + 38 tRNA_Ala1B~L-alanine + 30 tRNA_Gly3~glycine + 19 tRNA_Val1~L-valine + 8 tRNA_Glu2~L-glutamate + 10 tRNA_Ser1~L-serine + 17 tRNA_Ile12~L-isoleucine + 16 tRNA_Asp1~L-aspartate + 11 tRNA_Thr3~L-threonine + 7 tRNA_Lys~L-lysine + 10 tRNA_Pro1~L-proline + 16 tRNA_Arg2~L-arginine + 9 tRNA_Phe~L-phenylalanine + 3 tRNA_Tyr2~L-tyrosine + 5 tRNA_Gln1~L-glutamine + 8 tRNA_Asn~L-asparagine + 5 tRNA_His~L-histidine + 10 tRNA_MetM~L-methionine + 1 tRNA_Trp~L-tryptophan -> BdcA.mRNA~Ribosome_{10}~RibosomeAuxiliary + BdcA + 474 GDP + 474 Pi + 14 tRNA_Leu1 + 38 tRNA_Ala1B + 30 tRNA_Gly3 + 19 tRNA_Val1 + 8 tRNA_Glu2 + 10 tRNA_Ser1 + 17 tRNA_Ile12 + 16 tRNA_Asp1 + 11 tRNA_Thr3 + 7 tRNA_Lys + 10 tRNA_Pro1 + 16 tRNA_Arg2 + 9 tRNA_Phe + 3 tRNA_Tyr2 + 5 tRNA_Gln1 + 8 tRNA_Asn + 5 tRNA_His + 10 tRNA_MetM + 1 tRNA_Trp, vc = 0.6, km = [[GTP, 0.1 mM], [tRNA_Leu1~L-leucine, 0.02 uM], [tRNA_Ala1B~L-alanine, 0.02 uM], [tRNA_Gly3~glycine, 0.02 uM], [tRNA_Val1~L-valine, 0.02 uM], [tRNA_Glu2~L-glutamate, 0.02 uM], [tRNA_Ser1~L-serine, 0.02 uM], [tRNA_Ile12~L-isoleucine, 0.02 uM], [tRNA_Asp1~L-aspartate, 0.02 uM], [tRNA_Thr3~L-threonine, 0.02 uM], [tRNA_Lys~L-lysine, 0.02 uM], [tRNA_Pro1~L-proline, 0.02 uM], [tRNA_Arg2~L-arginine, 0.02 uM], [tRNA_Phe~L-phenylalanine, 0.02 uM], [tRNA_Tyr2~L-tyrosine, 0.02 uM], [tRNA_Gln1~L-glutamine, 0.02 uM], [tRNA_Asn~L-asparagine, 0.02 uM], [tRNA_His~L-histidine, 0.02 uM], [tRNA_MetM~L-methionine, 0.02 uM], [tRNA_Trp~L-tryptophan, 0.02 uM]])
   reaction ProteinSynthesis(BdcR.mRNA~Ribosome_{10}~RibosomeAuxiliary + 394 GTP + 13 tRNA_Leu1~L-leucine + 27 tRNA_Ala1B~L-alanine + 14 tRNA_Gly3~glycine + 15 tRNA_Val1~L-valine + 14 tRNA_Glu2~L-glutamate + 12 tRNA_Ser1~L-serine + 11 tRNA_Ile12~L-isoleucine + 9 tRNA_Asp1~L-aspartate + 9 tRNA_Thr3~L-threonine + 8 tRNA_Lys~L-lysine + 9 tRNA_Pro1~L-proline + 14 tRNA_Arg2~L-arginine + 6 tRNA_Phe~L-phenylalanine + 8 tRNA_Tyr2~L-tyrosine + 9 tRNA_Gln1~L-glutamine + 3 tRNA_Asn~L-asparagine + 6 tRNA_His~L-histidine + 5 tRNA_MetM~L-methionine + 5 tRNA_Cys~L-cysteine -> BdcR.mRNA~Ribosome_{10}~RibosomeAuxiliary + BdcR + 394 GDP + 394 Pi + 13 tRNA_Leu1 + 27 tRNA_Ala1B + 14 tRNA_Gly3 + 15 tRNA_Val1 + 14 tRNA_Glu2 + 12 tRNA_Ser1 + 11 tRNA_Ile12 + 9 tRNA_Asp1 + 9 tRNA_Thr3 + 8 tRNA_Lys + 9 tRNA_Pro1 + 14 tRNA_Arg2 + 6 tRNA_Phe + 8 tRNA_Tyr2 + 9 tRNA_Gln1 + 3 tRNA_Asn + 6 tRNA_His + 5 tRNA_MetM + 5 tRNA_Cys, vc = 0.6, km = [[GTP, 0.1 mM], [tRNA_Leu1~L-leucine, 0.02 uM], [tRNA_Ala1B~L-alanine, 0.02 uM], [tRNA_Gly3~glycine, 0.02 uM], [tRNA_Val1~L-valine, 0.02 uM], [tRNA_Glu2~L-glutamate, 0.02 uM], [tRNA_Ser1~L-serine, 0.02 uM], [tRNA_Ile12~L-isoleucine, 0.02 uM], [tRNA_Asp1~L-aspartate, 0.02 uM], [tRNA_Thr3~L-threonine, 0.02 uM], [tRNA_Lys~L-lysine, 0.02 uM], [tRNA_Pro1~L-proline, 0.02 uM], [tRNA_Arg2~L-arginine, 0.02 uM], [tRNA_Phe~L-phenylalanine, 0.02 uM], [tRNA_Tyr2~L-tyrosine, 0.02 uM], [tRNA_Gln1~L-glutamine, 0.02 uM], [tRNA_Asn~L-asparagine, 0.02 uM], [tRNA_His~L-histidine, 0.02 uM], [tRNA_MetM~L-methionine, 0.02 uM], [tRNA_Cys~L-cysteine, 0.02 uM]])
   reaction ProteinSynthesis(Bdm.mRNA~Ribosome_{10}~RibosomeAuxiliary + 142 GTP + 6 tRNA_Leu1~L-leucine + 6 tRNA_Ala1B~L-alanine + 3 tRNA_Gly3~glycine + 6 tRNA_Val1~L-valine + 6 tRNA_Glu2~L-glutamate + 4 tRNA_Ser1~L-serine + 5 tRNA_Ile12~L-isoleucine + 5 tRNA_Asp1~L-aspartate + 6 tRNA_Thr3~L-threonine + 1 tRNA_Lys~L-lysine + 2 tRNA_Pro1~L-proline + 1 tRNA_Arg2~L-arginine + 1 tRNA_Phe~L-phenylalanine + 4 tRNA_Tyr2~L-tyrosine + 6 tRNA_Gln1~L-glutamine + 4 tRNA_Asn~L-asparagine + 2 tRNA_His~L-histidine + 2 tRNA_MetM~L-methionine + 1 tRNA_Trp~L-tryptophan -> Bdm.mRNA~Ribosome_{10}~RibosomeAuxiliary + Bdm + 142 GDP + 142 Pi + 6 tRNA_Leu1 + 6 tRNA_Ala1B + 3 tRNA_Gly3 + 6 tRNA_Val1 + 6 tRNA_Glu2 + 4 tRNA_Ser1 + 5 tRNA_Ile12 + 5 tRNA_Asp1 + 6 tRNA_Thr3 + 1 tRNA_Lys + 2 tRNA_Pro1 + 1 tRNA_Arg2 + 1 tRNA_Phe + 4 tRNA_Tyr2 + 6 tRNA_Gln1 + 4 tRNA_Asn + 2 tRNA_His + 2 tRNA_MetM + 1 tRNA_Trp, vc = 0.6, km = [[GTP, 0.1 mM], [tRNA_Leu1~L-leucine, 0.02 uM], [tRNA_Ala1B~L-alanine, 0.02 uM], [tRNA_Gly3~glycine, 0.02 uM], [tRNA_Val1~L-valine, 0.02 uM], [tRNA_Glu2~L-glutamate, 0.02 uM], [tRNA_Ser1~L-serine, 0.02 uM], [tRNA_Ile12~L-isoleucine, 0.02 uM], [tRNA_Asp1~L-aspartate, 0.02 uM], [tRNA_Thr3~L-threonine, 0.02 uM], [tRNA_Lys~L-lysine, 0.02 uM], [tRNA_Pro1~L-proline, 0.02 uM], [tRNA_Arg2~L-arginine, 0.02 uM], [tRNA_Phe~L-phenylalanine, 0.02 uM], [tRNA_Tyr2~L-tyrosine, 0.02 uM], [tRNA_Gln1~L-glutamine, 0.02 uM], [tRNA_Asn~L-asparagine, 0.02 uM], [tRNA_His~L-histidine, 0.02 uM], [tRNA_MetM~L-methionine, 0.02 uM], [tRNA_Trp~L-tryptophan, 0.02 uM]])
   reaction ProteinSynthesis(BeeE.mRNA~Ribosome_{10}~RibosomeAuxiliary + 314 GTP + 17 tRNA_Leu1~L-leucine + 13 tRNA_Ala1B~L-alanine + 12 tRNA_Gly3~glycine + 12 tRNA_Val1~L-valine + 9 tRNA_Glu2~L-glutamate + 10 tRNA_Ser1~L-serine + 3 tRNA_Ile12~L-isoleucine + 5 tRNA_Asp1~L-aspartate + 9 tRNA_Thr3~L-threonine + 6 tRNA_Lys~L-lysine + 8 tRNA_Pro1~L-proline + 12 tRNA_Arg2~L-arginine + 7 tRNA_Phe~L-phenylalanine + 8 tRNA_Tyr2~L-tyrosine + 6 tRNA_Gln1~L-glutamine + 4 tRNA_Asn~L-asparagine + 3 tRNA_His~L-histidine + 4 tRNA_MetM~L-methionine + 7 tRNA_Cys~L-cysteine + 2 tRNA_Trp~L-tryptophan -> BeeE.mRNA~Ribosome_{10}~RibosomeAuxiliary + BeeE + 314 GDP + 314 Pi + 17 tRNA_Leu1 + 13 tRNA_Ala1B + 12 tRNA_Gly3 + 12 tRNA_Val1 + 9 tRNA_Glu2 + 10 tRNA_Ser1 + 3 tRNA_Ile12 + 5 tRNA_Asp1 + 9 tRNA_Thr3 + 6 tRNA_Lys + 8 tRNA_Pro1 + 12 tRNA_Arg2 + 7 tRNA_Phe + 8 tRNA_Tyr2 + 6 tRNA_Gln1 + 4 tRNA_Asn + 3 tRNA_His + 4 tRNA_MetM + 7 tRNA_Cys + 2 tRNA_Trp, vc = 0.6, km = [[GTP, 0.1 mM], [tRNA_Leu1~L-leucine, 0.02 uM], [tRNA_Ala1B~L-alanine, 0.02 uM], [tRNA_Gly3~glycine, 0.02 uM], [tRNA_Val1~L-valine, 0.02 uM], [tRNA_Glu2~L-glutamate, 0.02 uM], [tRNA_Ser1~L-serine, 0.02 uM], [tRNA_Ile12~L-isoleucine, 0.02 uM], [tRNA_Asp1~L-aspartate, 0.02 uM], [tRNA_Thr3~L-threonine, 0.02 uM], [tRNA_Lys~L-lysine, 0.02 uM], [tRNA_Pro1~L-proline, 0.02 uM], [tRNA_Arg2~L-arginine, 0.02 uM], [tRNA_Phe~L-phenylalanine, 0.02 uM], [tRNA_Tyr2~L-tyrosine, 0.02 uM], [tRNA_Gln1~L-glutamine, 0.02 uM], [tRNA_Asn~L-asparagine, 0.02 uM], [tRNA_His~L-histidine, 0.02 uM], [tRNA_MetM~L-methionine, 0.02 uM], [tRNA_Cys~L-cysteine, 0.02 uM], [tRNA_Trp~L-tryptophan, 0.02 uM]])
   reaction ProteinSynthesis(BepA.mRNA~Ribosome_{10}~RibosomeAuxiliary + 974 GTP + 61 tRNA_Leu1~L-leucine + 64 tRNA_Ala1B~L-alanine + 29 tRNA_Gly3~glycine + 16 tRNA_Val1~L-valine + 21 tRNA_Glu2~L-glutamate + 32 tRNA_Ser1~L-serine + 18 tRNA_Ile12~L-isoleucine + 27 tRNA_Asp1~L-aspartate + 22 tRNA_Thr3~L-threonine + 14 tRNA_Lys~L-lysine + 19 tRNA_Pro1~L-proline + 34 tRNA_Arg2~L-arginine + 15 tRNA_Phe~L-phenylalanine + 15 tRNA_Tyr2~L-tyrosine + 41 tRNA_Gln1~L-glutamine + 31 tRNA_Asn~L-asparagine + 7 tRNA_His~L-histidine + 17 tRNA_MetM~L-methionine + 4 tRNA_Trp~L-tryptophan -> BepA.mRNA~Ribosome_{10}~RibosomeAuxiliary + BepA + 974 GDP + 974 Pi + 61 tRNA_Leu1 + 64 tRNA_Ala1B + 29 tRNA_Gly3 + 16 tRNA_Val1 + 21 tRNA_Glu2 + 32 tRNA_Ser1 + 18 tRNA_Ile12 + 27 tRNA_Asp1 + 22 tRNA_Thr3 + 14 tRNA_Lys + 19 tRNA_Pro1 + 34 tRNA_Arg2 + 15 tRNA_Phe + 15 tRNA_Tyr2 + 41 tRNA_Gln1 + 31 tRNA_Asn + 7 tRNA_His + 17 tRNA_MetM + 4 tRNA_Trp, vc = 0.6, km = [[GTP, 0.1 mM], [tRNA_Leu1~L-leucine, 0.02 uM], [tRNA_Ala1B~L-alanine, 0.02 uM], [tRNA_Gly3~glycine, 0.02 uM], [tRNA_Val1~L-valine, 0.02 uM], [tRNA_Glu2~L-glutamate, 0.02 uM], [tRNA_Ser1~L-serine, 0.02 uM], [tRNA_Ile12~L-isoleucine, 0.02 uM], [tRNA_Asp1~L-aspartate, 0.02 uM], [tRNA_Thr3~L-threonine, 0.02 uM], [tRNA_Lys~L-lysine, 0.02 uM], [tRNA_Pro1~L-proline, 0.02 uM], [tRNA_Arg2~L-arginine, 0.02 uM], [tRNA_Phe~L-phenylalanine, 0.02 uM], [tRNA_Tyr2~L-tyrosine, 0.02 uM], [tRNA_Gln1~L-glutamine, 0.02 uM], [tRNA_Asn~L-asparagine, 0.02 uM], [tRNA_His~L-histidine, 0.02 uM], [tRNA_MetM~L-methionine, 0.02 uM], [tRNA_Trp~L-tryptophan, 0.02 uM]])
   reaction ProteinSynthesis(BetA.mRNA~Ribosome_{10}~RibosomeAuxiliary + 1112 GTP + 40 tRNA_Leu1~L-leucine + 45 tRNA_Ala1B~L-alanine + 58 tRNA_Gly3~glycine + 28 tRNA_Val1~L-valine + 41 tRNA_Glu2~L-glutamate + 25 tRNA_Ser1~L-serine + 30 tRNA_Ile12~L-isoleucine + 29 tRNA_Asp1~L-aspartate + 27 tRNA_Thr3~L-threonine + 15 tRNA_Lys~L-lysine + 33 tRNA_Pro1~L-proline + 37 tRNA_Arg2~L-arginine + 20 tRNA_Phe~L-phenylalanine + 21 tRNA_Tyr2~L-tyrosine + 26 tRNA_Gln1~L-glutamine + 27 tRNA_Asn~L-asparagine + 17 tRNA_His~L-histidine + 19 tRNA_MetM~L-methionine + 9 tRNA_Cys~L-cysteine + 9 tRNA_Trp~L-tryptophan -> BetA.mRNA~Ribosome_{10}~RibosomeAuxiliary + BetA + 1112 GDP + 1112 Pi + 40 tRNA_Leu1 + 45 tRNA_Ala1B + 58 tRNA_Gly3 + 28 tRNA_Val1 + 41 tRNA_Glu2 + 25 tRNA_Ser1 + 30 tRNA_Ile12 + 29 tRNA_Asp1 + 27 tRNA_Thr3 + 15 tRNA_Lys + 33 tRNA_Pro1 + 37 tRNA_Arg2 + 20 tRNA_Phe + 21 tRNA_Tyr2 + 26 tRNA_Gln1 + 27 tRNA_Asn + 17 tRNA_His + 19 tRNA_MetM + 9 tRNA_Cys + 9 tRNA_Trp, vc = 0.6, km = [[GTP, 0.1 mM], [tRNA_Leu1~L-leucine, 0.02 uM], [tRNA_Ala1B~L-alanine, 0.02 uM], [tRNA_Gly3~glycine, 0.02 uM], [tRNA_Val1~L-valine, 0.02 uM], [tRNA_Glu2~L-glutamate, 0.02 uM], [tRNA_Ser1~L-serine, 0.02 uM], [tRNA_Ile12~L-isoleucine, 0.02 uM], [tRNA_Asp1~L-aspartate, 0.02 uM], [tRNA_Thr3~L-threonine, 0.02 uM], [tRNA_Lys~L-lysine, 0.02 uM], [tRNA_Pro1~L-proline, 0.02 uM], [tRNA_Arg2~L-arginine, 0.02 uM], [tRNA_Phe~L-phenylalanine, 0.02 uM], [tRNA_Tyr2~L-tyrosine, 0.02 uM], [tRNA_Gln1~L-glutamine, 0.02 uM], [tRNA_Asn~L-asparagine, 0.02 uM], [tRNA_His~L-histidine, 0.02 uM], [tRNA_MetM~L-methionine, 0.02 uM], [tRNA_Cys~L-cysteine, 0.02 uM], [tRNA_Trp~L-tryptophan, 0.02 uM]])
   reaction ProteinSynthesis(BetB.mRNA~Ribosome_{10}~RibosomeAuxiliary + 980 GTP + 35 tRNA_Leu1~L-leucine + 55 tRNA_Ala1B~L-alanine + 46 tRNA_Gly3~glycine + 40 tRNA_Val1~L-valine + 33 tRNA_Glu2~L-glutamate + 30 tRNA_Ser1~L-serine + 30 tRNA_Ile12~L-isoleucine + 26 tRNA_Asp1~L-aspartate + 31 tRNA_Thr3~L-threonine + 21 tRNA_Lys~L-lysine + 20 tRNA_Pro1~L-proline + 26 tRNA_Arg2~L-arginine + 18 tRNA_Phe~L-phenylalanine + 14 tRNA_Tyr2~L-tyrosine + 17 tRNA_Gln1~L-glutamine + 17 tRNA_Asn~L-asparagine + 6 tRNA_His~L-histidine + 14 tRNA_MetM~L-methionine + 5 tRNA_Cys~L-cysteine + 6 tRNA_Trp~L-tryptophan -> BetB.mRNA~Ribosome_{10}~RibosomeAuxiliary + BetB + 980 GDP + 980 Pi + 35 tRNA_Leu1 + 55 tRNA_Ala1B + 46 tRNA_Gly3 + 40 tRNA_Val1 + 33 tRNA_Glu2 + 30 tRNA_Ser1 + 30 tRNA_Ile12 + 26 tRNA_Asp1 + 31 tRNA_Thr3 + 21 tRNA_Lys + 20 tRNA_Pro1 + 26 tRNA_Arg2 + 18 tRNA_Phe + 14 tRNA_Tyr2 + 17 tRNA_Gln1 + 17 tRNA_Asn + 6 tRNA_His + 14 tRNA_MetM + 5 tRNA_Cys + 6 tRNA_Trp, vc = 0.6, km = [[GTP, 0.1 mM], [tRNA_Leu1~L-leucine, 0.02 uM], [tRNA_Ala1B~L-alanine, 0.02 uM], [tRNA_Gly3~glycine, 0.02 uM], [tRNA_Val1~L-valine, 0.02 uM], [tRNA_Glu2~L-glutamate, 0.02 uM], [tRNA_Ser1~L-serine, 0.02 uM], [tRNA_Ile12~L-isoleucine, 0.02 uM], [tRNA_Asp1~L-aspartate, 0.02 uM], [tRNA_Thr3~L-threonine, 0.02 uM], [tRNA_Lys~L-lysine, 0.02 uM], [tRNA_Pro1~L-proline, 0.02 uM], [tRNA_Arg2~L-arginine, 0.02 uM], [tRNA_Phe~L-phenylalanine, 0.02 uM], [tRNA_Tyr2~L-tyrosine, 0.02 uM], [tRNA_Gln1~L-glutamine, 0.02 uM], [tRNA_Asn~L-asparagine, 0.02 uM], [tRNA_His~L-histidine, 0.02 uM], [tRNA_MetM~L-methionine, 0.02 uM], [tRNA_Cys~L-cysteine, 0.02 uM], [tRNA_Trp~L-tryptophan, 0.02 uM]])
   reaction ProteinSynthesis(BetI.mRNA~Ribosome_{10}~RibosomeAuxiliary + 390 GTP + 25 tRNA_Leu1~L-leucine + 23 tRNA_Ala1B~L-alanine + 12 tRNA_Gly3~glycine + 7 tRNA_Val1~L-valine + 9 tRNA_Glu2~L-glutamate + 15 tRNA_Ser1~L-serine + 11 tRNA_Ile12~L-isoleucine + 9 tRNA_Asp1~L-aspartate + 10 tRNA_Thr3~L-threonine + 5 tRNA_Lys~L-lysine + 6 tRNA_Pro1~L-proline + 19 tRNA_Arg2~L-arginine + 5 tRNA_Phe~L-phenylalanine + 3 tRNA_Tyr2~L-tyrosine + 14 tRNA_Gln1~L-glutamine + 6 tRNA_Asn~L-asparagine + 6 tRNA_His~L-histidine + 7 tRNA_MetM~L-methionine + 3 tRNA_Trp~L-tryptophan -> BetI.mRNA~Ribosome_{10}~RibosomeAuxiliary + BetI + 390 GDP + 390 Pi + 25 tRNA_Leu1 + 23 tRNA_Ala1B + 12 tRNA_Gly3 + 7 tRNA_Val1 + 9 tRNA_Glu2 + 15 tRNA_Ser1 + 11 tRNA_Ile12 + 9 tRNA_Asp1 + 10 tRNA_Thr3 + 5 tRNA_Lys + 6 tRNA_Pro1 + 19 tRNA_Arg2 + 5 tRNA_Phe + 3 tRNA_Tyr2 + 14 tRNA_Gln1 + 6 tRNA_Asn + 6 tRNA_His + 7 tRNA_MetM + 3 tRNA_Trp, vc = 0.6, km = [[GTP, 0.1 mM], [tRNA_Leu1~L-leucine, 0.02 uM], [tRNA_Ala1B~L-alanine, 0.02 uM], [tRNA_Gly3~glycine, 0.02 uM], [tRNA_Val1~L-valine, 0.02 uM], [tRNA_Glu2~L-glutamate, 0.02 uM], [tRNA_Ser1~L-serine, 0.02 uM], [tRNA_Ile12~L-isoleucine, 0.02 uM], [tRNA_Asp1~L-aspartate, 0.02 uM], [tRNA_Thr3~L-threonine, 0.02 uM], [tRNA_Lys~L-lysine, 0.02 uM], [tRNA_Pro1~L-proline, 0.02 uM], [tRNA_Arg2~L-arginine, 0.02 uM], [tRNA_Phe~L-phenylalanine, 0.02 uM], [tRNA_Tyr2~L-tyrosine, 0.02 uM], [tRNA_Gln1~L-glutamine, 0.02 uM], [tRNA_Asn~L-asparagine, 0.02 uM], [tRNA_His~L-histidine, 0.02 uM], [tRNA_MetM~L-methionine, 0.02 uM], [tRNA_Trp~L-tryptophan, 0.02 uM]])
   reaction ProteinSynthesis(BetT.mRNA~Ribosome_{10}~RibosomeAuxiliary + 1354 GTP + 86 tRNA_Leu1~L-leucine + 56 tRNA_Ala1B~L-alanine + 54 tRNA_Gly3~glycine + 47 tRNA_Val1~L-valine + 28 tRNA_Glu2~L-glutamate + 49 tRNA_Ser1~L-serine + 41 tRNA_Ile12~L-isoleucine + 24 tRNA_Asp1~L-aspartate + 41 tRNA_Thr3~L-threonine + 17 tRNA_Lys~L-lysine + 27 tRNA_Pro1~L-proline + 32 tRNA_Arg2~L-arginine + 46 tRNA_Phe~L-phenylalanine + 30 tRNA_Tyr2~L-tyrosine + 22 tRNA_Gln1~L-glutamine + 21 tRNA_Asn~L-asparagine + 11 tRNA_His~L-histidine + 25 tRNA_MetM~L-methionine + 3 tRNA_Cys~L-cysteine + 17 tRNA_Trp~L-tryptophan -> BetT.mRNA~Ribosome_{10}~RibosomeAuxiliary + BetT + 1354 GDP + 1354 Pi + 86 tRNA_Leu1 + 56 tRNA_Ala1B + 54 tRNA_Gly3 + 47 tRNA_Val1 + 28 tRNA_Glu2 + 49 tRNA_Ser1 + 41 tRNA_Ile12 + 24 tRNA_Asp1 + 41 tRNA_Thr3 + 17 tRNA_Lys + 27 tRNA_Pro1 + 32 tRNA_Arg2 + 46 tRNA_Phe + 30 tRNA_Tyr2 + 22 tRNA_Gln1 + 21 tRNA_Asn + 11 tRNA_His + 25 tRNA_MetM + 3 tRNA_Cys + 17 tRNA_Trp, vc = 0.6, km = [[GTP, 0.1 mM], [tRNA_Leu1~L-leucine, 0.02 uM], [tRNA_Ala1B~L-alanine, 0.02 uM], [tRNA_Gly3~glycine, 0.02 uM], [tRNA_Val1~L-valine, 0.02 uM], [tRNA_Glu2~L-glutamate, 0.02 uM], [tRNA_Ser1~L-serine, 0.02 uM], [tRNA_Ile12~L-isoleucine, 0.02 uM], [tRNA_Asp1~L-aspartate, 0.02 uM], [tRNA_Thr3~L-threonine, 0.02 uM], [tRNA_Lys~L-lysine, 0.02 uM], [tRNA_Pro1~L-proline, 0.02 uM], [tRNA_Arg2~L-arginine, 0.02 uM], [tRNA_Phe~L-phenylalanine, 0.02 uM], [tRNA_Tyr2~L-tyrosine, 0.02 uM], [tRNA_Gln1~L-glutamine, 0.02 uM], [tRNA_Asn~L-asparagine, 0.02 uM], [tRNA_His~L-histidine, 0.02 uM], [tRNA_MetM~L-methionine, 0.02 uM], [tRNA_Cys~L-cysteine, 0.02 uM], [tRNA_Trp~L-tryptophan, 0.02 uM]])
   reaction ProteinSynthesis(Bfd.mRNA~Ribosome_{10}~RibosomeAuxiliary + 128 GTP + 4 tRNA_Leu1~L-leucine + 4 tRNA_Ala1B~L-alanine + 3 tRNA_Gly3~glycine + 5 tRNA_Val1~L-valine + 5 tRNA_Glu2~L-glutamate + 4 tRNA_Ser1~L-serine + 3 tRNA_Ile12~L-isoleucine + 2 tRNA_Asp1~L-aspartate + 6 tRNA_Lys~L-lysine + 3 tRNA_Pro1~L-proline + 4 tRNA_Arg2~L-arginine + 4 tRNA_Phe~L-phenylalanine + 1 tRNA_Tyr2~L-tyrosine + 6 tRNA_Gln1~L-glutamine + 2 tRNA_Asn~L-asparagine + 1 tRNA_His~L-histidine + 3 tRNA_MetM~L-methionine + 4 tRNA_Cys~L-cysteine -> Bfd.mRNA~Ribosome_{10}~RibosomeAuxiliary + Bfd + 128 GDP + 128 Pi + 4 tRNA_Leu1 + 4 tRNA_Ala1B + 3 tRNA_Gly3 + 5 tRNA_Val1 + 5 tRNA_Glu2 + 4 tRNA_Ser1 + 3 tRNA_Ile12 + 2 tRNA_Asp1 + 6 tRNA_Lys + 3 tRNA_Pro1 + 4 tRNA_Arg2 + 4 tRNA_Phe + 1 tRNA_Tyr2 + 6 tRNA_Gln1 + 2 tRNA_Asn + 1 tRNA_His + 3 tRNA_MetM + 4 tRNA_Cys, vc = 0.6, km = [[GTP, 0.1 mM], [tRNA_Leu1~L-leucine, 0.02 uM], [tRNA_Ala1B~L-alanine, 0.02 uM], [tRNA_Gly3~glycine, 0.02 uM], [tRNA_Val1~L-valine, 0.02 uM], [tRNA_Glu2~L-glutamate, 0.02 uM], [tRNA_Ser1~L-serine, 0.02 uM], [tRNA_Ile12~L-isoleucine, 0.02 uM], [tRNA_Asp1~L-aspartate, 0.02 uM], [tRNA_Lys~L-lysine, 0.02 uM], [tRNA_Pro1~L-proline, 0.02 uM], [tRNA_Arg2~L-arginine, 0.02 uM], [tRNA_Phe~L-phenylalanine, 0.02 uM], [tRNA_Tyr2~L-tyrosine, 0.02 uM], [tRNA_Gln1~L-glutamine, 0.02 uM], [tRNA_Asn~L-asparagine, 0.02 uM], [tRNA_His~L-histidine, 0.02 uM], [tRNA_MetM~L-methionine, 0.02 uM], [tRNA_Cys~L-cysteine, 0.02 uM]])
   reaction ProteinSynthesis(Bfr.mRNA~Ribosome_{10}~RibosomeAuxiliary + 316 GTP + 24 tRNA_Leu1~L-leucine + 8 tRNA_Ala1B~L-alanine + 11 tRNA_Gly3~glycine + 6 tRNA_Val1~L-valine + 18 tRNA_Glu2~L-glutamate + 4 tRNA_Ser1~L-serine + 12 tRNA_Ile12~L-isoleucine + 14 tRNA_Asp1~L-aspartate + 2 tRNA_Thr3~L-threonine + 9 tRNA_Lys~L-lysine + 1 tRNA_Pro1~L-proline + 9 tRNA_Arg2~L-arginine + 3 tRNA_Phe~L-phenylalanine + 7 tRNA_Tyr2~L-tyrosine + 6 tRNA_Gln1~L-glutamine + 10 tRNA_Asn~L-asparagine + 5 tRNA_His~L-histidine + 7 tRNA_MetM~L-methionine + 2 tRNA_Trp~L-tryptophan -> Bfr.mRNA~Ribosome_{10}~RibosomeAuxiliary + Bfr + 316 GDP + 316 Pi + 24 tRNA_Leu1 + 8 tRNA_Ala1B + 11 tRNA_Gly3 + 6 tRNA_Val1 + 18 tRNA_Glu2 + 4 tRNA_Ser1 + 12 tRNA_Ile12 + 14 tRNA_Asp1 + 2 tRNA_Thr3 + 9 tRNA_Lys + 1 tRNA_Pro1 + 9 tRNA_Arg2 + 3 tRNA_Phe + 7 tRNA_Tyr2 + 6 tRNA_Gln1 + 10 tRNA_Asn + 5 tRNA_His + 7 tRNA_MetM + 2 tRNA_Trp, vc = 0.6, km = [[GTP, 0.1 mM], [tRNA_Leu1~L-leucine, 0.02 uM], [tRNA_Ala1B~L-alanine, 0.02 uM], [tRNA_Gly3~glycine, 0.02 uM], [tRNA_Val1~L-valine, 0.02 uM], [tRNA_Glu2~L-glutamate, 0.02 uM], [tRNA_Ser1~L-serine, 0.02 uM], [tRNA_Ile12~L-isoleucine, 0.02 uM], [tRNA_Asp1~L-aspartate, 0.02 uM], [tRNA_Thr3~L-threonine, 0.02 uM], [tRNA_Lys~L-lysine, 0.02 uM], [tRNA_Pro1~L-proline, 0.02 uM], [tRNA_Arg2~L-arginine, 0.02 uM], [tRNA_Phe~L-phenylalanine, 0.02 uM], [tRNA_Tyr2~L-tyrosine, 0.02 uM], [tRNA_Gln1~L-glutamine, 0.02 uM], [tRNA_Asn~L-asparagine, 0.02 uM], [tRNA_His~L-histidine, 0.02 uM], [tRNA_MetM~L-methionine, 0.02 uM], [tRNA_Trp~L-tryptophan, 0.02 uM]])
   reaction ProteinSynthesis(BglA.mRNA~Ribosome_{10}~RibosomeAuxiliary + 958 GTP + 29 tRNA_Leu1~L-leucine + 26 tRNA_Ala1B~L-alanine + 42 tRNA_Gly3~glycine + 38 tRNA_Val1~L-valine + 37 tRNA_Glu2~L-glutamate + 20 tRNA_Ser1~L-serine + 20 tRNA_Ile12~L-isoleucine + 30 tRNA_Asp1~L-aspartate + 19 tRNA_Thr3~L-threonine + 31 tRNA_Lys~L-lysine + 21 tRNA_Pro1~L-proline + 24 tRNA_Arg2~L-arginine + 26 tRNA_Phe~L-phenylalanine + 34 tRNA_Tyr2~L-tyrosine + 12 tRNA_Gln1~L-glutamine + 21 tRNA_Asn~L-asparagine + 12 tRNA_His~L-histidine + 16 tRNA_MetM~L-methionine + 10 tRNA_Cys~L-cysteine + 11 tRNA_Trp~L-tryptophan -> BglA.mRNA~Ribosome_{10}~RibosomeAuxiliary + BglA + 958 GDP + 958 Pi + 29 tRNA_Leu1 + 26 tRNA_Ala1B + 42 tRNA_Gly3 + 38 tRNA_Val1 + 37 tRNA_Glu2 + 20 tRNA_Ser1 + 20 tRNA_Ile12 + 30 tRNA_Asp1 + 19 tRNA_Thr3 + 31 tRNA_Lys + 21 tRNA_Pro1 + 24 tRNA_Arg2 + 26 tRNA_Phe + 34 tRNA_Tyr2 + 12 tRNA_Gln1 + 21 tRNA_Asn + 12 tRNA_His + 16 tRNA_MetM + 10 tRNA_Cys + 11 tRNA_Trp, vc = 0.6, km = [[GTP, 0.1 mM], [tRNA_Leu1~L-leucine, 0.02 uM], [tRNA_Ala1B~L-alanine, 0.02 uM], [tRNA_Gly3~glycine, 0.02 uM], [tRNA_Val1~L-valine, 0.02 uM], [tRNA_Glu2~L-glutamate, 0.02 uM], [tRNA_Ser1~L-serine, 0.02 uM], [tRNA_Ile12~L-isoleucine, 0.02 uM], [tRNA_Asp1~L-aspartate, 0.02 uM], [tRNA_Thr3~L-threonine, 0.02 uM], [tRNA_Lys~L-lysine, 0.02 uM], [tRNA_Pro1~L-proline, 0.02 uM], [tRNA_Arg2~L-arginine, 0.02 uM], [tRNA_Phe~L-phenylalanine, 0.02 uM], [tRNA_Tyr2~L-tyrosine, 0.02 uM], [tRNA_Gln1~L-glutamine, 0.02 uM], [tRNA_Asn~L-asparagine, 0.02 uM], [tRNA_His~L-histidine, 0.02 uM], [tRNA_MetM~L-methionine, 0.02 uM], [tRNA_Cys~L-cysteine, 0.02 uM], [tRNA_Trp~L-tryptophan, 0.02 uM]])
   reaction ProteinSynthesis(BglB.mRNA~Ribosome_{10}~RibosomeAuxiliary + 940 GTP + 37 tRNA_Leu1~L-leucine + 39 tRNA_Ala1B~L-alanine + 39 tRNA_Gly3~glycine + 27 tRNA_Val1~L-valine + 31 tRNA_Glu2~L-glutamate + 25 tRNA_Ser1~L-serine + 30 tRNA_Ile12~L-isoleucine + 29 tRNA_Asp1~L-aspartate + 20 tRNA_Thr3~L-threonine + 22 tRNA_Lys~L-lysine + 19 tRNA_Pro1~L-proline + 22 tRNA_Arg2~L-arginine + 21 tRNA_Phe~L-phenylalanine + 21 tRNA_Tyr2~L-tyrosine + 20 tRNA_Gln1~L-glutamine + 20 tRNA_Asn~L-asparagine + 16 tRNA_His~L-histidine + 17 tRNA_MetM~L-methionine + 4 tRNA_Cys~L-cysteine + 11 tRNA_Trp~L-tryptophan -> BglB.mRNA~Ribosome_{10}~RibosomeAuxiliary + BglB + 940 GDP + 940 Pi + 37 tRNA_Leu1 + 39 tRNA_Ala1B + 39 tRNA_Gly3 + 27 tRNA_Val1 + 31 tRNA_Glu2 + 25 tRNA_Ser1 + 30 tRNA_Ile12 + 29 tRNA_Asp1 + 20 tRNA_Thr3 + 22 tRNA_Lys + 19 tRNA_Pro1 + 22 tRNA_Arg2 + 21 tRNA_Phe + 21 tRNA_Tyr2 + 20 tRNA_Gln1 + 20 tRNA_Asn + 16 tRNA_His + 17 tRNA_MetM + 4 tRNA_Cys + 11 tRNA_Trp, vc = 0.6, km = [[GTP, 0.1 mM], [tRNA_Leu1~L-leucine, 0.02 uM], [tRNA_Ala1B~L-alanine, 0.02 uM], [tRNA_Gly3~glycine, 0.02 uM], [tRNA_Val1~L-valine, 0.02 uM], [tRNA_Glu2~L-glutamate, 0.02 uM], [tRNA_Ser1~L-serine, 0.02 uM], [tRNA_Ile12~L-isoleucine, 0.02 uM], [tRNA_Asp1~L-aspartate, 0.02 uM], [tRNA_Thr3~L-threonine, 0.02 uM], [tRNA_Lys~L-lysine, 0.02 uM], [tRNA_Pro1~L-proline, 0.02 uM], [tRNA_Arg2~L-arginine, 0.02 uM], [tRNA_Phe~L-phenylalanine, 0.02 uM], [tRNA_Tyr2~L-tyrosine, 0.02 uM], [tRNA_Gln1~L-glutamine, 0.02 uM], [tRNA_Asn~L-asparagine, 0.02 uM], [tRNA_His~L-histidine, 0.02 uM], [tRNA_MetM~L-methionine, 0.02 uM], [tRNA_Cys~L-cysteine, 0.02 uM], [tRNA_Trp~L-tryptophan, 0.02 uM]])
   reaction ProteinSynthesis(BglF.mRNA~Ribosome_{10}~RibosomeAuxiliary + 1250 GTP + 68 tRNA_Leu1~L-leucine + 63 tRNA_Ala1B~L-alanine + 63 tRNA_Gly3~glycine + 53 tRNA_Val1~L-valine + 21 tRNA_Glu2~L-glutamate + 35 tRNA_Ser1~L-serine + 58 tRNA_Ile12~L-isoleucine + 24 tRNA_Asp1~L-aspartate + 41 tRNA_Thr3~L-threonine + 22 tRNA_Lys~L-lysine + 34 tRNA_Pro1~L-proline + 15 tRNA_Arg2~L-arginine + 39 tRNA_Phe~L-phenylalanine + 11 tRNA_Tyr2~L-tyrosine + 19 tRNA_Gln1~L-glutamine + 17 tRNA_Asn~L-asparagine + 10 tRNA_His~L-histidine + 15 tRNA_MetM~L-methionine + 8 tRNA_Cys~L-cysteine + 9 tRNA_Trp~L-tryptophan -> BglF.mRNA~Ribosome_{10}~RibosomeAuxiliary + BglF + 1250 GDP + 1250 Pi + 68 tRNA_Leu1 + 63 tRNA_Ala1B + 63 tRNA_Gly3 + 53 tRNA_Val1 + 21 tRNA_Glu2 + 35 tRNA_Ser1 + 58 tRNA_Ile12 + 24 tRNA_Asp1 + 41 tRNA_Thr3 + 22 tRNA_Lys + 34 tRNA_Pro1 + 15 tRNA_Arg2 + 39 tRNA_Phe + 11 tRNA_Tyr2 + 19 tRNA_Gln1 + 17 tRNA_Asn + 10 tRNA_His + 15 tRNA_MetM + 8 tRNA_Cys + 9 tRNA_Trp, vc = 0.6, km = [[GTP, 0.1 mM], [tRNA_Leu1~L-leucine, 0.02 uM], [tRNA_Ala1B~L-alanine, 0.02 uM], [tRNA_Gly3~glycine, 0.02 uM], [tRNA_Val1~L-valine, 0.02 uM], [tRNA_Glu2~L-glutamate, 0.02 uM], [tRNA_Ser1~L-serine, 0.02 uM], [tRNA_Ile12~L-isoleucine, 0.02 uM], [tRNA_Asp1~L-aspartate, 0.02 uM], [tRNA_Thr3~L-threonine, 0.02 uM], [tRNA_Lys~L-lysine, 0.02 uM], [tRNA_Pro1~L-proline, 0.02 uM], [tRNA_Arg2~L-arginine, 0.02 uM], [tRNA_Phe~L-phenylalanine, 0.02 uM], [tRNA_Tyr2~L-tyrosine, 0.02 uM], [tRNA_Gln1~L-glutamine, 0.02 uM], [tRNA_Asn~L-asparagine, 0.02 uM], [tRNA_His~L-histidine, 0.02 uM], [tRNA_MetM~L-methionine, 0.02 uM], [tRNA_Cys~L-cysteine, 0.02 uM], [tRNA_Trp~L-tryptophan, 0.02 uM]])
   reaction ProteinSynthesis(BglG.mRNA~Ribosome_{10}~RibosomeAuxiliary + 556 GTP + 33 tRNA_Leu1~L-leucine + 16 tRNA_Ala1B~L-alanine + 13 tRNA_Gly3~glycine + 16 tRNA_Val1~L-valine + 22 tRNA_Glu2~L-glutamate + 19 tRNA_Ser1~L-serine + 26 tRNA_Ile12~L-isoleucine + 11 tRNA_Asp1~L-aspartate + 6 tRNA_Thr3~L-threonine + 14 tRNA_Lys~L-lysine + 7 tRNA_Pro1~L-proline + 17 tRNA_Arg2~L-arginine + 10 tRNA_Phe~L-phenylalanine + 7 tRNA_Tyr2~L-tyrosine + 25 tRNA_Gln1~L-glutamine + 13 tRNA_Asn~L-asparagine + 7 tRNA_His~L-histidine + 10 tRNA_MetM~L-methionine + 3 tRNA_Cys~L-cysteine + 3 tRNA_Trp~L-tryptophan -> BglG.mRNA~Ribosome_{10}~RibosomeAuxiliary + BglG + 556 GDP + 556 Pi + 33 tRNA_Leu1 + 16 tRNA_Ala1B + 13 tRNA_Gly3 + 16 tRNA_Val1 + 22 tRNA_Glu2 + 19 tRNA_Ser1 + 26 tRNA_Ile12 + 11 tRNA_Asp1 + 6 tRNA_Thr3 + 14 tRNA_Lys + 7 tRNA_Pro1 + 17 tRNA_Arg2 + 10 tRNA_Phe + 7 tRNA_Tyr2 + 25 tRNA_Gln1 + 13 tRNA_Asn + 7 tRNA_His + 10 tRNA_MetM + 3 tRNA_Cys + 3 tRNA_Trp, vc = 0.6, km = [[GTP, 0.1 mM], [tRNA_Leu1~L-leucine, 0.02 uM], [tRNA_Ala1B~L-alanine, 0.02 uM], [tRNA_Gly3~glycine, 0.02 uM], [tRNA_Val1~L-valine, 0.02 uM], [tRNA_Glu2~L-glutamate, 0.02 uM], [tRNA_Ser1~L-serine, 0.02 uM], [tRNA_Ile12~L-isoleucine, 0.02 uM], [tRNA_Asp1~L-aspartate, 0.02 uM], [tRNA_Thr3~L-threonine, 0.02 uM], [tRNA_Lys~L-lysine, 0.02 uM], [tRNA_Pro1~L-proline, 0.02 uM], [tRNA_Arg2~L-arginine, 0.02 uM], [tRNA_Phe~L-phenylalanine, 0.02 uM], [tRNA_Tyr2~L-tyrosine, 0.02 uM], [tRNA_Gln1~L-glutamine, 0.02 uM], [tRNA_Asn~L-asparagine, 0.02 uM], [tRNA_His~L-histidine, 0.02 uM], [tRNA_MetM~L-methionine, 0.02 uM], [tRNA_Cys~L-cysteine, 0.02 uM], [tRNA_Trp~L-tryptophan, 0.02 uM]])
   reaction ProteinSynthesis(BglH.mRNA~Ribosome_{10}~RibosomeAuxiliary + 1076 GTP + 32 tRNA_Leu1~L-leucine + 44 tRNA_Ala1B~L-alanine + 45 tRNA_Gly3~glycine + 28 tRNA_Val1~L-valine + 32 tRNA_Glu2~L-glutamate + 41 tRNA_Ser1~L-serine + 22 tRNA_Ile12~L-isoleucine + 36 tRNA_Asp1~L-aspartate + 37 tRNA_Thr3~L-threonine + 35 tRNA_Lys~L-lysine + 14 tRNA_Pro1~L-proline + 21 tRNA_Arg2~L-arginine + 32 tRNA_Phe~L-phenylalanine + 30 tRNA_Tyr2~L-tyrosine + 23 tRNA_Gln1~L-glutamine + 36 tRNA_Asn~L-asparagine + 6 tRNA_His~L-histidine + 11 tRNA_MetM~L-methionine + 13 tRNA_Trp~L-tryptophan -> BglH.mRNA~Ribosome_{10}~RibosomeAuxiliary + BglH + 1076 GDP + 1076 Pi + 32 tRNA_Leu1 + 44 tRNA_Ala1B + 45 tRNA_Gly3 + 28 tRNA_Val1 + 32 tRNA_Glu2 + 41 tRNA_Ser1 + 22 tRNA_Ile12 + 36 tRNA_Asp1 + 37 tRNA_Thr3 + 35 tRNA_Lys + 14 tRNA_Pro1 + 21 tRNA_Arg2 + 32 tRNA_Phe + 30 tRNA_Tyr2 + 23 tRNA_Gln1 + 36 tRNA_Asn + 6 tRNA_His + 11 tRNA_MetM + 13 tRNA_Trp, vc = 0.6, km = [[GTP, 0.1 mM], [tRNA_Leu1~L-leucine, 0.02 uM], [tRNA_Ala1B~L-alanine, 0.02 uM], [tRNA_Gly3~glycine, 0.02 uM], [tRNA_Val1~L-valine, 0.02 uM], [tRNA_Glu2~L-glutamate, 0.02 uM], [tRNA_Ser1~L-serine, 0.02 uM], [tRNA_Ile12~L-isoleucine, 0.02 uM], [tRNA_Asp1~L-aspartate, 0.02 uM], [tRNA_Thr3~L-threonine, 0.02 uM], [tRNA_Lys~L-lysine, 0.02 uM], [tRNA_Pro1~L-proline, 0.02 uM], [tRNA_Arg2~L-arginine, 0.02 uM], [tRNA_Phe~L-phenylalanine, 0.02 uM], [tRNA_Tyr2~L-tyrosine, 0.02 uM], [tRNA_Gln1~L-glutamine, 0.02 uM], [tRNA_Asn~L-asparagine, 0.02 uM], [tRNA_His~L-histidine, 0.02 uM], [tRNA_MetM~L-methionine, 0.02 uM], [tRNA_Trp~L-tryptophan, 0.02 uM]])
   reaction ProteinSynthesis(BglJ.mRNA~Ribosome_{10}~RibosomeAuxiliary + 450 GTP + 25 tRNA_Leu1~L-leucine + 16 tRNA_Ala1B~L-alanine + 9 tRNA_Gly3~glycine + 9 tRNA_Val1~L-valine + 15 tRNA_Glu2~L-glutamate + 26 tRNA_Ser1~L-serine + 17 tRNA_Ile12~L-isoleucine + 8 tRNA_Asp1~L-aspartate + 11 tRNA_Thr3~L-threonine + 11 tRNA_Lys~L-lysine + 6 tRNA_Pro1~L-proline + 20 tRNA_Arg2~L-arginine + 11 tRNA_Phe~L-phenylalanine + 5 tRNA_Tyr2~L-tyrosine + 8 tRNA_Gln1~L-glutamine + 9 tRNA_Asn~L-asparagine + 6 tRNA_His~L-histidine + 8 tRNA_MetM~L-methionine + 4 tRNA_Cys~L-cysteine + 1 tRNA_Trp~L-tryptophan -> BglJ.mRNA~Ribosome_{10}~RibosomeAuxiliary + BglJ + 450 GDP + 450 Pi + 25 tRNA_Leu1 + 16 tRNA_Ala1B + 9 tRNA_Gly3 + 9 tRNA_Val1 + 15 tRNA_Glu2 + 26 tRNA_Ser1 + 17 tRNA_Ile12 + 8 tRNA_Asp1 + 11 tRNA_Thr3 + 11 tRNA_Lys + 6 tRNA_Pro1 + 20 tRNA_Arg2 + 11 tRNA_Phe + 5 tRNA_Tyr2 + 8 tRNA_Gln1 + 9 tRNA_Asn + 6 tRNA_His + 8 tRNA_MetM + 4 tRNA_Cys + 1 tRNA_Trp, vc = 0.6, km = [[GTP, 0.1 mM], [tRNA_Leu1~L-leucine, 0.02 uM], [tRNA_Ala1B~L-alanine, 0.02 uM], [tRNA_Gly3~glycine, 0.02 uM], [tRNA_Val1~L-valine, 0.02 uM], [tRNA_Glu2~L-glutamate, 0.02 uM], [tRNA_Ser1~L-serine, 0.02 uM], [tRNA_Ile12~L-isoleucine, 0.02 uM], [tRNA_Asp1~L-aspartate, 0.02 uM], [tRNA_Thr3~L-threonine, 0.02 uM], [tRNA_Lys~L-lysine, 0.02 uM], [tRNA_Pro1~L-proline, 0.02 uM], [tRNA_Arg2~L-arginine, 0.02 uM], [tRNA_Phe~L-phenylalanine, 0.02 uM], [tRNA_Tyr2~L-tyrosine, 0.02 uM], [tRNA_Gln1~L-glutamine, 0.02 uM], [tRNA_Asn~L-asparagine, 0.02 uM], [tRNA_His~L-histidine, 0.02 uM], [tRNA_MetM~L-methionine, 0.02 uM], [tRNA_Cys~L-cysteine, 0.02 uM], [tRNA_Trp~L-tryptophan, 0.02 uM]])
   reaction ProteinSynthesis(BglX.mRNA~Ribosome_{10}~RibosomeAuxiliary + 1530 GTP + 65 tRNA_Leu1~L-leucine + 73 tRNA_Ala1B~L-alanine + 61 tRNA_Gly3~glycine + 67 tRNA_Val1~L-valine + 40 tRNA_Glu2~L-glutamate + 53 tRNA_Ser1~L-serine + 29 tRNA_Ile12~L-isoleucine + 54 tRNA_Asp1~L-aspartate + 46 tRNA_Thr3~L-threonine + 53 tRNA_Lys~L-lysine + 38 tRNA_Pro1~L-proline + 33 tRNA_Arg2~L-arginine + 25 tRNA_Phe~L-phenylalanine + 26 tRNA_Tyr2~L-tyrosine + 28 tRNA_Gln1~L-glutamine + 28 tRNA_Asn~L-asparagine + 10 tRNA_His~L-histidine + 27 tRNA_MetM~L-methionine + 1 tRNA_Cys~L-cysteine + 8 tRNA_Trp~L-tryptophan -> BglX.mRNA~Ribosome_{10}~RibosomeAuxiliary + BglX + 1530 GDP + 1530 Pi + 65 tRNA_Leu1 + 73 tRNA_Ala1B + 61 tRNA_Gly3 + 67 tRNA_Val1 + 40 tRNA_Glu2 + 53 tRNA_Ser1 + 29 tRNA_Ile12 + 54 tRNA_Asp1 + 46 tRNA_Thr3 + 53 tRNA_Lys + 38 tRNA_Pro1 + 33 tRNA_Arg2 + 25 tRNA_Phe + 26 tRNA_Tyr2 + 28 tRNA_Gln1 + 28 tRNA_Asn + 10 tRNA_His + 27 tRNA_MetM + 1 tRNA_Cys + 8 tRNA_Trp, vc = 0.6, km = [[GTP, 0.1 mM], [tRNA_Leu1~L-leucine, 0.02 uM], [tRNA_Ala1B~L-alanine, 0.02 uM], [tRNA_Gly3~glycine, 0.02 uM], [tRNA_Val1~L-valine, 0.02 uM], [tRNA_Glu2~L-glutamate, 0.02 uM], [tRNA_Ser1~L-serine, 0.02 uM], [tRNA_Ile12~L-isoleucine, 0.02 uM], [tRNA_Asp1~L-aspartate, 0.02 uM], [tRNA_Thr3~L-threonine, 0.02 uM], [tRNA_Lys~L-lysine, 0.02 uM], [tRNA_Pro1~L-proline, 0.02 uM], [tRNA_Arg2~L-arginine, 0.02 uM], [tRNA_Phe~L-phenylalanine, 0.02 uM], [tRNA_Tyr2~L-tyrosine, 0.02 uM], [tRNA_Gln1~L-glutamine, 0.02 uM], [tRNA_Asn~L-asparagine, 0.02 uM], [tRNA_His~L-histidine, 0.02 uM], [tRNA_MetM~L-methionine, 0.02 uM], [tRNA_Cys~L-cysteine, 0.02 uM], [tRNA_Trp~L-tryptophan, 0.02 uM]])
   reaction ProteinSynthesis(BhsA.mRNA~Ribosome_{10}~RibosomeAuxiliary + 170 GTP + 6 tRNA_Leu1~L-leucine + 12 tRNA_Ala1B~L-alanine + 7 tRNA_Gly3~glycine + 6 tRNA_Val1~L-valine + 5 tRNA_Glu2~L-glutamate + 9 tRNA_Ser1~L-serine + 5 tRNA_Ile12~L-isoleucine + 1 tRNA_Asp1~L-aspartate + 8 tRNA_Thr3~L-threonine + 6 tRNA_Lys~L-lysine + 2 tRNA_Pro1~L-proline + 1 tRNA_Arg2~L-arginine + 3 tRNA_Phe~L-phenylalanine + 1 tRNA_Tyr2~L-tyrosine + 5 tRNA_Gln1~L-glutamine + 4 tRNA_Asn~L-asparagine + 1 tRNA_His~L-histidine + 3 tRNA_MetM~L-methionine -> BhsA.mRNA~Ribosome_{10}~RibosomeAuxiliary + BhsA + 170 GDP + 170 Pi + 6 tRNA_Leu1 + 12 tRNA_Ala1B + 7 tRNA_Gly3 + 6 tRNA_Val1 + 5 tRNA_Glu2 + 9 tRNA_Ser1 + 5 tRNA_Ile12 + 1 tRNA_Asp1 + 8 tRNA_Thr3 + 6 tRNA_Lys + 2 tRNA_Pro1 + 1 tRNA_Arg2 + 3 tRNA_Phe + 1 tRNA_Tyr2 + 5 tRNA_Gln1 + 4 tRNA_Asn + 1 tRNA_His + 3 tRNA_MetM, vc = 0.6, km = [[GTP, 0.1 mM], [tRNA_Leu1~L-leucine, 0.02 uM], [tRNA_Ala1B~L-alanine, 0.02 uM], [tRNA_Gly3~glycine, 0.02 uM], [tRNA_Val1~L-valine, 0.02 uM], [tRNA_Glu2~L-glutamate, 0.02 uM], [tRNA_Ser1~L-serine, 0.02 uM], [tRNA_Ile12~L-isoleucine, 0.02 uM], [tRNA_Asp1~L-aspartate, 0.02 uM], [tRNA_Thr3~L-threonine, 0.02 uM], [tRNA_Lys~L-lysine, 0.02 uM], [tRNA_Pro1~L-proline, 0.02 uM], [tRNA_Arg2~L-arginine, 0.02 uM], [tRNA_Phe~L-phenylalanine, 0.02 uM], [tRNA_Tyr2~L-tyrosine, 0.02 uM], [tRNA_Gln1~L-glutamine, 0.02 uM], [tRNA_Asn~L-asparagine, 0.02 uM], [tRNA_His~L-histidine, 0.02 uM], [tRNA_MetM~L-methionine, 0.02 uM]])
   reaction ProteinSynthesis(BioA.mRNA~Ribosome_{10}~RibosomeAuxiliary + 858 GTP + 37 tRNA_Leu1~L-leucine + 51 tRNA_Ala1B~L-alanine + 33 tRNA_Gly3~glycine + 27 tRNA_Val1~L-valine + 26 tRNA_Glu2~L-glutamate + 18 tRNA_Ser1~L-serine + 25 tRNA_Ile12~L-isoleucine + 21 tRNA_Asp1~L-aspartate + 22 tRNA_Thr3~L-threonine + 11 tRNA_Lys~L-lysine + 23 tRNA_Pro1~L-proline + 23 tRNA_Arg2~L-arginine + 17 tRNA_Phe~L-phenylalanine + 9 tRNA_Tyr2~L-tyrosine + 21 tRNA_Gln1~L-glutamine + 10 tRNA_Asn~L-asparagine + 14 tRNA_His~L-histidine + 22 tRNA_MetM~L-methionine + 10 tRNA_Cys~L-cysteine + 9 tRNA_Trp~L-tryptophan -> BioA.mRNA~Ribosome_{10}~RibosomeAuxiliary + BioA + 858 GDP + 858 Pi + 37 tRNA_Leu1 + 51 tRNA_Ala1B + 33 tRNA_Gly3 + 27 tRNA_Val1 + 26 tRNA_Glu2 + 18 tRNA_Ser1 + 25 tRNA_Ile12 + 21 tRNA_Asp1 + 22 tRNA_Thr3 + 11 tRNA_Lys + 23 tRNA_Pro1 + 23 tRNA_Arg2 + 17 tRNA_Phe + 9 tRNA_Tyr2 + 21 tRNA_Gln1 + 10 tRNA_Asn + 14 tRNA_His + 22 tRNA_MetM + 10 tRNA_Cys + 9 tRNA_Trp, vc = 0.6, km = [[GTP, 0.1 mM], [tRNA_Leu1~L-leucine, 0.02 uM], [tRNA_Ala1B~L-alanine, 0.02 uM], [tRNA_Gly3~glycine, 0.02 uM], [tRNA_Val1~L-valine, 0.02 uM], [tRNA_Glu2~L-glutamate, 0.02 uM], [tRNA_Ser1~L-serine, 0.02 uM], [tRNA_Ile12~L-isoleucine, 0.02 uM], [tRNA_Asp1~L-aspartate, 0.02 uM], [tRNA_Thr3~L-threonine, 0.02 uM], [tRNA_Lys~L-lysine, 0.02 uM], [tRNA_Pro1~L-proline, 0.02 uM], [tRNA_Arg2~L-arginine, 0.02 uM], [tRNA_Phe~L-phenylalanine, 0.02 uM], [tRNA_Tyr2~L-tyrosine, 0.02 uM], [tRNA_Gln1~L-glutamine, 0.02 uM], [tRNA_Asn~L-asparagine, 0.02 uM], [tRNA_His~L-histidine, 0.02 uM], [tRNA_MetM~L-methionine, 0.02 uM], [tRNA_Cys~L-cysteine, 0.02 uM], [tRNA_Trp~L-tryptophan, 0.02 uM]])
   reaction ProteinSynthesis(BioB.mRNA~Ribosome_{10}~RibosomeAuxiliary + 692 GTP + 39 tRNA_Leu1~L-leucine + 32 tRNA_Ala1B~L-alanine + 21 tRNA_Gly3~glycine + 19 tRNA_Val1~L-valine + 25 tRNA_Glu2~L-glutamate + 15 tRNA_Ser1~L-serine + 10 tRNA_Ile12~L-isoleucine + 19 tRNA_Asp1~L-aspartate + 24 tRNA_Thr3~L-threonine + 16 tRNA_Lys~L-lysine + 18 tRNA_Pro1~L-proline + 20 tRNA_Arg2~L-arginine + 10 tRNA_Phe~L-phenylalanine + 11 tRNA_Tyr2~L-tyrosine + 24 tRNA_Gln1~L-glutamine + 14 tRNA_Asn~L-asparagine + 5 tRNA_His~L-histidine + 14 tRNA_MetM~L-methionine + 8 tRNA_Cys~L-cysteine + 2 tRNA_Trp~L-tryptophan -> BioB.mRNA~Ribosome_{10}~RibosomeAuxiliary + BioB + 692 GDP + 692 Pi + 39 tRNA_Leu1 + 32 tRNA_Ala1B + 21 tRNA_Gly3 + 19 tRNA_Val1 + 25 tRNA_Glu2 + 15 tRNA_Ser1 + 10 tRNA_Ile12 + 19 tRNA_Asp1 + 24 tRNA_Thr3 + 16 tRNA_Lys + 18 tRNA_Pro1 + 20 tRNA_Arg2 + 10 tRNA_Phe + 11 tRNA_Tyr2 + 24 tRNA_Gln1 + 14 tRNA_Asn + 5 tRNA_His + 14 tRNA_MetM + 8 tRNA_Cys + 2 tRNA_Trp, vc = 0.6, km = [[GTP, 0.1 mM], [tRNA_Leu1~L-leucine, 0.02 uM], [tRNA_Ala1B~L-alanine, 0.02 uM], [tRNA_Gly3~glycine, 0.02 uM], [tRNA_Val1~L-valine, 0.02 uM], [tRNA_Glu2~L-glutamate, 0.02 uM], [tRNA_Ser1~L-serine, 0.02 uM], [tRNA_Ile12~L-isoleucine, 0.02 uM], [tRNA_Asp1~L-aspartate, 0.02 uM], [tRNA_Thr3~L-threonine, 0.02 uM], [tRNA_Lys~L-lysine, 0.02 uM], [tRNA_Pro1~L-proline, 0.02 uM], [tRNA_Arg2~L-arginine, 0.02 uM], [tRNA_Phe~L-phenylalanine, 0.02 uM], [tRNA_Tyr2~L-tyrosine, 0.02 uM], [tRNA_Gln1~L-glutamine, 0.02 uM], [tRNA_Asn~L-asparagine, 0.02 uM], [tRNA_His~L-histidine, 0.02 uM], [tRNA_MetM~L-methionine, 0.02 uM], [tRNA_Cys~L-cysteine, 0.02 uM], [tRNA_Trp~L-tryptophan, 0.02 uM]])
   reaction ProteinSynthesis(BioC.mRNA~Ribosome_{10}~RibosomeAuxiliary + 502 GTP + 32 tRNA_Leu1~L-leucine + 33 tRNA_Ala1B~L-alanine + 14 tRNA_Gly3~glycine + 13 tRNA_Val1~L-valine + 10 tRNA_Glu2~L-glutamate + 11 tRNA_Ser1~L-serine + 8 tRNA_Ile12~L-isoleucine + 13 tRNA_Asp1~L-aspartate + 12 tRNA_Thr3~L-threonine + 5 tRNA_Lys~L-lysine + 14 tRNA_Pro1~L-proline + 19 tRNA_Arg2~L-arginine + 6 tRNA_Phe~L-phenylalanine + 7 tRNA_Tyr2~L-tyrosine + 21 tRNA_Gln1~L-glutamine + 5 tRNA_Asn~L-asparagine + 14 tRNA_His~L-histidine + 5 tRNA_MetM~L-methionine + 2 tRNA_Cys~L-cysteine + 7 tRNA_Trp~L-tryptophan -> BioC.mRNA~Ribosome_{10}~RibosomeAuxiliary + BioC + 502 GDP + 502 Pi + 32 tRNA_Leu1 + 33 tRNA_Ala1B + 14 tRNA_Gly3 + 13 tRNA_Val1 + 10 tRNA_Glu2 + 11 tRNA_Ser1 + 8 tRNA_Ile12 + 13 tRNA_Asp1 + 12 tRNA_Thr3 + 5 tRNA_Lys + 14 tRNA_Pro1 + 19 tRNA_Arg2 + 6 tRNA_Phe + 7 tRNA_Tyr2 + 21 tRNA_Gln1 + 5 tRNA_Asn + 14 tRNA_His + 5 tRNA_MetM + 2 tRNA_Cys + 7 tRNA_Trp, vc = 0.6, km = [[GTP, 0.1 mM], [tRNA_Leu1~L-leucine, 0.02 uM], [tRNA_Ala1B~L-alanine, 0.02 uM], [tRNA_Gly3~glycine, 0.02 uM], [tRNA_Val1~L-valine, 0.02 uM], [tRNA_Glu2~L-glutamate, 0.02 uM], [tRNA_Ser1~L-serine, 0.02 uM], [tRNA_Ile12~L-isoleucine, 0.02 uM], [tRNA_Asp1~L-aspartate, 0.02 uM], [tRNA_Thr3~L-threonine, 0.02 uM], [tRNA_Lys~L-lysine, 0.02 uM], [tRNA_Pro1~L-proline, 0.02 uM], [tRNA_Arg2~L-arginine, 0.02 uM], [tRNA_Phe~L-phenylalanine, 0.02 uM], [tRNA_Tyr2~L-tyrosine, 0.02 uM], [tRNA_Gln1~L-glutamine, 0.02 uM], [tRNA_Asn~L-asparagine, 0.02 uM], [tRNA_His~L-histidine, 0.02 uM], [tRNA_MetM~L-methionine, 0.02 uM], [tRNA_Cys~L-cysteine, 0.02 uM], [tRNA_Trp~L-tryptophan, 0.02 uM]])
   reaction ProteinSynthesis(BioD.mRNA~Ribosome_{10}~RibosomeAuxiliary + 450 GTP + 25 tRNA_Leu1~L-leucine + 29 tRNA_Ala1B~L-alanine + 18 tRNA_Gly3~glycine + 16 tRNA_Val1~L-valine + 13 tRNA_Glu2~L-glutamate + 12 tRNA_Ser1~L-serine + 9 tRNA_Ile12~L-isoleucine + 7 tRNA_Asp1~L-aspartate + 20 tRNA_Thr3~L-threonine + 8 tRNA_Lys~L-lysine + 14 tRNA_Pro1~L-proline + 8 tRNA_Arg2~L-arginine + 5 tRNA_Phe~L-phenylalanine + 7 tRNA_Tyr2~L-tyrosine + 10 tRNA_Gln1~L-glutamine + 8 tRNA_Asn~L-asparagine + 4 tRNA_His~L-histidine + 5 tRNA_MetM~L-methionine + 2 tRNA_Cys~L-cysteine + 5 tRNA_Trp~L-tryptophan -> BioD.mRNA~Ribosome_{10}~RibosomeAuxiliary + BioD + 450 GDP + 450 Pi + 25 tRNA_Leu1 + 29 tRNA_Ala1B + 18 tRNA_Gly3 + 16 tRNA_Val1 + 13 tRNA_Glu2 + 12 tRNA_Ser1 + 9 tRNA_Ile12 + 7 tRNA_Asp1 + 20 tRNA_Thr3 + 8 tRNA_Lys + 14 tRNA_Pro1 + 8 tRNA_Arg2 + 5 tRNA_Phe + 7 tRNA_Tyr2 + 10 tRNA_Gln1 + 8 tRNA_Asn + 4 tRNA_His + 5 tRNA_MetM + 2 tRNA_Cys + 5 tRNA_Trp, vc = 0.6, km = [[GTP, 0.1 mM], [tRNA_Leu1~L-leucine, 0.02 uM], [tRNA_Ala1B~L-alanine, 0.02 uM], [tRNA_Gly3~glycine, 0.02 uM], [tRNA_Val1~L-valine, 0.02 uM], [tRNA_Glu2~L-glutamate, 0.02 uM], [tRNA_Ser1~L-serine, 0.02 uM], [tRNA_Ile12~L-isoleucine, 0.02 uM], [tRNA_Asp1~L-aspartate, 0.02 uM], [tRNA_Thr3~L-threonine, 0.02 uM], [tRNA_Lys~L-lysine, 0.02 uM], [tRNA_Pro1~L-proline, 0.02 uM], [tRNA_Arg2~L-arginine, 0.02 uM], [tRNA_Phe~L-phenylalanine, 0.02 uM], [tRNA_Tyr2~L-tyrosine, 0.02 uM], [tRNA_Gln1~L-glutamine, 0.02 uM], [tRNA_Asn~L-asparagine, 0.02 uM], [tRNA_His~L-histidine, 0.02 uM], [tRNA_MetM~L-methionine, 0.02 uM], [tRNA_Cys~L-cysteine, 0.02 uM], [tRNA_Trp~L-tryptophan, 0.02 uM]])
   reaction ProteinSynthesis(BioD2.mRNA~Ribosome_{10}~RibosomeAuxiliary + 462 GTP + 31 tRNA_Leu1~L-leucine + 21 tRNA_Ala1B~L-alanine + 18 tRNA_Gly3~glycine + 24 tRNA_Val1~L-valine + 16 tRNA_Glu2~L-glutamate + 14 tRNA_Ser1~L-serine + 14 tRNA_Ile12~L-isoleucine + 7 tRNA_Asp1~L-aspartate + 12 tRNA_Thr3~L-threonine + 10 tRNA_Lys~L-lysine + 13 tRNA_Pro1~L-proline + 11 tRNA_Arg2~L-arginine + 2 tRNA_Phe~L-phenylalanine + 6 tRNA_Tyr2~L-tyrosine + 9 tRNA_Gln1~L-glutamine + 10 tRNA_Asn~L-asparagine + 4 tRNA_His~L-histidine + 4 tRNA_MetM~L-methionine + 2 tRNA_Cys~L-cysteine + 3 tRNA_Trp~L-tryptophan -> BioD2.mRNA~Ribosome_{10}~RibosomeAuxiliary + BioD2 + 462 GDP + 462 Pi + 31 tRNA_Leu1 + 21 tRNA_Ala1B + 18 tRNA_Gly3 + 24 tRNA_Val1 + 16 tRNA_Glu2 + 14 tRNA_Ser1 + 14 tRNA_Ile12 + 7 tRNA_Asp1 + 12 tRNA_Thr3 + 10 tRNA_Lys + 13 tRNA_Pro1 + 11 tRNA_Arg2 + 2 tRNA_Phe + 6 tRNA_Tyr2 + 9 tRNA_Gln1 + 10 tRNA_Asn + 4 tRNA_His + 4 tRNA_MetM + 2 tRNA_Cys + 3 tRNA_Trp, vc = 0.6, km = [[GTP, 0.1 mM], [tRNA_Leu1~L-leucine, 0.02 uM], [tRNA_Ala1B~L-alanine, 0.02 uM], [tRNA_Gly3~glycine, 0.02 uM], [tRNA_Val1~L-valine, 0.02 uM], [tRNA_Glu2~L-glutamate, 0.02 uM], [tRNA_Ser1~L-serine, 0.02 uM], [tRNA_Ile12~L-isoleucine, 0.02 uM], [tRNA_Asp1~L-aspartate, 0.02 uM], [tRNA_Thr3~L-threonine, 0.02 uM], [tRNA_Lys~L-lysine, 0.02 uM], [tRNA_Pro1~L-proline, 0.02 uM], [tRNA_Arg2~L-arginine, 0.02 uM], [tRNA_Phe~L-phenylalanine, 0.02 uM], [tRNA_Tyr2~L-tyrosine, 0.02 uM], [tRNA_Gln1~L-glutamine, 0.02 uM], [tRNA_Asn~L-asparagine, 0.02 uM], [tRNA_His~L-histidine, 0.02 uM], [tRNA_MetM~L-methionine, 0.02 uM], [tRNA_Cys~L-cysteine, 0.02 uM], [tRNA_Trp~L-tryptophan, 0.02 uM]])
   reaction ProteinSynthesis(BioF.mRNA~Ribosome_{10}~RibosomeAuxiliary + 768 GTP + 44 tRNA_Leu1~L-leucine + 53 tRNA_Ala1B~L-alanine + 32 tRNA_Gly3~glycine + 25 tRNA_Val1~L-valine + 17 tRNA_Glu2~L-glutamate + 29 tRNA_Ser1~L-serine + 16 tRNA_Ile12~L-isoleucine + 20 tRNA_Asp1~L-aspartate + 14 tRNA_Thr3~L-threonine + 7 tRNA_Lys~L-lysine + 14 tRNA_Pro1~L-proline + 28 tRNA_Arg2~L-arginine + 11 tRNA_Phe~L-phenylalanine + 7 tRNA_Tyr2~L-tyrosine + 27 tRNA_Gln1~L-glutamine + 8 tRNA_Asn~L-asparagine + 12 tRNA_His~L-histidine + 8 tRNA_MetM~L-methionine + 5 tRNA_Cys~L-cysteine + 7 tRNA_Trp~L-tryptophan -> BioF.mRNA~Ribosome_{10}~RibosomeAuxiliary + BioF + 768 GDP + 768 Pi + 44 tRNA_Leu1 + 53 tRNA_Ala1B + 32 tRNA_Gly3 + 25 tRNA_Val1 + 17 tRNA_Glu2 + 29 tRNA_Ser1 + 16 tRNA_Ile12 + 20 tRNA_Asp1 + 14 tRNA_Thr3 + 7 tRNA_Lys + 14 tRNA_Pro1 + 28 tRNA_Arg2 + 11 tRNA_Phe + 7 tRNA_Tyr2 + 27 tRNA_Gln1 + 8 tRNA_Asn + 12 tRNA_His + 8 tRNA_MetM + 5 tRNA_Cys + 7 tRNA_Trp, vc = 0.6, km = [[GTP, 0.1 mM], [tRNA_Leu1~L-leucine, 0.02 uM], [tRNA_Ala1B~L-alanine, 0.02 uM], [tRNA_Gly3~glycine, 0.02 uM], [tRNA_Val1~L-valine, 0.02 uM], [tRNA_Glu2~L-glutamate, 0.02 uM], [tRNA_Ser1~L-serine, 0.02 uM], [tRNA_Ile12~L-isoleucine, 0.02 uM], [tRNA_Asp1~L-aspartate, 0.02 uM], [tRNA_Thr3~L-threonine, 0.02 uM], [tRNA_Lys~L-lysine, 0.02 uM], [tRNA_Pro1~L-proline, 0.02 uM], [tRNA_Arg2~L-arginine, 0.02 uM], [tRNA_Phe~L-phenylalanine, 0.02 uM], [tRNA_Tyr2~L-tyrosine, 0.02 uM], [tRNA_Gln1~L-glutamine, 0.02 uM], [tRNA_Asn~L-asparagine, 0.02 uM], [tRNA_His~L-histidine, 0.02 uM], [tRNA_MetM~L-methionine, 0.02 uM], [tRNA_Cys~L-cysteine, 0.02 uM], [tRNA_Trp~L-tryptophan, 0.02 uM]])
   reaction ProteinSynthesis(BioH.mRNA~Ribosome_{10}~RibosomeAuxiliary + 512 GTP + 37 tRNA_Leu1~L-leucine + 24 tRNA_Ala1B~L-alanine + 18 tRNA_Gly3~glycine + 21 tRNA_Val1~L-valine + 12 tRNA_Glu2~L-glutamate + 14 tRNA_Ser1~L-serine + 8 tRNA_Ile12~L-isoleucine + 13 tRNA_Asp1~L-aspartate + 10 tRNA_Thr3~L-threonine + 10 tRNA_Lys~L-lysine + 15 tRNA_Pro1~L-proline + 13 tRNA_Arg2~L-arginine + 11 tRNA_Phe~L-phenylalanine + 3 tRNA_Tyr2~L-tyrosine + 15 tRNA_Gln1~L-glutamine + 6 tRNA_Asn~L-asparagine + 9 tRNA_His~L-histidine + 6 tRNA_MetM~L-methionine + 3 tRNA_Cys~L-cysteine + 8 tRNA_Trp~L-tryptophan -> BioH.mRNA~Ribosome_{10}~RibosomeAuxiliary + BioH + 512 GDP + 512 Pi + 37 tRNA_Leu1 + 24 tRNA_Ala1B + 18 tRNA_Gly3 + 21 tRNA_Val1 + 12 tRNA_Glu2 + 14 tRNA_Ser1 + 8 tRNA_Ile12 + 13 tRNA_Asp1 + 10 tRNA_Thr3 + 10 tRNA_Lys + 15 tRNA_Pro1 + 13 tRNA_Arg2 + 11 tRNA_Phe + 3 tRNA_Tyr2 + 15 tRNA_Gln1 + 6 tRNA_Asn + 9 tRNA_His + 6 tRNA_MetM + 3 tRNA_Cys + 8 tRNA_Trp, vc = 0.6, km = [[GTP, 0.1 mM], [tRNA_Leu1~L-leucine, 0.02 uM], [tRNA_Ala1B~L-alanine, 0.02 uM], [tRNA_Gly3~glycine, 0.02 uM], [tRNA_Val1~L-valine, 0.02 uM], [tRNA_Glu2~L-glutamate, 0.02 uM], [tRNA_Ser1~L-serine, 0.02 uM], [tRNA_Ile12~L-isoleucine, 0.02 uM], [tRNA_Asp1~L-aspartate, 0.02 uM], [tRNA_Thr3~L-threonine, 0.02 uM], [tRNA_Lys~L-lysine, 0.02 uM], [tRNA_Pro1~L-proline, 0.02 uM], [tRNA_Arg2~L-arginine, 0.02 uM], [tRNA_Phe~L-phenylalanine, 0.02 uM], [tRNA_Tyr2~L-tyrosine, 0.02 uM], [tRNA_Gln1~L-glutamine, 0.02 uM], [tRNA_Asn~L-asparagine, 0.02 uM], [tRNA_His~L-histidine, 0.02 uM], [tRNA_MetM~L-methionine, 0.02 uM], [tRNA_Cys~L-cysteine, 0.02 uM], [tRNA_Trp~L-tryptophan, 0.02 uM]])
   reaction ProteinSynthesis(BioP.mRNA~Ribosome_{10}~RibosomeAuxiliary + 598 GTP + 45 tRNA_Leu1~L-leucine + 29 tRNA_Ala1B~L-alanine + 24 tRNA_Gly3~glycine + 25 tRNA_Val1~L-valine + 4 tRNA_Glu2~L-glutamate + 14 tRNA_Ser1~L-serine + 18 tRNA_Ile12~L-isoleucine + 8 tRNA_Asp1~L-aspartate + 19 tRNA_Thr3~L-threonine + 5 tRNA_Lys~L-lysine + 9 tRNA_Pro1~L-proline + 15 tRNA_Arg2~L-arginine + 18 tRNA_Phe~L-phenylalanine + 15 tRNA_Tyr2~L-tyrosine + 11 tRNA_Gln1~L-glutamine + 8 tRNA_Asn~L-asparagine + 7 tRNA_His~L-histidine + 13 tRNA_MetM~L-methionine + 1 tRNA_Cys~L-cysteine + 11 tRNA_Trp~L-tryptophan -> BioP.mRNA~Ribosome_{10}~RibosomeAuxiliary + BioP + 598 GDP + 598 Pi + 45 tRNA_Leu1 + 29 tRNA_Ala1B + 24 tRNA_Gly3 + 25 tRNA_Val1 + 4 tRNA_Glu2 + 14 tRNA_Ser1 + 18 tRNA_Ile12 + 8 tRNA_Asp1 + 19 tRNA_Thr3 + 5 tRNA_Lys + 9 tRNA_Pro1 + 15 tRNA_Arg2 + 18 tRNA_Phe + 15 tRNA_Tyr2 + 11 tRNA_Gln1 + 8 tRNA_Asn + 7 tRNA_His + 13 tRNA_MetM + 1 tRNA_Cys + 11 tRNA_Trp, vc = 0.6, km = [[GTP, 0.1 mM], [tRNA_Leu1~L-leucine, 0.02 uM], [tRNA_Ala1B~L-alanine, 0.02 uM], [tRNA_Gly3~glycine, 0.02 uM], [tRNA_Val1~L-valine, 0.02 uM], [tRNA_Glu2~L-glutamate, 0.02 uM], [tRNA_Ser1~L-serine, 0.02 uM], [tRNA_Ile12~L-isoleucine, 0.02 uM], [tRNA_Asp1~L-aspartate, 0.02 uM], [tRNA_Thr3~L-threonine, 0.02 uM], [tRNA_Lys~L-lysine, 0.02 uM], [tRNA_Pro1~L-proline, 0.02 uM], [tRNA_Arg2~L-arginine, 0.02 uM], [tRNA_Phe~L-phenylalanine, 0.02 uM], [tRNA_Tyr2~L-tyrosine, 0.02 uM], [tRNA_Gln1~L-glutamine, 0.02 uM], [tRNA_Asn~L-asparagine, 0.02 uM], [tRNA_His~L-histidine, 0.02 uM], [tRNA_MetM~L-methionine, 0.02 uM], [tRNA_Cys~L-cysteine, 0.02 uM], [tRNA_Trp~L-tryptophan, 0.02 uM]])
   reaction ProteinSynthesis(BipA.mRNA~Ribosome_{10}~RibosomeAuxiliary + 1214 GTP + 53 tRNA_Leu1~L-leucine + 37 tRNA_Ala1B~L-alanine + 51 tRNA_Gly3~glycine + 58 tRNA_Val1~L-valine + 42 tRNA_Glu2~L-glutamate + 28 tRNA_Ser1~L-serine + 38 tRNA_Ile12~L-isoleucine + 51 tRNA_Asp1~L-aspartate + 34 tRNA_Thr3~L-threonine + 30 tRNA_Lys~L-lysine + 24 tRNA_Pro1~L-proline + 41 tRNA_Arg2~L-arginine + 23 tRNA_Phe~L-phenylalanine + 11 tRNA_Tyr2~L-tyrosine + 24 tRNA_Gln1~L-glutamine + 27 tRNA_Asn~L-asparagine + 13 tRNA_His~L-histidine + 16 tRNA_MetM~L-methionine + 4 tRNA_Cys~L-cysteine + 2 tRNA_Trp~L-tryptophan -> BipA.mRNA~Ribosome_{10}~RibosomeAuxiliary + BipA + 1214 GDP + 1214 Pi + 53 tRNA_Leu1 + 37 tRNA_Ala1B + 51 tRNA_Gly3 + 58 tRNA_Val1 + 42 tRNA_Glu2 + 28 tRNA_Ser1 + 38 tRNA_Ile12 + 51 tRNA_Asp1 + 34 tRNA_Thr3 + 30 tRNA_Lys + 24 tRNA_Pro1 + 41 tRNA_Arg2 + 23 tRNA_Phe + 11 tRNA_Tyr2 + 24 tRNA_Gln1 + 27 tRNA_Asn + 13 tRNA_His + 16 tRNA_MetM + 4 tRNA_Cys + 2 tRNA_Trp, vc = 0.6, km = [[GTP, 0.1 mM], [tRNA_Leu1~L-leucine, 0.02 uM], [tRNA_Ala1B~L-alanine, 0.02 uM], [tRNA_Gly3~glycine, 0.02 uM], [tRNA_Val1~L-valine, 0.02 uM], [tRNA_Glu2~L-glutamate, 0.02 uM], [tRNA_Ser1~L-serine, 0.02 uM], [tRNA_Ile12~L-isoleucine, 0.02 uM], [tRNA_Asp1~L-aspartate, 0.02 uM], [tRNA_Thr3~L-threonine, 0.02 uM], [tRNA_Lys~L-lysine, 0.02 uM], [tRNA_Pro1~L-proline, 0.02 uM], [tRNA_Arg2~L-arginine, 0.02 uM], [tRNA_Phe~L-phenylalanine, 0.02 uM], [tRNA_Tyr2~L-tyrosine, 0.02 uM], [tRNA_Gln1~L-glutamine, 0.02 uM], [tRNA_Asn~L-asparagine, 0.02 uM], [tRNA_His~L-histidine, 0.02 uM], [tRNA_MetM~L-methionine, 0.02 uM], [tRNA_Cys~L-cysteine, 0.02 uM], [tRNA_Trp~L-tryptophan, 0.02 uM]])
   reaction ProteinSynthesis(BirA.mRNA~Ribosome_{10}~RibosomeAuxiliary + 642 GTP + 43 tRNA_Leu1~L-leucine + 28 tRNA_Ala1B~L-alanine + 35 tRNA_Gly3~glycine + 18 tRNA_Val1~L-valine + 21 tRNA_Glu2~L-glutamate + 14 tRNA_Ser1~L-serine + 27 tRNA_Ile12~L-isoleucine + 16 tRNA_Asp1~L-aspartate + 9 tRNA_Thr3~L-threonine + 18 tRNA_Lys~L-lysine + 11 tRNA_Pro1~L-proline + 20 tRNA_Arg2~L-arginine + 8 tRNA_Phe~L-phenylalanine + 6 tRNA_Tyr2~L-tyrosine + 16 tRNA_Gln1~L-glutamine + 13 tRNA_Asn~L-asparagine + 2 tRNA_His~L-histidine + 8 tRNA_MetM~L-methionine + 1 tRNA_Cys~L-cysteine + 7 tRNA_Trp~L-tryptophan -> BirA.mRNA~Ribosome_{10}~RibosomeAuxiliary + BirA + 642 GDP + 642 Pi + 43 tRNA_Leu1 + 28 tRNA_Ala1B + 35 tRNA_Gly3 + 18 tRNA_Val1 + 21 tRNA_Glu2 + 14 tRNA_Ser1 + 27 tRNA_Ile12 + 16 tRNA_Asp1 + 9 tRNA_Thr3 + 18 tRNA_Lys + 11 tRNA_Pro1 + 20 tRNA_Arg2 + 8 tRNA_Phe + 6 tRNA_Tyr2 + 16 tRNA_Gln1 + 13 tRNA_Asn + 2 tRNA_His + 8 tRNA_MetM + 1 tRNA_Cys + 7 tRNA_Trp, vc = 0.6, km = [[GTP, 0.1 mM], [tRNA_Leu1~L-leucine, 0.02 uM], [tRNA_Ala1B~L-alanine, 0.02 uM], [tRNA_Gly3~glycine, 0.02 uM], [tRNA_Val1~L-valine, 0.02 uM], [tRNA_Glu2~L-glutamate, 0.02 uM], [tRNA_Ser1~L-serine, 0.02 uM], [tRNA_Ile12~L-isoleucine, 0.02 uM], [tRNA_Asp1~L-aspartate, 0.02 uM], [tRNA_Thr3~L-threonine, 0.02 uM], [tRNA_Lys~L-lysine, 0.02 uM], [tRNA_Pro1~L-proline, 0.02 uM], [tRNA_Arg2~L-arginine, 0.02 uM], [tRNA_Phe~L-phenylalanine, 0.02 uM], [tRNA_Tyr2~L-tyrosine, 0.02 uM], [tRNA_Gln1~L-glutamine, 0.02 uM], [tRNA_Asn~L-asparagine, 0.02 uM], [tRNA_His~L-histidine, 0.02 uM], [tRNA_MetM~L-methionine, 0.02 uM], [tRNA_Cys~L-cysteine, 0.02 uM], [tRNA_Trp~L-tryptophan, 0.02 uM]])
   reaction ProteinSynthesis(BisC.mRNA~Ribosome_{10}~RibosomeAuxiliary + 1554 GTP + 64 tRNA_Leu1~L-leucine + 81 tRNA_Ala1B~L-alanine + 70 tRNA_Gly3~glycine + 45 tRNA_Val1~L-valine + 49 tRNA_Glu2~L-glutamate + 50 tRNA_Ser1~L-serine + 35 tRNA_Ile12~L-isoleucine + 38 tRNA_Asp1~L-aspartate + 38 tRNA_Thr3~L-threonine + 22 tRNA_Lys~L-lysine + 41 tRNA_Pro1~L-proline + 42 tRNA_Arg2~L-arginine + 30 tRNA_Phe~L-phenylalanine + 22 tRNA_Tyr2~L-tyrosine + 38 tRNA_Gln1~L-glutamine + 32 tRNA_Asn~L-asparagine + 26 tRNA_His~L-histidine + 21 tRNA_MetM~L-methionine + 10 tRNA_Cys~L-cysteine + 23 tRNA_Trp~L-tryptophan -> BisC.mRNA~Ribosome_{10}~RibosomeAuxiliary + BisC + 1554 GDP + 1554 Pi + 64 tRNA_Leu1 + 81 tRNA_Ala1B + 70 tRNA_Gly3 + 45 tRNA_Val1 + 49 tRNA_Glu2 + 50 tRNA_Ser1 + 35 tRNA_Ile12 + 38 tRNA_Asp1 + 38 tRNA_Thr3 + 22 tRNA_Lys + 41 tRNA_Pro1 + 42 tRNA_Arg2 + 30 tRNA_Phe + 22 tRNA_Tyr2 + 38 tRNA_Gln1 + 32 tRNA_Asn + 26 tRNA_His + 21 tRNA_MetM + 10 tRNA_Cys + 23 tRNA_Trp, vc = 0.6, km = [[GTP, 0.1 mM], [tRNA_Leu1~L-leucine, 0.02 uM], [tRNA_Ala1B~L-alanine, 0.02 uM], [tRNA_Gly3~glycine, 0.02 uM], [tRNA_Val1~L-valine, 0.02 uM], [tRNA_Glu2~L-glutamate, 0.02 uM], [tRNA_Ser1~L-serine, 0.02 uM], [tRNA_Ile12~L-isoleucine, 0.02 uM], [tRNA_Asp1~L-aspartate, 0.02 uM], [tRNA_Thr3~L-threonine, 0.02 uM], [tRNA_Lys~L-lysine, 0.02 uM], [tRNA_Pro1~L-proline, 0.02 uM], [tRNA_Arg2~L-arginine, 0.02 uM], [tRNA_Phe~L-phenylalanine, 0.02 uM], [tRNA_Tyr2~L-tyrosine, 0.02 uM], [tRNA_Gln1~L-glutamine, 0.02 uM], [tRNA_Asn~L-asparagine, 0.02 uM], [tRNA_His~L-histidine, 0.02 uM], [tRNA_MetM~L-methionine, 0.02 uM], [tRNA_Cys~L-cysteine, 0.02 uM], [tRNA_Trp~L-tryptophan, 0.02 uM]])
   reaction ProteinSynthesis(Blc.mRNA~Ribosome_{10}~RibosomeAuxiliary + 354 GTP + 14 tRNA_Leu1~L-leucine + 17 tRNA_Ala1B~L-alanine + 15 tRNA_Gly3~glycine + 15 tRNA_Val1~L-valine + 8 tRNA_Glu2~L-glutamate + 9 tRNA_Ser1~L-serine + 6 tRNA_Ile12~L-isoleucine + 10 tRNA_Asp1~L-aspartate + 11 tRNA_Thr3~L-threonine + 7 tRNA_Lys~L-lysine + 10 tRNA_Pro1~L-proline + 14 tRNA_Arg2~L-arginine + 10 tRNA_Phe~L-phenylalanine + 9 tRNA_Tyr2~L-tyrosine + 5 tRNA_Gln1~L-glutamine + 6 tRNA_Asn~L-asparagine + 2 tRNA_His~L-histidine + 3 tRNA_MetM~L-methionine + 2 tRNA_Cys~L-cysteine + 4 tRNA_Trp~L-tryptophan -> Blc.mRNA~Ribosome_{10}~RibosomeAuxiliary + Blc + 354 GDP + 354 Pi + 14 tRNA_Leu1 + 17 tRNA_Ala1B + 15 tRNA_Gly3 + 15 tRNA_Val1 + 8 tRNA_Glu2 + 9 tRNA_Ser1 + 6 tRNA_Ile12 + 10 tRNA_Asp1 + 11 tRNA_Thr3 + 7 tRNA_Lys + 10 tRNA_Pro1 + 14 tRNA_Arg2 + 10 tRNA_Phe + 9 tRNA_Tyr2 + 5 tRNA_Gln1 + 6 tRNA_Asn + 2 tRNA_His + 3 tRNA_MetM + 2 tRNA_Cys + 4 tRNA_Trp, vc = 0.6, km = [[GTP, 0.1 mM], [tRNA_Leu1~L-leucine, 0.02 uM], [tRNA_Ala1B~L-alanine, 0.02 uM], [tRNA_Gly3~glycine, 0.02 uM], [tRNA_Val1~L-valine, 0.02 uM], [tRNA_Glu2~L-glutamate, 0.02 uM], [tRNA_Ser1~L-serine, 0.02 uM], [tRNA_Ile12~L-isoleucine, 0.02 uM], [tRNA_Asp1~L-aspartate, 0.02 uM], [tRNA_Thr3~L-threonine, 0.02 uM], [tRNA_Lys~L-lysine, 0.02 uM], [tRNA_Pro1~L-proline, 0.02 uM], [tRNA_Arg2~L-arginine, 0.02 uM], [tRNA_Phe~L-phenylalanine, 0.02 uM], [tRNA_Tyr2~L-tyrosine, 0.02 uM], [tRNA_Gln1~L-glutamine, 0.02 uM], [tRNA_Asn~L-asparagine, 0.02 uM], [tRNA_His~L-histidine, 0.02 uM], [tRNA_MetM~L-methionine, 0.02 uM], [tRNA_Cys~L-cysteine, 0.02 uM], [tRNA_Trp~L-tryptophan, 0.02 uM]])
   reaction ProteinSynthesis(Blr.mRNA~Ribosome_{10}~RibosomeAuxiliary + 82 GTP + 5 tRNA_Leu1~L-leucine + 2 tRNA_Ala1B~L-alanine + 2 tRNA_Gly3~glycine + 6 tRNA_Val1~L-valine + 2 tRNA_Glu2~L-glutamate + 4 tRNA_Ser1~L-serine + 4 tRNA_Ile12~L-isoleucine + 1 tRNA_Asp1~L-aspartate + 1 tRNA_Thr3~L-threonine + 1 tRNA_Lys~L-lysine + 2 tRNA_Pro1~L-proline + 1 tRNA_Arg2~L-arginine + 1 tRNA_Tyr2~L-tyrosine + 3 tRNA_Gln1~L-glutamine + 2 tRNA_Asn~L-asparagine + 2 tRNA_His~L-histidine + 1 tRNA_MetM~L-methionine + 1 tRNA_Trp~L-tryptophan -> Blr.mRNA~Ribosome_{10}~RibosomeAuxiliary + Blr + 82 GDP + 82 Pi + 5 tRNA_Leu1 + 2 tRNA_Ala1B + 2 tRNA_Gly3 + 6 tRNA_Val1 + 2 tRNA_Glu2 + 4 tRNA_Ser1 + 4 tRNA_Ile12 + 1 tRNA_Asp1 + 1 tRNA_Thr3 + 1 tRNA_Lys + 2 tRNA_Pro1 + 1 tRNA_Arg2 + 1 tRNA_Tyr2 + 3 tRNA_Gln1 + 2 tRNA_Asn + 2 tRNA_His + 1 tRNA_MetM + 1 tRNA_Trp, vc = 0.6, km = [[GTP, 0.1 mM], [tRNA_Leu1~L-leucine, 0.02 uM], [tRNA_Ala1B~L-alanine, 0.02 uM], [tRNA_Gly3~glycine, 0.02 uM], [tRNA_Val1~L-valine, 0.02 uM], [tRNA_Glu2~L-glutamate, 0.02 uM], [tRNA_Ser1~L-serine, 0.02 uM], [tRNA_Ile12~L-isoleucine, 0.02 uM], [tRNA_Asp1~L-aspartate, 0.02 uM], [tRNA_Thr3~L-threonine, 0.02 uM], [tRNA_Lys~L-lysine, 0.02 uM], [tRNA_Pro1~L-proline, 0.02 uM], [tRNA_Arg2~L-arginine, 0.02 uM], [tRNA_Tyr2~L-tyrosine, 0.02 uM], [tRNA_Gln1~L-glutamine, 0.02 uM], [tRNA_Asn~L-asparagine, 0.02 uM], [tRNA_His~L-histidine, 0.02 uM], [tRNA_MetM~L-methionine, 0.02 uM], [tRNA_Trp~L-tryptophan, 0.02 uM]])
   reaction ProteinSynthesis(BluF.mRNA~Ribosome_{10}~RibosomeAuxiliary + 806 GTP + 39 tRNA_Leu1~L-leucine + 39 tRNA_Ala1B~L-alanine + 19 tRNA_Gly3~glycine + 20 tRNA_Val1~L-valine + 32 tRNA_Glu2~L-glutamate + 27 tRNA_Ser1~L-serine + 37 tRNA_Ile12~L-isoleucine + 26 tRNA_Asp1~L-aspartate + 16 tRNA_Thr3~L-threonine + 22 tRNA_Lys~L-lysine + 17 tRNA_Pro1~L-proline + 19 tRNA_Arg2~L-arginine + 25 tRNA_Phe~L-phenylalanine + 7 tRNA_Tyr2~L-tyrosine + 17 tRNA_Gln1~L-glutamine + 12 tRNA_Asn~L-asparagine + 9 tRNA_His~L-histidine + 11 tRNA_MetM~L-methionine + 5 tRNA_Cys~L-cysteine + 4 tRNA_Trp~L-tryptophan -> BluF.mRNA~Ribosome_{10}~RibosomeAuxiliary + BluF + 806 GDP + 806 Pi + 39 tRNA_Leu1 + 39 tRNA_Ala1B + 19 tRNA_Gly3 + 20 tRNA_Val1 + 32 tRNA_Glu2 + 27 tRNA_Ser1 + 37 tRNA_Ile12 + 26 tRNA_Asp1 + 16 tRNA_Thr3 + 22 tRNA_Lys + 17 tRNA_Pro1 + 19 tRNA_Arg2 + 25 tRNA_Phe + 7 tRNA_Tyr2 + 17 tRNA_Gln1 + 12 tRNA_Asn + 9 tRNA_His + 11 tRNA_MetM + 5 tRNA_Cys + 4 tRNA_Trp, vc = 0.6, km = [[GTP, 0.1 mM], [tRNA_Leu1~L-leucine, 0.02 uM], [tRNA_Ala1B~L-alanine, 0.02 uM], [tRNA_Gly3~glycine, 0.02 uM], [tRNA_Val1~L-valine, 0.02 uM], [tRNA_Glu2~L-glutamate, 0.02 uM], [tRNA_Ser1~L-serine, 0.02 uM], [tRNA_Ile12~L-isoleucine, 0.02 uM], [tRNA_Asp1~L-aspartate, 0.02 uM], [tRNA_Thr3~L-threonine, 0.02 uM], [tRNA_Lys~L-lysine, 0.02 uM], [tRNA_Pro1~L-proline, 0.02 uM], [tRNA_Arg2~L-arginine, 0.02 uM], [tRNA_Phe~L-phenylalanine, 0.02 uM], [tRNA_Tyr2~L-tyrosine, 0.02 uM], [tRNA_Gln1~L-glutamine, 0.02 uM], [tRNA_Asn~L-asparagine, 0.02 uM], [tRNA_His~L-histidine, 0.02 uM], [tRNA_MetM~L-methionine, 0.02 uM], [tRNA_Cys~L-cysteine, 0.02 uM], [tRNA_Trp~L-tryptophan, 0.02 uM]])
   reaction ProteinSynthesis(BluR.mRNA~Ribosome_{10}~RibosomeAuxiliary + 486 GTP + 26 tRNA_Leu1~L-leucine + 17 tRNA_Ala1B~L-alanine + 14 tRNA_Gly3~glycine + 13 tRNA_Val1~L-valine + 21 tRNA_Glu2~L-glutamate + 15 tRNA_Ser1~L-serine + 17 tRNA_Ile12~L-isoleucine + 10 tRNA_Asp1~L-aspartate + 10 tRNA_Thr3~L-threonine + 8 tRNA_Lys~L-lysine + 13 tRNA_Pro1~L-proline + 24 tRNA_Arg2~L-arginine + 5 tRNA_Phe~L-phenylalanine + 7 tRNA_Tyr2~L-tyrosine + 11 tRNA_Gln1~L-glutamine + 7 tRNA_Asn~L-asparagine + 6 tRNA_His~L-histidine + 9 tRNA_MetM~L-methionine + 1 tRNA_Cys~L-cysteine + 9 tRNA_Trp~L-tryptophan -> BluR.mRNA~Ribosome_{10}~RibosomeAuxiliary + BluR + 486 GDP + 486 Pi + 26 tRNA_Leu1 + 17 tRNA_Ala1B + 14 tRNA_Gly3 + 13 tRNA_Val1 + 21 tRNA_Glu2 + 15 tRNA_Ser1 + 17 tRNA_Ile12 + 10 tRNA_Asp1 + 10 tRNA_Thr3 + 8 tRNA_Lys + 13 tRNA_Pro1 + 24 tRNA_Arg2 + 5 tRNA_Phe + 7 tRNA_Tyr2 + 11 tRNA_Gln1 + 7 tRNA_Asn + 6 tRNA_His + 9 tRNA_MetM + 1 tRNA_Cys + 9 tRNA_Trp, vc = 0.6, km = [[GTP, 0.1 mM], [tRNA_Leu1~L-leucine, 0.02 uM], [tRNA_Ala1B~L-alanine, 0.02 uM], [tRNA_Gly3~glycine, 0.02 uM], [tRNA_Val1~L-valine, 0.02 uM], [tRNA_Glu2~L-glutamate, 0.02 uM], [tRNA_Ser1~L-serine, 0.02 uM], [tRNA_Ile12~L-isoleucine, 0.02 uM], [tRNA_Asp1~L-aspartate, 0.02 uM], [tRNA_Thr3~L-threonine, 0.02 uM], [tRNA_Lys~L-lysine, 0.02 uM], [tRNA_Pro1~L-proline, 0.02 uM], [tRNA_Arg2~L-arginine, 0.02 uM], [tRNA_Phe~L-phenylalanine, 0.02 uM], [tRNA_Tyr2~L-tyrosine, 0.02 uM], [tRNA_Gln1~L-glutamine, 0.02 uM], [tRNA_Asn~L-asparagine, 0.02 uM], [tRNA_His~L-histidine, 0.02 uM], [tRNA_MetM~L-methionine, 0.02 uM], [tRNA_Cys~L-cysteine, 0.02 uM], [tRNA_Trp~L-tryptophan, 0.02 uM]])
   reaction ProteinSynthesis(BolA.mRNA~Ribosome_{10}~RibosomeAuxiliary + 210 GTP + 9 tRNA_Leu1~L-leucine + 9 tRNA_Ala1B~L-alanine + 5 tRNA_Gly3~glycine + 9 tRNA_Val1~L-valine + 11 tRNA_Glu2~L-glutamate + 8 tRNA_Ser1~L-serine + 5 tRNA_Ile12~L-isoleucine + 3 tRNA_Asp1~L-aspartate + 7 tRNA_Thr3~L-threonine + 3 tRNA_Lys~L-lysine + 4 tRNA_Pro1~L-proline + 9 tRNA_Arg2~L-arginine + 6 tRNA_Phe~L-phenylalanine + 3 tRNA_Tyr2~L-tyrosine + 2 tRNA_Gln1~L-glutamine + 2 tRNA_Asn~L-asparagine + 5 tRNA_His~L-histidine + 3 tRNA_MetM~L-methionine + 1 tRNA_Cys~L-cysteine + 1 tRNA_Trp~L-tryptophan -> BolA.mRNA~Ribosome_{10}~RibosomeAuxiliary + BolA + 210 GDP + 210 Pi + 9 tRNA_Leu1 + 9 tRNA_Ala1B + 5 tRNA_Gly3 + 9 tRNA_Val1 + 11 tRNA_Glu2 + 8 tRNA_Ser1 + 5 tRNA_Ile12 + 3 tRNA_Asp1 + 7 tRNA_Thr3 + 3 tRNA_Lys + 4 tRNA_Pro1 + 9 tRNA_Arg2 + 6 tRNA_Phe + 3 tRNA_Tyr2 + 2 tRNA_Gln1 + 2 tRNA_Asn + 5 tRNA_His + 3 tRNA_MetM + 1 tRNA_Cys + 1 tRNA_Trp, vc = 0.6, km = [[GTP, 0.1 mM], [tRNA_Leu1~L-leucine, 0.02 uM], [tRNA_Ala1B~L-alanine, 0.02 uM], [tRNA_Gly3~glycine, 0.02 uM], [tRNA_Val1~L-valine, 0.02 uM], [tRNA_Glu2~L-glutamate, 0.02 uM], [tRNA_Ser1~L-serine, 0.02 uM], [tRNA_Ile12~L-isoleucine, 0.02 uM], [tRNA_Asp1~L-aspartate, 0.02 uM], [tRNA_Thr3~L-threonine, 0.02 uM], [tRNA_Lys~L-lysine, 0.02 uM], [tRNA_Pro1~L-proline, 0.02 uM], [tRNA_Arg2~L-arginine, 0.02 uM], [tRNA_Phe~L-phenylalanine, 0.02 uM], [tRNA_Tyr2~L-tyrosine, 0.02 uM], [tRNA_Gln1~L-glutamine, 0.02 uM], [tRNA_Asn~L-asparagine, 0.02 uM], [tRNA_His~L-histidine, 0.02 uM], [tRNA_MetM~L-methionine, 0.02 uM], [tRNA_Cys~L-cysteine, 0.02 uM], [tRNA_Trp~L-tryptophan, 0.02 uM]])
   reaction ProteinSynthesis(BorD.mRNA~Ribosome_{10}~RibosomeAuxiliary + 194 GTP + 9 tRNA_Leu1~L-leucine + 10 tRNA_Ala1B~L-alanine + 8 tRNA_Gly3~glycine + 8 tRNA_Val1~L-valine + 4 tRNA_Glu2~L-glutamate + 2 tRNA_Ser1~L-serine + 6 tRNA_Ile12~L-isoleucine + 1 tRNA_Asp1~L-aspartate + 13 tRNA_Thr3~L-threonine + 9 tRNA_Lys~L-lysine + 2 tRNA_Pro1~L-proline + 1 tRNA_Arg2~L-arginine + 5 tRNA_Phe~L-phenylalanine + 2 tRNA_Tyr2~L-tyrosine + 7 tRNA_Gln1~L-glutamine + 3 tRNA_Asn~L-asparagine + 2 tRNA_His~L-histidine + 2 tRNA_MetM~L-methionine + 3 tRNA_Cys~L-cysteine -> BorD.mRNA~Ribosome_{10}~RibosomeAuxiliary + BorD + 194 GDP + 194 Pi + 9 tRNA_Leu1 + 10 tRNA_Ala1B + 8 tRNA_Gly3 + 8 tRNA_Val1 + 4 tRNA_Glu2 + 2 tRNA_Ser1 + 6 tRNA_Ile12 + 1 tRNA_Asp1 + 13 tRNA_Thr3 + 9 tRNA_Lys + 2 tRNA_Pro1 + 1 tRNA_Arg2 + 5 tRNA_Phe + 2 tRNA_Tyr2 + 7 tRNA_Gln1 + 3 tRNA_Asn + 2 tRNA_His + 2 tRNA_MetM + 3 tRNA_Cys, vc = 0.6, km = [[GTP, 0.1 mM], [tRNA_Leu1~L-leucine, 0.02 uM], [tRNA_Ala1B~L-alanine, 0.02 uM], [tRNA_Gly3~glycine, 0.02 uM], [tRNA_Val1~L-valine, 0.02 uM], [tRNA_Glu2~L-glutamate, 0.02 uM], [tRNA_Ser1~L-serine, 0.02 uM], [tRNA_Ile12~L-isoleucine, 0.02 uM], [tRNA_Asp1~L-aspartate, 0.02 uM], [tRNA_Thr3~L-threonine, 0.02 uM], [tRNA_Lys~L-lysine, 0.02 uM], [tRNA_Pro1~L-proline, 0.02 uM], [tRNA_Arg2~L-arginine, 0.02 uM], [tRNA_Phe~L-phenylalanine, 0.02 uM], [tRNA_Tyr2~L-tyrosine, 0.02 uM], [tRNA_Gln1~L-glutamine, 0.02 uM], [tRNA_Asn~L-asparagine, 0.02 uM], [tRNA_His~L-histidine, 0.02 uM], [tRNA_MetM~L-methionine, 0.02 uM], [tRNA_Cys~L-cysteine, 0.02 uM]])
   reaction ProteinSynthesis(BrnQ.mRNA~Ribosome_{10}~RibosomeAuxiliary + 878 GTP + 61 tRNA_Leu1~L-leucine + 57 tRNA_Ala1B~L-alanine + 40 tRNA_Gly3~glycine + 47 tRNA_Val1~L-valine + 6 tRNA_Glu2~L-glutamate + 32 tRNA_Ser1~L-serine + 32 tRNA_Ile12~L-isoleucine + 10 tRNA_Asp1~L-aspartate + 28 tRNA_Thr3~L-threonine + 5 tRNA_Lys~L-lysine + 20 tRNA_Pro1~L-proline + 14 tRNA_Arg2~L-arginine + 26 tRNA_Phe~L-phenylalanine + 12 tRNA_Tyr2~L-tyrosine + 11 tRNA_Gln1~L-glutamine + 9 tRNA_Asn~L-asparagine + 6 tRNA_His~L-histidine + 10 tRNA_MetM~L-methionine + 5 tRNA_Cys~L-cysteine + 8 tRNA_Trp~L-tryptophan -> BrnQ.mRNA~Ribosome_{10}~RibosomeAuxiliary + BrnQ + 878 GDP + 878 Pi + 61 tRNA_Leu1 + 57 tRNA_Ala1B + 40 tRNA_Gly3 + 47 tRNA_Val1 + 6 tRNA_Glu2 + 32 tRNA_Ser1 + 32 tRNA_Ile12 + 10 tRNA_Asp1 + 28 tRNA_Thr3 + 5 tRNA_Lys + 20 tRNA_Pro1 + 14 tRNA_Arg2 + 26 tRNA_Phe + 12 tRNA_Tyr2 + 11 tRNA_Gln1 + 9 tRNA_Asn + 6 tRNA_His + 10 tRNA_MetM + 5 tRNA_Cys + 8 tRNA_Trp, vc = 0.6, km = [[GTP, 0.1 mM], [tRNA_Leu1~L-leucine, 0.02 uM], [tRNA_Ala1B~L-alanine, 0.02 uM], [tRNA_Gly3~glycine, 0.02 uM], [tRNA_Val1~L-valine, 0.02 uM], [tRNA_Glu2~L-glutamate, 0.02 uM], [tRNA_Ser1~L-serine, 0.02 uM], [tRNA_Ile12~L-isoleucine, 0.02 uM], [tRNA_Asp1~L-aspartate, 0.02 uM], [tRNA_Thr3~L-threonine, 0.02 uM], [tRNA_Lys~L-lysine, 0.02 uM], [tRNA_Pro1~L-proline, 0.02 uM], [tRNA_Arg2~L-arginine, 0.02 uM], [tRNA_Phe~L-phenylalanine, 0.02 uM], [tRNA_Tyr2~L-tyrosine, 0.02 uM], [tRNA_Gln1~L-glutamine, 0.02 uM], [tRNA_Asn~L-asparagine, 0.02 uM], [tRNA_His~L-histidine, 0.02 uM], [tRNA_MetM~L-methionine, 0.02 uM], [tRNA_Cys~L-cysteine, 0.02 uM], [tRNA_Trp~L-tryptophan, 0.02 uM]])
   reaction ProteinSynthesis(BsmA.mRNA~Ribosome_{10}~RibosomeAuxiliary + 218 GTP + 9 tRNA_Leu1~L-leucine + 12 tRNA_Ala1B~L-alanine + 5 tRNA_Gly3~glycine + 12 tRNA_Val1~L-valine + 3 tRNA_Glu2~L-glutamate + 9 tRNA_Ser1~L-serine + 6 tRNA_Ile12~L-isoleucine + 6 tRNA_Asp1~L-aspartate + 6 tRNA_Thr3~L-threonine + 5 tRNA_Lys~L-lysine + 6 tRNA_Pro1~L-proline + 8 tRNA_Arg2~L-arginine + 1 tRNA_Phe~L-phenylalanine + 5 tRNA_Tyr2~L-tyrosine + 8 tRNA_Gln1~L-glutamine + 1 tRNA_Asn~L-asparagine + 1 tRNA_His~L-histidine + 4 tRNA_MetM~L-methionine + 1 tRNA_Cys~L-cysteine + 1 tRNA_Trp~L-tryptophan -> BsmA.mRNA~Ribosome_{10}~RibosomeAuxiliary + BsmA + 218 GDP + 218 Pi + 9 tRNA_Leu1 + 12 tRNA_Ala1B + 5 tRNA_Gly3 + 12 tRNA_Val1 + 3 tRNA_Glu2 + 9 tRNA_Ser1 + 6 tRNA_Ile12 + 6 tRNA_Asp1 + 6 tRNA_Thr3 + 5 tRNA_Lys + 6 tRNA_Pro1 + 8 tRNA_Arg2 + 1 tRNA_Phe + 5 tRNA_Tyr2 + 8 tRNA_Gln1 + 1 tRNA_Asn + 1 tRNA_His + 4 tRNA_MetM + 1 tRNA_Cys + 1 tRNA_Trp, vc = 0.6, km = [[GTP, 0.1 mM], [tRNA_Leu1~L-leucine, 0.02 uM], [tRNA_Ala1B~L-alanine, 0.02 uM], [tRNA_Gly3~glycine, 0.02 uM], [tRNA_Val1~L-valine, 0.02 uM], [tRNA_Glu2~L-glutamate, 0.02 uM], [tRNA_Ser1~L-serine, 0.02 uM], [tRNA_Ile12~L-isoleucine, 0.02 uM], [tRNA_Asp1~L-aspartate, 0.02 uM], [tRNA_Thr3~L-threonine, 0.02 uM], [tRNA_Lys~L-lysine, 0.02 uM], [tRNA_Pro1~L-proline, 0.02 uM], [tRNA_Arg2~L-arginine, 0.02 uM], [tRNA_Phe~L-phenylalanine, 0.02 uM], [tRNA_Tyr2~L-tyrosine, 0.02 uM], [tRNA_Gln1~L-glutamine, 0.02 uM], [tRNA_Asn~L-asparagine, 0.02 uM], [tRNA_His~L-histidine, 0.02 uM], [tRNA_MetM~L-methionine, 0.02 uM], [tRNA_Cys~L-cysteine, 0.02 uM], [tRNA_Trp~L-tryptophan, 0.02 uM]])
   reaction ProteinSynthesis(BssR.mRNA~Ribosome_{10}~RibosomeAuxiliary + 254 GTP + 21 tRNA_Leu1~L-leucine + 13 tRNA_Ala1B~L-alanine + 2 tRNA_Gly3~glycine + 7 tRNA_Val1~L-valine + 8 tRNA_Glu2~L-glutamate + 9 tRNA_Ser1~L-serine + 4 tRNA_Ile12~L-isoleucine + 9 tRNA_Asp1~L-aspartate + 4 tRNA_Thr3~L-threonine + 7 tRNA_Lys~L-lysine + 1 tRNA_Pro1~L-proline + 8 tRNA_Arg2~L-arginine + 3 tRNA_Phe~L-phenylalanine + 2 tRNA_Tyr2~L-tyrosine + 5 tRNA_Gln1~L-glutamine + 7 tRNA_Asn~L-asparagine + 8 tRNA_His~L-histidine + 5 tRNA_MetM~L-methionine + 3 tRNA_Cys~L-cysteine + 1 tRNA_Trp~L-tryptophan -> BssR.mRNA~Ribosome_{10}~RibosomeAuxiliary + BssR + 254 GDP + 254 Pi + 21 tRNA_Leu1 + 13 tRNA_Ala1B + 2 tRNA_Gly3 + 7 tRNA_Val1 + 8 tRNA_Glu2 + 9 tRNA_Ser1 + 4 tRNA_Ile12 + 9 tRNA_Asp1 + 4 tRNA_Thr3 + 7 tRNA_Lys + 1 tRNA_Pro1 + 8 tRNA_Arg2 + 3 tRNA_Phe + 2 tRNA_Tyr2 + 5 tRNA_Gln1 + 7 tRNA_Asn + 8 tRNA_His + 5 tRNA_MetM + 3 tRNA_Cys + 1 tRNA_Trp, vc = 0.6, km = [[GTP, 0.1 mM], [tRNA_Leu1~L-leucine, 0.02 uM], [tRNA_Ala1B~L-alanine, 0.02 uM], [tRNA_Gly3~glycine, 0.02 uM], [tRNA_Val1~L-valine, 0.02 uM], [tRNA_Glu2~L-glutamate, 0.02 uM], [tRNA_Ser1~L-serine, 0.02 uM], [tRNA_Ile12~L-isoleucine, 0.02 uM], [tRNA_Asp1~L-aspartate, 0.02 uM], [tRNA_Thr3~L-threonine, 0.02 uM], [tRNA_Lys~L-lysine, 0.02 uM], [tRNA_Pro1~L-proline, 0.02 uM], [tRNA_Arg2~L-arginine, 0.02 uM], [tRNA_Phe~L-phenylalanine, 0.02 uM], [tRNA_Tyr2~L-tyrosine, 0.02 uM], [tRNA_Gln1~L-glutamine, 0.02 uM], [tRNA_Asn~L-asparagine, 0.02 uM], [tRNA_His~L-histidine, 0.02 uM], [tRNA_MetM~L-methionine, 0.02 uM], [tRNA_Cys~L-cysteine, 0.02 uM], [tRNA_Trp~L-tryptophan, 0.02 uM]])
   reaction ProteinSynthesis(BssS.mRNA~Ribosome_{10}~RibosomeAuxiliary + 168 GTP + 7 tRNA_Leu1~L-leucine + 4 tRNA_Ala1B~L-alanine + 5 tRNA_Gly3~glycine + 6 tRNA_Val1~L-valine + 8 tRNA_Glu2~L-glutamate + 5 tRNA_Ser1~L-serine + 6 tRNA_Ile12~L-isoleucine + 5 tRNA_Asp1~L-aspartate + 7 tRNA_Thr3~L-threonine + 3 tRNA_Lys~L-lysine + 2 tRNA_Pro1~L-proline + 4 tRNA_Arg2~L-arginine + 2 tRNA_Phe~L-phenylalanine + 3 tRNA_Tyr2~L-tyrosine + 6 tRNA_Gln1~L-glutamine + 4 tRNA_Asn~L-asparagine + 3 tRNA_His~L-histidine + 2 tRNA_MetM~L-methionine + 2 tRNA_Trp~L-tryptophan -> BssS.mRNA~Ribosome_{10}~RibosomeAuxiliary + BssS + 168 GDP + 168 Pi + 7 tRNA_Leu1 + 4 tRNA_Ala1B + 5 tRNA_Gly3 + 6 tRNA_Val1 + 8 tRNA_Glu2 + 5 tRNA_Ser1 + 6 tRNA_Ile12 + 5 tRNA_Asp1 + 7 tRNA_Thr3 + 3 tRNA_Lys + 2 tRNA_Pro1 + 4 tRNA_Arg2 + 2 tRNA_Phe + 3 tRNA_Tyr2 + 6 tRNA_Gln1 + 4 tRNA_Asn + 3 tRNA_His + 2 tRNA_MetM + 2 tRNA_Trp, vc = 0.6, km = [[GTP, 0.1 mM], [tRNA_Leu1~L-leucine, 0.02 uM], [tRNA_Ala1B~L-alanine, 0.02 uM], [tRNA_Gly3~glycine, 0.02 uM], [tRNA_Val1~L-valine, 0.02 uM], [tRNA_Glu2~L-glutamate, 0.02 uM], [tRNA_Ser1~L-serine, 0.02 uM], [tRNA_Ile12~L-isoleucine, 0.02 uM], [tRNA_Asp1~L-aspartate, 0.02 uM], [tRNA_Thr3~L-threonine, 0.02 uM], [tRNA_Lys~L-lysine, 0.02 uM], [tRNA_Pro1~L-proline, 0.02 uM], [tRNA_Arg2~L-arginine, 0.02 uM], [tRNA_Phe~L-phenylalanine, 0.02 uM], [tRNA_Tyr2~L-tyrosine, 0.02 uM], [tRNA_Gln1~L-glutamine, 0.02 uM], [tRNA_Asn~L-asparagine, 0.02 uM], [tRNA_His~L-histidine, 0.02 uM], [tRNA_MetM~L-methionine, 0.02 uM], [tRNA_Trp~L-tryptophan, 0.02 uM]])
   reaction ProteinSynthesis(BtsR.mRNA~Ribosome_{10}~RibosomeAuxiliary + 478 GTP + 35 tRNA_Leu1~L-leucine + 14 tRNA_Ala1B~L-alanine + 12 tRNA_Gly3~glycine + 17 tRNA_Val1~L-valine + 23 tRNA_Glu2~L-glutamate + 13 tRNA_Ser1~L-serine + 15 tRNA_Ile12~L-isoleucine + 12 tRNA_Asp1~L-aspartate + 9 tRNA_Thr3~L-threonine + 11 tRNA_Lys~L-lysine + 10 tRNA_Pro1~L-proline + 19 tRNA_Arg2~L-arginine + 9 tRNA_Phe~L-phenylalanine + 7 tRNA_Tyr2~L-tyrosine + 11 tRNA_Gln1~L-glutamine + 6 tRNA_Asn~L-asparagine + 7 tRNA_His~L-histidine + 6 tRNA_MetM~L-methionine + 3 tRNA_Cys~L-cysteine -> BtsR.mRNA~Ribosome_{10}~RibosomeAuxiliary + BtsR + 478 GDP + 478 Pi + 35 tRNA_Leu1 + 14 tRNA_Ala1B + 12 tRNA_Gly3 + 17 tRNA_Val1 + 23 tRNA_Glu2 + 13 tRNA_Ser1 + 15 tRNA_Ile12 + 12 tRNA_Asp1 + 9 tRNA_Thr3 + 11 tRNA_Lys + 10 tRNA_Pro1 + 19 tRNA_Arg2 + 9 tRNA_Phe + 7 tRNA_Tyr2 + 11 tRNA_Gln1 + 6 tRNA_Asn + 7 tRNA_His + 6 tRNA_MetM + 3 tRNA_Cys, vc = 0.6, km = [[GTP, 0.1 mM], [tRNA_Leu1~L-leucine, 0.02 uM], [tRNA_Ala1B~L-alanine, 0.02 uM], [tRNA_Gly3~glycine, 0.02 uM], [tRNA_Val1~L-valine, 0.02 uM], [tRNA_Glu2~L-glutamate, 0.02 uM], [tRNA_Ser1~L-serine, 0.02 uM], [tRNA_Ile12~L-isoleucine, 0.02 uM], [tRNA_Asp1~L-aspartate, 0.02 uM], [tRNA_Thr3~L-threonine, 0.02 uM], [tRNA_Lys~L-lysine, 0.02 uM], [tRNA_Pro1~L-proline, 0.02 uM], [tRNA_Arg2~L-arginine, 0.02 uM], [tRNA_Phe~L-phenylalanine, 0.02 uM], [tRNA_Tyr2~L-tyrosine, 0.02 uM], [tRNA_Gln1~L-glutamine, 0.02 uM], [tRNA_Asn~L-asparagine, 0.02 uM], [tRNA_His~L-histidine, 0.02 uM], [tRNA_MetM~L-methionine, 0.02 uM], [tRNA_Cys~L-cysteine, 0.02 uM]])
   reaction ProteinSynthesis(BtsS.mRNA~Ribosome_{10}~RibosomeAuxiliary + 1122 GTP + 70 tRNA_Leu1~L-leucine + 48 tRNA_Ala1B~L-alanine + 42 tRNA_Gly3~glycine + 41 tRNA_Val1~L-valine + 29 tRNA_Glu2~L-glutamate + 31 tRNA_Ser1~L-serine + 42 tRNA_Ile12~L-isoleucine + 20 tRNA_Asp1~L-aspartate + 33 tRNA_Thr3~L-threonine + 21 tRNA_Lys~L-lysine + 20 tRNA_Pro1~L-proline + 33 tRNA_Arg2~L-arginine + 23 tRNA_Phe~L-phenylalanine + 16 tRNA_Tyr2~L-tyrosine + 29 tRNA_Gln1~L-glutamine + 21 tRNA_Asn~L-asparagine + 12 tRNA_His~L-histidine + 20 tRNA_MetM~L-methionine + 7 tRNA_Cys~L-cysteine + 3 tRNA_Trp~L-tryptophan -> BtsS.mRNA~Ribosome_{10}~RibosomeAuxiliary + BtsS + 1122 GDP + 1122 Pi + 70 tRNA_Leu1 + 48 tRNA_Ala1B + 42 tRNA_Gly3 + 41 tRNA_Val1 + 29 tRNA_Glu2 + 31 tRNA_Ser1 + 42 tRNA_Ile12 + 20 tRNA_Asp1 + 33 tRNA_Thr3 + 21 tRNA_Lys + 20 tRNA_Pro1 + 33 tRNA_Arg2 + 23 tRNA_Phe + 16 tRNA_Tyr2 + 29 tRNA_Gln1 + 21 tRNA_Asn + 12 tRNA_His + 20 tRNA_MetM + 7 tRNA_Cys + 3 tRNA_Trp, vc = 0.6, km = [[GTP, 0.1 mM], [tRNA_Leu1~L-leucine, 0.02 uM], [tRNA_Ala1B~L-alanine, 0.02 uM], [tRNA_Gly3~glycine, 0.02 uM], [tRNA_Val1~L-valine, 0.02 uM], [tRNA_Glu2~L-glutamate, 0.02 uM], [tRNA_Ser1~L-serine, 0.02 uM], [tRNA_Ile12~L-isoleucine, 0.02 uM], [tRNA_Asp1~L-aspartate, 0.02 uM], [tRNA_Thr3~L-threonine, 0.02 uM], [tRNA_Lys~L-lysine, 0.02 uM], [tRNA_Pro1~L-proline, 0.02 uM], [tRNA_Arg2~L-arginine, 0.02 uM], [tRNA_Phe~L-phenylalanine, 0.02 uM], [tRNA_Tyr2~L-tyrosine, 0.02 uM], [tRNA_Gln1~L-glutamine, 0.02 uM], [tRNA_Asn~L-asparagine, 0.02 uM], [tRNA_His~L-histidine, 0.02 uM], [tRNA_MetM~L-methionine, 0.02 uM], [tRNA_Cys~L-cysteine, 0.02 uM], [tRNA_Trp~L-tryptophan, 0.02 uM]])
   reaction ProteinSynthesis(BtsT.mRNA~Ribosome_{10}~RibosomeAuxiliary + 1432 GTP + 84 tRNA_Leu1~L-leucine + 76 tRNA_Ala1B~L-alanine + 69 tRNA_Gly3~glycine + 67 tRNA_Val1~L-valine + 19 tRNA_Glu2~L-glutamate + 32 tRNA_Ser1~L-serine + 64 tRNA_Ile12~L-isoleucine + 19 tRNA_Asp1~L-aspartate + 41 tRNA_Thr3~L-threonine + 27 tRNA_Lys~L-lysine + 38 tRNA_Pro1~L-proline + 18 tRNA_Arg2~L-arginine + 39 tRNA_Phe~L-phenylalanine + 26 tRNA_Tyr2~L-tyrosine + 15 tRNA_Gln1~L-glutamine + 21 tRNA_Asn~L-asparagine + 14 tRNA_His~L-histidine + 26 tRNA_MetM~L-methionine + 6 tRNA_Cys~L-cysteine + 15 tRNA_Trp~L-tryptophan -> BtsT.mRNA~Ribosome_{10}~RibosomeAuxiliary + BtsT + 1432 GDP + 1432 Pi + 84 tRNA_Leu1 + 76 tRNA_Ala1B + 69 tRNA_Gly3 + 67 tRNA_Val1 + 19 tRNA_Glu2 + 32 tRNA_Ser1 + 64 tRNA_Ile12 + 19 tRNA_Asp1 + 41 tRNA_Thr3 + 27 tRNA_Lys + 38 tRNA_Pro1 + 18 tRNA_Arg2 + 39 tRNA_Phe + 26 tRNA_Tyr2 + 15 tRNA_Gln1 + 21 tRNA_Asn + 14 tRNA_His + 26 tRNA_MetM + 6 tRNA_Cys + 15 tRNA_Trp, vc = 0.6, km = [[GTP, 0.1 mM], [tRNA_Leu1~L-leucine, 0.02 uM], [tRNA_Ala1B~L-alanine, 0.02 uM], [tRNA_Gly3~glycine, 0.02 uM], [tRNA_Val1~L-valine, 0.02 uM], [tRNA_Glu2~L-glutamate, 0.02 uM], [tRNA_Ser1~L-serine, 0.02 uM], [tRNA_Ile12~L-isoleucine, 0.02 uM], [tRNA_Asp1~L-aspartate, 0.02 uM], [tRNA_Thr3~L-threonine, 0.02 uM], [tRNA_Lys~L-lysine, 0.02 uM], [tRNA_Pro1~L-proline, 0.02 uM], [tRNA_Arg2~L-arginine, 0.02 uM], [tRNA_Phe~L-phenylalanine, 0.02 uM], [tRNA_Tyr2~L-tyrosine, 0.02 uM], [tRNA_Gln1~L-glutamine, 0.02 uM], [tRNA_Asn~L-asparagine, 0.02 uM], [tRNA_His~L-histidine, 0.02 uM], [tRNA_MetM~L-methionine, 0.02 uM], [tRNA_Cys~L-cysteine, 0.02 uM], [tRNA_Trp~L-tryptophan, 0.02 uM]])
   reaction ProteinSynthesis(BtuB.mRNA~Ribosome_{10}~RibosomeAuxiliary + 1228 GTP + 45 tRNA_Leu1~L-leucine + 41 tRNA_Ala1B~L-alanine + 63 tRNA_Gly3~glycine + 41 tRNA_Val1~L-valine + 18 tRNA_Glu2~L-glutamate + 48 tRNA_Ser1~L-serine + 25 tRNA_Ile12~L-isoleucine + 49 tRNA_Asp1~L-aspartate + 56 tRNA_Thr3~L-threonine + 21 tRNA_Lys~L-lysine + 18 tRNA_Pro1~L-proline + 31 tRNA_Arg2~L-arginine + 18 tRNA_Phe~L-phenylalanine + 49 tRNA_Tyr2~L-tyrosine + 34 tRNA_Gln1~L-glutamine + 28 tRNA_Asn~L-asparagine + 11 tRNA_His~L-histidine + 3 tRNA_MetM~L-methionine + 1 tRNA_Cys~L-cysteine + 14 tRNA_Trp~L-tryptophan -> BtuB.mRNA~Ribosome_{10}~RibosomeAuxiliary + BtuB + 1228 GDP + 1228 Pi + 45 tRNA_Leu1 + 41 tRNA_Ala1B + 63 tRNA_Gly3 + 41 tRNA_Val1 + 18 tRNA_Glu2 + 48 tRNA_Ser1 + 25 tRNA_Ile12 + 49 tRNA_Asp1 + 56 tRNA_Thr3 + 21 tRNA_Lys + 18 tRNA_Pro1 + 31 tRNA_Arg2 + 18 tRNA_Phe + 49 tRNA_Tyr2 + 34 tRNA_Gln1 + 28 tRNA_Asn + 11 tRNA_His + 3 tRNA_MetM + 1 tRNA_Cys + 14 tRNA_Trp, vc = 0.6, km = [[GTP, 0.1 mM], [tRNA_Leu1~L-leucine, 0.02 uM], [tRNA_Ala1B~L-alanine, 0.02 uM], [tRNA_Gly3~glycine, 0.02 uM], [tRNA_Val1~L-valine, 0.02 uM], [tRNA_Glu2~L-glutamate, 0.02 uM], [tRNA_Ser1~L-serine, 0.02 uM], [tRNA_Ile12~L-isoleucine, 0.02 uM], [tRNA_Asp1~L-aspartate, 0.02 uM], [tRNA_Thr3~L-threonine, 0.02 uM], [tRNA_Lys~L-lysine, 0.02 uM], [tRNA_Pro1~L-proline, 0.02 uM], [tRNA_Arg2~L-arginine, 0.02 uM], [tRNA_Phe~L-phenylalanine, 0.02 uM], [tRNA_Tyr2~L-tyrosine, 0.02 uM], [tRNA_Gln1~L-glutamine, 0.02 uM], [tRNA_Asn~L-asparagine, 0.02 uM], [tRNA_His~L-histidine, 0.02 uM], [tRNA_MetM~L-methionine, 0.02 uM], [tRNA_Cys~L-cysteine, 0.02 uM], [tRNA_Trp~L-tryptophan, 0.02 uM]])
   reaction ProteinSynthesis(BtuC.mRNA~Ribosome_{10}~RibosomeAuxiliary + 652 GTP + 69 tRNA_Leu1~L-leucine + 43 tRNA_Ala1B~L-alanine + 33 tRNA_Gly3~glycine + 23 tRNA_Val1~L-valine + 6 tRNA_Glu2~L-glutamate + 15 tRNA_Ser1~L-serine + 22 tRNA_Ile12~L-isoleucine + 5 tRNA_Asp1~L-aspartate + 11 tRNA_Thr3~L-threonine + 1 tRNA_Lys~L-lysine + 13 tRNA_Pro1~L-proline + 19 tRNA_Arg2~L-arginine + 9 tRNA_Phe~L-phenylalanine + 2 tRNA_Tyr2~L-tyrosine + 13 tRNA_Gln1~L-glutamine + 6 tRNA_Asn~L-asparagine + 3 tRNA_His~L-histidine + 11 tRNA_MetM~L-methionine + 8 tRNA_Cys~L-cysteine + 14 tRNA_Trp~L-tryptophan -> BtuC.mRNA~Ribosome_{10}~RibosomeAuxiliary + BtuC + 652 GDP + 652 Pi + 69 tRNA_Leu1 + 43 tRNA_Ala1B + 33 tRNA_Gly3 + 23 tRNA_Val1 + 6 tRNA_Glu2 + 15 tRNA_Ser1 + 22 tRNA_Ile12 + 5 tRNA_Asp1 + 11 tRNA_Thr3 + 1 tRNA_Lys + 13 tRNA_Pro1 + 19 tRNA_Arg2 + 9 tRNA_Phe + 2 tRNA_Tyr2 + 13 tRNA_Gln1 + 6 tRNA_Asn + 3 tRNA_His + 11 tRNA_MetM + 8 tRNA_Cys + 14 tRNA_Trp, vc = 0.6, km = [[GTP, 0.1 mM], [tRNA_Leu1~L-leucine, 0.02 uM], [tRNA_Ala1B~L-alanine, 0.02 uM], [tRNA_Gly3~glycine, 0.02 uM], [tRNA_Val1~L-valine, 0.02 uM], [tRNA_Glu2~L-glutamate, 0.02 uM], [tRNA_Ser1~L-serine, 0.02 uM], [tRNA_Ile12~L-isoleucine, 0.02 uM], [tRNA_Asp1~L-aspartate, 0.02 uM], [tRNA_Thr3~L-threonine, 0.02 uM], [tRNA_Lys~L-lysine, 0.02 uM], [tRNA_Pro1~L-proline, 0.02 uM], [tRNA_Arg2~L-arginine, 0.02 uM], [tRNA_Phe~L-phenylalanine, 0.02 uM], [tRNA_Tyr2~L-tyrosine, 0.02 uM], [tRNA_Gln1~L-glutamine, 0.02 uM], [tRNA_Asn~L-asparagine, 0.02 uM], [tRNA_His~L-histidine, 0.02 uM], [tRNA_MetM~L-methionine, 0.02 uM], [tRNA_Cys~L-cysteine, 0.02 uM], [tRNA_Trp~L-tryptophan, 0.02 uM]])
   reaction ProteinSynthesis(BtuD.mRNA~Ribosome_{10}~RibosomeAuxiliary + 498 GTP + 39 tRNA_Leu1~L-leucine + 27 tRNA_Ala1B~L-alanine + 21 tRNA_Gly3~glycine + 12 tRNA_Val1~L-valine + 10 tRNA_Glu2~L-glutamate + 17 tRNA_Ser1~L-serine + 9 tRNA_Ile12~L-isoleucine + 10 tRNA_Asp1~L-aspartate + 14 tRNA_Thr3~L-threonine + 8 tRNA_Lys~L-lysine + 11 tRNA_Pro1~L-proline + 15 tRNA_Arg2~L-arginine + 3 tRNA_Phe~L-phenylalanine + 3 tRNA_Tyr2~L-tyrosine + 18 tRNA_Gln1~L-glutamine + 8 tRNA_Asn~L-asparagine + 10 tRNA_His~L-histidine + 9 tRNA_MetM~L-methionine + 1 tRNA_Cys~L-cysteine + 4 tRNA_Trp~L-tryptophan -> BtuD.mRNA~Ribosome_{10}~RibosomeAuxiliary + BtuD + 498 GDP + 498 Pi + 39 tRNA_Leu1 + 27 tRNA_Ala1B + 21 tRNA_Gly3 + 12 tRNA_Val1 + 10 tRNA_Glu2 + 17 tRNA_Ser1 + 9 tRNA_Ile12 + 10 tRNA_Asp1 + 14 tRNA_Thr3 + 8 tRNA_Lys + 11 tRNA_Pro1 + 15 tRNA_Arg2 + 3 tRNA_Phe + 3 tRNA_Tyr2 + 18 tRNA_Gln1 + 8 tRNA_Asn + 10 tRNA_His + 9 tRNA_MetM + 1 tRNA_Cys + 4 tRNA_Trp, vc = 0.6, km = [[GTP, 0.1 mM], [tRNA_Leu1~L-leucine, 0.02 uM], [tRNA_Ala1B~L-alanine, 0.02 uM], [tRNA_Gly3~glycine, 0.02 uM], [tRNA_Val1~L-valine, 0.02 uM], [tRNA_Glu2~L-glutamate, 0.02 uM], [tRNA_Ser1~L-serine, 0.02 uM], [tRNA_Ile12~L-isoleucine, 0.02 uM], [tRNA_Asp1~L-aspartate, 0.02 uM], [tRNA_Thr3~L-threonine, 0.02 uM], [tRNA_Lys~L-lysine, 0.02 uM], [tRNA_Pro1~L-proline, 0.02 uM], [tRNA_Arg2~L-arginine, 0.02 uM], [tRNA_Phe~L-phenylalanine, 0.02 uM], [tRNA_Tyr2~L-tyrosine, 0.02 uM], [tRNA_Gln1~L-glutamine, 0.02 uM], [tRNA_Asn~L-asparagine, 0.02 uM], [tRNA_His~L-histidine, 0.02 uM], [tRNA_MetM~L-methionine, 0.02 uM], [tRNA_Cys~L-cysteine, 0.02 uM], [tRNA_Trp~L-tryptophan, 0.02 uM]])
   reaction ProteinSynthesis(BtuE.mRNA~Ribosome_{10}~RibosomeAuxiliary + 366 GTP + 15 tRNA_Leu1~L-leucine + 12 tRNA_Ala1B~L-alanine + 13 tRNA_Gly3~glycine + 15 tRNA_Val1~L-valine + 15 tRNA_Glu2~L-glutamate + 8 tRNA_Ser1~L-serine + 11 tRNA_Ile12~L-isoleucine + 10 tRNA_Asp1~L-aspartate + 12 tRNA_Thr3~L-threonine + 12 tRNA_Lys~L-lysine + 12 tRNA_Pro1~L-proline + 6 tRNA_Arg2~L-arginine + 10 tRNA_Phe~L-phenylalanine + 5 tRNA_Tyr2~L-tyrosine + 8 tRNA_Gln1~L-glutamine + 6 tRNA_Asn~L-asparagine + 1 tRNA_His~L-histidine + 6 tRNA_MetM~L-methionine + 3 tRNA_Cys~L-cysteine + 3 tRNA_Trp~L-tryptophan -> BtuE.mRNA~Ribosome_{10}~RibosomeAuxiliary + BtuE + 366 GDP + 366 Pi + 15 tRNA_Leu1 + 12 tRNA_Ala1B + 13 tRNA_Gly3 + 15 tRNA_Val1 + 15 tRNA_Glu2 + 8 tRNA_Ser1 + 11 tRNA_Ile12 + 10 tRNA_Asp1 + 12 tRNA_Thr3 + 12 tRNA_Lys + 12 tRNA_Pro1 + 6 tRNA_Arg2 + 10 tRNA_Phe + 5 tRNA_Tyr2 + 8 tRNA_Gln1 + 6 tRNA_Asn + 1 tRNA_His + 6 tRNA_MetM + 3 tRNA_Cys + 3 tRNA_Trp, vc = 0.6, km = [[GTP, 0.1 mM], [tRNA_Leu1~L-leucine, 0.02 uM], [tRNA_Ala1B~L-alanine, 0.02 uM], [tRNA_Gly3~glycine, 0.02 uM], [tRNA_Val1~L-valine, 0.02 uM], [tRNA_Glu2~L-glutamate, 0.02 uM], [tRNA_Ser1~L-serine, 0.02 uM], [tRNA_Ile12~L-isoleucine, 0.02 uM], [tRNA_Asp1~L-aspartate, 0.02 uM], [tRNA_Thr3~L-threonine, 0.02 uM], [tRNA_Lys~L-lysine, 0.02 uM], [tRNA_Pro1~L-proline, 0.02 uM], [tRNA_Arg2~L-arginine, 0.02 uM], [tRNA_Phe~L-phenylalanine, 0.02 uM], [tRNA_Tyr2~L-tyrosine, 0.02 uM], [tRNA_Gln1~L-glutamine, 0.02 uM], [tRNA_Asn~L-asparagine, 0.02 uM], [tRNA_His~L-histidine, 0.02 uM], [tRNA_MetM~L-methionine, 0.02 uM], [tRNA_Cys~L-cysteine, 0.02 uM], [tRNA_Trp~L-tryptophan, 0.02 uM]])
   reaction ProteinSynthesis(BtuF.mRNA~Ribosome_{10}~RibosomeAuxiliary + 532 GTP + 26 tRNA_Leu1~L-leucine + 31 tRNA_Ala1B~L-alanine + 13 tRNA_Gly3~glycine + 19 tRNA_Val1~L-valine + 12 tRNA_Glu2~L-glutamate + 19 tRNA_Ser1~L-serine + 19 tRNA_Ile12~L-isoleucine + 11 tRNA_Asp1~L-aspartate + 8 tRNA_Thr3~L-threonine + 14 tRNA_Lys~L-lysine + 21 tRNA_Pro1~L-proline + 12 tRNA_Arg2~L-arginine + 8 tRNA_Phe~L-phenylalanine + 5 tRNA_Tyr2~L-tyrosine + 26 tRNA_Gln1~L-glutamine + 9 tRNA_Asn~L-asparagine + 3 tRNA_MetM~L-methionine + 2 tRNA_Cys~L-cysteine + 8 tRNA_Trp~L-tryptophan -> BtuF.mRNA~Ribosome_{10}~RibosomeAuxiliary + BtuF + 532 GDP + 532 Pi + 26 tRNA_Leu1 + 31 tRNA_Ala1B + 13 tRNA_Gly3 + 19 tRNA_Val1 + 12 tRNA_Glu2 + 19 tRNA_Ser1 + 19 tRNA_Ile12 + 11 tRNA_Asp1 + 8 tRNA_Thr3 + 14 tRNA_Lys + 21 tRNA_Pro1 + 12 tRNA_Arg2 + 8 tRNA_Phe + 5 tRNA_Tyr2 + 26 tRNA_Gln1 + 9 tRNA_Asn + 3 tRNA_MetM + 2 tRNA_Cys + 8 tRNA_Trp, vc = 0.6, km = [[GTP, 0.1 mM], [tRNA_Leu1~L-leucine, 0.02 uM], [tRNA_Ala1B~L-alanine, 0.02 uM], [tRNA_Gly3~glycine, 0.02 uM], [tRNA_Val1~L-valine, 0.02 uM], [tRNA_Glu2~L-glutamate, 0.02 uM], [tRNA_Ser1~L-serine, 0.02 uM], [tRNA_Ile12~L-isoleucine, 0.02 uM], [tRNA_Asp1~L-aspartate, 0.02 uM], [tRNA_Thr3~L-threonine, 0.02 uM], [tRNA_Lys~L-lysine, 0.02 uM], [tRNA_Pro1~L-proline, 0.02 uM], [tRNA_Arg2~L-arginine, 0.02 uM], [tRNA_Phe~L-phenylalanine, 0.02 uM], [tRNA_Tyr2~L-tyrosine, 0.02 uM], [tRNA_Gln1~L-glutamine, 0.02 uM], [tRNA_Asn~L-asparagine, 0.02 uM], [tRNA_MetM~L-methionine, 0.02 uM], [tRNA_Cys~L-cysteine, 0.02 uM], [tRNA_Trp~L-tryptophan, 0.02 uM]])
   reaction ProteinSynthesis(CadA.mRNA~Ribosome_{10}~RibosomeAuxiliary + 1430 GTP + 64 tRNA_Leu1~L-leucine + 46 tRNA_Ala1B~L-alanine + 44 tRNA_Gly3~glycine + 38 tRNA_Val1~L-valine + 50 tRNA_Glu2~L-glutamate + 40 tRNA_Ser1~L-serine + 49 tRNA_Ile12~L-isoleucine + 38 tRNA_Asp1~L-aspartate + 49 tRNA_Thr3~L-threonine + 43 tRNA_Lys~L-lysine + 36 tRNA_Pro1~L-proline + 30 tRNA_Arg2~L-arginine + 34 tRNA_Phe~L-phenylalanine + 34 tRNA_Tyr2~L-tyrosine + 15 tRNA_Gln1~L-glutamine + 37 tRNA_Asn~L-asparagine + 24 tRNA_His~L-histidine + 30 tRNA_MetM~L-methionine + 7 tRNA_Cys~L-cysteine + 7 tRNA_Trp~L-tryptophan -> CadA.mRNA~Ribosome_{10}~RibosomeAuxiliary + CadA + 1430 GDP + 1430 Pi + 64 tRNA_Leu1 + 46 tRNA_Ala1B + 44 tRNA_Gly3 + 38 tRNA_Val1 + 50 tRNA_Glu2 + 40 tRNA_Ser1 + 49 tRNA_Ile12 + 38 tRNA_Asp1 + 49 tRNA_Thr3 + 43 tRNA_Lys + 36 tRNA_Pro1 + 30 tRNA_Arg2 + 34 tRNA_Phe + 34 tRNA_Tyr2 + 15 tRNA_Gln1 + 37 tRNA_Asn + 24 tRNA_His + 30 tRNA_MetM + 7 tRNA_Cys + 7 tRNA_Trp, vc = 0.6, km = [[GTP, 0.1 mM], [tRNA_Leu1~L-leucine, 0.02 uM], [tRNA_Ala1B~L-alanine, 0.02 uM], [tRNA_Gly3~glycine, 0.02 uM], [tRNA_Val1~L-valine, 0.02 uM], [tRNA_Glu2~L-glutamate, 0.02 uM], [tRNA_Ser1~L-serine, 0.02 uM], [tRNA_Ile12~L-isoleucine, 0.02 uM], [tRNA_Asp1~L-aspartate, 0.02 uM], [tRNA_Thr3~L-threonine, 0.02 uM], [tRNA_Lys~L-lysine, 0.02 uM], [tRNA_Pro1~L-proline, 0.02 uM], [tRNA_Arg2~L-arginine, 0.02 uM], [tRNA_Phe~L-phenylalanine, 0.02 uM], [tRNA_Tyr2~L-tyrosine, 0.02 uM], [tRNA_Gln1~L-glutamine, 0.02 uM], [tRNA_Asn~L-asparagine, 0.02 uM], [tRNA_His~L-histidine, 0.02 uM], [tRNA_MetM~L-methionine, 0.02 uM], [tRNA_Cys~L-cysteine, 0.02 uM], [tRNA_Trp~L-tryptophan, 0.02 uM]])
   reaction ProteinSynthesis(CadC.mRNA~Ribosome_{10}~RibosomeAuxiliary + 1024 GTP + 58 tRNA_Leu1~L-leucine + 31 tRNA_Ala1B~L-alanine + 20 tRNA_Gly3~glycine + 37 tRNA_Val1~L-valine + 29 tRNA_Glu2~L-glutamate + 48 tRNA_Ser1~L-serine + 34 tRNA_Ile12~L-isoleucine + 27 tRNA_Asp1~L-aspartate + 27 tRNA_Thr3~L-threonine + 24 tRNA_Lys~L-lysine + 28 tRNA_Pro1~L-proline + 22 tRNA_Arg2~L-arginine + 17 tRNA_Phe~L-phenylalanine + 19 tRNA_Tyr2~L-tyrosine + 26 tRNA_Gln1~L-glutamine + 32 tRNA_Asn~L-asparagine + 9 tRNA_His~L-histidine + 12 tRNA_MetM~L-methionine + 3 tRNA_Cys~L-cysteine + 9 tRNA_Trp~L-tryptophan -> CadC.mRNA~Ribosome_{10}~RibosomeAuxiliary + CadC + 1024 GDP + 1024 Pi + 58 tRNA_Leu1 + 31 tRNA_Ala1B + 20 tRNA_Gly3 + 37 tRNA_Val1 + 29 tRNA_Glu2 + 48 tRNA_Ser1 + 34 tRNA_Ile12 + 27 tRNA_Asp1 + 27 tRNA_Thr3 + 24 tRNA_Lys + 28 tRNA_Pro1 + 22 tRNA_Arg2 + 17 tRNA_Phe + 19 tRNA_Tyr2 + 26 tRNA_Gln1 + 32 tRNA_Asn + 9 tRNA_His + 12 tRNA_MetM + 3 tRNA_Cys + 9 tRNA_Trp, vc = 0.6, km = [[GTP, 0.1 mM], [tRNA_Leu1~L-leucine, 0.02 uM], [tRNA_Ala1B~L-alanine, 0.02 uM], [tRNA_Gly3~glycine, 0.02 uM], [tRNA_Val1~L-valine, 0.02 uM], [tRNA_Glu2~L-glutamate, 0.02 uM], [tRNA_Ser1~L-serine, 0.02 uM], [tRNA_Ile12~L-isoleucine, 0.02 uM], [tRNA_Asp1~L-aspartate, 0.02 uM], [tRNA_Thr3~L-threonine, 0.02 uM], [tRNA_Lys~L-lysine, 0.02 uM], [tRNA_Pro1~L-proline, 0.02 uM], [tRNA_Arg2~L-arginine, 0.02 uM], [tRNA_Phe~L-phenylalanine, 0.02 uM], [tRNA_Tyr2~L-tyrosine, 0.02 uM], [tRNA_Gln1~L-glutamine, 0.02 uM], [tRNA_Asn~L-asparagine, 0.02 uM], [tRNA_His~L-histidine, 0.02 uM], [tRNA_MetM~L-methionine, 0.02 uM], [tRNA_Cys~L-cysteine, 0.02 uM], [tRNA_Trp~L-tryptophan, 0.02 uM]])
   reaction ProteinSynthesis(CaiA.mRNA~Ribosome_{10}~RibosomeAuxiliary + 760 GTP + 29 tRNA_Leu1~L-leucine + 36 tRNA_Ala1B~L-alanine + 35 tRNA_Gly3~glycine + 23 tRNA_Val1~L-valine + 28 tRNA_Glu2~L-glutamate + 18 tRNA_Ser1~L-serine + 18 tRNA_Ile12~L-isoleucine + 25 tRNA_Asp1~L-aspartate + 19 tRNA_Thr3~L-threonine + 19 tRNA_Lys~L-lysine + 9 tRNA_Pro1~L-proline + 23 tRNA_Arg2~L-arginine + 22 tRNA_Phe~L-phenylalanine + 14 tRNA_Tyr2~L-tyrosine + 12 tRNA_Gln1~L-glutamine + 16 tRNA_Asn~L-asparagine + 4 tRNA_His~L-histidine + 17 tRNA_MetM~L-methionine + 7 tRNA_Cys~L-cysteine + 6 tRNA_Trp~L-tryptophan -> CaiA.mRNA~Ribosome_{10}~RibosomeAuxiliary + CaiA + 760 GDP + 760 Pi + 29 tRNA_Leu1 + 36 tRNA_Ala1B + 35 tRNA_Gly3 + 23 tRNA_Val1 + 28 tRNA_Glu2 + 18 tRNA_Ser1 + 18 tRNA_Ile12 + 25 tRNA_Asp1 + 19 tRNA_Thr3 + 19 tRNA_Lys + 9 tRNA_Pro1 + 23 tRNA_Arg2 + 22 tRNA_Phe + 14 tRNA_Tyr2 + 12 tRNA_Gln1 + 16 tRNA_Asn + 4 tRNA_His + 17 tRNA_MetM + 7 tRNA_Cys + 6 tRNA_Trp, vc = 0.6, km = [[GTP, 0.1 mM], [tRNA_Leu1~L-leucine, 0.02 uM], [tRNA_Ala1B~L-alanine, 0.02 uM], [tRNA_Gly3~glycine, 0.02 uM], [tRNA_Val1~L-valine, 0.02 uM], [tRNA_Glu2~L-glutamate, 0.02 uM], [tRNA_Ser1~L-serine, 0.02 uM], [tRNA_Ile12~L-isoleucine, 0.02 uM], [tRNA_Asp1~L-aspartate, 0.02 uM], [tRNA_Thr3~L-threonine, 0.02 uM], [tRNA_Lys~L-lysine, 0.02 uM], [tRNA_Pro1~L-proline, 0.02 uM], [tRNA_Arg2~L-arginine, 0.02 uM], [tRNA_Phe~L-phenylalanine, 0.02 uM], [tRNA_Tyr2~L-tyrosine, 0.02 uM], [tRNA_Gln1~L-glutamine, 0.02 uM], [tRNA_Asn~L-asparagine, 0.02 uM], [tRNA_His~L-histidine, 0.02 uM], [tRNA_MetM~L-methionine, 0.02 uM], [tRNA_Cys~L-cysteine, 0.02 uM], [tRNA_Trp~L-tryptophan, 0.02 uM]])
   reaction ProteinSynthesis(CaiB.mRNA~Ribosome_{10}~RibosomeAuxiliary + 810 GTP + 33 tRNA_Leu1~L-leucine + 37 tRNA_Ala1B~L-alanine + 36 tRNA_Gly3~glycine + 19 tRNA_Val1~L-valine + 32 tRNA_Glu2~L-glutamate + 14 tRNA_Ser1~L-serine + 29 tRNA_Ile12~L-isoleucine + 18 tRNA_Asp1~L-aspartate + 22 tRNA_Thr3~L-threonine + 20 tRNA_Lys~L-lysine + 24 tRNA_Pro1~L-proline + 15 tRNA_Arg2~L-arginine + 17 tRNA_Phe~L-phenylalanine + 17 tRNA_Tyr2~L-tyrosine + 16 tRNA_Gln1~L-glutamine + 16 tRNA_Asn~L-asparagine + 9 tRNA_His~L-histidine + 17 tRNA_MetM~L-methionine + 7 tRNA_Cys~L-cysteine + 7 tRNA_Trp~L-tryptophan -> CaiB.mRNA~Ribosome_{10}~RibosomeAuxiliary + CaiB + 810 GDP + 810 Pi + 33 tRNA_Leu1 + 37 tRNA_Ala1B + 36 tRNA_Gly3 + 19 tRNA_Val1 + 32 tRNA_Glu2 + 14 tRNA_Ser1 + 29 tRNA_Ile12 + 18 tRNA_Asp1 + 22 tRNA_Thr3 + 20 tRNA_Lys + 24 tRNA_Pro1 + 15 tRNA_Arg2 + 17 tRNA_Phe + 17 tRNA_Tyr2 + 16 tRNA_Gln1 + 16 tRNA_Asn + 9 tRNA_His + 17 tRNA_MetM + 7 tRNA_Cys + 7 tRNA_Trp, vc = 0.6, km = [[GTP, 0.1 mM], [tRNA_Leu1~L-leucine, 0.02 uM], [tRNA_Ala1B~L-alanine, 0.02 uM], [tRNA_Gly3~glycine, 0.02 uM], [tRNA_Val1~L-valine, 0.02 uM], [tRNA_Glu2~L-glutamate, 0.02 uM], [tRNA_Ser1~L-serine, 0.02 uM], [tRNA_Ile12~L-isoleucine, 0.02 uM], [tRNA_Asp1~L-aspartate, 0.02 uM], [tRNA_Thr3~L-threonine, 0.02 uM], [tRNA_Lys~L-lysine, 0.02 uM], [tRNA_Pro1~L-proline, 0.02 uM], [tRNA_Arg2~L-arginine, 0.02 uM], [tRNA_Phe~L-phenylalanine, 0.02 uM], [tRNA_Tyr2~L-tyrosine, 0.02 uM], [tRNA_Gln1~L-glutamine, 0.02 uM], [tRNA_Asn~L-asparagine, 0.02 uM], [tRNA_His~L-histidine, 0.02 uM], [tRNA_MetM~L-methionine, 0.02 uM], [tRNA_Cys~L-cysteine, 0.02 uM], [tRNA_Trp~L-tryptophan, 0.02 uM]])
   reaction ProteinSynthesis(CaiC.mRNA~Ribosome_{10}~RibosomeAuxiliary + 1034 GTP + 42 tRNA_Leu1~L-leucine + 41 tRNA_Ala1B~L-alanine + 34 tRNA_Gly3~glycine + 31 tRNA_Val1~L-valine + 34 tRNA_Glu2~L-glutamate + 23 tRNA_Ser1~L-serine + 38 tRNA_Ile12~L-isoleucine + 31 tRNA_Asp1~L-aspartate + 28 tRNA_Thr3~L-threonine + 24 tRNA_Lys~L-lysine + 21 tRNA_Pro1~L-proline + 31 tRNA_Arg2~L-arginine + 26 tRNA_Phe~L-phenylalanine + 20 tRNA_Tyr2~L-tyrosine + 25 tRNA_Gln1~L-glutamine + 20 tRNA_Asn~L-asparagine + 10 tRNA_His~L-histidine + 13 tRNA_MetM~L-methionine + 18 tRNA_Cys~L-cysteine + 7 tRNA_Trp~L-tryptophan -> CaiC.mRNA~Ribosome_{10}~RibosomeAuxiliary + CaiC + 1034 GDP + 1034 Pi + 42 tRNA_Leu1 + 41 tRNA_Ala1B + 34 tRNA_Gly3 + 31 tRNA_Val1 + 34 tRNA_Glu2 + 23 tRNA_Ser1 + 38 tRNA_Ile12 + 31 tRNA_Asp1 + 28 tRNA_Thr3 + 24 tRNA_Lys + 21 tRNA_Pro1 + 31 tRNA_Arg2 + 26 tRNA_Phe + 20 tRNA_Tyr2 + 25 tRNA_Gln1 + 20 tRNA_Asn + 10 tRNA_His + 13 tRNA_MetM + 18 tRNA_Cys + 7 tRNA_Trp, vc = 0.6, km = [[GTP, 0.1 mM], [tRNA_Leu1~L-leucine, 0.02 uM], [tRNA_Ala1B~L-alanine, 0.02 uM], [tRNA_Gly3~glycine, 0.02 uM], [tRNA_Val1~L-valine, 0.02 uM], [tRNA_Glu2~L-glutamate, 0.02 uM], [tRNA_Ser1~L-serine, 0.02 uM], [tRNA_Ile12~L-isoleucine, 0.02 uM], [tRNA_Asp1~L-aspartate, 0.02 uM], [tRNA_Thr3~L-threonine, 0.02 uM], [tRNA_Lys~L-lysine, 0.02 uM], [tRNA_Pro1~L-proline, 0.02 uM], [tRNA_Arg2~L-arginine, 0.02 uM], [tRNA_Phe~L-phenylalanine, 0.02 uM], [tRNA_Tyr2~L-tyrosine, 0.02 uM], [tRNA_Gln1~L-glutamine, 0.02 uM], [tRNA_Asn~L-asparagine, 0.02 uM], [tRNA_His~L-histidine, 0.02 uM], [tRNA_MetM~L-methionine, 0.02 uM], [tRNA_Cys~L-cysteine, 0.02 uM], [tRNA_Trp~L-tryptophan, 0.02 uM]])
   reaction ProteinSynthesis(CaiD.mRNA~Ribosome_{10}~RibosomeAuxiliary + 522 GTP + 25 tRNA_Leu1~L-leucine + 36 tRNA_Ala1B~L-alanine + 23 tRNA_Gly3~glycine + 17 tRNA_Val1~L-valine + 22 tRNA_Glu2~L-glutamate + 13 tRNA_Ser1~L-serine + 16 tRNA_Ile12~L-isoleucine + 14 tRNA_Asp1~L-aspartate + 8 tRNA_Thr3~L-threonine + 11 tRNA_Lys~L-lysine + 15 tRNA_Pro1~L-proline + 15 tRNA_Arg2~L-arginine + 13 tRNA_Phe~L-phenylalanine + 5 tRNA_Tyr2~L-tyrosine + 4 tRNA_Gln1~L-glutamine + 10 tRNA_Asn~L-asparagine + 3 tRNA_His~L-histidine + 7 tRNA_MetM~L-methionine + 1 tRNA_Cys~L-cysteine + 3 tRNA_Trp~L-tryptophan -> CaiD.mRNA~Ribosome_{10}~RibosomeAuxiliary + CaiD + 522 GDP + 522 Pi + 25 tRNA_Leu1 + 36 tRNA_Ala1B + 23 tRNA_Gly3 + 17 tRNA_Val1 + 22 tRNA_Glu2 + 13 tRNA_Ser1 + 16 tRNA_Ile12 + 14 tRNA_Asp1 + 8 tRNA_Thr3 + 11 tRNA_Lys + 15 tRNA_Pro1 + 15 tRNA_Arg2 + 13 tRNA_Phe + 5 tRNA_Tyr2 + 4 tRNA_Gln1 + 10 tRNA_Asn + 3 tRNA_His + 7 tRNA_MetM + 1 tRNA_Cys + 3 tRNA_Trp, vc = 0.6, km = [[GTP, 0.1 mM], [tRNA_Leu1~L-leucine, 0.02 uM], [tRNA_Ala1B~L-alanine, 0.02 uM], [tRNA_Gly3~glycine, 0.02 uM], [tRNA_Val1~L-valine, 0.02 uM], [tRNA_Glu2~L-glutamate, 0.02 uM], [tRNA_Ser1~L-serine, 0.02 uM], [tRNA_Ile12~L-isoleucine, 0.02 uM], [tRNA_Asp1~L-aspartate, 0.02 uM], [tRNA_Thr3~L-threonine, 0.02 uM], [tRNA_Lys~L-lysine, 0.02 uM], [tRNA_Pro1~L-proline, 0.02 uM], [tRNA_Arg2~L-arginine, 0.02 uM], [tRNA_Phe~L-phenylalanine, 0.02 uM], [tRNA_Tyr2~L-tyrosine, 0.02 uM], [tRNA_Gln1~L-glutamine, 0.02 uM], [tRNA_Asn~L-asparagine, 0.02 uM], [tRNA_His~L-histidine, 0.02 uM], [tRNA_MetM~L-methionine, 0.02 uM], [tRNA_Cys~L-cysteine, 0.02 uM], [tRNA_Trp~L-tryptophan, 0.02 uM]])
   reaction ProteinSynthesis(CaiE.mRNA~Ribosome_{10}~RibosomeAuxiliary + 392 GTP + 16 tRNA_Leu1~L-leucine + 15 tRNA_Ala1B~L-alanine + 24 tRNA_Gly3~glycine + 19 tRNA_Val1~L-valine + 10 tRNA_Glu2~L-glutamate + 8 tRNA_Ser1~L-serine + 14 tRNA_Ile12~L-isoleucine + 11 tRNA_Asp1~L-aspartate + 9 tRNA_Thr3~L-threonine + 5 tRNA_Lys~L-lysine + 8 tRNA_Pro1~L-proline + 13 tRNA_Arg2~L-arginine + 4 tRNA_Phe~L-phenylalanine + 6 tRNA_Tyr2~L-tyrosine + 7 tRNA_Gln1~L-glutamine + 6 tRNA_Asn~L-asparagine + 9 tRNA_His~L-histidine + 7 tRNA_MetM~L-methionine + 4 tRNA_Cys~L-cysteine + 1 tRNA_Trp~L-tryptophan -> CaiE.mRNA~Ribosome_{10}~RibosomeAuxiliary + CaiE + 392 GDP + 392 Pi + 16 tRNA_Leu1 + 15 tRNA_Ala1B + 24 tRNA_Gly3 + 19 tRNA_Val1 + 10 tRNA_Glu2 + 8 tRNA_Ser1 + 14 tRNA_Ile12 + 11 tRNA_Asp1 + 9 tRNA_Thr3 + 5 tRNA_Lys + 8 tRNA_Pro1 + 13 tRNA_Arg2 + 4 tRNA_Phe + 6 tRNA_Tyr2 + 7 tRNA_Gln1 + 6 tRNA_Asn + 9 tRNA_His + 7 tRNA_MetM + 4 tRNA_Cys + 1 tRNA_Trp, vc = 0.6, km = [[GTP, 0.1 mM], [tRNA_Leu1~L-leucine, 0.02 uM], [tRNA_Ala1B~L-alanine, 0.02 uM], [tRNA_Gly3~glycine, 0.02 uM], [tRNA_Val1~L-valine, 0.02 uM], [tRNA_Glu2~L-glutamate, 0.02 uM], [tRNA_Ser1~L-serine, 0.02 uM], [tRNA_Ile12~L-isoleucine, 0.02 uM], [tRNA_Asp1~L-aspartate, 0.02 uM], [tRNA_Thr3~L-threonine, 0.02 uM], [tRNA_Lys~L-lysine, 0.02 uM], [tRNA_Pro1~L-proline, 0.02 uM], [tRNA_Arg2~L-arginine, 0.02 uM], [tRNA_Phe~L-phenylalanine, 0.02 uM], [tRNA_Tyr2~L-tyrosine, 0.02 uM], [tRNA_Gln1~L-glutamine, 0.02 uM], [tRNA_Asn~L-asparagine, 0.02 uM], [tRNA_His~L-histidine, 0.02 uM], [tRNA_MetM~L-methionine, 0.02 uM], [tRNA_Cys~L-cysteine, 0.02 uM], [tRNA_Trp~L-tryptophan, 0.02 uM]])
   reaction ProteinSynthesis(CaiF.mRNA~Ribosome_{10}~RibosomeAuxiliary + 262 GTP + 12 tRNA_Leu1~L-leucine + 6 tRNA_Ala1B~L-alanine + 4 tRNA_Gly3~glycine + 11 tRNA_Val1~L-valine + 14 tRNA_Glu2~L-glutamate + 7 tRNA_Ser1~L-serine + 11 tRNA_Ile12~L-isoleucine + 3 tRNA_Asp1~L-aspartate + 5 tRNA_Thr3~L-threonine + 9 tRNA_Lys~L-lysine + 5 tRNA_Pro1~L-proline + 12 tRNA_Arg2~L-arginine + 1 tRNA_Phe~L-phenylalanine + 4 tRNA_Tyr2~L-tyrosine + 5 tRNA_Gln1~L-glutamine + 6 tRNA_Asn~L-asparagine + 2 tRNA_His~L-histidine + 7 tRNA_MetM~L-methionine + 4 tRNA_Cys~L-cysteine + 3 tRNA_Trp~L-tryptophan -> CaiF.mRNA~Ribosome_{10}~RibosomeAuxiliary + CaiF + 262 GDP + 262 Pi + 12 tRNA_Leu1 + 6 tRNA_Ala1B + 4 tRNA_Gly3 + 11 tRNA_Val1 + 14 tRNA_Glu2 + 7 tRNA_Ser1 + 11 tRNA_Ile12 + 3 tRNA_Asp1 + 5 tRNA_Thr3 + 9 tRNA_Lys + 5 tRNA_Pro1 + 12 tRNA_Arg2 + 1 tRNA_Phe + 4 tRNA_Tyr2 + 5 tRNA_Gln1 + 6 tRNA_Asn + 2 tRNA_His + 7 tRNA_MetM + 4 tRNA_Cys + 3 tRNA_Trp, vc = 0.6, km = [[GTP, 0.1 mM], [tRNA_Leu1~L-leucine, 0.02 uM], [tRNA_Ala1B~L-alanine, 0.02 uM], [tRNA_Gly3~glycine, 0.02 uM], [tRNA_Val1~L-valine, 0.02 uM], [tRNA_Glu2~L-glutamate, 0.02 uM], [tRNA_Ser1~L-serine, 0.02 uM], [tRNA_Ile12~L-isoleucine, 0.02 uM], [tRNA_Asp1~L-aspartate, 0.02 uM], [tRNA_Thr3~L-threonine, 0.02 uM], [tRNA_Lys~L-lysine, 0.02 uM], [tRNA_Pro1~L-proline, 0.02 uM], [tRNA_Arg2~L-arginine, 0.02 uM], [tRNA_Phe~L-phenylalanine, 0.02 uM], [tRNA_Tyr2~L-tyrosine, 0.02 uM], [tRNA_Gln1~L-glutamine, 0.02 uM], [tRNA_Asn~L-asparagine, 0.02 uM], [tRNA_His~L-histidine, 0.02 uM], [tRNA_MetM~L-methionine, 0.02 uM], [tRNA_Cys~L-cysteine, 0.02 uM], [tRNA_Trp~L-tryptophan, 0.02 uM]])
   reaction ProteinSynthesis(CaiT.mRNA~Ribosome_{10}~RibosomeAuxiliary + 1008 GTP + 58 tRNA_Leu1~L-leucine + 40 tRNA_Ala1B~L-alanine + 39 tRNA_Gly3~glycine + 40 tRNA_Val1~L-valine + 17 tRNA_Glu2~L-glutamate + 29 tRNA_Ser1~L-serine + 47 tRNA_Ile12~L-isoleucine + 11 tRNA_Asp1~L-aspartate + 32 tRNA_Thr3~L-threonine + 17 tRNA_Lys~L-lysine + 24 tRNA_Pro1~L-proline + 16 tRNA_Arg2~L-arginine + 37 tRNA_Phe~L-phenylalanine + 18 tRNA_Tyr2~L-tyrosine + 8 tRNA_Gln1~L-glutamine + 16 tRNA_Asn~L-asparagine + 3 tRNA_His~L-histidine + 18 tRNA_MetM~L-methionine + 11 tRNA_Cys~L-cysteine + 23 tRNA_Trp~L-tryptophan -> CaiT.mRNA~Ribosome_{10}~RibosomeAuxiliary + CaiT + 1008 GDP + 1008 Pi + 58 tRNA_Leu1 + 40 tRNA_Ala1B + 39 tRNA_Gly3 + 40 tRNA_Val1 + 17 tRNA_Glu2 + 29 tRNA_Ser1 + 47 tRNA_Ile12 + 11 tRNA_Asp1 + 32 tRNA_Thr3 + 17 tRNA_Lys + 24 tRNA_Pro1 + 16 tRNA_Arg2 + 37 tRNA_Phe + 18 tRNA_Tyr2 + 8 tRNA_Gln1 + 16 tRNA_Asn + 3 tRNA_His + 18 tRNA_MetM + 11 tRNA_Cys + 23 tRNA_Trp, vc = 0.6, km = [[GTP, 0.1 mM], [tRNA_Leu1~L-leucine, 0.02 uM], [tRNA_Ala1B~L-alanine, 0.02 uM], [tRNA_Gly3~glycine, 0.02 uM], [tRNA_Val1~L-valine, 0.02 uM], [tRNA_Glu2~L-glutamate, 0.02 uM], [tRNA_Ser1~L-serine, 0.02 uM], [tRNA_Ile12~L-isoleucine, 0.02 uM], [tRNA_Asp1~L-aspartate, 0.02 uM], [tRNA_Thr3~L-threonine, 0.02 uM], [tRNA_Lys~L-lysine, 0.02 uM], [tRNA_Pro1~L-proline, 0.02 uM], [tRNA_Arg2~L-arginine, 0.02 uM], [tRNA_Phe~L-phenylalanine, 0.02 uM], [tRNA_Tyr2~L-tyrosine, 0.02 uM], [tRNA_Gln1~L-glutamine, 0.02 uM], [tRNA_Asn~L-asparagine, 0.02 uM], [tRNA_His~L-histidine, 0.02 uM], [tRNA_MetM~L-methionine, 0.02 uM], [tRNA_Cys~L-cysteine, 0.02 uM], [tRNA_Trp~L-tryptophan, 0.02 uM]])
   reaction ProteinSynthesis(Can.mRNA~Ribosome_{10}~RibosomeAuxiliary + 440 GTP + 28 tRNA_Leu1~L-leucine + 12 tRNA_Ala1B~L-alanine + 16 tRNA_Gly3~glycine + 16 tRNA_Val1~L-valine + 16 tRNA_Glu2~L-glutamate + 10 tRNA_Ser1~L-serine + 14 tRNA_Ile12~L-isoleucine + 11 tRNA_Asp1~L-aspartate + 9 tRNA_Thr3~L-threonine + 10 tRNA_Lys~L-lysine + 6 tRNA_Pro1~L-proline + 12 tRNA_Arg2~L-arginine + 5 tRNA_Phe~L-phenylalanine + 5 tRNA_Tyr2~L-tyrosine + 9 tRNA_Gln1~L-glutamine + 13 tRNA_Asn~L-asparagine + 12 tRNA_His~L-histidine + 5 tRNA_MetM~L-methionine + 5 tRNA_Cys~L-cysteine + 6 tRNA_Trp~L-tryptophan -> Can.mRNA~Ribosome_{10}~RibosomeAuxiliary + Can + 440 GDP + 440 Pi + 28 tRNA_Leu1 + 12 tRNA_Ala1B + 16 tRNA_Gly3 + 16 tRNA_Val1 + 16 tRNA_Glu2 + 10 tRNA_Ser1 + 14 tRNA_Ile12 + 11 tRNA_Asp1 + 9 tRNA_Thr3 + 10 tRNA_Lys + 6 tRNA_Pro1 + 12 tRNA_Arg2 + 5 tRNA_Phe + 5 tRNA_Tyr2 + 9 tRNA_Gln1 + 13 tRNA_Asn + 12 tRNA_His + 5 tRNA_MetM + 5 tRNA_Cys + 6 tRNA_Trp, vc = 0.6, km = [[GTP, 0.1 mM], [tRNA_Leu1~L-leucine, 0.02 uM], [tRNA_Ala1B~L-alanine, 0.02 uM], [tRNA_Gly3~glycine, 0.02 uM], [tRNA_Val1~L-valine, 0.02 uM], [tRNA_Glu2~L-glutamate, 0.02 uM], [tRNA_Ser1~L-serine, 0.02 uM], [tRNA_Ile12~L-isoleucine, 0.02 uM], [tRNA_Asp1~L-aspartate, 0.02 uM], [tRNA_Thr3~L-threonine, 0.02 uM], [tRNA_Lys~L-lysine, 0.02 uM], [tRNA_Pro1~L-proline, 0.02 uM], [tRNA_Arg2~L-arginine, 0.02 uM], [tRNA_Phe~L-phenylalanine, 0.02 uM], [tRNA_Tyr2~L-tyrosine, 0.02 uM], [tRNA_Gln1~L-glutamine, 0.02 uM], [tRNA_Asn~L-asparagine, 0.02 uM], [tRNA_His~L-histidine, 0.02 uM], [tRNA_MetM~L-methionine, 0.02 uM], [tRNA_Cys~L-cysteine, 0.02 uM], [tRNA_Trp~L-tryptophan, 0.02 uM]])
   reaction ProteinSynthesis(CarA.mRNA~Ribosome_{10}~RibosomeAuxiliary + 764 GTP + 36 tRNA_Leu1~L-leucine + 39 tRNA_Ala1B~L-alanine + 33 tRNA_Gly3~glycine + 23 tRNA_Val1~L-valine + 20 tRNA_Glu2~L-glutamate + 18 tRNA_Ser1~L-serine + 23 tRNA_Ile12~L-isoleucine + 25 tRNA_Asp1~L-aspartate + 27 tRNA_Thr3~L-threonine + 20 tRNA_Lys~L-lysine + 20 tRNA_Pro1~L-proline + 16 tRNA_Arg2~L-arginine + 16 tRNA_Phe~L-phenylalanine + 8 tRNA_Tyr2~L-tyrosine + 14 tRNA_Gln1~L-glutamine + 16 tRNA_Asn~L-asparagine + 15 tRNA_His~L-histidine + 7 tRNA_MetM~L-methionine + 4 tRNA_Cys~L-cysteine + 2 tRNA_Trp~L-tryptophan -> CarA.mRNA~Ribosome_{10}~RibosomeAuxiliary + CarA + 764 GDP + 764 Pi + 36 tRNA_Leu1 + 39 tRNA_Ala1B + 33 tRNA_Gly3 + 23 tRNA_Val1 + 20 tRNA_Glu2 + 18 tRNA_Ser1 + 23 tRNA_Ile12 + 25 tRNA_Asp1 + 27 tRNA_Thr3 + 20 tRNA_Lys + 20 tRNA_Pro1 + 16 tRNA_Arg2 + 16 tRNA_Phe + 8 tRNA_Tyr2 + 14 tRNA_Gln1 + 16 tRNA_Asn + 15 tRNA_His + 7 tRNA_MetM + 4 tRNA_Cys + 2 tRNA_Trp, vc = 0.6, km = [[GTP, 0.1 mM], [tRNA_Leu1~L-leucine, 0.02 uM], [tRNA_Ala1B~L-alanine, 0.02 uM], [tRNA_Gly3~glycine, 0.02 uM], [tRNA_Val1~L-valine, 0.02 uM], [tRNA_Glu2~L-glutamate, 0.02 uM], [tRNA_Ser1~L-serine, 0.02 uM], [tRNA_Ile12~L-isoleucine, 0.02 uM], [tRNA_Asp1~L-aspartate, 0.02 uM], [tRNA_Thr3~L-threonine, 0.02 uM], [tRNA_Lys~L-lysine, 0.02 uM], [tRNA_Pro1~L-proline, 0.02 uM], [tRNA_Arg2~L-arginine, 0.02 uM], [tRNA_Phe~L-phenylalanine, 0.02 uM], [tRNA_Tyr2~L-tyrosine, 0.02 uM], [tRNA_Gln1~L-glutamine, 0.02 uM], [tRNA_Asn~L-asparagine, 0.02 uM], [tRNA_His~L-histidine, 0.02 uM], [tRNA_MetM~L-methionine, 0.02 uM], [tRNA_Cys~L-cysteine, 0.02 uM], [tRNA_Trp~L-tryptophan, 0.02 uM]])
   reaction ProteinSynthesis(CarB.mRNA~Ribosome_{10}~RibosomeAuxiliary + 2146 GTP + 83 tRNA_Leu1~L-leucine + 112 tRNA_Ala1B~L-alanine + 83 tRNA_Gly3~glycine + 94 tRNA_Val1~L-valine + 91 tRNA_Glu2~L-glutamate + 46 tRNA_Ser1~L-serine + 71 tRNA_Ile12~L-isoleucine + 64 tRNA_Asp1~L-aspartate + 60 tRNA_Thr3~L-threonine + 56 tRNA_Lys~L-lysine + 44 tRNA_Pro1~L-proline + 69 tRNA_Arg2~L-arginine + 34 tRNA_Phe~L-phenylalanine + 31 tRNA_Tyr2~L-tyrosine + 35 tRNA_Gln1~L-glutamine + 36 tRNA_Asn~L-asparagine + 15 tRNA_His~L-histidine + 31 tRNA_MetM~L-methionine + 14 tRNA_Cys~L-cysteine + 4 tRNA_Trp~L-tryptophan -> CarB.mRNA~Ribosome_{10}~RibosomeAuxiliary + CarB + 2146 GDP + 2146 Pi + 83 tRNA_Leu1 + 112 tRNA_Ala1B + 83 tRNA_Gly3 + 94 tRNA_Val1 + 91 tRNA_Glu2 + 46 tRNA_Ser1 + 71 tRNA_Ile12 + 64 tRNA_Asp1 + 60 tRNA_Thr3 + 56 tRNA_Lys + 44 tRNA_Pro1 + 69 tRNA_Arg2 + 34 tRNA_Phe + 31 tRNA_Tyr2 + 35 tRNA_Gln1 + 36 tRNA_Asn + 15 tRNA_His + 31 tRNA_MetM + 14 tRNA_Cys + 4 tRNA_Trp, vc = 0.6, km = [[GTP, 0.1 mM], [tRNA_Leu1~L-leucine, 0.02 uM], [tRNA_Ala1B~L-alanine, 0.02 uM], [tRNA_Gly3~glycine, 0.02 uM], [tRNA_Val1~L-valine, 0.02 uM], [tRNA_Glu2~L-glutamate, 0.02 uM], [tRNA_Ser1~L-serine, 0.02 uM], [tRNA_Ile12~L-isoleucine, 0.02 uM], [tRNA_Asp1~L-aspartate, 0.02 uM], [tRNA_Thr3~L-threonine, 0.02 uM], [tRNA_Lys~L-lysine, 0.02 uM], [tRNA_Pro1~L-proline, 0.02 uM], [tRNA_Arg2~L-arginine, 0.02 uM], [tRNA_Phe~L-phenylalanine, 0.02 uM], [tRNA_Tyr2~L-tyrosine, 0.02 uM], [tRNA_Gln1~L-glutamine, 0.02 uM], [tRNA_Asn~L-asparagine, 0.02 uM], [tRNA_His~L-histidine, 0.02 uM], [tRNA_MetM~L-methionine, 0.02 uM], [tRNA_Cys~L-cysteine, 0.02 uM], [tRNA_Trp~L-tryptophan, 0.02 uM]])
   reaction ProteinSynthesis(CasA.mRNA~Ribosome_{10}~RibosomeAuxiliary + 1004 GTP + 51 tRNA_Leu1~L-leucine + 37 tRNA_Ala1B~L-alanine + 39 tRNA_Gly3~glycine + 33 tRNA_Val1~L-valine + 27 tRNA_Glu2~L-glutamate + 25 tRNA_Ser1~L-serine + 30 tRNA_Ile12~L-isoleucine + 18 tRNA_Asp1~L-aspartate + 25 tRNA_Thr3~L-threonine + 25 tRNA_Lys~L-lysine + 29 tRNA_Pro1~L-proline + 25 tRNA_Arg2~L-arginine + 25 tRNA_Phe~L-phenylalanine + 10 tRNA_Tyr2~L-tyrosine + 29 tRNA_Gln1~L-glutamine + 32 tRNA_Asn~L-asparagine + 14 tRNA_His~L-histidine + 9 tRNA_MetM~L-methionine + 11 tRNA_Cys~L-cysteine + 8 tRNA_Trp~L-tryptophan -> CasA.mRNA~Ribosome_{10}~RibosomeAuxiliary + CasA + 1004 GDP + 1004 Pi + 51 tRNA_Leu1 + 37 tRNA_Ala1B + 39 tRNA_Gly3 + 33 tRNA_Val1 + 27 tRNA_Glu2 + 25 tRNA_Ser1 + 30 tRNA_Ile12 + 18 tRNA_Asp1 + 25 tRNA_Thr3 + 25 tRNA_Lys + 29 tRNA_Pro1 + 25 tRNA_Arg2 + 25 tRNA_Phe + 10 tRNA_Tyr2 + 29 tRNA_Gln1 + 32 tRNA_Asn + 14 tRNA_His + 9 tRNA_MetM + 11 tRNA_Cys + 8 tRNA_Trp, vc = 0.6, km = [[GTP, 0.1 mM], [tRNA_Leu1~L-leucine, 0.02 uM], [tRNA_Ala1B~L-alanine, 0.02 uM], [tRNA_Gly3~glycine, 0.02 uM], [tRNA_Val1~L-valine, 0.02 uM], [tRNA_Glu2~L-glutamate, 0.02 uM], [tRNA_Ser1~L-serine, 0.02 uM], [tRNA_Ile12~L-isoleucine, 0.02 uM], [tRNA_Asp1~L-aspartate, 0.02 uM], [tRNA_Thr3~L-threonine, 0.02 uM], [tRNA_Lys~L-lysine, 0.02 uM], [tRNA_Pro1~L-proline, 0.02 uM], [tRNA_Arg2~L-arginine, 0.02 uM], [tRNA_Phe~L-phenylalanine, 0.02 uM], [tRNA_Tyr2~L-tyrosine, 0.02 uM], [tRNA_Gln1~L-glutamine, 0.02 uM], [tRNA_Asn~L-asparagine, 0.02 uM], [tRNA_His~L-histidine, 0.02 uM], [tRNA_MetM~L-methionine, 0.02 uM], [tRNA_Cys~L-cysteine, 0.02 uM], [tRNA_Trp~L-tryptophan, 0.02 uM]])
   reaction ProteinSynthesis(CasB.mRNA~Ribosome_{10}~RibosomeAuxiliary + 320 GTP + 19 tRNA_Leu1~L-leucine + 15 tRNA_Ala1B~L-alanine + 7 tRNA_Gly3~glycine + 7 tRNA_Val1~L-valine + 9 tRNA_Glu2~L-glutamate + 6 tRNA_Ser1~L-serine + 8 tRNA_Ile12~L-isoleucine + 10 tRNA_Asp1~L-aspartate + 7 tRNA_Thr3~L-threonine + 5 tRNA_Lys~L-lysine + 6 tRNA_Pro1~L-proline + 19 tRNA_Arg2~L-arginine + 5 tRNA_Phe~L-phenylalanine + 2 tRNA_Tyr2~L-tyrosine + 12 tRNA_Gln1~L-glutamine + 7 tRNA_Asn~L-asparagine + 3 tRNA_His~L-histidine + 6 tRNA_MetM~L-methionine + 2 tRNA_Cys~L-cysteine + 5 tRNA_Trp~L-tryptophan -> CasB.mRNA~Ribosome_{10}~RibosomeAuxiliary + CasB + 320 GDP + 320 Pi + 19 tRNA_Leu1 + 15 tRNA_Ala1B + 7 tRNA_Gly3 + 7 tRNA_Val1 + 9 tRNA_Glu2 + 6 tRNA_Ser1 + 8 tRNA_Ile12 + 10 tRNA_Asp1 + 7 tRNA_Thr3 + 5 tRNA_Lys + 6 tRNA_Pro1 + 19 tRNA_Arg2 + 5 tRNA_Phe + 2 tRNA_Tyr2 + 12 tRNA_Gln1 + 7 tRNA_Asn + 3 tRNA_His + 6 tRNA_MetM + 2 tRNA_Cys + 5 tRNA_Trp, vc = 0.6, km = [[GTP, 0.1 mM], [tRNA_Leu1~L-leucine, 0.02 uM], [tRNA_Ala1B~L-alanine, 0.02 uM], [tRNA_Gly3~glycine, 0.02 uM], [tRNA_Val1~L-valine, 0.02 uM], [tRNA_Glu2~L-glutamate, 0.02 uM], [tRNA_Ser1~L-serine, 0.02 uM], [tRNA_Ile12~L-isoleucine, 0.02 uM], [tRNA_Asp1~L-aspartate, 0.02 uM], [tRNA_Thr3~L-threonine, 0.02 uM], [tRNA_Lys~L-lysine, 0.02 uM], [tRNA_Pro1~L-proline, 0.02 uM], [tRNA_Arg2~L-arginine, 0.02 uM], [tRNA_Phe~L-phenylalanine, 0.02 uM], [tRNA_Tyr2~L-tyrosine, 0.02 uM], [tRNA_Gln1~L-glutamine, 0.02 uM], [tRNA_Asn~L-asparagine, 0.02 uM], [tRNA_His~L-histidine, 0.02 uM], [tRNA_MetM~L-methionine, 0.02 uM], [tRNA_Cys~L-cysteine, 0.02 uM], [tRNA_Trp~L-tryptophan, 0.02 uM]])
   reaction ProteinSynthesis(CasC.mRNA~Ribosome_{10}~RibosomeAuxiliary + 726 GTP + 31 tRNA_Leu1~L-leucine + 42 tRNA_Ala1B~L-alanine + 23 tRNA_Gly3~glycine + 25 tRNA_Val1~L-valine + 18 tRNA_Glu2~L-glutamate + 27 tRNA_Ser1~L-serine + 21 tRNA_Ile12~L-isoleucine + 25 tRNA_Asp1~L-aspartate + 14 tRNA_Thr3~L-threonine + 21 tRNA_Lys~L-lysine + 8 tRNA_Pro1~L-proline + 17 tRNA_Arg2~L-arginine + 13 tRNA_Phe~L-phenylalanine + 7 tRNA_Tyr2~L-tyrosine + 24 tRNA_Gln1~L-glutamine + 18 tRNA_Asn~L-asparagine + 8 tRNA_His~L-histidine + 14 tRNA_MetM~L-methionine + 2 tRNA_Cys~L-cysteine + 5 tRNA_Trp~L-tryptophan -> CasC.mRNA~Ribosome_{10}~RibosomeAuxiliary + CasC + 726 GDP + 726 Pi + 31 tRNA_Leu1 + 42 tRNA_Ala1B + 23 tRNA_Gly3 + 25 tRNA_Val1 + 18 tRNA_Glu2 + 27 tRNA_Ser1 + 21 tRNA_Ile12 + 25 tRNA_Asp1 + 14 tRNA_Thr3 + 21 tRNA_Lys + 8 tRNA_Pro1 + 17 tRNA_Arg2 + 13 tRNA_Phe + 7 tRNA_Tyr2 + 24 tRNA_Gln1 + 18 tRNA_Asn + 8 tRNA_His + 14 tRNA_MetM + 2 tRNA_Cys + 5 tRNA_Trp, vc = 0.6, km = [[GTP, 0.1 mM], [tRNA_Leu1~L-leucine, 0.02 uM], [tRNA_Ala1B~L-alanine, 0.02 uM], [tRNA_Gly3~glycine, 0.02 uM], [tRNA_Val1~L-valine, 0.02 uM], [tRNA_Glu2~L-glutamate, 0.02 uM], [tRNA_Ser1~L-serine, 0.02 uM], [tRNA_Ile12~L-isoleucine, 0.02 uM], [tRNA_Asp1~L-aspartate, 0.02 uM], [tRNA_Thr3~L-threonine, 0.02 uM], [tRNA_Lys~L-lysine, 0.02 uM], [tRNA_Pro1~L-proline, 0.02 uM], [tRNA_Arg2~L-arginine, 0.02 uM], [tRNA_Phe~L-phenylalanine, 0.02 uM], [tRNA_Tyr2~L-tyrosine, 0.02 uM], [tRNA_Gln1~L-glutamine, 0.02 uM], [tRNA_Asn~L-asparagine, 0.02 uM], [tRNA_His~L-histidine, 0.02 uM], [tRNA_MetM~L-methionine, 0.02 uM], [tRNA_Cys~L-cysteine, 0.02 uM], [tRNA_Trp~L-tryptophan, 0.02 uM]])
   reaction ProteinSynthesis(CasD.mRNA~Ribosome_{10}~RibosomeAuxiliary + 448 GTP + 28 tRNA_Leu1~L-leucine + 14 tRNA_Ala1B~L-alanine + 18 tRNA_Gly3~glycine + 12 tRNA_Val1~L-valine + 13 tRNA_Glu2~L-glutamate + 16 tRNA_Ser1~L-serine + 8 tRNA_Ile12~L-isoleucine + 12 tRNA_Asp1~L-aspartate + 18 tRNA_Thr3~L-threonine + 6 tRNA_Lys~L-lysine + 13 tRNA_Pro1~L-proline + 19 tRNA_Arg2~L-arginine + 7 tRNA_Phe~L-phenylalanine + 9 tRNA_Tyr2~L-tyrosine + 10 tRNA_Gln1~L-glutamine + 1 tRNA_Asn~L-asparagine + 6 tRNA_His~L-histidine + 5 tRNA_MetM~L-methionine + 5 tRNA_Cys~L-cysteine + 4 tRNA_Trp~L-tryptophan -> CasD.mRNA~Ribosome_{10}~RibosomeAuxiliary + CasD + 448 GDP + 448 Pi + 28 tRNA_Leu1 + 14 tRNA_Ala1B + 18 tRNA_Gly3 + 12 tRNA_Val1 + 13 tRNA_Glu2 + 16 tRNA_Ser1 + 8 tRNA_Ile12 + 12 tRNA_Asp1 + 18 tRNA_Thr3 + 6 tRNA_Lys + 13 tRNA_Pro1 + 19 tRNA_Arg2 + 7 tRNA_Phe + 9 tRNA_Tyr2 + 10 tRNA_Gln1 + 1 tRNA_Asn + 6 tRNA_His + 5 tRNA_MetM + 5 tRNA_Cys + 4 tRNA_Trp, vc = 0.6, km = [[GTP, 0.1 mM], [tRNA_Leu1~L-leucine, 0.02 uM], [tRNA_Ala1B~L-alanine, 0.02 uM], [tRNA_Gly3~glycine, 0.02 uM], [tRNA_Val1~L-valine, 0.02 uM], [tRNA_Glu2~L-glutamate, 0.02 uM], [tRNA_Ser1~L-serine, 0.02 uM], [tRNA_Ile12~L-isoleucine, 0.02 uM], [tRNA_Asp1~L-aspartate, 0.02 uM], [tRNA_Thr3~L-threonine, 0.02 uM], [tRNA_Lys~L-lysine, 0.02 uM], [tRNA_Pro1~L-proline, 0.02 uM], [tRNA_Arg2~L-arginine, 0.02 uM], [tRNA_Phe~L-phenylalanine, 0.02 uM], [tRNA_Tyr2~L-tyrosine, 0.02 uM], [tRNA_Gln1~L-glutamine, 0.02 uM], [tRNA_Asn~L-asparagine, 0.02 uM], [tRNA_His~L-histidine, 0.02 uM], [tRNA_MetM~L-methionine, 0.02 uM], [tRNA_Cys~L-cysteine, 0.02 uM], [tRNA_Trp~L-tryptophan, 0.02 uM]])
   reaction ProteinSynthesis(CasE.mRNA~Ribosome_{10}~RibosomeAuxiliary + 398 GTP + 23 tRNA_Leu1~L-leucine + 16 tRNA_Ala1B~L-alanine + 13 tRNA_Gly3~glycine + 15 tRNA_Val1~L-valine + 8 tRNA_Glu2~L-glutamate + 10 tRNA_Ser1~L-serine + 13 tRNA_Ile12~L-isoleucine + 9 tRNA_Asp1~L-aspartate + 7 tRNA_Thr3~L-threonine + 13 tRNA_Lys~L-lysine + 12 tRNA_Pro1~L-proline + 13 tRNA_Arg2~L-arginine + 7 tRNA_Phe~L-phenylalanine + 4 tRNA_Tyr2~L-tyrosine + 14 tRNA_Gln1~L-glutamine + 7 tRNA_Asn~L-asparagine + 5 tRNA_His~L-histidine + 3 tRNA_MetM~L-methionine + 4 tRNA_Cys~L-cysteine + 3 tRNA_Trp~L-tryptophan -> CasE.mRNA~Ribosome_{10}~RibosomeAuxiliary + CasE + 398 GDP + 398 Pi + 23 tRNA_Leu1 + 16 tRNA_Ala1B + 13 tRNA_Gly3 + 15 tRNA_Val1 + 8 tRNA_Glu2 + 10 tRNA_Ser1 + 13 tRNA_Ile12 + 9 tRNA_Asp1 + 7 tRNA_Thr3 + 13 tRNA_Lys + 12 tRNA_Pro1 + 13 tRNA_Arg2 + 7 tRNA_Phe + 4 tRNA_Tyr2 + 14 tRNA_Gln1 + 7 tRNA_Asn + 5 tRNA_His + 3 tRNA_MetM + 4 tRNA_Cys + 3 tRNA_Trp, vc = 0.6, km = [[GTP, 0.1 mM], [tRNA_Leu1~L-leucine, 0.02 uM], [tRNA_Ala1B~L-alanine, 0.02 uM], [tRNA_Gly3~glycine, 0.02 uM], [tRNA_Val1~L-valine, 0.02 uM], [tRNA_Glu2~L-glutamate, 0.02 uM], [tRNA_Ser1~L-serine, 0.02 uM], [tRNA_Ile12~L-isoleucine, 0.02 uM], [tRNA_Asp1~L-aspartate, 0.02 uM], [tRNA_Thr3~L-threonine, 0.02 uM], [tRNA_Lys~L-lysine, 0.02 uM], [tRNA_Pro1~L-proline, 0.02 uM], [tRNA_Arg2~L-arginine, 0.02 uM], [tRNA_Phe~L-phenylalanine, 0.02 uM], [tRNA_Tyr2~L-tyrosine, 0.02 uM], [tRNA_Gln1~L-glutamine, 0.02 uM], [tRNA_Asn~L-asparagine, 0.02 uM], [tRNA_His~L-histidine, 0.02 uM], [tRNA_MetM~L-methionine, 0.02 uM], [tRNA_Cys~L-cysteine, 0.02 uM], [tRNA_Trp~L-tryptophan, 0.02 uM]])
   reaction ProteinSynthesis(CbeA.mRNA~Ribosome_{10}~RibosomeAuxiliary + 244 GTP + 18 tRNA_Leu1~L-leucine + 9 tRNA_Ala1B~L-alanine + 8 tRNA_Gly3~glycine + 5 tRNA_Val1~L-valine + 4 tRNA_Glu2~L-glutamate + 5 tRNA_Ser1~L-serine + 1 tRNA_Ile12~L-isoleucine + 10 tRNA_Asp1~L-aspartate + 11 tRNA_Thr3~L-threonine + 4 tRNA_Lys~L-lysine + 9 tRNA_Pro1~L-proline + 6 tRNA_Arg2~L-arginine + 3 tRNA_Phe~L-phenylalanine + 6 tRNA_Tyr2~L-tyrosine + 4 tRNA_Gln1~L-glutamine + 4 tRNA_Asn~L-asparagine + 5 tRNA_His~L-histidine + 4 tRNA_MetM~L-methionine + 4 tRNA_Cys~L-cysteine + 2 tRNA_Trp~L-tryptophan -> CbeA.mRNA~Ribosome_{10}~RibosomeAuxiliary + CbeA + 244 GDP + 244 Pi + 18 tRNA_Leu1 + 9 tRNA_Ala1B + 8 tRNA_Gly3 + 5 tRNA_Val1 + 4 tRNA_Glu2 + 5 tRNA_Ser1 + 1 tRNA_Ile12 + 10 tRNA_Asp1 + 11 tRNA_Thr3 + 4 tRNA_Lys + 9 tRNA_Pro1 + 6 tRNA_Arg2 + 3 tRNA_Phe + 6 tRNA_Tyr2 + 4 tRNA_Gln1 + 4 tRNA_Asn + 5 tRNA_His + 4 tRNA_MetM + 4 tRNA_Cys + 2 tRNA_Trp, vc = 0.6, km = [[GTP, 0.1 mM], [tRNA_Leu1~L-leucine, 0.02 uM], [tRNA_Ala1B~L-alanine, 0.02 uM], [tRNA_Gly3~glycine, 0.02 uM], [tRNA_Val1~L-valine, 0.02 uM], [tRNA_Glu2~L-glutamate, 0.02 uM], [tRNA_Ser1~L-serine, 0.02 uM], [tRNA_Ile12~L-isoleucine, 0.02 uM], [tRNA_Asp1~L-aspartate, 0.02 uM], [tRNA_Thr3~L-threonine, 0.02 uM], [tRNA_Lys~L-lysine, 0.02 uM], [tRNA_Pro1~L-proline, 0.02 uM], [tRNA_Arg2~L-arginine, 0.02 uM], [tRNA_Phe~L-phenylalanine, 0.02 uM], [tRNA_Tyr2~L-tyrosine, 0.02 uM], [tRNA_Gln1~L-glutamine, 0.02 uM], [tRNA_Asn~L-asparagine, 0.02 uM], [tRNA_His~L-histidine, 0.02 uM], [tRNA_MetM~L-methionine, 0.02 uM], [tRNA_Cys~L-cysteine, 0.02 uM], [tRNA_Trp~L-tryptophan, 0.02 uM]])
   reaction ProteinSynthesis(Cbl.mRNA~Ribosome_{10}~RibosomeAuxiliary + 632 GTP + 42 tRNA_Leu1~L-leucine + 23 tRNA_Ala1B~L-alanine + 19 tRNA_Gly3~glycine + 18 tRNA_Val1~L-valine + 28 tRNA_Glu2~L-glutamate + 19 tRNA_Ser1~L-serine + 25 tRNA_Ile12~L-isoleucine + 16 tRNA_Asp1~L-aspartate + 18 tRNA_Thr3~L-threonine + 9 tRNA_Lys~L-lysine + 10 tRNA_Pro1~L-proline + 25 tRNA_Arg2~L-arginine + 11 tRNA_Phe~L-phenylalanine + 6 tRNA_Tyr2~L-tyrosine + 18 tRNA_Gln1~L-glutamine + 12 tRNA_Asn~L-asparagine + 7 tRNA_His~L-histidine + 4 tRNA_MetM~L-methionine + 1 tRNA_Cys~L-cysteine + 5 tRNA_Trp~L-tryptophan -> Cbl.mRNA~Ribosome_{10}~RibosomeAuxiliary + Cbl + 632 GDP + 632 Pi + 42 tRNA_Leu1 + 23 tRNA_Ala1B + 19 tRNA_Gly3 + 18 tRNA_Val1 + 28 tRNA_Glu2 + 19 tRNA_Ser1 + 25 tRNA_Ile12 + 16 tRNA_Asp1 + 18 tRNA_Thr3 + 9 tRNA_Lys + 10 tRNA_Pro1 + 25 tRNA_Arg2 + 11 tRNA_Phe + 6 tRNA_Tyr2 + 18 tRNA_Gln1 + 12 tRNA_Asn + 7 tRNA_His + 4 tRNA_MetM + 1 tRNA_Cys + 5 tRNA_Trp, vc = 0.6, km = [[GTP, 0.1 mM], [tRNA_Leu1~L-leucine, 0.02 uM], [tRNA_Ala1B~L-alanine, 0.02 uM], [tRNA_Gly3~glycine, 0.02 uM], [tRNA_Val1~L-valine, 0.02 uM], [tRNA_Glu2~L-glutamate, 0.02 uM], [tRNA_Ser1~L-serine, 0.02 uM], [tRNA_Ile12~L-isoleucine, 0.02 uM], [tRNA_Asp1~L-aspartate, 0.02 uM], [tRNA_Thr3~L-threonine, 0.02 uM], [tRNA_Lys~L-lysine, 0.02 uM], [tRNA_Pro1~L-proline, 0.02 uM], [tRNA_Arg2~L-arginine, 0.02 uM], [tRNA_Phe~L-phenylalanine, 0.02 uM], [tRNA_Tyr2~L-tyrosine, 0.02 uM], [tRNA_Gln1~L-glutamine, 0.02 uM], [tRNA_Asn~L-asparagine, 0.02 uM], [tRNA_His~L-histidine, 0.02 uM], [tRNA_MetM~L-methionine, 0.02 uM], [tRNA_Cys~L-cysteine, 0.02 uM], [tRNA_Trp~L-tryptophan, 0.02 uM]])
   reaction ProteinSynthesis(CbpA.mRNA~Ribosome_{10}~RibosomeAuxiliary + 612 GTP + 23 tRNA_Leu1~L-leucine + 25 tRNA_Ala1B~L-alanine + 23 tRNA_Gly3~glycine + 20 tRNA_Val1~L-valine + 21 tRNA_Glu2~L-glutamate + 13 tRNA_Ser1~L-serine + 18 tRNA_Ile12~L-isoleucine + 21 tRNA_Asp1~L-aspartate + 14 tRNA_Thr3~L-threonine + 21 tRNA_Lys~L-lysine + 21 tRNA_Pro1~L-proline + 18 tRNA_Arg2~L-arginine + 11 tRNA_Phe~L-phenylalanine + 8 tRNA_Tyr2~L-tyrosine + 19 tRNA_Gln1~L-glutamine + 10 tRNA_Asn~L-asparagine + 9 tRNA_His~L-histidine + 5 tRNA_MetM~L-methionine + 6 tRNA_Trp~L-tryptophan -> CbpA.mRNA~Ribosome_{10}~RibosomeAuxiliary + CbpA + 612 GDP + 612 Pi + 23 tRNA_Leu1 + 25 tRNA_Ala1B + 23 tRNA_Gly3 + 20 tRNA_Val1 + 21 tRNA_Glu2 + 13 tRNA_Ser1 + 18 tRNA_Ile12 + 21 tRNA_Asp1 + 14 tRNA_Thr3 + 21 tRNA_Lys + 21 tRNA_Pro1 + 18 tRNA_Arg2 + 11 tRNA_Phe + 8 tRNA_Tyr2 + 19 tRNA_Gln1 + 10 tRNA_Asn + 9 tRNA_His + 5 tRNA_MetM + 6 tRNA_Trp, vc = 0.6, km = [[GTP, 0.1 mM], [tRNA_Leu1~L-leucine, 0.02 uM], [tRNA_Ala1B~L-alanine, 0.02 uM], [tRNA_Gly3~glycine, 0.02 uM], [tRNA_Val1~L-valine, 0.02 uM], [tRNA_Glu2~L-glutamate, 0.02 uM], [tRNA_Ser1~L-serine, 0.02 uM], [tRNA_Ile12~L-isoleucine, 0.02 uM], [tRNA_Asp1~L-aspartate, 0.02 uM], [tRNA_Thr3~L-threonine, 0.02 uM], [tRNA_Lys~L-lysine, 0.02 uM], [tRNA_Pro1~L-proline, 0.02 uM], [tRNA_Arg2~L-arginine, 0.02 uM], [tRNA_Phe~L-phenylalanine, 0.02 uM], [tRNA_Tyr2~L-tyrosine, 0.02 uM], [tRNA_Gln1~L-glutamine, 0.02 uM], [tRNA_Asn~L-asparagine, 0.02 uM], [tRNA_His~L-histidine, 0.02 uM], [tRNA_MetM~L-methionine, 0.02 uM], [tRNA_Trp~L-tryptophan, 0.02 uM]])
   reaction ProteinSynthesis(CbpM.mRNA~Ribosome_{10}~RibosomeAuxiliary + 202 GTP + 12 tRNA_Leu1~L-leucine + 9 tRNA_Ala1B~L-alanine + 4 tRNA_Gly3~glycine + 11 tRNA_Val1~L-valine + 10 tRNA_Glu2~L-glutamate + 2 tRNA_Ser1~L-serine + 7 tRNA_Ile12~L-isoleucine + 5 tRNA_Asp1~L-aspartate + 8 tRNA_Thr3~L-threonine + 1 tRNA_Lys~L-lysine + 3 tRNA_Pro1~L-proline + 8 tRNA_Arg2~L-arginine + 4 tRNA_Phe~L-phenylalanine + 4 tRNA_Gln1~L-glutamine + 3 tRNA_Asn~L-asparagine + 5 tRNA_His~L-histidine + 2 tRNA_MetM~L-methionine + 1 tRNA_Cys~L-cysteine + 2 tRNA_Trp~L-tryptophan -> CbpM.mRNA~Ribosome_{10}~RibosomeAuxiliary + CbpM + 202 GDP + 202 Pi + 12 tRNA_Leu1 + 9 tRNA_Ala1B + 4 tRNA_Gly3 + 11 tRNA_Val1 + 10 tRNA_Glu2 + 2 tRNA_Ser1 + 7 tRNA_Ile12 + 5 tRNA_Asp1 + 8 tRNA_Thr3 + 1 tRNA_Lys + 3 tRNA_Pro1 + 8 tRNA_Arg2 + 4 tRNA_Phe + 4 tRNA_Gln1 + 3 tRNA_Asn + 5 tRNA_His + 2 tRNA_MetM + 1 tRNA_Cys + 2 tRNA_Trp, vc = 0.6, km = [[GTP, 0.1 mM], [tRNA_Leu1~L-leucine, 0.02 uM], [tRNA_Ala1B~L-alanine, 0.02 uM], [tRNA_Gly3~glycine, 0.02 uM], [tRNA_Val1~L-valine, 0.02 uM], [tRNA_Glu2~L-glutamate, 0.02 uM], [tRNA_Ser1~L-serine, 0.02 uM], [tRNA_Ile12~L-isoleucine, 0.02 uM], [tRNA_Asp1~L-aspartate, 0.02 uM], [tRNA_Thr3~L-threonine, 0.02 uM], [tRNA_Lys~L-lysine, 0.02 uM], [tRNA_Pro1~L-proline, 0.02 uM], [tRNA_Arg2~L-arginine, 0.02 uM], [tRNA_Phe~L-phenylalanine, 0.02 uM], [tRNA_Gln1~L-glutamine, 0.02 uM], [tRNA_Asn~L-asparagine, 0.02 uM], [tRNA_His~L-histidine, 0.02 uM], [tRNA_MetM~L-methionine, 0.02 uM], [tRNA_Cys~L-cysteine, 0.02 uM], [tRNA_Trp~L-tryptophan, 0.02 uM]])
   reaction ProteinSynthesis(CbrA.mRNA~Ribosome_{10}~RibosomeAuxiliary + 708 GTP + 29 tRNA_Leu1~L-leucine + 31 tRNA_Ala1B~L-alanine + 23 tRNA_Gly3~glycine + 20 tRNA_Val1~L-valine + 11 tRNA_Glu2~L-glutamate + 26 tRNA_Ser1~L-serine + 25 tRNA_Ile12~L-isoleucine + 21 tRNA_Asp1~L-aspartate + 15 tRNA_Thr3~L-threonine + 27 tRNA_Lys~L-lysine + 14 tRNA_Pro1~L-proline + 22 tRNA_Arg2~L-arginine + 20 tRNA_Phe~L-phenylalanine + 12 tRNA_Tyr2~L-tyrosine + 15 tRNA_Gln1~L-glutamine + 9 tRNA_Asn~L-asparagine + 10 tRNA_His~L-histidine + 7 tRNA_MetM~L-methionine + 8 tRNA_Cys~L-cysteine + 9 tRNA_Trp~L-tryptophan -> CbrA.mRNA~Ribosome_{10}~RibosomeAuxiliary + CbrA + 708 GDP + 708 Pi + 29 tRNA_Leu1 + 31 tRNA_Ala1B + 23 tRNA_Gly3 + 20 tRNA_Val1 + 11 tRNA_Glu2 + 26 tRNA_Ser1 + 25 tRNA_Ile12 + 21 tRNA_Asp1 + 15 tRNA_Thr3 + 27 tRNA_Lys + 14 tRNA_Pro1 + 22 tRNA_Arg2 + 20 tRNA_Phe + 12 tRNA_Tyr2 + 15 tRNA_Gln1 + 9 tRNA_Asn + 10 tRNA_His + 7 tRNA_MetM + 8 tRNA_Cys + 9 tRNA_Trp, vc = 0.6, km = [[GTP, 0.1 mM], [tRNA_Leu1~L-leucine, 0.02 uM], [tRNA_Ala1B~L-alanine, 0.02 uM], [tRNA_Gly3~glycine, 0.02 uM], [tRNA_Val1~L-valine, 0.02 uM], [tRNA_Glu2~L-glutamate, 0.02 uM], [tRNA_Ser1~L-serine, 0.02 uM], [tRNA_Ile12~L-isoleucine, 0.02 uM], [tRNA_Asp1~L-aspartate, 0.02 uM], [tRNA_Thr3~L-threonine, 0.02 uM], [tRNA_Lys~L-lysine, 0.02 uM], [tRNA_Pro1~L-proline, 0.02 uM], [tRNA_Arg2~L-arginine, 0.02 uM], [tRNA_Phe~L-phenylalanine, 0.02 uM], [tRNA_Tyr2~L-tyrosine, 0.02 uM], [tRNA_Gln1~L-glutamine, 0.02 uM], [tRNA_Asn~L-asparagine, 0.02 uM], [tRNA_His~L-histidine, 0.02 uM], [tRNA_MetM~L-methionine, 0.02 uM], [tRNA_Cys~L-cysteine, 0.02 uM], [tRNA_Trp~L-tryptophan, 0.02 uM]])
   reaction ProteinSynthesis(CbrB.mRNA~Ribosome_{10}~RibosomeAuxiliary + 310 GTP + 23 tRNA_Leu1~L-leucine + 10 tRNA_Ala1B~L-alanine + 14 tRNA_Gly3~glycine + 17 tRNA_Val1~L-valine + 6 tRNA_Glu2~L-glutamate + 12 tRNA_Ser1~L-serine + 20 tRNA_Ile12~L-isoleucine + 3 tRNA_Asp1~L-aspartate + 6 tRNA_Thr3~L-threonine + 4 tRNA_Lys~L-lysine + 8 tRNA_Pro1~L-proline + 7 tRNA_Arg2~L-arginine + 6 tRNA_Phe~L-phenylalanine + 4 tRNA_Tyr2~L-tyrosine + 1 tRNA_Gln1~L-glutamine + 1 tRNA_Asn~L-asparagine + 4 tRNA_His~L-histidine + 4 tRNA_MetM~L-methionine + 4 tRNA_Cys~L-cysteine + 1 tRNA_Trp~L-tryptophan -> CbrB.mRNA~Ribosome_{10}~RibosomeAuxiliary + CbrB + 310 GDP + 310 Pi + 23 tRNA_Leu1 + 10 tRNA_Ala1B + 14 tRNA_Gly3 + 17 tRNA_Val1 + 6 tRNA_Glu2 + 12 tRNA_Ser1 + 20 tRNA_Ile12 + 3 tRNA_Asp1 + 6 tRNA_Thr3 + 4 tRNA_Lys + 8 tRNA_Pro1 + 7 tRNA_Arg2 + 6 tRNA_Phe + 4 tRNA_Tyr2 + 1 tRNA_Gln1 + 1 tRNA_Asn + 4 tRNA_His + 4 tRNA_MetM + 4 tRNA_Cys + 1 tRNA_Trp, vc = 0.6, km = [[GTP, 0.1 mM], [tRNA_Leu1~L-leucine, 0.02 uM], [tRNA_Ala1B~L-alanine, 0.02 uM], [tRNA_Gly3~glycine, 0.02 uM], [tRNA_Val1~L-valine, 0.02 uM], [tRNA_Glu2~L-glutamate, 0.02 uM], [tRNA_Ser1~L-serine, 0.02 uM], [tRNA_Ile12~L-isoleucine, 0.02 uM], [tRNA_Asp1~L-aspartate, 0.02 uM], [tRNA_Thr3~L-threonine, 0.02 uM], [tRNA_Lys~L-lysine, 0.02 uM], [tRNA_Pro1~L-proline, 0.02 uM], [tRNA_Arg2~L-arginine, 0.02 uM], [tRNA_Phe~L-phenylalanine, 0.02 uM], [tRNA_Tyr2~L-tyrosine, 0.02 uM], [tRNA_Gln1~L-glutamine, 0.02 uM], [tRNA_Asn~L-asparagine, 0.02 uM], [tRNA_His~L-histidine, 0.02 uM], [tRNA_MetM~L-methionine, 0.02 uM], [tRNA_Cys~L-cysteine, 0.02 uM], [tRNA_Trp~L-tryptophan, 0.02 uM]])
   reaction ProteinSynthesis(CbrC.mRNA~Ribosome_{10}~RibosomeAuxiliary + 390 GTP + 14 tRNA_Leu1~L-leucine + 10 tRNA_Ala1B~L-alanine + 17 tRNA_Gly3~glycine + 8 tRNA_Val1~L-valine + 21 tRNA_Glu2~L-glutamate + 7 tRNA_Ser1~L-serine + 7 tRNA_Ile12~L-isoleucine + 16 tRNA_Asp1~L-aspartate + 6 tRNA_Thr3~L-threonine + 10 tRNA_Lys~L-lysine + 8 tRNA_Pro1~L-proline + 6 tRNA_Arg2~L-arginine + 14 tRNA_Phe~L-phenylalanine + 9 tRNA_Tyr2~L-tyrosine + 10 tRNA_Gln1~L-glutamine + 6 tRNA_Asn~L-asparagine + 6 tRNA_His~L-histidine + 2 tRNA_MetM~L-methionine + 13 tRNA_Cys~L-cysteine + 5 tRNA_Trp~L-tryptophan -> CbrC.mRNA~Ribosome_{10}~RibosomeAuxiliary + CbrC + 390 GDP + 390 Pi + 14 tRNA_Leu1 + 10 tRNA_Ala1B + 17 tRNA_Gly3 + 8 tRNA_Val1 + 21 tRNA_Glu2 + 7 tRNA_Ser1 + 7 tRNA_Ile12 + 16 tRNA_Asp1 + 6 tRNA_Thr3 + 10 tRNA_Lys + 8 tRNA_Pro1 + 6 tRNA_Arg2 + 14 tRNA_Phe + 9 tRNA_Tyr2 + 10 tRNA_Gln1 + 6 tRNA_Asn + 6 tRNA_His + 2 tRNA_MetM + 13 tRNA_Cys + 5 tRNA_Trp, vc = 0.6, km = [[GTP, 0.1 mM], [tRNA_Leu1~L-leucine, 0.02 uM], [tRNA_Ala1B~L-alanine, 0.02 uM], [tRNA_Gly3~glycine, 0.02 uM], [tRNA_Val1~L-valine, 0.02 uM], [tRNA_Glu2~L-glutamate, 0.02 uM], [tRNA_Ser1~L-serine, 0.02 uM], [tRNA_Ile12~L-isoleucine, 0.02 uM], [tRNA_Asp1~L-aspartate, 0.02 uM], [tRNA_Thr3~L-threonine, 0.02 uM], [tRNA_Lys~L-lysine, 0.02 uM], [tRNA_Pro1~L-proline, 0.02 uM], [tRNA_Arg2~L-arginine, 0.02 uM], [tRNA_Phe~L-phenylalanine, 0.02 uM], [tRNA_Tyr2~L-tyrosine, 0.02 uM], [tRNA_Gln1~L-glutamine, 0.02 uM], [tRNA_Asn~L-asparagine, 0.02 uM], [tRNA_His~L-histidine, 0.02 uM], [tRNA_MetM~L-methionine, 0.02 uM], [tRNA_Cys~L-cysteine, 0.02 uM], [tRNA_Trp~L-tryptophan, 0.02 uM]])
   reaction ProteinSynthesis(CbtA.mRNA~Ribosome_{10}~RibosomeAuxiliary + 248 GTP + 15 tRNA_Leu1~L-leucine + 10 tRNA_Ala1B~L-alanine + 6 tRNA_Gly3~glycine + 7 tRNA_Val1~L-valine + 6 tRNA_Glu2~L-glutamate + 8 tRNA_Ser1~L-serine + 9 tRNA_Ile12~L-isoleucine + 7 tRNA_Asp1~L-aspartate + 9 tRNA_Thr3~L-threonine + 4 tRNA_Lys~L-lysine + 7 tRNA_Pro1~L-proline + 10 tRNA_Arg2~L-arginine + 3 tRNA_Phe~L-phenylalanine + 4 tRNA_Tyr2~L-tyrosine + 6 tRNA_Gln1~L-glutamine + 6 tRNA_Asn~L-asparagine + 2 tRNA_His~L-histidine + 2 tRNA_MetM~L-methionine + 2 tRNA_Cys~L-cysteine + 1 tRNA_Trp~L-tryptophan -> CbtA.mRNA~Ribosome_{10}~RibosomeAuxiliary + CbtA + 248 GDP + 248 Pi + 15 tRNA_Leu1 + 10 tRNA_Ala1B + 6 tRNA_Gly3 + 7 tRNA_Val1 + 6 tRNA_Glu2 + 8 tRNA_Ser1 + 9 tRNA_Ile12 + 7 tRNA_Asp1 + 9 tRNA_Thr3 + 4 tRNA_Lys + 7 tRNA_Pro1 + 10 tRNA_Arg2 + 3 tRNA_Phe + 4 tRNA_Tyr2 + 6 tRNA_Gln1 + 6 tRNA_Asn + 2 tRNA_His + 2 tRNA_MetM + 2 tRNA_Cys + 1 tRNA_Trp, vc = 0.6, km = [[GTP, 0.1 mM], [tRNA_Leu1~L-leucine, 0.02 uM], [tRNA_Ala1B~L-alanine, 0.02 uM], [tRNA_Gly3~glycine, 0.02 uM], [tRNA_Val1~L-valine, 0.02 uM], [tRNA_Glu2~L-glutamate, 0.02 uM], [tRNA_Ser1~L-serine, 0.02 uM], [tRNA_Ile12~L-isoleucine, 0.02 uM], [tRNA_Asp1~L-aspartate, 0.02 uM], [tRNA_Thr3~L-threonine, 0.02 uM], [tRNA_Lys~L-lysine, 0.02 uM], [tRNA_Pro1~L-proline, 0.02 uM], [tRNA_Arg2~L-arginine, 0.02 uM], [tRNA_Phe~L-phenylalanine, 0.02 uM], [tRNA_Tyr2~L-tyrosine, 0.02 uM], [tRNA_Gln1~L-glutamine, 0.02 uM], [tRNA_Asn~L-asparagine, 0.02 uM], [tRNA_His~L-histidine, 0.02 uM], [tRNA_MetM~L-methionine, 0.02 uM], [tRNA_Cys~L-cysteine, 0.02 uM], [tRNA_Trp~L-tryptophan, 0.02 uM]])
   reaction ProteinSynthesis(Cca.mRNA~Ribosome_{10}~RibosomeAuxiliary + 824 GTP + 46 tRNA_Leu1~L-leucine + 39 tRNA_Ala1B~L-alanine + 28 tRNA_Gly3~glycine + 32 tRNA_Val1~L-valine + 31 tRNA_Glu2~L-glutamate + 12 tRNA_Ser1~L-serine + 14 tRNA_Ile12~L-isoleucine + 26 tRNA_Asp1~L-aspartate + 24 tRNA_Thr3~L-threonine + 15 tRNA_Lys~L-lysine + 27 tRNA_Pro1~L-proline + 36 tRNA_Arg2~L-arginine + 16 tRNA_Phe~L-phenylalanine + 8 tRNA_Tyr2~L-tyrosine + 16 tRNA_Gln1~L-glutamine + 7 tRNA_Asn~L-asparagine + 14 tRNA_His~L-histidine + 8 tRNA_MetM~L-methionine + 5 tRNA_Cys~L-cysteine + 8 tRNA_Trp~L-tryptophan -> Cca.mRNA~Ribosome_{10}~RibosomeAuxiliary + Cca + 824 GDP + 824 Pi + 46 tRNA_Leu1 + 39 tRNA_Ala1B + 28 tRNA_Gly3 + 32 tRNA_Val1 + 31 tRNA_Glu2 + 12 tRNA_Ser1 + 14 tRNA_Ile12 + 26 tRNA_Asp1 + 24 tRNA_Thr3 + 15 tRNA_Lys + 27 tRNA_Pro1 + 36 tRNA_Arg2 + 16 tRNA_Phe + 8 tRNA_Tyr2 + 16 tRNA_Gln1 + 7 tRNA_Asn + 14 tRNA_His + 8 tRNA_MetM + 5 tRNA_Cys + 8 tRNA_Trp, vc = 0.6, km = [[GTP, 0.1 mM], [tRNA_Leu1~L-leucine, 0.02 uM], [tRNA_Ala1B~L-alanine, 0.02 uM], [tRNA_Gly3~glycine, 0.02 uM], [tRNA_Val1~L-valine, 0.02 uM], [tRNA_Glu2~L-glutamate, 0.02 uM], [tRNA_Ser1~L-serine, 0.02 uM], [tRNA_Ile12~L-isoleucine, 0.02 uM], [tRNA_Asp1~L-aspartate, 0.02 uM], [tRNA_Thr3~L-threonine, 0.02 uM], [tRNA_Lys~L-lysine, 0.02 uM], [tRNA_Pro1~L-proline, 0.02 uM], [tRNA_Arg2~L-arginine, 0.02 uM], [tRNA_Phe~L-phenylalanine, 0.02 uM], [tRNA_Tyr2~L-tyrosine, 0.02 uM], [tRNA_Gln1~L-glutamine, 0.02 uM], [tRNA_Asn~L-asparagine, 0.02 uM], [tRNA_His~L-histidine, 0.02 uM], [tRNA_MetM~L-methionine, 0.02 uM], [tRNA_Cys~L-cysteine, 0.02 uM], [tRNA_Trp~L-tryptophan, 0.02 uM]])
   reaction ProteinSynthesis(CcmA.mRNA~Ribosome_{10}~RibosomeAuxiliary + 414 GTP + 31 tRNA_Leu1~L-leucine + 19 tRNA_Ala1B~L-alanine + 18 tRNA_Gly3~glycine + 9 tRNA_Val1~L-valine + 12 tRNA_Glu2~L-glutamate + 8 tRNA_Ser1~L-serine + 10 tRNA_Ile12~L-isoleucine + 9 tRNA_Asp1~L-aspartate + 18 tRNA_Thr3~L-threonine + 3 tRNA_Lys~L-lysine + 6 tRNA_Pro1~L-proline + 17 tRNA_Arg2~L-arginine + 5 tRNA_Phe~L-phenylalanine + 2 tRNA_Tyr2~L-tyrosine + 16 tRNA_Gln1~L-glutamine + 7 tRNA_Asn~L-asparagine + 7 tRNA_His~L-histidine + 3 tRNA_MetM~L-methionine + 2 tRNA_Cys~L-cysteine + 5 tRNA_Trp~L-tryptophan -> CcmA.mRNA~Ribosome_{10}~RibosomeAuxiliary + CcmA + 414 GDP + 414 Pi + 31 tRNA_Leu1 + 19 tRNA_Ala1B + 18 tRNA_Gly3 + 9 tRNA_Val1 + 12 tRNA_Glu2 + 8 tRNA_Ser1 + 10 tRNA_Ile12 + 9 tRNA_Asp1 + 18 tRNA_Thr3 + 3 tRNA_Lys + 6 tRNA_Pro1 + 17 tRNA_Arg2 + 5 tRNA_Phe + 2 tRNA_Tyr2 + 16 tRNA_Gln1 + 7 tRNA_Asn + 7 tRNA_His + 3 tRNA_MetM + 2 tRNA_Cys + 5 tRNA_Trp, vc = 0.6, km = [[GTP, 0.1 mM], [tRNA_Leu1~L-leucine, 0.02 uM], [tRNA_Ala1B~L-alanine, 0.02 uM], [tRNA_Gly3~glycine, 0.02 uM], [tRNA_Val1~L-valine, 0.02 uM], [tRNA_Glu2~L-glutamate, 0.02 uM], [tRNA_Ser1~L-serine, 0.02 uM], [tRNA_Ile12~L-isoleucine, 0.02 uM], [tRNA_Asp1~L-aspartate, 0.02 uM], [tRNA_Thr3~L-threonine, 0.02 uM], [tRNA_Lys~L-lysine, 0.02 uM], [tRNA_Pro1~L-proline, 0.02 uM], [tRNA_Arg2~L-arginine, 0.02 uM], [tRNA_Phe~L-phenylalanine, 0.02 uM], [tRNA_Tyr2~L-tyrosine, 0.02 uM], [tRNA_Gln1~L-glutamine, 0.02 uM], [tRNA_Asn~L-asparagine, 0.02 uM], [tRNA_His~L-histidine, 0.02 uM], [tRNA_MetM~L-methionine, 0.02 uM], [tRNA_Cys~L-cysteine, 0.02 uM], [tRNA_Trp~L-tryptophan, 0.02 uM]])
   reaction ProteinSynthesis(CcmB.mRNA~Ribosome_{10}~RibosomeAuxiliary + 440 GTP + 51 tRNA_Leu1~L-leucine + 28 tRNA_Ala1B~L-alanine + 16 tRNA_Gly3~glycine + 15 tRNA_Val1~L-valine + 5 tRNA_Glu2~L-glutamate + 10 tRNA_Ser1~L-serine + 15 tRNA_Ile12~L-isoleucine + 6 tRNA_Asp1~L-aspartate + 11 tRNA_Thr3~L-threonine + 2 tRNA_Lys~L-lysine + 16 tRNA_Pro1~L-proline + 9 tRNA_Arg2~L-arginine + 10 tRNA_Phe~L-phenylalanine + 2 tRNA_Tyr2~L-tyrosine + 5 tRNA_Gln1~L-glutamine + 1 tRNA_Asn~L-asparagine + 3 tRNA_His~L-histidine + 10 tRNA_MetM~L-methionine + 5 tRNA_Trp~L-tryptophan -> CcmB.mRNA~Ribosome_{10}~RibosomeAuxiliary + CcmB + 440 GDP + 440 Pi + 51 tRNA_Leu1 + 28 tRNA_Ala1B + 16 tRNA_Gly3 + 15 tRNA_Val1 + 5 tRNA_Glu2 + 10 tRNA_Ser1 + 15 tRNA_Ile12 + 6 tRNA_Asp1 + 11 tRNA_Thr3 + 2 tRNA_Lys + 16 tRNA_Pro1 + 9 tRNA_Arg2 + 10 tRNA_Phe + 2 tRNA_Tyr2 + 5 tRNA_Gln1 + 1 tRNA_Asn + 3 tRNA_His + 10 tRNA_MetM + 5 tRNA_Trp, vc = 0.6, km = [[GTP, 0.1 mM], [tRNA_Leu1~L-leucine, 0.02 uM], [tRNA_Ala1B~L-alanine, 0.02 uM], [tRNA_Gly3~glycine, 0.02 uM], [tRNA_Val1~L-valine, 0.02 uM], [tRNA_Glu2~L-glutamate, 0.02 uM], [tRNA_Ser1~L-serine, 0.02 uM], [tRNA_Ile12~L-isoleucine, 0.02 uM], [tRNA_Asp1~L-aspartate, 0.02 uM], [tRNA_Thr3~L-threonine, 0.02 uM], [tRNA_Lys~L-lysine, 0.02 uM], [tRNA_Pro1~L-proline, 0.02 uM], [tRNA_Arg2~L-arginine, 0.02 uM], [tRNA_Phe~L-phenylalanine, 0.02 uM], [tRNA_Tyr2~L-tyrosine, 0.02 uM], [tRNA_Gln1~L-glutamine, 0.02 uM], [tRNA_Asn~L-asparagine, 0.02 uM], [tRNA_His~L-histidine, 0.02 uM], [tRNA_MetM~L-methionine, 0.02 uM], [tRNA_Trp~L-tryptophan, 0.02 uM]])
   reaction ProteinSynthesis(CcmC.mRNA~Ribosome_{10}~RibosomeAuxiliary + 490 GTP + 31 tRNA_Leu1~L-leucine + 27 tRNA_Ala1B~L-alanine + 18 tRNA_Gly3~glycine + 19 tRNA_Val1~L-valine + 4 tRNA_Glu2~L-glutamate + 13 tRNA_Ser1~L-serine + 21 tRNA_Ile12~L-isoleucine + 5 tRNA_Asp1~L-aspartate + 10 tRNA_Thr3~L-threonine + 6 tRNA_Lys~L-lysine + 11 tRNA_Pro1~L-proline + 15 tRNA_Arg2~L-arginine + 10 tRNA_Phe~L-phenylalanine + 7 tRNA_Tyr2~L-tyrosine + 8 tRNA_Gln1~L-glutamine + 5 tRNA_Asn~L-asparagine + 5 tRNA_His~L-histidine + 12 tRNA_MetM~L-methionine + 1 tRNA_Cys~L-cysteine + 17 tRNA_Trp~L-tryptophan -> CcmC.mRNA~Ribosome_{10}~RibosomeAuxiliary + CcmC + 490 GDP + 490 Pi + 31 tRNA_Leu1 + 27 tRNA_Ala1B + 18 tRNA_Gly3 + 19 tRNA_Val1 + 4 tRNA_Glu2 + 13 tRNA_Ser1 + 21 tRNA_Ile12 + 5 tRNA_Asp1 + 10 tRNA_Thr3 + 6 tRNA_Lys + 11 tRNA_Pro1 + 15 tRNA_Arg2 + 10 tRNA_Phe + 7 tRNA_Tyr2 + 8 tRNA_Gln1 + 5 tRNA_Asn + 5 tRNA_His + 12 tRNA_MetM + 1 tRNA_Cys + 17 tRNA_Trp, vc = 0.6, km = [[GTP, 0.1 mM], [tRNA_Leu1~L-leucine, 0.02 uM], [tRNA_Ala1B~L-alanine, 0.02 uM], [tRNA_Gly3~glycine, 0.02 uM], [tRNA_Val1~L-valine, 0.02 uM], [tRNA_Glu2~L-glutamate, 0.02 uM], [tRNA_Ser1~L-serine, 0.02 uM], [tRNA_Ile12~L-isoleucine, 0.02 uM], [tRNA_Asp1~L-aspartate, 0.02 uM], [tRNA_Thr3~L-threonine, 0.02 uM], [tRNA_Lys~L-lysine, 0.02 uM], [tRNA_Pro1~L-proline, 0.02 uM], [tRNA_Arg2~L-arginine, 0.02 uM], [tRNA_Phe~L-phenylalanine, 0.02 uM], [tRNA_Tyr2~L-tyrosine, 0.02 uM], [tRNA_Gln1~L-glutamine, 0.02 uM], [tRNA_Asn~L-asparagine, 0.02 uM], [tRNA_His~L-histidine, 0.02 uM], [tRNA_MetM~L-methionine, 0.02 uM], [tRNA_Cys~L-cysteine, 0.02 uM], [tRNA_Trp~L-tryptophan, 0.02 uM]])
   reaction ProteinSynthesis(CcmD.mRNA~Ribosome_{10}~RibosomeAuxiliary + 138 GTP + 5 tRNA_Leu1~L-leucine + 13 tRNA_Ala1B~L-alanine + 3 tRNA_Gly3~glycine + 10 tRNA_Val1~L-valine + 3 tRNA_Glu2~L-glutamate + 2 tRNA_Ser1~L-serine + 2 tRNA_Ile12~L-isoleucine + 2 tRNA_Thr3~L-threonine + 2 tRNA_Pro1~L-proline + 6 tRNA_Arg2~L-arginine + 5 tRNA_Phe~L-phenylalanine + 1 tRNA_Tyr2~L-tyrosine + 6 tRNA_Gln1~L-glutamine + 1 tRNA_Asn~L-asparagine + 2 tRNA_His~L-histidine + 4 tRNA_MetM~L-methionine + 2 tRNA_Trp~L-tryptophan -> CcmD.mRNA~Ribosome_{10}~RibosomeAuxiliary + CcmD + 138 GDP + 138 Pi + 5 tRNA_Leu1 + 13 tRNA_Ala1B + 3 tRNA_Gly3 + 10 tRNA_Val1 + 3 tRNA_Glu2 + 2 tRNA_Ser1 + 2 tRNA_Ile12 + 2 tRNA_Thr3 + 2 tRNA_Pro1 + 6 tRNA_Arg2 + 5 tRNA_Phe + 1 tRNA_Tyr2 + 6 tRNA_Gln1 + 1 tRNA_Asn + 2 tRNA_His + 4 tRNA_MetM + 2 tRNA_Trp, vc = 0.6, km = [[GTP, 0.1 mM], [tRNA_Leu1~L-leucine, 0.02 uM], [tRNA_Ala1B~L-alanine, 0.02 uM], [tRNA_Gly3~glycine, 0.02 uM], [tRNA_Val1~L-valine, 0.02 uM], [tRNA_Glu2~L-glutamate, 0.02 uM], [tRNA_Ser1~L-serine, 0.02 uM], [tRNA_Ile12~L-isoleucine, 0.02 uM], [tRNA_Thr3~L-threonine, 0.02 uM], [tRNA_Pro1~L-proline, 0.02 uM], [tRNA_Arg2~L-arginine, 0.02 uM], [tRNA_Phe~L-phenylalanine, 0.02 uM], [tRNA_Tyr2~L-tyrosine, 0.02 uM], [tRNA_Gln1~L-glutamine, 0.02 uM], [tRNA_Asn~L-asparagine, 0.02 uM], [tRNA_His~L-histidine, 0.02 uM], [tRNA_MetM~L-methionine, 0.02 uM], [tRNA_Trp~L-tryptophan, 0.02 uM]])
   reaction ProteinSynthesis(CcmE.mRNA~Ribosome_{10}~RibosomeAuxiliary + 318 GTP + 16 tRNA_Leu1~L-leucine + 12 tRNA_Ala1B~L-alanine + 14 tRNA_Gly3~glycine + 15 tRNA_Val1~L-valine + 13 tRNA_Glu2~L-glutamate + 7 tRNA_Ser1~L-serine + 8 tRNA_Ile12~L-isoleucine + 7 tRNA_Asp1~L-aspartate + 6 tRNA_Thr3~L-threonine + 8 tRNA_Lys~L-lysine + 9 tRNA_Pro1~L-proline + 11 tRNA_Arg2~L-arginine + 3 tRNA_Phe~L-phenylalanine + 7 tRNA_Tyr2~L-tyrosine + 6 tRNA_Gln1~L-glutamine + 7 tRNA_Asn~L-asparagine + 3 tRNA_His~L-histidine + 5 tRNA_MetM~L-methionine + 1 tRNA_Cys~L-cysteine + 1 tRNA_Trp~L-tryptophan -> CcmE.mRNA~Ribosome_{10}~RibosomeAuxiliary + CcmE + 318 GDP + 318 Pi + 16 tRNA_Leu1 + 12 tRNA_Ala1B + 14 tRNA_Gly3 + 15 tRNA_Val1 + 13 tRNA_Glu2 + 7 tRNA_Ser1 + 8 tRNA_Ile12 + 7 tRNA_Asp1 + 6 tRNA_Thr3 + 8 tRNA_Lys + 9 tRNA_Pro1 + 11 tRNA_Arg2 + 3 tRNA_Phe + 7 tRNA_Tyr2 + 6 tRNA_Gln1 + 7 tRNA_Asn + 3 tRNA_His + 5 tRNA_MetM + 1 tRNA_Cys + 1 tRNA_Trp, vc = 0.6, km = [[GTP, 0.1 mM], [tRNA_Leu1~L-leucine, 0.02 uM], [tRNA_Ala1B~L-alanine, 0.02 uM], [tRNA_Gly3~glycine, 0.02 uM], [tRNA_Val1~L-valine, 0.02 uM], [tRNA_Glu2~L-glutamate, 0.02 uM], [tRNA_Ser1~L-serine, 0.02 uM], [tRNA_Ile12~L-isoleucine, 0.02 uM], [tRNA_Asp1~L-aspartate, 0.02 uM], [tRNA_Thr3~L-threonine, 0.02 uM], [tRNA_Lys~L-lysine, 0.02 uM], [tRNA_Pro1~L-proline, 0.02 uM], [tRNA_Arg2~L-arginine, 0.02 uM], [tRNA_Phe~L-phenylalanine, 0.02 uM], [tRNA_Tyr2~L-tyrosine, 0.02 uM], [tRNA_Gln1~L-glutamine, 0.02 uM], [tRNA_Asn~L-asparagine, 0.02 uM], [tRNA_His~L-histidine, 0.02 uM], [tRNA_MetM~L-methionine, 0.02 uM], [tRNA_Cys~L-cysteine, 0.02 uM], [tRNA_Trp~L-tryptophan, 0.02 uM]])
   reaction ProteinSynthesis(CcmF.mRNA~Ribosome_{10}~RibosomeAuxiliary + 1294 GTP + 98 tRNA_Leu1~L-leucine + 70 tRNA_Ala1B~L-alanine + 55 tRNA_Gly3~glycine + 59 tRNA_Val1~L-valine + 20 tRNA_Glu2~L-glutamate + 42 tRNA_Ser1~L-serine + 31 tRNA_Ile12~L-isoleucine + 17 tRNA_Asp1~L-aspartate + 33 tRNA_Thr3~L-threonine + 13 tRNA_Lys~L-lysine + 27 tRNA_Pro1~L-proline + 38 tRNA_Arg2~L-arginine + 39 tRNA_Phe~L-phenylalanine + 18 tRNA_Tyr2~L-tyrosine + 7 tRNA_Gln1~L-glutamine + 19 tRNA_Asn~L-asparagine + 8 tRNA_His~L-histidine + 24 tRNA_MetM~L-methionine + 4 tRNA_Cys~L-cysteine + 25 tRNA_Trp~L-tryptophan -> CcmF.mRNA~Ribosome_{10}~RibosomeAuxiliary + CcmF + 1294 GDP + 1294 Pi + 98 tRNA_Leu1 + 70 tRNA_Ala1B + 55 tRNA_Gly3 + 59 tRNA_Val1 + 20 tRNA_Glu2 + 42 tRNA_Ser1 + 31 tRNA_Ile12 + 17 tRNA_Asp1 + 33 tRNA_Thr3 + 13 tRNA_Lys + 27 tRNA_Pro1 + 38 tRNA_Arg2 + 39 tRNA_Phe + 18 tRNA_Tyr2 + 7 tRNA_Gln1 + 19 tRNA_Asn + 8 tRNA_His + 24 tRNA_MetM + 4 tRNA_Cys + 25 tRNA_Trp, vc = 0.6, km = [[GTP, 0.1 mM], [tRNA_Leu1~L-leucine, 0.02 uM], [tRNA_Ala1B~L-alanine, 0.02 uM], [tRNA_Gly3~glycine, 0.02 uM], [tRNA_Val1~L-valine, 0.02 uM], [tRNA_Glu2~L-glutamate, 0.02 uM], [tRNA_Ser1~L-serine, 0.02 uM], [tRNA_Ile12~L-isoleucine, 0.02 uM], [tRNA_Asp1~L-aspartate, 0.02 uM], [tRNA_Thr3~L-threonine, 0.02 uM], [tRNA_Lys~L-lysine, 0.02 uM], [tRNA_Pro1~L-proline, 0.02 uM], [tRNA_Arg2~L-arginine, 0.02 uM], [tRNA_Phe~L-phenylalanine, 0.02 uM], [tRNA_Tyr2~L-tyrosine, 0.02 uM], [tRNA_Gln1~L-glutamine, 0.02 uM], [tRNA_Asn~L-asparagine, 0.02 uM], [tRNA_His~L-histidine, 0.02 uM], [tRNA_MetM~L-methionine, 0.02 uM], [tRNA_Cys~L-cysteine, 0.02 uM], [tRNA_Trp~L-tryptophan, 0.02 uM]])
   reaction ProteinSynthesis(CcmH.mRNA~Ribosome_{10}~RibosomeAuxiliary + 700 GTP + 38 tRNA_Leu1~L-leucine + 38 tRNA_Ala1B~L-alanine + 22 tRNA_Gly3~glycine + 27 tRNA_Val1~L-valine + 21 tRNA_Glu2~L-glutamate + 19 tRNA_Ser1~L-serine + 17 tRNA_Ile12~L-isoleucine + 17 tRNA_Asp1~L-aspartate + 14 tRNA_Thr3~L-threonine + 13 tRNA_Lys~L-lysine + 17 tRNA_Pro1~L-proline + 25 tRNA_Arg2~L-arginine + 8 tRNA_Phe~L-phenylalanine + 14 tRNA_Tyr2~L-tyrosine + 23 tRNA_Gln1~L-glutamine + 14 tRNA_Asn~L-asparagine + 2 tRNA_His~L-histidine + 14 tRNA_MetM~L-methionine + 2 tRNA_Cys~L-cysteine + 5 tRNA_Trp~L-tryptophan -> CcmH.mRNA~Ribosome_{10}~RibosomeAuxiliary + CcmH + 700 GDP + 700 Pi + 38 tRNA_Leu1 + 38 tRNA_Ala1B + 22 tRNA_Gly3 + 27 tRNA_Val1 + 21 tRNA_Glu2 + 19 tRNA_Ser1 + 17 tRNA_Ile12 + 17 tRNA_Asp1 + 14 tRNA_Thr3 + 13 tRNA_Lys + 17 tRNA_Pro1 + 25 tRNA_Arg2 + 8 tRNA_Phe + 14 tRNA_Tyr2 + 23 tRNA_Gln1 + 14 tRNA_Asn + 2 tRNA_His + 14 tRNA_MetM + 2 tRNA_Cys + 5 tRNA_Trp, vc = 0.6, km = [[GTP, 0.1 mM], [tRNA_Leu1~L-leucine, 0.02 uM], [tRNA_Ala1B~L-alanine, 0.02 uM], [tRNA_Gly3~glycine, 0.02 uM], [tRNA_Val1~L-valine, 0.02 uM], [tRNA_Glu2~L-glutamate, 0.02 uM], [tRNA_Ser1~L-serine, 0.02 uM], [tRNA_Ile12~L-isoleucine, 0.02 uM], [tRNA_Asp1~L-aspartate, 0.02 uM], [tRNA_Thr3~L-threonine, 0.02 uM], [tRNA_Lys~L-lysine, 0.02 uM], [tRNA_Pro1~L-proline, 0.02 uM], [tRNA_Arg2~L-arginine, 0.02 uM], [tRNA_Phe~L-phenylalanine, 0.02 uM], [tRNA_Tyr2~L-tyrosine, 0.02 uM], [tRNA_Gln1~L-glutamine, 0.02 uM], [tRNA_Asn~L-asparagine, 0.02 uM], [tRNA_His~L-histidine, 0.02 uM], [tRNA_MetM~L-methionine, 0.02 uM], [tRNA_Cys~L-cysteine, 0.02 uM], [tRNA_Trp~L-tryptophan, 0.02 uM]])
   reaction ProteinSynthesis(Ccp.mRNA~Ribosome_{10}~RibosomeAuxiliary + 930 GTP + 40 tRNA_Leu1~L-leucine + 46 tRNA_Ala1B~L-alanine + 36 tRNA_Gly3~glycine + 28 tRNA_Val1~L-valine + 27 tRNA_Glu2~L-glutamate + 22 tRNA_Ser1~L-serine + 23 tRNA_Ile12~L-isoleucine + 31 tRNA_Asp1~L-aspartate + 22 tRNA_Thr3~L-threonine + 33 tRNA_Lys~L-lysine + 27 tRNA_Pro1~L-proline + 19 tRNA_Arg2~L-arginine + 16 tRNA_Phe~L-phenylalanine + 20 tRNA_Tyr2~L-tyrosine + 23 tRNA_Gln1~L-glutamine + 19 tRNA_Asn~L-asparagine + 10 tRNA_His~L-histidine + 9 tRNA_MetM~L-methionine + 7 tRNA_Cys~L-cysteine + 7 tRNA_Trp~L-tryptophan -> Ccp.mRNA~Ribosome_{10}~RibosomeAuxiliary + Ccp + 930 GDP + 930 Pi + 40 tRNA_Leu1 + 46 tRNA_Ala1B + 36 tRNA_Gly3 + 28 tRNA_Val1 + 27 tRNA_Glu2 + 22 tRNA_Ser1 + 23 tRNA_Ile12 + 31 tRNA_Asp1 + 22 tRNA_Thr3 + 33 tRNA_Lys + 27 tRNA_Pro1 + 19 tRNA_Arg2 + 16 tRNA_Phe + 20 tRNA_Tyr2 + 23 tRNA_Gln1 + 19 tRNA_Asn + 10 tRNA_His + 9 tRNA_MetM + 7 tRNA_Cys + 7 tRNA_Trp, vc = 0.6, km = [[GTP, 0.1 mM], [tRNA_Leu1~L-leucine, 0.02 uM], [tRNA_Ala1B~L-alanine, 0.02 uM], [tRNA_Gly3~glycine, 0.02 uM], [tRNA_Val1~L-valine, 0.02 uM], [tRNA_Glu2~L-glutamate, 0.02 uM], [tRNA_Ser1~L-serine, 0.02 uM], [tRNA_Ile12~L-isoleucine, 0.02 uM], [tRNA_Asp1~L-aspartate, 0.02 uM], [tRNA_Thr3~L-threonine, 0.02 uM], [tRNA_Lys~L-lysine, 0.02 uM], [tRNA_Pro1~L-proline, 0.02 uM], [tRNA_Arg2~L-arginine, 0.02 uM], [tRNA_Phe~L-phenylalanine, 0.02 uM], [tRNA_Tyr2~L-tyrosine, 0.02 uM], [tRNA_Gln1~L-glutamine, 0.02 uM], [tRNA_Asn~L-asparagine, 0.02 uM], [tRNA_His~L-histidine, 0.02 uM], [tRNA_MetM~L-methionine, 0.02 uM], [tRNA_Cys~L-cysteine, 0.02 uM], [tRNA_Trp~L-tryptophan, 0.02 uM]])
   reaction ProteinSynthesis(CdaR.mRNA~Ribosome_{10}~RibosomeAuxiliary + 770 GTP + 56 tRNA_Leu1~L-leucine + 29 tRNA_Ala1B~L-alanine + 27 tRNA_Gly3~glycine + 27 tRNA_Val1~L-valine + 28 tRNA_Glu2~L-glutamate + 15 tRNA_Ser1~L-serine + 19 tRNA_Ile12~L-isoleucine + 22 tRNA_Asp1~L-aspartate + 20 tRNA_Thr3~L-threonine + 9 tRNA_Lys~L-lysine + 11 tRNA_Pro1~L-proline + 38 tRNA_Arg2~L-arginine + 7 tRNA_Phe~L-phenylalanine + 8 tRNA_Tyr2~L-tyrosine + 19 tRNA_Gln1~L-glutamine + 19 tRNA_Asn~L-asparagine + 8 tRNA_His~L-histidine + 16 tRNA_MetM~L-methionine + 2 tRNA_Cys~L-cysteine + 5 tRNA_Trp~L-tryptophan -> CdaR.mRNA~Ribosome_{10}~RibosomeAuxiliary + CdaR + 770 GDP + 770 Pi + 56 tRNA_Leu1 + 29 tRNA_Ala1B + 27 tRNA_Gly3 + 27 tRNA_Val1 + 28 tRNA_Glu2 + 15 tRNA_Ser1 + 19 tRNA_Ile12 + 22 tRNA_Asp1 + 20 tRNA_Thr3 + 9 tRNA_Lys + 11 tRNA_Pro1 + 38 tRNA_Arg2 + 7 tRNA_Phe + 8 tRNA_Tyr2 + 19 tRNA_Gln1 + 19 tRNA_Asn + 8 tRNA_His + 16 tRNA_MetM + 2 tRNA_Cys + 5 tRNA_Trp, vc = 0.6, km = [[GTP, 0.1 mM], [tRNA_Leu1~L-leucine, 0.02 uM], [tRNA_Ala1B~L-alanine, 0.02 uM], [tRNA_Gly3~glycine, 0.02 uM], [tRNA_Val1~L-valine, 0.02 uM], [tRNA_Glu2~L-glutamate, 0.02 uM], [tRNA_Ser1~L-serine, 0.02 uM], [tRNA_Ile12~L-isoleucine, 0.02 uM], [tRNA_Asp1~L-aspartate, 0.02 uM], [tRNA_Thr3~L-threonine, 0.02 uM], [tRNA_Lys~L-lysine, 0.02 uM], [tRNA_Pro1~L-proline, 0.02 uM], [tRNA_Arg2~L-arginine, 0.02 uM], [tRNA_Phe~L-phenylalanine, 0.02 uM], [tRNA_Tyr2~L-tyrosine, 0.02 uM], [tRNA_Gln1~L-glutamine, 0.02 uM], [tRNA_Asn~L-asparagine, 0.02 uM], [tRNA_His~L-histidine, 0.02 uM], [tRNA_MetM~L-methionine, 0.02 uM], [tRNA_Cys~L-cysteine, 0.02 uM], [tRNA_Trp~L-tryptophan, 0.02 uM]])
   reaction ProteinSynthesis(Cdd.mRNA~Ribosome_{10}~RibosomeAuxiliary + 588 GTP + 39 tRNA_Leu1~L-leucine + 47 tRNA_Ala1B~L-alanine + 20 tRNA_Gly3~glycine + 8 tRNA_Val1~L-valine + 13 tRNA_Glu2~L-glutamate + 19 tRNA_Ser1~L-serine + 13 tRNA_Ile12~L-isoleucine + 17 tRNA_Asp1~L-aspartate + 14 tRNA_Thr3~L-threonine + 10 tRNA_Lys~L-lysine + 16 tRNA_Pro1~L-proline + 11 tRNA_Arg2~L-arginine + 11 tRNA_Phe~L-phenylalanine + 9 tRNA_Tyr2~L-tyrosine + 13 tRNA_Gln1~L-glutamine + 11 tRNA_Asn~L-asparagine + 9 tRNA_His~L-histidine + 6 tRNA_MetM~L-methionine + 5 tRNA_Cys~L-cysteine + 3 tRNA_Trp~L-tryptophan -> Cdd.mRNA~Ribosome_{10}~RibosomeAuxiliary + Cdd + 588 GDP + 588 Pi + 39 tRNA_Leu1 + 47 tRNA_Ala1B + 20 tRNA_Gly3 + 8 tRNA_Val1 + 13 tRNA_Glu2 + 19 tRNA_Ser1 + 13 tRNA_Ile12 + 17 tRNA_Asp1 + 14 tRNA_Thr3 + 10 tRNA_Lys + 16 tRNA_Pro1 + 11 tRNA_Arg2 + 11 tRNA_Phe + 9 tRNA_Tyr2 + 13 tRNA_Gln1 + 11 tRNA_Asn + 9 tRNA_His + 6 tRNA_MetM + 5 tRNA_Cys + 3 tRNA_Trp, vc = 0.6, km = [[GTP, 0.1 mM], [tRNA_Leu1~L-leucine, 0.02 uM], [tRNA_Ala1B~L-alanine, 0.02 uM], [tRNA_Gly3~glycine, 0.02 uM], [tRNA_Val1~L-valine, 0.02 uM], [tRNA_Glu2~L-glutamate, 0.02 uM], [tRNA_Ser1~L-serine, 0.02 uM], [tRNA_Ile12~L-isoleucine, 0.02 uM], [tRNA_Asp1~L-aspartate, 0.02 uM], [tRNA_Thr3~L-threonine, 0.02 uM], [tRNA_Lys~L-lysine, 0.02 uM], [tRNA_Pro1~L-proline, 0.02 uM], [tRNA_Arg2~L-arginine, 0.02 uM], [tRNA_Phe~L-phenylalanine, 0.02 uM], [tRNA_Tyr2~L-tyrosine, 0.02 uM], [tRNA_Gln1~L-glutamine, 0.02 uM], [tRNA_Asn~L-asparagine, 0.02 uM], [tRNA_His~L-histidine, 0.02 uM], [tRNA_MetM~L-methionine, 0.02 uM], [tRNA_Cys~L-cysteine, 0.02 uM], [tRNA_Trp~L-tryptophan, 0.02 uM]])
   reaction ProteinSynthesis(CdgI.mRNA~Ribosome_{10}~RibosomeAuxiliary + 982 GTP + 76 tRNA_Leu1~L-leucine + 23 tRNA_Ala1B~L-alanine + 18 tRNA_Gly3~glycine + 33 tRNA_Val1~L-valine + 16 tRNA_Glu2~L-glutamate + 39 tRNA_Ser1~L-serine + 51 tRNA_Ile12~L-isoleucine + 18 tRNA_Asp1~L-aspartate + 29 tRNA_Thr3~L-threonine + 25 tRNA_Lys~L-lysine + 12 tRNA_Pro1~L-proline + 17 tRNA_Arg2~L-arginine + 34 tRNA_Phe~L-phenylalanine + 20 tRNA_Tyr2~L-tyrosine + 16 tRNA_Gln1~L-glutamine + 29 tRNA_Asn~L-asparagine + 8 tRNA_His~L-histidine + 13 tRNA_MetM~L-methionine + 9 tRNA_Cys~L-cysteine + 5 tRNA_Trp~L-tryptophan -> CdgI.mRNA~Ribosome_{10}~RibosomeAuxiliary + CdgI + 982 GDP + 982 Pi + 76 tRNA_Leu1 + 23 tRNA_Ala1B + 18 tRNA_Gly3 + 33 tRNA_Val1 + 16 tRNA_Glu2 + 39 tRNA_Ser1 + 51 tRNA_Ile12 + 18 tRNA_Asp1 + 29 tRNA_Thr3 + 25 tRNA_Lys + 12 tRNA_Pro1 + 17 tRNA_Arg2 + 34 tRNA_Phe + 20 tRNA_Tyr2 + 16 tRNA_Gln1 + 29 tRNA_Asn + 8 tRNA_His + 13 tRNA_MetM + 9 tRNA_Cys + 5 tRNA_Trp, vc = 0.6, km = [[GTP, 0.1 mM], [tRNA_Leu1~L-leucine, 0.02 uM], [tRNA_Ala1B~L-alanine, 0.02 uM], [tRNA_Gly3~glycine, 0.02 uM], [tRNA_Val1~L-valine, 0.02 uM], [tRNA_Glu2~L-glutamate, 0.02 uM], [tRNA_Ser1~L-serine, 0.02 uM], [tRNA_Ile12~L-isoleucine, 0.02 uM], [tRNA_Asp1~L-aspartate, 0.02 uM], [tRNA_Thr3~L-threonine, 0.02 uM], [tRNA_Lys~L-lysine, 0.02 uM], [tRNA_Pro1~L-proline, 0.02 uM], [tRNA_Arg2~L-arginine, 0.02 uM], [tRNA_Phe~L-phenylalanine, 0.02 uM], [tRNA_Tyr2~L-tyrosine, 0.02 uM], [tRNA_Gln1~L-glutamine, 0.02 uM], [tRNA_Asn~L-asparagine, 0.02 uM], [tRNA_His~L-histidine, 0.02 uM], [tRNA_MetM~L-methionine, 0.02 uM], [tRNA_Cys~L-cysteine, 0.02 uM], [tRNA_Trp~L-tryptophan, 0.02 uM]])
   reaction ProteinSynthesis(Cdh.mRNA~Ribosome_{10}~RibosomeAuxiliary + 502 GTP + 31 tRNA_Leu1~L-leucine + 18 tRNA_Ala1B~L-alanine + 14 tRNA_Gly3~glycine + 16 tRNA_Val1~L-valine + 16 tRNA_Glu2~L-glutamate + 15 tRNA_Ser1~L-serine + 12 tRNA_Ile12~L-isoleucine + 9 tRNA_Asp1~L-aspartate + 11 tRNA_Thr3~L-threonine + 9 tRNA_Lys~L-lysine + 16 tRNA_Pro1~L-proline + 19 tRNA_Arg2~L-arginine + 7 tRNA_Phe~L-phenylalanine + 7 tRNA_Tyr2~L-tyrosine + 14 tRNA_Gln1~L-glutamine + 15 tRNA_Asn~L-asparagine + 6 tRNA_His~L-histidine + 8 tRNA_MetM~L-methionine + 4 tRNA_Cys~L-cysteine + 4 tRNA_Trp~L-tryptophan -> Cdh.mRNA~Ribosome_{10}~RibosomeAuxiliary + Cdh + 502 GDP + 502 Pi + 31 tRNA_Leu1 + 18 tRNA_Ala1B + 14 tRNA_Gly3 + 16 tRNA_Val1 + 16 tRNA_Glu2 + 15 tRNA_Ser1 + 12 tRNA_Ile12 + 9 tRNA_Asp1 + 11 tRNA_Thr3 + 9 tRNA_Lys + 16 tRNA_Pro1 + 19 tRNA_Arg2 + 7 tRNA_Phe + 7 tRNA_Tyr2 + 14 tRNA_Gln1 + 15 tRNA_Asn + 6 tRNA_His + 8 tRNA_MetM + 4 tRNA_Cys + 4 tRNA_Trp, vc = 0.6, km = [[GTP, 0.1 mM], [tRNA_Leu1~L-leucine, 0.02 uM], [tRNA_Ala1B~L-alanine, 0.02 uM], [tRNA_Gly3~glycine, 0.02 uM], [tRNA_Val1~L-valine, 0.02 uM], [tRNA_Glu2~L-glutamate, 0.02 uM], [tRNA_Ser1~L-serine, 0.02 uM], [tRNA_Ile12~L-isoleucine, 0.02 uM], [tRNA_Asp1~L-aspartate, 0.02 uM], [tRNA_Thr3~L-threonine, 0.02 uM], [tRNA_Lys~L-lysine, 0.02 uM], [tRNA_Pro1~L-proline, 0.02 uM], [tRNA_Arg2~L-arginine, 0.02 uM], [tRNA_Phe~L-phenylalanine, 0.02 uM], [tRNA_Tyr2~L-tyrosine, 0.02 uM], [tRNA_Gln1~L-glutamine, 0.02 uM], [tRNA_Asn~L-asparagine, 0.02 uM], [tRNA_His~L-histidine, 0.02 uM], [tRNA_MetM~L-methionine, 0.02 uM], [tRNA_Cys~L-cysteine, 0.02 uM], [tRNA_Trp~L-tryptophan, 0.02 uM]])
   reaction ProteinSynthesis(CdsA.mRNA~Ribosome_{10}~RibosomeAuxiliary + 570 GTP + 50 tRNA_Leu1~L-leucine + 30 tRNA_Ala1B~L-alanine + 25 tRNA_Gly3~glycine + 25 tRNA_Val1~L-valine + 6 tRNA_Glu2~L-glutamate + 16 tRNA_Ser1~L-serine + 20 tRNA_Ile12~L-isoleucine + 7 tRNA_Asp1~L-aspartate + 11 tRNA_Thr3~L-threonine + 9 tRNA_Lys~L-lysine + 12 tRNA_Pro1~L-proline + 10 tRNA_Arg2~L-arginine + 15 tRNA_Phe~L-phenylalanine + 8 tRNA_Tyr2~L-tyrosine + 4 tRNA_Gln1~L-glutamine + 4 tRNA_Asn~L-asparagine + 7 tRNA_His~L-histidine + 8 tRNA_MetM~L-methionine + 4 tRNA_Cys~L-cysteine + 14 tRNA_Trp~L-tryptophan -> CdsA.mRNA~Ribosome_{10}~RibosomeAuxiliary + CdsA + 570 GDP + 570 Pi + 50 tRNA_Leu1 + 30 tRNA_Ala1B + 25 tRNA_Gly3 + 25 tRNA_Val1 + 6 tRNA_Glu2 + 16 tRNA_Ser1 + 20 tRNA_Ile12 + 7 tRNA_Asp1 + 11 tRNA_Thr3 + 9 tRNA_Lys + 12 tRNA_Pro1 + 10 tRNA_Arg2 + 15 tRNA_Phe + 8 tRNA_Tyr2 + 4 tRNA_Gln1 + 4 tRNA_Asn + 7 tRNA_His + 8 tRNA_MetM + 4 tRNA_Cys + 14 tRNA_Trp, vc = 0.6, km = [[GTP, 0.1 mM], [tRNA_Leu1~L-leucine, 0.02 uM], [tRNA_Ala1B~L-alanine, 0.02 uM], [tRNA_Gly3~glycine, 0.02 uM], [tRNA_Val1~L-valine, 0.02 uM], [tRNA_Glu2~L-glutamate, 0.02 uM], [tRNA_Ser1~L-serine, 0.02 uM], [tRNA_Ile12~L-isoleucine, 0.02 uM], [tRNA_Asp1~L-aspartate, 0.02 uM], [tRNA_Thr3~L-threonine, 0.02 uM], [tRNA_Lys~L-lysine, 0.02 uM], [tRNA_Pro1~L-proline, 0.02 uM], [tRNA_Arg2~L-arginine, 0.02 uM], [tRNA_Phe~L-phenylalanine, 0.02 uM], [tRNA_Tyr2~L-tyrosine, 0.02 uM], [tRNA_Gln1~L-glutamine, 0.02 uM], [tRNA_Asn~L-asparagine, 0.02 uM], [tRNA_His~L-histidine, 0.02 uM], [tRNA_MetM~L-methionine, 0.02 uM], [tRNA_Cys~L-cysteine, 0.02 uM], [tRNA_Trp~L-tryptophan, 0.02 uM]])
   reaction ProteinSynthesis(CecR.mRNA~Ribosome_{10}~RibosomeAuxiliary + 446 GTP + 26 tRNA_Leu1~L-leucine + 29 tRNA_Ala1B~L-alanine + 11 tRNA_Gly3~glycine + 4 tRNA_Val1~L-valine + 16 tRNA_Glu2~L-glutamate + 8 tRNA_Ser1~L-serine + 20 tRNA_Ile12~L-isoleucine + 9 tRNA_Asp1~L-aspartate + 17 tRNA_Thr3~L-threonine + 8 tRNA_Lys~L-lysine + 6 tRNA_Pro1~L-proline + 13 tRNA_Arg2~L-arginine + 8 tRNA_Phe~L-phenylalanine + 5 tRNA_Tyr2~L-tyrosine + 15 tRNA_Gln1~L-glutamine + 8 tRNA_Asn~L-asparagine + 8 tRNA_His~L-histidine + 5 tRNA_MetM~L-methionine + 4 tRNA_Cys~L-cysteine + 3 tRNA_Trp~L-tryptophan -> CecR.mRNA~Ribosome_{10}~RibosomeAuxiliary + CecR + 446 GDP + 446 Pi + 26 tRNA_Leu1 + 29 tRNA_Ala1B + 11 tRNA_Gly3 + 4 tRNA_Val1 + 16 tRNA_Glu2 + 8 tRNA_Ser1 + 20 tRNA_Ile12 + 9 tRNA_Asp1 + 17 tRNA_Thr3 + 8 tRNA_Lys + 6 tRNA_Pro1 + 13 tRNA_Arg2 + 8 tRNA_Phe + 5 tRNA_Tyr2 + 15 tRNA_Gln1 + 8 tRNA_Asn + 8 tRNA_His + 5 tRNA_MetM + 4 tRNA_Cys + 3 tRNA_Trp, vc = 0.6, km = [[GTP, 0.1 mM], [tRNA_Leu1~L-leucine, 0.02 uM], [tRNA_Ala1B~L-alanine, 0.02 uM], [tRNA_Gly3~glycine, 0.02 uM], [tRNA_Val1~L-valine, 0.02 uM], [tRNA_Glu2~L-glutamate, 0.02 uM], [tRNA_Ser1~L-serine, 0.02 uM], [tRNA_Ile12~L-isoleucine, 0.02 uM], [tRNA_Asp1~L-aspartate, 0.02 uM], [tRNA_Thr3~L-threonine, 0.02 uM], [tRNA_Lys~L-lysine, 0.02 uM], [tRNA_Pro1~L-proline, 0.02 uM], [tRNA_Arg2~L-arginine, 0.02 uM], [tRNA_Phe~L-phenylalanine, 0.02 uM], [tRNA_Tyr2~L-tyrosine, 0.02 uM], [tRNA_Gln1~L-glutamine, 0.02 uM], [tRNA_Asn~L-asparagine, 0.02 uM], [tRNA_His~L-histidine, 0.02 uM], [tRNA_MetM~L-methionine, 0.02 uM], [tRNA_Cys~L-cysteine, 0.02 uM], [tRNA_Trp~L-tryptophan, 0.02 uM]])
   reaction ProteinSynthesis(CedA.mRNA~Ribosome_{10}~RibosomeAuxiliary + 160 GTP + 4 tRNA_Leu1~L-leucine + 6 tRNA_Ala1B~L-alanine + 3 tRNA_Gly3~glycine + 6 tRNA_Val1~L-valine + 7 tRNA_Glu2~L-glutamate + 5 tRNA_Ser1~L-serine + 4 tRNA_Ile12~L-isoleucine + 2 tRNA_Asp1~L-aspartate + 3 tRNA_Thr3~L-threonine + 4 tRNA_Lys~L-lysine + 7 tRNA_Pro1~L-proline + 8 tRNA_Arg2~L-arginine + 4 tRNA_Phe~L-phenylalanine + 2 tRNA_Tyr2~L-tyrosine + 6 tRNA_Gln1~L-glutamine + 2 tRNA_Asn~L-asparagine + 1 tRNA_His~L-histidine + 4 tRNA_MetM~L-methionine + 2 tRNA_Trp~L-tryptophan -> CedA.mRNA~Ribosome_{10}~RibosomeAuxiliary + CedA + 160 GDP + 160 Pi + 4 tRNA_Leu1 + 6 tRNA_Ala1B + 3 tRNA_Gly3 + 6 tRNA_Val1 + 7 tRNA_Glu2 + 5 tRNA_Ser1 + 4 tRNA_Ile12 + 2 tRNA_Asp1 + 3 tRNA_Thr3 + 4 tRNA_Lys + 7 tRNA_Pro1 + 8 tRNA_Arg2 + 4 tRNA_Phe + 2 tRNA_Tyr2 + 6 tRNA_Gln1 + 2 tRNA_Asn + 1 tRNA_His + 4 tRNA_MetM + 2 tRNA_Trp, vc = 0.6, km = [[GTP, 0.1 mM], [tRNA_Leu1~L-leucine, 0.02 uM], [tRNA_Ala1B~L-alanine, 0.02 uM], [tRNA_Gly3~glycine, 0.02 uM], [tRNA_Val1~L-valine, 0.02 uM], [tRNA_Glu2~L-glutamate, 0.02 uM], [tRNA_Ser1~L-serine, 0.02 uM], [tRNA_Ile12~L-isoleucine, 0.02 uM], [tRNA_Asp1~L-aspartate, 0.02 uM], [tRNA_Thr3~L-threonine, 0.02 uM], [tRNA_Lys~L-lysine, 0.02 uM], [tRNA_Pro1~L-proline, 0.02 uM], [tRNA_Arg2~L-arginine, 0.02 uM], [tRNA_Phe~L-phenylalanine, 0.02 uM], [tRNA_Tyr2~L-tyrosine, 0.02 uM], [tRNA_Gln1~L-glutamine, 0.02 uM], [tRNA_Asn~L-asparagine, 0.02 uM], [tRNA_His~L-histidine, 0.02 uM], [tRNA_MetM~L-methionine, 0.02 uM], [tRNA_Trp~L-tryptophan, 0.02 uM]])
   reaction ProteinSynthesis(Cfa.mRNA~Ribosome_{10}~RibosomeAuxiliary + 764 GTP + 35 tRNA_Leu1~L-leucine + 29 tRNA_Ala1B~L-alanine + 26 tRNA_Gly3~glycine + 24 tRNA_Val1~L-valine + 21 tRNA_Glu2~L-glutamate + 23 tRNA_Ser1~L-serine + 19 tRNA_Ile12~L-isoleucine + 29 tRNA_Asp1~L-aspartate + 9 tRNA_Thr3~L-threonine + 19 tRNA_Lys~L-lysine + 13 tRNA_Pro1~L-proline + 24 tRNA_Arg2~L-arginine + 20 tRNA_Phe~L-phenylalanine + 16 tRNA_Tyr2~L-tyrosine + 16 tRNA_Gln1~L-glutamine + 19 tRNA_Asn~L-asparagine + 8 tRNA_His~L-histidine + 13 tRNA_MetM~L-methionine + 8 tRNA_Cys~L-cysteine + 11 tRNA_Trp~L-tryptophan -> Cfa.mRNA~Ribosome_{10}~RibosomeAuxiliary + Cfa + 764 GDP + 764 Pi + 35 tRNA_Leu1 + 29 tRNA_Ala1B + 26 tRNA_Gly3 + 24 tRNA_Val1 + 21 tRNA_Glu2 + 23 tRNA_Ser1 + 19 tRNA_Ile12 + 29 tRNA_Asp1 + 9 tRNA_Thr3 + 19 tRNA_Lys + 13 tRNA_Pro1 + 24 tRNA_Arg2 + 20 tRNA_Phe + 16 tRNA_Tyr2 + 16 tRNA_Gln1 + 19 tRNA_Asn + 8 tRNA_His + 13 tRNA_MetM + 8 tRNA_Cys + 11 tRNA_Trp, vc = 0.6, km = [[GTP, 0.1 mM], [tRNA_Leu1~L-leucine, 0.02 uM], [tRNA_Ala1B~L-alanine, 0.02 uM], [tRNA_Gly3~glycine, 0.02 uM], [tRNA_Val1~L-valine, 0.02 uM], [tRNA_Glu2~L-glutamate, 0.02 uM], [tRNA_Ser1~L-serine, 0.02 uM], [tRNA_Ile12~L-isoleucine, 0.02 uM], [tRNA_Asp1~L-aspartate, 0.02 uM], [tRNA_Thr3~L-threonine, 0.02 uM], [tRNA_Lys~L-lysine, 0.02 uM], [tRNA_Pro1~L-proline, 0.02 uM], [tRNA_Arg2~L-arginine, 0.02 uM], [tRNA_Phe~L-phenylalanine, 0.02 uM], [tRNA_Tyr2~L-tyrosine, 0.02 uM], [tRNA_Gln1~L-glutamine, 0.02 uM], [tRNA_Asn~L-asparagine, 0.02 uM], [tRNA_His~L-histidine, 0.02 uM], [tRNA_MetM~L-methionine, 0.02 uM], [tRNA_Cys~L-cysteine, 0.02 uM], [tRNA_Trp~L-tryptophan, 0.02 uM]])
   reaction ProteinSynthesis(ChaA.mRNA~Ribosome_{10}~RibosomeAuxiliary + 732 GTP + 61 tRNA_Leu1~L-leucine + 44 tRNA_Ala1B~L-alanine + 22 tRNA_Gly3~glycine + 34 tRNA_Val1~L-valine + 10 tRNA_Glu2~L-glutamate + 30 tRNA_Ser1~L-serine + 27 tRNA_Ile12~L-isoleucine + 10 tRNA_Asp1~L-aspartate + 21 tRNA_Thr3~L-threonine + 8 tRNA_Lys~L-lysine + 13 tRNA_Pro1~L-proline + 7 tRNA_Arg2~L-arginine + 20 tRNA_Phe~L-phenylalanine + 7 tRNA_Tyr2~L-tyrosine + 10 tRNA_Gln1~L-glutamine + 12 tRNA_Asn~L-asparagine + 12 tRNA_His~L-histidine + 14 tRNA_MetM~L-methionine + 1 tRNA_Cys~L-cysteine + 3 tRNA_Trp~L-tryptophan -> ChaA.mRNA~Ribosome_{10}~RibosomeAuxiliary + ChaA + 732 GDP + 732 Pi + 61 tRNA_Leu1 + 44 tRNA_Ala1B + 22 tRNA_Gly3 + 34 tRNA_Val1 + 10 tRNA_Glu2 + 30 tRNA_Ser1 + 27 tRNA_Ile12 + 10 tRNA_Asp1 + 21 tRNA_Thr3 + 8 tRNA_Lys + 13 tRNA_Pro1 + 7 tRNA_Arg2 + 20 tRNA_Phe + 7 tRNA_Tyr2 + 10 tRNA_Gln1 + 12 tRNA_Asn + 12 tRNA_His + 14 tRNA_MetM + 1 tRNA_Cys + 3 tRNA_Trp, vc = 0.6, km = [[GTP, 0.1 mM], [tRNA_Leu1~L-leucine, 0.02 uM], [tRNA_Ala1B~L-alanine, 0.02 uM], [tRNA_Gly3~glycine, 0.02 uM], [tRNA_Val1~L-valine, 0.02 uM], [tRNA_Glu2~L-glutamate, 0.02 uM], [tRNA_Ser1~L-serine, 0.02 uM], [tRNA_Ile12~L-isoleucine, 0.02 uM], [tRNA_Asp1~L-aspartate, 0.02 uM], [tRNA_Thr3~L-threonine, 0.02 uM], [tRNA_Lys~L-lysine, 0.02 uM], [tRNA_Pro1~L-proline, 0.02 uM], [tRNA_Arg2~L-arginine, 0.02 uM], [tRNA_Phe~L-phenylalanine, 0.02 uM], [tRNA_Tyr2~L-tyrosine, 0.02 uM], [tRNA_Gln1~L-glutamine, 0.02 uM], [tRNA_Asn~L-asparagine, 0.02 uM], [tRNA_His~L-histidine, 0.02 uM], [tRNA_MetM~L-methionine, 0.02 uM], [tRNA_Cys~L-cysteine, 0.02 uM], [tRNA_Trp~L-tryptophan, 0.02 uM]])
   reaction ProteinSynthesis(ChaB.mRNA~Ribosome_{10}~RibosomeAuxiliary + 152 GTP + 2 tRNA_Leu1~L-leucine + 9 tRNA_Ala1B~L-alanine + 1 tRNA_Gly3~glycine + 4 tRNA_Val1~L-valine + 6 tRNA_Glu2~L-glutamate + 6 tRNA_Ser1~L-serine + 1 tRNA_Ile12~L-isoleucine + 10 tRNA_Asp1~L-aspartate + 2 tRNA_Thr3~L-threonine + 12 tRNA_Lys~L-lysine + 3 tRNA_Pro1~L-proline + 3 tRNA_Arg2~L-arginine + 1 tRNA_Phe~L-phenylalanine + 4 tRNA_Tyr2~L-tyrosine + 2 tRNA_Gln1~L-glutamine + 1 tRNA_Asn~L-asparagine + 5 tRNA_His~L-histidine + 1 tRNA_MetM~L-methionine + 3 tRNA_Trp~L-tryptophan -> ChaB.mRNA~Ribosome_{10}~RibosomeAuxiliary + ChaB + 152 GDP + 152 Pi + 2 tRNA_Leu1 + 9 tRNA_Ala1B + 1 tRNA_Gly3 + 4 tRNA_Val1 + 6 tRNA_Glu2 + 6 tRNA_Ser1 + 1 tRNA_Ile12 + 10 tRNA_Asp1 + 2 tRNA_Thr3 + 12 tRNA_Lys + 3 tRNA_Pro1 + 3 tRNA_Arg2 + 1 tRNA_Phe + 4 tRNA_Tyr2 + 2 tRNA_Gln1 + 1 tRNA_Asn + 5 tRNA_His + 1 tRNA_MetM + 3 tRNA_Trp, vc = 0.6, km = [[GTP, 0.1 mM], [tRNA_Leu1~L-leucine, 0.02 uM], [tRNA_Ala1B~L-alanine, 0.02 uM], [tRNA_Gly3~glycine, 0.02 uM], [tRNA_Val1~L-valine, 0.02 uM], [tRNA_Glu2~L-glutamate, 0.02 uM], [tRNA_Ser1~L-serine, 0.02 uM], [tRNA_Ile12~L-isoleucine, 0.02 uM], [tRNA_Asp1~L-aspartate, 0.02 uM], [tRNA_Thr3~L-threonine, 0.02 uM], [tRNA_Lys~L-lysine, 0.02 uM], [tRNA_Pro1~L-proline, 0.02 uM], [tRNA_Arg2~L-arginine, 0.02 uM], [tRNA_Phe~L-phenylalanine, 0.02 uM], [tRNA_Tyr2~L-tyrosine, 0.02 uM], [tRNA_Gln1~L-glutamine, 0.02 uM], [tRNA_Asn~L-asparagine, 0.02 uM], [tRNA_His~L-histidine, 0.02 uM], [tRNA_MetM~L-methionine, 0.02 uM], [tRNA_Trp~L-tryptophan, 0.02 uM]])
   reaction ProteinSynthesis(ChaC.mRNA~Ribosome_{10}~RibosomeAuxiliary + 462 GTP + 32 tRNA_Leu1~L-leucine + 24 tRNA_Ala1B~L-alanine + 20 tRNA_Gly3~glycine + 9 tRNA_Val1~L-valine + 17 tRNA_Glu2~L-glutamate + 9 tRNA_Ser1~L-serine + 9 tRNA_Ile12~L-isoleucine + 12 tRNA_Asp1~L-aspartate + 17 tRNA_Thr3~L-threonine + 6 tRNA_Lys~L-lysine + 12 tRNA_Pro1~L-proline + 14 tRNA_Arg2~L-arginine + 9 tRNA_Phe~L-phenylalanine + 5 tRNA_Tyr2~L-tyrosine + 8 tRNA_Gln1~L-glutamine + 6 tRNA_Asn~L-asparagine + 3 tRNA_His~L-histidine + 7 tRNA_MetM~L-methionine + 6 tRNA_Cys~L-cysteine + 6 tRNA_Trp~L-tryptophan -> ChaC.mRNA~Ribosome_{10}~RibosomeAuxiliary + ChaC + 462 GDP + 462 Pi + 32 tRNA_Leu1 + 24 tRNA_Ala1B + 20 tRNA_Gly3 + 9 tRNA_Val1 + 17 tRNA_Glu2 + 9 tRNA_Ser1 + 9 tRNA_Ile12 + 12 tRNA_Asp1 + 17 tRNA_Thr3 + 6 tRNA_Lys + 12 tRNA_Pro1 + 14 tRNA_Arg2 + 9 tRNA_Phe + 5 tRNA_Tyr2 + 8 tRNA_Gln1 + 6 tRNA_Asn + 3 tRNA_His + 7 tRNA_MetM + 6 tRNA_Cys + 6 tRNA_Trp, vc = 0.6, km = [[GTP, 0.1 mM], [tRNA_Leu1~L-leucine, 0.02 uM], [tRNA_Ala1B~L-alanine, 0.02 uM], [tRNA_Gly3~glycine, 0.02 uM], [tRNA_Val1~L-valine, 0.02 uM], [tRNA_Glu2~L-glutamate, 0.02 uM], [tRNA_Ser1~L-serine, 0.02 uM], [tRNA_Ile12~L-isoleucine, 0.02 uM], [tRNA_Asp1~L-aspartate, 0.02 uM], [tRNA_Thr3~L-threonine, 0.02 uM], [tRNA_Lys~L-lysine, 0.02 uM], [tRNA_Pro1~L-proline, 0.02 uM], [tRNA_Arg2~L-arginine, 0.02 uM], [tRNA_Phe~L-phenylalanine, 0.02 uM], [tRNA_Tyr2~L-tyrosine, 0.02 uM], [tRNA_Gln1~L-glutamine, 0.02 uM], [tRNA_Asn~L-asparagine, 0.02 uM], [tRNA_His~L-histidine, 0.02 uM], [tRNA_MetM~L-methionine, 0.02 uM], [tRNA_Cys~L-cysteine, 0.02 uM], [tRNA_Trp~L-tryptophan, 0.02 uM]])
   reaction ProteinSynthesis(ChbA.mRNA~Ribosome_{10}~RibosomeAuxiliary + 232 GTP + 16 tRNA_Leu1~L-leucine + 16 tRNA_Ala1B~L-alanine + 6 tRNA_Gly3~glycine + 6 tRNA_Val1~L-valine + 12 tRNA_Glu2~L-glutamate + 5 tRNA_Ser1~L-serine + 6 tRNA_Ile12~L-isoleucine + 7 tRNA_Asp1~L-aspartate + 5 tRNA_Thr3~L-threonine + 8 tRNA_Lys~L-lysine + 1 tRNA_Pro1~L-proline + 3 tRNA_Arg2~L-arginine + 1 tRNA_Phe~L-phenylalanine + 1 tRNA_Tyr2~L-tyrosine + 7 tRNA_Gln1~L-glutamine + 3 tRNA_Asn~L-asparagine + 4 tRNA_His~L-histidine + 9 tRNA_MetM~L-methionine -> ChbA.mRNA~Ribosome_{10}~RibosomeAuxiliary + ChbA + 232 GDP + 232 Pi + 16 tRNA_Leu1 + 16 tRNA_Ala1B + 6 tRNA_Gly3 + 6 tRNA_Val1 + 12 tRNA_Glu2 + 5 tRNA_Ser1 + 6 tRNA_Ile12 + 7 tRNA_Asp1 + 5 tRNA_Thr3 + 8 tRNA_Lys + 1 tRNA_Pro1 + 3 tRNA_Arg2 + 1 tRNA_Phe + 1 tRNA_Tyr2 + 7 tRNA_Gln1 + 3 tRNA_Asn + 4 tRNA_His + 9 tRNA_MetM, vc = 0.6, km = [[GTP, 0.1 mM], [tRNA_Leu1~L-leucine, 0.02 uM], [tRNA_Ala1B~L-alanine, 0.02 uM], [tRNA_Gly3~glycine, 0.02 uM], [tRNA_Val1~L-valine, 0.02 uM], [tRNA_Glu2~L-glutamate, 0.02 uM], [tRNA_Ser1~L-serine, 0.02 uM], [tRNA_Ile12~L-isoleucine, 0.02 uM], [tRNA_Asp1~L-aspartate, 0.02 uM], [tRNA_Thr3~L-threonine, 0.02 uM], [tRNA_Lys~L-lysine, 0.02 uM], [tRNA_Pro1~L-proline, 0.02 uM], [tRNA_Arg2~L-arginine, 0.02 uM], [tRNA_Phe~L-phenylalanine, 0.02 uM], [tRNA_Tyr2~L-tyrosine, 0.02 uM], [tRNA_Gln1~L-glutamine, 0.02 uM], [tRNA_Asn~L-asparagine, 0.02 uM], [tRNA_His~L-histidine, 0.02 uM], [tRNA_MetM~L-methionine, 0.02 uM]])
   reaction ProteinSynthesis(ChbB.mRNA~Ribosome_{10}~RibosomeAuxiliary + 212 GTP + 13 tRNA_Leu1~L-leucine + 14 tRNA_Ala1B~L-alanine + 7 tRNA_Gly3~glycine + 10 tRNA_Val1~L-valine + 8 tRNA_Glu2~L-glutamate + 5 tRNA_Ser1~L-serine + 7 tRNA_Ile12~L-isoleucine + 3 tRNA_Asp1~L-aspartate + 2 tRNA_Thr3~L-threonine + 10 tRNA_Lys~L-lysine + 6 tRNA_Pro1~L-proline + 2 tRNA_Arg2~L-arginine + 2 tRNA_Phe~L-phenylalanine + 4 tRNA_Tyr2~L-tyrosine + 4 tRNA_Gln1~L-glutamine + 3 tRNA_Asn~L-asparagine + 1 tRNA_His~L-histidine + 4 tRNA_MetM~L-methionine + 1 tRNA_Cys~L-cysteine -> ChbB.mRNA~Ribosome_{10}~RibosomeAuxiliary + ChbB + 212 GDP + 212 Pi + 13 tRNA_Leu1 + 14 tRNA_Ala1B + 7 tRNA_Gly3 + 10 tRNA_Val1 + 8 tRNA_Glu2 + 5 tRNA_Ser1 + 7 tRNA_Ile12 + 3 tRNA_Asp1 + 2 tRNA_Thr3 + 10 tRNA_Lys + 6 tRNA_Pro1 + 2 tRNA_Arg2 + 2 tRNA_Phe + 4 tRNA_Tyr2 + 4 tRNA_Gln1 + 3 tRNA_Asn + 1 tRNA_His + 4 tRNA_MetM + 1 tRNA_Cys, vc = 0.6, km = [[GTP, 0.1 mM], [tRNA_Leu1~L-leucine, 0.02 uM], [tRNA_Ala1B~L-alanine, 0.02 uM], [tRNA_Gly3~glycine, 0.02 uM], [tRNA_Val1~L-valine, 0.02 uM], [tRNA_Glu2~L-glutamate, 0.02 uM], [tRNA_Ser1~L-serine, 0.02 uM], [tRNA_Ile12~L-isoleucine, 0.02 uM], [tRNA_Asp1~L-aspartate, 0.02 uM], [tRNA_Thr3~L-threonine, 0.02 uM], [tRNA_Lys~L-lysine, 0.02 uM], [tRNA_Pro1~L-proline, 0.02 uM], [tRNA_Arg2~L-arginine, 0.02 uM], [tRNA_Phe~L-phenylalanine, 0.02 uM], [tRNA_Tyr2~L-tyrosine, 0.02 uM], [tRNA_Gln1~L-glutamine, 0.02 uM], [tRNA_Asn~L-asparagine, 0.02 uM], [tRNA_His~L-histidine, 0.02 uM], [tRNA_MetM~L-methionine, 0.02 uM], [tRNA_Cys~L-cysteine, 0.02 uM]])
   reaction ProteinSynthesis(ChbC.mRNA~Ribosome_{10}~RibosomeAuxiliary + 904 GTP + 53 tRNA_Leu1~L-leucine + 56 tRNA_Ala1B~L-alanine + 41 tRNA_Gly3~glycine + 34 tRNA_Val1~L-valine + 14 tRNA_Glu2~L-glutamate + 26 tRNA_Ser1~L-serine + 49 tRNA_Ile12~L-isoleucine + 9 tRNA_Asp1~L-aspartate + 22 tRNA_Thr3~L-threonine + 13 tRNA_Lys~L-lysine + 23 tRNA_Pro1~L-proline + 9 tRNA_Arg2~L-arginine + 31 tRNA_Phe~L-phenylalanine + 11 tRNA_Tyr2~L-tyrosine + 8 tRNA_Gln1~L-glutamine + 24 tRNA_Asn~L-asparagine + 4 tRNA_His~L-histidine + 16 tRNA_MetM~L-methionine + 9 tRNA_Trp~L-tryptophan -> ChbC.mRNA~Ribosome_{10}~RibosomeAuxiliary + ChbC + 904 GDP + 904 Pi + 53 tRNA_Leu1 + 56 tRNA_Ala1B + 41 tRNA_Gly3 + 34 tRNA_Val1 + 14 tRNA_Glu2 + 26 tRNA_Ser1 + 49 tRNA_Ile12 + 9 tRNA_Asp1 + 22 tRNA_Thr3 + 13 tRNA_Lys + 23 tRNA_Pro1 + 9 tRNA_Arg2 + 31 tRNA_Phe + 11 tRNA_Tyr2 + 8 tRNA_Gln1 + 24 tRNA_Asn + 4 tRNA_His + 16 tRNA_MetM + 9 tRNA_Trp, vc = 0.6, km = [[GTP, 0.1 mM], [tRNA_Leu1~L-leucine, 0.02 uM], [tRNA_Ala1B~L-alanine, 0.02 uM], [tRNA_Gly3~glycine, 0.02 uM], [tRNA_Val1~L-valine, 0.02 uM], [tRNA_Glu2~L-glutamate, 0.02 uM], [tRNA_Ser1~L-serine, 0.02 uM], [tRNA_Ile12~L-isoleucine, 0.02 uM], [tRNA_Asp1~L-aspartate, 0.02 uM], [tRNA_Thr3~L-threonine, 0.02 uM], [tRNA_Lys~L-lysine, 0.02 uM], [tRNA_Pro1~L-proline, 0.02 uM], [tRNA_Arg2~L-arginine, 0.02 uM], [tRNA_Phe~L-phenylalanine, 0.02 uM], [tRNA_Tyr2~L-tyrosine, 0.02 uM], [tRNA_Gln1~L-glutamine, 0.02 uM], [tRNA_Asn~L-asparagine, 0.02 uM], [tRNA_His~L-histidine, 0.02 uM], [tRNA_MetM~L-methionine, 0.02 uM], [tRNA_Trp~L-tryptophan, 0.02 uM]])
   reaction ProteinSynthesis(ChbF.mRNA~Ribosome_{10}~RibosomeAuxiliary + 900 GTP + 53 tRNA_Leu1~L-leucine + 33 tRNA_Ala1B~L-alanine + 34 tRNA_Gly3~glycine + 30 tRNA_Val1~L-valine + 31 tRNA_Glu2~L-glutamate + 19 tRNA_Ser1~L-serine + 31 tRNA_Ile12~L-isoleucine + 29 tRNA_Asp1~L-aspartate + 14 tRNA_Thr3~L-threonine + 33 tRNA_Lys~L-lysine + 20 tRNA_Pro1~L-proline + 19 tRNA_Arg2~L-arginine + 20 tRNA_Phe~L-phenylalanine + 15 tRNA_Tyr2~L-tyrosine + 13 tRNA_Gln1~L-glutamine + 19 tRNA_Asn~L-asparagine + 13 tRNA_His~L-histidine + 13 tRNA_MetM~L-methionine + 7 tRNA_Cys~L-cysteine + 4 tRNA_Trp~L-tryptophan -> ChbF.mRNA~Ribosome_{10}~RibosomeAuxiliary + ChbF + 900 GDP + 900 Pi + 53 tRNA_Leu1 + 33 tRNA_Ala1B + 34 tRNA_Gly3 + 30 tRNA_Val1 + 31 tRNA_Glu2 + 19 tRNA_Ser1 + 31 tRNA_Ile12 + 29 tRNA_Asp1 + 14 tRNA_Thr3 + 33 tRNA_Lys + 20 tRNA_Pro1 + 19 tRNA_Arg2 + 20 tRNA_Phe + 15 tRNA_Tyr2 + 13 tRNA_Gln1 + 19 tRNA_Asn + 13 tRNA_His + 13 tRNA_MetM + 7 tRNA_Cys + 4 tRNA_Trp, vc = 0.6, km = [[GTP, 0.1 mM], [tRNA_Leu1~L-leucine, 0.02 uM], [tRNA_Ala1B~L-alanine, 0.02 uM], [tRNA_Gly3~glycine, 0.02 uM], [tRNA_Val1~L-valine, 0.02 uM], [tRNA_Glu2~L-glutamate, 0.02 uM], [tRNA_Ser1~L-serine, 0.02 uM], [tRNA_Ile12~L-isoleucine, 0.02 uM], [tRNA_Asp1~L-aspartate, 0.02 uM], [tRNA_Thr3~L-threonine, 0.02 uM], [tRNA_Lys~L-lysine, 0.02 uM], [tRNA_Pro1~L-proline, 0.02 uM], [tRNA_Arg2~L-arginine, 0.02 uM], [tRNA_Phe~L-phenylalanine, 0.02 uM], [tRNA_Tyr2~L-tyrosine, 0.02 uM], [tRNA_Gln1~L-glutamine, 0.02 uM], [tRNA_Asn~L-asparagine, 0.02 uM], [tRNA_His~L-histidine, 0.02 uM], [tRNA_MetM~L-methionine, 0.02 uM], [tRNA_Cys~L-cysteine, 0.02 uM], [tRNA_Trp~L-tryptophan, 0.02 uM]])
   reaction ProteinSynthesis(ChbG.mRNA~Ribosome_{10}~RibosomeAuxiliary + 498 GTP + 29 tRNA_Leu1~L-leucine + 22 tRNA_Ala1B~L-alanine + 19 tRNA_Gly3~glycine + 14 tRNA_Val1~L-valine + 15 tRNA_Glu2~L-glutamate + 15 tRNA_Ser1~L-serine + 16 tRNA_Ile12~L-isoleucine + 15 tRNA_Asp1~L-aspartate + 13 tRNA_Thr3~L-threonine + 5 tRNA_Lys~L-lysine + 10 tRNA_Pro1~L-proline + 17 tRNA_Arg2~L-arginine + 13 tRNA_Phe~L-phenylalanine + 6 tRNA_Tyr2~L-tyrosine + 13 tRNA_Gln1~L-glutamine + 6 tRNA_Asn~L-asparagine + 9 tRNA_His~L-histidine + 7 tRNA_MetM~L-methionine + 3 tRNA_Cys~L-cysteine + 2 tRNA_Trp~L-tryptophan -> ChbG.mRNA~Ribosome_{10}~RibosomeAuxiliary + ChbG + 498 GDP + 498 Pi + 29 tRNA_Leu1 + 22 tRNA_Ala1B + 19 tRNA_Gly3 + 14 tRNA_Val1 + 15 tRNA_Glu2 + 15 tRNA_Ser1 + 16 tRNA_Ile12 + 15 tRNA_Asp1 + 13 tRNA_Thr3 + 5 tRNA_Lys + 10 tRNA_Pro1 + 17 tRNA_Arg2 + 13 tRNA_Phe + 6 tRNA_Tyr2 + 13 tRNA_Gln1 + 6 tRNA_Asn + 9 tRNA_His + 7 tRNA_MetM + 3 tRNA_Cys + 2 tRNA_Trp, vc = 0.6, km = [[GTP, 0.1 mM], [tRNA_Leu1~L-leucine, 0.02 uM], [tRNA_Ala1B~L-alanine, 0.02 uM], [tRNA_Gly3~glycine, 0.02 uM], [tRNA_Val1~L-valine, 0.02 uM], [tRNA_Glu2~L-glutamate, 0.02 uM], [tRNA_Ser1~L-serine, 0.02 uM], [tRNA_Ile12~L-isoleucine, 0.02 uM], [tRNA_Asp1~L-aspartate, 0.02 uM], [tRNA_Thr3~L-threonine, 0.02 uM], [tRNA_Lys~L-lysine, 0.02 uM], [tRNA_Pro1~L-proline, 0.02 uM], [tRNA_Arg2~L-arginine, 0.02 uM], [tRNA_Phe~L-phenylalanine, 0.02 uM], [tRNA_Tyr2~L-tyrosine, 0.02 uM], [tRNA_Gln1~L-glutamine, 0.02 uM], [tRNA_Asn~L-asparagine, 0.02 uM], [tRNA_His~L-histidine, 0.02 uM], [tRNA_MetM~L-methionine, 0.02 uM], [tRNA_Cys~L-cysteine, 0.02 uM], [tRNA_Trp~L-tryptophan, 0.02 uM]])
   reaction ProteinSynthesis(ChbR.mRNA~Ribosome_{10}~RibosomeAuxiliary + 560 GTP + 23 tRNA_Leu1~L-leucine + 13 tRNA_Ala1B~L-alanine + 11 tRNA_Gly3~glycine + 18 tRNA_Val1~L-valine + 24 tRNA_Glu2~L-glutamate + 19 tRNA_Ser1~L-serine + 17 tRNA_Ile12~L-isoleucine + 6 tRNA_Asp1~L-aspartate + 20 tRNA_Thr3~L-threonine + 17 tRNA_Lys~L-lysine + 9 tRNA_Pro1~L-proline + 15 tRNA_Arg2~L-arginine + 23 tRNA_Phe~L-phenylalanine + 17 tRNA_Tyr2~L-tyrosine + 16 tRNA_Gln1~L-glutamine + 15 tRNA_Asn~L-asparagine + 8 tRNA_His~L-histidine + 7 tRNA_MetM~L-methionine + 1 tRNA_Cys~L-cysteine + 1 tRNA_Trp~L-tryptophan -> ChbR.mRNA~Ribosome_{10}~RibosomeAuxiliary + ChbR + 560 GDP + 560 Pi + 23 tRNA_Leu1 + 13 tRNA_Ala1B + 11 tRNA_Gly3 + 18 tRNA_Val1 + 24 tRNA_Glu2 + 19 tRNA_Ser1 + 17 tRNA_Ile12 + 6 tRNA_Asp1 + 20 tRNA_Thr3 + 17 tRNA_Lys + 9 tRNA_Pro1 + 15 tRNA_Arg2 + 23 tRNA_Phe + 17 tRNA_Tyr2 + 16 tRNA_Gln1 + 15 tRNA_Asn + 8 tRNA_His + 7 tRNA_MetM + 1 tRNA_Cys + 1 tRNA_Trp, vc = 0.6, km = [[GTP, 0.1 mM], [tRNA_Leu1~L-leucine, 0.02 uM], [tRNA_Ala1B~L-alanine, 0.02 uM], [tRNA_Gly3~glycine, 0.02 uM], [tRNA_Val1~L-valine, 0.02 uM], [tRNA_Glu2~L-glutamate, 0.02 uM], [tRNA_Ser1~L-serine, 0.02 uM], [tRNA_Ile12~L-isoleucine, 0.02 uM], [tRNA_Asp1~L-aspartate, 0.02 uM], [tRNA_Thr3~L-threonine, 0.02 uM], [tRNA_Lys~L-lysine, 0.02 uM], [tRNA_Pro1~L-proline, 0.02 uM], [tRNA_Arg2~L-arginine, 0.02 uM], [tRNA_Phe~L-phenylalanine, 0.02 uM], [tRNA_Tyr2~L-tyrosine, 0.02 uM], [tRNA_Gln1~L-glutamine, 0.02 uM], [tRNA_Asn~L-asparagine, 0.02 uM], [tRNA_His~L-histidine, 0.02 uM], [tRNA_MetM~L-methionine, 0.02 uM], [tRNA_Cys~L-cysteine, 0.02 uM], [tRNA_Trp~L-tryptophan, 0.02 uM]])
   reaction ProteinSynthesis(CheA.mRNA~Ribosome_{10}~RibosomeAuxiliary + 1114 GTP + 64 tRNA_Leu1~L-leucine + 48 tRNA_Ala1B~L-alanine + 40 tRNA_Gly3~glycine + 53 tRNA_Val1~L-valine + 45 tRNA_Glu2~L-glutamate + 42 tRNA_Ser1~L-serine + 37 tRNA_Ile12~L-isoleucine + 31 tRNA_Asp1~L-aspartate + 30 tRNA_Thr3~L-threonine + 22 tRNA_Lys~L-lysine + 21 tRNA_Pro1~L-proline + 34 tRNA_Arg2~L-arginine + 8 tRNA_Phe~L-phenylalanine + 7 tRNA_Tyr2~L-tyrosine + 32 tRNA_Gln1~L-glutamine + 17 tRNA_Asn~L-asparagine + 8 tRNA_His~L-histidine + 14 tRNA_MetM~L-methionine + 3 tRNA_Cys~L-cysteine + 1 tRNA_Trp~L-tryptophan -> CheA.mRNA~Ribosome_{10}~RibosomeAuxiliary + CheA + 1114 GDP + 1114 Pi + 64 tRNA_Leu1 + 48 tRNA_Ala1B + 40 tRNA_Gly3 + 53 tRNA_Val1 + 45 tRNA_Glu2 + 42 tRNA_Ser1 + 37 tRNA_Ile12 + 31 tRNA_Asp1 + 30 tRNA_Thr3 + 22 tRNA_Lys + 21 tRNA_Pro1 + 34 tRNA_Arg2 + 8 tRNA_Phe + 7 tRNA_Tyr2 + 32 tRNA_Gln1 + 17 tRNA_Asn + 8 tRNA_His + 14 tRNA_MetM + 3 tRNA_Cys + 1 tRNA_Trp, vc = 0.6, km = [[GTP, 0.1 mM], [tRNA_Leu1~L-leucine, 0.02 uM], [tRNA_Ala1B~L-alanine, 0.02 uM], [tRNA_Gly3~glycine, 0.02 uM], [tRNA_Val1~L-valine, 0.02 uM], [tRNA_Glu2~L-glutamate, 0.02 uM], [tRNA_Ser1~L-serine, 0.02 uM], [tRNA_Ile12~L-isoleucine, 0.02 uM], [tRNA_Asp1~L-aspartate, 0.02 uM], [tRNA_Thr3~L-threonine, 0.02 uM], [tRNA_Lys~L-lysine, 0.02 uM], [tRNA_Pro1~L-proline, 0.02 uM], [tRNA_Arg2~L-arginine, 0.02 uM], [tRNA_Phe~L-phenylalanine, 0.02 uM], [tRNA_Tyr2~L-tyrosine, 0.02 uM], [tRNA_Gln1~L-glutamine, 0.02 uM], [tRNA_Asn~L-asparagine, 0.02 uM], [tRNA_His~L-histidine, 0.02 uM], [tRNA_MetM~L-methionine, 0.02 uM], [tRNA_Cys~L-cysteine, 0.02 uM], [tRNA_Trp~L-tryptophan, 0.02 uM]])
   reaction ProteinSynthesis(CheB.mRNA~Ribosome_{10}~RibosomeAuxiliary + 698 GTP + 37 tRNA_Leu1~L-leucine + 39 tRNA_Ala1B~L-alanine + 28 tRNA_Gly3~glycine + 27 tRNA_Val1~L-valine + 18 tRNA_Glu2~L-glutamate + 24 tRNA_Ser1~L-serine + 21 tRNA_Ile12~L-isoleucine + 17 tRNA_Asp1~L-aspartate + 15 tRNA_Thr3~L-threonine + 16 tRNA_Lys~L-lysine + 20 tRNA_Pro1~L-proline + 21 tRNA_Arg2~L-arginine + 7 tRNA_Phe~L-phenylalanine + 3 tRNA_Tyr2~L-tyrosine + 13 tRNA_Gln1~L-glutamine + 10 tRNA_Asn~L-asparagine + 9 tRNA_His~L-histidine + 20 tRNA_MetM~L-methionine + 3 tRNA_Cys~L-cysteine + 1 tRNA_Trp~L-tryptophan -> CheB.mRNA~Ribosome_{10}~RibosomeAuxiliary + CheB + 698 GDP + 698 Pi + 37 tRNA_Leu1 + 39 tRNA_Ala1B + 28 tRNA_Gly3 + 27 tRNA_Val1 + 18 tRNA_Glu2 + 24 tRNA_Ser1 + 21 tRNA_Ile12 + 17 tRNA_Asp1 + 15 tRNA_Thr3 + 16 tRNA_Lys + 20 tRNA_Pro1 + 21 tRNA_Arg2 + 7 tRNA_Phe + 3 tRNA_Tyr2 + 13 tRNA_Gln1 + 10 tRNA_Asn + 9 tRNA_His + 20 tRNA_MetM + 3 tRNA_Cys + 1 tRNA_Trp, vc = 0.6, km = [[GTP, 0.1 mM], [tRNA_Leu1~L-leucine, 0.02 uM], [tRNA_Ala1B~L-alanine, 0.02 uM], [tRNA_Gly3~glycine, 0.02 uM], [tRNA_Val1~L-valine, 0.02 uM], [tRNA_Glu2~L-glutamate, 0.02 uM], [tRNA_Ser1~L-serine, 0.02 uM], [tRNA_Ile12~L-isoleucine, 0.02 uM], [tRNA_Asp1~L-aspartate, 0.02 uM], [tRNA_Thr3~L-threonine, 0.02 uM], [tRNA_Lys~L-lysine, 0.02 uM], [tRNA_Pro1~L-proline, 0.02 uM], [tRNA_Arg2~L-arginine, 0.02 uM], [tRNA_Phe~L-phenylalanine, 0.02 uM], [tRNA_Tyr2~L-tyrosine, 0.02 uM], [tRNA_Gln1~L-glutamine, 0.02 uM], [tRNA_Asn~L-asparagine, 0.02 uM], [tRNA_His~L-histidine, 0.02 uM], [tRNA_MetM~L-methionine, 0.02 uM], [tRNA_Cys~L-cysteine, 0.02 uM], [tRNA_Trp~L-tryptophan, 0.02 uM]])
   reaction ProteinSynthesis(CheR.mRNA~Ribosome_{10}~RibosomeAuxiliary + 572 GTP + 38 tRNA_Leu1~L-leucine + 23 tRNA_Ala1B~L-alanine + 17 tRNA_Gly3~glycine + 13 tRNA_Val1~L-valine + 16 tRNA_Glu2~L-glutamate + 18 tRNA_Ser1~L-serine + 10 tRNA_Ile12~L-isoleucine + 13 tRNA_Asp1~L-aspartate + 19 tRNA_Thr3~L-threonine + 7 tRNA_Lys~L-lysine + 11 tRNA_Pro1~L-proline + 27 tRNA_Arg2~L-arginine + 16 tRNA_Phe~L-phenylalanine + 11 tRNA_Tyr2~L-tyrosine + 15 tRNA_Gln1~L-glutamine + 10 tRNA_Asn~L-asparagine + 11 tRNA_His~L-histidine + 6 tRNA_MetM~L-methionine + 2 tRNA_Cys~L-cysteine + 3 tRNA_Trp~L-tryptophan -> CheR.mRNA~Ribosome_{10}~RibosomeAuxiliary + CheR + 572 GDP + 572 Pi + 38 tRNA_Leu1 + 23 tRNA_Ala1B + 17 tRNA_Gly3 + 13 tRNA_Val1 + 16 tRNA_Glu2 + 18 tRNA_Ser1 + 10 tRNA_Ile12 + 13 tRNA_Asp1 + 19 tRNA_Thr3 + 7 tRNA_Lys + 11 tRNA_Pro1 + 27 tRNA_Arg2 + 16 tRNA_Phe + 11 tRNA_Tyr2 + 15 tRNA_Gln1 + 10 tRNA_Asn + 11 tRNA_His + 6 tRNA_MetM + 2 tRNA_Cys + 3 tRNA_Trp, vc = 0.6, km = [[GTP, 0.1 mM], [tRNA_Leu1~L-leucine, 0.02 uM], [tRNA_Ala1B~L-alanine, 0.02 uM], [tRNA_Gly3~glycine, 0.02 uM], [tRNA_Val1~L-valine, 0.02 uM], [tRNA_Glu2~L-glutamate, 0.02 uM], [tRNA_Ser1~L-serine, 0.02 uM], [tRNA_Ile12~L-isoleucine, 0.02 uM], [tRNA_Asp1~L-aspartate, 0.02 uM], [tRNA_Thr3~L-threonine, 0.02 uM], [tRNA_Lys~L-lysine, 0.02 uM], [tRNA_Pro1~L-proline, 0.02 uM], [tRNA_Arg2~L-arginine, 0.02 uM], [tRNA_Phe~L-phenylalanine, 0.02 uM], [tRNA_Tyr2~L-tyrosine, 0.02 uM], [tRNA_Gln1~L-glutamine, 0.02 uM], [tRNA_Asn~L-asparagine, 0.02 uM], [tRNA_His~L-histidine, 0.02 uM], [tRNA_MetM~L-methionine, 0.02 uM], [tRNA_Cys~L-cysteine, 0.02 uM], [tRNA_Trp~L-tryptophan, 0.02 uM]])
   reaction ProteinSynthesis(CheW.mRNA~Ribosome_{10}~RibosomeAuxiliary + 334 GTP + 20 tRNA_Leu1~L-leucine + 11 tRNA_Ala1B~L-alanine + 13 tRNA_Gly3~glycine + 22 tRNA_Val1~L-valine + 12 tRNA_Glu2~L-glutamate + 9 tRNA_Ser1~L-serine + 13 tRNA_Ile12~L-isoleucine + 11 tRNA_Asp1~L-aspartate + 12 tRNA_Thr3~L-threonine + 5 tRNA_Lys~L-lysine + 5 tRNA_Pro1~L-proline + 7 tRNA_Arg2~L-arginine + 5 tRNA_Phe~L-phenylalanine + 4 tRNA_Tyr2~L-tyrosine + 6 tRNA_Gln1~L-glutamine + 8 tRNA_Asn~L-asparagine + 4 tRNA_MetM~L-methionine -> CheW.mRNA~Ribosome_{10}~RibosomeAuxiliary + CheW + 334 GDP + 334 Pi + 20 tRNA_Leu1 + 11 tRNA_Ala1B + 13 tRNA_Gly3 + 22 tRNA_Val1 + 12 tRNA_Glu2 + 9 tRNA_Ser1 + 13 tRNA_Ile12 + 11 tRNA_Asp1 + 12 tRNA_Thr3 + 5 tRNA_Lys + 5 tRNA_Pro1 + 7 tRNA_Arg2 + 5 tRNA_Phe + 4 tRNA_Tyr2 + 6 tRNA_Gln1 + 8 tRNA_Asn + 4 tRNA_MetM, vc = 0.6, km = [[GTP, 0.1 mM], [tRNA_Leu1~L-leucine, 0.02 uM], [tRNA_Ala1B~L-alanine, 0.02 uM], [tRNA_Gly3~glycine, 0.02 uM], [tRNA_Val1~L-valine, 0.02 uM], [tRNA_Glu2~L-glutamate, 0.02 uM], [tRNA_Ser1~L-serine, 0.02 uM], [tRNA_Ile12~L-isoleucine, 0.02 uM], [tRNA_Asp1~L-aspartate, 0.02 uM], [tRNA_Thr3~L-threonine, 0.02 uM], [tRNA_Lys~L-lysine, 0.02 uM], [tRNA_Pro1~L-proline, 0.02 uM], [tRNA_Arg2~L-arginine, 0.02 uM], [tRNA_Phe~L-phenylalanine, 0.02 uM], [tRNA_Tyr2~L-tyrosine, 0.02 uM], [tRNA_Gln1~L-glutamine, 0.02 uM], [tRNA_Asn~L-asparagine, 0.02 uM], [tRNA_MetM~L-methionine, 0.02 uM]])
   reaction ProteinSynthesis(CheY.mRNA~Ribosome_{10}~RibosomeAuxiliary + 258 GTP + 15 tRNA_Leu1~L-leucine + 16 tRNA_Ala1B~L-alanine + 10 tRNA_Gly3~glycine + 10 tRNA_Val1~L-valine + 11 tRNA_Glu2~L-glutamate + 4 tRNA_Ser1~L-serine + 6 tRNA_Ile12~L-isoleucine + 8 tRNA_Asp1~L-aspartate + 5 tRNA_Thr3~L-threonine + 11 tRNA_Lys~L-lysine + 3 tRNA_Pro1~L-proline + 4 tRNA_Arg2~L-arginine + 6 tRNA_Phe~L-phenylalanine + 2 tRNA_Tyr2~L-tyrosine + 2 tRNA_Gln1~L-glutamine + 8 tRNA_Asn~L-asparagine + 7 tRNA_MetM~L-methionine + 1 tRNA_Trp~L-tryptophan -> CheY.mRNA~Ribosome_{10}~RibosomeAuxiliary + CheY + 258 GDP + 258 Pi + 15 tRNA_Leu1 + 16 tRNA_Ala1B + 10 tRNA_Gly3 + 10 tRNA_Val1 + 11 tRNA_Glu2 + 4 tRNA_Ser1 + 6 tRNA_Ile12 + 8 tRNA_Asp1 + 5 tRNA_Thr3 + 11 tRNA_Lys + 3 tRNA_Pro1 + 4 tRNA_Arg2 + 6 tRNA_Phe + 2 tRNA_Tyr2 + 2 tRNA_Gln1 + 8 tRNA_Asn + 7 tRNA_MetM + 1 tRNA_Trp, vc = 0.6, km = [[GTP, 0.1 mM], [tRNA_Leu1~L-leucine, 0.02 uM], [tRNA_Ala1B~L-alanine, 0.02 uM], [tRNA_Gly3~glycine, 0.02 uM], [tRNA_Val1~L-valine, 0.02 uM], [tRNA_Glu2~L-glutamate, 0.02 uM], [tRNA_Ser1~L-serine, 0.02 uM], [tRNA_Ile12~L-isoleucine, 0.02 uM], [tRNA_Asp1~L-aspartate, 0.02 uM], [tRNA_Thr3~L-threonine, 0.02 uM], [tRNA_Lys~L-lysine, 0.02 uM], [tRNA_Pro1~L-proline, 0.02 uM], [tRNA_Arg2~L-arginine, 0.02 uM], [tRNA_Phe~L-phenylalanine, 0.02 uM], [tRNA_Tyr2~L-tyrosine, 0.02 uM], [tRNA_Gln1~L-glutamine, 0.02 uM], [tRNA_Asn~L-asparagine, 0.02 uM], [tRNA_MetM~L-methionine, 0.02 uM], [tRNA_Trp~L-tryptophan, 0.02 uM]])
   reaction ProteinSynthesis(ChiA.mRNA~Ribosome_{10}~RibosomeAuxiliary + 1794 GTP + 42 tRNA_Leu1~L-leucine + 99 tRNA_Ala1B~L-alanine + 68 tRNA_Gly3~glycine + 66 tRNA_Val1~L-valine + 35 tRNA_Glu2~L-glutamate + 76 tRNA_Ser1~L-serine + 32 tRNA_Ile12~L-isoleucine + 52 tRNA_Asp1~L-aspartate + 56 tRNA_Thr3~L-threonine + 54 tRNA_Lys~L-lysine + 59 tRNA_Pro1~L-proline + 20 tRNA_Arg2~L-arginine + 20 tRNA_Phe~L-phenylalanine + 35 tRNA_Tyr2~L-tyrosine + 38 tRNA_Gln1~L-glutamine + 76 tRNA_Asn~L-asparagine + 10 tRNA_His~L-histidine + 15 tRNA_MetM~L-methionine + 13 tRNA_Cys~L-cysteine + 31 tRNA_Trp~L-tryptophan -> ChiA.mRNA~Ribosome_{10}~RibosomeAuxiliary + ChiA + 1794 GDP + 1794 Pi + 42 tRNA_Leu1 + 99 tRNA_Ala1B + 68 tRNA_Gly3 + 66 tRNA_Val1 + 35 tRNA_Glu2 + 76 tRNA_Ser1 + 32 tRNA_Ile12 + 52 tRNA_Asp1 + 56 tRNA_Thr3 + 54 tRNA_Lys + 59 tRNA_Pro1 + 20 tRNA_Arg2 + 20 tRNA_Phe + 35 tRNA_Tyr2 + 38 tRNA_Gln1 + 76 tRNA_Asn + 10 tRNA_His + 15 tRNA_MetM + 13 tRNA_Cys + 31 tRNA_Trp, vc = 0.6, km = [[GTP, 0.1 mM], [tRNA_Leu1~L-leucine, 0.02 uM], [tRNA_Ala1B~L-alanine, 0.02 uM], [tRNA_Gly3~glycine, 0.02 uM], [tRNA_Val1~L-valine, 0.02 uM], [tRNA_Glu2~L-glutamate, 0.02 uM], [tRNA_Ser1~L-serine, 0.02 uM], [tRNA_Ile12~L-isoleucine, 0.02 uM], [tRNA_Asp1~L-aspartate, 0.02 uM], [tRNA_Thr3~L-threonine, 0.02 uM], [tRNA_Lys~L-lysine, 0.02 uM], [tRNA_Pro1~L-proline, 0.02 uM], [tRNA_Arg2~L-arginine, 0.02 uM], [tRNA_Phe~L-phenylalanine, 0.02 uM], [tRNA_Tyr2~L-tyrosine, 0.02 uM], [tRNA_Gln1~L-glutamine, 0.02 uM], [tRNA_Asn~L-asparagine, 0.02 uM], [tRNA_His~L-histidine, 0.02 uM], [tRNA_MetM~L-methionine, 0.02 uM], [tRNA_Cys~L-cysteine, 0.02 uM], [tRNA_Trp~L-tryptophan, 0.02 uM]])
   reaction ProteinSynthesis(ChiP.mRNA~Ribosome_{10}~RibosomeAuxiliary + 936 GTP + 25 tRNA_Leu1~L-leucine + 54 tRNA_Ala1B~L-alanine + 41 tRNA_Gly3~glycine + 15 tRNA_Val1~L-valine + 19 tRNA_Glu2~L-glutamate + 31 tRNA_Ser1~L-serine + 18 tRNA_Ile12~L-isoleucine + 42 tRNA_Asp1~L-aspartate + 29 tRNA_Thr3~L-threonine + 26 tRNA_Lys~L-lysine + 14 tRNA_Pro1~L-proline + 17 tRNA_Arg2~L-arginine + 31 tRNA_Phe~L-phenylalanine + 33 tRNA_Tyr2~L-tyrosine + 16 tRNA_Gln1~L-glutamine + 22 tRNA_Asn~L-asparagine + 7 tRNA_His~L-histidine + 13 tRNA_MetM~L-methionine + 15 tRNA_Trp~L-tryptophan -> ChiP.mRNA~Ribosome_{10}~RibosomeAuxiliary + ChiP + 936 GDP + 936 Pi + 25 tRNA_Leu1 + 54 tRNA_Ala1B + 41 tRNA_Gly3 + 15 tRNA_Val1 + 19 tRNA_Glu2 + 31 tRNA_Ser1 + 18 tRNA_Ile12 + 42 tRNA_Asp1 + 29 tRNA_Thr3 + 26 tRNA_Lys + 14 tRNA_Pro1 + 17 tRNA_Arg2 + 31 tRNA_Phe + 33 tRNA_Tyr2 + 16 tRNA_Gln1 + 22 tRNA_Asn + 7 tRNA_His + 13 tRNA_MetM + 15 tRNA_Trp, vc = 0.6, km = [[GTP, 0.1 mM], [tRNA_Leu1~L-leucine, 0.02 uM], [tRNA_Ala1B~L-alanine, 0.02 uM], [tRNA_Gly3~glycine, 0.02 uM], [tRNA_Val1~L-valine, 0.02 uM], [tRNA_Glu2~L-glutamate, 0.02 uM], [tRNA_Ser1~L-serine, 0.02 uM], [tRNA_Ile12~L-isoleucine, 0.02 uM], [tRNA_Asp1~L-aspartate, 0.02 uM], [tRNA_Thr3~L-threonine, 0.02 uM], [tRNA_Lys~L-lysine, 0.02 uM], [tRNA_Pro1~L-proline, 0.02 uM], [tRNA_Arg2~L-arginine, 0.02 uM], [tRNA_Phe~L-phenylalanine, 0.02 uM], [tRNA_Tyr2~L-tyrosine, 0.02 uM], [tRNA_Gln1~L-glutamine, 0.02 uM], [tRNA_Asn~L-asparagine, 0.02 uM], [tRNA_His~L-histidine, 0.02 uM], [tRNA_MetM~L-methionine, 0.02 uM], [tRNA_Trp~L-tryptophan, 0.02 uM]])
   reaction ProteinSynthesis(ChiQ.mRNA~Ribosome_{10}~RibosomeAuxiliary + 216 GTP + 8 tRNA_Leu1~L-leucine + 13 tRNA_Ala1B~L-alanine + 3 tRNA_Gly3~glycine + 7 tRNA_Val1~L-valine + 7 tRNA_Glu2~L-glutamate + 8 tRNA_Ser1~L-serine + 6 tRNA_Ile12~L-isoleucine + 6 tRNA_Asp1~L-aspartate + 4 tRNA_Thr3~L-threonine + 10 tRNA_Lys~L-lysine + 2 tRNA_Pro1~L-proline + 4 tRNA_Arg2~L-arginine + 1 tRNA_Phe~L-phenylalanine + 2 tRNA_Tyr2~L-tyrosine + 13 tRNA_Gln1~L-glutamine + 5 tRNA_Asn~L-asparagine + 1 tRNA_His~L-histidine + 2 tRNA_MetM~L-methionine + 5 tRNA_Cys~L-cysteine + 1 tRNA_Trp~L-tryptophan -> ChiQ.mRNA~Ribosome_{10}~RibosomeAuxiliary + ChiQ + 216 GDP + 216 Pi + 8 tRNA_Leu1 + 13 tRNA_Ala1B + 3 tRNA_Gly3 + 7 tRNA_Val1 + 7 tRNA_Glu2 + 8 tRNA_Ser1 + 6 tRNA_Ile12 + 6 tRNA_Asp1 + 4 tRNA_Thr3 + 10 tRNA_Lys + 2 tRNA_Pro1 + 4 tRNA_Arg2 + 1 tRNA_Phe + 2 tRNA_Tyr2 + 13 tRNA_Gln1 + 5 tRNA_Asn + 1 tRNA_His + 2 tRNA_MetM + 5 tRNA_Cys + 1 tRNA_Trp, vc = 0.6, km = [[GTP, 0.1 mM], [tRNA_Leu1~L-leucine, 0.02 uM], [tRNA_Ala1B~L-alanine, 0.02 uM], [tRNA_Gly3~glycine, 0.02 uM], [tRNA_Val1~L-valine, 0.02 uM], [tRNA_Glu2~L-glutamate, 0.02 uM], [tRNA_Ser1~L-serine, 0.02 uM], [tRNA_Ile12~L-isoleucine, 0.02 uM], [tRNA_Asp1~L-aspartate, 0.02 uM], [tRNA_Thr3~L-threonine, 0.02 uM], [tRNA_Lys~L-lysine, 0.02 uM], [tRNA_Pro1~L-proline, 0.02 uM], [tRNA_Arg2~L-arginine, 0.02 uM], [tRNA_Phe~L-phenylalanine, 0.02 uM], [tRNA_Tyr2~L-tyrosine, 0.02 uM], [tRNA_Gln1~L-glutamine, 0.02 uM], [tRNA_Asn~L-asparagine, 0.02 uM], [tRNA_His~L-histidine, 0.02 uM], [tRNA_MetM~L-methionine, 0.02 uM], [tRNA_Cys~L-cysteine, 0.02 uM], [tRNA_Trp~L-tryptophan, 0.02 uM]])
   reaction ProteinSynthesis(Cho.mRNA~Ribosome_{10}~RibosomeAuxiliary + 590 GTP + 42 tRNA_Leu1~L-leucine + 28 tRNA_Ala1B~L-alanine + 16 tRNA_Gly3~glycine + 12 tRNA_Val1~L-valine + 23 tRNA_Glu2~L-glutamate + 16 tRNA_Ser1~L-serine + 13 tRNA_Ile12~L-isoleucine + 10 tRNA_Asp1~L-aspartate + 11 tRNA_Thr3~L-threonine + 11 tRNA_Lys~L-lysine + 14 tRNA_Pro1~L-proline + 30 tRNA_Arg2~L-arginine + 9 tRNA_Phe~L-phenylalanine + 9 tRNA_Tyr2~L-tyrosine + 14 tRNA_Gln1~L-glutamine + 11 tRNA_Asn~L-asparagine + 8 tRNA_His~L-histidine + 4 tRNA_MetM~L-methionine + 9 tRNA_Cys~L-cysteine + 5 tRNA_Trp~L-tryptophan -> Cho.mRNA~Ribosome_{10}~RibosomeAuxiliary + Cho + 590 GDP + 590 Pi + 42 tRNA_Leu1 + 28 tRNA_Ala1B + 16 tRNA_Gly3 + 12 tRNA_Val1 + 23 tRNA_Glu2 + 16 tRNA_Ser1 + 13 tRNA_Ile12 + 10 tRNA_Asp1 + 11 tRNA_Thr3 + 11 tRNA_Lys + 14 tRNA_Pro1 + 30 tRNA_Arg2 + 9 tRNA_Phe + 9 tRNA_Tyr2 + 14 tRNA_Gln1 + 11 tRNA_Asn + 8 tRNA_His + 4 tRNA_MetM + 9 tRNA_Cys + 5 tRNA_Trp, vc = 0.6, km = [[GTP, 0.1 mM], [tRNA_Leu1~L-leucine, 0.02 uM], [tRNA_Ala1B~L-alanine, 0.02 uM], [tRNA_Gly3~glycine, 0.02 uM], [tRNA_Val1~L-valine, 0.02 uM], [tRNA_Glu2~L-glutamate, 0.02 uM], [tRNA_Ser1~L-serine, 0.02 uM], [tRNA_Ile12~L-isoleucine, 0.02 uM], [tRNA_Asp1~L-aspartate, 0.02 uM], [tRNA_Thr3~L-threonine, 0.02 uM], [tRNA_Lys~L-lysine, 0.02 uM], [tRNA_Pro1~L-proline, 0.02 uM], [tRNA_Arg2~L-arginine, 0.02 uM], [tRNA_Phe~L-phenylalanine, 0.02 uM], [tRNA_Tyr2~L-tyrosine, 0.02 uM], [tRNA_Gln1~L-glutamine, 0.02 uM], [tRNA_Asn~L-asparagine, 0.02 uM], [tRNA_His~L-histidine, 0.02 uM], [tRNA_MetM~L-methionine, 0.02 uM], [tRNA_Cys~L-cysteine, 0.02 uM], [tRNA_Trp~L-tryptophan, 0.02 uM]])
   reaction ProteinSynthesis(ChpB.mRNA~Ribosome_{10}~RibosomeAuxiliary + 232 GTP + 13 tRNA_Leu1~L-leucine + 13 tRNA_Ala1B~L-alanine + 12 tRNA_Gly3~glycine + 16 tRNA_Val1~L-valine + 9 tRNA_Glu2~L-glutamate + 4 tRNA_Ser1~L-serine + 3 tRNA_Ile12~L-isoleucine + 5 tRNA_Asp1~L-aspartate + 2 tRNA_Thr3~L-threonine + 3 tRNA_Lys~L-lysine + 4 tRNA_Pro1~L-proline + 7 tRNA_Arg2~L-arginine + 5 tRNA_Phe~L-phenylalanine + 1 tRNA_Tyr2~L-tyrosine + 7 tRNA_Gln1~L-glutamine + 3 tRNA_Asn~L-asparagine + 4 tRNA_His~L-histidine + 4 tRNA_MetM~L-methionine + 1 tRNA_Cys~L-cysteine -> ChpB.mRNA~Ribosome_{10}~RibosomeAuxiliary + ChpB + 232 GDP + 232 Pi + 13 tRNA_Leu1 + 13 tRNA_Ala1B + 12 tRNA_Gly3 + 16 tRNA_Val1 + 9 tRNA_Glu2 + 4 tRNA_Ser1 + 3 tRNA_Ile12 + 5 tRNA_Asp1 + 2 tRNA_Thr3 + 3 tRNA_Lys + 4 tRNA_Pro1 + 7 tRNA_Arg2 + 5 tRNA_Phe + 1 tRNA_Tyr2 + 7 tRNA_Gln1 + 3 tRNA_Asn + 4 tRNA_His + 4 tRNA_MetM + 1 tRNA_Cys, vc = 0.6, km = [[GTP, 0.1 mM], [tRNA_Leu1~L-leucine, 0.02 uM], [tRNA_Ala1B~L-alanine, 0.02 uM], [tRNA_Gly3~glycine, 0.02 uM], [tRNA_Val1~L-valine, 0.02 uM], [tRNA_Glu2~L-glutamate, 0.02 uM], [tRNA_Ser1~L-serine, 0.02 uM], [tRNA_Ile12~L-isoleucine, 0.02 uM], [tRNA_Asp1~L-aspartate, 0.02 uM], [tRNA_Thr3~L-threonine, 0.02 uM], [tRNA_Lys~L-lysine, 0.02 uM], [tRNA_Pro1~L-proline, 0.02 uM], [tRNA_Arg2~L-arginine, 0.02 uM], [tRNA_Phe~L-phenylalanine, 0.02 uM], [tRNA_Tyr2~L-tyrosine, 0.02 uM], [tRNA_Gln1~L-glutamine, 0.02 uM], [tRNA_Asn~L-asparagine, 0.02 uM], [tRNA_His~L-histidine, 0.02 uM], [tRNA_MetM~L-methionine, 0.02 uM], [tRNA_Cys~L-cysteine, 0.02 uM]])
   reaction ProteinSynthesis(ChpS.mRNA~Ribosome_{10}~RibosomeAuxiliary + 166 GTP + 8 tRNA_Leu1~L-leucine + 6 tRNA_Ala1B~L-alanine + 5 tRNA_Gly3~glycine + 5 tRNA_Val1~L-valine + 6 tRNA_Glu2~L-glutamate + 7 tRNA_Ser1~L-serine + 7 tRNA_Ile12~L-isoleucine + 4 tRNA_Asp1~L-aspartate + 3 tRNA_Thr3~L-threonine + 3 tRNA_Lys~L-lysine + 4 tRNA_Pro1~L-proline + 4 tRNA_Arg2~L-arginine + 1 tRNA_Tyr2~L-tyrosine + 6 tRNA_Gln1~L-glutamine + 6 tRNA_Asn~L-asparagine + 4 tRNA_MetM~L-methionine + 1 tRNA_Cys~L-cysteine + 3 tRNA_Trp~L-tryptophan -> ChpS.mRNA~Ribosome_{10}~RibosomeAuxiliary + ChpS + 166 GDP + 166 Pi + 8 tRNA_Leu1 + 6 tRNA_Ala1B + 5 tRNA_Gly3 + 5 tRNA_Val1 + 6 tRNA_Glu2 + 7 tRNA_Ser1 + 7 tRNA_Ile12 + 4 tRNA_Asp1 + 3 tRNA_Thr3 + 3 tRNA_Lys + 4 tRNA_Pro1 + 4 tRNA_Arg2 + 1 tRNA_Tyr2 + 6 tRNA_Gln1 + 6 tRNA_Asn + 4 tRNA_MetM + 1 tRNA_Cys + 3 tRNA_Trp, vc = 0.6, km = [[GTP, 0.1 mM], [tRNA_Leu1~L-leucine, 0.02 uM], [tRNA_Ala1B~L-alanine, 0.02 uM], [tRNA_Gly3~glycine, 0.02 uM], [tRNA_Val1~L-valine, 0.02 uM], [tRNA_Glu2~L-glutamate, 0.02 uM], [tRNA_Ser1~L-serine, 0.02 uM], [tRNA_Ile12~L-isoleucine, 0.02 uM], [tRNA_Asp1~L-aspartate, 0.02 uM], [tRNA_Thr3~L-threonine, 0.02 uM], [tRNA_Lys~L-lysine, 0.02 uM], [tRNA_Pro1~L-proline, 0.02 uM], [tRNA_Arg2~L-arginine, 0.02 uM], [tRNA_Tyr2~L-tyrosine, 0.02 uM], [tRNA_Gln1~L-glutamine, 0.02 uM], [tRNA_Asn~L-asparagine, 0.02 uM], [tRNA_MetM~L-methionine, 0.02 uM], [tRNA_Cys~L-cysteine, 0.02 uM], [tRNA_Trp~L-tryptophan, 0.02 uM]])
   reaction ProteinSynthesis(ChrR.mRNA~Ribosome_{10}~RibosomeAuxiliary + 376 GTP + 19 tRNA_Leu1~L-leucine + 15 tRNA_Ala1B~L-alanine + 17 tRNA_Gly3~glycine + 18 tRNA_Val1~L-valine + 10 tRNA_Glu2~L-glutamate + 9 tRNA_Ser1~L-serine + 13 tRNA_Ile12~L-isoleucine + 10 tRNA_Asp1~L-aspartate + 9 tRNA_Thr3~L-threonine + 8 tRNA_Lys~L-lysine + 12 tRNA_Pro1~L-proline + 7 tRNA_Arg2~L-arginine + 6 tRNA_Phe~L-phenylalanine + 4 tRNA_Tyr2~L-tyrosine + 14 tRNA_Gln1~L-glutamine + 6 tRNA_Asn~L-asparagine + 2 tRNA_His~L-histidine + 7 tRNA_MetM~L-methionine + 1 tRNA_Cys~L-cysteine + 1 tRNA_Trp~L-tryptophan -> ChrR.mRNA~Ribosome_{10}~RibosomeAuxiliary + ChrR + 376 GDP + 376 Pi + 19 tRNA_Leu1 + 15 tRNA_Ala1B + 17 tRNA_Gly3 + 18 tRNA_Val1 + 10 tRNA_Glu2 + 9 tRNA_Ser1 + 13 tRNA_Ile12 + 10 tRNA_Asp1 + 9 tRNA_Thr3 + 8 tRNA_Lys + 12 tRNA_Pro1 + 7 tRNA_Arg2 + 6 tRNA_Phe + 4 tRNA_Tyr2 + 14 tRNA_Gln1 + 6 tRNA_Asn + 2 tRNA_His + 7 tRNA_MetM + 1 tRNA_Cys + 1 tRNA_Trp, vc = 0.6, km = [[GTP, 0.1 mM], [tRNA_Leu1~L-leucine, 0.02 uM], [tRNA_Ala1B~L-alanine, 0.02 uM], [tRNA_Gly3~glycine, 0.02 uM], [tRNA_Val1~L-valine, 0.02 uM], [tRNA_Glu2~L-glutamate, 0.02 uM], [tRNA_Ser1~L-serine, 0.02 uM], [tRNA_Ile12~L-isoleucine, 0.02 uM], [tRNA_Asp1~L-aspartate, 0.02 uM], [tRNA_Thr3~L-threonine, 0.02 uM], [tRNA_Lys~L-lysine, 0.02 uM], [tRNA_Pro1~L-proline, 0.02 uM], [tRNA_Arg2~L-arginine, 0.02 uM], [tRNA_Phe~L-phenylalanine, 0.02 uM], [tRNA_Tyr2~L-tyrosine, 0.02 uM], [tRNA_Gln1~L-glutamine, 0.02 uM], [tRNA_Asn~L-asparagine, 0.02 uM], [tRNA_His~L-histidine, 0.02 uM], [tRNA_MetM~L-methionine, 0.02 uM], [tRNA_Cys~L-cysteine, 0.02 uM], [tRNA_Trp~L-tryptophan, 0.02 uM]])
   reaction ProteinSynthesis(CirA.mRNA~Ribosome_{10}~RibosomeAuxiliary + 1326 GTP + 48 tRNA_Leu1~L-leucine + 36 tRNA_Ala1B~L-alanine + 59 tRNA_Gly3~glycine + 51 tRNA_Val1~L-valine + 37 tRNA_Glu2~L-glutamate + 56 tRNA_Ser1~L-serine + 25 tRNA_Ile12~L-isoleucine + 54 tRNA_Asp1~L-aspartate + 50 tRNA_Thr3~L-threonine + 34 tRNA_Lys~L-lysine + 27 tRNA_Pro1~L-proline + 38 tRNA_Arg2~L-arginine + 23 tRNA_Phe~L-phenylalanine + 28 tRNA_Tyr2~L-tyrosine + 19 tRNA_Gln1~L-glutamine + 41 tRNA_Asn~L-asparagine + 9 tRNA_His~L-histidine + 7 tRNA_MetM~L-methionine + 4 tRNA_Cys~L-cysteine + 17 tRNA_Trp~L-tryptophan -> CirA.mRNA~Ribosome_{10}~RibosomeAuxiliary + CirA + 1326 GDP + 1326 Pi + 48 tRNA_Leu1 + 36 tRNA_Ala1B + 59 tRNA_Gly3 + 51 tRNA_Val1 + 37 tRNA_Glu2 + 56 tRNA_Ser1 + 25 tRNA_Ile12 + 54 tRNA_Asp1 + 50 tRNA_Thr3 + 34 tRNA_Lys + 27 tRNA_Pro1 + 38 tRNA_Arg2 + 23 tRNA_Phe + 28 tRNA_Tyr2 + 19 tRNA_Gln1 + 41 tRNA_Asn + 9 tRNA_His + 7 tRNA_MetM + 4 tRNA_Cys + 17 tRNA_Trp, vc = 0.6, km = [[GTP, 0.1 mM], [tRNA_Leu1~L-leucine, 0.02 uM], [tRNA_Ala1B~L-alanine, 0.02 uM], [tRNA_Gly3~glycine, 0.02 uM], [tRNA_Val1~L-valine, 0.02 uM], [tRNA_Glu2~L-glutamate, 0.02 uM], [tRNA_Ser1~L-serine, 0.02 uM], [tRNA_Ile12~L-isoleucine, 0.02 uM], [tRNA_Asp1~L-aspartate, 0.02 uM], [tRNA_Thr3~L-threonine, 0.02 uM], [tRNA_Lys~L-lysine, 0.02 uM], [tRNA_Pro1~L-proline, 0.02 uM], [tRNA_Arg2~L-arginine, 0.02 uM], [tRNA_Phe~L-phenylalanine, 0.02 uM], [tRNA_Tyr2~L-tyrosine, 0.02 uM], [tRNA_Gln1~L-glutamine, 0.02 uM], [tRNA_Asn~L-asparagine, 0.02 uM], [tRNA_His~L-histidine, 0.02 uM], [tRNA_MetM~L-methionine, 0.02 uM], [tRNA_Cys~L-cysteine, 0.02 uM], [tRNA_Trp~L-tryptophan, 0.02 uM]])
   reaction ProteinSynthesis(CitB.mRNA~Ribosome_{10}~RibosomeAuxiliary + 600 GTP + 27 tRNA_Leu1~L-leucine + 27 tRNA_Ala1B~L-alanine + 25 tRNA_Gly3~glycine + 23 tRNA_Val1~L-valine + 20 tRNA_Glu2~L-glutamate + 19 tRNA_Ser1~L-serine + 17 tRNA_Ile12~L-isoleucine + 17 tRNA_Asp1~L-aspartate + 16 tRNA_Thr3~L-threonine + 15 tRNA_Lys~L-lysine + 14 tRNA_Pro1~L-proline + 14 tRNA_Arg2~L-arginine + 13 tRNA_Phe~L-phenylalanine + 10 tRNA_Tyr2~L-tyrosine + 10 tRNA_Gln1~L-glutamine + 10 tRNA_Asn~L-asparagine + 8 tRNA_His~L-histidine + 7 tRNA_MetM~L-methionine + 4 tRNA_Cys~L-cysteine + 4 tRNA_Trp~L-tryptophan -> CitB.mRNA~Ribosome_{10}~RibosomeAuxiliary + CitB + 600 GDP + 600 Pi + 27 tRNA_Leu1 + 27 tRNA_Ala1B + 25 tRNA_Gly3 + 23 tRNA_Val1 + 20 tRNA_Glu2 + 19 tRNA_Ser1 + 17 tRNA_Ile12 + 17 tRNA_Asp1 + 16 tRNA_Thr3 + 15 tRNA_Lys + 14 tRNA_Pro1 + 14 tRNA_Arg2 + 13 tRNA_Phe + 10 tRNA_Tyr2 + 10 tRNA_Gln1 + 10 tRNA_Asn + 8 tRNA_His + 7 tRNA_MetM + 4 tRNA_Cys + 4 tRNA_Trp, vc = 0.6, km = [[GTP, 0.1 mM], [tRNA_Leu1~L-leucine, 0.02 uM], [tRNA_Ala1B~L-alanine, 0.02 uM], [tRNA_Gly3~glycine, 0.02 uM], [tRNA_Val1~L-valine, 0.02 uM], [tRNA_Glu2~L-glutamate, 0.02 uM], [tRNA_Ser1~L-serine, 0.02 uM], [tRNA_Ile12~L-isoleucine, 0.02 uM], [tRNA_Asp1~L-aspartate, 0.02 uM], [tRNA_Thr3~L-threonine, 0.02 uM], [tRNA_Lys~L-lysine, 0.02 uM], [tRNA_Pro1~L-proline, 0.02 uM], [tRNA_Arg2~L-arginine, 0.02 uM], [tRNA_Phe~L-phenylalanine, 0.02 uM], [tRNA_Tyr2~L-tyrosine, 0.02 uM], [tRNA_Gln1~L-glutamine, 0.02 uM], [tRNA_Asn~L-asparagine, 0.02 uM], [tRNA_His~L-histidine, 0.02 uM], [tRNA_MetM~L-methionine, 0.02 uM], [tRNA_Cys~L-cysteine, 0.02 uM], [tRNA_Trp~L-tryptophan, 0.02 uM]])
   reaction ProteinSynthesis(CitC.mRNA~Ribosome_{10}~RibosomeAuxiliary + 704 GTP + 36 tRNA_Leu1~L-leucine + 30 tRNA_Ala1B~L-alanine + 15 tRNA_Gly3~glycine + 22 tRNA_Val1~L-valine + 25 tRNA_Glu2~L-glutamate + 18 tRNA_Ser1~L-serine + 25 tRNA_Ile12~L-isoleucine + 13 tRNA_Asp1~L-aspartate + 26 tRNA_Thr3~L-threonine + 16 tRNA_Lys~L-lysine + 15 tRNA_Pro1~L-proline + 25 tRNA_Arg2~L-arginine + 16 tRNA_Phe~L-phenylalanine + 14 tRNA_Tyr2~L-tyrosine + 14 tRNA_Gln1~L-glutamine + 14 tRNA_Asn~L-asparagine + 11 tRNA_His~L-histidine + 7 tRNA_MetM~L-methionine + 8 tRNA_Cys~L-cysteine + 2 tRNA_Trp~L-tryptophan -> CitC.mRNA~Ribosome_{10}~RibosomeAuxiliary + CitC + 704 GDP + 704 Pi + 36 tRNA_Leu1 + 30 tRNA_Ala1B + 15 tRNA_Gly3 + 22 tRNA_Val1 + 25 tRNA_Glu2 + 18 tRNA_Ser1 + 25 tRNA_Ile12 + 13 tRNA_Asp1 + 26 tRNA_Thr3 + 16 tRNA_Lys + 15 tRNA_Pro1 + 25 tRNA_Arg2 + 16 tRNA_Phe + 14 tRNA_Tyr2 + 14 tRNA_Gln1 + 14 tRNA_Asn + 11 tRNA_His + 7 tRNA_MetM + 8 tRNA_Cys + 2 tRNA_Trp, vc = 0.6, km = [[GTP, 0.1 mM], [tRNA_Leu1~L-leucine, 0.02 uM], [tRNA_Ala1B~L-alanine, 0.02 uM], [tRNA_Gly3~glycine, 0.02 uM], [tRNA_Val1~L-valine, 0.02 uM], [tRNA_Glu2~L-glutamate, 0.02 uM], [tRNA_Ser1~L-serine, 0.02 uM], [tRNA_Ile12~L-isoleucine, 0.02 uM], [tRNA_Asp1~L-aspartate, 0.02 uM], [tRNA_Thr3~L-threonine, 0.02 uM], [tRNA_Lys~L-lysine, 0.02 uM], [tRNA_Pro1~L-proline, 0.02 uM], [tRNA_Arg2~L-arginine, 0.02 uM], [tRNA_Phe~L-phenylalanine, 0.02 uM], [tRNA_Tyr2~L-tyrosine, 0.02 uM], [tRNA_Gln1~L-glutamine, 0.02 uM], [tRNA_Asn~L-asparagine, 0.02 uM], [tRNA_His~L-histidine, 0.02 uM], [tRNA_MetM~L-methionine, 0.02 uM], [tRNA_Cys~L-cysteine, 0.02 uM], [tRNA_Trp~L-tryptophan, 0.02 uM]])
   reaction ProteinSynthesis(CitD.mRNA~Ribosome_{10}~RibosomeAuxiliary + 196 GTP + 12 tRNA_Leu1~L-leucine + 11 tRNA_Ala1B~L-alanine + 6 tRNA_Gly3~glycine + 7 tRNA_Val1~L-valine + 4 tRNA_Glu2~L-glutamate + 4 tRNA_Ser1~L-serine + 9 tRNA_Ile12~L-isoleucine + 10 tRNA_Asp1~L-aspartate + 4 tRNA_Thr3~L-threonine + 3 tRNA_Lys~L-lysine + 4 tRNA_Pro1~L-proline + 7 tRNA_Arg2~L-arginine + 1 tRNA_Phe~L-phenylalanine + 1 tRNA_Tyr2~L-tyrosine + 6 tRNA_Gln1~L-glutamine + 4 tRNA_Asn~L-asparagine + 2 tRNA_MetM~L-methionine + 2 tRNA_Cys~L-cysteine + 1 tRNA_Trp~L-tryptophan -> CitD.mRNA~Ribosome_{10}~RibosomeAuxiliary + CitD + 196 GDP + 196 Pi + 12 tRNA_Leu1 + 11 tRNA_Ala1B + 6 tRNA_Gly3 + 7 tRNA_Val1 + 4 tRNA_Glu2 + 4 tRNA_Ser1 + 9 tRNA_Ile12 + 10 tRNA_Asp1 + 4 tRNA_Thr3 + 3 tRNA_Lys + 4 tRNA_Pro1 + 7 tRNA_Arg2 + 1 tRNA_Phe + 1 tRNA_Tyr2 + 6 tRNA_Gln1 + 4 tRNA_Asn + 2 tRNA_MetM + 2 tRNA_Cys + 1 tRNA_Trp, vc = 0.6, km = [[GTP, 0.1 mM], [tRNA_Leu1~L-leucine, 0.02 uM], [tRNA_Ala1B~L-alanine, 0.02 uM], [tRNA_Gly3~glycine, 0.02 uM], [tRNA_Val1~L-valine, 0.02 uM], [tRNA_Glu2~L-glutamate, 0.02 uM], [tRNA_Ser1~L-serine, 0.02 uM], [tRNA_Ile12~L-isoleucine, 0.02 uM], [tRNA_Asp1~L-aspartate, 0.02 uM], [tRNA_Thr3~L-threonine, 0.02 uM], [tRNA_Lys~L-lysine, 0.02 uM], [tRNA_Pro1~L-proline, 0.02 uM], [tRNA_Arg2~L-arginine, 0.02 uM], [tRNA_Phe~L-phenylalanine, 0.02 uM], [tRNA_Tyr2~L-tyrosine, 0.02 uM], [tRNA_Gln1~L-glutamine, 0.02 uM], [tRNA_Asn~L-asparagine, 0.02 uM], [tRNA_MetM~L-methionine, 0.02 uM], [tRNA_Cys~L-cysteine, 0.02 uM], [tRNA_Trp~L-tryptophan, 0.02 uM]])
   reaction ProteinSynthesis(CitE.mRNA~Ribosome_{10}~RibosomeAuxiliary + 604 GTP + 32 tRNA_Leu1~L-leucine + 39 tRNA_Ala1B~L-alanine + 20 tRNA_Gly3~glycine + 23 tRNA_Val1~L-valine + 25 tRNA_Glu2~L-glutamate + 18 tRNA_Ser1~L-serine + 19 tRNA_Ile12~L-isoleucine + 19 tRNA_Asp1~L-aspartate + 12 tRNA_Thr3~L-threonine + 9 tRNA_Lys~L-lysine + 10 tRNA_Pro1~L-proline + 28 tRNA_Arg2~L-arginine + 7 tRNA_Phe~L-phenylalanine + 6 tRNA_Tyr2~L-tyrosine + 10 tRNA_Gln1~L-glutamine + 10 tRNA_Asn~L-asparagine + 6 tRNA_His~L-histidine + 6 tRNA_MetM~L-methionine + 2 tRNA_Cys~L-cysteine + 1 tRNA_Trp~L-tryptophan -> CitE.mRNA~Ribosome_{10}~RibosomeAuxiliary + CitE + 604 GDP + 604 Pi + 32 tRNA_Leu1 + 39 tRNA_Ala1B + 20 tRNA_Gly3 + 23 tRNA_Val1 + 25 tRNA_Glu2 + 18 tRNA_Ser1 + 19 tRNA_Ile12 + 19 tRNA_Asp1 + 12 tRNA_Thr3 + 9 tRNA_Lys + 10 tRNA_Pro1 + 28 tRNA_Arg2 + 7 tRNA_Phe + 6 tRNA_Tyr2 + 10 tRNA_Gln1 + 10 tRNA_Asn + 6 tRNA_His + 6 tRNA_MetM + 2 tRNA_Cys + 1 tRNA_Trp, vc = 0.6, km = [[GTP, 0.1 mM], [tRNA_Leu1~L-leucine, 0.02 uM], [tRNA_Ala1B~L-alanine, 0.02 uM], [tRNA_Gly3~glycine, 0.02 uM], [tRNA_Val1~L-valine, 0.02 uM], [tRNA_Glu2~L-glutamate, 0.02 uM], [tRNA_Ser1~L-serine, 0.02 uM], [tRNA_Ile12~L-isoleucine, 0.02 uM], [tRNA_Asp1~L-aspartate, 0.02 uM], [tRNA_Thr3~L-threonine, 0.02 uM], [tRNA_Lys~L-lysine, 0.02 uM], [tRNA_Pro1~L-proline, 0.02 uM], [tRNA_Arg2~L-arginine, 0.02 uM], [tRNA_Phe~L-phenylalanine, 0.02 uM], [tRNA_Tyr2~L-tyrosine, 0.02 uM], [tRNA_Gln1~L-glutamine, 0.02 uM], [tRNA_Asn~L-asparagine, 0.02 uM], [tRNA_His~L-histidine, 0.02 uM], [tRNA_MetM~L-methionine, 0.02 uM], [tRNA_Cys~L-cysteine, 0.02 uM], [tRNA_Trp~L-tryptophan, 0.02 uM]])
   reaction ProteinSynthesis(CitF.mRNA~Ribosome_{10}~RibosomeAuxiliary + 1020 GTP + 46 tRNA_Leu1~L-leucine + 52 tRNA_Ala1B~L-alanine + 42 tRNA_Gly3~glycine + 49 tRNA_Val1~L-valine + 29 tRNA_Glu2~L-glutamate + 35 tRNA_Ser1~L-serine + 31 tRNA_Ile12~L-isoleucine + 32 tRNA_Asp1~L-aspartate + 26 tRNA_Thr3~L-threonine + 17 tRNA_Lys~L-lysine + 17 tRNA_Pro1~L-proline + 36 tRNA_Arg2~L-arginine + 13 tRNA_Phe~L-phenylalanine + 8 tRNA_Tyr2~L-tyrosine + 22 tRNA_Gln1~L-glutamine + 20 tRNA_Asn~L-asparagine + 14 tRNA_His~L-histidine + 10 tRNA_MetM~L-methionine + 8 tRNA_Cys~L-cysteine + 3 tRNA_Trp~L-tryptophan -> CitF.mRNA~Ribosome_{10}~RibosomeAuxiliary + CitF + 1020 GDP + 1020 Pi + 46 tRNA_Leu1 + 52 tRNA_Ala1B + 42 tRNA_Gly3 + 49 tRNA_Val1 + 29 tRNA_Glu2 + 35 tRNA_Ser1 + 31 tRNA_Ile12 + 32 tRNA_Asp1 + 26 tRNA_Thr3 + 17 tRNA_Lys + 17 tRNA_Pro1 + 36 tRNA_Arg2 + 13 tRNA_Phe + 8 tRNA_Tyr2 + 22 tRNA_Gln1 + 20 tRNA_Asn + 14 tRNA_His + 10 tRNA_MetM + 8 tRNA_Cys + 3 tRNA_Trp, vc = 0.6, km = [[GTP, 0.1 mM], [tRNA_Leu1~L-leucine, 0.02 uM], [tRNA_Ala1B~L-alanine, 0.02 uM], [tRNA_Gly3~glycine, 0.02 uM], [tRNA_Val1~L-valine, 0.02 uM], [tRNA_Glu2~L-glutamate, 0.02 uM], [tRNA_Ser1~L-serine, 0.02 uM], [tRNA_Ile12~L-isoleucine, 0.02 uM], [tRNA_Asp1~L-aspartate, 0.02 uM], [tRNA_Thr3~L-threonine, 0.02 uM], [tRNA_Lys~L-lysine, 0.02 uM], [tRNA_Pro1~L-proline, 0.02 uM], [tRNA_Arg2~L-arginine, 0.02 uM], [tRNA_Phe~L-phenylalanine, 0.02 uM], [tRNA_Tyr2~L-tyrosine, 0.02 uM], [tRNA_Gln1~L-glutamine, 0.02 uM], [tRNA_Asn~L-asparagine, 0.02 uM], [tRNA_His~L-histidine, 0.02 uM], [tRNA_MetM~L-methionine, 0.02 uM], [tRNA_Cys~L-cysteine, 0.02 uM], [tRNA_Trp~L-tryptophan, 0.02 uM]])
   reaction ProteinSynthesis(CitT.mRNA~Ribosome_{10}~RibosomeAuxiliary + 974 GTP + 67 tRNA_Leu1~L-leucine + 45 tRNA_Ala1B~L-alanine + 42 tRNA_Gly3~glycine + 46 tRNA_Val1~L-valine + 12 tRNA_Glu2~L-glutamate + 30 tRNA_Ser1~L-serine + 41 tRNA_Ile12~L-isoleucine + 10 tRNA_Asp1~L-aspartate + 29 tRNA_Thr3~L-threonine + 16 tRNA_Lys~L-lysine + 27 tRNA_Pro1~L-proline + 11 tRNA_Arg2~L-arginine + 28 tRNA_Phe~L-phenylalanine + 15 tRNA_Tyr2~L-tyrosine + 6 tRNA_Gln1~L-glutamine + 14 tRNA_Asn~L-asparagine + 6 tRNA_His~L-histidine + 20 tRNA_MetM~L-methionine + 5 tRNA_Cys~L-cysteine + 17 tRNA_Trp~L-tryptophan -> CitT.mRNA~Ribosome_{10}~RibosomeAuxiliary + CitT + 974 GDP + 974 Pi + 67 tRNA_Leu1 + 45 tRNA_Ala1B + 42 tRNA_Gly3 + 46 tRNA_Val1 + 12 tRNA_Glu2 + 30 tRNA_Ser1 + 41 tRNA_Ile12 + 10 tRNA_Asp1 + 29 tRNA_Thr3 + 16 tRNA_Lys + 27 tRNA_Pro1 + 11 tRNA_Arg2 + 28 tRNA_Phe + 15 tRNA_Tyr2 + 6 tRNA_Gln1 + 14 tRNA_Asn + 6 tRNA_His + 20 tRNA_MetM + 5 tRNA_Cys + 17 tRNA_Trp, vc = 0.6, km = [[GTP, 0.1 mM], [tRNA_Leu1~L-leucine, 0.02 uM], [tRNA_Ala1B~L-alanine, 0.02 uM], [tRNA_Gly3~glycine, 0.02 uM], [tRNA_Val1~L-valine, 0.02 uM], [tRNA_Glu2~L-glutamate, 0.02 uM], [tRNA_Ser1~L-serine, 0.02 uM], [tRNA_Ile12~L-isoleucine, 0.02 uM], [tRNA_Asp1~L-aspartate, 0.02 uM], [tRNA_Thr3~L-threonine, 0.02 uM], [tRNA_Lys~L-lysine, 0.02 uM], [tRNA_Pro1~L-proline, 0.02 uM], [tRNA_Arg2~L-arginine, 0.02 uM], [tRNA_Phe~L-phenylalanine, 0.02 uM], [tRNA_Tyr2~L-tyrosine, 0.02 uM], [tRNA_Gln1~L-glutamine, 0.02 uM], [tRNA_Asn~L-asparagine, 0.02 uM], [tRNA_His~L-histidine, 0.02 uM], [tRNA_MetM~L-methionine, 0.02 uM], [tRNA_Cys~L-cysteine, 0.02 uM], [tRNA_Trp~L-tryptophan, 0.02 uM]])
   reaction ProteinSynthesis(CitX.mRNA~Ribosome_{10}~RibosomeAuxiliary + 366 GTP + 26 tRNA_Leu1~L-leucine + 20 tRNA_Ala1B~L-alanine + 8 tRNA_Gly3~glycine + 14 tRNA_Val1~L-valine + 12 tRNA_Glu2~L-glutamate + 12 tRNA_Ser1~L-serine + 8 tRNA_Ile12~L-isoleucine + 9 tRNA_Asp1~L-aspartate + 7 tRNA_Thr3~L-threonine + 5 tRNA_Lys~L-lysine + 12 tRNA_Pro1~L-proline + 15 tRNA_Arg2~L-arginine + 2 tRNA_Phe~L-phenylalanine + 1 tRNA_Tyr2~L-tyrosine + 8 tRNA_Gln1~L-glutamine + 5 tRNA_Asn~L-asparagine + 9 tRNA_His~L-histidine + 3 tRNA_MetM~L-methionine + 4 tRNA_Cys~L-cysteine + 3 tRNA_Trp~L-tryptophan -> CitX.mRNA~Ribosome_{10}~RibosomeAuxiliary + CitX + 366 GDP + 366 Pi + 26 tRNA_Leu1 + 20 tRNA_Ala1B + 8 tRNA_Gly3 + 14 tRNA_Val1 + 12 tRNA_Glu2 + 12 tRNA_Ser1 + 8 tRNA_Ile12 + 9 tRNA_Asp1 + 7 tRNA_Thr3 + 5 tRNA_Lys + 12 tRNA_Pro1 + 15 tRNA_Arg2 + 2 tRNA_Phe + 1 tRNA_Tyr2 + 8 tRNA_Gln1 + 5 tRNA_Asn + 9 tRNA_His + 3 tRNA_MetM + 4 tRNA_Cys + 3 tRNA_Trp, vc = 0.6, km = [[GTP, 0.1 mM], [tRNA_Leu1~L-leucine, 0.02 uM], [tRNA_Ala1B~L-alanine, 0.02 uM], [tRNA_Gly3~glycine, 0.02 uM], [tRNA_Val1~L-valine, 0.02 uM], [tRNA_Glu2~L-glutamate, 0.02 uM], [tRNA_Ser1~L-serine, 0.02 uM], [tRNA_Ile12~L-isoleucine, 0.02 uM], [tRNA_Asp1~L-aspartate, 0.02 uM], [tRNA_Thr3~L-threonine, 0.02 uM], [tRNA_Lys~L-lysine, 0.02 uM], [tRNA_Pro1~L-proline, 0.02 uM], [tRNA_Arg2~L-arginine, 0.02 uM], [tRNA_Phe~L-phenylalanine, 0.02 uM], [tRNA_Tyr2~L-tyrosine, 0.02 uM], [tRNA_Gln1~L-glutamine, 0.02 uM], [tRNA_Asn~L-asparagine, 0.02 uM], [tRNA_His~L-histidine, 0.02 uM], [tRNA_MetM~L-methionine, 0.02 uM], [tRNA_Cys~L-cysteine, 0.02 uM], [tRNA_Trp~L-tryptophan, 0.02 uM]])
   reaction ProteinSynthesis(ClcA.mRNA~Ribosome_{10}~RibosomeAuxiliary + 946 GTP + 67 tRNA_Leu1~L-leucine + 58 tRNA_Ala1B~L-alanine + 57 tRNA_Gly3~glycine + 30 tRNA_Val1~L-valine + 17 tRNA_Glu2~L-glutamate + 15 tRNA_Ser1~L-serine + 37 tRNA_Ile12~L-isoleucine + 11 tRNA_Asp1~L-aspartate + 29 tRNA_Thr3~L-threonine + 13 tRNA_Lys~L-lysine + 21 tRNA_Pro1~L-proline + 23 tRNA_Arg2~L-arginine + 27 tRNA_Phe~L-phenylalanine + 9 tRNA_Tyr2~L-tyrosine + 14 tRNA_Gln1~L-glutamine + 12 tRNA_Asn~L-asparagine + 6 tRNA_His~L-histidine + 18 tRNA_MetM~L-methionine + 3 tRNA_Cys~L-cysteine + 6 tRNA_Trp~L-tryptophan -> ClcA.mRNA~Ribosome_{10}~RibosomeAuxiliary + ClcA + 946 GDP + 946 Pi + 67 tRNA_Leu1 + 58 tRNA_Ala1B + 57 tRNA_Gly3 + 30 tRNA_Val1 + 17 tRNA_Glu2 + 15 tRNA_Ser1 + 37 tRNA_Ile12 + 11 tRNA_Asp1 + 29 tRNA_Thr3 + 13 tRNA_Lys + 21 tRNA_Pro1 + 23 tRNA_Arg2 + 27 tRNA_Phe + 9 tRNA_Tyr2 + 14 tRNA_Gln1 + 12 tRNA_Asn + 6 tRNA_His + 18 tRNA_MetM + 3 tRNA_Cys + 6 tRNA_Trp, vc = 0.6, km = [[GTP, 0.1 mM], [tRNA_Leu1~L-leucine, 0.02 uM], [tRNA_Ala1B~L-alanine, 0.02 uM], [tRNA_Gly3~glycine, 0.02 uM], [tRNA_Val1~L-valine, 0.02 uM], [tRNA_Glu2~L-glutamate, 0.02 uM], [tRNA_Ser1~L-serine, 0.02 uM], [tRNA_Ile12~L-isoleucine, 0.02 uM], [tRNA_Asp1~L-aspartate, 0.02 uM], [tRNA_Thr3~L-threonine, 0.02 uM], [tRNA_Lys~L-lysine, 0.02 uM], [tRNA_Pro1~L-proline, 0.02 uM], [tRNA_Arg2~L-arginine, 0.02 uM], [tRNA_Phe~L-phenylalanine, 0.02 uM], [tRNA_Tyr2~L-tyrosine, 0.02 uM], [tRNA_Gln1~L-glutamine, 0.02 uM], [tRNA_Asn~L-asparagine, 0.02 uM], [tRNA_His~L-histidine, 0.02 uM], [tRNA_MetM~L-methionine, 0.02 uM], [tRNA_Cys~L-cysteine, 0.02 uM], [tRNA_Trp~L-tryptophan, 0.02 uM]])
   reaction ProteinSynthesis(ClcB.mRNA~Ribosome_{10}~RibosomeAuxiliary + 836 GTP + 75 tRNA_Leu1~L-leucine + 57 tRNA_Ala1B~L-alanine + 39 tRNA_Gly3~glycine + 24 tRNA_Val1~L-valine + 9 tRNA_Glu2~L-glutamate + 29 tRNA_Ser1~L-serine + 24 tRNA_Ile12~L-isoleucine + 8 tRNA_Asp1~L-aspartate + 26 tRNA_Thr3~L-threonine + 5 tRNA_Lys~L-lysine + 18 tRNA_Pro1~L-proline + 15 tRNA_Arg2~L-arginine + 17 tRNA_Phe~L-phenylalanine + 9 tRNA_Tyr2~L-tyrosine + 14 tRNA_Gln1~L-glutamine + 9 tRNA_Asn~L-asparagine + 9 tRNA_His~L-histidine + 15 tRNA_MetM~L-methionine + 8 tRNA_Cys~L-cysteine + 8 tRNA_Trp~L-tryptophan -> ClcB.mRNA~Ribosome_{10}~RibosomeAuxiliary + ClcB + 836 GDP + 836 Pi + 75 tRNA_Leu1 + 57 tRNA_Ala1B + 39 tRNA_Gly3 + 24 tRNA_Val1 + 9 tRNA_Glu2 + 29 tRNA_Ser1 + 24 tRNA_Ile12 + 8 tRNA_Asp1 + 26 tRNA_Thr3 + 5 tRNA_Lys + 18 tRNA_Pro1 + 15 tRNA_Arg2 + 17 tRNA_Phe + 9 tRNA_Tyr2 + 14 tRNA_Gln1 + 9 tRNA_Asn + 9 tRNA_His + 15 tRNA_MetM + 8 tRNA_Cys + 8 tRNA_Trp, vc = 0.6, km = [[GTP, 0.1 mM], [tRNA_Leu1~L-leucine, 0.02 uM], [tRNA_Ala1B~L-alanine, 0.02 uM], [tRNA_Gly3~glycine, 0.02 uM], [tRNA_Val1~L-valine, 0.02 uM], [tRNA_Glu2~L-glutamate, 0.02 uM], [tRNA_Ser1~L-serine, 0.02 uM], [tRNA_Ile12~L-isoleucine, 0.02 uM], [tRNA_Asp1~L-aspartate, 0.02 uM], [tRNA_Thr3~L-threonine, 0.02 uM], [tRNA_Lys~L-lysine, 0.02 uM], [tRNA_Pro1~L-proline, 0.02 uM], [tRNA_Arg2~L-arginine, 0.02 uM], [tRNA_Phe~L-phenylalanine, 0.02 uM], [tRNA_Tyr2~L-tyrosine, 0.02 uM], [tRNA_Gln1~L-glutamine, 0.02 uM], [tRNA_Asn~L-asparagine, 0.02 uM], [tRNA_His~L-histidine, 0.02 uM], [tRNA_MetM~L-methionine, 0.02 uM], [tRNA_Cys~L-cysteine, 0.02 uM], [tRNA_Trp~L-tryptophan, 0.02 uM]])
   reaction ProteinSynthesis(ClpA.mRNA~Ribosome_{10}~RibosomeAuxiliary + 1516 GTP + 78 tRNA_Leu1~L-leucine + 69 tRNA_Ala1B~L-alanine + 50 tRNA_Gly3~glycine + 60 tRNA_Val1~L-valine + 64 tRNA_Glu2~L-glutamate + 42 tRNA_Ser1~L-serine + 46 tRNA_Ile12~L-isoleucine + 44 tRNA_Asp1~L-aspartate + 38 tRNA_Thr3~L-threonine + 44 tRNA_Lys~L-lysine + 25 tRNA_Pro1~L-proline + 50 tRNA_Arg2~L-arginine + 27 tRNA_Phe~L-phenylalanine + 11 tRNA_Tyr2~L-tyrosine + 36 tRNA_Gln1~L-glutamine + 32 tRNA_Asn~L-asparagine + 21 tRNA_His~L-histidine + 15 tRNA_MetM~L-methionine + 3 tRNA_Cys~L-cysteine + 3 tRNA_Trp~L-tryptophan -> ClpA.mRNA~Ribosome_{10}~RibosomeAuxiliary + ClpA + 1516 GDP + 1516 Pi + 78 tRNA_Leu1 + 69 tRNA_Ala1B + 50 tRNA_Gly3 + 60 tRNA_Val1 + 64 tRNA_Glu2 + 42 tRNA_Ser1 + 46 tRNA_Ile12 + 44 tRNA_Asp1 + 38 tRNA_Thr3 + 44 tRNA_Lys + 25 tRNA_Pro1 + 50 tRNA_Arg2 + 27 tRNA_Phe + 11 tRNA_Tyr2 + 36 tRNA_Gln1 + 32 tRNA_Asn + 21 tRNA_His + 15 tRNA_MetM + 3 tRNA_Cys + 3 tRNA_Trp, vc = 0.6, km = [[GTP, 0.1 mM], [tRNA_Leu1~L-leucine, 0.02 uM], [tRNA_Ala1B~L-alanine, 0.02 uM], [tRNA_Gly3~glycine, 0.02 uM], [tRNA_Val1~L-valine, 0.02 uM], [tRNA_Glu2~L-glutamate, 0.02 uM], [tRNA_Ser1~L-serine, 0.02 uM], [tRNA_Ile12~L-isoleucine, 0.02 uM], [tRNA_Asp1~L-aspartate, 0.02 uM], [tRNA_Thr3~L-threonine, 0.02 uM], [tRNA_Lys~L-lysine, 0.02 uM], [tRNA_Pro1~L-proline, 0.02 uM], [tRNA_Arg2~L-arginine, 0.02 uM], [tRNA_Phe~L-phenylalanine, 0.02 uM], [tRNA_Tyr2~L-tyrosine, 0.02 uM], [tRNA_Gln1~L-glutamine, 0.02 uM], [tRNA_Asn~L-asparagine, 0.02 uM], [tRNA_His~L-histidine, 0.02 uM], [tRNA_MetM~L-methionine, 0.02 uM], [tRNA_Cys~L-cysteine, 0.02 uM], [tRNA_Trp~L-tryptophan, 0.02 uM]])
   reaction ProteinSynthesis(ClpB.mRNA~Ribosome_{10}~RibosomeAuxiliary + 1418 GTP + 78 tRNA_Leu1~L-leucine + 62 tRNA_Ala1B~L-alanine + 50 tRNA_Gly3~glycine + 49 tRNA_Val1~L-valine + 76 tRNA_Glu2~L-glutamate + 29 tRNA_Ser1~L-serine + 48 tRNA_Ile12~L-isoleucine + 43 tRNA_Asp1~L-aspartate + 24 tRNA_Thr3~L-threonine + 40 tRNA_Lys~L-lysine + 24 tRNA_Pro1~L-proline + 58 tRNA_Arg2~L-arginine + 15 tRNA_Phe~L-phenylalanine + 17 tRNA_Tyr2~L-tyrosine + 37 tRNA_Gln1~L-glutamine + 21 tRNA_Asn~L-asparagine + 15 tRNA_His~L-histidine + 19 tRNA_MetM~L-methionine + 2 tRNA_Cys~L-cysteine + 2 tRNA_Trp~L-tryptophan -> ClpB.mRNA~Ribosome_{10}~RibosomeAuxiliary + ClpB + 1418 GDP + 1418 Pi + 78 tRNA_Leu1 + 62 tRNA_Ala1B + 50 tRNA_Gly3 + 49 tRNA_Val1 + 76 tRNA_Glu2 + 29 tRNA_Ser1 + 48 tRNA_Ile12 + 43 tRNA_Asp1 + 24 tRNA_Thr3 + 40 tRNA_Lys + 24 tRNA_Pro1 + 58 tRNA_Arg2 + 15 tRNA_Phe + 17 tRNA_Tyr2 + 37 tRNA_Gln1 + 21 tRNA_Asn + 15 tRNA_His + 19 tRNA_MetM + 2 tRNA_Cys + 2 tRNA_Trp, vc = 0.6, km = [[GTP, 0.1 mM], [tRNA_Leu1~L-leucine, 0.02 uM], [tRNA_Ala1B~L-alanine, 0.02 uM], [tRNA_Gly3~glycine, 0.02 uM], [tRNA_Val1~L-valine, 0.02 uM], [tRNA_Glu2~L-glutamate, 0.02 uM], [tRNA_Ser1~L-serine, 0.02 uM], [tRNA_Ile12~L-isoleucine, 0.02 uM], [tRNA_Asp1~L-aspartate, 0.02 uM], [tRNA_Thr3~L-threonine, 0.02 uM], [tRNA_Lys~L-lysine, 0.02 uM], [tRNA_Pro1~L-proline, 0.02 uM], [tRNA_Arg2~L-arginine, 0.02 uM], [tRNA_Phe~L-phenylalanine, 0.02 uM], [tRNA_Tyr2~L-tyrosine, 0.02 uM], [tRNA_Gln1~L-glutamine, 0.02 uM], [tRNA_Asn~L-asparagine, 0.02 uM], [tRNA_His~L-histidine, 0.02 uM], [tRNA_MetM~L-methionine, 0.02 uM], [tRNA_Cys~L-cysteine, 0.02 uM], [tRNA_Trp~L-tryptophan, 0.02 uM]])
   reaction ProteinSynthesis(ClpP.mRNA~Ribosome_{10}~RibosomeAuxiliary + 414 GTP + 19 tRNA_Leu1~L-leucine + 16 tRNA_Ala1B~L-alanine + 16 tRNA_Gly3~glycine + 11 tRNA_Val1~L-valine + 16 tRNA_Glu2~L-glutamate + 13 tRNA_Ser1~L-serine + 16 tRNA_Ile12~L-isoleucine + 10 tRNA_Asp1~L-aspartate + 10 tRNA_Thr3~L-threonine + 7 tRNA_Lys~L-lysine + 8 tRNA_Pro1~L-proline + 13 tRNA_Arg2~L-arginine + 8 tRNA_Phe~L-phenylalanine + 7 tRNA_Tyr2~L-tyrosine + 10 tRNA_Gln1~L-glutamine + 7 tRNA_Asn~L-asparagine + 6 tRNA_His~L-histidine + 12 tRNA_MetM~L-methionine + 2 tRNA_Cys~L-cysteine -> ClpP.mRNA~Ribosome_{10}~RibosomeAuxiliary + ClpP + 414 GDP + 414 Pi + 19 tRNA_Leu1 + 16 tRNA_Ala1B + 16 tRNA_Gly3 + 11 tRNA_Val1 + 16 tRNA_Glu2 + 13 tRNA_Ser1 + 16 tRNA_Ile12 + 10 tRNA_Asp1 + 10 tRNA_Thr3 + 7 tRNA_Lys + 8 tRNA_Pro1 + 13 tRNA_Arg2 + 8 tRNA_Phe + 7 tRNA_Tyr2 + 10 tRNA_Gln1 + 7 tRNA_Asn + 6 tRNA_His + 12 tRNA_MetM + 2 tRNA_Cys, vc = 0.6, km = [[GTP, 0.1 mM], [tRNA_Leu1~L-leucine, 0.02 uM], [tRNA_Ala1B~L-alanine, 0.02 uM], [tRNA_Gly3~glycine, 0.02 uM], [tRNA_Val1~L-valine, 0.02 uM], [tRNA_Glu2~L-glutamate, 0.02 uM], [tRNA_Ser1~L-serine, 0.02 uM], [tRNA_Ile12~L-isoleucine, 0.02 uM], [tRNA_Asp1~L-aspartate, 0.02 uM], [tRNA_Thr3~L-threonine, 0.02 uM], [tRNA_Lys~L-lysine, 0.02 uM], [tRNA_Pro1~L-proline, 0.02 uM], [tRNA_Arg2~L-arginine, 0.02 uM], [tRNA_Phe~L-phenylalanine, 0.02 uM], [tRNA_Tyr2~L-tyrosine, 0.02 uM], [tRNA_Gln1~L-glutamine, 0.02 uM], [tRNA_Asn~L-asparagine, 0.02 uM], [tRNA_His~L-histidine, 0.02 uM], [tRNA_MetM~L-methionine, 0.02 uM], [tRNA_Cys~L-cysteine, 0.02 uM]])
   reaction ProteinSynthesis(ClpS.mRNA~Ribosome_{10}~RibosomeAuxiliary + 212 GTP + 10 tRNA_Leu1~L-leucine + 10 tRNA_Ala1B~L-alanine + 3 tRNA_Gly3~glycine + 11 tRNA_Val1~L-valine + 9 tRNA_Glu2~L-glutamate + 2 tRNA_Ser1~L-serine + 3 tRNA_Ile12~L-isoleucine + 8 tRNA_Asp1~L-aspartate + 6 tRNA_Thr3~L-threonine + 9 tRNA_Lys~L-lysine + 4 tRNA_Pro1~L-proline + 3 tRNA_Arg2~L-arginine + 5 tRNA_Phe~L-phenylalanine + 5 tRNA_Tyr2~L-tyrosine + 4 tRNA_Gln1~L-glutamine + 4 tRNA_Asn~L-asparagine + 2 tRNA_His~L-histidine + 5 tRNA_MetM~L-methionine + 2 tRNA_Cys~L-cysteine + 1 tRNA_Trp~L-tryptophan -> ClpS.mRNA~Ribosome_{10}~RibosomeAuxiliary + ClpS + 212 GDP + 212 Pi + 10 tRNA_Leu1 + 10 tRNA_Ala1B + 3 tRNA_Gly3 + 11 tRNA_Val1 + 9 tRNA_Glu2 + 2 tRNA_Ser1 + 3 tRNA_Ile12 + 8 tRNA_Asp1 + 6 tRNA_Thr3 + 9 tRNA_Lys + 4 tRNA_Pro1 + 3 tRNA_Arg2 + 5 tRNA_Phe + 5 tRNA_Tyr2 + 4 tRNA_Gln1 + 4 tRNA_Asn + 2 tRNA_His + 5 tRNA_MetM + 2 tRNA_Cys + 1 tRNA_Trp, vc = 0.6, km = [[GTP, 0.1 mM], [tRNA_Leu1~L-leucine, 0.02 uM], [tRNA_Ala1B~L-alanine, 0.02 uM], [tRNA_Gly3~glycine, 0.02 uM], [tRNA_Val1~L-valine, 0.02 uM], [tRNA_Glu2~L-glutamate, 0.02 uM], [tRNA_Ser1~L-serine, 0.02 uM], [tRNA_Ile12~L-isoleucine, 0.02 uM], [tRNA_Asp1~L-aspartate, 0.02 uM], [tRNA_Thr3~L-threonine, 0.02 uM], [tRNA_Lys~L-lysine, 0.02 uM], [tRNA_Pro1~L-proline, 0.02 uM], [tRNA_Arg2~L-arginine, 0.02 uM], [tRNA_Phe~L-phenylalanine, 0.02 uM], [tRNA_Tyr2~L-tyrosine, 0.02 uM], [tRNA_Gln1~L-glutamine, 0.02 uM], [tRNA_Asn~L-asparagine, 0.02 uM], [tRNA_His~L-histidine, 0.02 uM], [tRNA_MetM~L-methionine, 0.02 uM], [tRNA_Cys~L-cysteine, 0.02 uM], [tRNA_Trp~L-tryptophan, 0.02 uM]])
   reaction ProteinSynthesis(ClpX.mRNA~Ribosome_{10}~RibosomeAuxiliary + 848 GTP + 45 tRNA_Leu1~L-leucine + 35 tRNA_Ala1B~L-alanine + 35 tRNA_Gly3~glycine + 31 tRNA_Val1~L-valine + 36 tRNA_Glu2~L-glutamate + 23 tRNA_Ser1~L-serine + 31 tRNA_Ile12~L-isoleucine + 29 tRNA_Asp1~L-aspartate + 19 tRNA_Thr3~L-threonine + 33 tRNA_Lys~L-lysine + 17 tRNA_Pro1~L-proline + 19 tRNA_Arg2~L-arginine + 10 tRNA_Phe~L-phenylalanine + 11 tRNA_Tyr2~L-tyrosine + 20 tRNA_Gln1~L-glutamine + 11 tRNA_Asn~L-asparagine + 7 tRNA_His~L-histidine + 5 tRNA_MetM~L-methionine + 7 tRNA_Cys~L-cysteine -> ClpX.mRNA~Ribosome_{10}~RibosomeAuxiliary + ClpX + 848 GDP + 848 Pi + 45 tRNA_Leu1 + 35 tRNA_Ala1B + 35 tRNA_Gly3 + 31 tRNA_Val1 + 36 tRNA_Glu2 + 23 tRNA_Ser1 + 31 tRNA_Ile12 + 29 tRNA_Asp1 + 19 tRNA_Thr3 + 33 tRNA_Lys + 17 tRNA_Pro1 + 19 tRNA_Arg2 + 10 tRNA_Phe + 11 tRNA_Tyr2 + 20 tRNA_Gln1 + 11 tRNA_Asn + 7 tRNA_His + 5 tRNA_MetM + 7 tRNA_Cys, vc = 0.6, km = [[GTP, 0.1 mM], [tRNA_Leu1~L-leucine, 0.02 uM], [tRNA_Ala1B~L-alanine, 0.02 uM], [tRNA_Gly3~glycine, 0.02 uM], [tRNA_Val1~L-valine, 0.02 uM], [tRNA_Glu2~L-glutamate, 0.02 uM], [tRNA_Ser1~L-serine, 0.02 uM], [tRNA_Ile12~L-isoleucine, 0.02 uM], [tRNA_Asp1~L-aspartate, 0.02 uM], [tRNA_Thr3~L-threonine, 0.02 uM], [tRNA_Lys~L-lysine, 0.02 uM], [tRNA_Pro1~L-proline, 0.02 uM], [tRNA_Arg2~L-arginine, 0.02 uM], [tRNA_Phe~L-phenylalanine, 0.02 uM], [tRNA_Tyr2~L-tyrosine, 0.02 uM], [tRNA_Gln1~L-glutamine, 0.02 uM], [tRNA_Asn~L-asparagine, 0.02 uM], [tRNA_His~L-histidine, 0.02 uM], [tRNA_MetM~L-methionine, 0.02 uM], [tRNA_Cys~L-cysteine, 0.02 uM]])
   reaction ProteinSynthesis(ClsA.mRNA~Ribosome_{10}~RibosomeAuxiliary + 972 GTP + 60 tRNA_Leu1~L-leucine + 51 tRNA_Ala1B~L-alanine + 31 tRNA_Gly3~glycine + 30 tRNA_Val1~L-valine + 22 tRNA_Glu2~L-glutamate + 25 tRNA_Ser1~L-serine + 37 tRNA_Ile12~L-isoleucine + 26 tRNA_Asp1~L-aspartate + 19 tRNA_Thr3~L-threonine + 16 tRNA_Lys~L-lysine + 21 tRNA_Pro1~L-proline + 35 tRNA_Arg2~L-arginine + 18 tRNA_Phe~L-phenylalanine + 15 tRNA_Tyr2~L-tyrosine + 16 tRNA_Gln1~L-glutamine + 12 tRNA_Asn~L-asparagine + 10 tRNA_His~L-histidine + 24 tRNA_MetM~L-methionine + 5 tRNA_Cys~L-cysteine + 13 tRNA_Trp~L-tryptophan -> ClsA.mRNA~Ribosome_{10}~RibosomeAuxiliary + ClsA + 972 GDP + 972 Pi + 60 tRNA_Leu1 + 51 tRNA_Ala1B + 31 tRNA_Gly3 + 30 tRNA_Val1 + 22 tRNA_Glu2 + 25 tRNA_Ser1 + 37 tRNA_Ile12 + 26 tRNA_Asp1 + 19 tRNA_Thr3 + 16 tRNA_Lys + 21 tRNA_Pro1 + 35 tRNA_Arg2 + 18 tRNA_Phe + 15 tRNA_Tyr2 + 16 tRNA_Gln1 + 12 tRNA_Asn + 10 tRNA_His + 24 tRNA_MetM + 5 tRNA_Cys + 13 tRNA_Trp, vc = 0.6, km = [[GTP, 0.1 mM], [tRNA_Leu1~L-leucine, 0.02 uM], [tRNA_Ala1B~L-alanine, 0.02 uM], [tRNA_Gly3~glycine, 0.02 uM], [tRNA_Val1~L-valine, 0.02 uM], [tRNA_Glu2~L-glutamate, 0.02 uM], [tRNA_Ser1~L-serine, 0.02 uM], [tRNA_Ile12~L-isoleucine, 0.02 uM], [tRNA_Asp1~L-aspartate, 0.02 uM], [tRNA_Thr3~L-threonine, 0.02 uM], [tRNA_Lys~L-lysine, 0.02 uM], [tRNA_Pro1~L-proline, 0.02 uM], [tRNA_Arg2~L-arginine, 0.02 uM], [tRNA_Phe~L-phenylalanine, 0.02 uM], [tRNA_Tyr2~L-tyrosine, 0.02 uM], [tRNA_Gln1~L-glutamine, 0.02 uM], [tRNA_Asn~L-asparagine, 0.02 uM], [tRNA_His~L-histidine, 0.02 uM], [tRNA_MetM~L-methionine, 0.02 uM], [tRNA_Cys~L-cysteine, 0.02 uM], [tRNA_Trp~L-tryptophan, 0.02 uM]])
   reaction ProteinSynthesis(ClsB.mRNA~Ribosome_{10}~RibosomeAuxiliary + 826 GTP + 42 tRNA_Leu1~L-leucine + 37 tRNA_Ala1B~L-alanine + 26 tRNA_Gly3~glycine + 30 tRNA_Val1~L-valine + 30 tRNA_Glu2~L-glutamate + 12 tRNA_Ser1~L-serine + 22 tRNA_Ile12~L-isoleucine + 22 tRNA_Asp1~L-aspartate + 14 tRNA_Thr3~L-threonine + 16 tRNA_Lys~L-lysine + 21 tRNA_Pro1~L-proline + 38 tRNA_Arg2~L-arginine + 17 tRNA_Phe~L-phenylalanine + 14 tRNA_Tyr2~L-tyrosine + 19 tRNA_Gln1~L-glutamine + 18 tRNA_Asn~L-asparagine + 15 tRNA_His~L-histidine + 9 tRNA_MetM~L-methionine + 2 tRNA_Cys~L-cysteine + 9 tRNA_Trp~L-tryptophan -> ClsB.mRNA~Ribosome_{10}~RibosomeAuxiliary + ClsB + 826 GDP + 826 Pi + 42 tRNA_Leu1 + 37 tRNA_Ala1B + 26 tRNA_Gly3 + 30 tRNA_Val1 + 30 tRNA_Glu2 + 12 tRNA_Ser1 + 22 tRNA_Ile12 + 22 tRNA_Asp1 + 14 tRNA_Thr3 + 16 tRNA_Lys + 21 tRNA_Pro1 + 38 tRNA_Arg2 + 17 tRNA_Phe + 14 tRNA_Tyr2 + 19 tRNA_Gln1 + 18 tRNA_Asn + 15 tRNA_His + 9 tRNA_MetM + 2 tRNA_Cys + 9 tRNA_Trp, vc = 0.6, km = [[GTP, 0.1 mM], [tRNA_Leu1~L-leucine, 0.02 uM], [tRNA_Ala1B~L-alanine, 0.02 uM], [tRNA_Gly3~glycine, 0.02 uM], [tRNA_Val1~L-valine, 0.02 uM], [tRNA_Glu2~L-glutamate, 0.02 uM], [tRNA_Ser1~L-serine, 0.02 uM], [tRNA_Ile12~L-isoleucine, 0.02 uM], [tRNA_Asp1~L-aspartate, 0.02 uM], [tRNA_Thr3~L-threonine, 0.02 uM], [tRNA_Lys~L-lysine, 0.02 uM], [tRNA_Pro1~L-proline, 0.02 uM], [tRNA_Arg2~L-arginine, 0.02 uM], [tRNA_Phe~L-phenylalanine, 0.02 uM], [tRNA_Tyr2~L-tyrosine, 0.02 uM], [tRNA_Gln1~L-glutamine, 0.02 uM], [tRNA_Asn~L-asparagine, 0.02 uM], [tRNA_His~L-histidine, 0.02 uM], [tRNA_MetM~L-methionine, 0.02 uM], [tRNA_Cys~L-cysteine, 0.02 uM], [tRNA_Trp~L-tryptophan, 0.02 uM]])
   reaction ProteinSynthesis(ClsC.mRNA~Ribosome_{10}~RibosomeAuxiliary + 946 GTP + 60 tRNA_Leu1~L-leucine + 38 tRNA_Ala1B~L-alanine + 29 tRNA_Gly3~glycine + 31 tRNA_Val1~L-valine + 22 tRNA_Glu2~L-glutamate + 33 tRNA_Ser1~L-serine + 25 tRNA_Ile12~L-isoleucine + 33 tRNA_Asp1~L-aspartate + 19 tRNA_Thr3~L-threonine + 22 tRNA_Lys~L-lysine + 23 tRNA_Pro1~L-proline + 40 tRNA_Arg2~L-arginine + 21 tRNA_Phe~L-phenylalanine + 13 tRNA_Tyr2~L-tyrosine + 13 tRNA_Gln1~L-glutamine + 14 tRNA_Asn~L-asparagine + 12 tRNA_His~L-histidine + 12 tRNA_MetM~L-methionine + 3 tRNA_Cys~L-cysteine + 10 tRNA_Trp~L-tryptophan -> ClsC.mRNA~Ribosome_{10}~RibosomeAuxiliary + ClsC + 946 GDP + 946 Pi + 60 tRNA_Leu1 + 38 tRNA_Ala1B + 29 tRNA_Gly3 + 31 tRNA_Val1 + 22 tRNA_Glu2 + 33 tRNA_Ser1 + 25 tRNA_Ile12 + 33 tRNA_Asp1 + 19 tRNA_Thr3 + 22 tRNA_Lys + 23 tRNA_Pro1 + 40 tRNA_Arg2 + 21 tRNA_Phe + 13 tRNA_Tyr2 + 13 tRNA_Gln1 + 14 tRNA_Asn + 12 tRNA_His + 12 tRNA_MetM + 3 tRNA_Cys + 10 tRNA_Trp, vc = 0.6, km = [[GTP, 0.1 mM], [tRNA_Leu1~L-leucine, 0.02 uM], [tRNA_Ala1B~L-alanine, 0.02 uM], [tRNA_Gly3~glycine, 0.02 uM], [tRNA_Val1~L-valine, 0.02 uM], [tRNA_Glu2~L-glutamate, 0.02 uM], [tRNA_Ser1~L-serine, 0.02 uM], [tRNA_Ile12~L-isoleucine, 0.02 uM], [tRNA_Asp1~L-aspartate, 0.02 uM], [tRNA_Thr3~L-threonine, 0.02 uM], [tRNA_Lys~L-lysine, 0.02 uM], [tRNA_Pro1~L-proline, 0.02 uM], [tRNA_Arg2~L-arginine, 0.02 uM], [tRNA_Phe~L-phenylalanine, 0.02 uM], [tRNA_Tyr2~L-tyrosine, 0.02 uM], [tRNA_Gln1~L-glutamine, 0.02 uM], [tRNA_Asn~L-asparagine, 0.02 uM], [tRNA_His~L-histidine, 0.02 uM], [tRNA_MetM~L-methionine, 0.02 uM], [tRNA_Cys~L-cysteine, 0.02 uM], [tRNA_Trp~L-tryptophan, 0.02 uM]])
   reaction ProteinSynthesis(Cmk.mRNA~Ribosome_{10}~RibosomeAuxiliary + 454 GTP + 28 tRNA_Leu1~L-leucine + 34 tRNA_Ala1B~L-alanine + 12 tRNA_Gly3~glycine + 20 tRNA_Val1~L-valine + 17 tRNA_Glu2~L-glutamate + 12 tRNA_Ser1~L-serine + 11 tRNA_Ile12~L-isoleucine + 15 tRNA_Asp1~L-aspartate + 8 tRNA_Thr3~L-threonine + 7 tRNA_Lys~L-lysine + 9 tRNA_Pro1~L-proline + 19 tRNA_Arg2~L-arginine + 7 tRNA_Phe~L-phenylalanine + 2 tRNA_Tyr2~L-tyrosine + 9 tRNA_Gln1~L-glutamine + 5 tRNA_Asn~L-asparagine + 6 tRNA_His~L-histidine + 4 tRNA_MetM~L-methionine + 1 tRNA_Cys~L-cysteine + 1 tRNA_Trp~L-tryptophan -> Cmk.mRNA~Ribosome_{10}~RibosomeAuxiliary + Cmk + 454 GDP + 454 Pi + 28 tRNA_Leu1 + 34 tRNA_Ala1B + 12 tRNA_Gly3 + 20 tRNA_Val1 + 17 tRNA_Glu2 + 12 tRNA_Ser1 + 11 tRNA_Ile12 + 15 tRNA_Asp1 + 8 tRNA_Thr3 + 7 tRNA_Lys + 9 tRNA_Pro1 + 19 tRNA_Arg2 + 7 tRNA_Phe + 2 tRNA_Tyr2 + 9 tRNA_Gln1 + 5 tRNA_Asn + 6 tRNA_His + 4 tRNA_MetM + 1 tRNA_Cys + 1 tRNA_Trp, vc = 0.6, km = [[GTP, 0.1 mM], [tRNA_Leu1~L-leucine, 0.02 uM], [tRNA_Ala1B~L-alanine, 0.02 uM], [tRNA_Gly3~glycine, 0.02 uM], [tRNA_Val1~L-valine, 0.02 uM], [tRNA_Glu2~L-glutamate, 0.02 uM], [tRNA_Ser1~L-serine, 0.02 uM], [tRNA_Ile12~L-isoleucine, 0.02 uM], [tRNA_Asp1~L-aspartate, 0.02 uM], [tRNA_Thr3~L-threonine, 0.02 uM], [tRNA_Lys~L-lysine, 0.02 uM], [tRNA_Pro1~L-proline, 0.02 uM], [tRNA_Arg2~L-arginine, 0.02 uM], [tRNA_Phe~L-phenylalanine, 0.02 uM], [tRNA_Tyr2~L-tyrosine, 0.02 uM], [tRNA_Gln1~L-glutamine, 0.02 uM], [tRNA_Asn~L-asparagine, 0.02 uM], [tRNA_His~L-histidine, 0.02 uM], [tRNA_MetM~L-methionine, 0.02 uM], [tRNA_Cys~L-cysteine, 0.02 uM], [tRNA_Trp~L-tryptophan, 0.02 uM]])
   reaction ProteinSynthesis(CmoB.mRNA~Ribosome_{10}~RibosomeAuxiliary + 646 GTP + 42 tRNA_Leu1~L-leucine + 21 tRNA_Ala1B~L-alanine + 21 tRNA_Gly3~glycine + 21 tRNA_Val1~L-valine + 21 tRNA_Glu2~L-glutamate + 15 tRNA_Ser1~L-serine + 16 tRNA_Ile12~L-isoleucine + 19 tRNA_Asp1~L-aspartate + 16 tRNA_Thr3~L-threonine + 15 tRNA_Lys~L-lysine + 18 tRNA_Pro1~L-proline + 20 tRNA_Arg2~L-arginine + 12 tRNA_Phe~L-phenylalanine + 8 tRNA_Tyr2~L-tyrosine + 14 tRNA_Gln1~L-glutamine + 11 tRNA_Asn~L-asparagine + 11 tRNA_His~L-histidine + 8 tRNA_MetM~L-methionine + 3 tRNA_Cys~L-cysteine + 11 tRNA_Trp~L-tryptophan -> CmoB.mRNA~Ribosome_{10}~RibosomeAuxiliary + CmoB + 646 GDP + 646 Pi + 42 tRNA_Leu1 + 21 tRNA_Ala1B + 21 tRNA_Gly3 + 21 tRNA_Val1 + 21 tRNA_Glu2 + 15 tRNA_Ser1 + 16 tRNA_Ile12 + 19 tRNA_Asp1 + 16 tRNA_Thr3 + 15 tRNA_Lys + 18 tRNA_Pro1 + 20 tRNA_Arg2 + 12 tRNA_Phe + 8 tRNA_Tyr2 + 14 tRNA_Gln1 + 11 tRNA_Asn + 11 tRNA_His + 8 tRNA_MetM + 3 tRNA_Cys + 11 tRNA_Trp, vc = 0.6, km = [[GTP, 0.1 mM], [tRNA_Leu1~L-leucine, 0.02 uM], [tRNA_Ala1B~L-alanine, 0.02 uM], [tRNA_Gly3~glycine, 0.02 uM], [tRNA_Val1~L-valine, 0.02 uM], [tRNA_Glu2~L-glutamate, 0.02 uM], [tRNA_Ser1~L-serine, 0.02 uM], [tRNA_Ile12~L-isoleucine, 0.02 uM], [tRNA_Asp1~L-aspartate, 0.02 uM], [tRNA_Thr3~L-threonine, 0.02 uM], [tRNA_Lys~L-lysine, 0.02 uM], [tRNA_Pro1~L-proline, 0.02 uM], [tRNA_Arg2~L-arginine, 0.02 uM], [tRNA_Phe~L-phenylalanine, 0.02 uM], [tRNA_Tyr2~L-tyrosine, 0.02 uM], [tRNA_Gln1~L-glutamine, 0.02 uM], [tRNA_Asn~L-asparagine, 0.02 uM], [tRNA_His~L-histidine, 0.02 uM], [tRNA_MetM~L-methionine, 0.02 uM], [tRNA_Cys~L-cysteine, 0.02 uM], [tRNA_Trp~L-tryptophan, 0.02 uM]])
   reaction ProteinSynthesis(CmoM.mRNA~Ribosome_{10}~RibosomeAuxiliary + 522 GTP + 27 tRNA_Leu1~L-leucine + 23 tRNA_Ala1B~L-alanine + 18 tRNA_Gly3~glycine + 18 tRNA_Val1~L-valine + 14 tRNA_Glu2~L-glutamate + 9 tRNA_Ser1~L-serine + 11 tRNA_Ile12~L-isoleucine + 18 tRNA_Asp1~L-aspartate + 10 tRNA_Thr3~L-threonine + 15 tRNA_Lys~L-lysine + 10 tRNA_Pro1~L-proline + 18 tRNA_Arg2~L-arginine + 7 tRNA_Phe~L-phenylalanine + 10 tRNA_Tyr2~L-tyrosine + 19 tRNA_Gln1~L-glutamine + 6 tRNA_Asn~L-asparagine + 9 tRNA_His~L-histidine + 10 tRNA_MetM~L-methionine + 4 tRNA_Cys~L-cysteine + 5 tRNA_Trp~L-tryptophan -> CmoM.mRNA~Ribosome_{10}~RibosomeAuxiliary + CmoM + 522 GDP + 522 Pi + 27 tRNA_Leu1 + 23 tRNA_Ala1B + 18 tRNA_Gly3 + 18 tRNA_Val1 + 14 tRNA_Glu2 + 9 tRNA_Ser1 + 11 tRNA_Ile12 + 18 tRNA_Asp1 + 10 tRNA_Thr3 + 15 tRNA_Lys + 10 tRNA_Pro1 + 18 tRNA_Arg2 + 7 tRNA_Phe + 10 tRNA_Tyr2 + 19 tRNA_Gln1 + 6 tRNA_Asn + 9 tRNA_His + 10 tRNA_MetM + 4 tRNA_Cys + 5 tRNA_Trp, vc = 0.6, km = [[GTP, 0.1 mM], [tRNA_Leu1~L-leucine, 0.02 uM], [tRNA_Ala1B~L-alanine, 0.02 uM], [tRNA_Gly3~glycine, 0.02 uM], [tRNA_Val1~L-valine, 0.02 uM], [tRNA_Glu2~L-glutamate, 0.02 uM], [tRNA_Ser1~L-serine, 0.02 uM], [tRNA_Ile12~L-isoleucine, 0.02 uM], [tRNA_Asp1~L-aspartate, 0.02 uM], [tRNA_Thr3~L-threonine, 0.02 uM], [tRNA_Lys~L-lysine, 0.02 uM], [tRNA_Pro1~L-proline, 0.02 uM], [tRNA_Arg2~L-arginine, 0.02 uM], [tRNA_Phe~L-phenylalanine, 0.02 uM], [tRNA_Tyr2~L-tyrosine, 0.02 uM], [tRNA_Gln1~L-glutamine, 0.02 uM], [tRNA_Asn~L-asparagine, 0.02 uM], [tRNA_His~L-histidine, 0.02 uM], [tRNA_MetM~L-methionine, 0.02 uM], [tRNA_Cys~L-cysteine, 0.02 uM], [tRNA_Trp~L-tryptophan, 0.02 uM]])
   reaction ProteinSynthesis(CmtA.mRNA~Ribosome_{10}~RibosomeAuxiliary + 924 GTP + 50 tRNA_Leu1~L-leucine + 48 tRNA_Ala1B~L-alanine + 55 tRNA_Gly3~glycine + 35 tRNA_Val1~L-valine + 21 tRNA_Glu2~L-glutamate + 23 tRNA_Ser1~L-serine + 40 tRNA_Ile12~L-isoleucine + 10 tRNA_Asp1~L-aspartate + 23 tRNA_Thr3~L-threonine + 26 tRNA_Lys~L-lysine + 23 tRNA_Pro1~L-proline + 10 tRNA_Arg2~L-arginine + 27 tRNA_Phe~L-phenylalanine + 10 tRNA_Tyr2~L-tyrosine + 7 tRNA_Gln1~L-glutamine + 17 tRNA_Asn~L-asparagine + 9 tRNA_His~L-histidine + 22 tRNA_MetM~L-methionine + 3 tRNA_Cys~L-cysteine + 3 tRNA_Trp~L-tryptophan -> CmtA.mRNA~Ribosome_{10}~RibosomeAuxiliary + CmtA + 924 GDP + 924 Pi + 50 tRNA_Leu1 + 48 tRNA_Ala1B + 55 tRNA_Gly3 + 35 tRNA_Val1 + 21 tRNA_Glu2 + 23 tRNA_Ser1 + 40 tRNA_Ile12 + 10 tRNA_Asp1 + 23 tRNA_Thr3 + 26 tRNA_Lys + 23 tRNA_Pro1 + 10 tRNA_Arg2 + 27 tRNA_Phe + 10 tRNA_Tyr2 + 7 tRNA_Gln1 + 17 tRNA_Asn + 9 tRNA_His + 22 tRNA_MetM + 3 tRNA_Cys + 3 tRNA_Trp, vc = 0.6, km = [[GTP, 0.1 mM], [tRNA_Leu1~L-leucine, 0.02 uM], [tRNA_Ala1B~L-alanine, 0.02 uM], [tRNA_Gly3~glycine, 0.02 uM], [tRNA_Val1~L-valine, 0.02 uM], [tRNA_Glu2~L-glutamate, 0.02 uM], [tRNA_Ser1~L-serine, 0.02 uM], [tRNA_Ile12~L-isoleucine, 0.02 uM], [tRNA_Asp1~L-aspartate, 0.02 uM], [tRNA_Thr3~L-threonine, 0.02 uM], [tRNA_Lys~L-lysine, 0.02 uM], [tRNA_Pro1~L-proline, 0.02 uM], [tRNA_Arg2~L-arginine, 0.02 uM], [tRNA_Phe~L-phenylalanine, 0.02 uM], [tRNA_Tyr2~L-tyrosine, 0.02 uM], [tRNA_Gln1~L-glutamine, 0.02 uM], [tRNA_Asn~L-asparagine, 0.02 uM], [tRNA_His~L-histidine, 0.02 uM], [tRNA_MetM~L-methionine, 0.02 uM], [tRNA_Cys~L-cysteine, 0.02 uM], [tRNA_Trp~L-tryptophan, 0.02 uM]])
   reaction ProteinSynthesis(CmtB.mRNA~Ribosome_{10}~RibosomeAuxiliary + 294 GTP + 18 tRNA_Leu1~L-leucine + 14 tRNA_Ala1B~L-alanine + 9 tRNA_Gly3~glycine + 4 tRNA_Val1~L-valine + 12 tRNA_Glu2~L-glutamate + 16 tRNA_Ser1~L-serine + 15 tRNA_Ile12~L-isoleucine + 9 tRNA_Asp1~L-aspartate + 4 tRNA_Thr3~L-threonine + 6 tRNA_Lys~L-lysine + 7 tRNA_Pro1~L-proline + 3 tRNA_Arg2~L-arginine + 3 tRNA_Phe~L-phenylalanine + 6 tRNA_Tyr2~L-tyrosine + 6 tRNA_Gln1~L-glutamine + 5 tRNA_Asn~L-asparagine + 3 tRNA_His~L-histidine + 4 tRNA_MetM~L-methionine + 2 tRNA_Cys~L-cysteine + 1 tRNA_Trp~L-tryptophan -> CmtB.mRNA~Ribosome_{10}~RibosomeAuxiliary + CmtB + 294 GDP + 294 Pi + 18 tRNA_Leu1 + 14 tRNA_Ala1B + 9 tRNA_Gly3 + 4 tRNA_Val1 + 12 tRNA_Glu2 + 16 tRNA_Ser1 + 15 tRNA_Ile12 + 9 tRNA_Asp1 + 4 tRNA_Thr3 + 6 tRNA_Lys + 7 tRNA_Pro1 + 3 tRNA_Arg2 + 3 tRNA_Phe + 6 tRNA_Tyr2 + 6 tRNA_Gln1 + 5 tRNA_Asn + 3 tRNA_His + 4 tRNA_MetM + 2 tRNA_Cys + 1 tRNA_Trp, vc = 0.6, km = [[GTP, 0.1 mM], [tRNA_Leu1~L-leucine, 0.02 uM], [tRNA_Ala1B~L-alanine, 0.02 uM], [tRNA_Gly3~glycine, 0.02 uM], [tRNA_Val1~L-valine, 0.02 uM], [tRNA_Glu2~L-glutamate, 0.02 uM], [tRNA_Ser1~L-serine, 0.02 uM], [tRNA_Ile12~L-isoleucine, 0.02 uM], [tRNA_Asp1~L-aspartate, 0.02 uM], [tRNA_Thr3~L-threonine, 0.02 uM], [tRNA_Lys~L-lysine, 0.02 uM], [tRNA_Pro1~L-proline, 0.02 uM], [tRNA_Arg2~L-arginine, 0.02 uM], [tRNA_Phe~L-phenylalanine, 0.02 uM], [tRNA_Tyr2~L-tyrosine, 0.02 uM], [tRNA_Gln1~L-glutamine, 0.02 uM], [tRNA_Asn~L-asparagine, 0.02 uM], [tRNA_His~L-histidine, 0.02 uM], [tRNA_MetM~L-methionine, 0.02 uM], [tRNA_Cys~L-cysteine, 0.02 uM], [tRNA_Trp~L-tryptophan, 0.02 uM]])
   reaction ProteinSynthesis(CnoX.mRNA~Ribosome_{10}~RibosomeAuxiliary + 568 GTP + 46 tRNA_Leu1~L-leucine + 33 tRNA_Ala1B~L-alanine + 13 tRNA_Gly3~glycine + 11 tRNA_Val1~L-valine + 24 tRNA_Glu2~L-glutamate + 10 tRNA_Ser1~L-serine + 13 tRNA_Ile12~L-isoleucine + 14 tRNA_Asp1~L-aspartate + 14 tRNA_Thr3~L-threonine + 9 tRNA_Lys~L-lysine + 11 tRNA_Pro1~L-proline + 11 tRNA_Arg2~L-arginine + 8 tRNA_Phe~L-phenylalanine + 8 tRNA_Tyr2~L-tyrosine + 35 tRNA_Gln1~L-glutamine + 12 tRNA_Asn~L-asparagine + 3 tRNA_His~L-histidine + 5 tRNA_MetM~L-methionine + 2 tRNA_Cys~L-cysteine + 2 tRNA_Trp~L-tryptophan -> CnoX.mRNA~Ribosome_{10}~RibosomeAuxiliary + CnoX + 568 GDP + 568 Pi + 46 tRNA_Leu1 + 33 tRNA_Ala1B + 13 tRNA_Gly3 + 11 tRNA_Val1 + 24 tRNA_Glu2 + 10 tRNA_Ser1 + 13 tRNA_Ile12 + 14 tRNA_Asp1 + 14 tRNA_Thr3 + 9 tRNA_Lys + 11 tRNA_Pro1 + 11 tRNA_Arg2 + 8 tRNA_Phe + 8 tRNA_Tyr2 + 35 tRNA_Gln1 + 12 tRNA_Asn + 3 tRNA_His + 5 tRNA_MetM + 2 tRNA_Cys + 2 tRNA_Trp, vc = 0.6, km = [[GTP, 0.1 mM], [tRNA_Leu1~L-leucine, 0.02 uM], [tRNA_Ala1B~L-alanine, 0.02 uM], [tRNA_Gly3~glycine, 0.02 uM], [tRNA_Val1~L-valine, 0.02 uM], [tRNA_Glu2~L-glutamate, 0.02 uM], [tRNA_Ser1~L-serine, 0.02 uM], [tRNA_Ile12~L-isoleucine, 0.02 uM], [tRNA_Asp1~L-aspartate, 0.02 uM], [tRNA_Thr3~L-threonine, 0.02 uM], [tRNA_Lys~L-lysine, 0.02 uM], [tRNA_Pro1~L-proline, 0.02 uM], [tRNA_Arg2~L-arginine, 0.02 uM], [tRNA_Phe~L-phenylalanine, 0.02 uM], [tRNA_Tyr2~L-tyrosine, 0.02 uM], [tRNA_Gln1~L-glutamine, 0.02 uM], [tRNA_Asn~L-asparagine, 0.02 uM], [tRNA_His~L-histidine, 0.02 uM], [tRNA_MetM~L-methionine, 0.02 uM], [tRNA_Cys~L-cysteine, 0.02 uM], [tRNA_Trp~L-tryptophan, 0.02 uM]])
   reaction ProteinSynthesis(Cnu.mRNA~Ribosome_{10}~RibosomeAuxiliary + 142 GTP + 11 tRNA_Leu1~L-leucine + 3 tRNA_Ala1B~L-alanine + 3 tRNA_Gly3~glycine + 5 tRNA_Val1~L-valine + 4 tRNA_Glu2~L-glutamate + 5 tRNA_Ser1~L-serine + 2 tRNA_Ile12~L-isoleucine + 6 tRNA_Asp1~L-aspartate + 3 tRNA_Thr3~L-threonine + 4 tRNA_Lys~L-lysine + 1 tRNA_Pro1~L-proline + 5 tRNA_Arg2~L-arginine + 2 tRNA_Phe~L-phenylalanine + 5 tRNA_Tyr2~L-tyrosine + 4 tRNA_Gln1~L-glutamine + 2 tRNA_Asn~L-asparagine + 3 tRNA_His~L-histidine + 2 tRNA_MetM~L-methionine + 1 tRNA_Trp~L-tryptophan -> Cnu.mRNA~Ribosome_{10}~RibosomeAuxiliary + Cnu + 142 GDP + 142 Pi + 11 tRNA_Leu1 + 3 tRNA_Ala1B + 3 tRNA_Gly3 + 5 tRNA_Val1 + 4 tRNA_Glu2 + 5 tRNA_Ser1 + 2 tRNA_Ile12 + 6 tRNA_Asp1 + 3 tRNA_Thr3 + 4 tRNA_Lys + 1 tRNA_Pro1 + 5 tRNA_Arg2 + 2 tRNA_Phe + 5 tRNA_Tyr2 + 4 tRNA_Gln1 + 2 tRNA_Asn + 3 tRNA_His + 2 tRNA_MetM + 1 tRNA_Trp, vc = 0.6, km = [[GTP, 0.1 mM], [tRNA_Leu1~L-leucine, 0.02 uM], [tRNA_Ala1B~L-alanine, 0.02 uM], [tRNA_Gly3~glycine, 0.02 uM], [tRNA_Val1~L-valine, 0.02 uM], [tRNA_Glu2~L-glutamate, 0.02 uM], [tRNA_Ser1~L-serine, 0.02 uM], [tRNA_Ile12~L-isoleucine, 0.02 uM], [tRNA_Asp1~L-aspartate, 0.02 uM], [tRNA_Thr3~L-threonine, 0.02 uM], [tRNA_Lys~L-lysine, 0.02 uM], [tRNA_Pro1~L-proline, 0.02 uM], [tRNA_Arg2~L-arginine, 0.02 uM], [tRNA_Phe~L-phenylalanine, 0.02 uM], [tRNA_Tyr2~L-tyrosine, 0.02 uM], [tRNA_Gln1~L-glutamine, 0.02 uM], [tRNA_Asn~L-asparagine, 0.02 uM], [tRNA_His~L-histidine, 0.02 uM], [tRNA_MetM~L-methionine, 0.02 uM], [tRNA_Trp~L-tryptophan, 0.02 uM]])
   reaction ProteinSynthesis(CoaA.mRNA~Ribosome_{10}~RibosomeAuxiliary + 632 GTP + 39 tRNA_Leu1~L-leucine + 18 tRNA_Ala1B~L-alanine + 13 tRNA_Gly3~glycine + 23 tRNA_Val1~L-valine + 21 tRNA_Glu2~L-glutamate + 21 tRNA_Ser1~L-serine + 20 tRNA_Ile12~L-isoleucine + 19 tRNA_Asp1~L-aspartate + 17 tRNA_Thr3~L-threonine + 18 tRNA_Lys~L-lysine + 16 tRNA_Pro1~L-proline + 19 tRNA_Arg2~L-arginine + 13 tRNA_Phe~L-phenylalanine + 12 tRNA_Tyr2~L-tyrosine + 12 tRNA_Gln1~L-glutamine + 14 tRNA_Asn~L-asparagine + 9 tRNA_His~L-histidine + 7 tRNA_MetM~L-methionine + 5 tRNA_Trp~L-tryptophan -> CoaA.mRNA~Ribosome_{10}~RibosomeAuxiliary + CoaA + 632 GDP + 632 Pi + 39 tRNA_Leu1 + 18 tRNA_Ala1B + 13 tRNA_Gly3 + 23 tRNA_Val1 + 21 tRNA_Glu2 + 21 tRNA_Ser1 + 20 tRNA_Ile12 + 19 tRNA_Asp1 + 17 tRNA_Thr3 + 18 tRNA_Lys + 16 tRNA_Pro1 + 19 tRNA_Arg2 + 13 tRNA_Phe + 12 tRNA_Tyr2 + 12 tRNA_Gln1 + 14 tRNA_Asn + 9 tRNA_His + 7 tRNA_MetM + 5 tRNA_Trp, vc = 0.6, km = [[GTP, 0.1 mM], [tRNA_Leu1~L-leucine, 0.02 uM], [tRNA_Ala1B~L-alanine, 0.02 uM], [tRNA_Gly3~glycine, 0.02 uM], [tRNA_Val1~L-valine, 0.02 uM], [tRNA_Glu2~L-glutamate, 0.02 uM], [tRNA_Ser1~L-serine, 0.02 uM], [tRNA_Ile12~L-isoleucine, 0.02 uM], [tRNA_Asp1~L-aspartate, 0.02 uM], [tRNA_Thr3~L-threonine, 0.02 uM], [tRNA_Lys~L-lysine, 0.02 uM], [tRNA_Pro1~L-proline, 0.02 uM], [tRNA_Arg2~L-arginine, 0.02 uM], [tRNA_Phe~L-phenylalanine, 0.02 uM], [tRNA_Tyr2~L-tyrosine, 0.02 uM], [tRNA_Gln1~L-glutamine, 0.02 uM], [tRNA_Asn~L-asparagine, 0.02 uM], [tRNA_His~L-histidine, 0.02 uM], [tRNA_MetM~L-methionine, 0.02 uM], [tRNA_Trp~L-tryptophan, 0.02 uM]])
   reaction ProteinSynthesis(CoaD.mRNA~Ribosome_{10}~RibosomeAuxiliary + 318 GTP + 15 tRNA_Leu1~L-leucine + 19 tRNA_Ala1B~L-alanine + 6 tRNA_Gly3~glycine + 13 tRNA_Val1~L-valine + 10 tRNA_Glu2~L-glutamate + 9 tRNA_Ser1~L-serine + 8 tRNA_Ile12~L-isoleucine + 6 tRNA_Asp1~L-aspartate + 8 tRNA_Thr3~L-threonine + 6 tRNA_Lys~L-lysine + 7 tRNA_Pro1~L-proline + 8 tRNA_Arg2~L-arginine + 9 tRNA_Phe~L-phenylalanine + 2 tRNA_Tyr2~L-tyrosine + 8 tRNA_Gln1~L-glutamine + 6 tRNA_Asn~L-asparagine + 9 tRNA_His~L-histidine + 9 tRNA_MetM~L-methionine + 1 tRNA_Trp~L-tryptophan -> CoaD.mRNA~Ribosome_{10}~RibosomeAuxiliary + CoaD + 318 GDP + 318 Pi + 15 tRNA_Leu1 + 19 tRNA_Ala1B + 6 tRNA_Gly3 + 13 tRNA_Val1 + 10 tRNA_Glu2 + 9 tRNA_Ser1 + 8 tRNA_Ile12 + 6 tRNA_Asp1 + 8 tRNA_Thr3 + 6 tRNA_Lys + 7 tRNA_Pro1 + 8 tRNA_Arg2 + 9 tRNA_Phe + 2 tRNA_Tyr2 + 8 tRNA_Gln1 + 6 tRNA_Asn + 9 tRNA_His + 9 tRNA_MetM + 1 tRNA_Trp, vc = 0.6, km = [[GTP, 0.1 mM], [tRNA_Leu1~L-leucine, 0.02 uM], [tRNA_Ala1B~L-alanine, 0.02 uM], [tRNA_Gly3~glycine, 0.02 uM], [tRNA_Val1~L-valine, 0.02 uM], [tRNA_Glu2~L-glutamate, 0.02 uM], [tRNA_Ser1~L-serine, 0.02 uM], [tRNA_Ile12~L-isoleucine, 0.02 uM], [tRNA_Asp1~L-aspartate, 0.02 uM], [tRNA_Thr3~L-threonine, 0.02 uM], [tRNA_Lys~L-lysine, 0.02 uM], [tRNA_Pro1~L-proline, 0.02 uM], [tRNA_Arg2~L-arginine, 0.02 uM], [tRNA_Phe~L-phenylalanine, 0.02 uM], [tRNA_Tyr2~L-tyrosine, 0.02 uM], [tRNA_Gln1~L-glutamine, 0.02 uM], [tRNA_Asn~L-asparagine, 0.02 uM], [tRNA_His~L-histidine, 0.02 uM], [tRNA_MetM~L-methionine, 0.02 uM], [tRNA_Trp~L-tryptophan, 0.02 uM]])
   reaction ProteinSynthesis(CoaE.mRNA~Ribosome_{10}~RibosomeAuxiliary + 412 GTP + 20 tRNA_Leu1~L-leucine + 30 tRNA_Ala1B~L-alanine + 9 tRNA_Gly3~glycine + 19 tRNA_Val1~L-valine + 11 tRNA_Glu2~L-glutamate + 8 tRNA_Ser1~L-serine + 14 tRNA_Ile12~L-isoleucine + 13 tRNA_Asp1~L-aspartate + 9 tRNA_Thr3~L-threonine + 6 tRNA_Lys~L-lysine + 9 tRNA_Pro1~L-proline + 13 tRNA_Arg2~L-arginine + 4 tRNA_Phe~L-phenylalanine + 4 tRNA_Tyr2~L-tyrosine + 15 tRNA_Gln1~L-glutamine + 10 tRNA_Asn~L-asparagine + 7 tRNA_His~L-histidine + 3 tRNA_MetM~L-methionine + 2 tRNA_Trp~L-tryptophan -> CoaE.mRNA~Ribosome_{10}~RibosomeAuxiliary + CoaE + 412 GDP + 412 Pi + 20 tRNA_Leu1 + 30 tRNA_Ala1B + 9 tRNA_Gly3 + 19 tRNA_Val1 + 11 tRNA_Glu2 + 8 tRNA_Ser1 + 14 tRNA_Ile12 + 13 tRNA_Asp1 + 9 tRNA_Thr3 + 6 tRNA_Lys + 9 tRNA_Pro1 + 13 tRNA_Arg2 + 4 tRNA_Phe + 4 tRNA_Tyr2 + 15 tRNA_Gln1 + 10 tRNA_Asn + 7 tRNA_His + 3 tRNA_MetM + 2 tRNA_Trp, vc = 0.6, km = [[GTP, 0.1 mM], [tRNA_Leu1~L-leucine, 0.02 uM], [tRNA_Ala1B~L-alanine, 0.02 uM], [tRNA_Gly3~glycine, 0.02 uM], [tRNA_Val1~L-valine, 0.02 uM], [tRNA_Glu2~L-glutamate, 0.02 uM], [tRNA_Ser1~L-serine, 0.02 uM], [tRNA_Ile12~L-isoleucine, 0.02 uM], [tRNA_Asp1~L-aspartate, 0.02 uM], [tRNA_Thr3~L-threonine, 0.02 uM], [tRNA_Lys~L-lysine, 0.02 uM], [tRNA_Pro1~L-proline, 0.02 uM], [tRNA_Arg2~L-arginine, 0.02 uM], [tRNA_Phe~L-phenylalanine, 0.02 uM], [tRNA_Tyr2~L-tyrosine, 0.02 uM], [tRNA_Gln1~L-glutamine, 0.02 uM], [tRNA_Asn~L-asparagine, 0.02 uM], [tRNA_His~L-histidine, 0.02 uM], [tRNA_MetM~L-methionine, 0.02 uM], [tRNA_Trp~L-tryptophan, 0.02 uM]])
   reaction ProteinSynthesis(CobB.mRNA~Ribosome_{10}~RibosomeAuxiliary + 484 GTP + 24 tRNA_Leu1~L-leucine + 25 tRNA_Ala1B~L-alanine + 20 tRNA_Gly3~glycine + 19 tRNA_Val1~L-valine + 20 tRNA_Glu2~L-glutamate + 9 tRNA_Ser1~L-serine + 10 tRNA_Ile12~L-isoleucine + 12 tRNA_Asp1~L-aspartate + 9 tRNA_Thr3~L-threonine + 9 tRNA_Lys~L-lysine + 14 tRNA_Pro1~L-proline + 12 tRNA_Arg2~L-arginine + 10 tRNA_Phe~L-phenylalanine + 5 tRNA_Tyr2~L-tyrosine + 12 tRNA_Gln1~L-glutamine + 8 tRNA_Asn~L-asparagine + 11 tRNA_His~L-histidine + 6 tRNA_MetM~L-methionine + 4 tRNA_Cys~L-cysteine + 3 tRNA_Trp~L-tryptophan -> CobB.mRNA~Ribosome_{10}~RibosomeAuxiliary + CobB + 484 GDP + 484 Pi + 24 tRNA_Leu1 + 25 tRNA_Ala1B + 20 tRNA_Gly3 + 19 tRNA_Val1 + 20 tRNA_Glu2 + 9 tRNA_Ser1 + 10 tRNA_Ile12 + 12 tRNA_Asp1 + 9 tRNA_Thr3 + 9 tRNA_Lys + 14 tRNA_Pro1 + 12 tRNA_Arg2 + 10 tRNA_Phe + 5 tRNA_Tyr2 + 12 tRNA_Gln1 + 8 tRNA_Asn + 11 tRNA_His + 6 tRNA_MetM + 4 tRNA_Cys + 3 tRNA_Trp, vc = 0.6, km = [[GTP, 0.1 mM], [tRNA_Leu1~L-leucine, 0.02 uM], [tRNA_Ala1B~L-alanine, 0.02 uM], [tRNA_Gly3~glycine, 0.02 uM], [tRNA_Val1~L-valine, 0.02 uM], [tRNA_Glu2~L-glutamate, 0.02 uM], [tRNA_Ser1~L-serine, 0.02 uM], [tRNA_Ile12~L-isoleucine, 0.02 uM], [tRNA_Asp1~L-aspartate, 0.02 uM], [tRNA_Thr3~L-threonine, 0.02 uM], [tRNA_Lys~L-lysine, 0.02 uM], [tRNA_Pro1~L-proline, 0.02 uM], [tRNA_Arg2~L-arginine, 0.02 uM], [tRNA_Phe~L-phenylalanine, 0.02 uM], [tRNA_Tyr2~L-tyrosine, 0.02 uM], [tRNA_Gln1~L-glutamine, 0.02 uM], [tRNA_Asn~L-asparagine, 0.02 uM], [tRNA_His~L-histidine, 0.02 uM], [tRNA_MetM~L-methionine, 0.02 uM], [tRNA_Cys~L-cysteine, 0.02 uM], [tRNA_Trp~L-tryptophan, 0.02 uM]])
   reaction ProteinSynthesis(CodA.mRNA~Ribosome_{10}~RibosomeAuxiliary + 854 GTP + 43 tRNA_Leu1~L-leucine + 39 tRNA_Ala1B~L-alanine + 32 tRNA_Gly3~glycine + 29 tRNA_Val1~L-valine + 26 tRNA_Glu2~L-glutamate + 18 tRNA_Ser1~L-serine + 28 tRNA_Ile12~L-isoleucine + 23 tRNA_Asp1~L-aspartate + 26 tRNA_Thr3~L-threonine + 13 tRNA_Lys~L-lysine + 18 tRNA_Pro1~L-proline + 22 tRNA_Arg2~L-arginine + 13 tRNA_Phe~L-phenylalanine + 12 tRNA_Tyr2~L-tyrosine + 26 tRNA_Gln1~L-glutamine + 20 tRNA_Asn~L-asparagine + 19 tRNA_His~L-histidine + 10 tRNA_MetM~L-methionine + 3 tRNA_Cys~L-cysteine + 7 tRNA_Trp~L-tryptophan -> CodA.mRNA~Ribosome_{10}~RibosomeAuxiliary + CodA + 854 GDP + 854 Pi + 43 tRNA_Leu1 + 39 tRNA_Ala1B + 32 tRNA_Gly3 + 29 tRNA_Val1 + 26 tRNA_Glu2 + 18 tRNA_Ser1 + 28 tRNA_Ile12 + 23 tRNA_Asp1 + 26 tRNA_Thr3 + 13 tRNA_Lys + 18 tRNA_Pro1 + 22 tRNA_Arg2 + 13 tRNA_Phe + 12 tRNA_Tyr2 + 26 tRNA_Gln1 + 20 tRNA_Asn + 19 tRNA_His + 10 tRNA_MetM + 3 tRNA_Cys + 7 tRNA_Trp, vc = 0.6, km = [[GTP, 0.1 mM], [tRNA_Leu1~L-leucine, 0.02 uM], [tRNA_Ala1B~L-alanine, 0.02 uM], [tRNA_Gly3~glycine, 0.02 uM], [tRNA_Val1~L-valine, 0.02 uM], [tRNA_Glu2~L-glutamate, 0.02 uM], [tRNA_Ser1~L-serine, 0.02 uM], [tRNA_Ile12~L-isoleucine, 0.02 uM], [tRNA_Asp1~L-aspartate, 0.02 uM], [tRNA_Thr3~L-threonine, 0.02 uM], [tRNA_Lys~L-lysine, 0.02 uM], [tRNA_Pro1~L-proline, 0.02 uM], [tRNA_Arg2~L-arginine, 0.02 uM], [tRNA_Phe~L-phenylalanine, 0.02 uM], [tRNA_Tyr2~L-tyrosine, 0.02 uM], [tRNA_Gln1~L-glutamine, 0.02 uM], [tRNA_Asn~L-asparagine, 0.02 uM], [tRNA_His~L-histidine, 0.02 uM], [tRNA_MetM~L-methionine, 0.02 uM], [tRNA_Cys~L-cysteine, 0.02 uM], [tRNA_Trp~L-tryptophan, 0.02 uM]])
   reaction ProteinSynthesis(CodB.mRNA~Ribosome_{10}~RibosomeAuxiliary + 838 GTP + 60 tRNA_Leu1~L-leucine + 52 tRNA_Ala1B~L-alanine + 50 tRNA_Gly3~glycine + 42 tRNA_Val1~L-valine + 3 tRNA_Glu2~L-glutamate + 26 tRNA_Ser1~L-serine + 27 tRNA_Ile12~L-isoleucine + 10 tRNA_Asp1~L-aspartate + 27 tRNA_Thr3~L-threonine + 8 tRNA_Lys~L-lysine + 13 tRNA_Pro1~L-proline + 9 tRNA_Arg2~L-arginine + 25 tRNA_Phe~L-phenylalanine + 9 tRNA_Tyr2~L-tyrosine + 6 tRNA_Gln1~L-glutamine + 21 tRNA_Asn~L-asparagine + 5 tRNA_His~L-histidine + 15 tRNA_MetM~L-methionine + 2 tRNA_Cys~L-cysteine + 9 tRNA_Trp~L-tryptophan -> CodB.mRNA~Ribosome_{10}~RibosomeAuxiliary + CodB + 838 GDP + 838 Pi + 60 tRNA_Leu1 + 52 tRNA_Ala1B + 50 tRNA_Gly3 + 42 tRNA_Val1 + 3 tRNA_Glu2 + 26 tRNA_Ser1 + 27 tRNA_Ile12 + 10 tRNA_Asp1 + 27 tRNA_Thr3 + 8 tRNA_Lys + 13 tRNA_Pro1 + 9 tRNA_Arg2 + 25 tRNA_Phe + 9 tRNA_Tyr2 + 6 tRNA_Gln1 + 21 tRNA_Asn + 5 tRNA_His + 15 tRNA_MetM + 2 tRNA_Cys + 9 tRNA_Trp, vc = 0.6, km = [[GTP, 0.1 mM], [tRNA_Leu1~L-leucine, 0.02 uM], [tRNA_Ala1B~L-alanine, 0.02 uM], [tRNA_Gly3~glycine, 0.02 uM], [tRNA_Val1~L-valine, 0.02 uM], [tRNA_Glu2~L-glutamate, 0.02 uM], [tRNA_Ser1~L-serine, 0.02 uM], [tRNA_Ile12~L-isoleucine, 0.02 uM], [tRNA_Asp1~L-aspartate, 0.02 uM], [tRNA_Thr3~L-threonine, 0.02 uM], [tRNA_Lys~L-lysine, 0.02 uM], [tRNA_Pro1~L-proline, 0.02 uM], [tRNA_Arg2~L-arginine, 0.02 uM], [tRNA_Phe~L-phenylalanine, 0.02 uM], [tRNA_Tyr2~L-tyrosine, 0.02 uM], [tRNA_Gln1~L-glutamine, 0.02 uM], [tRNA_Asn~L-asparagine, 0.02 uM], [tRNA_His~L-histidine, 0.02 uM], [tRNA_MetM~L-methionine, 0.02 uM], [tRNA_Cys~L-cysteine, 0.02 uM], [tRNA_Trp~L-tryptophan, 0.02 uM]])
   reaction ProteinSynthesis(CohE.mRNA~Ribosome_{10}~RibosomeAuxiliary + 448 GTP + 10 tRNA_Leu1~L-leucine + 11 tRNA_Ala1B~L-alanine + 18 tRNA_Gly3~glycine + 14 tRNA_Val1~L-valine + 12 tRNA_Glu2~L-glutamate + 12 tRNA_Ser1~L-serine + 21 tRNA_Ile12~L-isoleucine + 17 tRNA_Asp1~L-aspartate + 18 tRNA_Thr3~L-threonine + 14 tRNA_Lys~L-lysine + 14 tRNA_Pro1~L-proline + 13 tRNA_Arg2~L-arginine + 6 tRNA_Phe~L-phenylalanine + 7 tRNA_Tyr2~L-tyrosine + 6 tRNA_Gln1~L-glutamine + 9 tRNA_Asn~L-asparagine + 5 tRNA_His~L-histidine + 8 tRNA_MetM~L-methionine + 5 tRNA_Cys~L-cysteine + 4 tRNA_Trp~L-tryptophan -> CohE.mRNA~Ribosome_{10}~RibosomeAuxiliary + CohE + 448 GDP + 448 Pi + 10 tRNA_Leu1 + 11 tRNA_Ala1B + 18 tRNA_Gly3 + 14 tRNA_Val1 + 12 tRNA_Glu2 + 12 tRNA_Ser1 + 21 tRNA_Ile12 + 17 tRNA_Asp1 + 18 tRNA_Thr3 + 14 tRNA_Lys + 14 tRNA_Pro1 + 13 tRNA_Arg2 + 6 tRNA_Phe + 7 tRNA_Tyr2 + 6 tRNA_Gln1 + 9 tRNA_Asn + 5 tRNA_His + 8 tRNA_MetM + 5 tRNA_Cys + 4 tRNA_Trp, vc = 0.6, km = [[GTP, 0.1 mM], [tRNA_Leu1~L-leucine, 0.02 uM], [tRNA_Ala1B~L-alanine, 0.02 uM], [tRNA_Gly3~glycine, 0.02 uM], [tRNA_Val1~L-valine, 0.02 uM], [tRNA_Glu2~L-glutamate, 0.02 uM], [tRNA_Ser1~L-serine, 0.02 uM], [tRNA_Ile12~L-isoleucine, 0.02 uM], [tRNA_Asp1~L-aspartate, 0.02 uM], [tRNA_Thr3~L-threonine, 0.02 uM], [tRNA_Lys~L-lysine, 0.02 uM], [tRNA_Pro1~L-proline, 0.02 uM], [tRNA_Arg2~L-arginine, 0.02 uM], [tRNA_Phe~L-phenylalanine, 0.02 uM], [tRNA_Tyr2~L-tyrosine, 0.02 uM], [tRNA_Gln1~L-glutamine, 0.02 uM], [tRNA_Asn~L-asparagine, 0.02 uM], [tRNA_His~L-histidine, 0.02 uM], [tRNA_MetM~L-methionine, 0.02 uM], [tRNA_Cys~L-cysteine, 0.02 uM], [tRNA_Trp~L-tryptophan, 0.02 uM]])
   reaction ProteinSynthesis(ComR.mRNA~Ribosome_{10}~RibosomeAuxiliary + 420 GTP + 20 tRNA_Leu1~L-leucine + 27 tRNA_Ala1B~L-alanine + 10 tRNA_Gly3~glycine + 7 tRNA_Val1~L-valine + 14 tRNA_Glu2~L-glutamate + 12 tRNA_Ser1~L-serine + 9 tRNA_Ile12~L-isoleucine + 12 tRNA_Asp1~L-aspartate + 15 tRNA_Thr3~L-threonine + 13 tRNA_Lys~L-lysine + 7 tRNA_Pro1~L-proline + 12 tRNA_Arg2~L-arginine + 11 tRNA_Phe~L-phenylalanine + 4 tRNA_Tyr2~L-tyrosine + 10 tRNA_Gln1~L-glutamine + 6 tRNA_Asn~L-asparagine + 5 tRNA_His~L-histidine + 6 tRNA_MetM~L-methionine + 8 tRNA_Cys~L-cysteine + 2 tRNA_Trp~L-tryptophan -> ComR.mRNA~Ribosome_{10}~RibosomeAuxiliary + ComR + 420 GDP + 420 Pi + 20 tRNA_Leu1 + 27 tRNA_Ala1B + 10 tRNA_Gly3 + 7 tRNA_Val1 + 14 tRNA_Glu2 + 12 tRNA_Ser1 + 9 tRNA_Ile12 + 12 tRNA_Asp1 + 15 tRNA_Thr3 + 13 tRNA_Lys + 7 tRNA_Pro1 + 12 tRNA_Arg2 + 11 tRNA_Phe + 4 tRNA_Tyr2 + 10 tRNA_Gln1 + 6 tRNA_Asn + 5 tRNA_His + 6 tRNA_MetM + 8 tRNA_Cys + 2 tRNA_Trp, vc = 0.6, km = [[GTP, 0.1 mM], [tRNA_Leu1~L-leucine, 0.02 uM], [tRNA_Ala1B~L-alanine, 0.02 uM], [tRNA_Gly3~glycine, 0.02 uM], [tRNA_Val1~L-valine, 0.02 uM], [tRNA_Glu2~L-glutamate, 0.02 uM], [tRNA_Ser1~L-serine, 0.02 uM], [tRNA_Ile12~L-isoleucine, 0.02 uM], [tRNA_Asp1~L-aspartate, 0.02 uM], [tRNA_Thr3~L-threonine, 0.02 uM], [tRNA_Lys~L-lysine, 0.02 uM], [tRNA_Pro1~L-proline, 0.02 uM], [tRNA_Arg2~L-arginine, 0.02 uM], [tRNA_Phe~L-phenylalanine, 0.02 uM], [tRNA_Tyr2~L-tyrosine, 0.02 uM], [tRNA_Gln1~L-glutamine, 0.02 uM], [tRNA_Asn~L-asparagine, 0.02 uM], [tRNA_His~L-histidine, 0.02 uM], [tRNA_MetM~L-methionine, 0.02 uM], [tRNA_Cys~L-cysteine, 0.02 uM], [tRNA_Trp~L-tryptophan, 0.02 uM]])
   reaction ProteinSynthesis(CopA.mRNA~Ribosome_{10}~RibosomeAuxiliary + 140 GTP + 5 tRNA_Leu1~L-leucine + 6 tRNA_Ala1B~L-alanine + 5 tRNA_Gly3~glycine + 6 tRNA_Val1~L-valine + 6 tRNA_Glu2~L-glutamate + 7 tRNA_Ser1~L-serine + 4 tRNA_Ile12~L-isoleucine + 5 tRNA_Asp1~L-aspartate + 6 tRNA_Thr3~L-threonine + 4 tRNA_Lys~L-lysine + 2 tRNA_Pro1~L-proline + 2 tRNA_Arg2~L-arginine + 1 tRNA_Tyr2~L-tyrosine + 5 tRNA_Gln1~L-glutamine + 3 tRNA_His~L-histidine + 1 tRNA_MetM~L-methionine + 2 tRNA_Cys~L-cysteine -> CopA.mRNA~Ribosome_{10}~RibosomeAuxiliary + CopA + 140 GDP + 140 Pi + 5 tRNA_Leu1 + 6 tRNA_Ala1B + 5 tRNA_Gly3 + 6 tRNA_Val1 + 6 tRNA_Glu2 + 7 tRNA_Ser1 + 4 tRNA_Ile12 + 5 tRNA_Asp1 + 6 tRNA_Thr3 + 4 tRNA_Lys + 2 tRNA_Pro1 + 2 tRNA_Arg2 + 1 tRNA_Tyr2 + 5 tRNA_Gln1 + 3 tRNA_His + 1 tRNA_MetM + 2 tRNA_Cys, vc = 0.6, km = [[GTP, 0.1 mM], [tRNA_Leu1~L-leucine, 0.02 uM], [tRNA_Ala1B~L-alanine, 0.02 uM], [tRNA_Gly3~glycine, 0.02 uM], [tRNA_Val1~L-valine, 0.02 uM], [tRNA_Glu2~L-glutamate, 0.02 uM], [tRNA_Ser1~L-serine, 0.02 uM], [tRNA_Ile12~L-isoleucine, 0.02 uM], [tRNA_Asp1~L-aspartate, 0.02 uM], [tRNA_Thr3~L-threonine, 0.02 uM], [tRNA_Lys~L-lysine, 0.02 uM], [tRNA_Pro1~L-proline, 0.02 uM], [tRNA_Arg2~L-arginine, 0.02 uM], [tRNA_Tyr2~L-tyrosine, 0.02 uM], [tRNA_Gln1~L-glutamine, 0.02 uM], [tRNA_His~L-histidine, 0.02 uM], [tRNA_MetM~L-methionine, 0.02 uM], [tRNA_Cys~L-cysteine, 0.02 uM]])
   reaction ProteinSynthesis(CorA.mRNA~Ribosome_{10}~RibosomeAuxiliary + 632 GTP + 43 tRNA_Leu1~L-leucine + 23 tRNA_Ala1B~L-alanine + 15 tRNA_Gly3~glycine + 16 tRNA_Val1~L-valine + 33 tRNA_Glu2~L-glutamate + 19 tRNA_Ser1~L-serine + 19 tRNA_Ile12~L-isoleucine + 20 tRNA_Asp1~L-aspartate + 9 tRNA_Thr3~L-threonine + 8 tRNA_Lys~L-lysine + 11 tRNA_Pro1~L-proline + 23 tRNA_Arg2~L-arginine + 22 tRNA_Phe~L-phenylalanine + 8 tRNA_Tyr2~L-tyrosine + 14 tRNA_Gln1~L-glutamine + 13 tRNA_Asn~L-asparagine + 5 tRNA_His~L-histidine + 10 tRNA_MetM~L-methionine + 1 tRNA_Cys~L-cysteine + 4 tRNA_Trp~L-tryptophan -> CorA.mRNA~Ribosome_{10}~RibosomeAuxiliary + CorA + 632 GDP + 632 Pi + 43 tRNA_Leu1 + 23 tRNA_Ala1B + 15 tRNA_Gly3 + 16 tRNA_Val1 + 33 tRNA_Glu2 + 19 tRNA_Ser1 + 19 tRNA_Ile12 + 20 tRNA_Asp1 + 9 tRNA_Thr3 + 8 tRNA_Lys + 11 tRNA_Pro1 + 23 tRNA_Arg2 + 22 tRNA_Phe + 8 tRNA_Tyr2 + 14 tRNA_Gln1 + 13 tRNA_Asn + 5 tRNA_His + 10 tRNA_MetM + 1 tRNA_Cys + 4 tRNA_Trp, vc = 0.6, km = [[GTP, 0.1 mM], [tRNA_Leu1~L-leucine, 0.02 uM], [tRNA_Ala1B~L-alanine, 0.02 uM], [tRNA_Gly3~glycine, 0.02 uM], [tRNA_Val1~L-valine, 0.02 uM], [tRNA_Glu2~L-glutamate, 0.02 uM], [tRNA_Ser1~L-serine, 0.02 uM], [tRNA_Ile12~L-isoleucine, 0.02 uM], [tRNA_Asp1~L-aspartate, 0.02 uM], [tRNA_Thr3~L-threonine, 0.02 uM], [tRNA_Lys~L-lysine, 0.02 uM], [tRNA_Pro1~L-proline, 0.02 uM], [tRNA_Arg2~L-arginine, 0.02 uM], [tRNA_Phe~L-phenylalanine, 0.02 uM], [tRNA_Tyr2~L-tyrosine, 0.02 uM], [tRNA_Gln1~L-glutamine, 0.02 uM], [tRNA_Asn~L-asparagine, 0.02 uM], [tRNA_His~L-histidine, 0.02 uM], [tRNA_MetM~L-methionine, 0.02 uM], [tRNA_Cys~L-cysteine, 0.02 uM], [tRNA_Trp~L-tryptophan, 0.02 uM]])
   reaction ProteinSynthesis(CorC.mRNA~Ribosome_{10}~RibosomeAuxiliary + 584 GTP + 25 tRNA_Leu1~L-leucine + 15 tRNA_Ala1B~L-alanine + 15 tRNA_Gly3~glycine + 19 tRNA_Val1~L-valine + 25 tRNA_Glu2~L-glutamate + 22 tRNA_Ser1~L-serine + 26 tRNA_Ile12~L-isoleucine + 36 tRNA_Asp1~L-aspartate + 10 tRNA_Thr3~L-threonine + 12 tRNA_Lys~L-lysine + 9 tRNA_Pro1~L-proline + 20 tRNA_Arg2~L-arginine + 14 tRNA_Phe~L-phenylalanine + 3 tRNA_Tyr2~L-tyrosine + 12 tRNA_Gln1~L-glutamine + 6 tRNA_Asn~L-asparagine + 9 tRNA_His~L-histidine + 12 tRNA_MetM~L-methionine + 1 tRNA_Cys~L-cysteine + 1 tRNA_Trp~L-tryptophan -> CorC.mRNA~Ribosome_{10}~RibosomeAuxiliary + CorC + 584 GDP + 584 Pi + 25 tRNA_Leu1 + 15 tRNA_Ala1B + 15 tRNA_Gly3 + 19 tRNA_Val1 + 25 tRNA_Glu2 + 22 tRNA_Ser1 + 26 tRNA_Ile12 + 36 tRNA_Asp1 + 10 tRNA_Thr3 + 12 tRNA_Lys + 9 tRNA_Pro1 + 20 tRNA_Arg2 + 14 tRNA_Phe + 3 tRNA_Tyr2 + 12 tRNA_Gln1 + 6 tRNA_Asn + 9 tRNA_His + 12 tRNA_MetM + 1 tRNA_Cys + 1 tRNA_Trp, vc = 0.6, km = [[GTP, 0.1 mM], [tRNA_Leu1~L-leucine, 0.02 uM], [tRNA_Ala1B~L-alanine, 0.02 uM], [tRNA_Gly3~glycine, 0.02 uM], [tRNA_Val1~L-valine, 0.02 uM], [tRNA_Glu2~L-glutamate, 0.02 uM], [tRNA_Ser1~L-serine, 0.02 uM], [tRNA_Ile12~L-isoleucine, 0.02 uM], [tRNA_Asp1~L-aspartate, 0.02 uM], [tRNA_Thr3~L-threonine, 0.02 uM], [tRNA_Lys~L-lysine, 0.02 uM], [tRNA_Pro1~L-proline, 0.02 uM], [tRNA_Arg2~L-arginine, 0.02 uM], [tRNA_Phe~L-phenylalanine, 0.02 uM], [tRNA_Tyr2~L-tyrosine, 0.02 uM], [tRNA_Gln1~L-glutamine, 0.02 uM], [tRNA_Asn~L-asparagine, 0.02 uM], [tRNA_His~L-histidine, 0.02 uM], [tRNA_MetM~L-methionine, 0.02 uM], [tRNA_Cys~L-cysteine, 0.02 uM], [tRNA_Trp~L-tryptophan, 0.02 uM]])
   reaction ProteinSynthesis(CpdA.mRNA~Ribosome_{10}~RibosomeAuxiliary + 550 GTP + 40 tRNA_Leu1~L-leucine + 27 tRNA_Ala1B~L-alanine + 16 tRNA_Gly3~glycine + 12 tRNA_Val1~L-valine + 18 tRNA_Glu2~L-glutamate + 14 tRNA_Ser1~L-serine + 10 tRNA_Ile12~L-isoleucine + 16 tRNA_Asp1~L-aspartate + 17 tRNA_Thr3~L-threonine + 6 tRNA_Lys~L-lysine + 15 tRNA_Pro1~L-proline + 13 tRNA_Arg2~L-arginine + 12 tRNA_Phe~L-phenylalanine + 5 tRNA_Tyr2~L-tyrosine + 17 tRNA_Gln1~L-glutamine + 5 tRNA_Asn~L-asparagine + 18 tRNA_His~L-histidine + 2 tRNA_MetM~L-methionine + 5 tRNA_Cys~L-cysteine + 7 tRNA_Trp~L-tryptophan -> CpdA.mRNA~Ribosome_{10}~RibosomeAuxiliary + CpdA + 550 GDP + 550 Pi + 40 tRNA_Leu1 + 27 tRNA_Ala1B + 16 tRNA_Gly3 + 12 tRNA_Val1 + 18 tRNA_Glu2 + 14 tRNA_Ser1 + 10 tRNA_Ile12 + 16 tRNA_Asp1 + 17 tRNA_Thr3 + 6 tRNA_Lys + 15 tRNA_Pro1 + 13 tRNA_Arg2 + 12 tRNA_Phe + 5 tRNA_Tyr2 + 17 tRNA_Gln1 + 5 tRNA_Asn + 18 tRNA_His + 2 tRNA_MetM + 5 tRNA_Cys + 7 tRNA_Trp, vc = 0.6, km = [[GTP, 0.1 mM], [tRNA_Leu1~L-leucine, 0.02 uM], [tRNA_Ala1B~L-alanine, 0.02 uM], [tRNA_Gly3~glycine, 0.02 uM], [tRNA_Val1~L-valine, 0.02 uM], [tRNA_Glu2~L-glutamate, 0.02 uM], [tRNA_Ser1~L-serine, 0.02 uM], [tRNA_Ile12~L-isoleucine, 0.02 uM], [tRNA_Asp1~L-aspartate, 0.02 uM], [tRNA_Thr3~L-threonine, 0.02 uM], [tRNA_Lys~L-lysine, 0.02 uM], [tRNA_Pro1~L-proline, 0.02 uM], [tRNA_Arg2~L-arginine, 0.02 uM], [tRNA_Phe~L-phenylalanine, 0.02 uM], [tRNA_Tyr2~L-tyrosine, 0.02 uM], [tRNA_Gln1~L-glutamine, 0.02 uM], [tRNA_Asn~L-asparagine, 0.02 uM], [tRNA_His~L-histidine, 0.02 uM], [tRNA_MetM~L-methionine, 0.02 uM], [tRNA_Cys~L-cysteine, 0.02 uM], [tRNA_Trp~L-tryptophan, 0.02 uM]])
   reaction ProteinSynthesis(CpdB.mRNA~Ribosome_{10}~RibosomeAuxiliary + 1294 GTP + 47 tRNA_Leu1~L-leucine + 73 tRNA_Ala1B~L-alanine + 45 tRNA_Gly3~glycine + 52 tRNA_Val1~L-valine + 27 tRNA_Glu2~L-glutamate + 32 tRNA_Ser1~L-serine + 36 tRNA_Ile12~L-isoleucine + 54 tRNA_Asp1~L-aspartate + 33 tRNA_Thr3~L-threonine + 50 tRNA_Lys~L-lysine + 31 tRNA_Pro1~L-proline + 18 tRNA_Arg2~L-arginine + 22 tRNA_Phe~L-phenylalanine + 29 tRNA_Tyr2~L-tyrosine + 21 tRNA_Gln1~L-glutamine + 41 tRNA_Asn~L-asparagine + 11 tRNA_His~L-histidine + 16 tRNA_MetM~L-methionine + 2 tRNA_Cys~L-cysteine + 7 tRNA_Trp~L-tryptophan -> CpdB.mRNA~Ribosome_{10}~RibosomeAuxiliary + CpdB + 1294 GDP + 1294 Pi + 47 tRNA_Leu1 + 73 tRNA_Ala1B + 45 tRNA_Gly3 + 52 tRNA_Val1 + 27 tRNA_Glu2 + 32 tRNA_Ser1 + 36 tRNA_Ile12 + 54 tRNA_Asp1 + 33 tRNA_Thr3 + 50 tRNA_Lys + 31 tRNA_Pro1 + 18 tRNA_Arg2 + 22 tRNA_Phe + 29 tRNA_Tyr2 + 21 tRNA_Gln1 + 41 tRNA_Asn + 11 tRNA_His + 16 tRNA_MetM + 2 tRNA_Cys + 7 tRNA_Trp, vc = 0.6, km = [[GTP, 0.1 mM], [tRNA_Leu1~L-leucine, 0.02 uM], [tRNA_Ala1B~L-alanine, 0.02 uM], [tRNA_Gly3~glycine, 0.02 uM], [tRNA_Val1~L-valine, 0.02 uM], [tRNA_Glu2~L-glutamate, 0.02 uM], [tRNA_Ser1~L-serine, 0.02 uM], [tRNA_Ile12~L-isoleucine, 0.02 uM], [tRNA_Asp1~L-aspartate, 0.02 uM], [tRNA_Thr3~L-threonine, 0.02 uM], [tRNA_Lys~L-lysine, 0.02 uM], [tRNA_Pro1~L-proline, 0.02 uM], [tRNA_Arg2~L-arginine, 0.02 uM], [tRNA_Phe~L-phenylalanine, 0.02 uM], [tRNA_Tyr2~L-tyrosine, 0.02 uM], [tRNA_Gln1~L-glutamine, 0.02 uM], [tRNA_Asn~L-asparagine, 0.02 uM], [tRNA_His~L-histidine, 0.02 uM], [tRNA_MetM~L-methionine, 0.02 uM], [tRNA_Cys~L-cysteine, 0.02 uM], [tRNA_Trp~L-tryptophan, 0.02 uM]])
   reaction ProteinSynthesis(CpoB.mRNA~Ribosome_{10}~RibosomeAuxiliary + 526 GTP + 20 tRNA_Leu1~L-leucine + 37 tRNA_Ala1B~L-alanine + 17 tRNA_Gly3~glycine + 15 tRNA_Val1~L-valine + 4 tRNA_Glu2~L-glutamate + 26 tRNA_Ser1~L-serine + 11 tRNA_Ile12~L-isoleucine + 18 tRNA_Asp1~L-aspartate + 11 tRNA_Thr3~L-threonine + 17 tRNA_Lys~L-lysine + 9 tRNA_Pro1~L-proline + 7 tRNA_Arg2~L-arginine + 6 tRNA_Phe~L-phenylalanine + 11 tRNA_Tyr2~L-tyrosine + 28 tRNA_Gln1~L-glutamine + 17 tRNA_Asn~L-asparagine + 2 tRNA_His~L-histidine + 5 tRNA_MetM~L-methionine + 2 tRNA_Trp~L-tryptophan -> CpoB.mRNA~Ribosome_{10}~RibosomeAuxiliary + CpoB + 526 GDP + 526 Pi + 20 tRNA_Leu1 + 37 tRNA_Ala1B + 17 tRNA_Gly3 + 15 tRNA_Val1 + 4 tRNA_Glu2 + 26 tRNA_Ser1 + 11 tRNA_Ile12 + 18 tRNA_Asp1 + 11 tRNA_Thr3 + 17 tRNA_Lys + 9 tRNA_Pro1 + 7 tRNA_Arg2 + 6 tRNA_Phe + 11 tRNA_Tyr2 + 28 tRNA_Gln1 + 17 tRNA_Asn + 2 tRNA_His + 5 tRNA_MetM + 2 tRNA_Trp, vc = 0.6, km = [[GTP, 0.1 mM], [tRNA_Leu1~L-leucine, 0.02 uM], [tRNA_Ala1B~L-alanine, 0.02 uM], [tRNA_Gly3~glycine, 0.02 uM], [tRNA_Val1~L-valine, 0.02 uM], [tRNA_Glu2~L-glutamate, 0.02 uM], [tRNA_Ser1~L-serine, 0.02 uM], [tRNA_Ile12~L-isoleucine, 0.02 uM], [tRNA_Asp1~L-aspartate, 0.02 uM], [tRNA_Thr3~L-threonine, 0.02 uM], [tRNA_Lys~L-lysine, 0.02 uM], [tRNA_Pro1~L-proline, 0.02 uM], [tRNA_Arg2~L-arginine, 0.02 uM], [tRNA_Phe~L-phenylalanine, 0.02 uM], [tRNA_Tyr2~L-tyrosine, 0.02 uM], [tRNA_Gln1~L-glutamine, 0.02 uM], [tRNA_Asn~L-asparagine, 0.02 uM], [tRNA_His~L-histidine, 0.02 uM], [tRNA_MetM~L-methionine, 0.02 uM], [tRNA_Trp~L-tryptophan, 0.02 uM]])
   reaction ProteinSynthesis(CpxA.mRNA~Ribosome_{10}~RibosomeAuxiliary + 914 GTP + 65 tRNA_Leu1~L-leucine + 37 tRNA_Ala1B~L-alanine + 28 tRNA_Gly3~glycine + 24 tRNA_Val1~L-valine + 34 tRNA_Glu2~L-glutamate + 28 tRNA_Ser1~L-serine + 24 tRNA_Ile12~L-isoleucine + 25 tRNA_Asp1~L-aspartate + 21 tRNA_Thr3~L-threonine + 16 tRNA_Lys~L-lysine + 24 tRNA_Pro1~L-proline + 36 tRNA_Arg2~L-arginine + 14 tRNA_Phe~L-phenylalanine + 7 tRNA_Tyr2~L-tyrosine + 25 tRNA_Gln1~L-glutamine + 19 tRNA_Asn~L-asparagine + 6 tRNA_His~L-histidine + 14 tRNA_MetM~L-methionine + 10 tRNA_Trp~L-tryptophan -> CpxA.mRNA~Ribosome_{10}~RibosomeAuxiliary + CpxA + 914 GDP + 914 Pi + 65 tRNA_Leu1 + 37 tRNA_Ala1B + 28 tRNA_Gly3 + 24 tRNA_Val1 + 34 tRNA_Glu2 + 28 tRNA_Ser1 + 24 tRNA_Ile12 + 25 tRNA_Asp1 + 21 tRNA_Thr3 + 16 tRNA_Lys + 24 tRNA_Pro1 + 36 tRNA_Arg2 + 14 tRNA_Phe + 7 tRNA_Tyr2 + 25 tRNA_Gln1 + 19 tRNA_Asn + 6 tRNA_His + 14 tRNA_MetM + 10 tRNA_Trp, vc = 0.6, km = [[GTP, 0.1 mM], [tRNA_Leu1~L-leucine, 0.02 uM], [tRNA_Ala1B~L-alanine, 0.02 uM], [tRNA_Gly3~glycine, 0.02 uM], [tRNA_Val1~L-valine, 0.02 uM], [tRNA_Glu2~L-glutamate, 0.02 uM], [tRNA_Ser1~L-serine, 0.02 uM], [tRNA_Ile12~L-isoleucine, 0.02 uM], [tRNA_Asp1~L-aspartate, 0.02 uM], [tRNA_Thr3~L-threonine, 0.02 uM], [tRNA_Lys~L-lysine, 0.02 uM], [tRNA_Pro1~L-proline, 0.02 uM], [tRNA_Arg2~L-arginine, 0.02 uM], [tRNA_Phe~L-phenylalanine, 0.02 uM], [tRNA_Tyr2~L-tyrosine, 0.02 uM], [tRNA_Gln1~L-glutamine, 0.02 uM], [tRNA_Asn~L-asparagine, 0.02 uM], [tRNA_His~L-histidine, 0.02 uM], [tRNA_MetM~L-methionine, 0.02 uM], [tRNA_Trp~L-tryptophan, 0.02 uM]])
   reaction ProteinSynthesis(CpxP.mRNA~Ribosome_{10}~RibosomeAuxiliary + 332 GTP + 14 tRNA_Leu1~L-leucine + 15 tRNA_Ala1B~L-alanine + 4 tRNA_Gly3~glycine + 12 tRNA_Val1~L-valine + 15 tRNA_Glu2~L-glutamate + 17 tRNA_Ser1~L-serine + 3 tRNA_Ile12~L-isoleucine + 5 tRNA_Asp1~L-aspartate + 9 tRNA_Thr3~L-threonine + 5 tRNA_Lys~L-lysine + 4 tRNA_Pro1~L-proline + 13 tRNA_Arg2~L-arginine + 2 tRNA_Phe~L-phenylalanine + 1 tRNA_Tyr2~L-tyrosine + 20 tRNA_Gln1~L-glutamine + 8 tRNA_Asn~L-asparagine + 7 tRNA_His~L-histidine + 10 tRNA_MetM~L-methionine + 2 tRNA_Trp~L-tryptophan -> CpxP.mRNA~Ribosome_{10}~RibosomeAuxiliary + CpxP + 332 GDP + 332 Pi + 14 tRNA_Leu1 + 15 tRNA_Ala1B + 4 tRNA_Gly3 + 12 tRNA_Val1 + 15 tRNA_Glu2 + 17 tRNA_Ser1 + 3 tRNA_Ile12 + 5 tRNA_Asp1 + 9 tRNA_Thr3 + 5 tRNA_Lys + 4 tRNA_Pro1 + 13 tRNA_Arg2 + 2 tRNA_Phe + 1 tRNA_Tyr2 + 20 tRNA_Gln1 + 8 tRNA_Asn + 7 tRNA_His + 10 tRNA_MetM + 2 tRNA_Trp, vc = 0.6, km = [[GTP, 0.1 mM], [tRNA_Leu1~L-leucine, 0.02 uM], [tRNA_Ala1B~L-alanine, 0.02 uM], [tRNA_Gly3~glycine, 0.02 uM], [tRNA_Val1~L-valine, 0.02 uM], [tRNA_Glu2~L-glutamate, 0.02 uM], [tRNA_Ser1~L-serine, 0.02 uM], [tRNA_Ile12~L-isoleucine, 0.02 uM], [tRNA_Asp1~L-aspartate, 0.02 uM], [tRNA_Thr3~L-threonine, 0.02 uM], [tRNA_Lys~L-lysine, 0.02 uM], [tRNA_Pro1~L-proline, 0.02 uM], [tRNA_Arg2~L-arginine, 0.02 uM], [tRNA_Phe~L-phenylalanine, 0.02 uM], [tRNA_Tyr2~L-tyrosine, 0.02 uM], [tRNA_Gln1~L-glutamine, 0.02 uM], [tRNA_Asn~L-asparagine, 0.02 uM], [tRNA_His~L-histidine, 0.02 uM], [tRNA_MetM~L-methionine, 0.02 uM], [tRNA_Trp~L-tryptophan, 0.02 uM]])
   reaction ProteinSynthesis(CpxR.mRNA~Ribosome_{10}~RibosomeAuxiliary + 464 GTP + 41 tRNA_Leu1~L-leucine + 12 tRNA_Ala1B~L-alanine + 15 tRNA_Gly3~glycine + 13 tRNA_Val1~L-valine + 15 tRNA_Glu2~L-glutamate + 12 tRNA_Ser1~L-serine + 9 tRNA_Ile12~L-isoleucine + 21 tRNA_Asp1~L-aspartate + 12 tRNA_Thr3~L-threonine + 10 tRNA_Lys~L-lysine + 9 tRNA_Pro1~L-proline + 18 tRNA_Arg2~L-arginine + 6 tRNA_Phe~L-phenylalanine + 3 tRNA_Tyr2~L-tyrosine + 11 tRNA_Gln1~L-glutamine + 9 tRNA_Asn~L-asparagine + 7 tRNA_His~L-histidine + 7 tRNA_MetM~L-methionine + 2 tRNA_Trp~L-tryptophan -> CpxR.mRNA~Ribosome_{10}~RibosomeAuxiliary + CpxR + 464 GDP + 464 Pi + 41 tRNA_Leu1 + 12 tRNA_Ala1B + 15 tRNA_Gly3 + 13 tRNA_Val1 + 15 tRNA_Glu2 + 12 tRNA_Ser1 + 9 tRNA_Ile12 + 21 tRNA_Asp1 + 12 tRNA_Thr3 + 10 tRNA_Lys + 9 tRNA_Pro1 + 18 tRNA_Arg2 + 6 tRNA_Phe + 3 tRNA_Tyr2 + 11 tRNA_Gln1 + 9 tRNA_Asn + 7 tRNA_His + 7 tRNA_MetM + 2 tRNA_Trp, vc = 0.6, km = [[GTP, 0.1 mM], [tRNA_Leu1~L-leucine, 0.02 uM], [tRNA_Ala1B~L-alanine, 0.02 uM], [tRNA_Gly3~glycine, 0.02 uM], [tRNA_Val1~L-valine, 0.02 uM], [tRNA_Glu2~L-glutamate, 0.02 uM], [tRNA_Ser1~L-serine, 0.02 uM], [tRNA_Ile12~L-isoleucine, 0.02 uM], [tRNA_Asp1~L-aspartate, 0.02 uM], [tRNA_Thr3~L-threonine, 0.02 uM], [tRNA_Lys~L-lysine, 0.02 uM], [tRNA_Pro1~L-proline, 0.02 uM], [tRNA_Arg2~L-arginine, 0.02 uM], [tRNA_Phe~L-phenylalanine, 0.02 uM], [tRNA_Tyr2~L-tyrosine, 0.02 uM], [tRNA_Gln1~L-glutamine, 0.02 uM], [tRNA_Asn~L-asparagine, 0.02 uM], [tRNA_His~L-histidine, 0.02 uM], [tRNA_MetM~L-methionine, 0.02 uM], [tRNA_Trp~L-tryptophan, 0.02 uM]])
   reaction ProteinSynthesis(Cra.mRNA~Ribosome_{10}~RibosomeAuxiliary + 668 GTP + 39 tRNA_Leu1~L-leucine + 34 tRNA_Ala1B~L-alanine + 14 tRNA_Gly3~glycine + 25 tRNA_Val1~L-valine + 25 tRNA_Glu2~L-glutamate + 17 tRNA_Ser1~L-serine + 13 tRNA_Ile12~L-isoleucine + 21 tRNA_Asp1~L-aspartate + 16 tRNA_Thr3~L-threonine + 12 tRNA_Lys~L-lysine + 18 tRNA_Pro1~L-proline + 32 tRNA_Arg2~L-arginine + 12 tRNA_Phe~L-phenylalanine + 11 tRNA_Tyr2~L-tyrosine + 15 tRNA_Gln1~L-glutamine + 10 tRNA_Asn~L-asparagine + 8 tRNA_His~L-histidine + 6 tRNA_MetM~L-methionine + 3 tRNA_Cys~L-cysteine + 3 tRNA_Trp~L-tryptophan -> Cra.mRNA~Ribosome_{10}~RibosomeAuxiliary + Cra + 668 GDP + 668 Pi + 39 tRNA_Leu1 + 34 tRNA_Ala1B + 14 tRNA_Gly3 + 25 tRNA_Val1 + 25 tRNA_Glu2 + 17 tRNA_Ser1 + 13 tRNA_Ile12 + 21 tRNA_Asp1 + 16 tRNA_Thr3 + 12 tRNA_Lys + 18 tRNA_Pro1 + 32 tRNA_Arg2 + 12 tRNA_Phe + 11 tRNA_Tyr2 + 15 tRNA_Gln1 + 10 tRNA_Asn + 8 tRNA_His + 6 tRNA_MetM + 3 tRNA_Cys + 3 tRNA_Trp, vc = 0.6, km = [[GTP, 0.1 mM], [tRNA_Leu1~L-leucine, 0.02 uM], [tRNA_Ala1B~L-alanine, 0.02 uM], [tRNA_Gly3~glycine, 0.02 uM], [tRNA_Val1~L-valine, 0.02 uM], [tRNA_Glu2~L-glutamate, 0.02 uM], [tRNA_Ser1~L-serine, 0.02 uM], [tRNA_Ile12~L-isoleucine, 0.02 uM], [tRNA_Asp1~L-aspartate, 0.02 uM], [tRNA_Thr3~L-threonine, 0.02 uM], [tRNA_Lys~L-lysine, 0.02 uM], [tRNA_Pro1~L-proline, 0.02 uM], [tRNA_Arg2~L-arginine, 0.02 uM], [tRNA_Phe~L-phenylalanine, 0.02 uM], [tRNA_Tyr2~L-tyrosine, 0.02 uM], [tRNA_Gln1~L-glutamine, 0.02 uM], [tRNA_Asn~L-asparagine, 0.02 uM], [tRNA_His~L-histidine, 0.02 uM], [tRNA_MetM~L-methionine, 0.02 uM], [tRNA_Cys~L-cysteine, 0.02 uM], [tRNA_Trp~L-tryptophan, 0.02 uM]])
   reaction ProteinSynthesis(CreA.mRNA~Ribosome_{10}~RibosomeAuxiliary + 314 GTP + 13 tRNA_Leu1~L-leucine + 14 tRNA_Ala1B~L-alanine + 12 tRNA_Gly3~glycine + 17 tRNA_Val1~L-valine + 7 tRNA_Glu2~L-glutamate + 12 tRNA_Ser1~L-serine + 10 tRNA_Ile12~L-isoleucine + 10 tRNA_Asp1~L-aspartate + 5 tRNA_Thr3~L-threonine + 15 tRNA_Lys~L-lysine + 7 tRNA_Pro1~L-proline + 6 tRNA_Arg2~L-arginine + 5 tRNA_Phe~L-phenylalanine + 5 tRNA_Tyr2~L-tyrosine + 5 tRNA_Gln1~L-glutamine + 4 tRNA_Asn~L-asparagine + 3 tRNA_His~L-histidine + 4 tRNA_MetM~L-methionine + 2 tRNA_Cys~L-cysteine + 1 tRNA_Trp~L-tryptophan -> CreA.mRNA~Ribosome_{10}~RibosomeAuxiliary + CreA + 314 GDP + 314 Pi + 13 tRNA_Leu1 + 14 tRNA_Ala1B + 12 tRNA_Gly3 + 17 tRNA_Val1 + 7 tRNA_Glu2 + 12 tRNA_Ser1 + 10 tRNA_Ile12 + 10 tRNA_Asp1 + 5 tRNA_Thr3 + 15 tRNA_Lys + 7 tRNA_Pro1 + 6 tRNA_Arg2 + 5 tRNA_Phe + 5 tRNA_Tyr2 + 5 tRNA_Gln1 + 4 tRNA_Asn + 3 tRNA_His + 4 tRNA_MetM + 2 tRNA_Cys + 1 tRNA_Trp, vc = 0.6, km = [[GTP, 0.1 mM], [tRNA_Leu1~L-leucine, 0.02 uM], [tRNA_Ala1B~L-alanine, 0.02 uM], [tRNA_Gly3~glycine, 0.02 uM], [tRNA_Val1~L-valine, 0.02 uM], [tRNA_Glu2~L-glutamate, 0.02 uM], [tRNA_Ser1~L-serine, 0.02 uM], [tRNA_Ile12~L-isoleucine, 0.02 uM], [tRNA_Asp1~L-aspartate, 0.02 uM], [tRNA_Thr3~L-threonine, 0.02 uM], [tRNA_Lys~L-lysine, 0.02 uM], [tRNA_Pro1~L-proline, 0.02 uM], [tRNA_Arg2~L-arginine, 0.02 uM], [tRNA_Phe~L-phenylalanine, 0.02 uM], [tRNA_Tyr2~L-tyrosine, 0.02 uM], [tRNA_Gln1~L-glutamine, 0.02 uM], [tRNA_Asn~L-asparagine, 0.02 uM], [tRNA_His~L-histidine, 0.02 uM], [tRNA_MetM~L-methionine, 0.02 uM], [tRNA_Cys~L-cysteine, 0.02 uM], [tRNA_Trp~L-tryptophan, 0.02 uM]])
   reaction ProteinSynthesis(CreB.mRNA~Ribosome_{10}~RibosomeAuxiliary + 458 GTP + 33 tRNA_Leu1~L-leucine + 15 tRNA_Ala1B~L-alanine + 12 tRNA_Gly3~glycine + 19 tRNA_Val1~L-valine + 15 tRNA_Glu2~L-glutamate + 11 tRNA_Ser1~L-serine + 10 tRNA_Ile12~L-isoleucine + 16 tRNA_Asp1~L-aspartate + 13 tRNA_Thr3~L-threonine + 9 tRNA_Lys~L-lysine + 14 tRNA_Pro1~L-proline + 20 tRNA_Arg2~L-arginine + 9 tRNA_Phe~L-phenylalanine + 5 tRNA_Tyr2~L-tyrosine + 10 tRNA_Gln1~L-glutamine + 3 tRNA_Asn~L-asparagine + 4 tRNA_His~L-histidine + 5 tRNA_MetM~L-methionine + 2 tRNA_Cys~L-cysteine + 4 tRNA_Trp~L-tryptophan -> CreB.mRNA~Ribosome_{10}~RibosomeAuxiliary + CreB + 458 GDP + 458 Pi + 33 tRNA_Leu1 + 15 tRNA_Ala1B + 12 tRNA_Gly3 + 19 tRNA_Val1 + 15 tRNA_Glu2 + 11 tRNA_Ser1 + 10 tRNA_Ile12 + 16 tRNA_Asp1 + 13 tRNA_Thr3 + 9 tRNA_Lys + 14 tRNA_Pro1 + 20 tRNA_Arg2 + 9 tRNA_Phe + 5 tRNA_Tyr2 + 10 tRNA_Gln1 + 3 tRNA_Asn + 4 tRNA_His + 5 tRNA_MetM + 2 tRNA_Cys + 4 tRNA_Trp, vc = 0.6, km = [[GTP, 0.1 mM], [tRNA_Leu1~L-leucine, 0.02 uM], [tRNA_Ala1B~L-alanine, 0.02 uM], [tRNA_Gly3~glycine, 0.02 uM], [tRNA_Val1~L-valine, 0.02 uM], [tRNA_Glu2~L-glutamate, 0.02 uM], [tRNA_Ser1~L-serine, 0.02 uM], [tRNA_Ile12~L-isoleucine, 0.02 uM], [tRNA_Asp1~L-aspartate, 0.02 uM], [tRNA_Thr3~L-threonine, 0.02 uM], [tRNA_Lys~L-lysine, 0.02 uM], [tRNA_Pro1~L-proline, 0.02 uM], [tRNA_Arg2~L-arginine, 0.02 uM], [tRNA_Phe~L-phenylalanine, 0.02 uM], [tRNA_Tyr2~L-tyrosine, 0.02 uM], [tRNA_Gln1~L-glutamine, 0.02 uM], [tRNA_Asn~L-asparagine, 0.02 uM], [tRNA_His~L-histidine, 0.02 uM], [tRNA_MetM~L-methionine, 0.02 uM], [tRNA_Cys~L-cysteine, 0.02 uM], [tRNA_Trp~L-tryptophan, 0.02 uM]])
   reaction ProteinSynthesis(CreC.mRNA~Ribosome_{10}~RibosomeAuxiliary + 948 GTP + 61 tRNA_Leu1~L-leucine + 54 tRNA_Ala1B~L-alanine + 32 tRNA_Gly3~glycine + 42 tRNA_Val1~L-valine + 29 tRNA_Glu2~L-glutamate + 26 tRNA_Ser1~L-serine + 23 tRNA_Ile12~L-isoleucine + 19 tRNA_Asp1~L-aspartate + 25 tRNA_Thr3~L-threonine + 16 tRNA_Lys~L-lysine + 21 tRNA_Pro1~L-proline + 37 tRNA_Arg2~L-arginine + 14 tRNA_Phe~L-phenylalanine + 12 tRNA_Tyr2~L-tyrosine + 19 tRNA_Gln1~L-glutamine + 20 tRNA_Asn~L-asparagine + 8 tRNA_His~L-histidine + 9 tRNA_MetM~L-methionine + 1 tRNA_Cys~L-cysteine + 6 tRNA_Trp~L-tryptophan -> CreC.mRNA~Ribosome_{10}~RibosomeAuxiliary + CreC + 948 GDP + 948 Pi + 61 tRNA_Leu1 + 54 tRNA_Ala1B + 32 tRNA_Gly3 + 42 tRNA_Val1 + 29 tRNA_Glu2 + 26 tRNA_Ser1 + 23 tRNA_Ile12 + 19 tRNA_Asp1 + 25 tRNA_Thr3 + 16 tRNA_Lys + 21 tRNA_Pro1 + 37 tRNA_Arg2 + 14 tRNA_Phe + 12 tRNA_Tyr2 + 19 tRNA_Gln1 + 20 tRNA_Asn + 8 tRNA_His + 9 tRNA_MetM + 1 tRNA_Cys + 6 tRNA_Trp, vc = 0.6, km = [[GTP, 0.1 mM], [tRNA_Leu1~L-leucine, 0.02 uM], [tRNA_Ala1B~L-alanine, 0.02 uM], [tRNA_Gly3~glycine, 0.02 uM], [tRNA_Val1~L-valine, 0.02 uM], [tRNA_Glu2~L-glutamate, 0.02 uM], [tRNA_Ser1~L-serine, 0.02 uM], [tRNA_Ile12~L-isoleucine, 0.02 uM], [tRNA_Asp1~L-aspartate, 0.02 uM], [tRNA_Thr3~L-threonine, 0.02 uM], [tRNA_Lys~L-lysine, 0.02 uM], [tRNA_Pro1~L-proline, 0.02 uM], [tRNA_Arg2~L-arginine, 0.02 uM], [tRNA_Phe~L-phenylalanine, 0.02 uM], [tRNA_Tyr2~L-tyrosine, 0.02 uM], [tRNA_Gln1~L-glutamine, 0.02 uM], [tRNA_Asn~L-asparagine, 0.02 uM], [tRNA_His~L-histidine, 0.02 uM], [tRNA_MetM~L-methionine, 0.02 uM], [tRNA_Cys~L-cysteine, 0.02 uM], [tRNA_Trp~L-tryptophan, 0.02 uM]])
   reaction ProteinSynthesis(CreD.mRNA~Ribosome_{10}~RibosomeAuxiliary + 900 GTP + 63 tRNA_Leu1~L-leucine + 34 tRNA_Ala1B~L-alanine + 35 tRNA_Gly3~glycine + 34 tRNA_Val1~L-valine + 23 tRNA_Glu2~L-glutamate + 31 tRNA_Ser1~L-serine + 25 tRNA_Ile12~L-isoleucine + 20 tRNA_Asp1~L-aspartate + 29 tRNA_Thr3~L-threonine + 18 tRNA_Lys~L-lysine + 20 tRNA_Pro1~L-proline + 17 tRNA_Arg2~L-arginine + 22 tRNA_Phe~L-phenylalanine + 9 tRNA_Tyr2~L-tyrosine + 16 tRNA_Gln1~L-glutamine + 18 tRNA_Asn~L-asparagine + 7 tRNA_His~L-histidine + 15 tRNA_MetM~L-methionine + 1 tRNA_Cys~L-cysteine + 13 tRNA_Trp~L-tryptophan -> CreD.mRNA~Ribosome_{10}~RibosomeAuxiliary + CreD + 900 GDP + 900 Pi + 63 tRNA_Leu1 + 34 tRNA_Ala1B + 35 tRNA_Gly3 + 34 tRNA_Val1 + 23 tRNA_Glu2 + 31 tRNA_Ser1 + 25 tRNA_Ile12 + 20 tRNA_Asp1 + 29 tRNA_Thr3 + 18 tRNA_Lys + 20 tRNA_Pro1 + 17 tRNA_Arg2 + 22 tRNA_Phe + 9 tRNA_Tyr2 + 16 tRNA_Gln1 + 18 tRNA_Asn + 7 tRNA_His + 15 tRNA_MetM + 1 tRNA_Cys + 13 tRNA_Trp, vc = 0.6, km = [[GTP, 0.1 mM], [tRNA_Leu1~L-leucine, 0.02 uM], [tRNA_Ala1B~L-alanine, 0.02 uM], [tRNA_Gly3~glycine, 0.02 uM], [tRNA_Val1~L-valine, 0.02 uM], [tRNA_Glu2~L-glutamate, 0.02 uM], [tRNA_Ser1~L-serine, 0.02 uM], [tRNA_Ile12~L-isoleucine, 0.02 uM], [tRNA_Asp1~L-aspartate, 0.02 uM], [tRNA_Thr3~L-threonine, 0.02 uM], [tRNA_Lys~L-lysine, 0.02 uM], [tRNA_Pro1~L-proline, 0.02 uM], [tRNA_Arg2~L-arginine, 0.02 uM], [tRNA_Phe~L-phenylalanine, 0.02 uM], [tRNA_Tyr2~L-tyrosine, 0.02 uM], [tRNA_Gln1~L-glutamine, 0.02 uM], [tRNA_Asn~L-asparagine, 0.02 uM], [tRNA_His~L-histidine, 0.02 uM], [tRNA_MetM~L-methionine, 0.02 uM], [tRNA_Cys~L-cysteine, 0.02 uM], [tRNA_Trp~L-tryptophan, 0.02 uM]])
   reaction ProteinSynthesis(Crl.mRNA~Ribosome_{10}~RibosomeAuxiliary + 600 GTP + 27 tRNA_Leu1~L-leucine + 27 tRNA_Ala1B~L-alanine + 25 tRNA_Gly3~glycine + 23 tRNA_Val1~L-valine + 20 tRNA_Glu2~L-glutamate + 19 tRNA_Ser1~L-serine + 17 tRNA_Ile12~L-isoleucine + 17 tRNA_Asp1~L-aspartate + 16 tRNA_Thr3~L-threonine + 15 tRNA_Lys~L-lysine + 14 tRNA_Pro1~L-proline + 14 tRNA_Arg2~L-arginine + 13 tRNA_Phe~L-phenylalanine + 10 tRNA_Tyr2~L-tyrosine + 10 tRNA_Gln1~L-glutamine + 10 tRNA_Asn~L-asparagine + 8 tRNA_His~L-histidine + 7 tRNA_MetM~L-methionine + 4 tRNA_Cys~L-cysteine + 4 tRNA_Trp~L-tryptophan -> Crl.mRNA~Ribosome_{10}~RibosomeAuxiliary + Crl + 600 GDP + 600 Pi + 27 tRNA_Leu1 + 27 tRNA_Ala1B + 25 tRNA_Gly3 + 23 tRNA_Val1 + 20 tRNA_Glu2 + 19 tRNA_Ser1 + 17 tRNA_Ile12 + 17 tRNA_Asp1 + 16 tRNA_Thr3 + 15 tRNA_Lys + 14 tRNA_Pro1 + 14 tRNA_Arg2 + 13 tRNA_Phe + 10 tRNA_Tyr2 + 10 tRNA_Gln1 + 10 tRNA_Asn + 8 tRNA_His + 7 tRNA_MetM + 4 tRNA_Cys + 4 tRNA_Trp, vc = 0.6, km = [[GTP, 0.1 mM], [tRNA_Leu1~L-leucine, 0.02 uM], [tRNA_Ala1B~L-alanine, 0.02 uM], [tRNA_Gly3~glycine, 0.02 uM], [tRNA_Val1~L-valine, 0.02 uM], [tRNA_Glu2~L-glutamate, 0.02 uM], [tRNA_Ser1~L-serine, 0.02 uM], [tRNA_Ile12~L-isoleucine, 0.02 uM], [tRNA_Asp1~L-aspartate, 0.02 uM], [tRNA_Thr3~L-threonine, 0.02 uM], [tRNA_Lys~L-lysine, 0.02 uM], [tRNA_Pro1~L-proline, 0.02 uM], [tRNA_Arg2~L-arginine, 0.02 uM], [tRNA_Phe~L-phenylalanine, 0.02 uM], [tRNA_Tyr2~L-tyrosine, 0.02 uM], [tRNA_Gln1~L-glutamine, 0.02 uM], [tRNA_Asn~L-asparagine, 0.02 uM], [tRNA_His~L-histidine, 0.02 uM], [tRNA_MetM~L-methionine, 0.02 uM], [tRNA_Cys~L-cysteine, 0.02 uM], [tRNA_Trp~L-tryptophan, 0.02 uM]])
   reaction ProteinSynthesis(CroE.mRNA~Ribosome_{10}~RibosomeAuxiliary + 132 GTP + 7 tRNA_Leu1~L-leucine + 5 tRNA_Ala1B~L-alanine + 6 tRNA_Gly3~glycine + 3 tRNA_Val1~L-valine + 3 tRNA_Glu2~L-glutamate + 5 tRNA_Ser1~L-serine + 2 tRNA_Ile12~L-isoleucine + 4 tRNA_Asp1~L-aspartate + 4 tRNA_Thr3~L-threonine + 9 tRNA_Lys~L-lysine + 3 tRNA_Pro1~L-proline + 2 tRNA_Arg2~L-arginine + 2 tRNA_Phe~L-phenylalanine + 5 tRNA_Tyr2~L-tyrosine + 3 tRNA_Gln1~L-glutamine + 1 tRNA_Asn~L-asparagine + 1 tRNA_MetM~L-methionine + 1 tRNA_Trp~L-tryptophan -> CroE.mRNA~Ribosome_{10}~RibosomeAuxiliary + CroE + 132 GDP + 132 Pi + 7 tRNA_Leu1 + 5 tRNA_Ala1B + 6 tRNA_Gly3 + 3 tRNA_Val1 + 3 tRNA_Glu2 + 5 tRNA_Ser1 + 2 tRNA_Ile12 + 4 tRNA_Asp1 + 4 tRNA_Thr3 + 9 tRNA_Lys + 3 tRNA_Pro1 + 2 tRNA_Arg2 + 2 tRNA_Phe + 5 tRNA_Tyr2 + 3 tRNA_Gln1 + 1 tRNA_Asn + 1 tRNA_MetM + 1 tRNA_Trp, vc = 0.6, km = [[GTP, 0.1 mM], [tRNA_Leu1~L-leucine, 0.02 uM], [tRNA_Ala1B~L-alanine, 0.02 uM], [tRNA_Gly3~glycine, 0.02 uM], [tRNA_Val1~L-valine, 0.02 uM], [tRNA_Glu2~L-glutamate, 0.02 uM], [tRNA_Ser1~L-serine, 0.02 uM], [tRNA_Ile12~L-isoleucine, 0.02 uM], [tRNA_Asp1~L-aspartate, 0.02 uM], [tRNA_Thr3~L-threonine, 0.02 uM], [tRNA_Lys~L-lysine, 0.02 uM], [tRNA_Pro1~L-proline, 0.02 uM], [tRNA_Arg2~L-arginine, 0.02 uM], [tRNA_Phe~L-phenylalanine, 0.02 uM], [tRNA_Tyr2~L-tyrosine, 0.02 uM], [tRNA_Gln1~L-glutamine, 0.02 uM], [tRNA_Asn~L-asparagine, 0.02 uM], [tRNA_MetM~L-methionine, 0.02 uM], [tRNA_Trp~L-tryptophan, 0.02 uM]])
   reaction ProteinSynthesis(Crp.mRNA~Ribosome_{10}~RibosomeAuxiliary + 420 GTP + 22 tRNA_Leu1~L-leucine + 13 tRNA_Ala1B~L-alanine + 16 tRNA_Gly3~glycine + 14 tRNA_Val1~L-valine + 16 tRNA_Glu2~L-glutamate + 11 tRNA_Ser1~L-serine + 17 tRNA_Ile12~L-isoleucine + 8 tRNA_Asp1~L-aspartate + 13 tRNA_Thr3~L-threonine + 15 tRNA_Lys~L-lysine + 6 tRNA_Pro1~L-proline + 11 tRNA_Arg2~L-arginine + 5 tRNA_Phe~L-phenylalanine + 6 tRNA_Tyr2~L-tyrosine + 14 tRNA_Gln1~L-glutamine + 5 tRNA_Asn~L-asparagine + 6 tRNA_His~L-histidine + 7 tRNA_MetM~L-methionine + 3 tRNA_Cys~L-cysteine + 2 tRNA_Trp~L-tryptophan -> Crp.mRNA~Ribosome_{10}~RibosomeAuxiliary + Crp + 420 GDP + 420 Pi + 22 tRNA_Leu1 + 13 tRNA_Ala1B + 16 tRNA_Gly3 + 14 tRNA_Val1 + 16 tRNA_Glu2 + 11 tRNA_Ser1 + 17 tRNA_Ile12 + 8 tRNA_Asp1 + 13 tRNA_Thr3 + 15 tRNA_Lys + 6 tRNA_Pro1 + 11 tRNA_Arg2 + 5 tRNA_Phe + 6 tRNA_Tyr2 + 14 tRNA_Gln1 + 5 tRNA_Asn + 6 tRNA_His + 7 tRNA_MetM + 3 tRNA_Cys + 2 tRNA_Trp, vc = 0.6, km = [[GTP, 0.1 mM], [tRNA_Leu1~L-leucine, 0.02 uM], [tRNA_Ala1B~L-alanine, 0.02 uM], [tRNA_Gly3~glycine, 0.02 uM], [tRNA_Val1~L-valine, 0.02 uM], [tRNA_Glu2~L-glutamate, 0.02 uM], [tRNA_Ser1~L-serine, 0.02 uM], [tRNA_Ile12~L-isoleucine, 0.02 uM], [tRNA_Asp1~L-aspartate, 0.02 uM], [tRNA_Thr3~L-threonine, 0.02 uM], [tRNA_Lys~L-lysine, 0.02 uM], [tRNA_Pro1~L-proline, 0.02 uM], [tRNA_Arg2~L-arginine, 0.02 uM], [tRNA_Phe~L-phenylalanine, 0.02 uM], [tRNA_Tyr2~L-tyrosine, 0.02 uM], [tRNA_Gln1~L-glutamine, 0.02 uM], [tRNA_Asn~L-asparagine, 0.02 uM], [tRNA_His~L-histidine, 0.02 uM], [tRNA_MetM~L-methionine, 0.02 uM], [tRNA_Cys~L-cysteine, 0.02 uM], [tRNA_Trp~L-tryptophan, 0.02 uM]])
   reaction ProteinSynthesis(Crr.mRNA~Ribosome_{10}~RibosomeAuxiliary + 338 GTP + 12 tRNA_Leu1~L-leucine + 7 tRNA_Ala1B~L-alanine + 16 tRNA_Gly3~glycine + 19 tRNA_Val1~L-valine + 17 tRNA_Glu2~L-glutamate + 10 tRNA_Ser1~L-serine + 19 tRNA_Ile12~L-isoleucine + 13 tRNA_Asp1~L-aspartate + 11 tRNA_Thr3~L-threonine + 17 tRNA_Lys~L-lysine + 7 tRNA_Pro1~L-proline + 3 tRNA_Arg2~L-arginine + 8 tRNA_Phe~L-phenylalanine + 1 tRNA_Gln1~L-glutamine + 4 tRNA_Asn~L-asparagine + 2 tRNA_His~L-histidine + 3 tRNA_MetM~L-methionine -> Crr.mRNA~Ribosome_{10}~RibosomeAuxiliary + Crr + 338 GDP + 338 Pi + 12 tRNA_Leu1 + 7 tRNA_Ala1B + 16 tRNA_Gly3 + 19 tRNA_Val1 + 17 tRNA_Glu2 + 10 tRNA_Ser1 + 19 tRNA_Ile12 + 13 tRNA_Asp1 + 11 tRNA_Thr3 + 17 tRNA_Lys + 7 tRNA_Pro1 + 3 tRNA_Arg2 + 8 tRNA_Phe + 1 tRNA_Gln1 + 4 tRNA_Asn + 2 tRNA_His + 3 tRNA_MetM, vc = 0.6, km = [[GTP, 0.1 mM], [tRNA_Leu1~L-leucine, 0.02 uM], [tRNA_Ala1B~L-alanine, 0.02 uM], [tRNA_Gly3~glycine, 0.02 uM], [tRNA_Val1~L-valine, 0.02 uM], [tRNA_Glu2~L-glutamate, 0.02 uM], [tRNA_Ser1~L-serine, 0.02 uM], [tRNA_Ile12~L-isoleucine, 0.02 uM], [tRNA_Asp1~L-aspartate, 0.02 uM], [tRNA_Thr3~L-threonine, 0.02 uM], [tRNA_Lys~L-lysine, 0.02 uM], [tRNA_Pro1~L-proline, 0.02 uM], [tRNA_Arg2~L-arginine, 0.02 uM], [tRNA_Phe~L-phenylalanine, 0.02 uM], [tRNA_Gln1~L-glutamine, 0.02 uM], [tRNA_Asn~L-asparagine, 0.02 uM], [tRNA_His~L-histidine, 0.02 uM], [tRNA_MetM~L-methionine, 0.02 uM]])
   reaction ProteinSynthesis(CsdA.mRNA~Ribosome_{10}~RibosomeAuxiliary + 802 GTP + 45 tRNA_Leu1~L-leucine + 57 tRNA_Ala1B~L-alanine + 29 tRNA_Gly3~glycine + 33 tRNA_Val1~L-valine + 19 tRNA_Glu2~L-glutamate + 24 tRNA_Ser1~L-serine + 12 tRNA_Ile12~L-isoleucine + 23 tRNA_Asp1~L-aspartate + 20 tRNA_Thr3~L-threonine + 11 tRNA_Lys~L-lysine + 20 tRNA_Pro1~L-proline + 19 tRNA_Arg2~L-arginine + 16 tRNA_Phe~L-phenylalanine + 10 tRNA_Tyr2~L-tyrosine + 22 tRNA_Gln1~L-glutamine + 12 tRNA_Asn~L-asparagine + 10 tRNA_His~L-histidine + 9 tRNA_MetM~L-methionine + 4 tRNA_Cys~L-cysteine + 6 tRNA_Trp~L-tryptophan -> CsdA.mRNA~Ribosome_{10}~RibosomeAuxiliary + CsdA + 802 GDP + 802 Pi + 45 tRNA_Leu1 + 57 tRNA_Ala1B + 29 tRNA_Gly3 + 33 tRNA_Val1 + 19 tRNA_Glu2 + 24 tRNA_Ser1 + 12 tRNA_Ile12 + 23 tRNA_Asp1 + 20 tRNA_Thr3 + 11 tRNA_Lys + 20 tRNA_Pro1 + 19 tRNA_Arg2 + 16 tRNA_Phe + 10 tRNA_Tyr2 + 22 tRNA_Gln1 + 12 tRNA_Asn + 10 tRNA_His + 9 tRNA_MetM + 4 tRNA_Cys + 6 tRNA_Trp, vc = 0.6, km = [[GTP, 0.1 mM], [tRNA_Leu1~L-leucine, 0.02 uM], [tRNA_Ala1B~L-alanine, 0.02 uM], [tRNA_Gly3~glycine, 0.02 uM], [tRNA_Val1~L-valine, 0.02 uM], [tRNA_Glu2~L-glutamate, 0.02 uM], [tRNA_Ser1~L-serine, 0.02 uM], [tRNA_Ile12~L-isoleucine, 0.02 uM], [tRNA_Asp1~L-aspartate, 0.02 uM], [tRNA_Thr3~L-threonine, 0.02 uM], [tRNA_Lys~L-lysine, 0.02 uM], [tRNA_Pro1~L-proline, 0.02 uM], [tRNA_Arg2~L-arginine, 0.02 uM], [tRNA_Phe~L-phenylalanine, 0.02 uM], [tRNA_Tyr2~L-tyrosine, 0.02 uM], [tRNA_Gln1~L-glutamine, 0.02 uM], [tRNA_Asn~L-asparagine, 0.02 uM], [tRNA_His~L-histidine, 0.02 uM], [tRNA_MetM~L-methionine, 0.02 uM], [tRNA_Cys~L-cysteine, 0.02 uM], [tRNA_Trp~L-tryptophan, 0.02 uM]])
   reaction ProteinSynthesis(CsdE.mRNA~Ribosome_{10}~RibosomeAuxiliary + 294 GTP + 20 tRNA_Leu1~L-leucine + 20 tRNA_Ala1B~L-alanine + 12 tRNA_Gly3~glycine + 7 tRNA_Val1~L-valine + 11 tRNA_Glu2~L-glutamate + 6 tRNA_Ser1~L-serine + 5 tRNA_Ile12~L-isoleucine + 4 tRNA_Asp1~L-aspartate + 11 tRNA_Thr3~L-threonine + 7 tRNA_Lys~L-lysine + 6 tRNA_Pro1~L-proline + 7 tRNA_Arg2~L-arginine + 6 tRNA_Phe~L-phenylalanine + 2 tRNA_Tyr2~L-tyrosine + 10 tRNA_Gln1~L-glutamine + 5 tRNA_Asn~L-asparagine + 2 tRNA_His~L-histidine + 3 tRNA_MetM~L-methionine + 1 tRNA_Cys~L-cysteine + 2 tRNA_Trp~L-tryptophan -> CsdE.mRNA~Ribosome_{10}~RibosomeAuxiliary + CsdE + 294 GDP + 294 Pi + 20 tRNA_Leu1 + 20 tRNA_Ala1B + 12 tRNA_Gly3 + 7 tRNA_Val1 + 11 tRNA_Glu2 + 6 tRNA_Ser1 + 5 tRNA_Ile12 + 4 tRNA_Asp1 + 11 tRNA_Thr3 + 7 tRNA_Lys + 6 tRNA_Pro1 + 7 tRNA_Arg2 + 6 tRNA_Phe + 2 tRNA_Tyr2 + 10 tRNA_Gln1 + 5 tRNA_Asn + 2 tRNA_His + 3 tRNA_MetM + 1 tRNA_Cys + 2 tRNA_Trp, vc = 0.6, km = [[GTP, 0.1 mM], [tRNA_Leu1~L-leucine, 0.02 uM], [tRNA_Ala1B~L-alanine, 0.02 uM], [tRNA_Gly3~glycine, 0.02 uM], [tRNA_Val1~L-valine, 0.02 uM], [tRNA_Glu2~L-glutamate, 0.02 uM], [tRNA_Ser1~L-serine, 0.02 uM], [tRNA_Ile12~L-isoleucine, 0.02 uM], [tRNA_Asp1~L-aspartate, 0.02 uM], [tRNA_Thr3~L-threonine, 0.02 uM], [tRNA_Lys~L-lysine, 0.02 uM], [tRNA_Pro1~L-proline, 0.02 uM], [tRNA_Arg2~L-arginine, 0.02 uM], [tRNA_Phe~L-phenylalanine, 0.02 uM], [tRNA_Tyr2~L-tyrosine, 0.02 uM], [tRNA_Gln1~L-glutamine, 0.02 uM], [tRNA_Asn~L-asparagine, 0.02 uM], [tRNA_His~L-histidine, 0.02 uM], [tRNA_MetM~L-methionine, 0.02 uM], [tRNA_Cys~L-cysteine, 0.02 uM], [tRNA_Trp~L-tryptophan, 0.02 uM]])
   reaction ProteinSynthesis(CsgA.mRNA~Ribosome_{10}~RibosomeAuxiliary + 302 GTP + 9 tRNA_Leu1~L-leucine + 16 tRNA_Ala1B~L-alanine + 29 tRNA_Gly3~glycine + 10 tRNA_Val1~L-valine + 2 tRNA_Glu2~L-glutamate + 14 tRNA_Ser1~L-serine + 5 tRNA_Ile12~L-isoleucine + 8 tRNA_Asp1~L-aspartate + 9 tRNA_Thr3~L-threonine + 4 tRNA_Lys~L-lysine + 2 tRNA_Pro1~L-proline + 2 tRNA_Arg2~L-arginine + 4 tRNA_Phe~L-phenylalanine + 4 tRNA_Tyr2~L-tyrosine + 11 tRNA_Gln1~L-glutamine + 16 tRNA_Asn~L-asparagine + 3 tRNA_His~L-histidine + 2 tRNA_MetM~L-methionine + 1 tRNA_Trp~L-tryptophan -> CsgA.mRNA~Ribosome_{10}~RibosomeAuxiliary + CsgA + 302 GDP + 302 Pi + 9 tRNA_Leu1 + 16 tRNA_Ala1B + 29 tRNA_Gly3 + 10 tRNA_Val1 + 2 tRNA_Glu2 + 14 tRNA_Ser1 + 5 tRNA_Ile12 + 8 tRNA_Asp1 + 9 tRNA_Thr3 + 4 tRNA_Lys + 2 tRNA_Pro1 + 2 tRNA_Arg2 + 4 tRNA_Phe + 4 tRNA_Tyr2 + 11 tRNA_Gln1 + 16 tRNA_Asn + 3 tRNA_His + 2 tRNA_MetM + 1 tRNA_Trp, vc = 0.6, km = [[GTP, 0.1 mM], [tRNA_Leu1~L-leucine, 0.02 uM], [tRNA_Ala1B~L-alanine, 0.02 uM], [tRNA_Gly3~glycine, 0.02 uM], [tRNA_Val1~L-valine, 0.02 uM], [tRNA_Glu2~L-glutamate, 0.02 uM], [tRNA_Ser1~L-serine, 0.02 uM], [tRNA_Ile12~L-isoleucine, 0.02 uM], [tRNA_Asp1~L-aspartate, 0.02 uM], [tRNA_Thr3~L-threonine, 0.02 uM], [tRNA_Lys~L-lysine, 0.02 uM], [tRNA_Pro1~L-proline, 0.02 uM], [tRNA_Arg2~L-arginine, 0.02 uM], [tRNA_Phe~L-phenylalanine, 0.02 uM], [tRNA_Tyr2~L-tyrosine, 0.02 uM], [tRNA_Gln1~L-glutamine, 0.02 uM], [tRNA_Asn~L-asparagine, 0.02 uM], [tRNA_His~L-histidine, 0.02 uM], [tRNA_MetM~L-methionine, 0.02 uM], [tRNA_Trp~L-tryptophan, 0.02 uM]])
   reaction ProteinSynthesis(CsgB.mRNA~Ribosome_{10}~RibosomeAuxiliary + 302 GTP + 10 tRNA_Leu1~L-leucine + 23 tRNA_Ala1B~L-alanine + 15 tRNA_Gly3~glycine + 6 tRNA_Val1~L-valine + 3 tRNA_Glu2~L-glutamate + 13 tRNA_Ser1~L-serine + 12 tRNA_Ile12~L-isoleucine + 5 tRNA_Asp1~L-aspartate + 8 tRNA_Thr3~L-threonine + 8 tRNA_Lys~L-lysine + 1 tRNA_Pro1~L-proline + 5 tRNA_Arg2~L-arginine + 3 tRNA_Phe~L-phenylalanine + 6 tRNA_Tyr2~L-tyrosine + 15 tRNA_Gln1~L-glutamine + 13 tRNA_Asn~L-asparagine + 5 tRNA_MetM~L-methionine -> CsgB.mRNA~Ribosome_{10}~RibosomeAuxiliary + CsgB + 302 GDP + 302 Pi + 10 tRNA_Leu1 + 23 tRNA_Ala1B + 15 tRNA_Gly3 + 6 tRNA_Val1 + 3 tRNA_Glu2 + 13 tRNA_Ser1 + 12 tRNA_Ile12 + 5 tRNA_Asp1 + 8 tRNA_Thr3 + 8 tRNA_Lys + 1 tRNA_Pro1 + 5 tRNA_Arg2 + 3 tRNA_Phe + 6 tRNA_Tyr2 + 15 tRNA_Gln1 + 13 tRNA_Asn + 5 tRNA_MetM, vc = 0.6, km = [[GTP, 0.1 mM], [tRNA_Leu1~L-leucine, 0.02 uM], [tRNA_Ala1B~L-alanine, 0.02 uM], [tRNA_Gly3~glycine, 0.02 uM], [tRNA_Val1~L-valine, 0.02 uM], [tRNA_Glu2~L-glutamate, 0.02 uM], [tRNA_Ser1~L-serine, 0.02 uM], [tRNA_Ile12~L-isoleucine, 0.02 uM], [tRNA_Asp1~L-aspartate, 0.02 uM], [tRNA_Thr3~L-threonine, 0.02 uM], [tRNA_Lys~L-lysine, 0.02 uM], [tRNA_Pro1~L-proline, 0.02 uM], [tRNA_Arg2~L-arginine, 0.02 uM], [tRNA_Phe~L-phenylalanine, 0.02 uM], [tRNA_Tyr2~L-tyrosine, 0.02 uM], [tRNA_Gln1~L-glutamine, 0.02 uM], [tRNA_Asn~L-asparagine, 0.02 uM], [tRNA_MetM~L-methionine, 0.02 uM]])
   reaction ProteinSynthesis(CsgC.mRNA~Ribosome_{10}~RibosomeAuxiliary + 220 GTP + 16 tRNA_Leu1~L-leucine + 4 tRNA_Ala1B~L-alanine + 4 tRNA_Gly3~glycine + 7 tRNA_Val1~L-valine + 4 tRNA_Glu2~L-glutamate + 16 tRNA_Ser1~L-serine + 7 tRNA_Ile12~L-isoleucine + 4 tRNA_Asp1~L-aspartate + 11 tRNA_Thr3~L-threonine + 5 tRNA_Lys~L-lysine + 6 tRNA_Pro1~L-proline + 3 tRNA_Arg2~L-arginine + 1 tRNA_Phe~L-phenylalanine + 1 tRNA_Tyr2~L-tyrosine + 12 tRNA_Gln1~L-glutamine + 4 tRNA_Asn~L-asparagine + 1 tRNA_His~L-histidine + 1 tRNA_MetM~L-methionine + 2 tRNA_Cys~L-cysteine + 1 tRNA_Trp~L-tryptophan -> CsgC.mRNA~Ribosome_{10}~RibosomeAuxiliary + CsgC + 220 GDP + 220 Pi + 16 tRNA_Leu1 + 4 tRNA_Ala1B + 4 tRNA_Gly3 + 7 tRNA_Val1 + 4 tRNA_Glu2 + 16 tRNA_Ser1 + 7 tRNA_Ile12 + 4 tRNA_Asp1 + 11 tRNA_Thr3 + 5 tRNA_Lys + 6 tRNA_Pro1 + 3 tRNA_Arg2 + 1 tRNA_Phe + 1 tRNA_Tyr2 + 12 tRNA_Gln1 + 4 tRNA_Asn + 1 tRNA_His + 1 tRNA_MetM + 2 tRNA_Cys + 1 tRNA_Trp, vc = 0.6, km = [[GTP, 0.1 mM], [tRNA_Leu1~L-leucine, 0.02 uM], [tRNA_Ala1B~L-alanine, 0.02 uM], [tRNA_Gly3~glycine, 0.02 uM], [tRNA_Val1~L-valine, 0.02 uM], [tRNA_Glu2~L-glutamate, 0.02 uM], [tRNA_Ser1~L-serine, 0.02 uM], [tRNA_Ile12~L-isoleucine, 0.02 uM], [tRNA_Asp1~L-aspartate, 0.02 uM], [tRNA_Thr3~L-threonine, 0.02 uM], [tRNA_Lys~L-lysine, 0.02 uM], [tRNA_Pro1~L-proline, 0.02 uM], [tRNA_Arg2~L-arginine, 0.02 uM], [tRNA_Phe~L-phenylalanine, 0.02 uM], [tRNA_Tyr2~L-tyrosine, 0.02 uM], [tRNA_Gln1~L-glutamine, 0.02 uM], [tRNA_Asn~L-asparagine, 0.02 uM], [tRNA_His~L-histidine, 0.02 uM], [tRNA_MetM~L-methionine, 0.02 uM], [tRNA_Cys~L-cysteine, 0.02 uM], [tRNA_Trp~L-tryptophan, 0.02 uM]])
   reaction ProteinSynthesis(CsgD.mRNA~Ribosome_{10}~RibosomeAuxiliary + 432 GTP + 29 tRNA_Leu1~L-leucine + 11 tRNA_Ala1B~L-alanine + 9 tRNA_Gly3~glycine + 8 tRNA_Val1~L-valine + 12 tRNA_Glu2~L-glutamate + 18 tRNA_Ser1~L-serine + 18 tRNA_Ile12~L-isoleucine + 9 tRNA_Asp1~L-aspartate + 13 tRNA_Thr3~L-threonine + 14 tRNA_Lys~L-lysine + 3 tRNA_Pro1~L-proline + 12 tRNA_Arg2~L-arginine + 5 tRNA_Phe~L-phenylalanine + 9 tRNA_Tyr2~L-tyrosine + 9 tRNA_Gln1~L-glutamine + 19 tRNA_Asn~L-asparagine + 10 tRNA_His~L-histidine + 4 tRNA_MetM~L-methionine + 1 tRNA_Cys~L-cysteine + 3 tRNA_Trp~L-tryptophan -> CsgD.mRNA~Ribosome_{10}~RibosomeAuxiliary + CsgD + 432 GDP + 432 Pi + 29 tRNA_Leu1 + 11 tRNA_Ala1B + 9 tRNA_Gly3 + 8 tRNA_Val1 + 12 tRNA_Glu2 + 18 tRNA_Ser1 + 18 tRNA_Ile12 + 9 tRNA_Asp1 + 13 tRNA_Thr3 + 14 tRNA_Lys + 3 tRNA_Pro1 + 12 tRNA_Arg2 + 5 tRNA_Phe + 9 tRNA_Tyr2 + 9 tRNA_Gln1 + 19 tRNA_Asn + 10 tRNA_His + 4 tRNA_MetM + 1 tRNA_Cys + 3 tRNA_Trp, vc = 0.6, km = [[GTP, 0.1 mM], [tRNA_Leu1~L-leucine, 0.02 uM], [tRNA_Ala1B~L-alanine, 0.02 uM], [tRNA_Gly3~glycine, 0.02 uM], [tRNA_Val1~L-valine, 0.02 uM], [tRNA_Glu2~L-glutamate, 0.02 uM], [tRNA_Ser1~L-serine, 0.02 uM], [tRNA_Ile12~L-isoleucine, 0.02 uM], [tRNA_Asp1~L-aspartate, 0.02 uM], [tRNA_Thr3~L-threonine, 0.02 uM], [tRNA_Lys~L-lysine, 0.02 uM], [tRNA_Pro1~L-proline, 0.02 uM], [tRNA_Arg2~L-arginine, 0.02 uM], [tRNA_Phe~L-phenylalanine, 0.02 uM], [tRNA_Tyr2~L-tyrosine, 0.02 uM], [tRNA_Gln1~L-glutamine, 0.02 uM], [tRNA_Asn~L-asparagine, 0.02 uM], [tRNA_His~L-histidine, 0.02 uM], [tRNA_MetM~L-methionine, 0.02 uM], [tRNA_Cys~L-cysteine, 0.02 uM], [tRNA_Trp~L-tryptophan, 0.02 uM]])
   reaction ProteinSynthesis(CsgE.mRNA~Ribosome_{10}~RibosomeAuxiliary + 258 GTP + 13 tRNA_Leu1~L-leucine + 11 tRNA_Ala1B~L-alanine + 6 tRNA_Gly3~glycine + 9 tRNA_Val1~L-valine + 9 tRNA_Glu2~L-glutamate + 7 tRNA_Ser1~L-serine + 8 tRNA_Ile12~L-isoleucine + 8 tRNA_Asp1~L-aspartate + 10 tRNA_Thr3~L-threonine + 4 tRNA_Lys~L-lysine + 3 tRNA_Pro1~L-proline + 8 tRNA_Arg2~L-arginine + 10 tRNA_Phe~L-phenylalanine + 3 tRNA_Tyr2~L-tyrosine + 5 tRNA_Gln1~L-glutamine + 6 tRNA_Asn~L-asparagine + 4 tRNA_His~L-histidine + 1 tRNA_MetM~L-methionine + 4 tRNA_Trp~L-tryptophan -> CsgE.mRNA~Ribosome_{10}~RibosomeAuxiliary + CsgE + 258 GDP + 258 Pi + 13 tRNA_Leu1 + 11 tRNA_Ala1B + 6 tRNA_Gly3 + 9 tRNA_Val1 + 9 tRNA_Glu2 + 7 tRNA_Ser1 + 8 tRNA_Ile12 + 8 tRNA_Asp1 + 10 tRNA_Thr3 + 4 tRNA_Lys + 3 tRNA_Pro1 + 8 tRNA_Arg2 + 10 tRNA_Phe + 3 tRNA_Tyr2 + 5 tRNA_Gln1 + 6 tRNA_Asn + 4 tRNA_His + 1 tRNA_MetM + 4 tRNA_Trp, vc = 0.6, km = [[GTP, 0.1 mM], [tRNA_Leu1~L-leucine, 0.02 uM], [tRNA_Ala1B~L-alanine, 0.02 uM], [tRNA_Gly3~glycine, 0.02 uM], [tRNA_Val1~L-valine, 0.02 uM], [tRNA_Glu2~L-glutamate, 0.02 uM], [tRNA_Ser1~L-serine, 0.02 uM], [tRNA_Ile12~L-isoleucine, 0.02 uM], [tRNA_Asp1~L-aspartate, 0.02 uM], [tRNA_Thr3~L-threonine, 0.02 uM], [tRNA_Lys~L-lysine, 0.02 uM], [tRNA_Pro1~L-proline, 0.02 uM], [tRNA_Arg2~L-arginine, 0.02 uM], [tRNA_Phe~L-phenylalanine, 0.02 uM], [tRNA_Tyr2~L-tyrosine, 0.02 uM], [tRNA_Gln1~L-glutamine, 0.02 uM], [tRNA_Asn~L-asparagine, 0.02 uM], [tRNA_His~L-histidine, 0.02 uM], [tRNA_MetM~L-methionine, 0.02 uM], [tRNA_Trp~L-tryptophan, 0.02 uM]])
   reaction ProteinSynthesis(CsgF.mRNA~Ribosome_{10}~RibosomeAuxiliary + 276 GTP + 13 tRNA_Leu1~L-leucine + 8 tRNA_Ala1B~L-alanine + 12 tRNA_Gly3~glycine + 7 tRNA_Val1~L-valine + 1 tRNA_Glu2~L-glutamate + 11 tRNA_Ser1~L-serine + 8 tRNA_Ile12~L-isoleucine + 9 tRNA_Asp1~L-aspartate + 11 tRNA_Thr3~L-threonine + 4 tRNA_Lys~L-lysine + 6 tRNA_Pro1~L-proline + 5 tRNA_Arg2~L-arginine + 7 tRNA_Phe~L-phenylalanine + 3 tRNA_Tyr2~L-tyrosine + 11 tRNA_Gln1~L-glutamine + 16 tRNA_Asn~L-asparagine + 1 tRNA_His~L-histidine + 4 tRNA_MetM~L-methionine + 1 tRNA_Trp~L-tryptophan -> CsgF.mRNA~Ribosome_{10}~RibosomeAuxiliary + CsgF + 276 GDP + 276 Pi + 13 tRNA_Leu1 + 8 tRNA_Ala1B + 12 tRNA_Gly3 + 7 tRNA_Val1 + 1 tRNA_Glu2 + 11 tRNA_Ser1 + 8 tRNA_Ile12 + 9 tRNA_Asp1 + 11 tRNA_Thr3 + 4 tRNA_Lys + 6 tRNA_Pro1 + 5 tRNA_Arg2 + 7 tRNA_Phe + 3 tRNA_Tyr2 + 11 tRNA_Gln1 + 16 tRNA_Asn + 1 tRNA_His + 4 tRNA_MetM + 1 tRNA_Trp, vc = 0.6, km = [[GTP, 0.1 mM], [tRNA_Leu1~L-leucine, 0.02 uM], [tRNA_Ala1B~L-alanine, 0.02 uM], [tRNA_Gly3~glycine, 0.02 uM], [tRNA_Val1~L-valine, 0.02 uM], [tRNA_Glu2~L-glutamate, 0.02 uM], [tRNA_Ser1~L-serine, 0.02 uM], [tRNA_Ile12~L-isoleucine, 0.02 uM], [tRNA_Asp1~L-aspartate, 0.02 uM], [tRNA_Thr3~L-threonine, 0.02 uM], [tRNA_Lys~L-lysine, 0.02 uM], [tRNA_Pro1~L-proline, 0.02 uM], [tRNA_Arg2~L-arginine, 0.02 uM], [tRNA_Phe~L-phenylalanine, 0.02 uM], [tRNA_Tyr2~L-tyrosine, 0.02 uM], [tRNA_Gln1~L-glutamine, 0.02 uM], [tRNA_Asn~L-asparagine, 0.02 uM], [tRNA_His~L-histidine, 0.02 uM], [tRNA_MetM~L-methionine, 0.02 uM], [tRNA_Trp~L-tryptophan, 0.02 uM]])
   reaction ProteinSynthesis(CsgG.mRNA~Ribosome_{10}~RibosomeAuxiliary + 554 GTP + 29 tRNA_Leu1~L-leucine + 22 tRNA_Ala1B~L-alanine + 19 tRNA_Gly3~glycine + 22 tRNA_Val1~L-valine + 15 tRNA_Glu2~L-glutamate + 20 tRNA_Ser1~L-serine + 20 tRNA_Ile12~L-isoleucine + 10 tRNA_Asp1~L-aspartate + 16 tRNA_Thr3~L-threonine + 10 tRNA_Lys~L-lysine + 14 tRNA_Pro1~L-proline + 15 tRNA_Arg2~L-arginine + 9 tRNA_Phe~L-phenylalanine + 10 tRNA_Tyr2~L-tyrosine + 16 tRNA_Gln1~L-glutamine + 16 tRNA_Asn~L-asparagine + 2 tRNA_His~L-histidine + 8 tRNA_MetM~L-methionine + 2 tRNA_Cys~L-cysteine + 2 tRNA_Trp~L-tryptophan -> CsgG.mRNA~Ribosome_{10}~RibosomeAuxiliary + CsgG + 554 GDP + 554 Pi + 29 tRNA_Leu1 + 22 tRNA_Ala1B + 19 tRNA_Gly3 + 22 tRNA_Val1 + 15 tRNA_Glu2 + 20 tRNA_Ser1 + 20 tRNA_Ile12 + 10 tRNA_Asp1 + 16 tRNA_Thr3 + 10 tRNA_Lys + 14 tRNA_Pro1 + 15 tRNA_Arg2 + 9 tRNA_Phe + 10 tRNA_Tyr2 + 16 tRNA_Gln1 + 16 tRNA_Asn + 2 tRNA_His + 8 tRNA_MetM + 2 tRNA_Cys + 2 tRNA_Trp, vc = 0.6, km = [[GTP, 0.1 mM], [tRNA_Leu1~L-leucine, 0.02 uM], [tRNA_Ala1B~L-alanine, 0.02 uM], [tRNA_Gly3~glycine, 0.02 uM], [tRNA_Val1~L-valine, 0.02 uM], [tRNA_Glu2~L-glutamate, 0.02 uM], [tRNA_Ser1~L-serine, 0.02 uM], [tRNA_Ile12~L-isoleucine, 0.02 uM], [tRNA_Asp1~L-aspartate, 0.02 uM], [tRNA_Thr3~L-threonine, 0.02 uM], [tRNA_Lys~L-lysine, 0.02 uM], [tRNA_Pro1~L-proline, 0.02 uM], [tRNA_Arg2~L-arginine, 0.02 uM], [tRNA_Phe~L-phenylalanine, 0.02 uM], [tRNA_Tyr2~L-tyrosine, 0.02 uM], [tRNA_Gln1~L-glutamine, 0.02 uM], [tRNA_Asn~L-asparagine, 0.02 uM], [tRNA_His~L-histidine, 0.02 uM], [tRNA_MetM~L-methionine, 0.02 uM], [tRNA_Cys~L-cysteine, 0.02 uM], [tRNA_Trp~L-tryptophan, 0.02 uM]])
   reaction ProteinSynthesis(CsiE.mRNA~Ribosome_{10}~RibosomeAuxiliary + 852 GTP + 66 tRNA_Leu1~L-leucine + 30 tRNA_Ala1B~L-alanine + 20 tRNA_Gly3~glycine + 15 tRNA_Val1~L-valine + 26 tRNA_Glu2~L-glutamate + 22 tRNA_Ser1~L-serine + 21 tRNA_Ile12~L-isoleucine + 19 tRNA_Asp1~L-aspartate + 26 tRNA_Thr3~L-threonine + 8 tRNA_Lys~L-lysine + 24 tRNA_Pro1~L-proline + 38 tRNA_Arg2~L-arginine + 21 tRNA_Phe~L-phenylalanine + 12 tRNA_Tyr2~L-tyrosine + 31 tRNA_Gln1~L-glutamine + 13 tRNA_Asn~L-asparagine + 13 tRNA_His~L-histidine + 9 tRNA_MetM~L-methionine + 8 tRNA_Cys~L-cysteine + 4 tRNA_Trp~L-tryptophan -> CsiE.mRNA~Ribosome_{10}~RibosomeAuxiliary + CsiE + 852 GDP + 852 Pi + 66 tRNA_Leu1 + 30 tRNA_Ala1B + 20 tRNA_Gly3 + 15 tRNA_Val1 + 26 tRNA_Glu2 + 22 tRNA_Ser1 + 21 tRNA_Ile12 + 19 tRNA_Asp1 + 26 tRNA_Thr3 + 8 tRNA_Lys + 24 tRNA_Pro1 + 38 tRNA_Arg2 + 21 tRNA_Phe + 12 tRNA_Tyr2 + 31 tRNA_Gln1 + 13 tRNA_Asn + 13 tRNA_His + 9 tRNA_MetM + 8 tRNA_Cys + 4 tRNA_Trp, vc = 0.6, km = [[GTP, 0.1 mM], [tRNA_Leu1~L-leucine, 0.02 uM], [tRNA_Ala1B~L-alanine, 0.02 uM], [tRNA_Gly3~glycine, 0.02 uM], [tRNA_Val1~L-valine, 0.02 uM], [tRNA_Glu2~L-glutamate, 0.02 uM], [tRNA_Ser1~L-serine, 0.02 uM], [tRNA_Ile12~L-isoleucine, 0.02 uM], [tRNA_Asp1~L-aspartate, 0.02 uM], [tRNA_Thr3~L-threonine, 0.02 uM], [tRNA_Lys~L-lysine, 0.02 uM], [tRNA_Pro1~L-proline, 0.02 uM], [tRNA_Arg2~L-arginine, 0.02 uM], [tRNA_Phe~L-phenylalanine, 0.02 uM], [tRNA_Tyr2~L-tyrosine, 0.02 uM], [tRNA_Gln1~L-glutamine, 0.02 uM], [tRNA_Asn~L-asparagine, 0.02 uM], [tRNA_His~L-histidine, 0.02 uM], [tRNA_MetM~L-methionine, 0.02 uM], [tRNA_Cys~L-cysteine, 0.02 uM], [tRNA_Trp~L-tryptophan, 0.02 uM]])
   reaction ProteinSynthesis(CspA.mRNA~Ribosome_{10}~RibosomeAuxiliary + 140 GTP + 2 tRNA_Leu1~L-leucine + 5 tRNA_Ala1B~L-alanine + 10 tRNA_Gly3~glycine + 5 tRNA_Val1~L-valine + 2 tRNA_Glu2~L-glutamate + 7 tRNA_Ser1~L-serine + 4 tRNA_Ile12~L-isoleucine + 6 tRNA_Asp1~L-aspartate + 4 tRNA_Thr3~L-threonine + 7 tRNA_Lys~L-lysine + 2 tRNA_Pro1~L-proline + 6 tRNA_Phe~L-phenylalanine + 1 tRNA_Tyr2~L-tyrosine + 2 tRNA_Gln1~L-glutamine + 3 tRNA_Asn~L-asparagine + 1 tRNA_His~L-histidine + 2 tRNA_MetM~L-methionine + 1 tRNA_Trp~L-tryptophan -> CspA.mRNA~Ribosome_{10}~RibosomeAuxiliary + CspA + 140 GDP + 140 Pi + 2 tRNA_Leu1 + 5 tRNA_Ala1B + 10 tRNA_Gly3 + 5 tRNA_Val1 + 2 tRNA_Glu2 + 7 tRNA_Ser1 + 4 tRNA_Ile12 + 6 tRNA_Asp1 + 4 tRNA_Thr3 + 7 tRNA_Lys + 2 tRNA_Pro1 + 6 tRNA_Phe + 1 tRNA_Tyr2 + 2 tRNA_Gln1 + 3 tRNA_Asn + 1 tRNA_His + 2 tRNA_MetM + 1 tRNA_Trp, vc = 0.6, km = [[GTP, 0.1 mM], [tRNA_Leu1~L-leucine, 0.02 uM], [tRNA_Ala1B~L-alanine, 0.02 uM], [tRNA_Gly3~glycine, 0.02 uM], [tRNA_Val1~L-valine, 0.02 uM], [tRNA_Glu2~L-glutamate, 0.02 uM], [tRNA_Ser1~L-serine, 0.02 uM], [tRNA_Ile12~L-isoleucine, 0.02 uM], [tRNA_Asp1~L-aspartate, 0.02 uM], [tRNA_Thr3~L-threonine, 0.02 uM], [tRNA_Lys~L-lysine, 0.02 uM], [tRNA_Pro1~L-proline, 0.02 uM], [tRNA_Phe~L-phenylalanine, 0.02 uM], [tRNA_Tyr2~L-tyrosine, 0.02 uM], [tRNA_Gln1~L-glutamine, 0.02 uM], [tRNA_Asn~L-asparagine, 0.02 uM], [tRNA_His~L-histidine, 0.02 uM], [tRNA_MetM~L-methionine, 0.02 uM], [tRNA_Trp~L-tryptophan, 0.02 uM]])
   reaction ProteinSynthesis(CspB.mRNA~Ribosome_{10}~RibosomeAuxiliary + 142 GTP + 2 tRNA_Leu1~L-leucine + 6 tRNA_Ala1B~L-alanine + 7 tRNA_Gly3~glycine + 6 tRNA_Val1~L-valine + 2 tRNA_Glu2~L-glutamate + 6 tRNA_Ser1~L-serine + 5 tRNA_Ile12~L-isoleucine + 5 tRNA_Asp1~L-aspartate + 4 tRNA_Thr3~L-threonine + 6 tRNA_Lys~L-lysine + 2 tRNA_Pro1~L-proline + 1 tRNA_Arg2~L-arginine + 7 tRNA_Phe~L-phenylalanine + 1 tRNA_Tyr2~L-tyrosine + 2 tRNA_Gln1~L-glutamine + 5 tRNA_Asn~L-asparagine + 1 tRNA_His~L-histidine + 2 tRNA_MetM~L-methionine + 1 tRNA_Trp~L-tryptophan -> CspB.mRNA~Ribosome_{10}~RibosomeAuxiliary + CspB + 142 GDP + 142 Pi + 2 tRNA_Leu1 + 6 tRNA_Ala1B + 7 tRNA_Gly3 + 6 tRNA_Val1 + 2 tRNA_Glu2 + 6 tRNA_Ser1 + 5 tRNA_Ile12 + 5 tRNA_Asp1 + 4 tRNA_Thr3 + 6 tRNA_Lys + 2 tRNA_Pro1 + 1 tRNA_Arg2 + 7 tRNA_Phe + 1 tRNA_Tyr2 + 2 tRNA_Gln1 + 5 tRNA_Asn + 1 tRNA_His + 2 tRNA_MetM + 1 tRNA_Trp, vc = 0.6, km = [[GTP, 0.1 mM], [tRNA_Leu1~L-leucine, 0.02 uM], [tRNA_Ala1B~L-alanine, 0.02 uM], [tRNA_Gly3~glycine, 0.02 uM], [tRNA_Val1~L-valine, 0.02 uM], [tRNA_Glu2~L-glutamate, 0.02 uM], [tRNA_Ser1~L-serine, 0.02 uM], [tRNA_Ile12~L-isoleucine, 0.02 uM], [tRNA_Asp1~L-aspartate, 0.02 uM], [tRNA_Thr3~L-threonine, 0.02 uM], [tRNA_Lys~L-lysine, 0.02 uM], [tRNA_Pro1~L-proline, 0.02 uM], [tRNA_Arg2~L-arginine, 0.02 uM], [tRNA_Phe~L-phenylalanine, 0.02 uM], [tRNA_Tyr2~L-tyrosine, 0.02 uM], [tRNA_Gln1~L-glutamine, 0.02 uM], [tRNA_Asn~L-asparagine, 0.02 uM], [tRNA_His~L-histidine, 0.02 uM], [tRNA_MetM~L-methionine, 0.02 uM], [tRNA_Trp~L-tryptophan, 0.02 uM]])
   reaction ProteinSynthesis(CspC.mRNA~Ribosome_{10}~RibosomeAuxiliary + 138 GTP + 1 tRNA_Leu1~L-leucine + 7 tRNA_Ala1B~L-alanine + 9 tRNA_Gly3~glycine + 6 tRNA_Val1~L-valine + 4 tRNA_Glu2~L-glutamate + 3 tRNA_Ser1~L-serine + 5 tRNA_Ile12~L-isoleucine + 3 tRNA_Asp1~L-aspartate + 3 tRNA_Thr3~L-threonine + 7 tRNA_Lys~L-lysine + 2 tRNA_Pro1~L-proline + 7 tRNA_Phe~L-phenylalanine + 5 tRNA_Gln1~L-glutamine + 4 tRNA_Asn~L-asparagine + 1 tRNA_His~L-histidine + 1 tRNA_MetM~L-methionine + 1 tRNA_Trp~L-tryptophan -> CspC.mRNA~Ribosome_{10}~RibosomeAuxiliary + CspC + 138 GDP + 138 Pi + 1 tRNA_Leu1 + 7 tRNA_Ala1B + 9 tRNA_Gly3 + 6 tRNA_Val1 + 4 tRNA_Glu2 + 3 tRNA_Ser1 + 5 tRNA_Ile12 + 3 tRNA_Asp1 + 3 tRNA_Thr3 + 7 tRNA_Lys + 2 tRNA_Pro1 + 7 tRNA_Phe + 5 tRNA_Gln1 + 4 tRNA_Asn + 1 tRNA_His + 1 tRNA_MetM + 1 tRNA_Trp, vc = 0.6, km = [[GTP, 0.1 mM], [tRNA_Leu1~L-leucine, 0.02 uM], [tRNA_Ala1B~L-alanine, 0.02 uM], [tRNA_Gly3~glycine, 0.02 uM], [tRNA_Val1~L-valine, 0.02 uM], [tRNA_Glu2~L-glutamate, 0.02 uM], [tRNA_Ser1~L-serine, 0.02 uM], [tRNA_Ile12~L-isoleucine, 0.02 uM], [tRNA_Asp1~L-aspartate, 0.02 uM], [tRNA_Thr3~L-threonine, 0.02 uM], [tRNA_Lys~L-lysine, 0.02 uM], [tRNA_Pro1~L-proline, 0.02 uM], [tRNA_Phe~L-phenylalanine, 0.02 uM], [tRNA_Gln1~L-glutamine, 0.02 uM], [tRNA_Asn~L-asparagine, 0.02 uM], [tRNA_His~L-histidine, 0.02 uM], [tRNA_MetM~L-methionine, 0.02 uM], [tRNA_Trp~L-tryptophan, 0.02 uM]])
   reaction ProteinSynthesis(CspD.mRNA~Ribosome_{10}~RibosomeAuxiliary + 148 GTP + 1 tRNA_Leu1~L-leucine + 7 tRNA_Ala1B~L-alanine + 10 tRNA_Gly3~glycine + 8 tRNA_Val1~L-valine + 5 tRNA_Glu2~L-glutamate + 3 tRNA_Ser1~L-serine + 4 tRNA_Ile12~L-isoleucine + 3 tRNA_Asp1~L-aspartate + 3 tRNA_Thr3~L-threonine + 5 tRNA_Lys~L-lysine + 3 tRNA_Pro1~L-proline + 1 tRNA_Arg2~L-arginine + 5 tRNA_Phe~L-phenylalanine + 2 tRNA_Tyr2~L-tyrosine + 4 tRNA_Gln1~L-glutamine + 3 tRNA_Asn~L-asparagine + 3 tRNA_His~L-histidine + 2 tRNA_MetM~L-methionine + 1 tRNA_Cys~L-cysteine + 1 tRNA_Trp~L-tryptophan -> CspD.mRNA~Ribosome_{10}~RibosomeAuxiliary + CspD + 148 GDP + 148 Pi + 1 tRNA_Leu1 + 7 tRNA_Ala1B + 10 tRNA_Gly3 + 8 tRNA_Val1 + 5 tRNA_Glu2 + 3 tRNA_Ser1 + 4 tRNA_Ile12 + 3 tRNA_Asp1 + 3 tRNA_Thr3 + 5 tRNA_Lys + 3 tRNA_Pro1 + 1 tRNA_Arg2 + 5 tRNA_Phe + 2 tRNA_Tyr2 + 4 tRNA_Gln1 + 3 tRNA_Asn + 3 tRNA_His + 2 tRNA_MetM + 1 tRNA_Cys + 1 tRNA_Trp, vc = 0.6, km = [[GTP, 0.1 mM], [tRNA_Leu1~L-leucine, 0.02 uM], [tRNA_Ala1B~L-alanine, 0.02 uM], [tRNA_Gly3~glycine, 0.02 uM], [tRNA_Val1~L-valine, 0.02 uM], [tRNA_Glu2~L-glutamate, 0.02 uM], [tRNA_Ser1~L-serine, 0.02 uM], [tRNA_Ile12~L-isoleucine, 0.02 uM], [tRNA_Asp1~L-aspartate, 0.02 uM], [tRNA_Thr3~L-threonine, 0.02 uM], [tRNA_Lys~L-lysine, 0.02 uM], [tRNA_Pro1~L-proline, 0.02 uM], [tRNA_Arg2~L-arginine, 0.02 uM], [tRNA_Phe~L-phenylalanine, 0.02 uM], [tRNA_Tyr2~L-tyrosine, 0.02 uM], [tRNA_Gln1~L-glutamine, 0.02 uM], [tRNA_Asn~L-asparagine, 0.02 uM], [tRNA_His~L-histidine, 0.02 uM], [tRNA_MetM~L-methionine, 0.02 uM], [tRNA_Cys~L-cysteine, 0.02 uM], [tRNA_Trp~L-tryptophan, 0.02 uM]])
   reaction ProteinSynthesis(CspE.mRNA~Ribosome_{10}~RibosomeAuxiliary + 138 GTP + 2 tRNA_Leu1~L-leucine + 6 tRNA_Ala1B~L-alanine + 8 tRNA_Gly3~glycine + 5 tRNA_Val1~L-valine + 5 tRNA_Glu2~L-glutamate + 5 tRNA_Ser1~L-serine + 5 tRNA_Ile12~L-isoleucine + 2 tRNA_Asp1~L-aspartate + 4 tRNA_Thr3~L-threonine + 7 tRNA_Lys~L-lysine + 2 tRNA_Pro1~L-proline + 1 tRNA_Arg2~L-arginine + 7 tRNA_Phe~L-phenylalanine + 2 tRNA_Gln1~L-glutamine + 5 tRNA_Asn~L-asparagine + 1 tRNA_His~L-histidine + 1 tRNA_MetM~L-methionine + 1 tRNA_Trp~L-tryptophan -> CspE.mRNA~Ribosome_{10}~RibosomeAuxiliary + CspE + 138 GDP + 138 Pi + 2 tRNA_Leu1 + 6 tRNA_Ala1B + 8 tRNA_Gly3 + 5 tRNA_Val1 + 5 tRNA_Glu2 + 5 tRNA_Ser1 + 5 tRNA_Ile12 + 2 tRNA_Asp1 + 4 tRNA_Thr3 + 7 tRNA_Lys + 2 tRNA_Pro1 + 1 tRNA_Arg2 + 7 tRNA_Phe + 2 tRNA_Gln1 + 5 tRNA_Asn + 1 tRNA_His + 1 tRNA_MetM + 1 tRNA_Trp, vc = 0.6, km = [[GTP, 0.1 mM], [tRNA_Leu1~L-leucine, 0.02 uM], [tRNA_Ala1B~L-alanine, 0.02 uM], [tRNA_Gly3~glycine, 0.02 uM], [tRNA_Val1~L-valine, 0.02 uM], [tRNA_Glu2~L-glutamate, 0.02 uM], [tRNA_Ser1~L-serine, 0.02 uM], [tRNA_Ile12~L-isoleucine, 0.02 uM], [tRNA_Asp1~L-aspartate, 0.02 uM], [tRNA_Thr3~L-threonine, 0.02 uM], [tRNA_Lys~L-lysine, 0.02 uM], [tRNA_Pro1~L-proline, 0.02 uM], [tRNA_Arg2~L-arginine, 0.02 uM], [tRNA_Phe~L-phenylalanine, 0.02 uM], [tRNA_Gln1~L-glutamine, 0.02 uM], [tRNA_Asn~L-asparagine, 0.02 uM], [tRNA_His~L-histidine, 0.02 uM], [tRNA_MetM~L-methionine, 0.02 uM], [tRNA_Trp~L-tryptophan, 0.02 uM]])
   reaction ProteinSynthesis(CspF.mRNA~Ribosome_{10}~RibosomeAuxiliary + 140 GTP + 7 tRNA_Leu1~L-leucine + 4 tRNA_Ala1B~L-alanine + 8 tRNA_Gly3~glycine + 5 tRNA_Val1~L-valine + 3 tRNA_Glu2~L-glutamate + 6 tRNA_Ser1~L-serine + 5 tRNA_Ile12~L-isoleucine + 4 tRNA_Asp1~L-aspartate + 5 tRNA_Thr3~L-threonine + 4 tRNA_Lys~L-lysine + 2 tRNA_Pro1~L-proline + 6 tRNA_Arg2~L-arginine + 2 tRNA_Phe~L-phenylalanine + 1 tRNA_Tyr2~L-tyrosine + 1 tRNA_Gln1~L-glutamine + 3 tRNA_Asn~L-asparagine + 1 tRNA_His~L-histidine + 2 tRNA_MetM~L-methionine + 1 tRNA_Cys~L-cysteine -> CspF.mRNA~Ribosome_{10}~RibosomeAuxiliary + CspF + 140 GDP + 140 Pi + 7 tRNA_Leu1 + 4 tRNA_Ala1B + 8 tRNA_Gly3 + 5 tRNA_Val1 + 3 tRNA_Glu2 + 6 tRNA_Ser1 + 5 tRNA_Ile12 + 4 tRNA_Asp1 + 5 tRNA_Thr3 + 4 tRNA_Lys + 2 tRNA_Pro1 + 6 tRNA_Arg2 + 2 tRNA_Phe + 1 tRNA_Tyr2 + 1 tRNA_Gln1 + 3 tRNA_Asn + 1 tRNA_His + 2 tRNA_MetM + 1 tRNA_Cys, vc = 0.6, km = [[GTP, 0.1 mM], [tRNA_Leu1~L-leucine, 0.02 uM], [tRNA_Ala1B~L-alanine, 0.02 uM], [tRNA_Gly3~glycine, 0.02 uM], [tRNA_Val1~L-valine, 0.02 uM], [tRNA_Glu2~L-glutamate, 0.02 uM], [tRNA_Ser1~L-serine, 0.02 uM], [tRNA_Ile12~L-isoleucine, 0.02 uM], [tRNA_Asp1~L-aspartate, 0.02 uM], [tRNA_Thr3~L-threonine, 0.02 uM], [tRNA_Lys~L-lysine, 0.02 uM], [tRNA_Pro1~L-proline, 0.02 uM], [tRNA_Arg2~L-arginine, 0.02 uM], [tRNA_Phe~L-phenylalanine, 0.02 uM], [tRNA_Tyr2~L-tyrosine, 0.02 uM], [tRNA_Gln1~L-glutamine, 0.02 uM], [tRNA_Asn~L-asparagine, 0.02 uM], [tRNA_His~L-histidine, 0.02 uM], [tRNA_MetM~L-methionine, 0.02 uM], [tRNA_Cys~L-cysteine, 0.02 uM]])
   reaction ProteinSynthesis(CspG.mRNA~Ribosome_{10}~RibosomeAuxiliary + 140 GTP + 3 tRNA_Leu1~L-leucine + 5 tRNA_Ala1B~L-alanine + 6 tRNA_Gly3~glycine + 6 tRNA_Val1~L-valine + 4 tRNA_Glu2~L-glutamate + 4 tRNA_Ser1~L-serine + 3 tRNA_Ile12~L-isoleucine + 4 tRNA_Asp1~L-aspartate + 5 tRNA_Thr3~L-threonine + 5 tRNA_Lys~L-lysine + 2 tRNA_Pro1~L-proline + 2 tRNA_Arg2~L-arginine + 7 tRNA_Phe~L-phenylalanine + 4 tRNA_Gln1~L-glutamine + 6 tRNA_Asn~L-asparagine + 1 tRNA_His~L-histidine + 2 tRNA_MetM~L-methionine + 1 tRNA_Trp~L-tryptophan -> CspG.mRNA~Ribosome_{10}~RibosomeAuxiliary + CspG + 140 GDP + 140 Pi + 3 tRNA_Leu1 + 5 tRNA_Ala1B + 6 tRNA_Gly3 + 6 tRNA_Val1 + 4 tRNA_Glu2 + 4 tRNA_Ser1 + 3 tRNA_Ile12 + 4 tRNA_Asp1 + 5 tRNA_Thr3 + 5 tRNA_Lys + 2 tRNA_Pro1 + 2 tRNA_Arg2 + 7 tRNA_Phe + 4 tRNA_Gln1 + 6 tRNA_Asn + 1 tRNA_His + 2 tRNA_MetM + 1 tRNA_Trp, vc = 0.6, km = [[GTP, 0.1 mM], [tRNA_Leu1~L-leucine, 0.02 uM], [tRNA_Ala1B~L-alanine, 0.02 uM], [tRNA_Gly3~glycine, 0.02 uM], [tRNA_Val1~L-valine, 0.02 uM], [tRNA_Glu2~L-glutamate, 0.02 uM], [tRNA_Ser1~L-serine, 0.02 uM], [tRNA_Ile12~L-isoleucine, 0.02 uM], [tRNA_Asp1~L-aspartate, 0.02 uM], [tRNA_Thr3~L-threonine, 0.02 uM], [tRNA_Lys~L-lysine, 0.02 uM], [tRNA_Pro1~L-proline, 0.02 uM], [tRNA_Arg2~L-arginine, 0.02 uM], [tRNA_Phe~L-phenylalanine, 0.02 uM], [tRNA_Gln1~L-glutamine, 0.02 uM], [tRNA_Asn~L-asparagine, 0.02 uM], [tRNA_His~L-histidine, 0.02 uM], [tRNA_MetM~L-methionine, 0.02 uM], [tRNA_Trp~L-tryptophan, 0.02 uM]])
   reaction ProteinSynthesis(CspH.mRNA~Ribosome_{10}~RibosomeAuxiliary + 140 GTP + 4 tRNA_Leu1~L-leucine + 4 tRNA_Ala1B~L-alanine + 7 tRNA_Gly3~glycine + 7 tRNA_Val1~L-valine + 3 tRNA_Glu2~L-glutamate + 5 tRNA_Ser1~L-serine + 5 tRNA_Ile12~L-isoleucine + 3 tRNA_Asp1~L-aspartate + 4 tRNA_Thr3~L-threonine + 5 tRNA_Lys~L-lysine + 4 tRNA_Pro1~L-proline + 7 tRNA_Arg2~L-arginine + 4 tRNA_Phe~L-phenylalanine + 1 tRNA_Tyr2~L-tyrosine + 1 tRNA_Gln1~L-glutamine + 2 tRNA_Asn~L-asparagine + 1 tRNA_His~L-histidine + 2 tRNA_MetM~L-methionine + 1 tRNA_Cys~L-cysteine -> CspH.mRNA~Ribosome_{10}~RibosomeAuxiliary + CspH + 140 GDP + 140 Pi + 4 tRNA_Leu1 + 4 tRNA_Ala1B + 7 tRNA_Gly3 + 7 tRNA_Val1 + 3 tRNA_Glu2 + 5 tRNA_Ser1 + 5 tRNA_Ile12 + 3 tRNA_Asp1 + 4 tRNA_Thr3 + 5 tRNA_Lys + 4 tRNA_Pro1 + 7 tRNA_Arg2 + 4 tRNA_Phe + 1 tRNA_Tyr2 + 1 tRNA_Gln1 + 2 tRNA_Asn + 1 tRNA_His + 2 tRNA_MetM + 1 tRNA_Cys, vc = 0.6, km = [[GTP, 0.1 mM], [tRNA_Leu1~L-leucine, 0.02 uM], [tRNA_Ala1B~L-alanine, 0.02 uM], [tRNA_Gly3~glycine, 0.02 uM], [tRNA_Val1~L-valine, 0.02 uM], [tRNA_Glu2~L-glutamate, 0.02 uM], [tRNA_Ser1~L-serine, 0.02 uM], [tRNA_Ile12~L-isoleucine, 0.02 uM], [tRNA_Asp1~L-aspartate, 0.02 uM], [tRNA_Thr3~L-threonine, 0.02 uM], [tRNA_Lys~L-lysine, 0.02 uM], [tRNA_Pro1~L-proline, 0.02 uM], [tRNA_Arg2~L-arginine, 0.02 uM], [tRNA_Phe~L-phenylalanine, 0.02 uM], [tRNA_Tyr2~L-tyrosine, 0.02 uM], [tRNA_Gln1~L-glutamine, 0.02 uM], [tRNA_Asn~L-asparagine, 0.02 uM], [tRNA_His~L-histidine, 0.02 uM], [tRNA_MetM~L-methionine, 0.02 uM], [tRNA_Cys~L-cysteine, 0.02 uM]])
   reaction ProteinSynthesis(CspI.mRNA~Ribosome_{10}~RibosomeAuxiliary + 140 GTP + 3 tRNA_Leu1~L-leucine + 4 tRNA_Ala1B~L-alanine + 7 tRNA_Gly3~glycine + 7 tRNA_Val1~L-valine + 5 tRNA_Glu2~L-glutamate + 4 tRNA_Ser1~L-serine + 3 tRNA_Ile12~L-isoleucine + 3 tRNA_Asp1~L-aspartate + 4 tRNA_Thr3~L-threonine + 7 tRNA_Lys~L-lysine + 4 tRNA_Pro1~L-proline + 7 tRNA_Phe~L-phenylalanine + 2 tRNA_Gln1~L-glutamine + 5 tRNA_Asn~L-asparagine + 2 tRNA_His~L-histidine + 2 tRNA_MetM~L-methionine + 1 tRNA_Trp~L-tryptophan -> CspI.mRNA~Ribosome_{10}~RibosomeAuxiliary + CspI + 140 GDP + 140 Pi + 3 tRNA_Leu1 + 4 tRNA_Ala1B + 7 tRNA_Gly3 + 7 tRNA_Val1 + 5 tRNA_Glu2 + 4 tRNA_Ser1 + 3 tRNA_Ile12 + 3 tRNA_Asp1 + 4 tRNA_Thr3 + 7 tRNA_Lys + 4 tRNA_Pro1 + 7 tRNA_Phe + 2 tRNA_Gln1 + 5 tRNA_Asn + 2 tRNA_His + 2 tRNA_MetM + 1 tRNA_Trp, vc = 0.6, km = [[GTP, 0.1 mM], [tRNA_Leu1~L-leucine, 0.02 uM], [tRNA_Ala1B~L-alanine, 0.02 uM], [tRNA_Gly3~glycine, 0.02 uM], [tRNA_Val1~L-valine, 0.02 uM], [tRNA_Glu2~L-glutamate, 0.02 uM], [tRNA_Ser1~L-serine, 0.02 uM], [tRNA_Ile12~L-isoleucine, 0.02 uM], [tRNA_Asp1~L-aspartate, 0.02 uM], [tRNA_Thr3~L-threonine, 0.02 uM], [tRNA_Lys~L-lysine, 0.02 uM], [tRNA_Pro1~L-proline, 0.02 uM], [tRNA_Phe~L-phenylalanine, 0.02 uM], [tRNA_Gln1~L-glutamine, 0.02 uM], [tRNA_Asn~L-asparagine, 0.02 uM], [tRNA_His~L-histidine, 0.02 uM], [tRNA_MetM~L-methionine, 0.02 uM], [tRNA_Trp~L-tryptophan, 0.02 uM]])
   reaction ProteinSynthesis(CsqR.mRNA~Ribosome_{10}~RibosomeAuxiliary + 522 GTP + 25 tRNA_Leu1~L-leucine + 30 tRNA_Ala1B~L-alanine + 15 tRNA_Gly3~glycine + 21 tRNA_Val1~L-valine + 18 tRNA_Glu2~L-glutamate + 17 tRNA_Ser1~L-serine + 20 tRNA_Ile12~L-isoleucine + 14 tRNA_Asp1~L-aspartate + 18 tRNA_Thr3~L-threonine + 6 tRNA_Lys~L-lysine + 8 tRNA_Pro1~L-proline + 16 tRNA_Arg2~L-arginine + 7 tRNA_Phe~L-phenylalanine + 5 tRNA_Tyr2~L-tyrosine + 9 tRNA_Gln1~L-glutamine + 13 tRNA_Asn~L-asparagine + 12 tRNA_His~L-histidine + 7 tRNA_MetM~L-methionine -> CsqR.mRNA~Ribosome_{10}~RibosomeAuxiliary + CsqR + 522 GDP + 522 Pi + 25 tRNA_Leu1 + 30 tRNA_Ala1B + 15 tRNA_Gly3 + 21 tRNA_Val1 + 18 tRNA_Glu2 + 17 tRNA_Ser1 + 20 tRNA_Ile12 + 14 tRNA_Asp1 + 18 tRNA_Thr3 + 6 tRNA_Lys + 8 tRNA_Pro1 + 16 tRNA_Arg2 + 7 tRNA_Phe + 5 tRNA_Tyr2 + 9 tRNA_Gln1 + 13 tRNA_Asn + 12 tRNA_His + 7 tRNA_MetM, vc = 0.6, km = [[GTP, 0.1 mM], [tRNA_Leu1~L-leucine, 0.02 uM], [tRNA_Ala1B~L-alanine, 0.02 uM], [tRNA_Gly3~glycine, 0.02 uM], [tRNA_Val1~L-valine, 0.02 uM], [tRNA_Glu2~L-glutamate, 0.02 uM], [tRNA_Ser1~L-serine, 0.02 uM], [tRNA_Ile12~L-isoleucine, 0.02 uM], [tRNA_Asp1~L-aspartate, 0.02 uM], [tRNA_Thr3~L-threonine, 0.02 uM], [tRNA_Lys~L-lysine, 0.02 uM], [tRNA_Pro1~L-proline, 0.02 uM], [tRNA_Arg2~L-arginine, 0.02 uM], [tRNA_Phe~L-phenylalanine, 0.02 uM], [tRNA_Tyr2~L-tyrosine, 0.02 uM], [tRNA_Gln1~L-glutamine, 0.02 uM], [tRNA_Asn~L-asparagine, 0.02 uM], [tRNA_His~L-histidine, 0.02 uM], [tRNA_MetM~L-methionine, 0.02 uM]])
   reaction ProteinSynthesis(CsrA.mRNA~Ribosome_{10}~RibosomeAuxiliary + 122 GTP + 4 tRNA_Leu1~L-leucine + 2 tRNA_Ala1B~L-alanine + 5 tRNA_Gly3~glycine + 9 tRNA_Val1~L-valine + 6 tRNA_Glu2~L-glutamate + 4 tRNA_Ser1~L-serine + 5 tRNA_Ile12~L-isoleucine + 1 tRNA_Asp1~L-aspartate + 4 tRNA_Thr3~L-threonine + 3 tRNA_Lys~L-lysine + 1 tRNA_Pro1~L-proline + 5 tRNA_Arg2~L-arginine + 2 tRNA_Tyr2~L-tyrosine + 5 tRNA_Gln1~L-glutamine + 2 tRNA_Asn~L-asparagine + 1 tRNA_His~L-histidine + 2 tRNA_MetM~L-methionine -> CsrA.mRNA~Ribosome_{10}~RibosomeAuxiliary + CsrA + 122 GDP + 122 Pi + 4 tRNA_Leu1 + 2 tRNA_Ala1B + 5 tRNA_Gly3 + 9 tRNA_Val1 + 6 tRNA_Glu2 + 4 tRNA_Ser1 + 5 tRNA_Ile12 + 1 tRNA_Asp1 + 4 tRNA_Thr3 + 3 tRNA_Lys + 1 tRNA_Pro1 + 5 tRNA_Arg2 + 2 tRNA_Tyr2 + 5 tRNA_Gln1 + 2 tRNA_Asn + 1 tRNA_His + 2 tRNA_MetM, vc = 0.6, km = [[GTP, 0.1 mM], [tRNA_Leu1~L-leucine, 0.02 uM], [tRNA_Ala1B~L-alanine, 0.02 uM], [tRNA_Gly3~glycine, 0.02 uM], [tRNA_Val1~L-valine, 0.02 uM], [tRNA_Glu2~L-glutamate, 0.02 uM], [tRNA_Ser1~L-serine, 0.02 uM], [tRNA_Ile12~L-isoleucine, 0.02 uM], [tRNA_Asp1~L-aspartate, 0.02 uM], [tRNA_Thr3~L-threonine, 0.02 uM], [tRNA_Lys~L-lysine, 0.02 uM], [tRNA_Pro1~L-proline, 0.02 uM], [tRNA_Arg2~L-arginine, 0.02 uM], [tRNA_Tyr2~L-tyrosine, 0.02 uM], [tRNA_Gln1~L-glutamine, 0.02 uM], [tRNA_Asn~L-asparagine, 0.02 uM], [tRNA_His~L-histidine, 0.02 uM], [tRNA_MetM~L-methionine, 0.02 uM]])
   reaction ProteinSynthesis(CsrB.mRNA~Ribosome_{10}~RibosomeAuxiliary + 600 GTP + 27 tRNA_Leu1~L-leucine + 27 tRNA_Ala1B~L-alanine + 25 tRNA_Gly3~glycine + 23 tRNA_Val1~L-valine + 20 tRNA_Glu2~L-glutamate + 19 tRNA_Ser1~L-serine + 17 tRNA_Ile12~L-isoleucine + 17 tRNA_Asp1~L-aspartate + 16 tRNA_Thr3~L-threonine + 15 tRNA_Lys~L-lysine + 14 tRNA_Pro1~L-proline + 14 tRNA_Arg2~L-arginine + 13 tRNA_Phe~L-phenylalanine + 10 tRNA_Tyr2~L-tyrosine + 10 tRNA_Gln1~L-glutamine + 10 tRNA_Asn~L-asparagine + 8 tRNA_His~L-histidine + 7 tRNA_MetM~L-methionine + 4 tRNA_Cys~L-cysteine + 4 tRNA_Trp~L-tryptophan -> CsrB.mRNA~Ribosome_{10}~RibosomeAuxiliary + CsrB + 600 GDP + 600 Pi + 27 tRNA_Leu1 + 27 tRNA_Ala1B + 25 tRNA_Gly3 + 23 tRNA_Val1 + 20 tRNA_Glu2 + 19 tRNA_Ser1 + 17 tRNA_Ile12 + 17 tRNA_Asp1 + 16 tRNA_Thr3 + 15 tRNA_Lys + 14 tRNA_Pro1 + 14 tRNA_Arg2 + 13 tRNA_Phe + 10 tRNA_Tyr2 + 10 tRNA_Gln1 + 10 tRNA_Asn + 8 tRNA_His + 7 tRNA_MetM + 4 tRNA_Cys + 4 tRNA_Trp, vc = 0.6, km = [[GTP, 0.1 mM], [tRNA_Leu1~L-leucine, 0.02 uM], [tRNA_Ala1B~L-alanine, 0.02 uM], [tRNA_Gly3~glycine, 0.02 uM], [tRNA_Val1~L-valine, 0.02 uM], [tRNA_Glu2~L-glutamate, 0.02 uM], [tRNA_Ser1~L-serine, 0.02 uM], [tRNA_Ile12~L-isoleucine, 0.02 uM], [tRNA_Asp1~L-aspartate, 0.02 uM], [tRNA_Thr3~L-threonine, 0.02 uM], [tRNA_Lys~L-lysine, 0.02 uM], [tRNA_Pro1~L-proline, 0.02 uM], [tRNA_Arg2~L-arginine, 0.02 uM], [tRNA_Phe~L-phenylalanine, 0.02 uM], [tRNA_Tyr2~L-tyrosine, 0.02 uM], [tRNA_Gln1~L-glutamine, 0.02 uM], [tRNA_Asn~L-asparagine, 0.02 uM], [tRNA_His~L-histidine, 0.02 uM], [tRNA_MetM~L-methionine, 0.02 uM], [tRNA_Cys~L-cysteine, 0.02 uM], [tRNA_Trp~L-tryptophan, 0.02 uM]])
   reaction ProteinSynthesis(CsrD.mRNA~Ribosome_{10}~RibosomeAuxiliary + 1292 GTP + 83 tRNA_Leu1~L-leucine + 40 tRNA_Ala1B~L-alanine + 41 tRNA_Gly3~glycine + 44 tRNA_Val1~L-valine + 38 tRNA_Glu2~L-glutamate + 46 tRNA_Ser1~L-serine + 35 tRNA_Ile12~L-isoleucine + 28 tRNA_Asp1~L-aspartate + 43 tRNA_Thr3~L-threonine + 18 tRNA_Lys~L-lysine + 22 tRNA_Pro1~L-proline + 53 tRNA_Arg2~L-arginine + 22 tRNA_Phe~L-phenylalanine + 18 tRNA_Tyr2~L-tyrosine + 39 tRNA_Gln1~L-glutamine + 25 tRNA_Asn~L-asparagine + 16 tRNA_His~L-histidine + 20 tRNA_MetM~L-methionine + 5 tRNA_Cys~L-cysteine + 10 tRNA_Trp~L-tryptophan -> CsrD.mRNA~Ribosome_{10}~RibosomeAuxiliary + CsrD + 1292 GDP + 1292 Pi + 83 tRNA_Leu1 + 40 tRNA_Ala1B + 41 tRNA_Gly3 + 44 tRNA_Val1 + 38 tRNA_Glu2 + 46 tRNA_Ser1 + 35 tRNA_Ile12 + 28 tRNA_Asp1 + 43 tRNA_Thr3 + 18 tRNA_Lys + 22 tRNA_Pro1 + 53 tRNA_Arg2 + 22 tRNA_Phe + 18 tRNA_Tyr2 + 39 tRNA_Gln1 + 25 tRNA_Asn + 16 tRNA_His + 20 tRNA_MetM + 5 tRNA_Cys + 10 tRNA_Trp, vc = 0.6, km = [[GTP, 0.1 mM], [tRNA_Leu1~L-leucine, 0.02 uM], [tRNA_Ala1B~L-alanine, 0.02 uM], [tRNA_Gly3~glycine, 0.02 uM], [tRNA_Val1~L-valine, 0.02 uM], [tRNA_Glu2~L-glutamate, 0.02 uM], [tRNA_Ser1~L-serine, 0.02 uM], [tRNA_Ile12~L-isoleucine, 0.02 uM], [tRNA_Asp1~L-aspartate, 0.02 uM], [tRNA_Thr3~L-threonine, 0.02 uM], [tRNA_Lys~L-lysine, 0.02 uM], [tRNA_Pro1~L-proline, 0.02 uM], [tRNA_Arg2~L-arginine, 0.02 uM], [tRNA_Phe~L-phenylalanine, 0.02 uM], [tRNA_Tyr2~L-tyrosine, 0.02 uM], [tRNA_Gln1~L-glutamine, 0.02 uM], [tRNA_Asn~L-asparagine, 0.02 uM], [tRNA_His~L-histidine, 0.02 uM], [tRNA_MetM~L-methionine, 0.02 uM], [tRNA_Cys~L-cysteine, 0.02 uM], [tRNA_Trp~L-tryptophan, 0.02 uM]])
   reaction ProteinSynthesis(CstA.mRNA~Ribosome_{10}~RibosomeAuxiliary + 1402 GTP + 85 tRNA_Leu1~L-leucine + 90 tRNA_Ala1B~L-alanine + 65 tRNA_Gly3~glycine + 70 tRNA_Val1~L-valine + 17 tRNA_Glu2~L-glutamate + 30 tRNA_Ser1~L-serine + 47 tRNA_Ile12~L-isoleucine + 21 tRNA_Asp1~L-aspartate + 40 tRNA_Thr3~L-threonine + 21 tRNA_Lys~L-lysine + 36 tRNA_Pro1~L-proline + 19 tRNA_Arg2~L-arginine + 39 tRNA_Phe~L-phenylalanine + 22 tRNA_Tyr2~L-tyrosine + 18 tRNA_Gln1~L-glutamine + 17 tRNA_Asn~L-asparagine + 9 tRNA_His~L-histidine + 31 tRNA_MetM~L-methionine + 8 tRNA_Cys~L-cysteine + 16 tRNA_Trp~L-tryptophan -> CstA.mRNA~Ribosome_{10}~RibosomeAuxiliary + CstA + 1402 GDP + 1402 Pi + 85 tRNA_Leu1 + 90 tRNA_Ala1B + 65 tRNA_Gly3 + 70 tRNA_Val1 + 17 tRNA_Glu2 + 30 tRNA_Ser1 + 47 tRNA_Ile12 + 21 tRNA_Asp1 + 40 tRNA_Thr3 + 21 tRNA_Lys + 36 tRNA_Pro1 + 19 tRNA_Arg2 + 39 tRNA_Phe + 22 tRNA_Tyr2 + 18 tRNA_Gln1 + 17 tRNA_Asn + 9 tRNA_His + 31 tRNA_MetM + 8 tRNA_Cys + 16 tRNA_Trp, vc = 0.6, km = [[GTP, 0.1 mM], [tRNA_Leu1~L-leucine, 0.02 uM], [tRNA_Ala1B~L-alanine, 0.02 uM], [tRNA_Gly3~glycine, 0.02 uM], [tRNA_Val1~L-valine, 0.02 uM], [tRNA_Glu2~L-glutamate, 0.02 uM], [tRNA_Ser1~L-serine, 0.02 uM], [tRNA_Ile12~L-isoleucine, 0.02 uM], [tRNA_Asp1~L-aspartate, 0.02 uM], [tRNA_Thr3~L-threonine, 0.02 uM], [tRNA_Lys~L-lysine, 0.02 uM], [tRNA_Pro1~L-proline, 0.02 uM], [tRNA_Arg2~L-arginine, 0.02 uM], [tRNA_Phe~L-phenylalanine, 0.02 uM], [tRNA_Tyr2~L-tyrosine, 0.02 uM], [tRNA_Gln1~L-glutamine, 0.02 uM], [tRNA_Asn~L-asparagine, 0.02 uM], [tRNA_His~L-histidine, 0.02 uM], [tRNA_MetM~L-methionine, 0.02 uM], [tRNA_Cys~L-cysteine, 0.02 uM], [tRNA_Trp~L-tryptophan, 0.02 uM]])
   reaction ProteinSynthesis(CueO.mRNA~Ribosome_{10}~RibosomeAuxiliary + 1032 GTP + 52 tRNA_Leu1~L-leucine + 43 tRNA_Ala1B~L-alanine + 51 tRNA_Gly3~glycine + 37 tRNA_Val1~L-valine + 21 tRNA_Glu2~L-glutamate + 21 tRNA_Ser1~L-serine + 21 tRNA_Ile12~L-isoleucine + 31 tRNA_Asp1~L-aspartate + 26 tRNA_Thr3~L-threonine + 24 tRNA_Lys~L-lysine + 34 tRNA_Pro1~L-proline + 20 tRNA_Arg2~L-arginine + 18 tRNA_Phe~L-phenylalanine + 9 tRNA_Tyr2~L-tyrosine + 23 tRNA_Gln1~L-glutamine + 21 tRNA_Asn~L-asparagine + 23 tRNA_His~L-histidine + 29 tRNA_MetM~L-methionine + 3 tRNA_Cys~L-cysteine + 9 tRNA_Trp~L-tryptophan -> CueO.mRNA~Ribosome_{10}~RibosomeAuxiliary + CueO + 1032 GDP + 1032 Pi + 52 tRNA_Leu1 + 43 tRNA_Ala1B + 51 tRNA_Gly3 + 37 tRNA_Val1 + 21 tRNA_Glu2 + 21 tRNA_Ser1 + 21 tRNA_Ile12 + 31 tRNA_Asp1 + 26 tRNA_Thr3 + 24 tRNA_Lys + 34 tRNA_Pro1 + 20 tRNA_Arg2 + 18 tRNA_Phe + 9 tRNA_Tyr2 + 23 tRNA_Gln1 + 21 tRNA_Asn + 23 tRNA_His + 29 tRNA_MetM + 3 tRNA_Cys + 9 tRNA_Trp, vc = 0.6, km = [[GTP, 0.1 mM], [tRNA_Leu1~L-leucine, 0.02 uM], [tRNA_Ala1B~L-alanine, 0.02 uM], [tRNA_Gly3~glycine, 0.02 uM], [tRNA_Val1~L-valine, 0.02 uM], [tRNA_Glu2~L-glutamate, 0.02 uM], [tRNA_Ser1~L-serine, 0.02 uM], [tRNA_Ile12~L-isoleucine, 0.02 uM], [tRNA_Asp1~L-aspartate, 0.02 uM], [tRNA_Thr3~L-threonine, 0.02 uM], [tRNA_Lys~L-lysine, 0.02 uM], [tRNA_Pro1~L-proline, 0.02 uM], [tRNA_Arg2~L-arginine, 0.02 uM], [tRNA_Phe~L-phenylalanine, 0.02 uM], [tRNA_Tyr2~L-tyrosine, 0.02 uM], [tRNA_Gln1~L-glutamine, 0.02 uM], [tRNA_Asn~L-asparagine, 0.02 uM], [tRNA_His~L-histidine, 0.02 uM], [tRNA_MetM~L-methionine, 0.02 uM], [tRNA_Cys~L-cysteine, 0.02 uM], [tRNA_Trp~L-tryptophan, 0.02 uM]])
   reaction ProteinSynthesis(CueR.mRNA~Ribosome_{10}~RibosomeAuxiliary + 270 GTP + 15 tRNA_Leu1~L-leucine + 10 tRNA_Ala1B~L-alanine + 8 tRNA_Gly3~glycine + 6 tRNA_Val1~L-valine + 13 tRNA_Glu2~L-glutamate + 8 tRNA_Ser1~L-serine + 7 tRNA_Ile12~L-isoleucine + 7 tRNA_Asp1~L-aspartate + 7 tRNA_Thr3~L-threonine + 5 tRNA_Lys~L-lysine + 5 tRNA_Pro1~L-proline + 11 tRNA_Arg2~L-arginine + 3 tRNA_Phe~L-phenylalanine + 3 tRNA_Tyr2~L-tyrosine + 7 tRNA_Gln1~L-glutamine + 8 tRNA_Asn~L-asparagine + 5 tRNA_His~L-histidine + 3 tRNA_MetM~L-methionine + 4 tRNA_Cys~L-cysteine -> CueR.mRNA~Ribosome_{10}~RibosomeAuxiliary + CueR + 270 GDP + 270 Pi + 15 tRNA_Leu1 + 10 tRNA_Ala1B + 8 tRNA_Gly3 + 6 tRNA_Val1 + 13 tRNA_Glu2 + 8 tRNA_Ser1 + 7 tRNA_Ile12 + 7 tRNA_Asp1 + 7 tRNA_Thr3 + 5 tRNA_Lys + 5 tRNA_Pro1 + 11 tRNA_Arg2 + 3 tRNA_Phe + 3 tRNA_Tyr2 + 7 tRNA_Gln1 + 8 tRNA_Asn + 5 tRNA_His + 3 tRNA_MetM + 4 tRNA_Cys, vc = 0.6, km = [[GTP, 0.1 mM], [tRNA_Leu1~L-leucine, 0.02 uM], [tRNA_Ala1B~L-alanine, 0.02 uM], [tRNA_Gly3~glycine, 0.02 uM], [tRNA_Val1~L-valine, 0.02 uM], [tRNA_Glu2~L-glutamate, 0.02 uM], [tRNA_Ser1~L-serine, 0.02 uM], [tRNA_Ile12~L-isoleucine, 0.02 uM], [tRNA_Asp1~L-aspartate, 0.02 uM], [tRNA_Thr3~L-threonine, 0.02 uM], [tRNA_Lys~L-lysine, 0.02 uM], [tRNA_Pro1~L-proline, 0.02 uM], [tRNA_Arg2~L-arginine, 0.02 uM], [tRNA_Phe~L-phenylalanine, 0.02 uM], [tRNA_Tyr2~L-tyrosine, 0.02 uM], [tRNA_Gln1~L-glutamine, 0.02 uM], [tRNA_Asn~L-asparagine, 0.02 uM], [tRNA_His~L-histidine, 0.02 uM], [tRNA_MetM~L-methionine, 0.02 uM], [tRNA_Cys~L-cysteine, 0.02 uM]])
   reaction ProteinSynthesis(CurA.mRNA~Ribosome_{10}~RibosomeAuxiliary + 690 GTP + 31 tRNA_Leu1~L-leucine + 22 tRNA_Ala1B~L-alanine + 42 tRNA_Gly3~glycine + 33 tRNA_Val1~L-valine + 19 tRNA_Glu2~L-glutamate + 16 tRNA_Ser1~L-serine + 15 tRNA_Ile12~L-isoleucine + 25 tRNA_Asp1~L-aspartate + 13 tRNA_Thr3~L-threonine + 16 tRNA_Lys~L-lysine + 22 tRNA_Pro1~L-proline + 19 tRNA_Arg2~L-arginine + 9 tRNA_Phe~L-phenylalanine + 12 tRNA_Tyr2~L-tyrosine + 15 tRNA_Gln1~L-glutamine + 9 tRNA_Asn~L-asparagine + 9 tRNA_His~L-histidine + 8 tRNA_MetM~L-methionine + 5 tRNA_Cys~L-cysteine + 5 tRNA_Trp~L-tryptophan -> CurA.mRNA~Ribosome_{10}~RibosomeAuxiliary + CurA + 690 GDP + 690 Pi + 31 tRNA_Leu1 + 22 tRNA_Ala1B + 42 tRNA_Gly3 + 33 tRNA_Val1 + 19 tRNA_Glu2 + 16 tRNA_Ser1 + 15 tRNA_Ile12 + 25 tRNA_Asp1 + 13 tRNA_Thr3 + 16 tRNA_Lys + 22 tRNA_Pro1 + 19 tRNA_Arg2 + 9 tRNA_Phe + 12 tRNA_Tyr2 + 15 tRNA_Gln1 + 9 tRNA_Asn + 9 tRNA_His + 8 tRNA_MetM + 5 tRNA_Cys + 5 tRNA_Trp, vc = 0.6, km = [[GTP, 0.1 mM], [tRNA_Leu1~L-leucine, 0.02 uM], [tRNA_Ala1B~L-alanine, 0.02 uM], [tRNA_Gly3~glycine, 0.02 uM], [tRNA_Val1~L-valine, 0.02 uM], [tRNA_Glu2~L-glutamate, 0.02 uM], [tRNA_Ser1~L-serine, 0.02 uM], [tRNA_Ile12~L-isoleucine, 0.02 uM], [tRNA_Asp1~L-aspartate, 0.02 uM], [tRNA_Thr3~L-threonine, 0.02 uM], [tRNA_Lys~L-lysine, 0.02 uM], [tRNA_Pro1~L-proline, 0.02 uM], [tRNA_Arg2~L-arginine, 0.02 uM], [tRNA_Phe~L-phenylalanine, 0.02 uM], [tRNA_Tyr2~L-tyrosine, 0.02 uM], [tRNA_Gln1~L-glutamine, 0.02 uM], [tRNA_Asn~L-asparagine, 0.02 uM], [tRNA_His~L-histidine, 0.02 uM], [tRNA_MetM~L-methionine, 0.02 uM], [tRNA_Cys~L-cysteine, 0.02 uM], [tRNA_Trp~L-tryptophan, 0.02 uM]])
   reaction ProteinSynthesis(CusA.mRNA~Ribosome_{10}~RibosomeAuxiliary + 2094 GTP + 121 tRNA_Leu1~L-leucine + 104 tRNA_Ala1B~L-alanine + 78 tRNA_Gly3~glycine + 99 tRNA_Val1~L-valine + 61 tRNA_Glu2~L-glutamate + 59 tRNA_Ser1~L-serine + 83 tRNA_Ile12~L-isoleucine + 42 tRNA_Asp1~L-aspartate + 54 tRNA_Thr3~L-threonine + 43 tRNA_Lys~L-lysine + 55 tRNA_Pro1~L-proline + 51 tRNA_Arg2~L-arginine + 30 tRNA_Phe~L-phenylalanine + 28 tRNA_Tyr2~L-tyrosine + 37 tRNA_Gln1~L-glutamine + 28 tRNA_Asn~L-asparagine + 16 tRNA_His~L-histidine + 35 tRNA_MetM~L-methionine + 2 tRNA_Cys~L-cysteine + 21 tRNA_Trp~L-tryptophan -> CusA.mRNA~Ribosome_{10}~RibosomeAuxiliary + CusA + 2094 GDP + 2094 Pi + 121 tRNA_Leu1 + 104 tRNA_Ala1B + 78 tRNA_Gly3 + 99 tRNA_Val1 + 61 tRNA_Glu2 + 59 tRNA_Ser1 + 83 tRNA_Ile12 + 42 tRNA_Asp1 + 54 tRNA_Thr3 + 43 tRNA_Lys + 55 tRNA_Pro1 + 51 tRNA_Arg2 + 30 tRNA_Phe + 28 tRNA_Tyr2 + 37 tRNA_Gln1 + 28 tRNA_Asn + 16 tRNA_His + 35 tRNA_MetM + 2 tRNA_Cys + 21 tRNA_Trp, vc = 0.6, km = [[GTP, 0.1 mM], [tRNA_Leu1~L-leucine, 0.02 uM], [tRNA_Ala1B~L-alanine, 0.02 uM], [tRNA_Gly3~glycine, 0.02 uM], [tRNA_Val1~L-valine, 0.02 uM], [tRNA_Glu2~L-glutamate, 0.02 uM], [tRNA_Ser1~L-serine, 0.02 uM], [tRNA_Ile12~L-isoleucine, 0.02 uM], [tRNA_Asp1~L-aspartate, 0.02 uM], [tRNA_Thr3~L-threonine, 0.02 uM], [tRNA_Lys~L-lysine, 0.02 uM], [tRNA_Pro1~L-proline, 0.02 uM], [tRNA_Arg2~L-arginine, 0.02 uM], [tRNA_Phe~L-phenylalanine, 0.02 uM], [tRNA_Tyr2~L-tyrosine, 0.02 uM], [tRNA_Gln1~L-glutamine, 0.02 uM], [tRNA_Asn~L-asparagine, 0.02 uM], [tRNA_His~L-histidine, 0.02 uM], [tRNA_MetM~L-methionine, 0.02 uM], [tRNA_Cys~L-cysteine, 0.02 uM], [tRNA_Trp~L-tryptophan, 0.02 uM]])
   reaction ProteinSynthesis(CusB.mRNA~Ribosome_{10}~RibosomeAuxiliary + 814 GTP + 37 tRNA_Leu1~L-leucine + 48 tRNA_Ala1B~L-alanine + 27 tRNA_Gly3~glycine + 28 tRNA_Val1~L-valine + 22 tRNA_Glu2~L-glutamate + 23 tRNA_Ser1~L-serine + 27 tRNA_Ile12~L-isoleucine + 24 tRNA_Asp1~L-aspartate + 34 tRNA_Thr3~L-threonine + 22 tRNA_Lys~L-lysine + 24 tRNA_Pro1~L-proline + 22 tRNA_Arg2~L-arginine + 13 tRNA_Phe~L-phenylalanine + 8 tRNA_Tyr2~L-tyrosine + 18 tRNA_Gln1~L-glutamine + 10 tRNA_Asn~L-asparagine + 2 tRNA_His~L-histidine + 11 tRNA_MetM~L-methionine + 7 tRNA_Trp~L-tryptophan -> CusB.mRNA~Ribosome_{10}~RibosomeAuxiliary + CusB + 814 GDP + 814 Pi + 37 tRNA_Leu1 + 48 tRNA_Ala1B + 27 tRNA_Gly3 + 28 tRNA_Val1 + 22 tRNA_Glu2 + 23 tRNA_Ser1 + 27 tRNA_Ile12 + 24 tRNA_Asp1 + 34 tRNA_Thr3 + 22 tRNA_Lys + 24 tRNA_Pro1 + 22 tRNA_Arg2 + 13 tRNA_Phe + 8 tRNA_Tyr2 + 18 tRNA_Gln1 + 10 tRNA_Asn + 2 tRNA_His + 11 tRNA_MetM + 7 tRNA_Trp, vc = 0.6, km = [[GTP, 0.1 mM], [tRNA_Leu1~L-leucine, 0.02 uM], [tRNA_Ala1B~L-alanine, 0.02 uM], [tRNA_Gly3~glycine, 0.02 uM], [tRNA_Val1~L-valine, 0.02 uM], [tRNA_Glu2~L-glutamate, 0.02 uM], [tRNA_Ser1~L-serine, 0.02 uM], [tRNA_Ile12~L-isoleucine, 0.02 uM], [tRNA_Asp1~L-aspartate, 0.02 uM], [tRNA_Thr3~L-threonine, 0.02 uM], [tRNA_Lys~L-lysine, 0.02 uM], [tRNA_Pro1~L-proline, 0.02 uM], [tRNA_Arg2~L-arginine, 0.02 uM], [tRNA_Phe~L-phenylalanine, 0.02 uM], [tRNA_Tyr2~L-tyrosine, 0.02 uM], [tRNA_Gln1~L-glutamine, 0.02 uM], [tRNA_Asn~L-asparagine, 0.02 uM], [tRNA_His~L-histidine, 0.02 uM], [tRNA_MetM~L-methionine, 0.02 uM], [tRNA_Trp~L-tryptophan, 0.02 uM]])
   reaction ProteinSynthesis(CusC.mRNA~Ribosome_{10}~RibosomeAuxiliary + 914 GTP + 58 tRNA_Leu1~L-leucine + 58 tRNA_Ala1B~L-alanine + 24 tRNA_Gly3~glycine + 21 tRNA_Val1~L-valine + 23 tRNA_Glu2~L-glutamate + 41 tRNA_Ser1~L-serine + 20 tRNA_Ile12~L-isoleucine + 17 tRNA_Asp1~L-aspartate + 20 tRNA_Thr3~L-threonine + 12 tRNA_Lys~L-lysine + 13 tRNA_Pro1~L-proline + 26 tRNA_Arg2~L-arginine + 17 tRNA_Phe~L-phenylalanine + 16 tRNA_Tyr2~L-tyrosine + 43 tRNA_Gln1~L-glutamine + 32 tRNA_Asn~L-asparagine + 3 tRNA_His~L-histidine + 7 tRNA_MetM~L-methionine + 3 tRNA_Cys~L-cysteine + 3 tRNA_Trp~L-tryptophan -> CusC.mRNA~Ribosome_{10}~RibosomeAuxiliary + CusC + 914 GDP + 914 Pi + 58 tRNA_Leu1 + 58 tRNA_Ala1B + 24 tRNA_Gly3 + 21 tRNA_Val1 + 23 tRNA_Glu2 + 41 tRNA_Ser1 + 20 tRNA_Ile12 + 17 tRNA_Asp1 + 20 tRNA_Thr3 + 12 tRNA_Lys + 13 tRNA_Pro1 + 26 tRNA_Arg2 + 17 tRNA_Phe + 16 tRNA_Tyr2 + 43 tRNA_Gln1 + 32 tRNA_Asn + 3 tRNA_His + 7 tRNA_MetM + 3 tRNA_Cys + 3 tRNA_Trp, vc = 0.6, km = [[GTP, 0.1 mM], [tRNA_Leu1~L-leucine, 0.02 uM], [tRNA_Ala1B~L-alanine, 0.02 uM], [tRNA_Gly3~glycine, 0.02 uM], [tRNA_Val1~L-valine, 0.02 uM], [tRNA_Glu2~L-glutamate, 0.02 uM], [tRNA_Ser1~L-serine, 0.02 uM], [tRNA_Ile12~L-isoleucine, 0.02 uM], [tRNA_Asp1~L-aspartate, 0.02 uM], [tRNA_Thr3~L-threonine, 0.02 uM], [tRNA_Lys~L-lysine, 0.02 uM], [tRNA_Pro1~L-proline, 0.02 uM], [tRNA_Arg2~L-arginine, 0.02 uM], [tRNA_Phe~L-phenylalanine, 0.02 uM], [tRNA_Tyr2~L-tyrosine, 0.02 uM], [tRNA_Gln1~L-glutamine, 0.02 uM], [tRNA_Asn~L-asparagine, 0.02 uM], [tRNA_His~L-histidine, 0.02 uM], [tRNA_MetM~L-methionine, 0.02 uM], [tRNA_Cys~L-cysteine, 0.02 uM], [tRNA_Trp~L-tryptophan, 0.02 uM]])
   reaction ProteinSynthesis(CusF.mRNA~Ribosome_{10}~RibosomeAuxiliary + 220 GTP + 6 tRNA_Leu1~L-leucine + 9 tRNA_Ala1B~L-alanine + 5 tRNA_Gly3~glycine + 9 tRNA_Val1~L-valine + 6 tRNA_Glu2~L-glutamate + 7 tRNA_Ser1~L-serine + 9 tRNA_Ile12~L-isoleucine + 4 tRNA_Asp1~L-aspartate + 9 tRNA_Thr3~L-threonine + 9 tRNA_Lys~L-lysine + 4 tRNA_Pro1~L-proline + 1 tRNA_Arg2~L-arginine + 6 tRNA_Phe~L-phenylalanine + 9 tRNA_Gln1~L-glutamine + 5 tRNA_Asn~L-asparagine + 5 tRNA_His~L-histidine + 6 tRNA_MetM~L-methionine + 1 tRNA_Trp~L-tryptophan -> CusF.mRNA~Ribosome_{10}~RibosomeAuxiliary + CusF + 220 GDP + 220 Pi + 6 tRNA_Leu1 + 9 tRNA_Ala1B + 5 tRNA_Gly3 + 9 tRNA_Val1 + 6 tRNA_Glu2 + 7 tRNA_Ser1 + 9 tRNA_Ile12 + 4 tRNA_Asp1 + 9 tRNA_Thr3 + 9 tRNA_Lys + 4 tRNA_Pro1 + 1 tRNA_Arg2 + 6 tRNA_Phe + 9 tRNA_Gln1 + 5 tRNA_Asn + 5 tRNA_His + 6 tRNA_MetM + 1 tRNA_Trp, vc = 0.6, km = [[GTP, 0.1 mM], [tRNA_Leu1~L-leucine, 0.02 uM], [tRNA_Ala1B~L-alanine, 0.02 uM], [tRNA_Gly3~glycine, 0.02 uM], [tRNA_Val1~L-valine, 0.02 uM], [tRNA_Glu2~L-glutamate, 0.02 uM], [tRNA_Ser1~L-serine, 0.02 uM], [tRNA_Ile12~L-isoleucine, 0.02 uM], [tRNA_Asp1~L-aspartate, 0.02 uM], [tRNA_Thr3~L-threonine, 0.02 uM], [tRNA_Lys~L-lysine, 0.02 uM], [tRNA_Pro1~L-proline, 0.02 uM], [tRNA_Arg2~L-arginine, 0.02 uM], [tRNA_Phe~L-phenylalanine, 0.02 uM], [tRNA_Gln1~L-glutamine, 0.02 uM], [tRNA_Asn~L-asparagine, 0.02 uM], [tRNA_His~L-histidine, 0.02 uM], [tRNA_MetM~L-methionine, 0.02 uM], [tRNA_Trp~L-tryptophan, 0.02 uM]])
   reaction ProteinSynthesis(CusR.mRNA~Ribosome_{10}~RibosomeAuxiliary + 454 GTP + 33 tRNA_Leu1~L-leucine + 15 tRNA_Ala1B~L-alanine + 18 tRNA_Gly3~glycine + 20 tRNA_Val1~L-valine + 13 tRNA_Glu2~L-glutamate + 8 tRNA_Ser1~L-serine + 14 tRNA_Ile12~L-isoleucine + 19 tRNA_Asp1~L-aspartate + 14 tRNA_Thr3~L-threonine + 12 tRNA_Lys~L-lysine + 6 tRNA_Pro1~L-proline + 15 tRNA_Arg2~L-arginine + 9 tRNA_Phe~L-phenylalanine + 5 tRNA_Tyr2~L-tyrosine + 6 tRNA_Gln1~L-glutamine + 7 tRNA_Asn~L-asparagine + 3 tRNA_His~L-histidine + 8 tRNA_MetM~L-methionine + 2 tRNA_Trp~L-tryptophan -> CusR.mRNA~Ribosome_{10}~RibosomeAuxiliary + CusR + 454 GDP + 454 Pi + 33 tRNA_Leu1 + 15 tRNA_Ala1B + 18 tRNA_Gly3 + 20 tRNA_Val1 + 13 tRNA_Glu2 + 8 tRNA_Ser1 + 14 tRNA_Ile12 + 19 tRNA_Asp1 + 14 tRNA_Thr3 + 12 tRNA_Lys + 6 tRNA_Pro1 + 15 tRNA_Arg2 + 9 tRNA_Phe + 5 tRNA_Tyr2 + 6 tRNA_Gln1 + 7 tRNA_Asn + 3 tRNA_His + 8 tRNA_MetM + 2 tRNA_Trp, vc = 0.6, km = [[GTP, 0.1 mM], [tRNA_Leu1~L-leucine, 0.02 uM], [tRNA_Ala1B~L-alanine, 0.02 uM], [tRNA_Gly3~glycine, 0.02 uM], [tRNA_Val1~L-valine, 0.02 uM], [tRNA_Glu2~L-glutamate, 0.02 uM], [tRNA_Ser1~L-serine, 0.02 uM], [tRNA_Ile12~L-isoleucine, 0.02 uM], [tRNA_Asp1~L-aspartate, 0.02 uM], [tRNA_Thr3~L-threonine, 0.02 uM], [tRNA_Lys~L-lysine, 0.02 uM], [tRNA_Pro1~L-proline, 0.02 uM], [tRNA_Arg2~L-arginine, 0.02 uM], [tRNA_Phe~L-phenylalanine, 0.02 uM], [tRNA_Tyr2~L-tyrosine, 0.02 uM], [tRNA_Gln1~L-glutamine, 0.02 uM], [tRNA_Asn~L-asparagine, 0.02 uM], [tRNA_His~L-histidine, 0.02 uM], [tRNA_MetM~L-methionine, 0.02 uM], [tRNA_Trp~L-tryptophan, 0.02 uM]])
   reaction ProteinSynthesis(CusS.mRNA~Ribosome_{10}~RibosomeAuxiliary + 960 GTP + 51 tRNA_Leu1~L-leucine + 35 tRNA_Ala1B~L-alanine + 24 tRNA_Gly3~glycine + 39 tRNA_Val1~L-valine + 27 tRNA_Glu2~L-glutamate + 32 tRNA_Ser1~L-serine + 39 tRNA_Ile12~L-isoleucine + 29 tRNA_Asp1~L-aspartate + 28 tRNA_Thr3~L-threonine + 18 tRNA_Lys~L-lysine + 24 tRNA_Pro1~L-proline + 29 tRNA_Arg2~L-arginine + 22 tRNA_Phe~L-phenylalanine + 9 tRNA_Tyr2~L-tyrosine + 19 tRNA_Gln1~L-glutamine + 18 tRNA_Asn~L-asparagine + 17 tRNA_His~L-histidine + 16 tRNA_MetM~L-methionine + 2 tRNA_Cys~L-cysteine + 2 tRNA_Trp~L-tryptophan -> CusS.mRNA~Ribosome_{10}~RibosomeAuxiliary + CusS + 960 GDP + 960 Pi + 51 tRNA_Leu1 + 35 tRNA_Ala1B + 24 tRNA_Gly3 + 39 tRNA_Val1 + 27 tRNA_Glu2 + 32 tRNA_Ser1 + 39 tRNA_Ile12 + 29 tRNA_Asp1 + 28 tRNA_Thr3 + 18 tRNA_Lys + 24 tRNA_Pro1 + 29 tRNA_Arg2 + 22 tRNA_Phe + 9 tRNA_Tyr2 + 19 tRNA_Gln1 + 18 tRNA_Asn + 17 tRNA_His + 16 tRNA_MetM + 2 tRNA_Cys + 2 tRNA_Trp, vc = 0.6, km = [[GTP, 0.1 mM], [tRNA_Leu1~L-leucine, 0.02 uM], [tRNA_Ala1B~L-alanine, 0.02 uM], [tRNA_Gly3~glycine, 0.02 uM], [tRNA_Val1~L-valine, 0.02 uM], [tRNA_Glu2~L-glutamate, 0.02 uM], [tRNA_Ser1~L-serine, 0.02 uM], [tRNA_Ile12~L-isoleucine, 0.02 uM], [tRNA_Asp1~L-aspartate, 0.02 uM], [tRNA_Thr3~L-threonine, 0.02 uM], [tRNA_Lys~L-lysine, 0.02 uM], [tRNA_Pro1~L-proline, 0.02 uM], [tRNA_Arg2~L-arginine, 0.02 uM], [tRNA_Phe~L-phenylalanine, 0.02 uM], [tRNA_Tyr2~L-tyrosine, 0.02 uM], [tRNA_Gln1~L-glutamine, 0.02 uM], [tRNA_Asn~L-asparagine, 0.02 uM], [tRNA_His~L-histidine, 0.02 uM], [tRNA_MetM~L-methionine, 0.02 uM], [tRNA_Cys~L-cysteine, 0.02 uM], [tRNA_Trp~L-tryptophan, 0.02 uM]])
   reaction ProteinSynthesis(CutA.mRNA~Ribosome_{10}~RibosomeAuxiliary + 224 GTP + 18 tRNA_Leu1~L-leucine + 13 tRNA_Ala1B~L-alanine + 3 tRNA_Gly3~glycine + 8 tRNA_Val1~L-valine + 9 tRNA_Glu2~L-glutamate + 8 tRNA_Ser1~L-serine + 2 tRNA_Ile12~L-isoleucine + 5 tRNA_Asp1~L-aspartate + 10 tRNA_Thr3~L-threonine + 6 tRNA_Lys~L-lysine + 5 tRNA_Pro1~L-proline + 1 tRNA_Arg2~L-arginine + 5 tRNA_Tyr2~L-tyrosine + 6 tRNA_Gln1~L-glutamine + 2 tRNA_Asn~L-asparagine + 4 tRNA_His~L-histidine + 2 tRNA_MetM~L-methionine + 3 tRNA_Cys~L-cysteine + 2 tRNA_Trp~L-tryptophan -> CutA.mRNA~Ribosome_{10}~RibosomeAuxiliary + CutA + 224 GDP + 224 Pi + 18 tRNA_Leu1 + 13 tRNA_Ala1B + 3 tRNA_Gly3 + 8 tRNA_Val1 + 9 tRNA_Glu2 + 8 tRNA_Ser1 + 2 tRNA_Ile12 + 5 tRNA_Asp1 + 10 tRNA_Thr3 + 6 tRNA_Lys + 5 tRNA_Pro1 + 1 tRNA_Arg2 + 5 tRNA_Tyr2 + 6 tRNA_Gln1 + 2 tRNA_Asn + 4 tRNA_His + 2 tRNA_MetM + 3 tRNA_Cys + 2 tRNA_Trp, vc = 0.6, km = [[GTP, 0.1 mM], [tRNA_Leu1~L-leucine, 0.02 uM], [tRNA_Ala1B~L-alanine, 0.02 uM], [tRNA_Gly3~glycine, 0.02 uM], [tRNA_Val1~L-valine, 0.02 uM], [tRNA_Glu2~L-glutamate, 0.02 uM], [tRNA_Ser1~L-serine, 0.02 uM], [tRNA_Ile12~L-isoleucine, 0.02 uM], [tRNA_Asp1~L-aspartate, 0.02 uM], [tRNA_Thr3~L-threonine, 0.02 uM], [tRNA_Lys~L-lysine, 0.02 uM], [tRNA_Pro1~L-proline, 0.02 uM], [tRNA_Arg2~L-arginine, 0.02 uM], [tRNA_Tyr2~L-tyrosine, 0.02 uM], [tRNA_Gln1~L-glutamine, 0.02 uM], [tRNA_Asn~L-asparagine, 0.02 uM], [tRNA_His~L-histidine, 0.02 uM], [tRNA_MetM~L-methionine, 0.02 uM], [tRNA_Cys~L-cysteine, 0.02 uM], [tRNA_Trp~L-tryptophan, 0.02 uM]])
   reaction ProteinSynthesis(CutC.mRNA~Ribosome_{10}~RibosomeAuxiliary + 496 GTP + 24 tRNA_Leu1~L-leucine + 31 tRNA_Ala1B~L-alanine + 22 tRNA_Gly3~glycine + 18 tRNA_Val1~L-valine + 16 tRNA_Glu2~L-glutamate + 14 tRNA_Ser1~L-serine + 14 tRNA_Ile12~L-isoleucine + 14 tRNA_Asp1~L-aspartate + 8 tRNA_Thr3~L-threonine + 7 tRNA_Lys~L-lysine + 11 tRNA_Pro1~L-proline + 16 tRNA_Arg2~L-arginine + 6 tRNA_Phe~L-phenylalanine + 6 tRNA_Tyr2~L-tyrosine + 8 tRNA_Gln1~L-glutamine + 7 tRNA_Asn~L-asparagine + 8 tRNA_His~L-histidine + 11 tRNA_MetM~L-methionine + 6 tRNA_Cys~L-cysteine + 1 tRNA_Trp~L-tryptophan -> CutC.mRNA~Ribosome_{10}~RibosomeAuxiliary + CutC + 496 GDP + 496 Pi + 24 tRNA_Leu1 + 31 tRNA_Ala1B + 22 tRNA_Gly3 + 18 tRNA_Val1 + 16 tRNA_Glu2 + 14 tRNA_Ser1 + 14 tRNA_Ile12 + 14 tRNA_Asp1 + 8 tRNA_Thr3 + 7 tRNA_Lys + 11 tRNA_Pro1 + 16 tRNA_Arg2 + 6 tRNA_Phe + 6 tRNA_Tyr2 + 8 tRNA_Gln1 + 7 tRNA_Asn + 8 tRNA_His + 11 tRNA_MetM + 6 tRNA_Cys + 1 tRNA_Trp, vc = 0.6, km = [[GTP, 0.1 mM], [tRNA_Leu1~L-leucine, 0.02 uM], [tRNA_Ala1B~L-alanine, 0.02 uM], [tRNA_Gly3~glycine, 0.02 uM], [tRNA_Val1~L-valine, 0.02 uM], [tRNA_Glu2~L-glutamate, 0.02 uM], [tRNA_Ser1~L-serine, 0.02 uM], [tRNA_Ile12~L-isoleucine, 0.02 uM], [tRNA_Asp1~L-aspartate, 0.02 uM], [tRNA_Thr3~L-threonine, 0.02 uM], [tRNA_Lys~L-lysine, 0.02 uM], [tRNA_Pro1~L-proline, 0.02 uM], [tRNA_Arg2~L-arginine, 0.02 uM], [tRNA_Phe~L-phenylalanine, 0.02 uM], [tRNA_Tyr2~L-tyrosine, 0.02 uM], [tRNA_Gln1~L-glutamine, 0.02 uM], [tRNA_Asn~L-asparagine, 0.02 uM], [tRNA_His~L-histidine, 0.02 uM], [tRNA_MetM~L-methionine, 0.02 uM], [tRNA_Cys~L-cysteine, 0.02 uM], [tRNA_Trp~L-tryptophan, 0.02 uM]])
   reaction ProteinSynthesis(CvpA.mRNA~Ribosome_{10}~RibosomeAuxiliary + 324 GTP + 18 tRNA_Leu1~L-leucine + 14 tRNA_Ala1B~L-alanine + 12 tRNA_Gly3~glycine + 18 tRNA_Val1~L-valine + 5 tRNA_Glu2~L-glutamate + 17 tRNA_Ser1~L-serine + 16 tRNA_Ile12~L-isoleucine + 6 tRNA_Asp1~L-aspartate + 7 tRNA_Thr3~L-threonine + 3 tRNA_Lys~L-lysine + 2 tRNA_Pro1~L-proline + 7 tRNA_Arg2~L-arginine + 17 tRNA_Phe~L-phenylalanine + 5 tRNA_Tyr2~L-tyrosine + 4 tRNA_Gln1~L-glutamine + 2 tRNA_Asn~L-asparagine + 1 tRNA_His~L-histidine + 1 tRNA_MetM~L-methionine + 3 tRNA_Cys~L-cysteine + 4 tRNA_Trp~L-tryptophan -> CvpA.mRNA~Ribosome_{10}~RibosomeAuxiliary + CvpA + 324 GDP + 324 Pi + 18 tRNA_Leu1 + 14 tRNA_Ala1B + 12 tRNA_Gly3 + 18 tRNA_Val1 + 5 tRNA_Glu2 + 17 tRNA_Ser1 + 16 tRNA_Ile12 + 6 tRNA_Asp1 + 7 tRNA_Thr3 + 3 tRNA_Lys + 2 tRNA_Pro1 + 7 tRNA_Arg2 + 17 tRNA_Phe + 5 tRNA_Tyr2 + 4 tRNA_Gln1 + 2 tRNA_Asn + 1 tRNA_His + 1 tRNA_MetM + 3 tRNA_Cys + 4 tRNA_Trp, vc = 0.6, km = [[GTP, 0.1 mM], [tRNA_Leu1~L-leucine, 0.02 uM], [tRNA_Ala1B~L-alanine, 0.02 uM], [tRNA_Gly3~glycine, 0.02 uM], [tRNA_Val1~L-valine, 0.02 uM], [tRNA_Glu2~L-glutamate, 0.02 uM], [tRNA_Ser1~L-serine, 0.02 uM], [tRNA_Ile12~L-isoleucine, 0.02 uM], [tRNA_Asp1~L-aspartate, 0.02 uM], [tRNA_Thr3~L-threonine, 0.02 uM], [tRNA_Lys~L-lysine, 0.02 uM], [tRNA_Pro1~L-proline, 0.02 uM], [tRNA_Arg2~L-arginine, 0.02 uM], [tRNA_Phe~L-phenylalanine, 0.02 uM], [tRNA_Tyr2~L-tyrosine, 0.02 uM], [tRNA_Gln1~L-glutamine, 0.02 uM], [tRNA_Asn~L-asparagine, 0.02 uM], [tRNA_His~L-histidine, 0.02 uM], [tRNA_MetM~L-methionine, 0.02 uM], [tRNA_Cys~L-cysteine, 0.02 uM], [tRNA_Trp~L-tryptophan, 0.02 uM]])
   reaction ProteinSynthesis(CvrA.mRNA~Ribosome_{10}~RibosomeAuxiliary + 1156 GTP + 92 tRNA_Leu1~L-leucine + 56 tRNA_Ala1B~L-alanine + 58 tRNA_Gly3~glycine + 45 tRNA_Val1~L-valine + 25 tRNA_Glu2~L-glutamate + 37 tRNA_Ser1~L-serine + 48 tRNA_Ile12~L-isoleucine + 23 tRNA_Asp1~L-aspartate + 19 tRNA_Thr3~L-threonine + 11 tRNA_Lys~L-lysine + 26 tRNA_Pro1~L-proline + 27 tRNA_Arg2~L-arginine + 33 tRNA_Phe~L-phenylalanine + 10 tRNA_Tyr2~L-tyrosine + 18 tRNA_Gln1~L-glutamine + 17 tRNA_Asn~L-asparagine + 5 tRNA_His~L-histidine + 16 tRNA_MetM~L-methionine + 3 tRNA_Cys~L-cysteine + 9 tRNA_Trp~L-tryptophan -> CvrA.mRNA~Ribosome_{10}~RibosomeAuxiliary + CvrA + 1156 GDP + 1156 Pi + 92 tRNA_Leu1 + 56 tRNA_Ala1B + 58 tRNA_Gly3 + 45 tRNA_Val1 + 25 tRNA_Glu2 + 37 tRNA_Ser1 + 48 tRNA_Ile12 + 23 tRNA_Asp1 + 19 tRNA_Thr3 + 11 tRNA_Lys + 26 tRNA_Pro1 + 27 tRNA_Arg2 + 33 tRNA_Phe + 10 tRNA_Tyr2 + 18 tRNA_Gln1 + 17 tRNA_Asn + 5 tRNA_His + 16 tRNA_MetM + 3 tRNA_Cys + 9 tRNA_Trp, vc = 0.6, km = [[GTP, 0.1 mM], [tRNA_Leu1~L-leucine, 0.02 uM], [tRNA_Ala1B~L-alanine, 0.02 uM], [tRNA_Gly3~glycine, 0.02 uM], [tRNA_Val1~L-valine, 0.02 uM], [tRNA_Glu2~L-glutamate, 0.02 uM], [tRNA_Ser1~L-serine, 0.02 uM], [tRNA_Ile12~L-isoleucine, 0.02 uM], [tRNA_Asp1~L-aspartate, 0.02 uM], [tRNA_Thr3~L-threonine, 0.02 uM], [tRNA_Lys~L-lysine, 0.02 uM], [tRNA_Pro1~L-proline, 0.02 uM], [tRNA_Arg2~L-arginine, 0.02 uM], [tRNA_Phe~L-phenylalanine, 0.02 uM], [tRNA_Tyr2~L-tyrosine, 0.02 uM], [tRNA_Gln1~L-glutamine, 0.02 uM], [tRNA_Asn~L-asparagine, 0.02 uM], [tRNA_His~L-histidine, 0.02 uM], [tRNA_MetM~L-methionine, 0.02 uM], [tRNA_Cys~L-cysteine, 0.02 uM], [tRNA_Trp~L-tryptophan, 0.02 uM]])
   reaction ProteinSynthesis(CyaA.mRNA~Ribosome_{10}~RibosomeAuxiliary + 1696 GTP + 104 tRNA_Leu1~L-leucine + 47 tRNA_Ala1B~L-alanine + 47 tRNA_Gly3~glycine + 57 tRNA_Val1~L-valine + 60 tRNA_Glu2~L-glutamate + 63 tRNA_Ser1~L-serine + 39 tRNA_Ile12~L-isoleucine + 43 tRNA_Asp1~L-aspartate + 33 tRNA_Thr3~L-threonine + 29 tRNA_Lys~L-lysine + 39 tRNA_Pro1~L-proline + 56 tRNA_Arg2~L-arginine + 37 tRNA_Phe~L-phenylalanine + 40 tRNA_Tyr2~L-tyrosine + 40 tRNA_Gln1~L-glutamine + 42 tRNA_Asn~L-asparagine + 25 tRNA_His~L-histidine + 16 tRNA_MetM~L-methionine + 15 tRNA_Cys~L-cysteine + 16 tRNA_Trp~L-tryptophan -> CyaA.mRNA~Ribosome_{10}~RibosomeAuxiliary + CyaA + 1696 GDP + 1696 Pi + 104 tRNA_Leu1 + 47 tRNA_Ala1B + 47 tRNA_Gly3 + 57 tRNA_Val1 + 60 tRNA_Glu2 + 63 tRNA_Ser1 + 39 tRNA_Ile12 + 43 tRNA_Asp1 + 33 tRNA_Thr3 + 29 tRNA_Lys + 39 tRNA_Pro1 + 56 tRNA_Arg2 + 37 tRNA_Phe + 40 tRNA_Tyr2 + 40 tRNA_Gln1 + 42 tRNA_Asn + 25 tRNA_His + 16 tRNA_MetM + 15 tRNA_Cys + 16 tRNA_Trp, vc = 0.6, km = [[GTP, 0.1 mM], [tRNA_Leu1~L-leucine, 0.02 uM], [tRNA_Ala1B~L-alanine, 0.02 uM], [tRNA_Gly3~glycine, 0.02 uM], [tRNA_Val1~L-valine, 0.02 uM], [tRNA_Glu2~L-glutamate, 0.02 uM], [tRNA_Ser1~L-serine, 0.02 uM], [tRNA_Ile12~L-isoleucine, 0.02 uM], [tRNA_Asp1~L-aspartate, 0.02 uM], [tRNA_Thr3~L-threonine, 0.02 uM], [tRNA_Lys~L-lysine, 0.02 uM], [tRNA_Pro1~L-proline, 0.02 uM], [tRNA_Arg2~L-arginine, 0.02 uM], [tRNA_Phe~L-phenylalanine, 0.02 uM], [tRNA_Tyr2~L-tyrosine, 0.02 uM], [tRNA_Gln1~L-glutamine, 0.02 uM], [tRNA_Asn~L-asparagine, 0.02 uM], [tRNA_His~L-histidine, 0.02 uM], [tRNA_MetM~L-methionine, 0.02 uM], [tRNA_Cys~L-cysteine, 0.02 uM], [tRNA_Trp~L-tryptophan, 0.02 uM]])
   reaction ProteinSynthesis(CyaY.mRNA~Ribosome_{10}~RibosomeAuxiliary + 212 GTP + 10 tRNA_Leu1~L-leucine + 5 tRNA_Ala1B~L-alanine + 9 tRNA_Gly3~glycine + 3 tRNA_Val1~L-valine + 10 tRNA_Glu2~L-glutamate + 5 tRNA_Ser1~L-serine + 8 tRNA_Ile12~L-isoleucine + 12 tRNA_Asp1~L-aspartate + 7 tRNA_Thr3~L-threonine + 3 tRNA_Lys~L-lysine + 1 tRNA_Pro1~L-proline + 5 tRNA_Arg2~L-arginine + 5 tRNA_Phe~L-phenylalanine + 1 tRNA_Tyr2~L-tyrosine + 7 tRNA_Gln1~L-glutamine + 4 tRNA_Asn~L-asparagine + 3 tRNA_His~L-histidine + 1 tRNA_MetM~L-methionine + 2 tRNA_Cys~L-cysteine + 5 tRNA_Trp~L-tryptophan -> CyaY.mRNA~Ribosome_{10}~RibosomeAuxiliary + CyaY + 212 GDP + 212 Pi + 10 tRNA_Leu1 + 5 tRNA_Ala1B + 9 tRNA_Gly3 + 3 tRNA_Val1 + 10 tRNA_Glu2 + 5 tRNA_Ser1 + 8 tRNA_Ile12 + 12 tRNA_Asp1 + 7 tRNA_Thr3 + 3 tRNA_Lys + 1 tRNA_Pro1 + 5 tRNA_Arg2 + 5 tRNA_Phe + 1 tRNA_Tyr2 + 7 tRNA_Gln1 + 4 tRNA_Asn + 3 tRNA_His + 1 tRNA_MetM + 2 tRNA_Cys + 5 tRNA_Trp, vc = 0.6, km = [[GTP, 0.1 mM], [tRNA_Leu1~L-leucine, 0.02 uM], [tRNA_Ala1B~L-alanine, 0.02 uM], [tRNA_Gly3~glycine, 0.02 uM], [tRNA_Val1~L-valine, 0.02 uM], [tRNA_Glu2~L-glutamate, 0.02 uM], [tRNA_Ser1~L-serine, 0.02 uM], [tRNA_Ile12~L-isoleucine, 0.02 uM], [tRNA_Asp1~L-aspartate, 0.02 uM], [tRNA_Thr3~L-threonine, 0.02 uM], [tRNA_Lys~L-lysine, 0.02 uM], [tRNA_Pro1~L-proline, 0.02 uM], [tRNA_Arg2~L-arginine, 0.02 uM], [tRNA_Phe~L-phenylalanine, 0.02 uM], [tRNA_Tyr2~L-tyrosine, 0.02 uM], [tRNA_Gln1~L-glutamine, 0.02 uM], [tRNA_Asn~L-asparagine, 0.02 uM], [tRNA_His~L-histidine, 0.02 uM], [tRNA_MetM~L-methionine, 0.02 uM], [tRNA_Cys~L-cysteine, 0.02 uM], [tRNA_Trp~L-tryptophan, 0.02 uM]])
   reaction ProteinSynthesis(CybB.mRNA~Ribosome_{10}~RibosomeAuxiliary + 352 GTP + 26 tRNA_Leu1~L-leucine + 14 tRNA_Ala1B~L-alanine + 9 tRNA_Gly3~glycine + 11 tRNA_Val1~L-valine + 5 tRNA_Glu2~L-glutamate + 9 tRNA_Ser1~L-serine + 13 tRNA_Ile12~L-isoleucine + 3 tRNA_Asp1~L-aspartate + 5 tRNA_Thr3~L-threonine + 7 tRNA_Lys~L-lysine + 12 tRNA_Pro1~L-proline + 11 tRNA_Arg2~L-arginine + 10 tRNA_Phe~L-phenylalanine + 8 tRNA_Tyr2~L-tyrosine + 1 tRNA_Gln1~L-glutamine + 7 tRNA_Asn~L-asparagine + 8 tRNA_His~L-histidine + 11 tRNA_MetM~L-methionine + 2 tRNA_Cys~L-cysteine + 4 tRNA_Trp~L-tryptophan -> CybB.mRNA~Ribosome_{10}~RibosomeAuxiliary + CybB + 352 GDP + 352 Pi + 26 tRNA_Leu1 + 14 tRNA_Ala1B + 9 tRNA_Gly3 + 11 tRNA_Val1 + 5 tRNA_Glu2 + 9 tRNA_Ser1 + 13 tRNA_Ile12 + 3 tRNA_Asp1 + 5 tRNA_Thr3 + 7 tRNA_Lys + 12 tRNA_Pro1 + 11 tRNA_Arg2 + 10 tRNA_Phe + 8 tRNA_Tyr2 + 1 tRNA_Gln1 + 7 tRNA_Asn + 8 tRNA_His + 11 tRNA_MetM + 2 tRNA_Cys + 4 tRNA_Trp, vc = 0.6, km = [[GTP, 0.1 mM], [tRNA_Leu1~L-leucine, 0.02 uM], [tRNA_Ala1B~L-alanine, 0.02 uM], [tRNA_Gly3~glycine, 0.02 uM], [tRNA_Val1~L-valine, 0.02 uM], [tRNA_Glu2~L-glutamate, 0.02 uM], [tRNA_Ser1~L-serine, 0.02 uM], [tRNA_Ile12~L-isoleucine, 0.02 uM], [tRNA_Asp1~L-aspartate, 0.02 uM], [tRNA_Thr3~L-threonine, 0.02 uM], [tRNA_Lys~L-lysine, 0.02 uM], [tRNA_Pro1~L-proline, 0.02 uM], [tRNA_Arg2~L-arginine, 0.02 uM], [tRNA_Phe~L-phenylalanine, 0.02 uM], [tRNA_Tyr2~L-tyrosine, 0.02 uM], [tRNA_Gln1~L-glutamine, 0.02 uM], [tRNA_Asn~L-asparagine, 0.02 uM], [tRNA_His~L-histidine, 0.02 uM], [tRNA_MetM~L-methionine, 0.02 uM], [tRNA_Cys~L-cysteine, 0.02 uM], [tRNA_Trp~L-tryptophan, 0.02 uM]])
   reaction ProteinSynthesis(CycA.mRNA~Ribosome_{10}~RibosomeAuxiliary + 940 GTP + 53 tRNA_Leu1~L-leucine + 47 tRNA_Ala1B~L-alanine + 35 tRNA_Gly3~glycine + 51 tRNA_Val1~L-valine + 15 tRNA_Glu2~L-glutamate + 33 tRNA_Ser1~L-serine + 34 tRNA_Ile12~L-isoleucine + 12 tRNA_Asp1~L-aspartate + 24 tRNA_Thr3~L-threonine + 20 tRNA_Lys~L-lysine + 19 tRNA_Pro1~L-proline + 13 tRNA_Arg2~L-arginine + 39 tRNA_Phe~L-phenylalanine + 10 tRNA_Tyr2~L-tyrosine + 10 tRNA_Gln1~L-glutamine + 9 tRNA_Asn~L-asparagine + 5 tRNA_His~L-histidine + 21 tRNA_MetM~L-methionine + 6 tRNA_Cys~L-cysteine + 14 tRNA_Trp~L-tryptophan -> CycA.mRNA~Ribosome_{10}~RibosomeAuxiliary + CycA + 940 GDP + 940 Pi + 53 tRNA_Leu1 + 47 tRNA_Ala1B + 35 tRNA_Gly3 + 51 tRNA_Val1 + 15 tRNA_Glu2 + 33 tRNA_Ser1 + 34 tRNA_Ile12 + 12 tRNA_Asp1 + 24 tRNA_Thr3 + 20 tRNA_Lys + 19 tRNA_Pro1 + 13 tRNA_Arg2 + 39 tRNA_Phe + 10 tRNA_Tyr2 + 10 tRNA_Gln1 + 9 tRNA_Asn + 5 tRNA_His + 21 tRNA_MetM + 6 tRNA_Cys + 14 tRNA_Trp, vc = 0.6, km = [[GTP, 0.1 mM], [tRNA_Leu1~L-leucine, 0.02 uM], [tRNA_Ala1B~L-alanine, 0.02 uM], [tRNA_Gly3~glycine, 0.02 uM], [tRNA_Val1~L-valine, 0.02 uM], [tRNA_Glu2~L-glutamate, 0.02 uM], [tRNA_Ser1~L-serine, 0.02 uM], [tRNA_Ile12~L-isoleucine, 0.02 uM], [tRNA_Asp1~L-aspartate, 0.02 uM], [tRNA_Thr3~L-threonine, 0.02 uM], [tRNA_Lys~L-lysine, 0.02 uM], [tRNA_Pro1~L-proline, 0.02 uM], [tRNA_Arg2~L-arginine, 0.02 uM], [tRNA_Phe~L-phenylalanine, 0.02 uM], [tRNA_Tyr2~L-tyrosine, 0.02 uM], [tRNA_Gln1~L-glutamine, 0.02 uM], [tRNA_Asn~L-asparagine, 0.02 uM], [tRNA_His~L-histidine, 0.02 uM], [tRNA_MetM~L-methionine, 0.02 uM], [tRNA_Cys~L-cysteine, 0.02 uM], [tRNA_Trp~L-tryptophan, 0.02 uM]])
   reaction ProteinSynthesis(CydA.mRNA~Ribosome_{10}~RibosomeAuxiliary + 1044 GTP + 61 tRNA_Leu1~L-leucine + 56 tRNA_Ala1B~L-alanine + 40 tRNA_Gly3~glycine + 36 tRNA_Val1~L-valine + 27 tRNA_Glu2~L-glutamate + 31 tRNA_Ser1~L-serine + 32 tRNA_Ile12~L-isoleucine + 16 tRNA_Asp1~L-aspartate + 29 tRNA_Thr3~L-threonine + 21 tRNA_Lys~L-lysine + 18 tRNA_Pro1~L-proline + 20 tRNA_Arg2~L-arginine + 40 tRNA_Phe~L-phenylalanine + 18 tRNA_Tyr2~L-tyrosine + 20 tRNA_Gln1~L-glutamine + 13 tRNA_Asn~L-asparagine + 6 tRNA_His~L-histidine + 22 tRNA_MetM~L-methionine + 3 tRNA_Cys~L-cysteine + 13 tRNA_Trp~L-tryptophan -> CydA.mRNA~Ribosome_{10}~RibosomeAuxiliary + CydA + 1044 GDP + 1044 Pi + 61 tRNA_Leu1 + 56 tRNA_Ala1B + 40 tRNA_Gly3 + 36 tRNA_Val1 + 27 tRNA_Glu2 + 31 tRNA_Ser1 + 32 tRNA_Ile12 + 16 tRNA_Asp1 + 29 tRNA_Thr3 + 21 tRNA_Lys + 18 tRNA_Pro1 + 20 tRNA_Arg2 + 40 tRNA_Phe + 18 tRNA_Tyr2 + 20 tRNA_Gln1 + 13 tRNA_Asn + 6 tRNA_His + 22 tRNA_MetM + 3 tRNA_Cys + 13 tRNA_Trp, vc = 0.6, km = [[GTP, 0.1 mM], [tRNA_Leu1~L-leucine, 0.02 uM], [tRNA_Ala1B~L-alanine, 0.02 uM], [tRNA_Gly3~glycine, 0.02 uM], [tRNA_Val1~L-valine, 0.02 uM], [tRNA_Glu2~L-glutamate, 0.02 uM], [tRNA_Ser1~L-serine, 0.02 uM], [tRNA_Ile12~L-isoleucine, 0.02 uM], [tRNA_Asp1~L-aspartate, 0.02 uM], [tRNA_Thr3~L-threonine, 0.02 uM], [tRNA_Lys~L-lysine, 0.02 uM], [tRNA_Pro1~L-proline, 0.02 uM], [tRNA_Arg2~L-arginine, 0.02 uM], [tRNA_Phe~L-phenylalanine, 0.02 uM], [tRNA_Tyr2~L-tyrosine, 0.02 uM], [tRNA_Gln1~L-glutamine, 0.02 uM], [tRNA_Asn~L-asparagine, 0.02 uM], [tRNA_His~L-histidine, 0.02 uM], [tRNA_MetM~L-methionine, 0.02 uM], [tRNA_Cys~L-cysteine, 0.02 uM], [tRNA_Trp~L-tryptophan, 0.02 uM]])
   reaction ProteinSynthesis(CydB.mRNA~Ribosome_{10}~RibosomeAuxiliary + 758 GTP + 45 tRNA_Leu1~L-leucine + 37 tRNA_Ala1B~L-alanine + 29 tRNA_Gly3~glycine + 38 tRNA_Val1~L-valine + 10 tRNA_Glu2~L-glutamate + 16 tRNA_Ser1~L-serine + 25 tRNA_Ile12~L-isoleucine + 13 tRNA_Asp1~L-aspartate + 26 tRNA_Thr3~L-threonine + 6 tRNA_Lys~L-lysine + 14 tRNA_Pro1~L-proline + 17 tRNA_Arg2~L-arginine + 24 tRNA_Phe~L-phenylalanine + 14 tRNA_Tyr2~L-tyrosine + 7 tRNA_Gln1~L-glutamine + 16 tRNA_Asn~L-asparagine + 4 tRNA_His~L-histidine + 19 tRNA_MetM~L-methionine + 3 tRNA_Cys~L-cysteine + 16 tRNA_Trp~L-tryptophan -> CydB.mRNA~Ribosome_{10}~RibosomeAuxiliary + CydB + 758 GDP + 758 Pi + 45 tRNA_Leu1 + 37 tRNA_Ala1B + 29 tRNA_Gly3 + 38 tRNA_Val1 + 10 tRNA_Glu2 + 16 tRNA_Ser1 + 25 tRNA_Ile12 + 13 tRNA_Asp1 + 26 tRNA_Thr3 + 6 tRNA_Lys + 14 tRNA_Pro1 + 17 tRNA_Arg2 + 24 tRNA_Phe + 14 tRNA_Tyr2 + 7 tRNA_Gln1 + 16 tRNA_Asn + 4 tRNA_His + 19 tRNA_MetM + 3 tRNA_Cys + 16 tRNA_Trp, vc = 0.6, km = [[GTP, 0.1 mM], [tRNA_Leu1~L-leucine, 0.02 uM], [tRNA_Ala1B~L-alanine, 0.02 uM], [tRNA_Gly3~glycine, 0.02 uM], [tRNA_Val1~L-valine, 0.02 uM], [tRNA_Glu2~L-glutamate, 0.02 uM], [tRNA_Ser1~L-serine, 0.02 uM], [tRNA_Ile12~L-isoleucine, 0.02 uM], [tRNA_Asp1~L-aspartate, 0.02 uM], [tRNA_Thr3~L-threonine, 0.02 uM], [tRNA_Lys~L-lysine, 0.02 uM], [tRNA_Pro1~L-proline, 0.02 uM], [tRNA_Arg2~L-arginine, 0.02 uM], [tRNA_Phe~L-phenylalanine, 0.02 uM], [tRNA_Tyr2~L-tyrosine, 0.02 uM], [tRNA_Gln1~L-glutamine, 0.02 uM], [tRNA_Asn~L-asparagine, 0.02 uM], [tRNA_His~L-histidine, 0.02 uM], [tRNA_MetM~L-methionine, 0.02 uM], [tRNA_Cys~L-cysteine, 0.02 uM], [tRNA_Trp~L-tryptophan, 0.02 uM]])
   reaction ProteinSynthesis(CydC.mRNA~Ribosome_{10}~RibosomeAuxiliary + 1146 GTP + 99 tRNA_Leu1~L-leucine + 60 tRNA_Ala1B~L-alanine + 47 tRNA_Gly3~glycine + 35 tRNA_Val1~L-valine + 27 tRNA_Glu2~L-glutamate + 34 tRNA_Ser1~L-serine + 30 tRNA_Ile12~L-isoleucine + 20 tRNA_Asp1~L-aspartate + 36 tRNA_Thr3~L-threonine + 10 tRNA_Lys~L-lysine + 18 tRNA_Pro1~L-proline + 40 tRNA_Arg2~L-arginine + 21 tRNA_Phe~L-phenylalanine + 14 tRNA_Tyr2~L-tyrosine + 38 tRNA_Gln1~L-glutamine + 11 tRNA_Asn~L-asparagine + 11 tRNA_His~L-histidine + 13 tRNA_MetM~L-methionine + 2 tRNA_Cys~L-cysteine + 7 tRNA_Trp~L-tryptophan -> CydC.mRNA~Ribosome_{10}~RibosomeAuxiliary + CydC + 1146 GDP + 1146 Pi + 99 tRNA_Leu1 + 60 tRNA_Ala1B + 47 tRNA_Gly3 + 35 tRNA_Val1 + 27 tRNA_Glu2 + 34 tRNA_Ser1 + 30 tRNA_Ile12 + 20 tRNA_Asp1 + 36 tRNA_Thr3 + 10 tRNA_Lys + 18 tRNA_Pro1 + 40 tRNA_Arg2 + 21 tRNA_Phe + 14 tRNA_Tyr2 + 38 tRNA_Gln1 + 11 tRNA_Asn + 11 tRNA_His + 13 tRNA_MetM + 2 tRNA_Cys + 7 tRNA_Trp, vc = 0.6, km = [[GTP, 0.1 mM], [tRNA_Leu1~L-leucine, 0.02 uM], [tRNA_Ala1B~L-alanine, 0.02 uM], [tRNA_Gly3~glycine, 0.02 uM], [tRNA_Val1~L-valine, 0.02 uM], [tRNA_Glu2~L-glutamate, 0.02 uM], [tRNA_Ser1~L-serine, 0.02 uM], [tRNA_Ile12~L-isoleucine, 0.02 uM], [tRNA_Asp1~L-aspartate, 0.02 uM], [tRNA_Thr3~L-threonine, 0.02 uM], [tRNA_Lys~L-lysine, 0.02 uM], [tRNA_Pro1~L-proline, 0.02 uM], [tRNA_Arg2~L-arginine, 0.02 uM], [tRNA_Phe~L-phenylalanine, 0.02 uM], [tRNA_Tyr2~L-tyrosine, 0.02 uM], [tRNA_Gln1~L-glutamine, 0.02 uM], [tRNA_Asn~L-asparagine, 0.02 uM], [tRNA_His~L-histidine, 0.02 uM], [tRNA_MetM~L-methionine, 0.02 uM], [tRNA_Cys~L-cysteine, 0.02 uM], [tRNA_Trp~L-tryptophan, 0.02 uM]])
   reaction ProteinSynthesis(CydD.mRNA~Ribosome_{10}~RibosomeAuxiliary + 1176 GTP + 90 tRNA_Leu1~L-leucine + 71 tRNA_Ala1B~L-alanine + 40 tRNA_Gly3~glycine + 35 tRNA_Val1~L-valine + 34 tRNA_Glu2~L-glutamate + 38 tRNA_Ser1~L-serine + 30 tRNA_Ile12~L-isoleucine + 24 tRNA_Asp1~L-aspartate + 24 tRNA_Thr3~L-threonine + 9 tRNA_Lys~L-lysine + 27 tRNA_Pro1~L-proline + 42 tRNA_Arg2~L-arginine + 27 tRNA_Phe~L-phenylalanine + 10 tRNA_Tyr2~L-tyrosine + 33 tRNA_Gln1~L-glutamine + 14 tRNA_Asn~L-asparagine + 12 tRNA_His~L-histidine + 14 tRNA_MetM~L-methionine + 1 tRNA_Cys~L-cysteine + 13 tRNA_Trp~L-tryptophan -> CydD.mRNA~Ribosome_{10}~RibosomeAuxiliary + CydD + 1176 GDP + 1176 Pi + 90 tRNA_Leu1 + 71 tRNA_Ala1B + 40 tRNA_Gly3 + 35 tRNA_Val1 + 34 tRNA_Glu2 + 38 tRNA_Ser1 + 30 tRNA_Ile12 + 24 tRNA_Asp1 + 24 tRNA_Thr3 + 9 tRNA_Lys + 27 tRNA_Pro1 + 42 tRNA_Arg2 + 27 tRNA_Phe + 10 tRNA_Tyr2 + 33 tRNA_Gln1 + 14 tRNA_Asn + 12 tRNA_His + 14 tRNA_MetM + 1 tRNA_Cys + 13 tRNA_Trp, vc = 0.6, km = [[GTP, 0.1 mM], [tRNA_Leu1~L-leucine, 0.02 uM], [tRNA_Ala1B~L-alanine, 0.02 uM], [tRNA_Gly3~glycine, 0.02 uM], [tRNA_Val1~L-valine, 0.02 uM], [tRNA_Glu2~L-glutamate, 0.02 uM], [tRNA_Ser1~L-serine, 0.02 uM], [tRNA_Ile12~L-isoleucine, 0.02 uM], [tRNA_Asp1~L-aspartate, 0.02 uM], [tRNA_Thr3~L-threonine, 0.02 uM], [tRNA_Lys~L-lysine, 0.02 uM], [tRNA_Pro1~L-proline, 0.02 uM], [tRNA_Arg2~L-arginine, 0.02 uM], [tRNA_Phe~L-phenylalanine, 0.02 uM], [tRNA_Tyr2~L-tyrosine, 0.02 uM], [tRNA_Gln1~L-glutamine, 0.02 uM], [tRNA_Asn~L-asparagine, 0.02 uM], [tRNA_His~L-histidine, 0.02 uM], [tRNA_MetM~L-methionine, 0.02 uM], [tRNA_Cys~L-cysteine, 0.02 uM], [tRNA_Trp~L-tryptophan, 0.02 uM]])
   reaction ProteinSynthesis(CydX.mRNA~Ribosome_{10}~RibosomeAuxiliary + 74 GTP + 5 tRNA_Leu1~L-leucine + 5 tRNA_Ala1B~L-alanine + 4 tRNA_Gly3~glycine + 2 tRNA_Val1~L-valine + 3 tRNA_Glu2~L-glutamate + 2 tRNA_Ser1~L-serine + 3 tRNA_Ile12~L-isoleucine + 1 tRNA_Asp1~L-aspartate + 2 tRNA_Thr3~L-threonine + 1 tRNA_Lys~L-lysine + 2 tRNA_Phe~L-phenylalanine + 1 tRNA_Tyr2~L-tyrosine + 1 tRNA_Gln1~L-glutamine + 1 tRNA_His~L-histidine + 1 tRNA_MetM~L-methionine + 1 tRNA_Cys~L-cysteine + 2 tRNA_Trp~L-tryptophan -> CydX.mRNA~Ribosome_{10}~RibosomeAuxiliary + CydX + 74 GDP + 74 Pi + 5 tRNA_Leu1 + 5 tRNA_Ala1B + 4 tRNA_Gly3 + 2 tRNA_Val1 + 3 tRNA_Glu2 + 2 tRNA_Ser1 + 3 tRNA_Ile12 + 1 tRNA_Asp1 + 2 tRNA_Thr3 + 1 tRNA_Lys + 2 tRNA_Phe + 1 tRNA_Tyr2 + 1 tRNA_Gln1 + 1 tRNA_His + 1 tRNA_MetM + 1 tRNA_Cys + 2 tRNA_Trp, vc = 0.6, km = [[GTP, 0.1 mM], [tRNA_Leu1~L-leucine, 0.02 uM], [tRNA_Ala1B~L-alanine, 0.02 uM], [tRNA_Gly3~glycine, 0.02 uM], [tRNA_Val1~L-valine, 0.02 uM], [tRNA_Glu2~L-glutamate, 0.02 uM], [tRNA_Ser1~L-serine, 0.02 uM], [tRNA_Ile12~L-isoleucine, 0.02 uM], [tRNA_Asp1~L-aspartate, 0.02 uM], [tRNA_Thr3~L-threonine, 0.02 uM], [tRNA_Lys~L-lysine, 0.02 uM], [tRNA_Phe~L-phenylalanine, 0.02 uM], [tRNA_Tyr2~L-tyrosine, 0.02 uM], [tRNA_Gln1~L-glutamine, 0.02 uM], [tRNA_His~L-histidine, 0.02 uM], [tRNA_MetM~L-methionine, 0.02 uM], [tRNA_Cys~L-cysteine, 0.02 uM], [tRNA_Trp~L-tryptophan, 0.02 uM]])
   reaction ProteinSynthesis(CynR.mRNA~Ribosome_{10}~RibosomeAuxiliary + 598 GTP + 42 tRNA_Leu1~L-leucine + 39 tRNA_Ala1B~L-alanine + 13 tRNA_Gly3~glycine + 19 tRNA_Val1~L-valine + 21 tRNA_Glu2~L-glutamate + 23 tRNA_Ser1~L-serine + 16 tRNA_Ile12~L-isoleucine + 12 tRNA_Asp1~L-aspartate + 15 tRNA_Thr3~L-threonine + 8 tRNA_Lys~L-lysine + 13 tRNA_Pro1~L-proline + 21 tRNA_Arg2~L-arginine + 9 tRNA_Phe~L-phenylalanine + 6 tRNA_Tyr2~L-tyrosine + 15 tRNA_Gln1~L-glutamine + 4 tRNA_Asn~L-asparagine + 13 tRNA_His~L-histidine + 5 tRNA_MetM~L-methionine + 3 tRNA_Cys~L-cysteine + 2 tRNA_Trp~L-tryptophan -> CynR.mRNA~Ribosome_{10}~RibosomeAuxiliary + CynR + 598 GDP + 598 Pi + 42 tRNA_Leu1 + 39 tRNA_Ala1B + 13 tRNA_Gly3 + 19 tRNA_Val1 + 21 tRNA_Glu2 + 23 tRNA_Ser1 + 16 tRNA_Ile12 + 12 tRNA_Asp1 + 15 tRNA_Thr3 + 8 tRNA_Lys + 13 tRNA_Pro1 + 21 tRNA_Arg2 + 9 tRNA_Phe + 6 tRNA_Tyr2 + 15 tRNA_Gln1 + 4 tRNA_Asn + 13 tRNA_His + 5 tRNA_MetM + 3 tRNA_Cys + 2 tRNA_Trp, vc = 0.6, km = [[GTP, 0.1 mM], [tRNA_Leu1~L-leucine, 0.02 uM], [tRNA_Ala1B~L-alanine, 0.02 uM], [tRNA_Gly3~glycine, 0.02 uM], [tRNA_Val1~L-valine, 0.02 uM], [tRNA_Glu2~L-glutamate, 0.02 uM], [tRNA_Ser1~L-serine, 0.02 uM], [tRNA_Ile12~L-isoleucine, 0.02 uM], [tRNA_Asp1~L-aspartate, 0.02 uM], [tRNA_Thr3~L-threonine, 0.02 uM], [tRNA_Lys~L-lysine, 0.02 uM], [tRNA_Pro1~L-proline, 0.02 uM], [tRNA_Arg2~L-arginine, 0.02 uM], [tRNA_Phe~L-phenylalanine, 0.02 uM], [tRNA_Tyr2~L-tyrosine, 0.02 uM], [tRNA_Gln1~L-glutamine, 0.02 uM], [tRNA_Asn~L-asparagine, 0.02 uM], [tRNA_His~L-histidine, 0.02 uM], [tRNA_MetM~L-methionine, 0.02 uM], [tRNA_Cys~L-cysteine, 0.02 uM], [tRNA_Trp~L-tryptophan, 0.02 uM]])
   reaction ProteinSynthesis(CynS.mRNA~Ribosome_{10}~RibosomeAuxiliary + 312 GTP + 22 tRNA_Leu1~L-leucine + 18 tRNA_Ala1B~L-alanine + 11 tRNA_Gly3~glycine + 7 tRNA_Val1~L-valine + 7 tRNA_Glu2~L-glutamate + 5 tRNA_Ser1~L-serine + 13 tRNA_Ile12~L-isoleucine + 15 tRNA_Asp1~L-aspartate + 8 tRNA_Thr3~L-threonine + 11 tRNA_Lys~L-lysine + 7 tRNA_Pro1~L-proline + 7 tRNA_Arg2~L-arginine + 6 tRNA_Phe~L-phenylalanine + 4 tRNA_Tyr2~L-tyrosine + 6 tRNA_Gln1~L-glutamine + 3 tRNA_Asn~L-asparagine + 1 tRNA_His~L-histidine + 4 tRNA_MetM~L-methionine + 1 tRNA_Cys~L-cysteine -> CynS.mRNA~Ribosome_{10}~RibosomeAuxiliary + CynS + 312 GDP + 312 Pi + 22 tRNA_Leu1 + 18 tRNA_Ala1B + 11 tRNA_Gly3 + 7 tRNA_Val1 + 7 tRNA_Glu2 + 5 tRNA_Ser1 + 13 tRNA_Ile12 + 15 tRNA_Asp1 + 8 tRNA_Thr3 + 11 tRNA_Lys + 7 tRNA_Pro1 + 7 tRNA_Arg2 + 6 tRNA_Phe + 4 tRNA_Tyr2 + 6 tRNA_Gln1 + 3 tRNA_Asn + 1 tRNA_His + 4 tRNA_MetM + 1 tRNA_Cys, vc = 0.6, km = [[GTP, 0.1 mM], [tRNA_Leu1~L-leucine, 0.02 uM], [tRNA_Ala1B~L-alanine, 0.02 uM], [tRNA_Gly3~glycine, 0.02 uM], [tRNA_Val1~L-valine, 0.02 uM], [tRNA_Glu2~L-glutamate, 0.02 uM], [tRNA_Ser1~L-serine, 0.02 uM], [tRNA_Ile12~L-isoleucine, 0.02 uM], [tRNA_Asp1~L-aspartate, 0.02 uM], [tRNA_Thr3~L-threonine, 0.02 uM], [tRNA_Lys~L-lysine, 0.02 uM], [tRNA_Pro1~L-proline, 0.02 uM], [tRNA_Arg2~L-arginine, 0.02 uM], [tRNA_Phe~L-phenylalanine, 0.02 uM], [tRNA_Tyr2~L-tyrosine, 0.02 uM], [tRNA_Gln1~L-glutamine, 0.02 uM], [tRNA_Asn~L-asparagine, 0.02 uM], [tRNA_His~L-histidine, 0.02 uM], [tRNA_MetM~L-methionine, 0.02 uM], [tRNA_Cys~L-cysteine, 0.02 uM]])
   reaction ProteinSynthesis(CynT.mRNA~Ribosome_{10}~RibosomeAuxiliary + 438 GTP + 17 tRNA_Leu1~L-leucine + 30 tRNA_Ala1B~L-alanine + 12 tRNA_Gly3~glycine + 18 tRNA_Val1~L-valine + 12 tRNA_Glu2~L-glutamate + 17 tRNA_Ser1~L-serine + 13 tRNA_Ile12~L-isoleucine + 9 tRNA_Asp1~L-aspartate + 7 tRNA_Thr3~L-threonine + 5 tRNA_Lys~L-lysine + 15 tRNA_Pro1~L-proline + 16 tRNA_Arg2~L-arginine + 8 tRNA_Phe~L-phenylalanine + 4 tRNA_Tyr2~L-tyrosine + 10 tRNA_Gln1~L-glutamine + 7 tRNA_Asn~L-asparagine + 6 tRNA_His~L-histidine + 5 tRNA_MetM~L-methionine + 6 tRNA_Cys~L-cysteine + 2 tRNA_Trp~L-tryptophan -> CynT.mRNA~Ribosome_{10}~RibosomeAuxiliary + CynT + 438 GDP + 438 Pi + 17 tRNA_Leu1 + 30 tRNA_Ala1B + 12 tRNA_Gly3 + 18 tRNA_Val1 + 12 tRNA_Glu2 + 17 tRNA_Ser1 + 13 tRNA_Ile12 + 9 tRNA_Asp1 + 7 tRNA_Thr3 + 5 tRNA_Lys + 15 tRNA_Pro1 + 16 tRNA_Arg2 + 8 tRNA_Phe + 4 tRNA_Tyr2 + 10 tRNA_Gln1 + 7 tRNA_Asn + 6 tRNA_His + 5 tRNA_MetM + 6 tRNA_Cys + 2 tRNA_Trp, vc = 0.6, km = [[GTP, 0.1 mM], [tRNA_Leu1~L-leucine, 0.02 uM], [tRNA_Ala1B~L-alanine, 0.02 uM], [tRNA_Gly3~glycine, 0.02 uM], [tRNA_Val1~L-valine, 0.02 uM], [tRNA_Glu2~L-glutamate, 0.02 uM], [tRNA_Ser1~L-serine, 0.02 uM], [tRNA_Ile12~L-isoleucine, 0.02 uM], [tRNA_Asp1~L-aspartate, 0.02 uM], [tRNA_Thr3~L-threonine, 0.02 uM], [tRNA_Lys~L-lysine, 0.02 uM], [tRNA_Pro1~L-proline, 0.02 uM], [tRNA_Arg2~L-arginine, 0.02 uM], [tRNA_Phe~L-phenylalanine, 0.02 uM], [tRNA_Tyr2~L-tyrosine, 0.02 uM], [tRNA_Gln1~L-glutamine, 0.02 uM], [tRNA_Asn~L-asparagine, 0.02 uM], [tRNA_His~L-histidine, 0.02 uM], [tRNA_MetM~L-methionine, 0.02 uM], [tRNA_Cys~L-cysteine, 0.02 uM], [tRNA_Trp~L-tryptophan, 0.02 uM]])
   reaction ProteinSynthesis(CynX.mRNA~Ribosome_{10}~RibosomeAuxiliary + 768 GTP + 68 tRNA_Leu1~L-leucine + 48 tRNA_Ala1B~L-alanine + 38 tRNA_Gly3~glycine + 32 tRNA_Val1~L-valine + 6 tRNA_Glu2~L-glutamate + 25 tRNA_Ser1~L-serine + 20 tRNA_Ile12~L-isoleucine + 3 tRNA_Asp1~L-aspartate + 15 tRNA_Thr3~L-threonine + 5 tRNA_Lys~L-lysine + 20 tRNA_Pro1~L-proline + 17 tRNA_Arg2~L-arginine + 15 tRNA_Phe~L-phenylalanine + 7 tRNA_Tyr2~L-tyrosine + 18 tRNA_Gln1~L-glutamine + 3 tRNA_Asn~L-asparagine + 7 tRNA_His~L-histidine + 17 tRNA_MetM~L-methionine + 4 tRNA_Cys~L-cysteine + 16 tRNA_Trp~L-tryptophan -> CynX.mRNA~Ribosome_{10}~RibosomeAuxiliary + CynX + 768 GDP + 768 Pi + 68 tRNA_Leu1 + 48 tRNA_Ala1B + 38 tRNA_Gly3 + 32 tRNA_Val1 + 6 tRNA_Glu2 + 25 tRNA_Ser1 + 20 tRNA_Ile12 + 3 tRNA_Asp1 + 15 tRNA_Thr3 + 5 tRNA_Lys + 20 tRNA_Pro1 + 17 tRNA_Arg2 + 15 tRNA_Phe + 7 tRNA_Tyr2 + 18 tRNA_Gln1 + 3 tRNA_Asn + 7 tRNA_His + 17 tRNA_MetM + 4 tRNA_Cys + 16 tRNA_Trp, vc = 0.6, km = [[GTP, 0.1 mM], [tRNA_Leu1~L-leucine, 0.02 uM], [tRNA_Ala1B~L-alanine, 0.02 uM], [tRNA_Gly3~glycine, 0.02 uM], [tRNA_Val1~L-valine, 0.02 uM], [tRNA_Glu2~L-glutamate, 0.02 uM], [tRNA_Ser1~L-serine, 0.02 uM], [tRNA_Ile12~L-isoleucine, 0.02 uM], [tRNA_Asp1~L-aspartate, 0.02 uM], [tRNA_Thr3~L-threonine, 0.02 uM], [tRNA_Lys~L-lysine, 0.02 uM], [tRNA_Pro1~L-proline, 0.02 uM], [tRNA_Arg2~L-arginine, 0.02 uM], [tRNA_Phe~L-phenylalanine, 0.02 uM], [tRNA_Tyr2~L-tyrosine, 0.02 uM], [tRNA_Gln1~L-glutamine, 0.02 uM], [tRNA_Asn~L-asparagine, 0.02 uM], [tRNA_His~L-histidine, 0.02 uM], [tRNA_MetM~L-methionine, 0.02 uM], [tRNA_Cys~L-cysteine, 0.02 uM], [tRNA_Trp~L-tryptophan, 0.02 uM]])
   reaction ProteinSynthesis(CyoA.mRNA~Ribosome_{10}~RibosomeAuxiliary + 630 GTP + 24 tRNA_Leu1~L-leucine + 34 tRNA_Ala1B~L-alanine + 19 tRNA_Gly3~glycine + 19 tRNA_Val1~L-valine + 16 tRNA_Glu2~L-glutamate + 27 tRNA_Ser1~L-serine + 20 tRNA_Ile12~L-isoleucine + 12 tRNA_Asp1~L-aspartate + 15 tRNA_Thr3~L-threonine + 20 tRNA_Lys~L-lysine + 18 tRNA_Pro1~L-proline + 7 tRNA_Arg2~L-arginine + 17 tRNA_Phe~L-phenylalanine + 10 tRNA_Tyr2~L-tyrosine + 9 tRNA_Gln1~L-glutamine + 14 tRNA_Asn~L-asparagine + 9 tRNA_His~L-histidine + 16 tRNA_MetM~L-methionine + 1 tRNA_Cys~L-cysteine + 8 tRNA_Trp~L-tryptophan -> CyoA.mRNA~Ribosome_{10}~RibosomeAuxiliary + CyoA + 630 GDP + 630 Pi + 24 tRNA_Leu1 + 34 tRNA_Ala1B + 19 tRNA_Gly3 + 19 tRNA_Val1 + 16 tRNA_Glu2 + 27 tRNA_Ser1 + 20 tRNA_Ile12 + 12 tRNA_Asp1 + 15 tRNA_Thr3 + 20 tRNA_Lys + 18 tRNA_Pro1 + 7 tRNA_Arg2 + 17 tRNA_Phe + 10 tRNA_Tyr2 + 9 tRNA_Gln1 + 14 tRNA_Asn + 9 tRNA_His + 16 tRNA_MetM + 1 tRNA_Cys + 8 tRNA_Trp, vc = 0.6, km = [[GTP, 0.1 mM], [tRNA_Leu1~L-leucine, 0.02 uM], [tRNA_Ala1B~L-alanine, 0.02 uM], [tRNA_Gly3~glycine, 0.02 uM], [tRNA_Val1~L-valine, 0.02 uM], [tRNA_Glu2~L-glutamate, 0.02 uM], [tRNA_Ser1~L-serine, 0.02 uM], [tRNA_Ile12~L-isoleucine, 0.02 uM], [tRNA_Asp1~L-aspartate, 0.02 uM], [tRNA_Thr3~L-threonine, 0.02 uM], [tRNA_Lys~L-lysine, 0.02 uM], [tRNA_Pro1~L-proline, 0.02 uM], [tRNA_Arg2~L-arginine, 0.02 uM], [tRNA_Phe~L-phenylalanine, 0.02 uM], [tRNA_Tyr2~L-tyrosine, 0.02 uM], [tRNA_Gln1~L-glutamine, 0.02 uM], [tRNA_Asn~L-asparagine, 0.02 uM], [tRNA_His~L-histidine, 0.02 uM], [tRNA_MetM~L-methionine, 0.02 uM], [tRNA_Cys~L-cysteine, 0.02 uM], [tRNA_Trp~L-tryptophan, 0.02 uM]])
   reaction ProteinSynthesis(CyoB.mRNA~Ribosome_{10}~RibosomeAuxiliary + 1326 GTP + 61 tRNA_Leu1~L-leucine + 54 tRNA_Ala1B~L-alanine + 62 tRNA_Gly3~glycine + 57 tRNA_Val1~L-valine + 20 tRNA_Glu2~L-glutamate + 27 tRNA_Ser1~L-serine + 62 tRNA_Ile12~L-isoleucine + 20 tRNA_Asp1~L-aspartate + 40 tRNA_Thr3~L-threonine + 20 tRNA_Lys~L-lysine + 28 tRNA_Pro1~L-proline + 17 tRNA_Arg2~L-arginine + 58 tRNA_Phe~L-phenylalanine + 20 tRNA_Tyr2~L-tyrosine + 13 tRNA_Gln1~L-glutamine + 21 tRNA_Asn~L-asparagine + 20 tRNA_His~L-histidine + 33 tRNA_MetM~L-methionine + 4 tRNA_Cys~L-cysteine + 26 tRNA_Trp~L-tryptophan -> CyoB.mRNA~Ribosome_{10}~RibosomeAuxiliary + CyoB + 1326 GDP + 1326 Pi + 61 tRNA_Leu1 + 54 tRNA_Ala1B + 62 tRNA_Gly3 + 57 tRNA_Val1 + 20 tRNA_Glu2 + 27 tRNA_Ser1 + 62 tRNA_Ile12 + 20 tRNA_Asp1 + 40 tRNA_Thr3 + 20 tRNA_Lys + 28 tRNA_Pro1 + 17 tRNA_Arg2 + 58 tRNA_Phe + 20 tRNA_Tyr2 + 13 tRNA_Gln1 + 21 tRNA_Asn + 20 tRNA_His + 33 tRNA_MetM + 4 tRNA_Cys + 26 tRNA_Trp, vc = 0.6, km = [[GTP, 0.1 mM], [tRNA_Leu1~L-leucine, 0.02 uM], [tRNA_Ala1B~L-alanine, 0.02 uM], [tRNA_Gly3~glycine, 0.02 uM], [tRNA_Val1~L-valine, 0.02 uM], [tRNA_Glu2~L-glutamate, 0.02 uM], [tRNA_Ser1~L-serine, 0.02 uM], [tRNA_Ile12~L-isoleucine, 0.02 uM], [tRNA_Asp1~L-aspartate, 0.02 uM], [tRNA_Thr3~L-threonine, 0.02 uM], [tRNA_Lys~L-lysine, 0.02 uM], [tRNA_Pro1~L-proline, 0.02 uM], [tRNA_Arg2~L-arginine, 0.02 uM], [tRNA_Phe~L-phenylalanine, 0.02 uM], [tRNA_Tyr2~L-tyrosine, 0.02 uM], [tRNA_Gln1~L-glutamine, 0.02 uM], [tRNA_Asn~L-asparagine, 0.02 uM], [tRNA_His~L-histidine, 0.02 uM], [tRNA_MetM~L-methionine, 0.02 uM], [tRNA_Cys~L-cysteine, 0.02 uM], [tRNA_Trp~L-tryptophan, 0.02 uM]])
   reaction ProteinSynthesis(CyoC.mRNA~Ribosome_{10}~RibosomeAuxiliary + 408 GTP + 24 tRNA_Leu1~L-leucine + 18 tRNA_Ala1B~L-alanine + 20 tRNA_Gly3~glycine + 15 tRNA_Val1~L-valine + 5 tRNA_Glu2~L-glutamate + 11 tRNA_Ser1~L-serine + 15 tRNA_Ile12~L-isoleucine + 6 tRNA_Asp1~L-aspartate + 17 tRNA_Thr3~L-threonine + 4 tRNA_Lys~L-lysine + 3 tRNA_Pro1~L-proline + 5 tRNA_Arg2~L-arginine + 17 tRNA_Phe~L-phenylalanine + 6 tRNA_Tyr2~L-tyrosine + 2 tRNA_Gln1~L-glutamine + 5 tRNA_Asn~L-asparagine + 11 tRNA_His~L-histidine + 11 tRNA_MetM~L-methionine + 3 tRNA_Cys~L-cysteine + 6 tRNA_Trp~L-tryptophan -> CyoC.mRNA~Ribosome_{10}~RibosomeAuxiliary + CyoC + 408 GDP + 408 Pi + 24 tRNA_Leu1 + 18 tRNA_Ala1B + 20 tRNA_Gly3 + 15 tRNA_Val1 + 5 tRNA_Glu2 + 11 tRNA_Ser1 + 15 tRNA_Ile12 + 6 tRNA_Asp1 + 17 tRNA_Thr3 + 4 tRNA_Lys + 3 tRNA_Pro1 + 5 tRNA_Arg2 + 17 tRNA_Phe + 6 tRNA_Tyr2 + 2 tRNA_Gln1 + 5 tRNA_Asn + 11 tRNA_His + 11 tRNA_MetM + 3 tRNA_Cys + 6 tRNA_Trp, vc = 0.6, km = [[GTP, 0.1 mM], [tRNA_Leu1~L-leucine, 0.02 uM], [tRNA_Ala1B~L-alanine, 0.02 uM], [tRNA_Gly3~glycine, 0.02 uM], [tRNA_Val1~L-valine, 0.02 uM], [tRNA_Glu2~L-glutamate, 0.02 uM], [tRNA_Ser1~L-serine, 0.02 uM], [tRNA_Ile12~L-isoleucine, 0.02 uM], [tRNA_Asp1~L-aspartate, 0.02 uM], [tRNA_Thr3~L-threonine, 0.02 uM], [tRNA_Lys~L-lysine, 0.02 uM], [tRNA_Pro1~L-proline, 0.02 uM], [tRNA_Arg2~L-arginine, 0.02 uM], [tRNA_Phe~L-phenylalanine, 0.02 uM], [tRNA_Tyr2~L-tyrosine, 0.02 uM], [tRNA_Gln1~L-glutamine, 0.02 uM], [tRNA_Asn~L-asparagine, 0.02 uM], [tRNA_His~L-histidine, 0.02 uM], [tRNA_MetM~L-methionine, 0.02 uM], [tRNA_Cys~L-cysteine, 0.02 uM], [tRNA_Trp~L-tryptophan, 0.02 uM]])
   reaction ProteinSynthesis(CyoD.mRNA~Ribosome_{10}~RibosomeAuxiliary + 218 GTP + 10 tRNA_Leu1~L-leucine + 8 tRNA_Ala1B~L-alanine + 7 tRNA_Gly3~glycine + 13 tRNA_Val1~L-valine + 1 tRNA_Glu2~L-glutamate + 9 tRNA_Ser1~L-serine + 11 tRNA_Ile12~L-isoleucine + 2 tRNA_Asp1~L-aspartate + 9 tRNA_Thr3~L-threonine + 2 tRNA_Lys~L-lysine + 2 tRNA_Pro1~L-proline + 5 tRNA_Phe~L-phenylalanine + 2 tRNA_Tyr2~L-tyrosine + 1 tRNA_Gln1~L-glutamine + 5 tRNA_Asn~L-asparagine + 6 tRNA_His~L-histidine + 11 tRNA_MetM~L-methionine + 1 tRNA_Cys~L-cysteine + 4 tRNA_Trp~L-tryptophan -> CyoD.mRNA~Ribosome_{10}~RibosomeAuxiliary + CyoD + 218 GDP + 218 Pi + 10 tRNA_Leu1 + 8 tRNA_Ala1B + 7 tRNA_Gly3 + 13 tRNA_Val1 + 1 tRNA_Glu2 + 9 tRNA_Ser1 + 11 tRNA_Ile12 + 2 tRNA_Asp1 + 9 tRNA_Thr3 + 2 tRNA_Lys + 2 tRNA_Pro1 + 5 tRNA_Phe + 2 tRNA_Tyr2 + 1 tRNA_Gln1 + 5 tRNA_Asn + 6 tRNA_His + 11 tRNA_MetM + 1 tRNA_Cys + 4 tRNA_Trp, vc = 0.6, km = [[GTP, 0.1 mM], [tRNA_Leu1~L-leucine, 0.02 uM], [tRNA_Ala1B~L-alanine, 0.02 uM], [tRNA_Gly3~glycine, 0.02 uM], [tRNA_Val1~L-valine, 0.02 uM], [tRNA_Glu2~L-glutamate, 0.02 uM], [tRNA_Ser1~L-serine, 0.02 uM], [tRNA_Ile12~L-isoleucine, 0.02 uM], [tRNA_Asp1~L-aspartate, 0.02 uM], [tRNA_Thr3~L-threonine, 0.02 uM], [tRNA_Lys~L-lysine, 0.02 uM], [tRNA_Pro1~L-proline, 0.02 uM], [tRNA_Phe~L-phenylalanine, 0.02 uM], [tRNA_Tyr2~L-tyrosine, 0.02 uM], [tRNA_Gln1~L-glutamine, 0.02 uM], [tRNA_Asn~L-asparagine, 0.02 uM], [tRNA_His~L-histidine, 0.02 uM], [tRNA_MetM~L-methionine, 0.02 uM], [tRNA_Cys~L-cysteine, 0.02 uM], [tRNA_Trp~L-tryptophan, 0.02 uM]])
   reaction ProteinSynthesis(CysA.mRNA~Ribosome_{10}~RibosomeAuxiliary + 730 GTP + 42 tRNA_Leu1~L-leucine + 32 tRNA_Ala1B~L-alanine + 27 tRNA_Gly3~glycine + 31 tRNA_Val1~L-valine + 24 tRNA_Glu2~L-glutamate + 16 tRNA_Ser1~L-serine + 15 tRNA_Ile12~L-isoleucine + 19 tRNA_Asp1~L-aspartate + 18 tRNA_Thr3~L-threonine + 11 tRNA_Lys~L-lysine + 19 tRNA_Pro1~L-proline + 31 tRNA_Arg2~L-arginine + 15 tRNA_Phe~L-phenylalanine + 7 tRNA_Tyr2~L-tyrosine + 24 tRNA_Gln1~L-glutamine + 8 tRNA_Asn~L-asparagine + 14 tRNA_His~L-histidine + 7 tRNA_MetM~L-methionine + 5 tRNA_Trp~L-tryptophan -> CysA.mRNA~Ribosome_{10}~RibosomeAuxiliary + CysA + 730 GDP + 730 Pi + 42 tRNA_Leu1 + 32 tRNA_Ala1B + 27 tRNA_Gly3 + 31 tRNA_Val1 + 24 tRNA_Glu2 + 16 tRNA_Ser1 + 15 tRNA_Ile12 + 19 tRNA_Asp1 + 18 tRNA_Thr3 + 11 tRNA_Lys + 19 tRNA_Pro1 + 31 tRNA_Arg2 + 15 tRNA_Phe + 7 tRNA_Tyr2 + 24 tRNA_Gln1 + 8 tRNA_Asn + 14 tRNA_His + 7 tRNA_MetM + 5 tRNA_Trp, vc = 0.6, km = [[GTP, 0.1 mM], [tRNA_Leu1~L-leucine, 0.02 uM], [tRNA_Ala1B~L-alanine, 0.02 uM], [tRNA_Gly3~glycine, 0.02 uM], [tRNA_Val1~L-valine, 0.02 uM], [tRNA_Glu2~L-glutamate, 0.02 uM], [tRNA_Ser1~L-serine, 0.02 uM], [tRNA_Ile12~L-isoleucine, 0.02 uM], [tRNA_Asp1~L-aspartate, 0.02 uM], [tRNA_Thr3~L-threonine, 0.02 uM], [tRNA_Lys~L-lysine, 0.02 uM], [tRNA_Pro1~L-proline, 0.02 uM], [tRNA_Arg2~L-arginine, 0.02 uM], [tRNA_Phe~L-phenylalanine, 0.02 uM], [tRNA_Tyr2~L-tyrosine, 0.02 uM], [tRNA_Gln1~L-glutamine, 0.02 uM], [tRNA_Asn~L-asparagine, 0.02 uM], [tRNA_His~L-histidine, 0.02 uM], [tRNA_MetM~L-methionine, 0.02 uM], [tRNA_Trp~L-tryptophan, 0.02 uM]])
   reaction ProteinSynthesis(CysB.mRNA~Ribosome_{10}~RibosomeAuxiliary + 648 GTP + 27 tRNA_Leu1~L-leucine + 30 tRNA_Ala1B~L-alanine + 18 tRNA_Gly3~glycine + 29 tRNA_Val1~L-valine + 17 tRNA_Glu2~L-glutamate + 19 tRNA_Ser1~L-serine + 24 tRNA_Ile12~L-isoleucine + 19 tRNA_Asp1~L-aspartate + 24 tRNA_Thr3~L-threonine + 15 tRNA_Lys~L-lysine + 15 tRNA_Pro1~L-proline + 20 tRNA_Arg2~L-arginine + 13 tRNA_Phe~L-phenylalanine + 12 tRNA_Tyr2~L-tyrosine + 12 tRNA_Gln1~L-glutamine + 8 tRNA_Asn~L-asparagine + 12 tRNA_His~L-histidine + 7 tRNA_MetM~L-methionine + 1 tRNA_Cys~L-cysteine + 2 tRNA_Trp~L-tryptophan -> CysB.mRNA~Ribosome_{10}~RibosomeAuxiliary + CysB + 648 GDP + 648 Pi + 27 tRNA_Leu1 + 30 tRNA_Ala1B + 18 tRNA_Gly3 + 29 tRNA_Val1 + 17 tRNA_Glu2 + 19 tRNA_Ser1 + 24 tRNA_Ile12 + 19 tRNA_Asp1 + 24 tRNA_Thr3 + 15 tRNA_Lys + 15 tRNA_Pro1 + 20 tRNA_Arg2 + 13 tRNA_Phe + 12 tRNA_Tyr2 + 12 tRNA_Gln1 + 8 tRNA_Asn + 12 tRNA_His + 7 tRNA_MetM + 1 tRNA_Cys + 2 tRNA_Trp, vc = 0.6, km = [[GTP, 0.1 mM], [tRNA_Leu1~L-leucine, 0.02 uM], [tRNA_Ala1B~L-alanine, 0.02 uM], [tRNA_Gly3~glycine, 0.02 uM], [tRNA_Val1~L-valine, 0.02 uM], [tRNA_Glu2~L-glutamate, 0.02 uM], [tRNA_Ser1~L-serine, 0.02 uM], [tRNA_Ile12~L-isoleucine, 0.02 uM], [tRNA_Asp1~L-aspartate, 0.02 uM], [tRNA_Thr3~L-threonine, 0.02 uM], [tRNA_Lys~L-lysine, 0.02 uM], [tRNA_Pro1~L-proline, 0.02 uM], [tRNA_Arg2~L-arginine, 0.02 uM], [tRNA_Phe~L-phenylalanine, 0.02 uM], [tRNA_Tyr2~L-tyrosine, 0.02 uM], [tRNA_Gln1~L-glutamine, 0.02 uM], [tRNA_Asn~L-asparagine, 0.02 uM], [tRNA_His~L-histidine, 0.02 uM], [tRNA_MetM~L-methionine, 0.02 uM], [tRNA_Cys~L-cysteine, 0.02 uM], [tRNA_Trp~L-tryptophan, 0.02 uM]])
   reaction ProteinSynthesis(CysC.mRNA~Ribosome_{10}~RibosomeAuxiliary + 402 GTP + 24 tRNA_Leu1~L-leucine + 15 tRNA_Ala1B~L-alanine + 18 tRNA_Gly3~glycine + 21 tRNA_Val1~L-valine + 17 tRNA_Glu2~L-glutamate + 11 tRNA_Ser1~L-serine + 8 tRNA_Ile12~L-isoleucine + 11 tRNA_Asp1~L-aspartate + 8 tRNA_Thr3~L-threonine + 6 tRNA_Lys~L-lysine + 5 tRNA_Pro1~L-proline + 16 tRNA_Arg2~L-arginine + 6 tRNA_Phe~L-phenylalanine + 3 tRNA_Tyr2~L-tyrosine + 7 tRNA_Gln1~L-glutamine + 8 tRNA_Asn~L-asparagine + 10 tRNA_His~L-histidine + 3 tRNA_MetM~L-methionine + 2 tRNA_Cys~L-cysteine + 2 tRNA_Trp~L-tryptophan -> CysC.mRNA~Ribosome_{10}~RibosomeAuxiliary + CysC + 402 GDP + 402 Pi + 24 tRNA_Leu1 + 15 tRNA_Ala1B + 18 tRNA_Gly3 + 21 tRNA_Val1 + 17 tRNA_Glu2 + 11 tRNA_Ser1 + 8 tRNA_Ile12 + 11 tRNA_Asp1 + 8 tRNA_Thr3 + 6 tRNA_Lys + 5 tRNA_Pro1 + 16 tRNA_Arg2 + 6 tRNA_Phe + 3 tRNA_Tyr2 + 7 tRNA_Gln1 + 8 tRNA_Asn + 10 tRNA_His + 3 tRNA_MetM + 2 tRNA_Cys + 2 tRNA_Trp, vc = 0.6, km = [[GTP, 0.1 mM], [tRNA_Leu1~L-leucine, 0.02 uM], [tRNA_Ala1B~L-alanine, 0.02 uM], [tRNA_Gly3~glycine, 0.02 uM], [tRNA_Val1~L-valine, 0.02 uM], [tRNA_Glu2~L-glutamate, 0.02 uM], [tRNA_Ser1~L-serine, 0.02 uM], [tRNA_Ile12~L-isoleucine, 0.02 uM], [tRNA_Asp1~L-aspartate, 0.02 uM], [tRNA_Thr3~L-threonine, 0.02 uM], [tRNA_Lys~L-lysine, 0.02 uM], [tRNA_Pro1~L-proline, 0.02 uM], [tRNA_Arg2~L-arginine, 0.02 uM], [tRNA_Phe~L-phenylalanine, 0.02 uM], [tRNA_Tyr2~L-tyrosine, 0.02 uM], [tRNA_Gln1~L-glutamine, 0.02 uM], [tRNA_Asn~L-asparagine, 0.02 uM], [tRNA_His~L-histidine, 0.02 uM], [tRNA_MetM~L-methionine, 0.02 uM], [tRNA_Cys~L-cysteine, 0.02 uM], [tRNA_Trp~L-tryptophan, 0.02 uM]])
   reaction ProteinSynthesis(CysD.mRNA~Ribosome_{10}~RibosomeAuxiliary + 604 GTP + 26 tRNA_Leu1~L-leucine + 19 tRNA_Ala1B~L-alanine + 20 tRNA_Gly3~glycine + 15 tRNA_Val1~L-valine + 25 tRNA_Glu2~L-glutamate + 14 tRNA_Ser1~L-serine + 20 tRNA_Ile12~L-isoleucine + 17 tRNA_Asp1~L-aspartate + 12 tRNA_Thr3~L-threonine + 17 tRNA_Lys~L-lysine + 14 tRNA_Pro1~L-proline + 26 tRNA_Arg2~L-arginine + 13 tRNA_Phe~L-phenylalanine + 10 tRNA_Tyr2~L-tyrosine + 12 tRNA_Gln1~L-glutamine + 12 tRNA_Asn~L-asparagine + 9 tRNA_His~L-histidine + 12 tRNA_MetM~L-methionine + 2 tRNA_Cys~L-cysteine + 7 tRNA_Trp~L-tryptophan -> CysD.mRNA~Ribosome_{10}~RibosomeAuxiliary + CysD + 604 GDP + 604 Pi + 26 tRNA_Leu1 + 19 tRNA_Ala1B + 20 tRNA_Gly3 + 15 tRNA_Val1 + 25 tRNA_Glu2 + 14 tRNA_Ser1 + 20 tRNA_Ile12 + 17 tRNA_Asp1 + 12 tRNA_Thr3 + 17 tRNA_Lys + 14 tRNA_Pro1 + 26 tRNA_Arg2 + 13 tRNA_Phe + 10 tRNA_Tyr2 + 12 tRNA_Gln1 + 12 tRNA_Asn + 9 tRNA_His + 12 tRNA_MetM + 2 tRNA_Cys + 7 tRNA_Trp, vc = 0.6, km = [[GTP, 0.1 mM], [tRNA_Leu1~L-leucine, 0.02 uM], [tRNA_Ala1B~L-alanine, 0.02 uM], [tRNA_Gly3~glycine, 0.02 uM], [tRNA_Val1~L-valine, 0.02 uM], [tRNA_Glu2~L-glutamate, 0.02 uM], [tRNA_Ser1~L-serine, 0.02 uM], [tRNA_Ile12~L-isoleucine, 0.02 uM], [tRNA_Asp1~L-aspartate, 0.02 uM], [tRNA_Thr3~L-threonine, 0.02 uM], [tRNA_Lys~L-lysine, 0.02 uM], [tRNA_Pro1~L-proline, 0.02 uM], [tRNA_Arg2~L-arginine, 0.02 uM], [tRNA_Phe~L-phenylalanine, 0.02 uM], [tRNA_Tyr2~L-tyrosine, 0.02 uM], [tRNA_Gln1~L-glutamine, 0.02 uM], [tRNA_Asn~L-asparagine, 0.02 uM], [tRNA_His~L-histidine, 0.02 uM], [tRNA_MetM~L-methionine, 0.02 uM], [tRNA_Cys~L-cysteine, 0.02 uM], [tRNA_Trp~L-tryptophan, 0.02 uM]])
   reaction ProteinSynthesis(CysE.mRNA~Ribosome_{10}~RibosomeAuxiliary + 546 GTP + 21 tRNA_Leu1~L-leucine + 32 tRNA_Ala1B~L-alanine + 26 tRNA_Gly3~glycine + 20 tRNA_Val1~L-valine + 15 tRNA_Glu2~L-glutamate + 15 tRNA_Ser1~L-serine + 23 tRNA_Ile12~L-isoleucine + 14 tRNA_Asp1~L-aspartate + 12 tRNA_Thr3~L-threonine + 12 tRNA_Lys~L-lysine + 14 tRNA_Pro1~L-proline + 12 tRNA_Arg2~L-arginine + 6 tRNA_Phe~L-phenylalanine + 7 tRNA_Tyr2~L-tyrosine + 9 tRNA_Gln1~L-glutamine + 10 tRNA_Asn~L-asparagine + 10 tRNA_His~L-histidine + 9 tRNA_MetM~L-methionine + 3 tRNA_Cys~L-cysteine + 3 tRNA_Trp~L-tryptophan -> CysE.mRNA~Ribosome_{10}~RibosomeAuxiliary + CysE + 546 GDP + 546 Pi + 21 tRNA_Leu1 + 32 tRNA_Ala1B + 26 tRNA_Gly3 + 20 tRNA_Val1 + 15 tRNA_Glu2 + 15 tRNA_Ser1 + 23 tRNA_Ile12 + 14 tRNA_Asp1 + 12 tRNA_Thr3 + 12 tRNA_Lys + 14 tRNA_Pro1 + 12 tRNA_Arg2 + 6 tRNA_Phe + 7 tRNA_Tyr2 + 9 tRNA_Gln1 + 10 tRNA_Asn + 10 tRNA_His + 9 tRNA_MetM + 3 tRNA_Cys + 3 tRNA_Trp, vc = 0.6, km = [[GTP, 0.1 mM], [tRNA_Leu1~L-leucine, 0.02 uM], [tRNA_Ala1B~L-alanine, 0.02 uM], [tRNA_Gly3~glycine, 0.02 uM], [tRNA_Val1~L-valine, 0.02 uM], [tRNA_Glu2~L-glutamate, 0.02 uM], [tRNA_Ser1~L-serine, 0.02 uM], [tRNA_Ile12~L-isoleucine, 0.02 uM], [tRNA_Asp1~L-aspartate, 0.02 uM], [tRNA_Thr3~L-threonine, 0.02 uM], [tRNA_Lys~L-lysine, 0.02 uM], [tRNA_Pro1~L-proline, 0.02 uM], [tRNA_Arg2~L-arginine, 0.02 uM], [tRNA_Phe~L-phenylalanine, 0.02 uM], [tRNA_Tyr2~L-tyrosine, 0.02 uM], [tRNA_Gln1~L-glutamine, 0.02 uM], [tRNA_Asn~L-asparagine, 0.02 uM], [tRNA_His~L-histidine, 0.02 uM], [tRNA_MetM~L-methionine, 0.02 uM], [tRNA_Cys~L-cysteine, 0.02 uM], [tRNA_Trp~L-tryptophan, 0.02 uM]])
   reaction ProteinSynthesis(CysG.mRNA~Ribosome_{10}~RibosomeAuxiliary + 914 GTP + 55 tRNA_Leu1~L-leucine + 45 tRNA_Ala1B~L-alanine + 41 tRNA_Gly3~glycine + 36 tRNA_Val1~L-valine + 26 tRNA_Glu2~L-glutamate + 19 tRNA_Ser1~L-serine + 26 tRNA_Ile12~L-isoleucine + 28 tRNA_Asp1~L-aspartate + 22 tRNA_Thr3~L-threonine + 16 tRNA_Lys~L-lysine + 18 tRNA_Pro1~L-proline + 32 tRNA_Arg2~L-arginine + 15 tRNA_Phe~L-phenylalanine + 6 tRNA_Tyr2~L-tyrosine + 26 tRNA_Gln1~L-glutamine + 16 tRNA_Asn~L-asparagine + 8 tRNA_His~L-histidine + 10 tRNA_MetM~L-methionine + 7 tRNA_Cys~L-cysteine + 5 tRNA_Trp~L-tryptophan -> CysG.mRNA~Ribosome_{10}~RibosomeAuxiliary + CysG + 914 GDP + 914 Pi + 55 tRNA_Leu1 + 45 tRNA_Ala1B + 41 tRNA_Gly3 + 36 tRNA_Val1 + 26 tRNA_Glu2 + 19 tRNA_Ser1 + 26 tRNA_Ile12 + 28 tRNA_Asp1 + 22 tRNA_Thr3 + 16 tRNA_Lys + 18 tRNA_Pro1 + 32 tRNA_Arg2 + 15 tRNA_Phe + 6 tRNA_Tyr2 + 26 tRNA_Gln1 + 16 tRNA_Asn + 8 tRNA_His + 10 tRNA_MetM + 7 tRNA_Cys + 5 tRNA_Trp, vc = 0.6, km = [[GTP, 0.1 mM], [tRNA_Leu1~L-leucine, 0.02 uM], [tRNA_Ala1B~L-alanine, 0.02 uM], [tRNA_Gly3~glycine, 0.02 uM], [tRNA_Val1~L-valine, 0.02 uM], [tRNA_Glu2~L-glutamate, 0.02 uM], [tRNA_Ser1~L-serine, 0.02 uM], [tRNA_Ile12~L-isoleucine, 0.02 uM], [tRNA_Asp1~L-aspartate, 0.02 uM], [tRNA_Thr3~L-threonine, 0.02 uM], [tRNA_Lys~L-lysine, 0.02 uM], [tRNA_Pro1~L-proline, 0.02 uM], [tRNA_Arg2~L-arginine, 0.02 uM], [tRNA_Phe~L-phenylalanine, 0.02 uM], [tRNA_Tyr2~L-tyrosine, 0.02 uM], [tRNA_Gln1~L-glutamine, 0.02 uM], [tRNA_Asn~L-asparagine, 0.02 uM], [tRNA_His~L-histidine, 0.02 uM], [tRNA_MetM~L-methionine, 0.02 uM], [tRNA_Cys~L-cysteine, 0.02 uM], [tRNA_Trp~L-tryptophan, 0.02 uM]])
   reaction ProteinSynthesis(CysH.mRNA~Ribosome_{10}~RibosomeAuxiliary + 488 GTP + 32 tRNA_Leu1~L-leucine + 19 tRNA_Ala1B~L-alanine + 17 tRNA_Gly3~glycine + 13 tRNA_Val1~L-valine + 23 tRNA_Glu2~L-glutamate + 9 tRNA_Ser1~L-serine + 12 tRNA_Ile12~L-isoleucine + 13 tRNA_Asp1~L-aspartate + 12 tRNA_Thr3~L-threonine + 15 tRNA_Lys~L-lysine + 10 tRNA_Pro1~L-proline + 15 tRNA_Arg2~L-arginine + 7 tRNA_Phe~L-phenylalanine + 10 tRNA_Tyr2~L-tyrosine + 9 tRNA_Gln1~L-glutamine + 12 tRNA_Asn~L-asparagine + 5 tRNA_His~L-histidine + 3 tRNA_MetM~L-methionine + 1 tRNA_Cys~L-cysteine + 7 tRNA_Trp~L-tryptophan -> CysH.mRNA~Ribosome_{10}~RibosomeAuxiliary + CysH + 488 GDP + 488 Pi + 32 tRNA_Leu1 + 19 tRNA_Ala1B + 17 tRNA_Gly3 + 13 tRNA_Val1 + 23 tRNA_Glu2 + 9 tRNA_Ser1 + 12 tRNA_Ile12 + 13 tRNA_Asp1 + 12 tRNA_Thr3 + 15 tRNA_Lys + 10 tRNA_Pro1 + 15 tRNA_Arg2 + 7 tRNA_Phe + 10 tRNA_Tyr2 + 9 tRNA_Gln1 + 12 tRNA_Asn + 5 tRNA_His + 3 tRNA_MetM + 1 tRNA_Cys + 7 tRNA_Trp, vc = 0.6, km = [[GTP, 0.1 mM], [tRNA_Leu1~L-leucine, 0.02 uM], [tRNA_Ala1B~L-alanine, 0.02 uM], [tRNA_Gly3~glycine, 0.02 uM], [tRNA_Val1~L-valine, 0.02 uM], [tRNA_Glu2~L-glutamate, 0.02 uM], [tRNA_Ser1~L-serine, 0.02 uM], [tRNA_Ile12~L-isoleucine, 0.02 uM], [tRNA_Asp1~L-aspartate, 0.02 uM], [tRNA_Thr3~L-threonine, 0.02 uM], [tRNA_Lys~L-lysine, 0.02 uM], [tRNA_Pro1~L-proline, 0.02 uM], [tRNA_Arg2~L-arginine, 0.02 uM], [tRNA_Phe~L-phenylalanine, 0.02 uM], [tRNA_Tyr2~L-tyrosine, 0.02 uM], [tRNA_Gln1~L-glutamine, 0.02 uM], [tRNA_Asn~L-asparagine, 0.02 uM], [tRNA_His~L-histidine, 0.02 uM], [tRNA_MetM~L-methionine, 0.02 uM], [tRNA_Cys~L-cysteine, 0.02 uM], [tRNA_Trp~L-tryptophan, 0.02 uM]])
   reaction ProteinSynthesis(CysI.mRNA~Ribosome_{10}~RibosomeAuxiliary + 1140 GTP + 52 tRNA_Leu1~L-leucine + 47 tRNA_Ala1B~L-alanine + 49 tRNA_Gly3~glycine + 30 tRNA_Val1~L-valine + 46 tRNA_Glu2~L-glutamate + 16 tRNA_Ser1~L-serine + 38 tRNA_Ile12~L-isoleucine + 30 tRNA_Asp1~L-aspartate + 35 tRNA_Thr3~L-threonine + 35 tRNA_Lys~L-lysine + 27 tRNA_Pro1~L-proline + 41 tRNA_Arg2~L-arginine + 20 tRNA_Phe~L-phenylalanine + 14 tRNA_Tyr2~L-tyrosine + 15 tRNA_Gln1~L-glutamine + 30 tRNA_Asn~L-asparagine + 17 tRNA_His~L-histidine + 14 tRNA_MetM~L-methionine + 6 tRNA_Cys~L-cysteine + 8 tRNA_Trp~L-tryptophan -> CysI.mRNA~Ribosome_{10}~RibosomeAuxiliary + CysI + 1140 GDP + 1140 Pi + 52 tRNA_Leu1 + 47 tRNA_Ala1B + 49 tRNA_Gly3 + 30 tRNA_Val1 + 46 tRNA_Glu2 + 16 tRNA_Ser1 + 38 tRNA_Ile12 + 30 tRNA_Asp1 + 35 tRNA_Thr3 + 35 tRNA_Lys + 27 tRNA_Pro1 + 41 tRNA_Arg2 + 20 tRNA_Phe + 14 tRNA_Tyr2 + 15 tRNA_Gln1 + 30 tRNA_Asn + 17 tRNA_His + 14 tRNA_MetM + 6 tRNA_Cys + 8 tRNA_Trp, vc = 0.6, km = [[GTP, 0.1 mM], [tRNA_Leu1~L-leucine, 0.02 uM], [tRNA_Ala1B~L-alanine, 0.02 uM], [tRNA_Gly3~glycine, 0.02 uM], [tRNA_Val1~L-valine, 0.02 uM], [tRNA_Glu2~L-glutamate, 0.02 uM], [tRNA_Ser1~L-serine, 0.02 uM], [tRNA_Ile12~L-isoleucine, 0.02 uM], [tRNA_Asp1~L-aspartate, 0.02 uM], [tRNA_Thr3~L-threonine, 0.02 uM], [tRNA_Lys~L-lysine, 0.02 uM], [tRNA_Pro1~L-proline, 0.02 uM], [tRNA_Arg2~L-arginine, 0.02 uM], [tRNA_Phe~L-phenylalanine, 0.02 uM], [tRNA_Tyr2~L-tyrosine, 0.02 uM], [tRNA_Gln1~L-glutamine, 0.02 uM], [tRNA_Asn~L-asparagine, 0.02 uM], [tRNA_His~L-histidine, 0.02 uM], [tRNA_MetM~L-methionine, 0.02 uM], [tRNA_Cys~L-cysteine, 0.02 uM], [tRNA_Trp~L-tryptophan, 0.02 uM]])
   reaction ProteinSynthesis(CysJ.mRNA~Ribosome_{10}~RibosomeAuxiliary + 1198 GTP + 61 tRNA_Leu1~L-leucine + 71 tRNA_Ala1B~L-alanine + 36 tRNA_Gly3~glycine + 51 tRNA_Val1~L-valine + 49 tRNA_Glu2~L-glutamate + 31 tRNA_Ser1~L-serine + 21 tRNA_Ile12~L-isoleucine + 36 tRNA_Asp1~L-aspartate + 31 tRNA_Thr3~L-threonine + 26 tRNA_Lys~L-lysine + 32 tRNA_Pro1~L-proline + 34 tRNA_Arg2~L-arginine + 22 tRNA_Phe~L-phenylalanine + 17 tRNA_Tyr2~L-tyrosine + 28 tRNA_Gln1~L-glutamine + 23 tRNA_Asn~L-asparagine + 9 tRNA_His~L-histidine + 8 tRNA_MetM~L-methionine + 2 tRNA_Cys~L-cysteine + 11 tRNA_Trp~L-tryptophan -> CysJ.mRNA~Ribosome_{10}~RibosomeAuxiliary + CysJ + 1198 GDP + 1198 Pi + 61 tRNA_Leu1 + 71 tRNA_Ala1B + 36 tRNA_Gly3 + 51 tRNA_Val1 + 49 tRNA_Glu2 + 31 tRNA_Ser1 + 21 tRNA_Ile12 + 36 tRNA_Asp1 + 31 tRNA_Thr3 + 26 tRNA_Lys + 32 tRNA_Pro1 + 34 tRNA_Arg2 + 22 tRNA_Phe + 17 tRNA_Tyr2 + 28 tRNA_Gln1 + 23 tRNA_Asn + 9 tRNA_His + 8 tRNA_MetM + 2 tRNA_Cys + 11 tRNA_Trp, vc = 0.6, km = [[GTP, 0.1 mM], [tRNA_Leu1~L-leucine, 0.02 uM], [tRNA_Ala1B~L-alanine, 0.02 uM], [tRNA_Gly3~glycine, 0.02 uM], [tRNA_Val1~L-valine, 0.02 uM], [tRNA_Glu2~L-glutamate, 0.02 uM], [tRNA_Ser1~L-serine, 0.02 uM], [tRNA_Ile12~L-isoleucine, 0.02 uM], [tRNA_Asp1~L-aspartate, 0.02 uM], [tRNA_Thr3~L-threonine, 0.02 uM], [tRNA_Lys~L-lysine, 0.02 uM], [tRNA_Pro1~L-proline, 0.02 uM], [tRNA_Arg2~L-arginine, 0.02 uM], [tRNA_Phe~L-phenylalanine, 0.02 uM], [tRNA_Tyr2~L-tyrosine, 0.02 uM], [tRNA_Gln1~L-glutamine, 0.02 uM], [tRNA_Asn~L-asparagine, 0.02 uM], [tRNA_His~L-histidine, 0.02 uM], [tRNA_MetM~L-methionine, 0.02 uM], [tRNA_Cys~L-cysteine, 0.02 uM], [tRNA_Trp~L-tryptophan, 0.02 uM]])
   reaction ProteinSynthesis(CysK.mRNA~Ribosome_{10}~RibosomeAuxiliary + 646 GTP + 32 tRNA_Leu1~L-leucine + 32 tRNA_Ala1B~L-alanine + 32 tRNA_Gly3~glycine + 21 tRNA_Val1~L-valine + 28 tRNA_Glu2~L-glutamate + 19 tRNA_Ser1~L-serine + 27 tRNA_Ile12~L-isoleucine + 11 tRNA_Asp1~L-aspartate + 22 tRNA_Thr3~L-threonine + 23 tRNA_Lys~L-lysine + 15 tRNA_Pro1~L-proline + 13 tRNA_Arg2~L-arginine + 8 tRNA_Phe~L-phenylalanine + 5 tRNA_Tyr2~L-tyrosine + 9 tRNA_Gln1~L-glutamine + 14 tRNA_Asn~L-asparagine + 3 tRNA_His~L-histidine + 6 tRNA_MetM~L-methionine + 1 tRNA_Cys~L-cysteine + 2 tRNA_Trp~L-tryptophan -> CysK.mRNA~Ribosome_{10}~RibosomeAuxiliary + CysK + 646 GDP + 646 Pi + 32 tRNA_Leu1 + 32 tRNA_Ala1B + 32 tRNA_Gly3 + 21 tRNA_Val1 + 28 tRNA_Glu2 + 19 tRNA_Ser1 + 27 tRNA_Ile12 + 11 tRNA_Asp1 + 22 tRNA_Thr3 + 23 tRNA_Lys + 15 tRNA_Pro1 + 13 tRNA_Arg2 + 8 tRNA_Phe + 5 tRNA_Tyr2 + 9 tRNA_Gln1 + 14 tRNA_Asn + 3 tRNA_His + 6 tRNA_MetM + 1 tRNA_Cys + 2 tRNA_Trp, vc = 0.6, km = [[GTP, 0.1 mM], [tRNA_Leu1~L-leucine, 0.02 uM], [tRNA_Ala1B~L-alanine, 0.02 uM], [tRNA_Gly3~glycine, 0.02 uM], [tRNA_Val1~L-valine, 0.02 uM], [tRNA_Glu2~L-glutamate, 0.02 uM], [tRNA_Ser1~L-serine, 0.02 uM], [tRNA_Ile12~L-isoleucine, 0.02 uM], [tRNA_Asp1~L-aspartate, 0.02 uM], [tRNA_Thr3~L-threonine, 0.02 uM], [tRNA_Lys~L-lysine, 0.02 uM], [tRNA_Pro1~L-proline, 0.02 uM], [tRNA_Arg2~L-arginine, 0.02 uM], [tRNA_Phe~L-phenylalanine, 0.02 uM], [tRNA_Tyr2~L-tyrosine, 0.02 uM], [tRNA_Gln1~L-glutamine, 0.02 uM], [tRNA_Asn~L-asparagine, 0.02 uM], [tRNA_His~L-histidine, 0.02 uM], [tRNA_MetM~L-methionine, 0.02 uM], [tRNA_Cys~L-cysteine, 0.02 uM], [tRNA_Trp~L-tryptophan, 0.02 uM]])
   reaction ProteinSynthesis(CysM.mRNA~Ribosome_{10}~RibosomeAuxiliary + 606 GTP + 24 tRNA_Leu1~L-leucine + 28 tRNA_Ala1B~L-alanine + 35 tRNA_Gly3~glycine + 20 tRNA_Val1~L-valine + 24 tRNA_Glu2~L-glutamate + 17 tRNA_Ser1~L-serine + 19 tRNA_Ile12~L-isoleucine + 13 tRNA_Asp1~L-aspartate + 19 tRNA_Thr3~L-threonine + 11 tRNA_Lys~L-lysine + 14 tRNA_Pro1~L-proline + 20 tRNA_Arg2~L-arginine + 7 tRNA_Phe~L-phenylalanine + 6 tRNA_Tyr2~L-tyrosine + 11 tRNA_Gln1~L-glutamine + 13 tRNA_Asn~L-asparagine + 4 tRNA_His~L-histidine + 13 tRNA_MetM~L-methionine + 2 tRNA_Cys~L-cysteine + 3 tRNA_Trp~L-tryptophan -> CysM.mRNA~Ribosome_{10}~RibosomeAuxiliary + CysM + 606 GDP + 606 Pi + 24 tRNA_Leu1 + 28 tRNA_Ala1B + 35 tRNA_Gly3 + 20 tRNA_Val1 + 24 tRNA_Glu2 + 17 tRNA_Ser1 + 19 tRNA_Ile12 + 13 tRNA_Asp1 + 19 tRNA_Thr3 + 11 tRNA_Lys + 14 tRNA_Pro1 + 20 tRNA_Arg2 + 7 tRNA_Phe + 6 tRNA_Tyr2 + 11 tRNA_Gln1 + 13 tRNA_Asn + 4 tRNA_His + 13 tRNA_MetM + 2 tRNA_Cys + 3 tRNA_Trp, vc = 0.6, km = [[GTP, 0.1 mM], [tRNA_Leu1~L-leucine, 0.02 uM], [tRNA_Ala1B~L-alanine, 0.02 uM], [tRNA_Gly3~glycine, 0.02 uM], [tRNA_Val1~L-valine, 0.02 uM], [tRNA_Glu2~L-glutamate, 0.02 uM], [tRNA_Ser1~L-serine, 0.02 uM], [tRNA_Ile12~L-isoleucine, 0.02 uM], [tRNA_Asp1~L-aspartate, 0.02 uM], [tRNA_Thr3~L-threonine, 0.02 uM], [tRNA_Lys~L-lysine, 0.02 uM], [tRNA_Pro1~L-proline, 0.02 uM], [tRNA_Arg2~L-arginine, 0.02 uM], [tRNA_Phe~L-phenylalanine, 0.02 uM], [tRNA_Tyr2~L-tyrosine, 0.02 uM], [tRNA_Gln1~L-glutamine, 0.02 uM], [tRNA_Asn~L-asparagine, 0.02 uM], [tRNA_His~L-histidine, 0.02 uM], [tRNA_MetM~L-methionine, 0.02 uM], [tRNA_Cys~L-cysteine, 0.02 uM], [tRNA_Trp~L-tryptophan, 0.02 uM]])
   reaction ProteinSynthesis(CysN.mRNA~Ribosome_{10}~RibosomeAuxiliary + 950 GTP + 54 tRNA_Leu1~L-leucine + 39 tRNA_Ala1B~L-alanine + 36 tRNA_Gly3~glycine + 39 tRNA_Val1~L-valine + 32 tRNA_Glu2~L-glutamate + 28 tRNA_Ser1~L-serine + 27 tRNA_Ile12~L-isoleucine + 34 tRNA_Asp1~L-aspartate + 28 tRNA_Thr3~L-threonine + 14 tRNA_Lys~L-lysine + 18 tRNA_Pro1~L-proline + 32 tRNA_Arg2~L-arginine + 16 tRNA_Phe~L-phenylalanine + 12 tRNA_Tyr2~L-tyrosine + 25 tRNA_Gln1~L-glutamine + 17 tRNA_Asn~L-asparagine + 10 tRNA_His~L-histidine + 8 tRNA_MetM~L-methionine + 2 tRNA_Cys~L-cysteine + 4 tRNA_Trp~L-tryptophan -> CysN.mRNA~Ribosome_{10}~RibosomeAuxiliary + CysN + 950 GDP + 950 Pi + 54 tRNA_Leu1 + 39 tRNA_Ala1B + 36 tRNA_Gly3 + 39 tRNA_Val1 + 32 tRNA_Glu2 + 28 tRNA_Ser1 + 27 tRNA_Ile12 + 34 tRNA_Asp1 + 28 tRNA_Thr3 + 14 tRNA_Lys + 18 tRNA_Pro1 + 32 tRNA_Arg2 + 16 tRNA_Phe + 12 tRNA_Tyr2 + 25 tRNA_Gln1 + 17 tRNA_Asn + 10 tRNA_His + 8 tRNA_MetM + 2 tRNA_Cys + 4 tRNA_Trp, vc = 0.6, km = [[GTP, 0.1 mM], [tRNA_Leu1~L-leucine, 0.02 uM], [tRNA_Ala1B~L-alanine, 0.02 uM], [tRNA_Gly3~glycine, 0.02 uM], [tRNA_Val1~L-valine, 0.02 uM], [tRNA_Glu2~L-glutamate, 0.02 uM], [tRNA_Ser1~L-serine, 0.02 uM], [tRNA_Ile12~L-isoleucine, 0.02 uM], [tRNA_Asp1~L-aspartate, 0.02 uM], [tRNA_Thr3~L-threonine, 0.02 uM], [tRNA_Lys~L-lysine, 0.02 uM], [tRNA_Pro1~L-proline, 0.02 uM], [tRNA_Arg2~L-arginine, 0.02 uM], [tRNA_Phe~L-phenylalanine, 0.02 uM], [tRNA_Tyr2~L-tyrosine, 0.02 uM], [tRNA_Gln1~L-glutamine, 0.02 uM], [tRNA_Asn~L-asparagine, 0.02 uM], [tRNA_His~L-histidine, 0.02 uM], [tRNA_MetM~L-methionine, 0.02 uM], [tRNA_Cys~L-cysteine, 0.02 uM], [tRNA_Trp~L-tryptophan, 0.02 uM]])
   reaction ProteinSynthesis(CysP.mRNA~Ribosome_{10}~RibosomeAuxiliary + 676 GTP + 33 tRNA_Leu1~L-leucine + 31 tRNA_Ala1B~L-alanine + 24 tRNA_Gly3~glycine + 24 tRNA_Val1~L-valine + 17 tRNA_Glu2~L-glutamate + 19 tRNA_Ser1~L-serine + 12 tRNA_Ile12~L-isoleucine + 21 tRNA_Asp1~L-aspartate + 20 tRNA_Thr3~L-threonine + 28 tRNA_Lys~L-lysine + 14 tRNA_Pro1~L-proline + 11 tRNA_Arg2~L-arginine + 16 tRNA_Phe~L-phenylalanine + 11 tRNA_Tyr2~L-tyrosine + 17 tRNA_Gln1~L-glutamine + 23 tRNA_Asn~L-asparagine + 5 tRNA_His~L-histidine + 5 tRNA_MetM~L-methionine + 7 tRNA_Trp~L-tryptophan -> CysP.mRNA~Ribosome_{10}~RibosomeAuxiliary + CysP + 676 GDP + 676 Pi + 33 tRNA_Leu1 + 31 tRNA_Ala1B + 24 tRNA_Gly3 + 24 tRNA_Val1 + 17 tRNA_Glu2 + 19 tRNA_Ser1 + 12 tRNA_Ile12 + 21 tRNA_Asp1 + 20 tRNA_Thr3 + 28 tRNA_Lys + 14 tRNA_Pro1 + 11 tRNA_Arg2 + 16 tRNA_Phe + 11 tRNA_Tyr2 + 17 tRNA_Gln1 + 23 tRNA_Asn + 5 tRNA_His + 5 tRNA_MetM + 7 tRNA_Trp, vc = 0.6, km = [[GTP, 0.1 mM], [tRNA_Leu1~L-leucine, 0.02 uM], [tRNA_Ala1B~L-alanine, 0.02 uM], [tRNA_Gly3~glycine, 0.02 uM], [tRNA_Val1~L-valine, 0.02 uM], [tRNA_Glu2~L-glutamate, 0.02 uM], [tRNA_Ser1~L-serine, 0.02 uM], [tRNA_Ile12~L-isoleucine, 0.02 uM], [tRNA_Asp1~L-aspartate, 0.02 uM], [tRNA_Thr3~L-threonine, 0.02 uM], [tRNA_Lys~L-lysine, 0.02 uM], [tRNA_Pro1~L-proline, 0.02 uM], [tRNA_Arg2~L-arginine, 0.02 uM], [tRNA_Phe~L-phenylalanine, 0.02 uM], [tRNA_Tyr2~L-tyrosine, 0.02 uM], [tRNA_Gln1~L-glutamine, 0.02 uM], [tRNA_Asn~L-asparagine, 0.02 uM], [tRNA_His~L-histidine, 0.02 uM], [tRNA_MetM~L-methionine, 0.02 uM], [tRNA_Trp~L-tryptophan, 0.02 uM]])
   reaction ProteinSynthesis(CysQ.mRNA~Ribosome_{10}~RibosomeAuxiliary + 492 GTP + 18 tRNA_Leu1~L-leucine + 26 tRNA_Ala1B~L-alanine + 18 tRNA_Gly3~glycine + 23 tRNA_Val1~L-valine + 13 tRNA_Glu2~L-glutamate + 11 tRNA_Ser1~L-serine + 12 tRNA_Ile12~L-isoleucine + 17 tRNA_Asp1~L-aspartate + 12 tRNA_Thr3~L-threonine + 11 tRNA_Lys~L-lysine + 16 tRNA_Pro1~L-proline + 12 tRNA_Arg2~L-arginine + 6 tRNA_Phe~L-phenylalanine + 8 tRNA_Tyr2~L-tyrosine + 13 tRNA_Gln1~L-glutamine + 7 tRNA_Asn~L-asparagine + 8 tRNA_His~L-histidine + 6 tRNA_MetM~L-methionine + 3 tRNA_Cys~L-cysteine + 6 tRNA_Trp~L-tryptophan -> CysQ.mRNA~Ribosome_{10}~RibosomeAuxiliary + CysQ + 492 GDP + 492 Pi + 18 tRNA_Leu1 + 26 tRNA_Ala1B + 18 tRNA_Gly3 + 23 tRNA_Val1 + 13 tRNA_Glu2 + 11 tRNA_Ser1 + 12 tRNA_Ile12 + 17 tRNA_Asp1 + 12 tRNA_Thr3 + 11 tRNA_Lys + 16 tRNA_Pro1 + 12 tRNA_Arg2 + 6 tRNA_Phe + 8 tRNA_Tyr2 + 13 tRNA_Gln1 + 7 tRNA_Asn + 8 tRNA_His + 6 tRNA_MetM + 3 tRNA_Cys + 6 tRNA_Trp, vc = 0.6, km = [[GTP, 0.1 mM], [tRNA_Leu1~L-leucine, 0.02 uM], [tRNA_Ala1B~L-alanine, 0.02 uM], [tRNA_Gly3~glycine, 0.02 uM], [tRNA_Val1~L-valine, 0.02 uM], [tRNA_Glu2~L-glutamate, 0.02 uM], [tRNA_Ser1~L-serine, 0.02 uM], [tRNA_Ile12~L-isoleucine, 0.02 uM], [tRNA_Asp1~L-aspartate, 0.02 uM], [tRNA_Thr3~L-threonine, 0.02 uM], [tRNA_Lys~L-lysine, 0.02 uM], [tRNA_Pro1~L-proline, 0.02 uM], [tRNA_Arg2~L-arginine, 0.02 uM], [tRNA_Phe~L-phenylalanine, 0.02 uM], [tRNA_Tyr2~L-tyrosine, 0.02 uM], [tRNA_Gln1~L-glutamine, 0.02 uM], [tRNA_Asn~L-asparagine, 0.02 uM], [tRNA_His~L-histidine, 0.02 uM], [tRNA_MetM~L-methionine, 0.02 uM], [tRNA_Cys~L-cysteine, 0.02 uM], [tRNA_Trp~L-tryptophan, 0.02 uM]])
   reaction ProteinSynthesis(CysS.mRNA~Ribosome_{10}~RibosomeAuxiliary + 922 GTP + 36 tRNA_Leu1~L-leucine + 49 tRNA_Ala1B~L-alanine + 31 tRNA_Gly3~glycine + 29 tRNA_Val1~L-valine + 34 tRNA_Glu2~L-glutamate + 19 tRNA_Ser1~L-serine + 21 tRNA_Ile12~L-isoleucine + 38 tRNA_Asp1~L-aspartate + 18 tRNA_Thr3~L-threonine + 23 tRNA_Lys~L-lysine + 15 tRNA_Pro1~L-proline + 30 tRNA_Arg2~L-arginine + 19 tRNA_Phe~L-phenylalanine + 16 tRNA_Tyr2~L-tyrosine + 16 tRNA_Gln1~L-glutamine + 18 tRNA_Asn~L-asparagine + 16 tRNA_His~L-histidine + 21 tRNA_MetM~L-methionine + 5 tRNA_Cys~L-cysteine + 7 tRNA_Trp~L-tryptophan -> CysS.mRNA~Ribosome_{10}~RibosomeAuxiliary + CysS + 922 GDP + 922 Pi + 36 tRNA_Leu1 + 49 tRNA_Ala1B + 31 tRNA_Gly3 + 29 tRNA_Val1 + 34 tRNA_Glu2 + 19 tRNA_Ser1 + 21 tRNA_Ile12 + 38 tRNA_Asp1 + 18 tRNA_Thr3 + 23 tRNA_Lys + 15 tRNA_Pro1 + 30 tRNA_Arg2 + 19 tRNA_Phe + 16 tRNA_Tyr2 + 16 tRNA_Gln1 + 18 tRNA_Asn + 16 tRNA_His + 21 tRNA_MetM + 5 tRNA_Cys + 7 tRNA_Trp, vc = 0.6, km = [[GTP, 0.1 mM], [tRNA_Leu1~L-leucine, 0.02 uM], [tRNA_Ala1B~L-alanine, 0.02 uM], [tRNA_Gly3~glycine, 0.02 uM], [tRNA_Val1~L-valine, 0.02 uM], [tRNA_Glu2~L-glutamate, 0.02 uM], [tRNA_Ser1~L-serine, 0.02 uM], [tRNA_Ile12~L-isoleucine, 0.02 uM], [tRNA_Asp1~L-aspartate, 0.02 uM], [tRNA_Thr3~L-threonine, 0.02 uM], [tRNA_Lys~L-lysine, 0.02 uM], [tRNA_Pro1~L-proline, 0.02 uM], [tRNA_Arg2~L-arginine, 0.02 uM], [tRNA_Phe~L-phenylalanine, 0.02 uM], [tRNA_Tyr2~L-tyrosine, 0.02 uM], [tRNA_Gln1~L-glutamine, 0.02 uM], [tRNA_Asn~L-asparagine, 0.02 uM], [tRNA_His~L-histidine, 0.02 uM], [tRNA_MetM~L-methionine, 0.02 uM], [tRNA_Cys~L-cysteine, 0.02 uM], [tRNA_Trp~L-tryptophan, 0.02 uM]])
   reaction ProteinSynthesis(CysU.mRNA~Ribosome_{10}~RibosomeAuxiliary + 554 GTP + 43 tRNA_Leu1~L-leucine + 33 tRNA_Ala1B~L-alanine + 17 tRNA_Gly3~glycine + 28 tRNA_Val1~L-valine + 12 tRNA_Glu2~L-glutamate + 21 tRNA_Ser1~L-serine + 14 tRNA_Ile12~L-isoleucine + 4 tRNA_Asp1~L-aspartate + 18 tRNA_Thr3~L-threonine + 5 tRNA_Lys~L-lysine + 12 tRNA_Pro1~L-proline + 12 tRNA_Arg2~L-arginine + 21 tRNA_Phe~L-phenylalanine + 7 tRNA_Tyr2~L-tyrosine + 8 tRNA_Gln1~L-glutamine + 5 tRNA_Asn~L-asparagine + 1 tRNA_His~L-histidine + 7 tRNA_MetM~L-methionine + 2 tRNA_Cys~L-cysteine + 7 tRNA_Trp~L-tryptophan -> CysU.mRNA~Ribosome_{10}~RibosomeAuxiliary + CysU + 554 GDP + 554 Pi + 43 tRNA_Leu1 + 33 tRNA_Ala1B + 17 tRNA_Gly3 + 28 tRNA_Val1 + 12 tRNA_Glu2 + 21 tRNA_Ser1 + 14 tRNA_Ile12 + 4 tRNA_Asp1 + 18 tRNA_Thr3 + 5 tRNA_Lys + 12 tRNA_Pro1 + 12 tRNA_Arg2 + 21 tRNA_Phe + 7 tRNA_Tyr2 + 8 tRNA_Gln1 + 5 tRNA_Asn + 1 tRNA_His + 7 tRNA_MetM + 2 tRNA_Cys + 7 tRNA_Trp, vc = 0.6, km = [[GTP, 0.1 mM], [tRNA_Leu1~L-leucine, 0.02 uM], [tRNA_Ala1B~L-alanine, 0.02 uM], [tRNA_Gly3~glycine, 0.02 uM], [tRNA_Val1~L-valine, 0.02 uM], [tRNA_Glu2~L-glutamate, 0.02 uM], [tRNA_Ser1~L-serine, 0.02 uM], [tRNA_Ile12~L-isoleucine, 0.02 uM], [tRNA_Asp1~L-aspartate, 0.02 uM], [tRNA_Thr3~L-threonine, 0.02 uM], [tRNA_Lys~L-lysine, 0.02 uM], [tRNA_Pro1~L-proline, 0.02 uM], [tRNA_Arg2~L-arginine, 0.02 uM], [tRNA_Phe~L-phenylalanine, 0.02 uM], [tRNA_Tyr2~L-tyrosine, 0.02 uM], [tRNA_Gln1~L-glutamine, 0.02 uM], [tRNA_Asn~L-asparagine, 0.02 uM], [tRNA_His~L-histidine, 0.02 uM], [tRNA_MetM~L-methionine, 0.02 uM], [tRNA_Cys~L-cysteine, 0.02 uM], [tRNA_Trp~L-tryptophan, 0.02 uM]])
   reaction ProteinSynthesis(CysW.mRNA~Ribosome_{10}~RibosomeAuxiliary + 582 GTP + 47 tRNA_Leu1~L-leucine + 23 tRNA_Ala1B~L-alanine + 21 tRNA_Gly3~glycine + 28 tRNA_Val1~L-valine + 14 tRNA_Glu2~L-glutamate + 14 tRNA_Ser1~L-serine + 20 tRNA_Ile12~L-isoleucine + 7 tRNA_Asp1~L-aspartate + 13 tRNA_Thr3~L-threonine + 5 tRNA_Lys~L-lysine + 14 tRNA_Pro1~L-proline + 12 tRNA_Arg2~L-arginine + 16 tRNA_Phe~L-phenylalanine + 6 tRNA_Tyr2~L-tyrosine + 14 tRNA_Gln1~L-glutamine + 10 tRNA_Asn~L-asparagine + 5 tRNA_His~L-histidine + 12 tRNA_MetM~L-methionine + 1 tRNA_Cys~L-cysteine + 9 tRNA_Trp~L-tryptophan -> CysW.mRNA~Ribosome_{10}~RibosomeAuxiliary + CysW + 582 GDP + 582 Pi + 47 tRNA_Leu1 + 23 tRNA_Ala1B + 21 tRNA_Gly3 + 28 tRNA_Val1 + 14 tRNA_Glu2 + 14 tRNA_Ser1 + 20 tRNA_Ile12 + 7 tRNA_Asp1 + 13 tRNA_Thr3 + 5 tRNA_Lys + 14 tRNA_Pro1 + 12 tRNA_Arg2 + 16 tRNA_Phe + 6 tRNA_Tyr2 + 14 tRNA_Gln1 + 10 tRNA_Asn + 5 tRNA_His + 12 tRNA_MetM + 1 tRNA_Cys + 9 tRNA_Trp, vc = 0.6, km = [[GTP, 0.1 mM], [tRNA_Leu1~L-leucine, 0.02 uM], [tRNA_Ala1B~L-alanine, 0.02 uM], [tRNA_Gly3~glycine, 0.02 uM], [tRNA_Val1~L-valine, 0.02 uM], [tRNA_Glu2~L-glutamate, 0.02 uM], [tRNA_Ser1~L-serine, 0.02 uM], [tRNA_Ile12~L-isoleucine, 0.02 uM], [tRNA_Asp1~L-aspartate, 0.02 uM], [tRNA_Thr3~L-threonine, 0.02 uM], [tRNA_Lys~L-lysine, 0.02 uM], [tRNA_Pro1~L-proline, 0.02 uM], [tRNA_Arg2~L-arginine, 0.02 uM], [tRNA_Phe~L-phenylalanine, 0.02 uM], [tRNA_Tyr2~L-tyrosine, 0.02 uM], [tRNA_Gln1~L-glutamine, 0.02 uM], [tRNA_Asn~L-asparagine, 0.02 uM], [tRNA_His~L-histidine, 0.02 uM], [tRNA_MetM~L-methionine, 0.02 uM], [tRNA_Cys~L-cysteine, 0.02 uM], [tRNA_Trp~L-tryptophan, 0.02 uM]])
   reaction ProteinSynthesis(CysX.mRNA~Ribosome_{10}~RibosomeAuxiliary + 600 GTP + 27 tRNA_Leu1~L-leucine + 27 tRNA_Ala1B~L-alanine + 25 tRNA_Gly3~glycine + 23 tRNA_Val1~L-valine + 20 tRNA_Glu2~L-glutamate + 19 tRNA_Ser1~L-serine + 17 tRNA_Ile12~L-isoleucine + 17 tRNA_Asp1~L-aspartate + 16 tRNA_Thr3~L-threonine + 15 tRNA_Lys~L-lysine + 14 tRNA_Pro1~L-proline + 14 tRNA_Arg2~L-arginine + 13 tRNA_Phe~L-phenylalanine + 10 tRNA_Tyr2~L-tyrosine + 10 tRNA_Gln1~L-glutamine + 10 tRNA_Asn~L-asparagine + 8 tRNA_His~L-histidine + 7 tRNA_MetM~L-methionine + 4 tRNA_Cys~L-cysteine + 4 tRNA_Trp~L-tryptophan -> CysX.mRNA~Ribosome_{10}~RibosomeAuxiliary + CysX + 600 GDP + 600 Pi + 27 tRNA_Leu1 + 27 tRNA_Ala1B + 25 tRNA_Gly3 + 23 tRNA_Val1 + 20 tRNA_Glu2 + 19 tRNA_Ser1 + 17 tRNA_Ile12 + 17 tRNA_Asp1 + 16 tRNA_Thr3 + 15 tRNA_Lys + 14 tRNA_Pro1 + 14 tRNA_Arg2 + 13 tRNA_Phe + 10 tRNA_Tyr2 + 10 tRNA_Gln1 + 10 tRNA_Asn + 8 tRNA_His + 7 tRNA_MetM + 4 tRNA_Cys + 4 tRNA_Trp, vc = 0.6, km = [[GTP, 0.1 mM], [tRNA_Leu1~L-leucine, 0.02 uM], [tRNA_Ala1B~L-alanine, 0.02 uM], [tRNA_Gly3~glycine, 0.02 uM], [tRNA_Val1~L-valine, 0.02 uM], [tRNA_Glu2~L-glutamate, 0.02 uM], [tRNA_Ser1~L-serine, 0.02 uM], [tRNA_Ile12~L-isoleucine, 0.02 uM], [tRNA_Asp1~L-aspartate, 0.02 uM], [tRNA_Thr3~L-threonine, 0.02 uM], [tRNA_Lys~L-lysine, 0.02 uM], [tRNA_Pro1~L-proline, 0.02 uM], [tRNA_Arg2~L-arginine, 0.02 uM], [tRNA_Phe~L-phenylalanine, 0.02 uM], [tRNA_Tyr2~L-tyrosine, 0.02 uM], [tRNA_Gln1~L-glutamine, 0.02 uM], [tRNA_Asn~L-asparagine, 0.02 uM], [tRNA_His~L-histidine, 0.02 uM], [tRNA_MetM~L-methionine, 0.02 uM], [tRNA_Cys~L-cysteine, 0.02 uM], [tRNA_Trp~L-tryptophan, 0.02 uM]])
   reaction ProteinSynthesis(CysZ.mRNA~Ribosome_{10}~RibosomeAuxiliary + 506 GTP + 33 tRNA_Leu1~L-leucine + 21 tRNA_Ala1B~L-alanine + 14 tRNA_Gly3~glycine + 17 tRNA_Val1~L-valine + 4 tRNA_Glu2~L-glutamate + 11 tRNA_Ser1~L-serine + 18 tRNA_Ile12~L-isoleucine + 8 tRNA_Asp1~L-aspartate + 14 tRNA_Thr3~L-threonine + 8 tRNA_Lys~L-lysine + 17 tRNA_Pro1~L-proline + 12 tRNA_Arg2~L-arginine + 20 tRNA_Phe~L-phenylalanine + 10 tRNA_Tyr2~L-tyrosine + 9 tRNA_Gln1~L-glutamine + 6 tRNA_Asn~L-asparagine + 2 tRNA_His~L-histidine + 12 tRNA_MetM~L-methionine + 3 tRNA_Cys~L-cysteine + 14 tRNA_Trp~L-tryptophan -> CysZ.mRNA~Ribosome_{10}~RibosomeAuxiliary + CysZ + 506 GDP + 506 Pi + 33 tRNA_Leu1 + 21 tRNA_Ala1B + 14 tRNA_Gly3 + 17 tRNA_Val1 + 4 tRNA_Glu2 + 11 tRNA_Ser1 + 18 tRNA_Ile12 + 8 tRNA_Asp1 + 14 tRNA_Thr3 + 8 tRNA_Lys + 17 tRNA_Pro1 + 12 tRNA_Arg2 + 20 tRNA_Phe + 10 tRNA_Tyr2 + 9 tRNA_Gln1 + 6 tRNA_Asn + 2 tRNA_His + 12 tRNA_MetM + 3 tRNA_Cys + 14 tRNA_Trp, vc = 0.6, km = [[GTP, 0.1 mM], [tRNA_Leu1~L-leucine, 0.02 uM], [tRNA_Ala1B~L-alanine, 0.02 uM], [tRNA_Gly3~glycine, 0.02 uM], [tRNA_Val1~L-valine, 0.02 uM], [tRNA_Glu2~L-glutamate, 0.02 uM], [tRNA_Ser1~L-serine, 0.02 uM], [tRNA_Ile12~L-isoleucine, 0.02 uM], [tRNA_Asp1~L-aspartate, 0.02 uM], [tRNA_Thr3~L-threonine, 0.02 uM], [tRNA_Lys~L-lysine, 0.02 uM], [tRNA_Pro1~L-proline, 0.02 uM], [tRNA_Arg2~L-arginine, 0.02 uM], [tRNA_Phe~L-phenylalanine, 0.02 uM], [tRNA_Tyr2~L-tyrosine, 0.02 uM], [tRNA_Gln1~L-glutamine, 0.02 uM], [tRNA_Asn~L-asparagine, 0.02 uM], [tRNA_His~L-histidine, 0.02 uM], [tRNA_MetM~L-methionine, 0.02 uM], [tRNA_Cys~L-cysteine, 0.02 uM], [tRNA_Trp~L-tryptophan, 0.02 uM]])
   reaction ProteinSynthesis(CytR.mRNA~Ribosome_{10}~RibosomeAuxiliary + 682 GTP + 35 tRNA_Leu1~L-leucine + 31 tRNA_Ala1B~L-alanine + 22 tRNA_Gly3~glycine + 20 tRNA_Val1~L-valine + 20 tRNA_Glu2~L-glutamate + 14 tRNA_Ser1~L-serine + 24 tRNA_Ile12~L-isoleucine + 20 tRNA_Asp1~L-aspartate + 17 tRNA_Thr3~L-threonine + 15 tRNA_Lys~L-lysine + 21 tRNA_Pro1~L-proline + 21 tRNA_Arg2~L-arginine + 11 tRNA_Phe~L-phenylalanine + 8 tRNA_Tyr2~L-tyrosine + 22 tRNA_Gln1~L-glutamine + 11 tRNA_Asn~L-asparagine + 7 tRNA_His~L-histidine + 14 tRNA_MetM~L-methionine + 8 tRNA_Cys~L-cysteine -> CytR.mRNA~Ribosome_{10}~RibosomeAuxiliary + CytR + 682 GDP + 682 Pi + 35 tRNA_Leu1 + 31 tRNA_Ala1B + 22 tRNA_Gly3 + 20 tRNA_Val1 + 20 tRNA_Glu2 + 14 tRNA_Ser1 + 24 tRNA_Ile12 + 20 tRNA_Asp1 + 17 tRNA_Thr3 + 15 tRNA_Lys + 21 tRNA_Pro1 + 21 tRNA_Arg2 + 11 tRNA_Phe + 8 tRNA_Tyr2 + 22 tRNA_Gln1 + 11 tRNA_Asn + 7 tRNA_His + 14 tRNA_MetM + 8 tRNA_Cys, vc = 0.6, km = [[GTP, 0.1 mM], [tRNA_Leu1~L-leucine, 0.02 uM], [tRNA_Ala1B~L-alanine, 0.02 uM], [tRNA_Gly3~glycine, 0.02 uM], [tRNA_Val1~L-valine, 0.02 uM], [tRNA_Glu2~L-glutamate, 0.02 uM], [tRNA_Ser1~L-serine, 0.02 uM], [tRNA_Ile12~L-isoleucine, 0.02 uM], [tRNA_Asp1~L-aspartate, 0.02 uM], [tRNA_Thr3~L-threonine, 0.02 uM], [tRNA_Lys~L-lysine, 0.02 uM], [tRNA_Pro1~L-proline, 0.02 uM], [tRNA_Arg2~L-arginine, 0.02 uM], [tRNA_Phe~L-phenylalanine, 0.02 uM], [tRNA_Tyr2~L-tyrosine, 0.02 uM], [tRNA_Gln1~L-glutamine, 0.02 uM], [tRNA_Asn~L-asparagine, 0.02 uM], [tRNA_His~L-histidine, 0.02 uM], [tRNA_MetM~L-methionine, 0.02 uM], [tRNA_Cys~L-cysteine, 0.02 uM]])
   reaction ProteinSynthesis(DacA.mRNA~Ribosome_{10}~RibosomeAuxiliary + 806 GTP + 37 tRNA_Leu1~L-leucine + 35 tRNA_Ala1B~L-alanine + 35 tRNA_Gly3~glycine + 26 tRNA_Val1~L-valine + 16 tRNA_Glu2~L-glutamate + 25 tRNA_Ser1~L-serine + 25 tRNA_Ile12~L-isoleucine + 25 tRNA_Asp1~L-aspartate + 22 tRNA_Thr3~L-threonine + 26 tRNA_Lys~L-lysine + 13 tRNA_Pro1~L-proline + 17 tRNA_Arg2~L-arginine + 21 tRNA_Phe~L-phenylalanine + 11 tRNA_Tyr2~L-tyrosine + 17 tRNA_Gln1~L-glutamine + 23 tRNA_Asn~L-asparagine + 7 tRNA_His~L-histidine + 15 tRNA_MetM~L-methionine + 2 tRNA_Cys~L-cysteine + 5 tRNA_Trp~L-tryptophan -> DacA.mRNA~Ribosome_{10}~RibosomeAuxiliary + DacA + 806 GDP + 806 Pi + 37 tRNA_Leu1 + 35 tRNA_Ala1B + 35 tRNA_Gly3 + 26 tRNA_Val1 + 16 tRNA_Glu2 + 25 tRNA_Ser1 + 25 tRNA_Ile12 + 25 tRNA_Asp1 + 22 tRNA_Thr3 + 26 tRNA_Lys + 13 tRNA_Pro1 + 17 tRNA_Arg2 + 21 tRNA_Phe + 11 tRNA_Tyr2 + 17 tRNA_Gln1 + 23 tRNA_Asn + 7 tRNA_His + 15 tRNA_MetM + 2 tRNA_Cys + 5 tRNA_Trp, vc = 0.6, km = [[GTP, 0.1 mM], [tRNA_Leu1~L-leucine, 0.02 uM], [tRNA_Ala1B~L-alanine, 0.02 uM], [tRNA_Gly3~glycine, 0.02 uM], [tRNA_Val1~L-valine, 0.02 uM], [tRNA_Glu2~L-glutamate, 0.02 uM], [tRNA_Ser1~L-serine, 0.02 uM], [tRNA_Ile12~L-isoleucine, 0.02 uM], [tRNA_Asp1~L-aspartate, 0.02 uM], [tRNA_Thr3~L-threonine, 0.02 uM], [tRNA_Lys~L-lysine, 0.02 uM], [tRNA_Pro1~L-proline, 0.02 uM], [tRNA_Arg2~L-arginine, 0.02 uM], [tRNA_Phe~L-phenylalanine, 0.02 uM], [tRNA_Tyr2~L-tyrosine, 0.02 uM], [tRNA_Gln1~L-glutamine, 0.02 uM], [tRNA_Asn~L-asparagine, 0.02 uM], [tRNA_His~L-histidine, 0.02 uM], [tRNA_MetM~L-methionine, 0.02 uM], [tRNA_Cys~L-cysteine, 0.02 uM], [tRNA_Trp~L-tryptophan, 0.02 uM]])
   reaction ProteinSynthesis(DacB.mRNA~Ribosome_{10}~RibosomeAuxiliary + 954 GTP + 44 tRNA_Leu1~L-leucine + 54 tRNA_Ala1B~L-alanine + 37 tRNA_Gly3~glycine + 33 tRNA_Val1~L-valine + 11 tRNA_Glu2~L-glutamate + 32 tRNA_Ser1~L-serine + 28 tRNA_Ile12~L-isoleucine + 27 tRNA_Asp1~L-aspartate + 27 tRNA_Thr3~L-threonine + 18 tRNA_Lys~L-lysine + 24 tRNA_Pro1~L-proline + 26 tRNA_Arg2~L-arginine + 19 tRNA_Phe~L-phenylalanine + 15 tRNA_Tyr2~L-tyrosine + 31 tRNA_Gln1~L-glutamine + 21 tRNA_Asn~L-asparagine + 7 tRNA_His~L-histidine + 14 tRNA_MetM~L-methionine + 5 tRNA_Cys~L-cysteine + 4 tRNA_Trp~L-tryptophan -> DacB.mRNA~Ribosome_{10}~RibosomeAuxiliary + DacB + 954 GDP + 954 Pi + 44 tRNA_Leu1 + 54 tRNA_Ala1B + 37 tRNA_Gly3 + 33 tRNA_Val1 + 11 tRNA_Glu2 + 32 tRNA_Ser1 + 28 tRNA_Ile12 + 27 tRNA_Asp1 + 27 tRNA_Thr3 + 18 tRNA_Lys + 24 tRNA_Pro1 + 26 tRNA_Arg2 + 19 tRNA_Phe + 15 tRNA_Tyr2 + 31 tRNA_Gln1 + 21 tRNA_Asn + 7 tRNA_His + 14 tRNA_MetM + 5 tRNA_Cys + 4 tRNA_Trp, vc = 0.6, km = [[GTP, 0.1 mM], [tRNA_Leu1~L-leucine, 0.02 uM], [tRNA_Ala1B~L-alanine, 0.02 uM], [tRNA_Gly3~glycine, 0.02 uM], [tRNA_Val1~L-valine, 0.02 uM], [tRNA_Glu2~L-glutamate, 0.02 uM], [tRNA_Ser1~L-serine, 0.02 uM], [tRNA_Ile12~L-isoleucine, 0.02 uM], [tRNA_Asp1~L-aspartate, 0.02 uM], [tRNA_Thr3~L-threonine, 0.02 uM], [tRNA_Lys~L-lysine, 0.02 uM], [tRNA_Pro1~L-proline, 0.02 uM], [tRNA_Arg2~L-arginine, 0.02 uM], [tRNA_Phe~L-phenylalanine, 0.02 uM], [tRNA_Tyr2~L-tyrosine, 0.02 uM], [tRNA_Gln1~L-glutamine, 0.02 uM], [tRNA_Asn~L-asparagine, 0.02 uM], [tRNA_His~L-histidine, 0.02 uM], [tRNA_MetM~L-methionine, 0.02 uM], [tRNA_Cys~L-cysteine, 0.02 uM], [tRNA_Trp~L-tryptophan, 0.02 uM]])
   reaction ProteinSynthesis(DacC.mRNA~Ribosome_{10}~RibosomeAuxiliary + 800 GTP + 38 tRNA_Leu1~L-leucine + 40 tRNA_Ala1B~L-alanine + 37 tRNA_Gly3~glycine + 29 tRNA_Val1~L-valine + 19 tRNA_Glu2~L-glutamate + 25 tRNA_Ser1~L-serine + 17 tRNA_Ile12~L-isoleucine + 21 tRNA_Asp1~L-aspartate + 29 tRNA_Thr3~L-threonine + 26 tRNA_Lys~L-lysine + 14 tRNA_Pro1~L-proline + 15 tRNA_Arg2~L-arginine + 23 tRNA_Phe~L-phenylalanine + 8 tRNA_Tyr2~L-tyrosine + 17 tRNA_Gln1~L-glutamine + 17 tRNA_Asn~L-asparagine + 4 tRNA_His~L-histidine + 12 tRNA_MetM~L-methionine + 1 tRNA_Cys~L-cysteine + 8 tRNA_Trp~L-tryptophan -> DacC.mRNA~Ribosome_{10}~RibosomeAuxiliary + DacC + 800 GDP + 800 Pi + 38 tRNA_Leu1 + 40 tRNA_Ala1B + 37 tRNA_Gly3 + 29 tRNA_Val1 + 19 tRNA_Glu2 + 25 tRNA_Ser1 + 17 tRNA_Ile12 + 21 tRNA_Asp1 + 29 tRNA_Thr3 + 26 tRNA_Lys + 14 tRNA_Pro1 + 15 tRNA_Arg2 + 23 tRNA_Phe + 8 tRNA_Tyr2 + 17 tRNA_Gln1 + 17 tRNA_Asn + 4 tRNA_His + 12 tRNA_MetM + 1 tRNA_Cys + 8 tRNA_Trp, vc = 0.6, km = [[GTP, 0.1 mM], [tRNA_Leu1~L-leucine, 0.02 uM], [tRNA_Ala1B~L-alanine, 0.02 uM], [tRNA_Gly3~glycine, 0.02 uM], [tRNA_Val1~L-valine, 0.02 uM], [tRNA_Glu2~L-glutamate, 0.02 uM], [tRNA_Ser1~L-serine, 0.02 uM], [tRNA_Ile12~L-isoleucine, 0.02 uM], [tRNA_Asp1~L-aspartate, 0.02 uM], [tRNA_Thr3~L-threonine, 0.02 uM], [tRNA_Lys~L-lysine, 0.02 uM], [tRNA_Pro1~L-proline, 0.02 uM], [tRNA_Arg2~L-arginine, 0.02 uM], [tRNA_Phe~L-phenylalanine, 0.02 uM], [tRNA_Tyr2~L-tyrosine, 0.02 uM], [tRNA_Gln1~L-glutamine, 0.02 uM], [tRNA_Asn~L-asparagine, 0.02 uM], [tRNA_His~L-histidine, 0.02 uM], [tRNA_MetM~L-methionine, 0.02 uM], [tRNA_Cys~L-cysteine, 0.02 uM], [tRNA_Trp~L-tryptophan, 0.02 uM]])
   reaction ProteinSynthesis(DacD.mRNA~Ribosome_{10}~RibosomeAuxiliary + 776 GTP + 34 tRNA_Leu1~L-leucine + 32 tRNA_Ala1B~L-alanine + 33 tRNA_Gly3~glycine + 26 tRNA_Val1~L-valine + 23 tRNA_Glu2~L-glutamate + 25 tRNA_Ser1~L-serine + 22 tRNA_Ile12~L-isoleucine + 25 tRNA_Asp1~L-aspartate + 21 tRNA_Thr3~L-threonine + 20 tRNA_Lys~L-lysine + 13 tRNA_Pro1~L-proline + 22 tRNA_Arg2~L-arginine + 14 tRNA_Phe~L-phenylalanine + 11 tRNA_Tyr2~L-tyrosine + 16 tRNA_Gln1~L-glutamine + 15 tRNA_Asn~L-asparagine + 16 tRNA_His~L-histidine + 11 tRNA_MetM~L-methionine + 1 tRNA_Cys~L-cysteine + 8 tRNA_Trp~L-tryptophan -> DacD.mRNA~Ribosome_{10}~RibosomeAuxiliary + DacD + 776 GDP + 776 Pi + 34 tRNA_Leu1 + 32 tRNA_Ala1B + 33 tRNA_Gly3 + 26 tRNA_Val1 + 23 tRNA_Glu2 + 25 tRNA_Ser1 + 22 tRNA_Ile12 + 25 tRNA_Asp1 + 21 tRNA_Thr3 + 20 tRNA_Lys + 13 tRNA_Pro1 + 22 tRNA_Arg2 + 14 tRNA_Phe + 11 tRNA_Tyr2 + 16 tRNA_Gln1 + 15 tRNA_Asn + 16 tRNA_His + 11 tRNA_MetM + 1 tRNA_Cys + 8 tRNA_Trp, vc = 0.6, km = [[GTP, 0.1 mM], [tRNA_Leu1~L-leucine, 0.02 uM], [tRNA_Ala1B~L-alanine, 0.02 uM], [tRNA_Gly3~glycine, 0.02 uM], [tRNA_Val1~L-valine, 0.02 uM], [tRNA_Glu2~L-glutamate, 0.02 uM], [tRNA_Ser1~L-serine, 0.02 uM], [tRNA_Ile12~L-isoleucine, 0.02 uM], [tRNA_Asp1~L-aspartate, 0.02 uM], [tRNA_Thr3~L-threonine, 0.02 uM], [tRNA_Lys~L-lysine, 0.02 uM], [tRNA_Pro1~L-proline, 0.02 uM], [tRNA_Arg2~L-arginine, 0.02 uM], [tRNA_Phe~L-phenylalanine, 0.02 uM], [tRNA_Tyr2~L-tyrosine, 0.02 uM], [tRNA_Gln1~L-glutamine, 0.02 uM], [tRNA_Asn~L-asparagine, 0.02 uM], [tRNA_His~L-histidine, 0.02 uM], [tRNA_MetM~L-methionine, 0.02 uM], [tRNA_Cys~L-cysteine, 0.02 uM], [tRNA_Trp~L-tryptophan, 0.02 uM]])
   reaction ProteinSynthesis(DadA.mRNA~Ribosome_{10}~RibosomeAuxiliary + 864 GTP + 43 tRNA_Leu1~L-leucine + 41 tRNA_Ala1B~L-alanine + 42 tRNA_Gly3~glycine + 30 tRNA_Val1~L-valine + 26 tRNA_Glu2~L-glutamate + 19 tRNA_Ser1~L-serine + 18 tRNA_Ile12~L-isoleucine + 20 tRNA_Asp1~L-aspartate + 29 tRNA_Thr3~L-threonine + 13 tRNA_Lys~L-lysine + 23 tRNA_Pro1~L-proline + 29 tRNA_Arg2~L-arginine + 12 tRNA_Phe~L-phenylalanine + 16 tRNA_Tyr2~L-tyrosine + 22 tRNA_Gln1~L-glutamine + 13 tRNA_Asn~L-asparagine + 9 tRNA_His~L-histidine + 13 tRNA_MetM~L-methionine + 6 tRNA_Cys~L-cysteine + 8 tRNA_Trp~L-tryptophan -> DadA.mRNA~Ribosome_{10}~RibosomeAuxiliary + DadA + 864 GDP + 864 Pi + 43 tRNA_Leu1 + 41 tRNA_Ala1B + 42 tRNA_Gly3 + 30 tRNA_Val1 + 26 tRNA_Glu2 + 19 tRNA_Ser1 + 18 tRNA_Ile12 + 20 tRNA_Asp1 + 29 tRNA_Thr3 + 13 tRNA_Lys + 23 tRNA_Pro1 + 29 tRNA_Arg2 + 12 tRNA_Phe + 16 tRNA_Tyr2 + 22 tRNA_Gln1 + 13 tRNA_Asn + 9 tRNA_His + 13 tRNA_MetM + 6 tRNA_Cys + 8 tRNA_Trp, vc = 0.6, km = [[GTP, 0.1 mM], [tRNA_Leu1~L-leucine, 0.02 uM], [tRNA_Ala1B~L-alanine, 0.02 uM], [tRNA_Gly3~glycine, 0.02 uM], [tRNA_Val1~L-valine, 0.02 uM], [tRNA_Glu2~L-glutamate, 0.02 uM], [tRNA_Ser1~L-serine, 0.02 uM], [tRNA_Ile12~L-isoleucine, 0.02 uM], [tRNA_Asp1~L-aspartate, 0.02 uM], [tRNA_Thr3~L-threonine, 0.02 uM], [tRNA_Lys~L-lysine, 0.02 uM], [tRNA_Pro1~L-proline, 0.02 uM], [tRNA_Arg2~L-arginine, 0.02 uM], [tRNA_Phe~L-phenylalanine, 0.02 uM], [tRNA_Tyr2~L-tyrosine, 0.02 uM], [tRNA_Gln1~L-glutamine, 0.02 uM], [tRNA_Asn~L-asparagine, 0.02 uM], [tRNA_His~L-histidine, 0.02 uM], [tRNA_MetM~L-methionine, 0.02 uM], [tRNA_Cys~L-cysteine, 0.02 uM], [tRNA_Trp~L-tryptophan, 0.02 uM]])
   reaction ProteinSynthesis(DadX.mRNA~Ribosome_{10}~RibosomeAuxiliary + 712 GTP + 35 tRNA_Leu1~L-leucine + 42 tRNA_Ala1B~L-alanine + 33 tRNA_Gly3~glycine + 27 tRNA_Val1~L-valine + 19 tRNA_Glu2~L-glutamate + 16 tRNA_Ser1~L-serine + 21 tRNA_Ile12~L-isoleucine + 16 tRNA_Asp1~L-aspartate + 22 tRNA_Thr3~L-threonine + 9 tRNA_Lys~L-lysine + 16 tRNA_Pro1~L-proline + 24 tRNA_Arg2~L-arginine + 6 tRNA_Phe~L-phenylalanine + 9 tRNA_Tyr2~L-tyrosine + 16 tRNA_Gln1~L-glutamine + 10 tRNA_Asn~L-asparagine + 10 tRNA_His~L-histidine + 12 tRNA_MetM~L-methionine + 4 tRNA_Cys~L-cysteine + 9 tRNA_Trp~L-tryptophan -> DadX.mRNA~Ribosome_{10}~RibosomeAuxiliary + DadX + 712 GDP + 712 Pi + 35 tRNA_Leu1 + 42 tRNA_Ala1B + 33 tRNA_Gly3 + 27 tRNA_Val1 + 19 tRNA_Glu2 + 16 tRNA_Ser1 + 21 tRNA_Ile12 + 16 tRNA_Asp1 + 22 tRNA_Thr3 + 9 tRNA_Lys + 16 tRNA_Pro1 + 24 tRNA_Arg2 + 6 tRNA_Phe + 9 tRNA_Tyr2 + 16 tRNA_Gln1 + 10 tRNA_Asn + 10 tRNA_His + 12 tRNA_MetM + 4 tRNA_Cys + 9 tRNA_Trp, vc = 0.6, km = [[GTP, 0.1 mM], [tRNA_Leu1~L-leucine, 0.02 uM], [tRNA_Ala1B~L-alanine, 0.02 uM], [tRNA_Gly3~glycine, 0.02 uM], [tRNA_Val1~L-valine, 0.02 uM], [tRNA_Glu2~L-glutamate, 0.02 uM], [tRNA_Ser1~L-serine, 0.02 uM], [tRNA_Ile12~L-isoleucine, 0.02 uM], [tRNA_Asp1~L-aspartate, 0.02 uM], [tRNA_Thr3~L-threonine, 0.02 uM], [tRNA_Lys~L-lysine, 0.02 uM], [tRNA_Pro1~L-proline, 0.02 uM], [tRNA_Arg2~L-arginine, 0.02 uM], [tRNA_Phe~L-phenylalanine, 0.02 uM], [tRNA_Tyr2~L-tyrosine, 0.02 uM], [tRNA_Gln1~L-glutamine, 0.02 uM], [tRNA_Asn~L-asparagine, 0.02 uM], [tRNA_His~L-histidine, 0.02 uM], [tRNA_MetM~L-methionine, 0.02 uM], [tRNA_Cys~L-cysteine, 0.02 uM], [tRNA_Trp~L-tryptophan, 0.02 uM]])
   reaction ProteinSynthesis(Dam.mRNA~Ribosome_{10}~RibosomeAuxiliary + 556 GTP + 26 tRNA_Leu1~L-leucine + 26 tRNA_Ala1B~L-alanine + 13 tRNA_Gly3~glycine + 19 tRNA_Val1~L-valine + 19 tRNA_Glu2~L-glutamate + 15 tRNA_Ser1~L-serine + 9 tRNA_Ile12~L-isoleucine + 13 tRNA_Asp1~L-aspartate + 10 tRNA_Thr3~L-threonine + 18 tRNA_Lys~L-lysine + 14 tRNA_Pro1~L-proline + 19 tRNA_Arg2~L-arginine + 17 tRNA_Phe~L-phenylalanine + 20 tRNA_Tyr2~L-tyrosine + 7 tRNA_Gln1~L-glutamine + 15 tRNA_Asn~L-asparagine + 7 tRNA_His~L-histidine + 4 tRNA_MetM~L-methionine + 5 tRNA_Cys~L-cysteine + 2 tRNA_Trp~L-tryptophan -> Dam.mRNA~Ribosome_{10}~RibosomeAuxiliary + Dam + 556 GDP + 556 Pi + 26 tRNA_Leu1 + 26 tRNA_Ala1B + 13 tRNA_Gly3 + 19 tRNA_Val1 + 19 tRNA_Glu2 + 15 tRNA_Ser1 + 9 tRNA_Ile12 + 13 tRNA_Asp1 + 10 tRNA_Thr3 + 18 tRNA_Lys + 14 tRNA_Pro1 + 19 tRNA_Arg2 + 17 tRNA_Phe + 20 tRNA_Tyr2 + 7 tRNA_Gln1 + 15 tRNA_Asn + 7 tRNA_His + 4 tRNA_MetM + 5 tRNA_Cys + 2 tRNA_Trp, vc = 0.6, km = [[GTP, 0.1 mM], [tRNA_Leu1~L-leucine, 0.02 uM], [tRNA_Ala1B~L-alanine, 0.02 uM], [tRNA_Gly3~glycine, 0.02 uM], [tRNA_Val1~L-valine, 0.02 uM], [tRNA_Glu2~L-glutamate, 0.02 uM], [tRNA_Ser1~L-serine, 0.02 uM], [tRNA_Ile12~L-isoleucine, 0.02 uM], [tRNA_Asp1~L-aspartate, 0.02 uM], [tRNA_Thr3~L-threonine, 0.02 uM], [tRNA_Lys~L-lysine, 0.02 uM], [tRNA_Pro1~L-proline, 0.02 uM], [tRNA_Arg2~L-arginine, 0.02 uM], [tRNA_Phe~L-phenylalanine, 0.02 uM], [tRNA_Tyr2~L-tyrosine, 0.02 uM], [tRNA_Gln1~L-glutamine, 0.02 uM], [tRNA_Asn~L-asparagine, 0.02 uM], [tRNA_His~L-histidine, 0.02 uM], [tRNA_MetM~L-methionine, 0.02 uM], [tRNA_Cys~L-cysteine, 0.02 uM], [tRNA_Trp~L-tryptophan, 0.02 uM]])
   reaction ProteinSynthesis(DamX.mRNA~Ribosome_{10}~RibosomeAuxiliary + 856 GTP + 23 tRNA_Leu1~L-leucine + 49 tRNA_Ala1B~L-alanine + 20 tRNA_Gly3~glycine + 27 tRNA_Val1~L-valine + 34 tRNA_Glu2~L-glutamate + 35 tRNA_Ser1~L-serine + 11 tRNA_Ile12~L-isoleucine + 23 tRNA_Asp1~L-aspartate + 44 tRNA_Thr3~L-threonine + 28 tRNA_Lys~L-lysine + 39 tRNA_Pro1~L-proline + 26 tRNA_Arg2~L-arginine + 2 tRNA_Phe~L-phenylalanine + 7 tRNA_Tyr2~L-tyrosine + 31 tRNA_Gln1~L-glutamine + 21 tRNA_Asn~L-asparagine + 1 tRNA_His~L-histidine + 4 tRNA_MetM~L-methionine + 3 tRNA_Trp~L-tryptophan -> DamX.mRNA~Ribosome_{10}~RibosomeAuxiliary + DamX + 856 GDP + 856 Pi + 23 tRNA_Leu1 + 49 tRNA_Ala1B + 20 tRNA_Gly3 + 27 tRNA_Val1 + 34 tRNA_Glu2 + 35 tRNA_Ser1 + 11 tRNA_Ile12 + 23 tRNA_Asp1 + 44 tRNA_Thr3 + 28 tRNA_Lys + 39 tRNA_Pro1 + 26 tRNA_Arg2 + 2 tRNA_Phe + 7 tRNA_Tyr2 + 31 tRNA_Gln1 + 21 tRNA_Asn + 1 tRNA_His + 4 tRNA_MetM + 3 tRNA_Trp, vc = 0.6, km = [[GTP, 0.1 mM], [tRNA_Leu1~L-leucine, 0.02 uM], [tRNA_Ala1B~L-alanine, 0.02 uM], [tRNA_Gly3~glycine, 0.02 uM], [tRNA_Val1~L-valine, 0.02 uM], [tRNA_Glu2~L-glutamate, 0.02 uM], [tRNA_Ser1~L-serine, 0.02 uM], [tRNA_Ile12~L-isoleucine, 0.02 uM], [tRNA_Asp1~L-aspartate, 0.02 uM], [tRNA_Thr3~L-threonine, 0.02 uM], [tRNA_Lys~L-lysine, 0.02 uM], [tRNA_Pro1~L-proline, 0.02 uM], [tRNA_Arg2~L-arginine, 0.02 uM], [tRNA_Phe~L-phenylalanine, 0.02 uM], [tRNA_Tyr2~L-tyrosine, 0.02 uM], [tRNA_Gln1~L-glutamine, 0.02 uM], [tRNA_Asn~L-asparagine, 0.02 uM], [tRNA_His~L-histidine, 0.02 uM], [tRNA_MetM~L-methionine, 0.02 uM], [tRNA_Trp~L-tryptophan, 0.02 uM]])
   reaction ProteinSynthesis(DapA.mRNA~Ribosome_{10}~RibosomeAuxiliary + 584 GTP + 30 tRNA_Leu1~L-leucine + 31 tRNA_Ala1B~L-alanine + 23 tRNA_Gly3~glycine + 25 tRNA_Val1~L-valine + 14 tRNA_Glu2~L-glutamate + 15 tRNA_Ser1~L-serine + 18 tRNA_Ile12~L-isoleucine + 17 tRNA_Asp1~L-aspartate + 23 tRNA_Thr3~L-threonine + 13 tRNA_Lys~L-lysine + 13 tRNA_Pro1~L-proline + 13 tRNA_Arg2~L-arginine + 7 tRNA_Phe~L-phenylalanine + 5 tRNA_Tyr2~L-tyrosine + 8 tRNA_Gln1~L-glutamine + 13 tRNA_Asn~L-asparagine + 9 tRNA_His~L-histidine + 9 tRNA_MetM~L-methionine + 5 tRNA_Cys~L-cysteine + 1 tRNA_Trp~L-tryptophan -> DapA.mRNA~Ribosome_{10}~RibosomeAuxiliary + DapA + 584 GDP + 584 Pi + 30 tRNA_Leu1 + 31 tRNA_Ala1B + 23 tRNA_Gly3 + 25 tRNA_Val1 + 14 tRNA_Glu2 + 15 tRNA_Ser1 + 18 tRNA_Ile12 + 17 tRNA_Asp1 + 23 tRNA_Thr3 + 13 tRNA_Lys + 13 tRNA_Pro1 + 13 tRNA_Arg2 + 7 tRNA_Phe + 5 tRNA_Tyr2 + 8 tRNA_Gln1 + 13 tRNA_Asn + 9 tRNA_His + 9 tRNA_MetM + 5 tRNA_Cys + 1 tRNA_Trp, vc = 0.6, km = [[GTP, 0.1 mM], [tRNA_Leu1~L-leucine, 0.02 uM], [tRNA_Ala1B~L-alanine, 0.02 uM], [tRNA_Gly3~glycine, 0.02 uM], [tRNA_Val1~L-valine, 0.02 uM], [tRNA_Glu2~L-glutamate, 0.02 uM], [tRNA_Ser1~L-serine, 0.02 uM], [tRNA_Ile12~L-isoleucine, 0.02 uM], [tRNA_Asp1~L-aspartate, 0.02 uM], [tRNA_Thr3~L-threonine, 0.02 uM], [tRNA_Lys~L-lysine, 0.02 uM], [tRNA_Pro1~L-proline, 0.02 uM], [tRNA_Arg2~L-arginine, 0.02 uM], [tRNA_Phe~L-phenylalanine, 0.02 uM], [tRNA_Tyr2~L-tyrosine, 0.02 uM], [tRNA_Gln1~L-glutamine, 0.02 uM], [tRNA_Asn~L-asparagine, 0.02 uM], [tRNA_His~L-histidine, 0.02 uM], [tRNA_MetM~L-methionine, 0.02 uM], [tRNA_Cys~L-cysteine, 0.02 uM], [tRNA_Trp~L-tryptophan, 0.02 uM]])
   reaction ProteinSynthesis(DapB.mRNA~Ribosome_{10}~RibosomeAuxiliary + 546 GTP + 24 tRNA_Leu1~L-leucine + 40 tRNA_Ala1B~L-alanine + 32 tRNA_Gly3~glycine + 19 tRNA_Val1~L-valine + 16 tRNA_Glu2~L-glutamate + 13 tRNA_Ser1~L-serine + 16 tRNA_Ile12~L-isoleucine + 21 tRNA_Asp1~L-aspartate + 14 tRNA_Thr3~L-threonine + 12 tRNA_Lys~L-lysine + 3 tRNA_Pro1~L-proline + 15 tRNA_Arg2~L-arginine + 11 tRNA_Phe~L-phenylalanine + 2 tRNA_Tyr2~L-tyrosine + 6 tRNA_Gln1~L-glutamine + 7 tRNA_Asn~L-asparagine + 10 tRNA_His~L-histidine + 9 tRNA_MetM~L-methionine + 2 tRNA_Cys~L-cysteine + 1 tRNA_Trp~L-tryptophan -> DapB.mRNA~Ribosome_{10}~RibosomeAuxiliary + DapB + 546 GDP + 546 Pi + 24 tRNA_Leu1 + 40 tRNA_Ala1B + 32 tRNA_Gly3 + 19 tRNA_Val1 + 16 tRNA_Glu2 + 13 tRNA_Ser1 + 16 tRNA_Ile12 + 21 tRNA_Asp1 + 14 tRNA_Thr3 + 12 tRNA_Lys + 3 tRNA_Pro1 + 15 tRNA_Arg2 + 11 tRNA_Phe + 2 tRNA_Tyr2 + 6 tRNA_Gln1 + 7 tRNA_Asn + 10 tRNA_His + 9 tRNA_MetM + 2 tRNA_Cys + 1 tRNA_Trp, vc = 0.6, km = [[GTP, 0.1 mM], [tRNA_Leu1~L-leucine, 0.02 uM], [tRNA_Ala1B~L-alanine, 0.02 uM], [tRNA_Gly3~glycine, 0.02 uM], [tRNA_Val1~L-valine, 0.02 uM], [tRNA_Glu2~L-glutamate, 0.02 uM], [tRNA_Ser1~L-serine, 0.02 uM], [tRNA_Ile12~L-isoleucine, 0.02 uM], [tRNA_Asp1~L-aspartate, 0.02 uM], [tRNA_Thr3~L-threonine, 0.02 uM], [tRNA_Lys~L-lysine, 0.02 uM], [tRNA_Pro1~L-proline, 0.02 uM], [tRNA_Arg2~L-arginine, 0.02 uM], [tRNA_Phe~L-phenylalanine, 0.02 uM], [tRNA_Tyr2~L-tyrosine, 0.02 uM], [tRNA_Gln1~L-glutamine, 0.02 uM], [tRNA_Asn~L-asparagine, 0.02 uM], [tRNA_His~L-histidine, 0.02 uM], [tRNA_MetM~L-methionine, 0.02 uM], [tRNA_Cys~L-cysteine, 0.02 uM], [tRNA_Trp~L-tryptophan, 0.02 uM]])
   reaction ProteinSynthesis(DapD.mRNA~Ribosome_{10}~RibosomeAuxiliary + 548 GTP + 15 tRNA_Leu1~L-leucine + 24 tRNA_Ala1B~L-alanine + 26 tRNA_Gly3~glycine + 33 tRNA_Val1~L-valine + 19 tRNA_Glu2~L-glutamate + 14 tRNA_Ser1~L-serine + 22 tRNA_Ile12~L-isoleucine + 14 tRNA_Asp1~L-aspartate + 14 tRNA_Thr3~L-threonine + 13 tRNA_Lys~L-lysine + 9 tRNA_Pro1~L-proline + 16 tRNA_Arg2~L-arginine + 8 tRNA_Phe~L-phenylalanine + 9 tRNA_Tyr2~L-tyrosine + 12 tRNA_Gln1~L-glutamine + 12 tRNA_Asn~L-asparagine + 3 tRNA_His~L-histidine + 5 tRNA_MetM~L-methionine + 3 tRNA_Cys~L-cysteine + 3 tRNA_Trp~L-tryptophan -> DapD.mRNA~Ribosome_{10}~RibosomeAuxiliary + DapD + 548 GDP + 548 Pi + 15 tRNA_Leu1 + 24 tRNA_Ala1B + 26 tRNA_Gly3 + 33 tRNA_Val1 + 19 tRNA_Glu2 + 14 tRNA_Ser1 + 22 tRNA_Ile12 + 14 tRNA_Asp1 + 14 tRNA_Thr3 + 13 tRNA_Lys + 9 tRNA_Pro1 + 16 tRNA_Arg2 + 8 tRNA_Phe + 9 tRNA_Tyr2 + 12 tRNA_Gln1 + 12 tRNA_Asn + 3 tRNA_His + 5 tRNA_MetM + 3 tRNA_Cys + 3 tRNA_Trp, vc = 0.6, km = [[GTP, 0.1 mM], [tRNA_Leu1~L-leucine, 0.02 uM], [tRNA_Ala1B~L-alanine, 0.02 uM], [tRNA_Gly3~glycine, 0.02 uM], [tRNA_Val1~L-valine, 0.02 uM], [tRNA_Glu2~L-glutamate, 0.02 uM], [tRNA_Ser1~L-serine, 0.02 uM], [tRNA_Ile12~L-isoleucine, 0.02 uM], [tRNA_Asp1~L-aspartate, 0.02 uM], [tRNA_Thr3~L-threonine, 0.02 uM], [tRNA_Lys~L-lysine, 0.02 uM], [tRNA_Pro1~L-proline, 0.02 uM], [tRNA_Arg2~L-arginine, 0.02 uM], [tRNA_Phe~L-phenylalanine, 0.02 uM], [tRNA_Tyr2~L-tyrosine, 0.02 uM], [tRNA_Gln1~L-glutamine, 0.02 uM], [tRNA_Asn~L-asparagine, 0.02 uM], [tRNA_His~L-histidine, 0.02 uM], [tRNA_MetM~L-methionine, 0.02 uM], [tRNA_Cys~L-cysteine, 0.02 uM], [tRNA_Trp~L-tryptophan, 0.02 uM]])
   reaction ProteinSynthesis(DapE.mRNA~Ribosome_{10}~RibosomeAuxiliary + 750 GTP + 35 tRNA_Leu1~L-leucine + 40 tRNA_Ala1B~L-alanine + 29 tRNA_Gly3~glycine + 32 tRNA_Val1~L-valine + 24 tRNA_Glu2~L-glutamate + 14 tRNA_Ser1~L-serine + 19 tRNA_Ile12~L-isoleucine + 19 tRNA_Asp1~L-aspartate + 21 tRNA_Thr3~L-threonine + 8 tRNA_Lys~L-lysine + 18 tRNA_Pro1~L-proline + 22 tRNA_Arg2~L-arginine + 17 tRNA_Phe~L-phenylalanine + 5 tRNA_Tyr2~L-tyrosine + 20 tRNA_Gln1~L-glutamine + 19 tRNA_Asn~L-asparagine + 11 tRNA_His~L-histidine + 11 tRNA_MetM~L-methionine + 5 tRNA_Cys~L-cysteine + 6 tRNA_Trp~L-tryptophan -> DapE.mRNA~Ribosome_{10}~RibosomeAuxiliary + DapE + 750 GDP + 750 Pi + 35 tRNA_Leu1 + 40 tRNA_Ala1B + 29 tRNA_Gly3 + 32 tRNA_Val1 + 24 tRNA_Glu2 + 14 tRNA_Ser1 + 19 tRNA_Ile12 + 19 tRNA_Asp1 + 21 tRNA_Thr3 + 8 tRNA_Lys + 18 tRNA_Pro1 + 22 tRNA_Arg2 + 17 tRNA_Phe + 5 tRNA_Tyr2 + 20 tRNA_Gln1 + 19 tRNA_Asn + 11 tRNA_His + 11 tRNA_MetM + 5 tRNA_Cys + 6 tRNA_Trp, vc = 0.6, km = [[GTP, 0.1 mM], [tRNA_Leu1~L-leucine, 0.02 uM], [tRNA_Ala1B~L-alanine, 0.02 uM], [tRNA_Gly3~glycine, 0.02 uM], [tRNA_Val1~L-valine, 0.02 uM], [tRNA_Glu2~L-glutamate, 0.02 uM], [tRNA_Ser1~L-serine, 0.02 uM], [tRNA_Ile12~L-isoleucine, 0.02 uM], [tRNA_Asp1~L-aspartate, 0.02 uM], [tRNA_Thr3~L-threonine, 0.02 uM], [tRNA_Lys~L-lysine, 0.02 uM], [tRNA_Pro1~L-proline, 0.02 uM], [tRNA_Arg2~L-arginine, 0.02 uM], [tRNA_Phe~L-phenylalanine, 0.02 uM], [tRNA_Tyr2~L-tyrosine, 0.02 uM], [tRNA_Gln1~L-glutamine, 0.02 uM], [tRNA_Asn~L-asparagine, 0.02 uM], [tRNA_His~L-histidine, 0.02 uM], [tRNA_MetM~L-methionine, 0.02 uM], [tRNA_Cys~L-cysteine, 0.02 uM], [tRNA_Trp~L-tryptophan, 0.02 uM]])
   reaction ProteinSynthesis(DapF.mRNA~Ribosome_{10}~RibosomeAuxiliary + 548 GTP + 21 tRNA_Leu1~L-leucine + 24 tRNA_Ala1B~L-alanine + 26 tRNA_Gly3~glycine + 31 tRNA_Val1~L-valine + 18 tRNA_Glu2~L-glutamate + 8 tRNA_Ser1~L-serine + 11 tRNA_Ile12~L-isoleucine + 16 tRNA_Asp1~L-aspartate + 11 tRNA_Thr3~L-threonine + 7 tRNA_Lys~L-lysine + 14 tRNA_Pro1~L-proline + 21 tRNA_Arg2~L-arginine + 14 tRNA_Phe~L-phenylalanine + 6 tRNA_Tyr2~L-tyrosine + 10 tRNA_Gln1~L-glutamine + 11 tRNA_Asn~L-asparagine + 9 tRNA_His~L-histidine + 9 tRNA_MetM~L-methionine + 6 tRNA_Cys~L-cysteine + 1 tRNA_Trp~L-tryptophan -> DapF.mRNA~Ribosome_{10}~RibosomeAuxiliary + DapF + 548 GDP + 548 Pi + 21 tRNA_Leu1 + 24 tRNA_Ala1B + 26 tRNA_Gly3 + 31 tRNA_Val1 + 18 tRNA_Glu2 + 8 tRNA_Ser1 + 11 tRNA_Ile12 + 16 tRNA_Asp1 + 11 tRNA_Thr3 + 7 tRNA_Lys + 14 tRNA_Pro1 + 21 tRNA_Arg2 + 14 tRNA_Phe + 6 tRNA_Tyr2 + 10 tRNA_Gln1 + 11 tRNA_Asn + 9 tRNA_His + 9 tRNA_MetM + 6 tRNA_Cys + 1 tRNA_Trp, vc = 0.6, km = [[GTP, 0.1 mM], [tRNA_Leu1~L-leucine, 0.02 uM], [tRNA_Ala1B~L-alanine, 0.02 uM], [tRNA_Gly3~glycine, 0.02 uM], [tRNA_Val1~L-valine, 0.02 uM], [tRNA_Glu2~L-glutamate, 0.02 uM], [tRNA_Ser1~L-serine, 0.02 uM], [tRNA_Ile12~L-isoleucine, 0.02 uM], [tRNA_Asp1~L-aspartate, 0.02 uM], [tRNA_Thr3~L-threonine, 0.02 uM], [tRNA_Lys~L-lysine, 0.02 uM], [tRNA_Pro1~L-proline, 0.02 uM], [tRNA_Arg2~L-arginine, 0.02 uM], [tRNA_Phe~L-phenylalanine, 0.02 uM], [tRNA_Tyr2~L-tyrosine, 0.02 uM], [tRNA_Gln1~L-glutamine, 0.02 uM], [tRNA_Asn~L-asparagine, 0.02 uM], [tRNA_His~L-histidine, 0.02 uM], [tRNA_MetM~L-methionine, 0.02 uM], [tRNA_Cys~L-cysteine, 0.02 uM], [tRNA_Trp~L-tryptophan, 0.02 uM]])
   reaction ProteinSynthesis(DarP.mRNA~Ribosome_{10}~RibosomeAuxiliary + 366 GTP + 23 tRNA_Leu1~L-leucine + 14 tRNA_Ala1B~L-alanine + 8 tRNA_Gly3~glycine + 7 tRNA_Val1~L-valine + 18 tRNA_Glu2~L-glutamate + 3 tRNA_Ser1~L-serine + 14 tRNA_Ile12~L-isoleucine + 21 tRNA_Asp1~L-aspartate + 2 tRNA_Thr3~L-threonine + 16 tRNA_Lys~L-lysine + 7 tRNA_Pro1~L-proline + 18 tRNA_Arg2~L-arginine + 2 tRNA_Phe~L-phenylalanine + 1 tRNA_Tyr2~L-tyrosine + 13 tRNA_Gln1~L-glutamine + 8 tRNA_Asn~L-asparagine + 2 tRNA_His~L-histidine + 3 tRNA_MetM~L-methionine + 3 tRNA_Trp~L-tryptophan -> DarP.mRNA~Ribosome_{10}~RibosomeAuxiliary + DarP + 366 GDP + 366 Pi + 23 tRNA_Leu1 + 14 tRNA_Ala1B + 8 tRNA_Gly3 + 7 tRNA_Val1 + 18 tRNA_Glu2 + 3 tRNA_Ser1 + 14 tRNA_Ile12 + 21 tRNA_Asp1 + 2 tRNA_Thr3 + 16 tRNA_Lys + 7 tRNA_Pro1 + 18 tRNA_Arg2 + 2 tRNA_Phe + 1 tRNA_Tyr2 + 13 tRNA_Gln1 + 8 tRNA_Asn + 2 tRNA_His + 3 tRNA_MetM + 3 tRNA_Trp, vc = 0.6, km = [[GTP, 0.1 mM], [tRNA_Leu1~L-leucine, 0.02 uM], [tRNA_Ala1B~L-alanine, 0.02 uM], [tRNA_Gly3~glycine, 0.02 uM], [tRNA_Val1~L-valine, 0.02 uM], [tRNA_Glu2~L-glutamate, 0.02 uM], [tRNA_Ser1~L-serine, 0.02 uM], [tRNA_Ile12~L-isoleucine, 0.02 uM], [tRNA_Asp1~L-aspartate, 0.02 uM], [tRNA_Thr3~L-threonine, 0.02 uM], [tRNA_Lys~L-lysine, 0.02 uM], [tRNA_Pro1~L-proline, 0.02 uM], [tRNA_Arg2~L-arginine, 0.02 uM], [tRNA_Phe~L-phenylalanine, 0.02 uM], [tRNA_Tyr2~L-tyrosine, 0.02 uM], [tRNA_Gln1~L-glutamine, 0.02 uM], [tRNA_Asn~L-asparagine, 0.02 uM], [tRNA_His~L-histidine, 0.02 uM], [tRNA_MetM~L-methionine, 0.02 uM], [tRNA_Trp~L-tryptophan, 0.02 uM]])
   reaction ProteinSynthesis(DauA.mRNA~Ribosome_{10}~RibosomeAuxiliary + 1118 GTP + 82 tRNA_Leu1~L-leucine + 69 tRNA_Ala1B~L-alanine + 51 tRNA_Gly3~glycine + 50 tRNA_Val1~L-valine + 13 tRNA_Glu2~L-glutamate + 28 tRNA_Ser1~L-serine + 48 tRNA_Ile12~L-isoleucine + 20 tRNA_Asp1~L-aspartate + 26 tRNA_Thr3~L-threonine + 12 tRNA_Lys~L-lysine + 30 tRNA_Pro1~L-proline + 27 tRNA_Arg2~L-arginine + 27 tRNA_Phe~L-phenylalanine + 7 tRNA_Tyr2~L-tyrosine + 14 tRNA_Gln1~L-glutamine + 11 tRNA_Asn~L-asparagine + 10 tRNA_His~L-histidine + 21 tRNA_MetM~L-methionine + 6 tRNA_Cys~L-cysteine + 7 tRNA_Trp~L-tryptophan -> DauA.mRNA~Ribosome_{10}~RibosomeAuxiliary + DauA + 1118 GDP + 1118 Pi + 82 tRNA_Leu1 + 69 tRNA_Ala1B + 51 tRNA_Gly3 + 50 tRNA_Val1 + 13 tRNA_Glu2 + 28 tRNA_Ser1 + 48 tRNA_Ile12 + 20 tRNA_Asp1 + 26 tRNA_Thr3 + 12 tRNA_Lys + 30 tRNA_Pro1 + 27 tRNA_Arg2 + 27 tRNA_Phe + 7 tRNA_Tyr2 + 14 tRNA_Gln1 + 11 tRNA_Asn + 10 tRNA_His + 21 tRNA_MetM + 6 tRNA_Cys + 7 tRNA_Trp, vc = 0.6, km = [[GTP, 0.1 mM], [tRNA_Leu1~L-leucine, 0.02 uM], [tRNA_Ala1B~L-alanine, 0.02 uM], [tRNA_Gly3~glycine, 0.02 uM], [tRNA_Val1~L-valine, 0.02 uM], [tRNA_Glu2~L-glutamate, 0.02 uM], [tRNA_Ser1~L-serine, 0.02 uM], [tRNA_Ile12~L-isoleucine, 0.02 uM], [tRNA_Asp1~L-aspartate, 0.02 uM], [tRNA_Thr3~L-threonine, 0.02 uM], [tRNA_Lys~L-lysine, 0.02 uM], [tRNA_Pro1~L-proline, 0.02 uM], [tRNA_Arg2~L-arginine, 0.02 uM], [tRNA_Phe~L-phenylalanine, 0.02 uM], [tRNA_Tyr2~L-tyrosine, 0.02 uM], [tRNA_Gln1~L-glutamine, 0.02 uM], [tRNA_Asn~L-asparagine, 0.02 uM], [tRNA_His~L-histidine, 0.02 uM], [tRNA_MetM~L-methionine, 0.02 uM], [tRNA_Cys~L-cysteine, 0.02 uM], [tRNA_Trp~L-tryptophan, 0.02 uM]])
   reaction ProteinSynthesis(DbpA.mRNA~Ribosome_{10}~RibosomeAuxiliary + 914 GTP + 58 tRNA_Leu1~L-leucine + 56 tRNA_Ala1B~L-alanine + 33 tRNA_Gly3~glycine + 30 tRNA_Val1~L-valine + 17 tRNA_Glu2~L-glutamate + 24 tRNA_Ser1~L-serine + 25 tRNA_Ile12~L-isoleucine + 29 tRNA_Asp1~L-aspartate + 27 tRNA_Thr3~L-threonine + 21 tRNA_Lys~L-lysine + 22 tRNA_Pro1~L-proline + 26 tRNA_Arg2~L-arginine + 13 tRNA_Phe~L-phenylalanine + 3 tRNA_Tyr2~L-tyrosine + 28 tRNA_Gln1~L-glutamine + 13 tRNA_Asn~L-asparagine + 10 tRNA_His~L-histidine + 9 tRNA_MetM~L-methionine + 9 tRNA_Cys~L-cysteine + 4 tRNA_Trp~L-tryptophan -> DbpA.mRNA~Ribosome_{10}~RibosomeAuxiliary + DbpA + 914 GDP + 914 Pi + 58 tRNA_Leu1 + 56 tRNA_Ala1B + 33 tRNA_Gly3 + 30 tRNA_Val1 + 17 tRNA_Glu2 + 24 tRNA_Ser1 + 25 tRNA_Ile12 + 29 tRNA_Asp1 + 27 tRNA_Thr3 + 21 tRNA_Lys + 22 tRNA_Pro1 + 26 tRNA_Arg2 + 13 tRNA_Phe + 3 tRNA_Tyr2 + 28 tRNA_Gln1 + 13 tRNA_Asn + 10 tRNA_His + 9 tRNA_MetM + 9 tRNA_Cys + 4 tRNA_Trp, vc = 0.6, km = [[GTP, 0.1 mM], [tRNA_Leu1~L-leucine, 0.02 uM], [tRNA_Ala1B~L-alanine, 0.02 uM], [tRNA_Gly3~glycine, 0.02 uM], [tRNA_Val1~L-valine, 0.02 uM], [tRNA_Glu2~L-glutamate, 0.02 uM], [tRNA_Ser1~L-serine, 0.02 uM], [tRNA_Ile12~L-isoleucine, 0.02 uM], [tRNA_Asp1~L-aspartate, 0.02 uM], [tRNA_Thr3~L-threonine, 0.02 uM], [tRNA_Lys~L-lysine, 0.02 uM], [tRNA_Pro1~L-proline, 0.02 uM], [tRNA_Arg2~L-arginine, 0.02 uM], [tRNA_Phe~L-phenylalanine, 0.02 uM], [tRNA_Tyr2~L-tyrosine, 0.02 uM], [tRNA_Gln1~L-glutamine, 0.02 uM], [tRNA_Asn~L-asparagine, 0.02 uM], [tRNA_His~L-histidine, 0.02 uM], [tRNA_MetM~L-methionine, 0.02 uM], [tRNA_Cys~L-cysteine, 0.02 uM], [tRNA_Trp~L-tryptophan, 0.02 uM]])
   reaction ProteinSynthesis(Dcd.mRNA~Ribosome_{10}~RibosomeAuxiliary + 386 GTP + 24 tRNA_Leu1~L-leucine + 18 tRNA_Ala1B~L-alanine + 17 tRNA_Gly3~glycine + 14 tRNA_Val1~L-valine + 12 tRNA_Glu2~L-glutamate + 12 tRNA_Ser1~L-serine + 9 tRNA_Ile12~L-isoleucine + 15 tRNA_Asp1~L-aspartate + 6 tRNA_Thr3~L-threonine + 5 tRNA_Lys~L-lysine + 12 tRNA_Pro1~L-proline + 18 tRNA_Arg2~L-arginine + 6 tRNA_Phe~L-phenylalanine + 4 tRNA_Tyr2~L-tyrosine + 2 tRNA_Gln1~L-glutamine + 6 tRNA_Asn~L-asparagine + 4 tRNA_His~L-histidine + 4 tRNA_MetM~L-methionine + 2 tRNA_Cys~L-cysteine + 3 tRNA_Trp~L-tryptophan -> Dcd.mRNA~Ribosome_{10}~RibosomeAuxiliary + Dcd + 386 GDP + 386 Pi + 24 tRNA_Leu1 + 18 tRNA_Ala1B + 17 tRNA_Gly3 + 14 tRNA_Val1 + 12 tRNA_Glu2 + 12 tRNA_Ser1 + 9 tRNA_Ile12 + 15 tRNA_Asp1 + 6 tRNA_Thr3 + 5 tRNA_Lys + 12 tRNA_Pro1 + 18 tRNA_Arg2 + 6 tRNA_Phe + 4 tRNA_Tyr2 + 2 tRNA_Gln1 + 6 tRNA_Asn + 4 tRNA_His + 4 tRNA_MetM + 2 tRNA_Cys + 3 tRNA_Trp, vc = 0.6, km = [[GTP, 0.1 mM], [tRNA_Leu1~L-leucine, 0.02 uM], [tRNA_Ala1B~L-alanine, 0.02 uM], [tRNA_Gly3~glycine, 0.02 uM], [tRNA_Val1~L-valine, 0.02 uM], [tRNA_Glu2~L-glutamate, 0.02 uM], [tRNA_Ser1~L-serine, 0.02 uM], [tRNA_Ile12~L-isoleucine, 0.02 uM], [tRNA_Asp1~L-aspartate, 0.02 uM], [tRNA_Thr3~L-threonine, 0.02 uM], [tRNA_Lys~L-lysine, 0.02 uM], [tRNA_Pro1~L-proline, 0.02 uM], [tRNA_Arg2~L-arginine, 0.02 uM], [tRNA_Phe~L-phenylalanine, 0.02 uM], [tRNA_Tyr2~L-tyrosine, 0.02 uM], [tRNA_Gln1~L-glutamine, 0.02 uM], [tRNA_Asn~L-asparagine, 0.02 uM], [tRNA_His~L-histidine, 0.02 uM], [tRNA_MetM~L-methionine, 0.02 uM], [tRNA_Cys~L-cysteine, 0.02 uM], [tRNA_Trp~L-tryptophan, 0.02 uM]])
   reaction ProteinSynthesis(Dcm.mRNA~Ribosome_{10}~RibosomeAuxiliary + 944 GTP + 41 tRNA_Leu1~L-leucine + 46 tRNA_Ala1B~L-alanine + 31 tRNA_Gly3~glycine + 28 tRNA_Val1~L-valine + 25 tRNA_Glu2~L-glutamate + 20 tRNA_Ser1~L-serine + 24 tRNA_Ile12~L-isoleucine + 31 tRNA_Asp1~L-aspartate + 20 tRNA_Thr3~L-threonine + 26 tRNA_Lys~L-lysine + 24 tRNA_Pro1~L-proline + 35 tRNA_Arg2~L-arginine + 24 tRNA_Phe~L-phenylalanine + 15 tRNA_Tyr2~L-tyrosine + 24 tRNA_Gln1~L-glutamine + 18 tRNA_Asn~L-asparagine + 21 tRNA_His~L-histidine + 8 tRNA_MetM~L-methionine + 6 tRNA_Cys~L-cysteine + 5 tRNA_Trp~L-tryptophan -> Dcm.mRNA~Ribosome_{10}~RibosomeAuxiliary + Dcm + 944 GDP + 944 Pi + 41 tRNA_Leu1 + 46 tRNA_Ala1B + 31 tRNA_Gly3 + 28 tRNA_Val1 + 25 tRNA_Glu2 + 20 tRNA_Ser1 + 24 tRNA_Ile12 + 31 tRNA_Asp1 + 20 tRNA_Thr3 + 26 tRNA_Lys + 24 tRNA_Pro1 + 35 tRNA_Arg2 + 24 tRNA_Phe + 15 tRNA_Tyr2 + 24 tRNA_Gln1 + 18 tRNA_Asn + 21 tRNA_His + 8 tRNA_MetM + 6 tRNA_Cys + 5 tRNA_Trp, vc = 0.6, km = [[GTP, 0.1 mM], [tRNA_Leu1~L-leucine, 0.02 uM], [tRNA_Ala1B~L-alanine, 0.02 uM], [tRNA_Gly3~glycine, 0.02 uM], [tRNA_Val1~L-valine, 0.02 uM], [tRNA_Glu2~L-glutamate, 0.02 uM], [tRNA_Ser1~L-serine, 0.02 uM], [tRNA_Ile12~L-isoleucine, 0.02 uM], [tRNA_Asp1~L-aspartate, 0.02 uM], [tRNA_Thr3~L-threonine, 0.02 uM], [tRNA_Lys~L-lysine, 0.02 uM], [tRNA_Pro1~L-proline, 0.02 uM], [tRNA_Arg2~L-arginine, 0.02 uM], [tRNA_Phe~L-phenylalanine, 0.02 uM], [tRNA_Tyr2~L-tyrosine, 0.02 uM], [tRNA_Gln1~L-glutamine, 0.02 uM], [tRNA_Asn~L-asparagine, 0.02 uM], [tRNA_His~L-histidine, 0.02 uM], [tRNA_MetM~L-methionine, 0.02 uM], [tRNA_Cys~L-cysteine, 0.02 uM], [tRNA_Trp~L-tryptophan, 0.02 uM]])
   reaction ProteinSynthesis(Dcp.mRNA~Ribosome_{10}~RibosomeAuxiliary + 1362 GTP + 72 tRNA_Leu1~L-leucine + 84 tRNA_Ala1B~L-alanine + 38 tRNA_Gly3~glycine + 31 tRNA_Val1~L-valine + 49 tRNA_Glu2~L-glutamate + 26 tRNA_Ser1~L-serine + 29 tRNA_Ile12~L-isoleucine + 37 tRNA_Asp1~L-aspartate + 30 tRNA_Thr3~L-threonine + 23 tRNA_Lys~L-lysine + 27 tRNA_Pro1~L-proline + 44 tRNA_Arg2~L-arginine + 38 tRNA_Phe~L-phenylalanine + 22 tRNA_Tyr2~L-tyrosine + 43 tRNA_Gln1~L-glutamine + 34 tRNA_Asn~L-asparagine + 18 tRNA_His~L-histidine + 19 tRNA_MetM~L-methionine + 2 tRNA_Cys~L-cysteine + 15 tRNA_Trp~L-tryptophan -> Dcp.mRNA~Ribosome_{10}~RibosomeAuxiliary + Dcp + 1362 GDP + 1362 Pi + 72 tRNA_Leu1 + 84 tRNA_Ala1B + 38 tRNA_Gly3 + 31 tRNA_Val1 + 49 tRNA_Glu2 + 26 tRNA_Ser1 + 29 tRNA_Ile12 + 37 tRNA_Asp1 + 30 tRNA_Thr3 + 23 tRNA_Lys + 27 tRNA_Pro1 + 44 tRNA_Arg2 + 38 tRNA_Phe + 22 tRNA_Tyr2 + 43 tRNA_Gln1 + 34 tRNA_Asn + 18 tRNA_His + 19 tRNA_MetM + 2 tRNA_Cys + 15 tRNA_Trp, vc = 0.6, km = [[GTP, 0.1 mM], [tRNA_Leu1~L-leucine, 0.02 uM], [tRNA_Ala1B~L-alanine, 0.02 uM], [tRNA_Gly3~glycine, 0.02 uM], [tRNA_Val1~L-valine, 0.02 uM], [tRNA_Glu2~L-glutamate, 0.02 uM], [tRNA_Ser1~L-serine, 0.02 uM], [tRNA_Ile12~L-isoleucine, 0.02 uM], [tRNA_Asp1~L-aspartate, 0.02 uM], [tRNA_Thr3~L-threonine, 0.02 uM], [tRNA_Lys~L-lysine, 0.02 uM], [tRNA_Pro1~L-proline, 0.02 uM], [tRNA_Arg2~L-arginine, 0.02 uM], [tRNA_Phe~L-phenylalanine, 0.02 uM], [tRNA_Tyr2~L-tyrosine, 0.02 uM], [tRNA_Gln1~L-glutamine, 0.02 uM], [tRNA_Asn~L-asparagine, 0.02 uM], [tRNA_His~L-histidine, 0.02 uM], [tRNA_MetM~L-methionine, 0.02 uM], [tRNA_Cys~L-cysteine, 0.02 uM], [tRNA_Trp~L-tryptophan, 0.02 uM]])
   reaction ProteinSynthesis(DcrB.mRNA~Ribosome_{10}~RibosomeAuxiliary + 370 GTP + 20 tRNA_Leu1~L-leucine + 18 tRNA_Ala1B~L-alanine + 14 tRNA_Gly3~glycine + 14 tRNA_Val1~L-valine + 5 tRNA_Glu2~L-glutamate + 11 tRNA_Ser1~L-serine + 11 tRNA_Ile12~L-isoleucine + 15 tRNA_Asp1~L-aspartate + 13 tRNA_Thr3~L-threonine + 12 tRNA_Lys~L-lysine + 5 tRNA_Pro1~L-proline + 4 tRNA_Arg2~L-arginine + 1 tRNA_Phe~L-phenylalanine + 2 tRNA_Tyr2~L-tyrosine + 17 tRNA_Gln1~L-glutamine + 12 tRNA_Asn~L-asparagine + 2 tRNA_His~L-histidine + 7 tRNA_MetM~L-methionine + 1 tRNA_Cys~L-cysteine + 1 tRNA_Trp~L-tryptophan -> DcrB.mRNA~Ribosome_{10}~RibosomeAuxiliary + DcrB + 370 GDP + 370 Pi + 20 tRNA_Leu1 + 18 tRNA_Ala1B + 14 tRNA_Gly3 + 14 tRNA_Val1 + 5 tRNA_Glu2 + 11 tRNA_Ser1 + 11 tRNA_Ile12 + 15 tRNA_Asp1 + 13 tRNA_Thr3 + 12 tRNA_Lys + 5 tRNA_Pro1 + 4 tRNA_Arg2 + 1 tRNA_Phe + 2 tRNA_Tyr2 + 17 tRNA_Gln1 + 12 tRNA_Asn + 2 tRNA_His + 7 tRNA_MetM + 1 tRNA_Cys + 1 tRNA_Trp, vc = 0.6, km = [[GTP, 0.1 mM], [tRNA_Leu1~L-leucine, 0.02 uM], [tRNA_Ala1B~L-alanine, 0.02 uM], [tRNA_Gly3~glycine, 0.02 uM], [tRNA_Val1~L-valine, 0.02 uM], [tRNA_Glu2~L-glutamate, 0.02 uM], [tRNA_Ser1~L-serine, 0.02 uM], [tRNA_Ile12~L-isoleucine, 0.02 uM], [tRNA_Asp1~L-aspartate, 0.02 uM], [tRNA_Thr3~L-threonine, 0.02 uM], [tRNA_Lys~L-lysine, 0.02 uM], [tRNA_Pro1~L-proline, 0.02 uM], [tRNA_Arg2~L-arginine, 0.02 uM], [tRNA_Phe~L-phenylalanine, 0.02 uM], [tRNA_Tyr2~L-tyrosine, 0.02 uM], [tRNA_Gln1~L-glutamine, 0.02 uM], [tRNA_Asn~L-asparagine, 0.02 uM], [tRNA_His~L-histidine, 0.02 uM], [tRNA_MetM~L-methionine, 0.02 uM], [tRNA_Cys~L-cysteine, 0.02 uM], [tRNA_Trp~L-tryptophan, 0.02 uM]])
   reaction ProteinSynthesis(DctA.mRNA~Ribosome_{10}~RibosomeAuxiliary + 856 GTP + 52 tRNA_Leu1~L-leucine + 44 tRNA_Ala1B~L-alanine + 42 tRNA_Gly3~glycine + 43 tRNA_Val1~L-valine + 12 tRNA_Glu2~L-glutamate + 26 tRNA_Ser1~L-serine + 47 tRNA_Ile12~L-isoleucine + 14 tRNA_Asp1~L-aspartate + 22 tRNA_Thr3~L-threonine + 21 tRNA_Lys~L-lysine + 11 tRNA_Pro1~L-proline + 10 tRNA_Arg2~L-arginine + 25 tRNA_Phe~L-phenylalanine + 9 tRNA_Tyr2~L-tyrosine + 13 tRNA_Gln1~L-glutamine + 11 tRNA_Asn~L-asparagine + 6 tRNA_His~L-histidine + 15 tRNA_MetM~L-methionine + 4 tRNA_Cys~L-cysteine + 1 tRNA_Trp~L-tryptophan -> DctA.mRNA~Ribosome_{10}~RibosomeAuxiliary + DctA + 856 GDP + 856 Pi + 52 tRNA_Leu1 + 44 tRNA_Ala1B + 42 tRNA_Gly3 + 43 tRNA_Val1 + 12 tRNA_Glu2 + 26 tRNA_Ser1 + 47 tRNA_Ile12 + 14 tRNA_Asp1 + 22 tRNA_Thr3 + 21 tRNA_Lys + 11 tRNA_Pro1 + 10 tRNA_Arg2 + 25 tRNA_Phe + 9 tRNA_Tyr2 + 13 tRNA_Gln1 + 11 tRNA_Asn + 6 tRNA_His + 15 tRNA_MetM + 4 tRNA_Cys + 1 tRNA_Trp, vc = 0.6, km = [[GTP, 0.1 mM], [tRNA_Leu1~L-leucine, 0.02 uM], [tRNA_Ala1B~L-alanine, 0.02 uM], [tRNA_Gly3~glycine, 0.02 uM], [tRNA_Val1~L-valine, 0.02 uM], [tRNA_Glu2~L-glutamate, 0.02 uM], [tRNA_Ser1~L-serine, 0.02 uM], [tRNA_Ile12~L-isoleucine, 0.02 uM], [tRNA_Asp1~L-aspartate, 0.02 uM], [tRNA_Thr3~L-threonine, 0.02 uM], [tRNA_Lys~L-lysine, 0.02 uM], [tRNA_Pro1~L-proline, 0.02 uM], [tRNA_Arg2~L-arginine, 0.02 uM], [tRNA_Phe~L-phenylalanine, 0.02 uM], [tRNA_Tyr2~L-tyrosine, 0.02 uM], [tRNA_Gln1~L-glutamine, 0.02 uM], [tRNA_Asn~L-asparagine, 0.02 uM], [tRNA_His~L-histidine, 0.02 uM], [tRNA_MetM~L-methionine, 0.02 uM], [tRNA_Cys~L-cysteine, 0.02 uM], [tRNA_Trp~L-tryptophan, 0.02 uM]])
   reaction ProteinSynthesis(DctR.mRNA~Ribosome_{10}~RibosomeAuxiliary + 352 GTP + 17 tRNA_Leu1~L-leucine + 6 tRNA_Ala1B~L-alanine + 3 tRNA_Gly3~glycine + 16 tRNA_Val1~L-valine + 8 tRNA_Glu2~L-glutamate + 9 tRNA_Ser1~L-serine + 22 tRNA_Ile12~L-isoleucine + 6 tRNA_Asp1~L-aspartate + 11 tRNA_Thr3~L-threonine + 11 tRNA_Lys~L-lysine + 5 tRNA_Pro1~L-proline + 7 tRNA_Arg2~L-arginine + 11 tRNA_Phe~L-phenylalanine + 3 tRNA_Tyr2~L-tyrosine + 7 tRNA_Gln1~L-glutamine + 13 tRNA_Asn~L-asparagine + 9 tRNA_His~L-histidine + 8 tRNA_MetM~L-methionine + 4 tRNA_Cys~L-cysteine -> DctR.mRNA~Ribosome_{10}~RibosomeAuxiliary + DctR + 352 GDP + 352 Pi + 17 tRNA_Leu1 + 6 tRNA_Ala1B + 3 tRNA_Gly3 + 16 tRNA_Val1 + 8 tRNA_Glu2 + 9 tRNA_Ser1 + 22 tRNA_Ile12 + 6 tRNA_Asp1 + 11 tRNA_Thr3 + 11 tRNA_Lys + 5 tRNA_Pro1 + 7 tRNA_Arg2 + 11 tRNA_Phe + 3 tRNA_Tyr2 + 7 tRNA_Gln1 + 13 tRNA_Asn + 9 tRNA_His + 8 tRNA_MetM + 4 tRNA_Cys, vc = 0.6, km = [[GTP, 0.1 mM], [tRNA_Leu1~L-leucine, 0.02 uM], [tRNA_Ala1B~L-alanine, 0.02 uM], [tRNA_Gly3~glycine, 0.02 uM], [tRNA_Val1~L-valine, 0.02 uM], [tRNA_Glu2~L-glutamate, 0.02 uM], [tRNA_Ser1~L-serine, 0.02 uM], [tRNA_Ile12~L-isoleucine, 0.02 uM], [tRNA_Asp1~L-aspartate, 0.02 uM], [tRNA_Thr3~L-threonine, 0.02 uM], [tRNA_Lys~L-lysine, 0.02 uM], [tRNA_Pro1~L-proline, 0.02 uM], [tRNA_Arg2~L-arginine, 0.02 uM], [tRNA_Phe~L-phenylalanine, 0.02 uM], [tRNA_Tyr2~L-tyrosine, 0.02 uM], [tRNA_Gln1~L-glutamine, 0.02 uM], [tRNA_Asn~L-asparagine, 0.02 uM], [tRNA_His~L-histidine, 0.02 uM], [tRNA_MetM~L-methionine, 0.02 uM], [tRNA_Cys~L-cysteine, 0.02 uM]])
   reaction ProteinSynthesis(DcuA.mRNA~Ribosome_{10}~RibosomeAuxiliary + 866 GTP + 56 tRNA_Leu1~L-leucine + 47 tRNA_Ala1B~L-alanine + 35 tRNA_Gly3~glycine + 47 tRNA_Val1~L-valine + 12 tRNA_Glu2~L-glutamate + 30 tRNA_Ser1~L-serine + 43 tRNA_Ile12~L-isoleucine + 11 tRNA_Asp1~L-aspartate + 28 tRNA_Thr3~L-threonine + 16 tRNA_Lys~L-lysine + 19 tRNA_Pro1~L-proline + 8 tRNA_Arg2~L-arginine + 22 tRNA_Phe~L-phenylalanine + 9 tRNA_Tyr2~L-tyrosine + 8 tRNA_Gln1~L-glutamine + 13 tRNA_Asn~L-asparagine + 5 tRNA_His~L-histidine + 15 tRNA_MetM~L-methionine + 5 tRNA_Cys~L-cysteine + 4 tRNA_Trp~L-tryptophan -> DcuA.mRNA~Ribosome_{10}~RibosomeAuxiliary + DcuA + 866 GDP + 866 Pi + 56 tRNA_Leu1 + 47 tRNA_Ala1B + 35 tRNA_Gly3 + 47 tRNA_Val1 + 12 tRNA_Glu2 + 30 tRNA_Ser1 + 43 tRNA_Ile12 + 11 tRNA_Asp1 + 28 tRNA_Thr3 + 16 tRNA_Lys + 19 tRNA_Pro1 + 8 tRNA_Arg2 + 22 tRNA_Phe + 9 tRNA_Tyr2 + 8 tRNA_Gln1 + 13 tRNA_Asn + 5 tRNA_His + 15 tRNA_MetM + 5 tRNA_Cys + 4 tRNA_Trp, vc = 0.6, km = [[GTP, 0.1 mM], [tRNA_Leu1~L-leucine, 0.02 uM], [tRNA_Ala1B~L-alanine, 0.02 uM], [tRNA_Gly3~glycine, 0.02 uM], [tRNA_Val1~L-valine, 0.02 uM], [tRNA_Glu2~L-glutamate, 0.02 uM], [tRNA_Ser1~L-serine, 0.02 uM], [tRNA_Ile12~L-isoleucine, 0.02 uM], [tRNA_Asp1~L-aspartate, 0.02 uM], [tRNA_Thr3~L-threonine, 0.02 uM], [tRNA_Lys~L-lysine, 0.02 uM], [tRNA_Pro1~L-proline, 0.02 uM], [tRNA_Arg2~L-arginine, 0.02 uM], [tRNA_Phe~L-phenylalanine, 0.02 uM], [tRNA_Tyr2~L-tyrosine, 0.02 uM], [tRNA_Gln1~L-glutamine, 0.02 uM], [tRNA_Asn~L-asparagine, 0.02 uM], [tRNA_His~L-histidine, 0.02 uM], [tRNA_MetM~L-methionine, 0.02 uM], [tRNA_Cys~L-cysteine, 0.02 uM], [tRNA_Trp~L-tryptophan, 0.02 uM]])
   reaction ProteinSynthesis(DcuB.mRNA~Ribosome_{10}~RibosomeAuxiliary + 892 GTP + 53 tRNA_Leu1~L-leucine + 48 tRNA_Ala1B~L-alanine + 38 tRNA_Gly3~glycine + 43 tRNA_Val1~L-valine + 12 tRNA_Glu2~L-glutamate + 27 tRNA_Ser1~L-serine + 50 tRNA_Ile12~L-isoleucine + 15 tRNA_Asp1~L-aspartate + 19 tRNA_Thr3~L-threonine + 16 tRNA_Lys~L-lysine + 22 tRNA_Pro1~L-proline + 12 tRNA_Arg2~L-arginine + 23 tRNA_Phe~L-phenylalanine + 15 tRNA_Tyr2~L-tyrosine + 10 tRNA_Gln1~L-glutamine + 10 tRNA_Asn~L-asparagine + 6 tRNA_His~L-histidine + 16 tRNA_MetM~L-methionine + 5 tRNA_Cys~L-cysteine + 6 tRNA_Trp~L-tryptophan -> DcuB.mRNA~Ribosome_{10}~RibosomeAuxiliary + DcuB + 892 GDP + 892 Pi + 53 tRNA_Leu1 + 48 tRNA_Ala1B + 38 tRNA_Gly3 + 43 tRNA_Val1 + 12 tRNA_Glu2 + 27 tRNA_Ser1 + 50 tRNA_Ile12 + 15 tRNA_Asp1 + 19 tRNA_Thr3 + 16 tRNA_Lys + 22 tRNA_Pro1 + 12 tRNA_Arg2 + 23 tRNA_Phe + 15 tRNA_Tyr2 + 10 tRNA_Gln1 + 10 tRNA_Asn + 6 tRNA_His + 16 tRNA_MetM + 5 tRNA_Cys + 6 tRNA_Trp, vc = 0.6, km = [[GTP, 0.1 mM], [tRNA_Leu1~L-leucine, 0.02 uM], [tRNA_Ala1B~L-alanine, 0.02 uM], [tRNA_Gly3~glycine, 0.02 uM], [tRNA_Val1~L-valine, 0.02 uM], [tRNA_Glu2~L-glutamate, 0.02 uM], [tRNA_Ser1~L-serine, 0.02 uM], [tRNA_Ile12~L-isoleucine, 0.02 uM], [tRNA_Asp1~L-aspartate, 0.02 uM], [tRNA_Thr3~L-threonine, 0.02 uM], [tRNA_Lys~L-lysine, 0.02 uM], [tRNA_Pro1~L-proline, 0.02 uM], [tRNA_Arg2~L-arginine, 0.02 uM], [tRNA_Phe~L-phenylalanine, 0.02 uM], [tRNA_Tyr2~L-tyrosine, 0.02 uM], [tRNA_Gln1~L-glutamine, 0.02 uM], [tRNA_Asn~L-asparagine, 0.02 uM], [tRNA_His~L-histidine, 0.02 uM], [tRNA_MetM~L-methionine, 0.02 uM], [tRNA_Cys~L-cysteine, 0.02 uM], [tRNA_Trp~L-tryptophan, 0.02 uM]])
   reaction ProteinSynthesis(DcuC.mRNA~Ribosome_{10}~RibosomeAuxiliary + 922 GTP + 54 tRNA_Leu1~L-leucine + 58 tRNA_Ala1B~L-alanine + 37 tRNA_Gly3~glycine + 48 tRNA_Val1~L-valine + 11 tRNA_Glu2~L-glutamate + 37 tRNA_Ser1~L-serine + 49 tRNA_Ile12~L-isoleucine + 9 tRNA_Asp1~L-aspartate + 27 tRNA_Thr3~L-threonine + 14 tRNA_Lys~L-lysine + 19 tRNA_Pro1~L-proline + 8 tRNA_Arg2~L-arginine + 22 tRNA_Phe~L-phenylalanine + 13 tRNA_Tyr2~L-tyrosine + 9 tRNA_Gln1~L-glutamine + 8 tRNA_Asn~L-asparagine + 7 tRNA_His~L-histidine + 25 tRNA_MetM~L-methionine + 4 tRNA_Cys~L-cysteine + 2 tRNA_Trp~L-tryptophan -> DcuC.mRNA~Ribosome_{10}~RibosomeAuxiliary + DcuC + 922 GDP + 922 Pi + 54 tRNA_Leu1 + 58 tRNA_Ala1B + 37 tRNA_Gly3 + 48 tRNA_Val1 + 11 tRNA_Glu2 + 37 tRNA_Ser1 + 49 tRNA_Ile12 + 9 tRNA_Asp1 + 27 tRNA_Thr3 + 14 tRNA_Lys + 19 tRNA_Pro1 + 8 tRNA_Arg2 + 22 tRNA_Phe + 13 tRNA_Tyr2 + 9 tRNA_Gln1 + 8 tRNA_Asn + 7 tRNA_His + 25 tRNA_MetM + 4 tRNA_Cys + 2 tRNA_Trp, vc = 0.6, km = [[GTP, 0.1 mM], [tRNA_Leu1~L-leucine, 0.02 uM], [tRNA_Ala1B~L-alanine, 0.02 uM], [tRNA_Gly3~glycine, 0.02 uM], [tRNA_Val1~L-valine, 0.02 uM], [tRNA_Glu2~L-glutamate, 0.02 uM], [tRNA_Ser1~L-serine, 0.02 uM], [tRNA_Ile12~L-isoleucine, 0.02 uM], [tRNA_Asp1~L-aspartate, 0.02 uM], [tRNA_Thr3~L-threonine, 0.02 uM], [tRNA_Lys~L-lysine, 0.02 uM], [tRNA_Pro1~L-proline, 0.02 uM], [tRNA_Arg2~L-arginine, 0.02 uM], [tRNA_Phe~L-phenylalanine, 0.02 uM], [tRNA_Tyr2~L-tyrosine, 0.02 uM], [tRNA_Gln1~L-glutamine, 0.02 uM], [tRNA_Asn~L-asparagine, 0.02 uM], [tRNA_His~L-histidine, 0.02 uM], [tRNA_MetM~L-methionine, 0.02 uM], [tRNA_Cys~L-cysteine, 0.02 uM], [tRNA_Trp~L-tryptophan, 0.02 uM]])
   reaction ProteinSynthesis(DcuD.mRNA~Ribosome_{10}~RibosomeAuxiliary + 910 GTP + 49 tRNA_Leu1~L-leucine + 48 tRNA_Ala1B~L-alanine + 37 tRNA_Gly3~glycine + 52 tRNA_Val1~L-valine + 11 tRNA_Glu2~L-glutamate + 30 tRNA_Ser1~L-serine + 47 tRNA_Ile12~L-isoleucine + 9 tRNA_Asp1~L-aspartate + 25 tRNA_Thr3~L-threonine + 12 tRNA_Lys~L-lysine + 17 tRNA_Pro1~L-proline + 14 tRNA_Arg2~L-arginine + 25 tRNA_Phe~L-phenylalanine + 13 tRNA_Tyr2~L-tyrosine + 11 tRNA_Gln1~L-glutamine + 12 tRNA_Asn~L-asparagine + 9 tRNA_His~L-histidine + 29 tRNA_MetM~L-methionine + 3 tRNA_Cys~L-cysteine + 2 tRNA_Trp~L-tryptophan -> DcuD.mRNA~Ribosome_{10}~RibosomeAuxiliary + DcuD + 910 GDP + 910 Pi + 49 tRNA_Leu1 + 48 tRNA_Ala1B + 37 tRNA_Gly3 + 52 tRNA_Val1 + 11 tRNA_Glu2 + 30 tRNA_Ser1 + 47 tRNA_Ile12 + 9 tRNA_Asp1 + 25 tRNA_Thr3 + 12 tRNA_Lys + 17 tRNA_Pro1 + 14 tRNA_Arg2 + 25 tRNA_Phe + 13 tRNA_Tyr2 + 11 tRNA_Gln1 + 12 tRNA_Asn + 9 tRNA_His + 29 tRNA_MetM + 3 tRNA_Cys + 2 tRNA_Trp, vc = 0.6, km = [[GTP, 0.1 mM], [tRNA_Leu1~L-leucine, 0.02 uM], [tRNA_Ala1B~L-alanine, 0.02 uM], [tRNA_Gly3~glycine, 0.02 uM], [tRNA_Val1~L-valine, 0.02 uM], [tRNA_Glu2~L-glutamate, 0.02 uM], [tRNA_Ser1~L-serine, 0.02 uM], [tRNA_Ile12~L-isoleucine, 0.02 uM], [tRNA_Asp1~L-aspartate, 0.02 uM], [tRNA_Thr3~L-threonine, 0.02 uM], [tRNA_Lys~L-lysine, 0.02 uM], [tRNA_Pro1~L-proline, 0.02 uM], [tRNA_Arg2~L-arginine, 0.02 uM], [tRNA_Phe~L-phenylalanine, 0.02 uM], [tRNA_Tyr2~L-tyrosine, 0.02 uM], [tRNA_Gln1~L-glutamine, 0.02 uM], [tRNA_Asn~L-asparagine, 0.02 uM], [tRNA_His~L-histidine, 0.02 uM], [tRNA_MetM~L-methionine, 0.02 uM], [tRNA_Cys~L-cysteine, 0.02 uM], [tRNA_Trp~L-tryptophan, 0.02 uM]])
   reaction ProteinSynthesis(DcuR.mRNA~Ribosome_{10}~RibosomeAuxiliary + 478 GTP + 26 tRNA_Leu1~L-leucine + 17 tRNA_Ala1B~L-alanine + 9 tRNA_Gly3~glycine + 13 tRNA_Val1~L-valine + 13 tRNA_Glu2~L-glutamate + 15 tRNA_Ser1~L-serine + 20 tRNA_Ile12~L-isoleucine + 17 tRNA_Asp1~L-aspartate + 11 tRNA_Thr3~L-threonine + 12 tRNA_Lys~L-lysine + 8 tRNA_Pro1~L-proline + 13 tRNA_Arg2~L-arginine + 6 tRNA_Phe~L-phenylalanine + 13 tRNA_Tyr2~L-tyrosine + 15 tRNA_Gln1~L-glutamine + 9 tRNA_Asn~L-asparagine + 8 tRNA_His~L-histidine + 4 tRNA_MetM~L-methionine + 7 tRNA_Cys~L-cysteine + 3 tRNA_Trp~L-tryptophan -> DcuR.mRNA~Ribosome_{10}~RibosomeAuxiliary + DcuR + 478 GDP + 478 Pi + 26 tRNA_Leu1 + 17 tRNA_Ala1B + 9 tRNA_Gly3 + 13 tRNA_Val1 + 13 tRNA_Glu2 + 15 tRNA_Ser1 + 20 tRNA_Ile12 + 17 tRNA_Asp1 + 11 tRNA_Thr3 + 12 tRNA_Lys + 8 tRNA_Pro1 + 13 tRNA_Arg2 + 6 tRNA_Phe + 13 tRNA_Tyr2 + 15 tRNA_Gln1 + 9 tRNA_Asn + 8 tRNA_His + 4 tRNA_MetM + 7 tRNA_Cys + 3 tRNA_Trp, vc = 0.6, km = [[GTP, 0.1 mM], [tRNA_Leu1~L-leucine, 0.02 uM], [tRNA_Ala1B~L-alanine, 0.02 uM], [tRNA_Gly3~glycine, 0.02 uM], [tRNA_Val1~L-valine, 0.02 uM], [tRNA_Glu2~L-glutamate, 0.02 uM], [tRNA_Ser1~L-serine, 0.02 uM], [tRNA_Ile12~L-isoleucine, 0.02 uM], [tRNA_Asp1~L-aspartate, 0.02 uM], [tRNA_Thr3~L-threonine, 0.02 uM], [tRNA_Lys~L-lysine, 0.02 uM], [tRNA_Pro1~L-proline, 0.02 uM], [tRNA_Arg2~L-arginine, 0.02 uM], [tRNA_Phe~L-phenylalanine, 0.02 uM], [tRNA_Tyr2~L-tyrosine, 0.02 uM], [tRNA_Gln1~L-glutamine, 0.02 uM], [tRNA_Asn~L-asparagine, 0.02 uM], [tRNA_His~L-histidine, 0.02 uM], [tRNA_MetM~L-methionine, 0.02 uM], [tRNA_Cys~L-cysteine, 0.02 uM], [tRNA_Trp~L-tryptophan, 0.02 uM]])
   reaction ProteinSynthesis(DcuS.mRNA~Ribosome_{10}~RibosomeAuxiliary + 1086 GTP + 67 tRNA_Leu1~L-leucine + 31 tRNA_Ala1B~L-alanine + 40 tRNA_Gly3~glycine + 43 tRNA_Val1~L-valine + 36 tRNA_Glu2~L-glutamate + 39 tRNA_Ser1~L-serine + 45 tRNA_Ile12~L-isoleucine + 31 tRNA_Asp1~L-aspartate + 25 tRNA_Thr3~L-threonine + 29 tRNA_Lys~L-lysine + 18 tRNA_Pro1~L-proline + 33 tRNA_Arg2~L-arginine + 16 tRNA_Phe~L-phenylalanine + 11 tRNA_Tyr2~L-tyrosine + 27 tRNA_Gln1~L-glutamine + 22 tRNA_Asn~L-asparagine + 13 tRNA_His~L-histidine + 10 tRNA_MetM~L-methionine + 2 tRNA_Cys~L-cysteine + 5 tRNA_Trp~L-tryptophan -> DcuS.mRNA~Ribosome_{10}~RibosomeAuxiliary + DcuS + 1086 GDP + 1086 Pi + 67 tRNA_Leu1 + 31 tRNA_Ala1B + 40 tRNA_Gly3 + 43 tRNA_Val1 + 36 tRNA_Glu2 + 39 tRNA_Ser1 + 45 tRNA_Ile12 + 31 tRNA_Asp1 + 25 tRNA_Thr3 + 29 tRNA_Lys + 18 tRNA_Pro1 + 33 tRNA_Arg2 + 16 tRNA_Phe + 11 tRNA_Tyr2 + 27 tRNA_Gln1 + 22 tRNA_Asn + 13 tRNA_His + 10 tRNA_MetM + 2 tRNA_Cys + 5 tRNA_Trp, vc = 0.6, km = [[GTP, 0.1 mM], [tRNA_Leu1~L-leucine, 0.02 uM], [tRNA_Ala1B~L-alanine, 0.02 uM], [tRNA_Gly3~glycine, 0.02 uM], [tRNA_Val1~L-valine, 0.02 uM], [tRNA_Glu2~L-glutamate, 0.02 uM], [tRNA_Ser1~L-serine, 0.02 uM], [tRNA_Ile12~L-isoleucine, 0.02 uM], [tRNA_Asp1~L-aspartate, 0.02 uM], [tRNA_Thr3~L-threonine, 0.02 uM], [tRNA_Lys~L-lysine, 0.02 uM], [tRNA_Pro1~L-proline, 0.02 uM], [tRNA_Arg2~L-arginine, 0.02 uM], [tRNA_Phe~L-phenylalanine, 0.02 uM], [tRNA_Tyr2~L-tyrosine, 0.02 uM], [tRNA_Gln1~L-glutamine, 0.02 uM], [tRNA_Asn~L-asparagine, 0.02 uM], [tRNA_His~L-histidine, 0.02 uM], [tRNA_MetM~L-methionine, 0.02 uM], [tRNA_Cys~L-cysteine, 0.02 uM], [tRNA_Trp~L-tryptophan, 0.02 uM]])
   reaction ProteinSynthesis(DcyD.mRNA~Ribosome_{10}~RibosomeAuxiliary + 656 GTP + 44 tRNA_Leu1~L-leucine + 40 tRNA_Ala1B~L-alanine + 30 tRNA_Gly3~glycine + 22 tRNA_Val1~L-valine + 24 tRNA_Glu2~L-glutamate + 13 tRNA_Ser1~L-serine + 18 tRNA_Ile12~L-isoleucine + 15 tRNA_Asp1~L-aspartate + 17 tRNA_Thr3~L-threonine + 10 tRNA_Lys~L-lysine + 18 tRNA_Pro1~L-proline + 14 tRNA_Arg2~L-arginine + 11 tRNA_Phe~L-phenylalanine + 9 tRNA_Tyr2~L-tyrosine + 11 tRNA_Gln1~L-glutamine + 13 tRNA_Asn~L-asparagine + 8 tRNA_His~L-histidine + 7 tRNA_MetM~L-methionine + 3 tRNA_Cys~L-cysteine + 1 tRNA_Trp~L-tryptophan -> DcyD.mRNA~Ribosome_{10}~RibosomeAuxiliary + DcyD + 656 GDP + 656 Pi + 44 tRNA_Leu1 + 40 tRNA_Ala1B + 30 tRNA_Gly3 + 22 tRNA_Val1 + 24 tRNA_Glu2 + 13 tRNA_Ser1 + 18 tRNA_Ile12 + 15 tRNA_Asp1 + 17 tRNA_Thr3 + 10 tRNA_Lys + 18 tRNA_Pro1 + 14 tRNA_Arg2 + 11 tRNA_Phe + 9 tRNA_Tyr2 + 11 tRNA_Gln1 + 13 tRNA_Asn + 8 tRNA_His + 7 tRNA_MetM + 3 tRNA_Cys + 1 tRNA_Trp, vc = 0.6, km = [[GTP, 0.1 mM], [tRNA_Leu1~L-leucine, 0.02 uM], [tRNA_Ala1B~L-alanine, 0.02 uM], [tRNA_Gly3~glycine, 0.02 uM], [tRNA_Val1~L-valine, 0.02 uM], [tRNA_Glu2~L-glutamate, 0.02 uM], [tRNA_Ser1~L-serine, 0.02 uM], [tRNA_Ile12~L-isoleucine, 0.02 uM], [tRNA_Asp1~L-aspartate, 0.02 uM], [tRNA_Thr3~L-threonine, 0.02 uM], [tRNA_Lys~L-lysine, 0.02 uM], [tRNA_Pro1~L-proline, 0.02 uM], [tRNA_Arg2~L-arginine, 0.02 uM], [tRNA_Phe~L-phenylalanine, 0.02 uM], [tRNA_Tyr2~L-tyrosine, 0.02 uM], [tRNA_Gln1~L-glutamine, 0.02 uM], [tRNA_Asn~L-asparagine, 0.02 uM], [tRNA_His~L-histidine, 0.02 uM], [tRNA_MetM~L-methionine, 0.02 uM], [tRNA_Cys~L-cysteine, 0.02 uM], [tRNA_Trp~L-tryptophan, 0.02 uM]])
   reaction ProteinSynthesis(DdlA.mRNA~Ribosome_{10}~RibosomeAuxiliary + 728 GTP + 35 tRNA_Leu1~L-leucine + 39 tRNA_Ala1B~L-alanine + 26 tRNA_Gly3~glycine + 33 tRNA_Val1~L-valine + 21 tRNA_Glu2~L-glutamate + 21 tRNA_Ser1~L-serine + 26 tRNA_Ile12~L-isoleucine + 25 tRNA_Asp1~L-aspartate + 18 tRNA_Thr3~L-threonine + 18 tRNA_Lys~L-lysine + 16 tRNA_Pro1~L-proline + 13 tRNA_Arg2~L-arginine + 12 tRNA_Phe~L-phenylalanine + 8 tRNA_Tyr2~L-tyrosine + 15 tRNA_Gln1~L-glutamine + 17 tRNA_Asn~L-asparagine + 9 tRNA_His~L-histidine + 6 tRNA_MetM~L-methionine + 4 tRNA_Cys~L-cysteine + 2 tRNA_Trp~L-tryptophan -> DdlA.mRNA~Ribosome_{10}~RibosomeAuxiliary + DdlA + 728 GDP + 728 Pi + 35 tRNA_Leu1 + 39 tRNA_Ala1B + 26 tRNA_Gly3 + 33 tRNA_Val1 + 21 tRNA_Glu2 + 21 tRNA_Ser1 + 26 tRNA_Ile12 + 25 tRNA_Asp1 + 18 tRNA_Thr3 + 18 tRNA_Lys + 16 tRNA_Pro1 + 13 tRNA_Arg2 + 12 tRNA_Phe + 8 tRNA_Tyr2 + 15 tRNA_Gln1 + 17 tRNA_Asn + 9 tRNA_His + 6 tRNA_MetM + 4 tRNA_Cys + 2 tRNA_Trp, vc = 0.6, km = [[GTP, 0.1 mM], [tRNA_Leu1~L-leucine, 0.02 uM], [tRNA_Ala1B~L-alanine, 0.02 uM], [tRNA_Gly3~glycine, 0.02 uM], [tRNA_Val1~L-valine, 0.02 uM], [tRNA_Glu2~L-glutamate, 0.02 uM], [tRNA_Ser1~L-serine, 0.02 uM], [tRNA_Ile12~L-isoleucine, 0.02 uM], [tRNA_Asp1~L-aspartate, 0.02 uM], [tRNA_Thr3~L-threonine, 0.02 uM], [tRNA_Lys~L-lysine, 0.02 uM], [tRNA_Pro1~L-proline, 0.02 uM], [tRNA_Arg2~L-arginine, 0.02 uM], [tRNA_Phe~L-phenylalanine, 0.02 uM], [tRNA_Tyr2~L-tyrosine, 0.02 uM], [tRNA_Gln1~L-glutamine, 0.02 uM], [tRNA_Asn~L-asparagine, 0.02 uM], [tRNA_His~L-histidine, 0.02 uM], [tRNA_MetM~L-methionine, 0.02 uM], [tRNA_Cys~L-cysteine, 0.02 uM], [tRNA_Trp~L-tryptophan, 0.02 uM]])
   reaction ProteinSynthesis(DdpA.mRNA~Ribosome_{10}~RibosomeAuxiliary + 1032 GTP + 46 tRNA_Leu1~L-leucine + 50 tRNA_Ala1B~L-alanine + 29 tRNA_Gly3~glycine + 30 tRNA_Val1~L-valine + 20 tRNA_Glu2~L-glutamate + 31 tRNA_Ser1~L-serine + 22 tRNA_Ile12~L-isoleucine + 41 tRNA_Asp1~L-aspartate + 30 tRNA_Thr3~L-threonine + 40 tRNA_Lys~L-lysine + 30 tRNA_Pro1~L-proline + 19 tRNA_Arg2~L-arginine + 21 tRNA_Phe~L-phenylalanine + 20 tRNA_Tyr2~L-tyrosine + 26 tRNA_Gln1~L-glutamine + 33 tRNA_Asn~L-asparagine + 5 tRNA_His~L-histidine + 13 tRNA_MetM~L-methionine + 10 tRNA_Trp~L-tryptophan -> DdpA.mRNA~Ribosome_{10}~RibosomeAuxiliary + DdpA + 1032 GDP + 1032 Pi + 46 tRNA_Leu1 + 50 tRNA_Ala1B + 29 tRNA_Gly3 + 30 tRNA_Val1 + 20 tRNA_Glu2 + 31 tRNA_Ser1 + 22 tRNA_Ile12 + 41 tRNA_Asp1 + 30 tRNA_Thr3 + 40 tRNA_Lys + 30 tRNA_Pro1 + 19 tRNA_Arg2 + 21 tRNA_Phe + 20 tRNA_Tyr2 + 26 tRNA_Gln1 + 33 tRNA_Asn + 5 tRNA_His + 13 tRNA_MetM + 10 tRNA_Trp, vc = 0.6, km = [[GTP, 0.1 mM], [tRNA_Leu1~L-leucine, 0.02 uM], [tRNA_Ala1B~L-alanine, 0.02 uM], [tRNA_Gly3~glycine, 0.02 uM], [tRNA_Val1~L-valine, 0.02 uM], [tRNA_Glu2~L-glutamate, 0.02 uM], [tRNA_Ser1~L-serine, 0.02 uM], [tRNA_Ile12~L-isoleucine, 0.02 uM], [tRNA_Asp1~L-aspartate, 0.02 uM], [tRNA_Thr3~L-threonine, 0.02 uM], [tRNA_Lys~L-lysine, 0.02 uM], [tRNA_Pro1~L-proline, 0.02 uM], [tRNA_Arg2~L-arginine, 0.02 uM], [tRNA_Phe~L-phenylalanine, 0.02 uM], [tRNA_Tyr2~L-tyrosine, 0.02 uM], [tRNA_Gln1~L-glutamine, 0.02 uM], [tRNA_Asn~L-asparagine, 0.02 uM], [tRNA_His~L-histidine, 0.02 uM], [tRNA_MetM~L-methionine, 0.02 uM], [tRNA_Trp~L-tryptophan, 0.02 uM]])
   reaction ProteinSynthesis(DdpB.mRNA~Ribosome_{10}~RibosomeAuxiliary + 680 GTP + 59 tRNA_Leu1~L-leucine + 30 tRNA_Ala1B~L-alanine + 34 tRNA_Gly3~glycine + 31 tRNA_Val1~L-valine + 10 tRNA_Glu2~L-glutamate + 13 tRNA_Ser1~L-serine + 27 tRNA_Ile12~L-isoleucine + 16 tRNA_Asp1~L-aspartate + 15 tRNA_Thr3~L-threonine + 17 tRNA_Pro1~L-proline + 19 tRNA_Arg2~L-arginine + 17 tRNA_Phe~L-phenylalanine + 11 tRNA_Tyr2~L-tyrosine + 10 tRNA_Gln1~L-glutamine + 6 tRNA_Asn~L-asparagine + 7 tRNA_His~L-histidine + 5 tRNA_MetM~L-methionine + 3 tRNA_Cys~L-cysteine + 10 tRNA_Trp~L-tryptophan -> DdpB.mRNA~Ribosome_{10}~RibosomeAuxiliary + DdpB + 680 GDP + 680 Pi + 59 tRNA_Leu1 + 30 tRNA_Ala1B + 34 tRNA_Gly3 + 31 tRNA_Val1 + 10 tRNA_Glu2 + 13 tRNA_Ser1 + 27 tRNA_Ile12 + 16 tRNA_Asp1 + 15 tRNA_Thr3 + 17 tRNA_Pro1 + 19 tRNA_Arg2 + 17 tRNA_Phe + 11 tRNA_Tyr2 + 10 tRNA_Gln1 + 6 tRNA_Asn + 7 tRNA_His + 5 tRNA_MetM + 3 tRNA_Cys + 10 tRNA_Trp, vc = 0.6, km = [[GTP, 0.1 mM], [tRNA_Leu1~L-leucine, 0.02 uM], [tRNA_Ala1B~L-alanine, 0.02 uM], [tRNA_Gly3~glycine, 0.02 uM], [tRNA_Val1~L-valine, 0.02 uM], [tRNA_Glu2~L-glutamate, 0.02 uM], [tRNA_Ser1~L-serine, 0.02 uM], [tRNA_Ile12~L-isoleucine, 0.02 uM], [tRNA_Asp1~L-aspartate, 0.02 uM], [tRNA_Thr3~L-threonine, 0.02 uM], [tRNA_Pro1~L-proline, 0.02 uM], [tRNA_Arg2~L-arginine, 0.02 uM], [tRNA_Phe~L-phenylalanine, 0.02 uM], [tRNA_Tyr2~L-tyrosine, 0.02 uM], [tRNA_Gln1~L-glutamine, 0.02 uM], [tRNA_Asn~L-asparagine, 0.02 uM], [tRNA_His~L-histidine, 0.02 uM], [tRNA_MetM~L-methionine, 0.02 uM], [tRNA_Cys~L-cysteine, 0.02 uM], [tRNA_Trp~L-tryptophan, 0.02 uM]])
   reaction ProteinSynthesis(DdpC.mRNA~Ribosome_{10}~RibosomeAuxiliary + 596 GTP + 42 tRNA_Leu1~L-leucine + 38 tRNA_Ala1B~L-alanine + 27 tRNA_Gly3~glycine + 22 tRNA_Val1~L-valine + 4 tRNA_Glu2~L-glutamate + 20 tRNA_Ser1~L-serine + 23 tRNA_Ile12~L-isoleucine + 11 tRNA_Asp1~L-aspartate + 12 tRNA_Thr3~L-threonine + 6 tRNA_Lys~L-lysine + 14 tRNA_Pro1~L-proline + 15 tRNA_Arg2~L-arginine + 11 tRNA_Phe~L-phenylalanine + 5 tRNA_Tyr2~L-tyrosine + 12 tRNA_Gln1~L-glutamine + 8 tRNA_Asn~L-asparagine + 4 tRNA_His~L-histidine + 14 tRNA_MetM~L-methionine + 2 tRNA_Cys~L-cysteine + 8 tRNA_Trp~L-tryptophan -> DdpC.mRNA~Ribosome_{10}~RibosomeAuxiliary + DdpC + 596 GDP + 596 Pi + 42 tRNA_Leu1 + 38 tRNA_Ala1B + 27 tRNA_Gly3 + 22 tRNA_Val1 + 4 tRNA_Glu2 + 20 tRNA_Ser1 + 23 tRNA_Ile12 + 11 tRNA_Asp1 + 12 tRNA_Thr3 + 6 tRNA_Lys + 14 tRNA_Pro1 + 15 tRNA_Arg2 + 11 tRNA_Phe + 5 tRNA_Tyr2 + 12 tRNA_Gln1 + 8 tRNA_Asn + 4 tRNA_His + 14 tRNA_MetM + 2 tRNA_Cys + 8 tRNA_Trp, vc = 0.6, km = [[GTP, 0.1 mM], [tRNA_Leu1~L-leucine, 0.02 uM], [tRNA_Ala1B~L-alanine, 0.02 uM], [tRNA_Gly3~glycine, 0.02 uM], [tRNA_Val1~L-valine, 0.02 uM], [tRNA_Glu2~L-glutamate, 0.02 uM], [tRNA_Ser1~L-serine, 0.02 uM], [tRNA_Ile12~L-isoleucine, 0.02 uM], [tRNA_Asp1~L-aspartate, 0.02 uM], [tRNA_Thr3~L-threonine, 0.02 uM], [tRNA_Lys~L-lysine, 0.02 uM], [tRNA_Pro1~L-proline, 0.02 uM], [tRNA_Arg2~L-arginine, 0.02 uM], [tRNA_Phe~L-phenylalanine, 0.02 uM], [tRNA_Tyr2~L-tyrosine, 0.02 uM], [tRNA_Gln1~L-glutamine, 0.02 uM], [tRNA_Asn~L-asparagine, 0.02 uM], [tRNA_His~L-histidine, 0.02 uM], [tRNA_MetM~L-methionine, 0.02 uM], [tRNA_Cys~L-cysteine, 0.02 uM], [tRNA_Trp~L-tryptophan, 0.02 uM]])
   reaction ProteinSynthesis(DdpD.mRNA~Ribosome_{10}~RibosomeAuxiliary + 656 GTP + 34 tRNA_Leu1~L-leucine + 29 tRNA_Ala1B~L-alanine + 23 tRNA_Gly3~glycine + 29 tRNA_Val1~L-valine + 16 tRNA_Glu2~L-glutamate + 18 tRNA_Ser1~L-serine + 20 tRNA_Ile12~L-isoleucine + 14 tRNA_Asp1~L-aspartate + 14 tRNA_Thr3~L-threonine + 5 tRNA_Lys~L-lysine + 20 tRNA_Pro1~L-proline + 23 tRNA_Arg2~L-arginine + 7 tRNA_Phe~L-phenylalanine + 7 tRNA_Tyr2~L-tyrosine + 22 tRNA_Gln1~L-glutamine + 10 tRNA_Asn~L-asparagine + 12 tRNA_His~L-histidine + 13 tRNA_MetM~L-methionine + 10 tRNA_Cys~L-cysteine + 2 tRNA_Trp~L-tryptophan -> DdpD.mRNA~Ribosome_{10}~RibosomeAuxiliary + DdpD + 656 GDP + 656 Pi + 34 tRNA_Leu1 + 29 tRNA_Ala1B + 23 tRNA_Gly3 + 29 tRNA_Val1 + 16 tRNA_Glu2 + 18 tRNA_Ser1 + 20 tRNA_Ile12 + 14 tRNA_Asp1 + 14 tRNA_Thr3 + 5 tRNA_Lys + 20 tRNA_Pro1 + 23 tRNA_Arg2 + 7 tRNA_Phe + 7 tRNA_Tyr2 + 22 tRNA_Gln1 + 10 tRNA_Asn + 12 tRNA_His + 13 tRNA_MetM + 10 tRNA_Cys + 2 tRNA_Trp, vc = 0.6, km = [[GTP, 0.1 mM], [tRNA_Leu1~L-leucine, 0.02 uM], [tRNA_Ala1B~L-alanine, 0.02 uM], [tRNA_Gly3~glycine, 0.02 uM], [tRNA_Val1~L-valine, 0.02 uM], [tRNA_Glu2~L-glutamate, 0.02 uM], [tRNA_Ser1~L-serine, 0.02 uM], [tRNA_Ile12~L-isoleucine, 0.02 uM], [tRNA_Asp1~L-aspartate, 0.02 uM], [tRNA_Thr3~L-threonine, 0.02 uM], [tRNA_Lys~L-lysine, 0.02 uM], [tRNA_Pro1~L-proline, 0.02 uM], [tRNA_Arg2~L-arginine, 0.02 uM], [tRNA_Phe~L-phenylalanine, 0.02 uM], [tRNA_Tyr2~L-tyrosine, 0.02 uM], [tRNA_Gln1~L-glutamine, 0.02 uM], [tRNA_Asn~L-asparagine, 0.02 uM], [tRNA_His~L-histidine, 0.02 uM], [tRNA_MetM~L-methionine, 0.02 uM], [tRNA_Cys~L-cysteine, 0.02 uM], [tRNA_Trp~L-tryptophan, 0.02 uM]])
   reaction ProteinSynthesis(DdpF.mRNA~Ribosome_{10}~RibosomeAuxiliary + 616 GTP + 42 tRNA_Leu1~L-leucine + 22 tRNA_Ala1B~L-alanine + 20 tRNA_Gly3~glycine + 19 tRNA_Val1~L-valine + 18 tRNA_Glu2~L-glutamate + 20 tRNA_Ser1~L-serine + 21 tRNA_Ile12~L-isoleucine + 14 tRNA_Asp1~L-aspartate + 15 tRNA_Thr3~L-threonine + 6 tRNA_Lys~L-lysine + 17 tRNA_Pro1~L-proline + 27 tRNA_Arg2~L-arginine + 5 tRNA_Phe~L-phenylalanine + 6 tRNA_Tyr2~L-tyrosine + 21 tRNA_Gln1~L-glutamine + 8 tRNA_Asn~L-asparagine + 10 tRNA_His~L-histidine + 7 tRNA_MetM~L-methionine + 5 tRNA_Cys~L-cysteine + 5 tRNA_Trp~L-tryptophan -> DdpF.mRNA~Ribosome_{10}~RibosomeAuxiliary + DdpF + 616 GDP + 616 Pi + 42 tRNA_Leu1 + 22 tRNA_Ala1B + 20 tRNA_Gly3 + 19 tRNA_Val1 + 18 tRNA_Glu2 + 20 tRNA_Ser1 + 21 tRNA_Ile12 + 14 tRNA_Asp1 + 15 tRNA_Thr3 + 6 tRNA_Lys + 17 tRNA_Pro1 + 27 tRNA_Arg2 + 5 tRNA_Phe + 6 tRNA_Tyr2 + 21 tRNA_Gln1 + 8 tRNA_Asn + 10 tRNA_His + 7 tRNA_MetM + 5 tRNA_Cys + 5 tRNA_Trp, vc = 0.6, km = [[GTP, 0.1 mM], [tRNA_Leu1~L-leucine, 0.02 uM], [tRNA_Ala1B~L-alanine, 0.02 uM], [tRNA_Gly3~glycine, 0.02 uM], [tRNA_Val1~L-valine, 0.02 uM], [tRNA_Glu2~L-glutamate, 0.02 uM], [tRNA_Ser1~L-serine, 0.02 uM], [tRNA_Ile12~L-isoleucine, 0.02 uM], [tRNA_Asp1~L-aspartate, 0.02 uM], [tRNA_Thr3~L-threonine, 0.02 uM], [tRNA_Lys~L-lysine, 0.02 uM], [tRNA_Pro1~L-proline, 0.02 uM], [tRNA_Arg2~L-arginine, 0.02 uM], [tRNA_Phe~L-phenylalanine, 0.02 uM], [tRNA_Tyr2~L-tyrosine, 0.02 uM], [tRNA_Gln1~L-glutamine, 0.02 uM], [tRNA_Asn~L-asparagine, 0.02 uM], [tRNA_His~L-histidine, 0.02 uM], [tRNA_MetM~L-methionine, 0.02 uM], [tRNA_Cys~L-cysteine, 0.02 uM], [tRNA_Trp~L-tryptophan, 0.02 uM]])
   reaction ProteinSynthesis(DdpX.mRNA~Ribosome_{10}~RibosomeAuxiliary + 386 GTP + 20 tRNA_Leu1~L-leucine + 22 tRNA_Ala1B~L-alanine + 12 tRNA_Gly3~glycine + 10 tRNA_Val1~L-valine + 8 tRNA_Glu2~L-glutamate + 14 tRNA_Ser1~L-serine + 13 tRNA_Ile12~L-isoleucine + 13 tRNA_Asp1~L-aspartate + 9 tRNA_Thr3~L-threonine + 4 tRNA_Lys~L-lysine + 10 tRNA_Pro1~L-proline + 7 tRNA_Arg2~L-arginine + 6 tRNA_Phe~L-phenylalanine + 7 tRNA_Tyr2~L-tyrosine + 13 tRNA_Gln1~L-glutamine + 5 tRNA_Asn~L-asparagine + 8 tRNA_His~L-histidine + 5 tRNA_MetM~L-methionine + 4 tRNA_Cys~L-cysteine + 3 tRNA_Trp~L-tryptophan -> DdpX.mRNA~Ribosome_{10}~RibosomeAuxiliary + DdpX + 386 GDP + 386 Pi + 20 tRNA_Leu1 + 22 tRNA_Ala1B + 12 tRNA_Gly3 + 10 tRNA_Val1 + 8 tRNA_Glu2 + 14 tRNA_Ser1 + 13 tRNA_Ile12 + 13 tRNA_Asp1 + 9 tRNA_Thr3 + 4 tRNA_Lys + 10 tRNA_Pro1 + 7 tRNA_Arg2 + 6 tRNA_Phe + 7 tRNA_Tyr2 + 13 tRNA_Gln1 + 5 tRNA_Asn + 8 tRNA_His + 5 tRNA_MetM + 4 tRNA_Cys + 3 tRNA_Trp, vc = 0.6, km = [[GTP, 0.1 mM], [tRNA_Leu1~L-leucine, 0.02 uM], [tRNA_Ala1B~L-alanine, 0.02 uM], [tRNA_Gly3~glycine, 0.02 uM], [tRNA_Val1~L-valine, 0.02 uM], [tRNA_Glu2~L-glutamate, 0.02 uM], [tRNA_Ser1~L-serine, 0.02 uM], [tRNA_Ile12~L-isoleucine, 0.02 uM], [tRNA_Asp1~L-aspartate, 0.02 uM], [tRNA_Thr3~L-threonine, 0.02 uM], [tRNA_Lys~L-lysine, 0.02 uM], [tRNA_Pro1~L-proline, 0.02 uM], [tRNA_Arg2~L-arginine, 0.02 uM], [tRNA_Phe~L-phenylalanine, 0.02 uM], [tRNA_Tyr2~L-tyrosine, 0.02 uM], [tRNA_Gln1~L-glutamine, 0.02 uM], [tRNA_Asn~L-asparagine, 0.02 uM], [tRNA_His~L-histidine, 0.02 uM], [tRNA_MetM~L-methionine, 0.02 uM], [tRNA_Cys~L-cysteine, 0.02 uM], [tRNA_Trp~L-tryptophan, 0.02 uM]])
   reaction ProteinSynthesis(DeaD.mRNA~Ribosome_{10}~RibosomeAuxiliary + 1258 GTP + 67 tRNA_Leu1~L-leucine + 52 tRNA_Ala1B~L-alanine + 60 tRNA_Gly3~glycine + 33 tRNA_Val1~L-valine + 54 tRNA_Glu2~L-glutamate + 25 tRNA_Ser1~L-serine + 31 tRNA_Ile12~L-isoleucine + 42 tRNA_Asp1~L-aspartate + 30 tRNA_Thr3~L-threonine + 21 tRNA_Lys~L-lysine + 30 tRNA_Pro1~L-proline + 78 tRNA_Arg2~L-arginine + 19 tRNA_Phe~L-phenylalanine + 10 tRNA_Tyr2~L-tyrosine + 26 tRNA_Gln1~L-glutamine + 20 tRNA_Asn~L-asparagine + 9 tRNA_His~L-histidine + 19 tRNA_MetM~L-methionine + 1 tRNA_Cys~L-cysteine + 2 tRNA_Trp~L-tryptophan -> DeaD.mRNA~Ribosome_{10}~RibosomeAuxiliary + DeaD + 1258 GDP + 1258 Pi + 67 tRNA_Leu1 + 52 tRNA_Ala1B + 60 tRNA_Gly3 + 33 tRNA_Val1 + 54 tRNA_Glu2 + 25 tRNA_Ser1 + 31 tRNA_Ile12 + 42 tRNA_Asp1 + 30 tRNA_Thr3 + 21 tRNA_Lys + 30 tRNA_Pro1 + 78 tRNA_Arg2 + 19 tRNA_Phe + 10 tRNA_Tyr2 + 26 tRNA_Gln1 + 20 tRNA_Asn + 9 tRNA_His + 19 tRNA_MetM + 1 tRNA_Cys + 2 tRNA_Trp, vc = 0.6, km = [[GTP, 0.1 mM], [tRNA_Leu1~L-leucine, 0.02 uM], [tRNA_Ala1B~L-alanine, 0.02 uM], [tRNA_Gly3~glycine, 0.02 uM], [tRNA_Val1~L-valine, 0.02 uM], [tRNA_Glu2~L-glutamate, 0.02 uM], [tRNA_Ser1~L-serine, 0.02 uM], [tRNA_Ile12~L-isoleucine, 0.02 uM], [tRNA_Asp1~L-aspartate, 0.02 uM], [tRNA_Thr3~L-threonine, 0.02 uM], [tRNA_Lys~L-lysine, 0.02 uM], [tRNA_Pro1~L-proline, 0.02 uM], [tRNA_Arg2~L-arginine, 0.02 uM], [tRNA_Phe~L-phenylalanine, 0.02 uM], [tRNA_Tyr2~L-tyrosine, 0.02 uM], [tRNA_Gln1~L-glutamine, 0.02 uM], [tRNA_Asn~L-asparagine, 0.02 uM], [tRNA_His~L-histidine, 0.02 uM], [tRNA_MetM~L-methionine, 0.02 uM], [tRNA_Cys~L-cysteine, 0.02 uM], [tRNA_Trp~L-tryptophan, 0.02 uM]])
   reaction ProteinSynthesis(DecR.mRNA~Ribosome_{10}~RibosomeAuxiliary + 304 GTP + 22 tRNA_Leu1~L-leucine + 9 tRNA_Ala1B~L-alanine + 7 tRNA_Gly3~glycine + 12 tRNA_Val1~L-valine + 10 tRNA_Glu2~L-glutamate + 8 tRNA_Ser1~L-serine + 7 tRNA_Ile12~L-isoleucine + 10 tRNA_Asp1~L-aspartate + 11 tRNA_Thr3~L-threonine + 10 tRNA_Lys~L-lysine + 5 tRNA_Pro1~L-proline + 8 tRNA_Arg2~L-arginine + 5 tRNA_Phe~L-phenylalanine + 6 tRNA_Tyr2~L-tyrosine + 6 tRNA_Gln1~L-glutamine + 2 tRNA_Asn~L-asparagine + 2 tRNA_His~L-histidine + 6 tRNA_MetM~L-methionine + 3 tRNA_Cys~L-cysteine + 3 tRNA_Trp~L-tryptophan -> DecR.mRNA~Ribosome_{10}~RibosomeAuxiliary + DecR + 304 GDP + 304 Pi + 22 tRNA_Leu1 + 9 tRNA_Ala1B + 7 tRNA_Gly3 + 12 tRNA_Val1 + 10 tRNA_Glu2 + 8 tRNA_Ser1 + 7 tRNA_Ile12 + 10 tRNA_Asp1 + 11 tRNA_Thr3 + 10 tRNA_Lys + 5 tRNA_Pro1 + 8 tRNA_Arg2 + 5 tRNA_Phe + 6 tRNA_Tyr2 + 6 tRNA_Gln1 + 2 tRNA_Asn + 2 tRNA_His + 6 tRNA_MetM + 3 tRNA_Cys + 3 tRNA_Trp, vc = 0.6, km = [[GTP, 0.1 mM], [tRNA_Leu1~L-leucine, 0.02 uM], [tRNA_Ala1B~L-alanine, 0.02 uM], [tRNA_Gly3~glycine, 0.02 uM], [tRNA_Val1~L-valine, 0.02 uM], [tRNA_Glu2~L-glutamate, 0.02 uM], [tRNA_Ser1~L-serine, 0.02 uM], [tRNA_Ile12~L-isoleucine, 0.02 uM], [tRNA_Asp1~L-aspartate, 0.02 uM], [tRNA_Thr3~L-threonine, 0.02 uM], [tRNA_Lys~L-lysine, 0.02 uM], [tRNA_Pro1~L-proline, 0.02 uM], [tRNA_Arg2~L-arginine, 0.02 uM], [tRNA_Phe~L-phenylalanine, 0.02 uM], [tRNA_Tyr2~L-tyrosine, 0.02 uM], [tRNA_Gln1~L-glutamine, 0.02 uM], [tRNA_Asn~L-asparagine, 0.02 uM], [tRNA_His~L-histidine, 0.02 uM], [tRNA_MetM~L-methionine, 0.02 uM], [tRNA_Cys~L-cysteine, 0.02 uM], [tRNA_Trp~L-tryptophan, 0.02 uM]])
   reaction ProteinSynthesis(DedA.mRNA~Ribosome_{10}~RibosomeAuxiliary + 438 GTP + 29 tRNA_Leu1~L-leucine + 21 tRNA_Ala1B~L-alanine + 16 tRNA_Gly3~glycine + 22 tRNA_Val1~L-valine + 7 tRNA_Glu2~L-glutamate + 7 tRNA_Ser1~L-serine + 22 tRNA_Ile12~L-isoleucine + 8 tRNA_Asp1~L-aspartate + 9 tRNA_Thr3~L-threonine + 8 tRNA_Lys~L-lysine + 7 tRNA_Pro1~L-proline + 9 tRNA_Arg2~L-arginine + 17 tRNA_Phe~L-phenylalanine + 10 tRNA_Tyr2~L-tyrosine + 2 tRNA_Gln1~L-glutamine + 7 tRNA_Asn~L-asparagine + 8 tRNA_His~L-histidine + 7 tRNA_MetM~L-methionine + 1 tRNA_Cys~L-cysteine + 2 tRNA_Trp~L-tryptophan -> DedA.mRNA~Ribosome_{10}~RibosomeAuxiliary + DedA + 438 GDP + 438 Pi + 29 tRNA_Leu1 + 21 tRNA_Ala1B + 16 tRNA_Gly3 + 22 tRNA_Val1 + 7 tRNA_Glu2 + 7 tRNA_Ser1 + 22 tRNA_Ile12 + 8 tRNA_Asp1 + 9 tRNA_Thr3 + 8 tRNA_Lys + 7 tRNA_Pro1 + 9 tRNA_Arg2 + 17 tRNA_Phe + 10 tRNA_Tyr2 + 2 tRNA_Gln1 + 7 tRNA_Asn + 8 tRNA_His + 7 tRNA_MetM + 1 tRNA_Cys + 2 tRNA_Trp, vc = 0.6, km = [[GTP, 0.1 mM], [tRNA_Leu1~L-leucine, 0.02 uM], [tRNA_Ala1B~L-alanine, 0.02 uM], [tRNA_Gly3~glycine, 0.02 uM], [tRNA_Val1~L-valine, 0.02 uM], [tRNA_Glu2~L-glutamate, 0.02 uM], [tRNA_Ser1~L-serine, 0.02 uM], [tRNA_Ile12~L-isoleucine, 0.02 uM], [tRNA_Asp1~L-aspartate, 0.02 uM], [tRNA_Thr3~L-threonine, 0.02 uM], [tRNA_Lys~L-lysine, 0.02 uM], [tRNA_Pro1~L-proline, 0.02 uM], [tRNA_Arg2~L-arginine, 0.02 uM], [tRNA_Phe~L-phenylalanine, 0.02 uM], [tRNA_Tyr2~L-tyrosine, 0.02 uM], [tRNA_Gln1~L-glutamine, 0.02 uM], [tRNA_Asn~L-asparagine, 0.02 uM], [tRNA_His~L-histidine, 0.02 uM], [tRNA_MetM~L-methionine, 0.02 uM], [tRNA_Cys~L-cysteine, 0.02 uM], [tRNA_Trp~L-tryptophan, 0.02 uM]])
   reaction ProteinSynthesis(DedD.mRNA~Ribosome_{10}~RibosomeAuxiliary + 440 GTP + 18 tRNA_Leu1~L-leucine + 28 tRNA_Ala1B~L-alanine + 19 tRNA_Gly3~glycine + 21 tRNA_Val1~L-valine + 15 tRNA_Glu2~L-glutamate + 8 tRNA_Ser1~L-serine + 7 tRNA_Ile12~L-isoleucine + 10 tRNA_Asp1~L-aspartate + 10 tRNA_Thr3~L-threonine + 20 tRNA_Lys~L-lysine + 31 tRNA_Pro1~L-proline + 6 tRNA_Arg2~L-arginine + 3 tRNA_Phe~L-phenylalanine + 5 tRNA_Tyr2~L-tyrosine + 8 tRNA_Gln1~L-glutamine + 6 tRNA_Asn~L-asparagine + 1 tRNA_His~L-histidine + 4 tRNA_MetM~L-methionine -> DedD.mRNA~Ribosome_{10}~RibosomeAuxiliary + DedD + 440 GDP + 440 Pi + 18 tRNA_Leu1 + 28 tRNA_Ala1B + 19 tRNA_Gly3 + 21 tRNA_Val1 + 15 tRNA_Glu2 + 8 tRNA_Ser1 + 7 tRNA_Ile12 + 10 tRNA_Asp1 + 10 tRNA_Thr3 + 20 tRNA_Lys + 31 tRNA_Pro1 + 6 tRNA_Arg2 + 3 tRNA_Phe + 5 tRNA_Tyr2 + 8 tRNA_Gln1 + 6 tRNA_Asn + 1 tRNA_His + 4 tRNA_MetM, vc = 0.6, km = [[GTP, 0.1 mM], [tRNA_Leu1~L-leucine, 0.02 uM], [tRNA_Ala1B~L-alanine, 0.02 uM], [tRNA_Gly3~glycine, 0.02 uM], [tRNA_Val1~L-valine, 0.02 uM], [tRNA_Glu2~L-glutamate, 0.02 uM], [tRNA_Ser1~L-serine, 0.02 uM], [tRNA_Ile12~L-isoleucine, 0.02 uM], [tRNA_Asp1~L-aspartate, 0.02 uM], [tRNA_Thr3~L-threonine, 0.02 uM], [tRNA_Lys~L-lysine, 0.02 uM], [tRNA_Pro1~L-proline, 0.02 uM], [tRNA_Arg2~L-arginine, 0.02 uM], [tRNA_Phe~L-phenylalanine, 0.02 uM], [tRNA_Tyr2~L-tyrosine, 0.02 uM], [tRNA_Gln1~L-glutamine, 0.02 uM], [tRNA_Asn~L-asparagine, 0.02 uM], [tRNA_His~L-histidine, 0.02 uM], [tRNA_MetM~L-methionine, 0.02 uM]])
   reaction ProteinSynthesis(Def.mRNA~Ribosome_{10}~RibosomeAuxiliary + 338 GTP + 20 tRNA_Leu1~L-leucine + 12 tRNA_Ala1B~L-alanine + 8 tRNA_Gly3~glycine + 14 tRNA_Val1~L-valine + 20 tRNA_Glu2~L-glutamate + 5 tRNA_Ser1~L-serine + 15 tRNA_Ile12~L-isoleucine + 12 tRNA_Asp1~L-aspartate + 3 tRNA_Thr3~L-threonine + 11 tRNA_Lys~L-lysine + 7 tRNA_Pro1~L-proline + 14 tRNA_Arg2~L-arginine + 3 tRNA_Phe~L-phenylalanine + 2 tRNA_Tyr2~L-tyrosine + 9 tRNA_Gln1~L-glutamine + 3 tRNA_Asn~L-asparagine + 4 tRNA_His~L-histidine + 5 tRNA_MetM~L-methionine + 2 tRNA_Cys~L-cysteine -> Def.mRNA~Ribosome_{10}~RibosomeAuxiliary + Def + 338 GDP + 338 Pi + 20 tRNA_Leu1 + 12 tRNA_Ala1B + 8 tRNA_Gly3 + 14 tRNA_Val1 + 20 tRNA_Glu2 + 5 tRNA_Ser1 + 15 tRNA_Ile12 + 12 tRNA_Asp1 + 3 tRNA_Thr3 + 11 tRNA_Lys + 7 tRNA_Pro1 + 14 tRNA_Arg2 + 3 tRNA_Phe + 2 tRNA_Tyr2 + 9 tRNA_Gln1 + 3 tRNA_Asn + 4 tRNA_His + 5 tRNA_MetM + 2 tRNA_Cys, vc = 0.6, km = [[GTP, 0.1 mM], [tRNA_Leu1~L-leucine, 0.02 uM], [tRNA_Ala1B~L-alanine, 0.02 uM], [tRNA_Gly3~glycine, 0.02 uM], [tRNA_Val1~L-valine, 0.02 uM], [tRNA_Glu2~L-glutamate, 0.02 uM], [tRNA_Ser1~L-serine, 0.02 uM], [tRNA_Ile12~L-isoleucine, 0.02 uM], [tRNA_Asp1~L-aspartate, 0.02 uM], [tRNA_Thr3~L-threonine, 0.02 uM], [tRNA_Lys~L-lysine, 0.02 uM], [tRNA_Pro1~L-proline, 0.02 uM], [tRNA_Arg2~L-arginine, 0.02 uM], [tRNA_Phe~L-phenylalanine, 0.02 uM], [tRNA_Tyr2~L-tyrosine, 0.02 uM], [tRNA_Gln1~L-glutamine, 0.02 uM], [tRNA_Asn~L-asparagine, 0.02 uM], [tRNA_His~L-histidine, 0.02 uM], [tRNA_MetM~L-methionine, 0.02 uM], [tRNA_Cys~L-cysteine, 0.02 uM]])
   reaction ProteinSynthesis(DegP.mRNA~Ribosome_{10}~RibosomeAuxiliary + 948 GTP + 42 tRNA_Leu1~L-leucine + 45 tRNA_Ala1B~L-alanine + 53 tRNA_Gly3~glycine + 38 tRNA_Val1~L-valine + 16 tRNA_Glu2~L-glutamate + 41 tRNA_Ser1~L-serine + 30 tRNA_Ile12~L-isoleucine + 22 tRNA_Asp1~L-aspartate + 25 tRNA_Thr3~L-threonine + 28 tRNA_Lys~L-lysine + 19 tRNA_Pro1~L-proline + 13 tRNA_Arg2~L-arginine + 14 tRNA_Phe~L-phenylalanine + 5 tRNA_Tyr2~L-tyrosine + 31 tRNA_Gln1~L-glutamine + 34 tRNA_Asn~L-asparagine + 1 tRNA_His~L-histidine + 15 tRNA_MetM~L-methionine + 2 tRNA_Cys~L-cysteine -> DegP.mRNA~Ribosome_{10}~RibosomeAuxiliary + DegP + 948 GDP + 948 Pi + 42 tRNA_Leu1 + 45 tRNA_Ala1B + 53 tRNA_Gly3 + 38 tRNA_Val1 + 16 tRNA_Glu2 + 41 tRNA_Ser1 + 30 tRNA_Ile12 + 22 tRNA_Asp1 + 25 tRNA_Thr3 + 28 tRNA_Lys + 19 tRNA_Pro1 + 13 tRNA_Arg2 + 14 tRNA_Phe + 5 tRNA_Tyr2 + 31 tRNA_Gln1 + 34 tRNA_Asn + 1 tRNA_His + 15 tRNA_MetM + 2 tRNA_Cys, vc = 0.6, km = [[GTP, 0.1 mM], [tRNA_Leu1~L-leucine, 0.02 uM], [tRNA_Ala1B~L-alanine, 0.02 uM], [tRNA_Gly3~glycine, 0.02 uM], [tRNA_Val1~L-valine, 0.02 uM], [tRNA_Glu2~L-glutamate, 0.02 uM], [tRNA_Ser1~L-serine, 0.02 uM], [tRNA_Ile12~L-isoleucine, 0.02 uM], [tRNA_Asp1~L-aspartate, 0.02 uM], [tRNA_Thr3~L-threonine, 0.02 uM], [tRNA_Lys~L-lysine, 0.02 uM], [tRNA_Pro1~L-proline, 0.02 uM], [tRNA_Arg2~L-arginine, 0.02 uM], [tRNA_Phe~L-phenylalanine, 0.02 uM], [tRNA_Tyr2~L-tyrosine, 0.02 uM], [tRNA_Gln1~L-glutamine, 0.02 uM], [tRNA_Asn~L-asparagine, 0.02 uM], [tRNA_His~L-histidine, 0.02 uM], [tRNA_MetM~L-methionine, 0.02 uM], [tRNA_Cys~L-cysteine, 0.02 uM]])
   reaction ProteinSynthesis(DegQ.mRNA~Ribosome_{10}~RibosomeAuxiliary + 910 GTP + 51 tRNA_Leu1~L-leucine + 49 tRNA_Ala1B~L-alanine + 51 tRNA_Gly3~glycine + 30 tRNA_Val1~L-valine + 21 tRNA_Glu2~L-glutamate + 38 tRNA_Ser1~L-serine + 37 tRNA_Ile12~L-isoleucine + 24 tRNA_Asp1~L-aspartate + 20 tRNA_Thr3~L-threonine + 27 tRNA_Lys~L-lysine + 20 tRNA_Pro1~L-proline + 16 tRNA_Arg2~L-arginine + 14 tRNA_Phe~L-phenylalanine + 2 tRNA_Tyr2~L-tyrosine + 25 tRNA_Gln1~L-glutamine + 22 tRNA_Asn~L-asparagine + 1 tRNA_His~L-histidine + 7 tRNA_MetM~L-methionine -> DegQ.mRNA~Ribosome_{10}~RibosomeAuxiliary + DegQ + 910 GDP + 910 Pi + 51 tRNA_Leu1 + 49 tRNA_Ala1B + 51 tRNA_Gly3 + 30 tRNA_Val1 + 21 tRNA_Glu2 + 38 tRNA_Ser1 + 37 tRNA_Ile12 + 24 tRNA_Asp1 + 20 tRNA_Thr3 + 27 tRNA_Lys + 20 tRNA_Pro1 + 16 tRNA_Arg2 + 14 tRNA_Phe + 2 tRNA_Tyr2 + 25 tRNA_Gln1 + 22 tRNA_Asn + 1 tRNA_His + 7 tRNA_MetM, vc = 0.6, km = [[GTP, 0.1 mM], [tRNA_Leu1~L-leucine, 0.02 uM], [tRNA_Ala1B~L-alanine, 0.02 uM], [tRNA_Gly3~glycine, 0.02 uM], [tRNA_Val1~L-valine, 0.02 uM], [tRNA_Glu2~L-glutamate, 0.02 uM], [tRNA_Ser1~L-serine, 0.02 uM], [tRNA_Ile12~L-isoleucine, 0.02 uM], [tRNA_Asp1~L-aspartate, 0.02 uM], [tRNA_Thr3~L-threonine, 0.02 uM], [tRNA_Lys~L-lysine, 0.02 uM], [tRNA_Pro1~L-proline, 0.02 uM], [tRNA_Arg2~L-arginine, 0.02 uM], [tRNA_Phe~L-phenylalanine, 0.02 uM], [tRNA_Tyr2~L-tyrosine, 0.02 uM], [tRNA_Gln1~L-glutamine, 0.02 uM], [tRNA_Asn~L-asparagine, 0.02 uM], [tRNA_His~L-histidine, 0.02 uM], [tRNA_MetM~L-methionine, 0.02 uM]])
   reaction ProteinSynthesis(DegS.mRNA~Ribosome_{10}~RibosomeAuxiliary + 710 GTP + 35 tRNA_Leu1~L-leucine + 29 tRNA_Ala1B~L-alanine + 37 tRNA_Gly3~glycine + 30 tRNA_Val1~L-valine + 11 tRNA_Glu2~L-glutamate + 20 tRNA_Ser1~L-serine + 38 tRNA_Ile12~L-isoleucine + 21 tRNA_Asp1~L-aspartate + 21 tRNA_Thr3~L-threonine + 8 tRNA_Lys~L-lysine + 19 tRNA_Pro1~L-proline + 18 tRNA_Arg2~L-arginine + 7 tRNA_Phe~L-phenylalanine + 6 tRNA_Tyr2~L-tyrosine + 18 tRNA_Gln1~L-glutamine + 25 tRNA_Asn~L-asparagine + 5 tRNA_His~L-histidine + 7 tRNA_MetM~L-methionine -> DegS.mRNA~Ribosome_{10}~RibosomeAuxiliary + DegS + 710 GDP + 710 Pi + 35 tRNA_Leu1 + 29 tRNA_Ala1B + 37 tRNA_Gly3 + 30 tRNA_Val1 + 11 tRNA_Glu2 + 20 tRNA_Ser1 + 38 tRNA_Ile12 + 21 tRNA_Asp1 + 21 tRNA_Thr3 + 8 tRNA_Lys + 19 tRNA_Pro1 + 18 tRNA_Arg2 + 7 tRNA_Phe + 6 tRNA_Tyr2 + 18 tRNA_Gln1 + 25 tRNA_Asn + 5 tRNA_His + 7 tRNA_MetM, vc = 0.6, km = [[GTP, 0.1 mM], [tRNA_Leu1~L-leucine, 0.02 uM], [tRNA_Ala1B~L-alanine, 0.02 uM], [tRNA_Gly3~glycine, 0.02 uM], [tRNA_Val1~L-valine, 0.02 uM], [tRNA_Glu2~L-glutamate, 0.02 uM], [tRNA_Ser1~L-serine, 0.02 uM], [tRNA_Ile12~L-isoleucine, 0.02 uM], [tRNA_Asp1~L-aspartate, 0.02 uM], [tRNA_Thr3~L-threonine, 0.02 uM], [tRNA_Lys~L-lysine, 0.02 uM], [tRNA_Pro1~L-proline, 0.02 uM], [tRNA_Arg2~L-arginine, 0.02 uM], [tRNA_Phe~L-phenylalanine, 0.02 uM], [tRNA_Tyr2~L-tyrosine, 0.02 uM], [tRNA_Gln1~L-glutamine, 0.02 uM], [tRNA_Asn~L-asparagine, 0.02 uM], [tRNA_His~L-histidine, 0.02 uM], [tRNA_MetM~L-methionine, 0.02 uM]])
   reaction ProteinSynthesis(DeoA.mRNA~Ribosome_{10}~RibosomeAuxiliary + 880 GTP + 36 tRNA_Leu1~L-leucine + 56 tRNA_Ala1B~L-alanine + 39 tRNA_Gly3~glycine + 34 tRNA_Val1~L-valine + 24 tRNA_Glu2~L-glutamate + 23 tRNA_Ser1~L-serine + 27 tRNA_Ile12~L-isoleucine + 33 tRNA_Asp1~L-aspartate + 29 tRNA_Thr3~L-threonine + 22 tRNA_Lys~L-lysine + 15 tRNA_Pro1~L-proline + 24 tRNA_Arg2~L-arginine + 16 tRNA_Phe~L-phenylalanine + 9 tRNA_Tyr2~L-tyrosine + 11 tRNA_Gln1~L-glutamine + 12 tRNA_Asn~L-asparagine + 6 tRNA_His~L-histidine + 20 tRNA_MetM~L-methionine + 2 tRNA_Cys~L-cysteine + 2 tRNA_Trp~L-tryptophan -> DeoA.mRNA~Ribosome_{10}~RibosomeAuxiliary + DeoA + 880 GDP + 880 Pi + 36 tRNA_Leu1 + 56 tRNA_Ala1B + 39 tRNA_Gly3 + 34 tRNA_Val1 + 24 tRNA_Glu2 + 23 tRNA_Ser1 + 27 tRNA_Ile12 + 33 tRNA_Asp1 + 29 tRNA_Thr3 + 22 tRNA_Lys + 15 tRNA_Pro1 + 24 tRNA_Arg2 + 16 tRNA_Phe + 9 tRNA_Tyr2 + 11 tRNA_Gln1 + 12 tRNA_Asn + 6 tRNA_His + 20 tRNA_MetM + 2 tRNA_Cys + 2 tRNA_Trp, vc = 0.6, km = [[GTP, 0.1 mM], [tRNA_Leu1~L-leucine, 0.02 uM], [tRNA_Ala1B~L-alanine, 0.02 uM], [tRNA_Gly3~glycine, 0.02 uM], [tRNA_Val1~L-valine, 0.02 uM], [tRNA_Glu2~L-glutamate, 0.02 uM], [tRNA_Ser1~L-serine, 0.02 uM], [tRNA_Ile12~L-isoleucine, 0.02 uM], [tRNA_Asp1~L-aspartate, 0.02 uM], [tRNA_Thr3~L-threonine, 0.02 uM], [tRNA_Lys~L-lysine, 0.02 uM], [tRNA_Pro1~L-proline, 0.02 uM], [tRNA_Arg2~L-arginine, 0.02 uM], [tRNA_Phe~L-phenylalanine, 0.02 uM], [tRNA_Tyr2~L-tyrosine, 0.02 uM], [tRNA_Gln1~L-glutamine, 0.02 uM], [tRNA_Asn~L-asparagine, 0.02 uM], [tRNA_His~L-histidine, 0.02 uM], [tRNA_MetM~L-methionine, 0.02 uM], [tRNA_Cys~L-cysteine, 0.02 uM], [tRNA_Trp~L-tryptophan, 0.02 uM]])
   reaction ProteinSynthesis(DeoB.mRNA~Ribosome_{10}~RibosomeAuxiliary + 814 GTP + 35 tRNA_Leu1~L-leucine + 37 tRNA_Ala1B~L-alanine + 46 tRNA_Gly3~glycine + 22 tRNA_Val1~L-valine + 29 tRNA_Glu2~L-glutamate + 17 tRNA_Ser1~L-serine + 22 tRNA_Ile12~L-isoleucine + 31 tRNA_Asp1~L-aspartate + 25 tRNA_Thr3~L-threonine + 22 tRNA_Lys~L-lysine + 17 tRNA_Pro1~L-proline + 17 tRNA_Arg2~L-arginine + 20 tRNA_Phe~L-phenylalanine + 11 tRNA_Tyr2~L-tyrosine + 7 tRNA_Gln1~L-glutamine + 14 tRNA_Asn~L-asparagine + 15 tRNA_His~L-histidine + 9 tRNA_MetM~L-methionine + 6 tRNA_Cys~L-cysteine + 5 tRNA_Trp~L-tryptophan -> DeoB.mRNA~Ribosome_{10}~RibosomeAuxiliary + DeoB + 814 GDP + 814 Pi + 35 tRNA_Leu1 + 37 tRNA_Ala1B + 46 tRNA_Gly3 + 22 tRNA_Val1 + 29 tRNA_Glu2 + 17 tRNA_Ser1 + 22 tRNA_Ile12 + 31 tRNA_Asp1 + 25 tRNA_Thr3 + 22 tRNA_Lys + 17 tRNA_Pro1 + 17 tRNA_Arg2 + 20 tRNA_Phe + 11 tRNA_Tyr2 + 7 tRNA_Gln1 + 14 tRNA_Asn + 15 tRNA_His + 9 tRNA_MetM + 6 tRNA_Cys + 5 tRNA_Trp, vc = 0.6, km = [[GTP, 0.1 mM], [tRNA_Leu1~L-leucine, 0.02 uM], [tRNA_Ala1B~L-alanine, 0.02 uM], [tRNA_Gly3~glycine, 0.02 uM], [tRNA_Val1~L-valine, 0.02 uM], [tRNA_Glu2~L-glutamate, 0.02 uM], [tRNA_Ser1~L-serine, 0.02 uM], [tRNA_Ile12~L-isoleucine, 0.02 uM], [tRNA_Asp1~L-aspartate, 0.02 uM], [tRNA_Thr3~L-threonine, 0.02 uM], [tRNA_Lys~L-lysine, 0.02 uM], [tRNA_Pro1~L-proline, 0.02 uM], [tRNA_Arg2~L-arginine, 0.02 uM], [tRNA_Phe~L-phenylalanine, 0.02 uM], [tRNA_Tyr2~L-tyrosine, 0.02 uM], [tRNA_Gln1~L-glutamine, 0.02 uM], [tRNA_Asn~L-asparagine, 0.02 uM], [tRNA_His~L-histidine, 0.02 uM], [tRNA_MetM~L-methionine, 0.02 uM], [tRNA_Cys~L-cysteine, 0.02 uM], [tRNA_Trp~L-tryptophan, 0.02 uM]])
   reaction ProteinSynthesis(DeoC.mRNA~Ribosome_{10}~RibosomeAuxiliary + 518 GTP + 22 tRNA_Leu1~L-leucine + 40 tRNA_Ala1B~L-alanine + 18 tRNA_Gly3~glycine + 16 tRNA_Val1~L-valine + 16 tRNA_Glu2~L-glutamate + 12 tRNA_Ser1~L-serine + 19 tRNA_Ile12~L-isoleucine + 20 tRNA_Asp1~L-aspartate + 17 tRNA_Thr3~L-threonine + 19 tRNA_Lys~L-lysine + 8 tRNA_Pro1~L-proline + 12 tRNA_Arg2~L-arginine + 8 tRNA_Phe~L-phenylalanine + 6 tRNA_Tyr2~L-tyrosine + 4 tRNA_Gln1~L-glutamine + 7 tRNA_Asn~L-asparagine + 4 tRNA_His~L-histidine + 6 tRNA_MetM~L-methionine + 4 tRNA_Cys~L-cysteine + 1 tRNA_Trp~L-tryptophan -> DeoC.mRNA~Ribosome_{10}~RibosomeAuxiliary + DeoC + 518 GDP + 518 Pi + 22 tRNA_Leu1 + 40 tRNA_Ala1B + 18 tRNA_Gly3 + 16 tRNA_Val1 + 16 tRNA_Glu2 + 12 tRNA_Ser1 + 19 tRNA_Ile12 + 20 tRNA_Asp1 + 17 tRNA_Thr3 + 19 tRNA_Lys + 8 tRNA_Pro1 + 12 tRNA_Arg2 + 8 tRNA_Phe + 6 tRNA_Tyr2 + 4 tRNA_Gln1 + 7 tRNA_Asn + 4 tRNA_His + 6 tRNA_MetM + 4 tRNA_Cys + 1 tRNA_Trp, vc = 0.6, km = [[GTP, 0.1 mM], [tRNA_Leu1~L-leucine, 0.02 uM], [tRNA_Ala1B~L-alanine, 0.02 uM], [tRNA_Gly3~glycine, 0.02 uM], [tRNA_Val1~L-valine, 0.02 uM], [tRNA_Glu2~L-glutamate, 0.02 uM], [tRNA_Ser1~L-serine, 0.02 uM], [tRNA_Ile12~L-isoleucine, 0.02 uM], [tRNA_Asp1~L-aspartate, 0.02 uM], [tRNA_Thr3~L-threonine, 0.02 uM], [tRNA_Lys~L-lysine, 0.02 uM], [tRNA_Pro1~L-proline, 0.02 uM], [tRNA_Arg2~L-arginine, 0.02 uM], [tRNA_Phe~L-phenylalanine, 0.02 uM], [tRNA_Tyr2~L-tyrosine, 0.02 uM], [tRNA_Gln1~L-glutamine, 0.02 uM], [tRNA_Asn~L-asparagine, 0.02 uM], [tRNA_His~L-histidine, 0.02 uM], [tRNA_MetM~L-methionine, 0.02 uM], [tRNA_Cys~L-cysteine, 0.02 uM], [tRNA_Trp~L-tryptophan, 0.02 uM]])
   reaction ProteinSynthesis(DeoD.mRNA~Ribosome_{10}~RibosomeAuxiliary + 478 GTP + 15 tRNA_Leu1~L-leucine + 26 tRNA_Ala1B~L-alanine + 23 tRNA_Gly3~glycine + 20 tRNA_Val1~L-valine + 14 tRNA_Glu2~L-glutamate + 9 tRNA_Ser1~L-serine + 18 tRNA_Ile12~L-isoleucine + 19 tRNA_Asp1~L-aspartate + 14 tRNA_Thr3~L-threonine + 14 tRNA_Lys~L-lysine + 6 tRNA_Pro1~L-proline + 12 tRNA_Arg2~L-arginine + 12 tRNA_Phe~L-phenylalanine + 6 tRNA_Tyr2~L-tyrosine + 2 tRNA_Gln1~L-glutamine + 7 tRNA_Asn~L-asparagine + 6 tRNA_His~L-histidine + 12 tRNA_MetM~L-methionine + 4 tRNA_Cys~L-cysteine -> DeoD.mRNA~Ribosome_{10}~RibosomeAuxiliary + DeoD + 478 GDP + 478 Pi + 15 tRNA_Leu1 + 26 tRNA_Ala1B + 23 tRNA_Gly3 + 20 tRNA_Val1 + 14 tRNA_Glu2 + 9 tRNA_Ser1 + 18 tRNA_Ile12 + 19 tRNA_Asp1 + 14 tRNA_Thr3 + 14 tRNA_Lys + 6 tRNA_Pro1 + 12 tRNA_Arg2 + 12 tRNA_Phe + 6 tRNA_Tyr2 + 2 tRNA_Gln1 + 7 tRNA_Asn + 6 tRNA_His + 12 tRNA_MetM + 4 tRNA_Cys, vc = 0.6, km = [[GTP, 0.1 mM], [tRNA_Leu1~L-leucine, 0.02 uM], [tRNA_Ala1B~L-alanine, 0.02 uM], [tRNA_Gly3~glycine, 0.02 uM], [tRNA_Val1~L-valine, 0.02 uM], [tRNA_Glu2~L-glutamate, 0.02 uM], [tRNA_Ser1~L-serine, 0.02 uM], [tRNA_Ile12~L-isoleucine, 0.02 uM], [tRNA_Asp1~L-aspartate, 0.02 uM], [tRNA_Thr3~L-threonine, 0.02 uM], [tRNA_Lys~L-lysine, 0.02 uM], [tRNA_Pro1~L-proline, 0.02 uM], [tRNA_Arg2~L-arginine, 0.02 uM], [tRNA_Phe~L-phenylalanine, 0.02 uM], [tRNA_Tyr2~L-tyrosine, 0.02 uM], [tRNA_Gln1~L-glutamine, 0.02 uM], [tRNA_Asn~L-asparagine, 0.02 uM], [tRNA_His~L-histidine, 0.02 uM], [tRNA_MetM~L-methionine, 0.02 uM], [tRNA_Cys~L-cysteine, 0.02 uM]])
   reaction ProteinSynthesis(DeoR.mRNA~Ribosome_{10}~RibosomeAuxiliary + 504 GTP + 27 tRNA_Leu1~L-leucine + 23 tRNA_Ala1B~L-alanine + 11 tRNA_Gly3~glycine + 17 tRNA_Val1~L-valine + 17 tRNA_Glu2~L-glutamate + 14 tRNA_Ser1~L-serine + 12 tRNA_Ile12~L-isoleucine + 14 tRNA_Asp1~L-aspartate + 12 tRNA_Thr3~L-threonine + 17 tRNA_Lys~L-lysine + 11 tRNA_Pro1~L-proline + 15 tRNA_Arg2~L-arginine + 13 tRNA_Phe~L-phenylalanine + 7 tRNA_Tyr2~L-tyrosine + 9 tRNA_Gln1~L-glutamine + 8 tRNA_Asn~L-asparagine + 9 tRNA_His~L-histidine + 6 tRNA_MetM~L-methionine + 8 tRNA_Cys~L-cysteine + 2 tRNA_Trp~L-tryptophan -> DeoR.mRNA~Ribosome_{10}~RibosomeAuxiliary + DeoR + 504 GDP + 504 Pi + 27 tRNA_Leu1 + 23 tRNA_Ala1B + 11 tRNA_Gly3 + 17 tRNA_Val1 + 17 tRNA_Glu2 + 14 tRNA_Ser1 + 12 tRNA_Ile12 + 14 tRNA_Asp1 + 12 tRNA_Thr3 + 17 tRNA_Lys + 11 tRNA_Pro1 + 15 tRNA_Arg2 + 13 tRNA_Phe + 7 tRNA_Tyr2 + 9 tRNA_Gln1 + 8 tRNA_Asn + 9 tRNA_His + 6 tRNA_MetM + 8 tRNA_Cys + 2 tRNA_Trp, vc = 0.6, km = [[GTP, 0.1 mM], [tRNA_Leu1~L-leucine, 0.02 uM], [tRNA_Ala1B~L-alanine, 0.02 uM], [tRNA_Gly3~glycine, 0.02 uM], [tRNA_Val1~L-valine, 0.02 uM], [tRNA_Glu2~L-glutamate, 0.02 uM], [tRNA_Ser1~L-serine, 0.02 uM], [tRNA_Ile12~L-isoleucine, 0.02 uM], [tRNA_Asp1~L-aspartate, 0.02 uM], [tRNA_Thr3~L-threonine, 0.02 uM], [tRNA_Lys~L-lysine, 0.02 uM], [tRNA_Pro1~L-proline, 0.02 uM], [tRNA_Arg2~L-arginine, 0.02 uM], [tRNA_Phe~L-phenylalanine, 0.02 uM], [tRNA_Tyr2~L-tyrosine, 0.02 uM], [tRNA_Gln1~L-glutamine, 0.02 uM], [tRNA_Asn~L-asparagine, 0.02 uM], [tRNA_His~L-histidine, 0.02 uM], [tRNA_MetM~L-methionine, 0.02 uM], [tRNA_Cys~L-cysteine, 0.02 uM], [tRNA_Trp~L-tryptophan, 0.02 uM]])
   reaction ProteinSynthesis(Der.mRNA~Ribosome_{10}~RibosomeAuxiliary + 980 GTP + 45 tRNA_Leu1~L-leucine + 33 tRNA_Ala1B~L-alanine + 38 tRNA_Gly3~glycine + 44 tRNA_Val1~L-valine + 40 tRNA_Glu2~L-glutamate + 24 tRNA_Ser1~L-serine + 29 tRNA_Ile12~L-isoleucine + 36 tRNA_Asp1~L-aspartate + 24 tRNA_Thr3~L-threonine + 27 tRNA_Lys~L-lysine + 22 tRNA_Pro1~L-proline + 39 tRNA_Arg2~L-arginine + 17 tRNA_Phe~L-phenylalanine + 14 tRNA_Tyr2~L-tyrosine + 13 tRNA_Gln1~L-glutamine + 17 tRNA_Asn~L-asparagine + 9 tRNA_His~L-histidine + 15 tRNA_MetM~L-methionine + 1 tRNA_Cys~L-cysteine + 3 tRNA_Trp~L-tryptophan -> Der.mRNA~Ribosome_{10}~RibosomeAuxiliary + Der + 980 GDP + 980 Pi + 45 tRNA_Leu1 + 33 tRNA_Ala1B + 38 tRNA_Gly3 + 44 tRNA_Val1 + 40 tRNA_Glu2 + 24 tRNA_Ser1 + 29 tRNA_Ile12 + 36 tRNA_Asp1 + 24 tRNA_Thr3 + 27 tRNA_Lys + 22 tRNA_Pro1 + 39 tRNA_Arg2 + 17 tRNA_Phe + 14 tRNA_Tyr2 + 13 tRNA_Gln1 + 17 tRNA_Asn + 9 tRNA_His + 15 tRNA_MetM + 1 tRNA_Cys + 3 tRNA_Trp, vc = 0.6, km = [[GTP, 0.1 mM], [tRNA_Leu1~L-leucine, 0.02 uM], [tRNA_Ala1B~L-alanine, 0.02 uM], [tRNA_Gly3~glycine, 0.02 uM], [tRNA_Val1~L-valine, 0.02 uM], [tRNA_Glu2~L-glutamate, 0.02 uM], [tRNA_Ser1~L-serine, 0.02 uM], [tRNA_Ile12~L-isoleucine, 0.02 uM], [tRNA_Asp1~L-aspartate, 0.02 uM], [tRNA_Thr3~L-threonine, 0.02 uM], [tRNA_Lys~L-lysine, 0.02 uM], [tRNA_Pro1~L-proline, 0.02 uM], [tRNA_Arg2~L-arginine, 0.02 uM], [tRNA_Phe~L-phenylalanine, 0.02 uM], [tRNA_Tyr2~L-tyrosine, 0.02 uM], [tRNA_Gln1~L-glutamine, 0.02 uM], [tRNA_Asn~L-asparagine, 0.02 uM], [tRNA_His~L-histidine, 0.02 uM], [tRNA_MetM~L-methionine, 0.02 uM], [tRNA_Cys~L-cysteine, 0.02 uM], [tRNA_Trp~L-tryptophan, 0.02 uM]])
   reaction ProteinSynthesis(Dfp.mRNA~Ribosome_{10}~RibosomeAuxiliary + 812 GTP + 40 tRNA_Leu1~L-leucine + 59 tRNA_Ala1B~L-alanine + 27 tRNA_Gly3~glycine + 36 tRNA_Val1~L-valine + 17 tRNA_Glu2~L-glutamate + 19 tRNA_Ser1~L-serine + 22 tRNA_Ile12~L-isoleucine + 25 tRNA_Asp1~L-aspartate + 19 tRNA_Thr3~L-threonine + 19 tRNA_Lys~L-lysine + 24 tRNA_Pro1~L-proline + 23 tRNA_Arg2~L-arginine + 8 tRNA_Phe~L-phenylalanine + 8 tRNA_Tyr2~L-tyrosine + 15 tRNA_Gln1~L-glutamine + 18 tRNA_Asn~L-asparagine + 7 tRNA_His~L-histidine + 13 tRNA_MetM~L-methionine + 4 tRNA_Cys~L-cysteine + 3 tRNA_Trp~L-tryptophan -> Dfp.mRNA~Ribosome_{10}~RibosomeAuxiliary + Dfp + 812 GDP + 812 Pi + 40 tRNA_Leu1 + 59 tRNA_Ala1B + 27 tRNA_Gly3 + 36 tRNA_Val1 + 17 tRNA_Glu2 + 19 tRNA_Ser1 + 22 tRNA_Ile12 + 25 tRNA_Asp1 + 19 tRNA_Thr3 + 19 tRNA_Lys + 24 tRNA_Pro1 + 23 tRNA_Arg2 + 8 tRNA_Phe + 8 tRNA_Tyr2 + 15 tRNA_Gln1 + 18 tRNA_Asn + 7 tRNA_His + 13 tRNA_MetM + 4 tRNA_Cys + 3 tRNA_Trp, vc = 0.6, km = [[GTP, 0.1 mM], [tRNA_Leu1~L-leucine, 0.02 uM], [tRNA_Ala1B~L-alanine, 0.02 uM], [tRNA_Gly3~glycine, 0.02 uM], [tRNA_Val1~L-valine, 0.02 uM], [tRNA_Glu2~L-glutamate, 0.02 uM], [tRNA_Ser1~L-serine, 0.02 uM], [tRNA_Ile12~L-isoleucine, 0.02 uM], [tRNA_Asp1~L-aspartate, 0.02 uM], [tRNA_Thr3~L-threonine, 0.02 uM], [tRNA_Lys~L-lysine, 0.02 uM], [tRNA_Pro1~L-proline, 0.02 uM], [tRNA_Arg2~L-arginine, 0.02 uM], [tRNA_Phe~L-phenylalanine, 0.02 uM], [tRNA_Tyr2~L-tyrosine, 0.02 uM], [tRNA_Gln1~L-glutamine, 0.02 uM], [tRNA_Asn~L-asparagine, 0.02 uM], [tRNA_His~L-histidine, 0.02 uM], [tRNA_MetM~L-methionine, 0.02 uM], [tRNA_Cys~L-cysteine, 0.02 uM], [tRNA_Trp~L-tryptophan, 0.02 uM]])
   reaction ProteinSynthesis(DgcC.mRNA~Ribosome_{10}~RibosomeAuxiliary + 742 GTP + 44 tRNA_Leu1~L-leucine + 33 tRNA_Ala1B~L-alanine + 27 tRNA_Gly3~glycine + 31 tRNA_Val1~L-valine + 16 tRNA_Glu2~L-glutamate + 19 tRNA_Ser1~L-serine + 19 tRNA_Ile12~L-isoleucine + 14 tRNA_Asp1~L-aspartate + 22 tRNA_Thr3~L-threonine + 11 tRNA_Lys~L-lysine + 21 tRNA_Pro1~L-proline + 27 tRNA_Arg2~L-arginine + 13 tRNA_Phe~L-phenylalanine + 6 tRNA_Tyr2~L-tyrosine + 9 tRNA_Gln1~L-glutamine + 16 tRNA_Asn~L-asparagine + 11 tRNA_His~L-histidine + 16 tRNA_MetM~L-methionine + 3 tRNA_Cys~L-cysteine + 13 tRNA_Trp~L-tryptophan -> DgcC.mRNA~Ribosome_{10}~RibosomeAuxiliary + DgcC + 742 GDP + 742 Pi + 44 tRNA_Leu1 + 33 tRNA_Ala1B + 27 tRNA_Gly3 + 31 tRNA_Val1 + 16 tRNA_Glu2 + 19 tRNA_Ser1 + 19 tRNA_Ile12 + 14 tRNA_Asp1 + 22 tRNA_Thr3 + 11 tRNA_Lys + 21 tRNA_Pro1 + 27 tRNA_Arg2 + 13 tRNA_Phe + 6 tRNA_Tyr2 + 9 tRNA_Gln1 + 16 tRNA_Asn + 11 tRNA_His + 16 tRNA_MetM + 3 tRNA_Cys + 13 tRNA_Trp, vc = 0.6, km = [[GTP, 0.1 mM], [tRNA_Leu1~L-leucine, 0.02 uM], [tRNA_Ala1B~L-alanine, 0.02 uM], [tRNA_Gly3~glycine, 0.02 uM], [tRNA_Val1~L-valine, 0.02 uM], [tRNA_Glu2~L-glutamate, 0.02 uM], [tRNA_Ser1~L-serine, 0.02 uM], [tRNA_Ile12~L-isoleucine, 0.02 uM], [tRNA_Asp1~L-aspartate, 0.02 uM], [tRNA_Thr3~L-threonine, 0.02 uM], [tRNA_Lys~L-lysine, 0.02 uM], [tRNA_Pro1~L-proline, 0.02 uM], [tRNA_Arg2~L-arginine, 0.02 uM], [tRNA_Phe~L-phenylalanine, 0.02 uM], [tRNA_Tyr2~L-tyrosine, 0.02 uM], [tRNA_Gln1~L-glutamine, 0.02 uM], [tRNA_Asn~L-asparagine, 0.02 uM], [tRNA_His~L-histidine, 0.02 uM], [tRNA_MetM~L-methionine, 0.02 uM], [tRNA_Cys~L-cysteine, 0.02 uM], [tRNA_Trp~L-tryptophan, 0.02 uM]])
   reaction ProteinSynthesis(DgcE.mRNA~Ribosome_{10}~RibosomeAuxiliary + 2210 GTP + 165 tRNA_Leu1~L-leucine + 93 tRNA_Ala1B~L-alanine + 60 tRNA_Gly3~glycine + 70 tRNA_Val1~L-valine + 65 tRNA_Glu2~L-glutamate + 82 tRNA_Ser1~L-serine + 74 tRNA_Ile12~L-isoleucine + 48 tRNA_Asp1~L-aspartate + 49 tRNA_Thr3~L-threonine + 31 tRNA_Lys~L-lysine + 47 tRNA_Pro1~L-proline + 60 tRNA_Arg2~L-arginine + 40 tRNA_Phe~L-phenylalanine + 24 tRNA_Tyr2~L-tyrosine + 46 tRNA_Gln1~L-glutamine + 44 tRNA_Asn~L-asparagine + 32 tRNA_His~L-histidine + 42 tRNA_MetM~L-methionine + 10 tRNA_Cys~L-cysteine + 23 tRNA_Trp~L-tryptophan -> DgcE.mRNA~Ribosome_{10}~RibosomeAuxiliary + DgcE + 2210 GDP + 2210 Pi + 165 tRNA_Leu1 + 93 tRNA_Ala1B + 60 tRNA_Gly3 + 70 tRNA_Val1 + 65 tRNA_Glu2 + 82 tRNA_Ser1 + 74 tRNA_Ile12 + 48 tRNA_Asp1 + 49 tRNA_Thr3 + 31 tRNA_Lys + 47 tRNA_Pro1 + 60 tRNA_Arg2 + 40 tRNA_Phe + 24 tRNA_Tyr2 + 46 tRNA_Gln1 + 44 tRNA_Asn + 32 tRNA_His + 42 tRNA_MetM + 10 tRNA_Cys + 23 tRNA_Trp, vc = 0.6, km = [[GTP, 0.1 mM], [tRNA_Leu1~L-leucine, 0.02 uM], [tRNA_Ala1B~L-alanine, 0.02 uM], [tRNA_Gly3~glycine, 0.02 uM], [tRNA_Val1~L-valine, 0.02 uM], [tRNA_Glu2~L-glutamate, 0.02 uM], [tRNA_Ser1~L-serine, 0.02 uM], [tRNA_Ile12~L-isoleucine, 0.02 uM], [tRNA_Asp1~L-aspartate, 0.02 uM], [tRNA_Thr3~L-threonine, 0.02 uM], [tRNA_Lys~L-lysine, 0.02 uM], [tRNA_Pro1~L-proline, 0.02 uM], [tRNA_Arg2~L-arginine, 0.02 uM], [tRNA_Phe~L-phenylalanine, 0.02 uM], [tRNA_Tyr2~L-tyrosine, 0.02 uM], [tRNA_Gln1~L-glutamine, 0.02 uM], [tRNA_Asn~L-asparagine, 0.02 uM], [tRNA_His~L-histidine, 0.02 uM], [tRNA_MetM~L-methionine, 0.02 uM], [tRNA_Cys~L-cysteine, 0.02 uM], [tRNA_Trp~L-tryptophan, 0.02 uM]])
   reaction ProteinSynthesis(DgcF.mRNA~Ribosome_{10}~RibosomeAuxiliary + 630 GTP + 33 tRNA_Leu1~L-leucine + 27 tRNA_Ala1B~L-alanine + 22 tRNA_Gly3~glycine + 34 tRNA_Val1~L-valine + 12 tRNA_Glu2~L-glutamate + 25 tRNA_Ser1~L-serine + 21 tRNA_Ile12~L-isoleucine + 14 tRNA_Asp1~L-aspartate + 18 tRNA_Thr3~L-threonine + 14 tRNA_Lys~L-lysine + 14 tRNA_Pro1~L-proline + 13 tRNA_Arg2~L-arginine + 15 tRNA_Phe~L-phenylalanine + 9 tRNA_Tyr2~L-tyrosine + 12 tRNA_Gln1~L-glutamine + 7 tRNA_Asn~L-asparagine + 3 tRNA_His~L-histidine + 13 tRNA_MetM~L-methionine + 6 tRNA_Cys~L-cysteine + 3 tRNA_Trp~L-tryptophan -> DgcF.mRNA~Ribosome_{10}~RibosomeAuxiliary + DgcF + 630 GDP + 630 Pi + 33 tRNA_Leu1 + 27 tRNA_Ala1B + 22 tRNA_Gly3 + 34 tRNA_Val1 + 12 tRNA_Glu2 + 25 tRNA_Ser1 + 21 tRNA_Ile12 + 14 tRNA_Asp1 + 18 tRNA_Thr3 + 14 tRNA_Lys + 14 tRNA_Pro1 + 13 tRNA_Arg2 + 15 tRNA_Phe + 9 tRNA_Tyr2 + 12 tRNA_Gln1 + 7 tRNA_Asn + 3 tRNA_His + 13 tRNA_MetM + 6 tRNA_Cys + 3 tRNA_Trp, vc = 0.6, km = [[GTP, 0.1 mM], [tRNA_Leu1~L-leucine, 0.02 uM], [tRNA_Ala1B~L-alanine, 0.02 uM], [tRNA_Gly3~glycine, 0.02 uM], [tRNA_Val1~L-valine, 0.02 uM], [tRNA_Glu2~L-glutamate, 0.02 uM], [tRNA_Ser1~L-serine, 0.02 uM], [tRNA_Ile12~L-isoleucine, 0.02 uM], [tRNA_Asp1~L-aspartate, 0.02 uM], [tRNA_Thr3~L-threonine, 0.02 uM], [tRNA_Lys~L-lysine, 0.02 uM], [tRNA_Pro1~L-proline, 0.02 uM], [tRNA_Arg2~L-arginine, 0.02 uM], [tRNA_Phe~L-phenylalanine, 0.02 uM], [tRNA_Tyr2~L-tyrosine, 0.02 uM], [tRNA_Gln1~L-glutamine, 0.02 uM], [tRNA_Asn~L-asparagine, 0.02 uM], [tRNA_His~L-histidine, 0.02 uM], [tRNA_MetM~L-methionine, 0.02 uM], [tRNA_Cys~L-cysteine, 0.02 uM], [tRNA_Trp~L-tryptophan, 0.02 uM]])
   reaction ProteinSynthesis(DgcI.mRNA~Ribosome_{10}~RibosomeAuxiliary + 884 GTP + 49 tRNA_Leu1~L-leucine + 30 tRNA_Ala1B~L-alanine + 26 tRNA_Gly3~glycine + 40 tRNA_Val1~L-valine + 25 tRNA_Glu2~L-glutamate + 33 tRNA_Ser1~L-serine + 31 tRNA_Ile12~L-isoleucine + 23 tRNA_Asp1~L-aspartate + 19 tRNA_Thr3~L-threonine + 33 tRNA_Lys~L-lysine + 9 tRNA_Pro1~L-proline + 18 tRNA_Arg2~L-arginine + 27 tRNA_Phe~L-phenylalanine + 24 tRNA_Tyr2~L-tyrosine + 9 tRNA_Gln1~L-glutamine + 20 tRNA_Asn~L-asparagine + 7 tRNA_His~L-histidine + 11 tRNA_MetM~L-methionine + 7 tRNA_Cys~L-cysteine + 1 tRNA_Trp~L-tryptophan -> DgcI.mRNA~Ribosome_{10}~RibosomeAuxiliary + DgcI + 884 GDP + 884 Pi + 49 tRNA_Leu1 + 30 tRNA_Ala1B + 26 tRNA_Gly3 + 40 tRNA_Val1 + 25 tRNA_Glu2 + 33 tRNA_Ser1 + 31 tRNA_Ile12 + 23 tRNA_Asp1 + 19 tRNA_Thr3 + 33 tRNA_Lys + 9 tRNA_Pro1 + 18 tRNA_Arg2 + 27 tRNA_Phe + 24 tRNA_Tyr2 + 9 tRNA_Gln1 + 20 tRNA_Asn + 7 tRNA_His + 11 tRNA_MetM + 7 tRNA_Cys + 1 tRNA_Trp, vc = 0.6, km = [[GTP, 0.1 mM], [tRNA_Leu1~L-leucine, 0.02 uM], [tRNA_Ala1B~L-alanine, 0.02 uM], [tRNA_Gly3~glycine, 0.02 uM], [tRNA_Val1~L-valine, 0.02 uM], [tRNA_Glu2~L-glutamate, 0.02 uM], [tRNA_Ser1~L-serine, 0.02 uM], [tRNA_Ile12~L-isoleucine, 0.02 uM], [tRNA_Asp1~L-aspartate, 0.02 uM], [tRNA_Thr3~L-threonine, 0.02 uM], [tRNA_Lys~L-lysine, 0.02 uM], [tRNA_Pro1~L-proline, 0.02 uM], [tRNA_Arg2~L-arginine, 0.02 uM], [tRNA_Phe~L-phenylalanine, 0.02 uM], [tRNA_Tyr2~L-tyrosine, 0.02 uM], [tRNA_Gln1~L-glutamine, 0.02 uM], [tRNA_Asn~L-asparagine, 0.02 uM], [tRNA_His~L-histidine, 0.02 uM], [tRNA_MetM~L-methionine, 0.02 uM], [tRNA_Cys~L-cysteine, 0.02 uM], [tRNA_Trp~L-tryptophan, 0.02 uM]])
   reaction ProteinSynthesis(DgcJ.mRNA~Ribosome_{10}~RibosomeAuxiliary + 992 GTP + 55 tRNA_Leu1~L-leucine + 37 tRNA_Ala1B~L-alanine + 23 tRNA_Gly3~glycine + 28 tRNA_Val1~L-valine + 24 tRNA_Glu2~L-glutamate + 40 tRNA_Ser1~L-serine + 39 tRNA_Ile12~L-isoleucine + 32 tRNA_Asp1~L-aspartate + 23 tRNA_Thr3~L-threonine + 23 tRNA_Lys~L-lysine + 11 tRNA_Pro1~L-proline + 29 tRNA_Arg2~L-arginine + 20 tRNA_Phe~L-phenylalanine + 24 tRNA_Tyr2~L-tyrosine + 28 tRNA_Gln1~L-glutamine + 26 tRNA_Asn~L-asparagine + 14 tRNA_His~L-histidine + 13 tRNA_MetM~L-methionine + 3 tRNA_Cys~L-cysteine + 4 tRNA_Trp~L-tryptophan -> DgcJ.mRNA~Ribosome_{10}~RibosomeAuxiliary + DgcJ + 992 GDP + 992 Pi + 55 tRNA_Leu1 + 37 tRNA_Ala1B + 23 tRNA_Gly3 + 28 tRNA_Val1 + 24 tRNA_Glu2 + 40 tRNA_Ser1 + 39 tRNA_Ile12 + 32 tRNA_Asp1 + 23 tRNA_Thr3 + 23 tRNA_Lys + 11 tRNA_Pro1 + 29 tRNA_Arg2 + 20 tRNA_Phe + 24 tRNA_Tyr2 + 28 tRNA_Gln1 + 26 tRNA_Asn + 14 tRNA_His + 13 tRNA_MetM + 3 tRNA_Cys + 4 tRNA_Trp, vc = 0.6, km = [[GTP, 0.1 mM], [tRNA_Leu1~L-leucine, 0.02 uM], [tRNA_Ala1B~L-alanine, 0.02 uM], [tRNA_Gly3~glycine, 0.02 uM], [tRNA_Val1~L-valine, 0.02 uM], [tRNA_Glu2~L-glutamate, 0.02 uM], [tRNA_Ser1~L-serine, 0.02 uM], [tRNA_Ile12~L-isoleucine, 0.02 uM], [tRNA_Asp1~L-aspartate, 0.02 uM], [tRNA_Thr3~L-threonine, 0.02 uM], [tRNA_Lys~L-lysine, 0.02 uM], [tRNA_Pro1~L-proline, 0.02 uM], [tRNA_Arg2~L-arginine, 0.02 uM], [tRNA_Phe~L-phenylalanine, 0.02 uM], [tRNA_Tyr2~L-tyrosine, 0.02 uM], [tRNA_Gln1~L-glutamine, 0.02 uM], [tRNA_Asn~L-asparagine, 0.02 uM], [tRNA_His~L-histidine, 0.02 uM], [tRNA_MetM~L-methionine, 0.02 uM], [tRNA_Cys~L-cysteine, 0.02 uM], [tRNA_Trp~L-tryptophan, 0.02 uM]])
   reaction ProteinSynthesis(DgcM.mRNA~Ribosome_{10}~RibosomeAuxiliary + 820 GTP + 52 tRNA_Leu1~L-leucine + 31 tRNA_Ala1B~L-alanine + 23 tRNA_Gly3~glycine + 21 tRNA_Val1~L-valine + 28 tRNA_Glu2~L-glutamate + 24 tRNA_Ser1~L-serine + 26 tRNA_Ile12~L-isoleucine + 22 tRNA_Asp1~L-aspartate + 24 tRNA_Thr3~L-threonine + 19 tRNA_Lys~L-lysine + 16 tRNA_Pro1~L-proline + 25 tRNA_Arg2~L-arginine + 15 tRNA_Phe~L-phenylalanine + 13 tRNA_Tyr2~L-tyrosine + 18 tRNA_Gln1~L-glutamine + 16 tRNA_Asn~L-asparagine + 19 tRNA_His~L-histidine + 10 tRNA_MetM~L-methionine + 5 tRNA_Cys~L-cysteine + 3 tRNA_Trp~L-tryptophan -> DgcM.mRNA~Ribosome_{10}~RibosomeAuxiliary + DgcM + 820 GDP + 820 Pi + 52 tRNA_Leu1 + 31 tRNA_Ala1B + 23 tRNA_Gly3 + 21 tRNA_Val1 + 28 tRNA_Glu2 + 24 tRNA_Ser1 + 26 tRNA_Ile12 + 22 tRNA_Asp1 + 24 tRNA_Thr3 + 19 tRNA_Lys + 16 tRNA_Pro1 + 25 tRNA_Arg2 + 15 tRNA_Phe + 13 tRNA_Tyr2 + 18 tRNA_Gln1 + 16 tRNA_Asn + 19 tRNA_His + 10 tRNA_MetM + 5 tRNA_Cys + 3 tRNA_Trp, vc = 0.6, km = [[GTP, 0.1 mM], [tRNA_Leu1~L-leucine, 0.02 uM], [tRNA_Ala1B~L-alanine, 0.02 uM], [tRNA_Gly3~glycine, 0.02 uM], [tRNA_Val1~L-valine, 0.02 uM], [tRNA_Glu2~L-glutamate, 0.02 uM], [tRNA_Ser1~L-serine, 0.02 uM], [tRNA_Ile12~L-isoleucine, 0.02 uM], [tRNA_Asp1~L-aspartate, 0.02 uM], [tRNA_Thr3~L-threonine, 0.02 uM], [tRNA_Lys~L-lysine, 0.02 uM], [tRNA_Pro1~L-proline, 0.02 uM], [tRNA_Arg2~L-arginine, 0.02 uM], [tRNA_Phe~L-phenylalanine, 0.02 uM], [tRNA_Tyr2~L-tyrosine, 0.02 uM], [tRNA_Gln1~L-glutamine, 0.02 uM], [tRNA_Asn~L-asparagine, 0.02 uM], [tRNA_His~L-histidine, 0.02 uM], [tRNA_MetM~L-methionine, 0.02 uM], [tRNA_Cys~L-cysteine, 0.02 uM], [tRNA_Trp~L-tryptophan, 0.02 uM]])
   reaction ProteinSynthesis(DgcN.mRNA~Ribosome_{10}~RibosomeAuxiliary + 816 GTP + 50 tRNA_Leu1~L-leucine + 42 tRNA_Ala1B~L-alanine + 20 tRNA_Gly3~glycine + 17 tRNA_Val1~L-valine + 21 tRNA_Glu2~L-glutamate + 27 tRNA_Ser1~L-serine + 25 tRNA_Ile12~L-isoleucine + 21 tRNA_Asp1~L-aspartate + 30 tRNA_Thr3~L-threonine + 15 tRNA_Lys~L-lysine + 8 tRNA_Pro1~L-proline + 26 tRNA_Arg2~L-arginine + 20 tRNA_Phe~L-phenylalanine + 8 tRNA_Tyr2~L-tyrosine + 19 tRNA_Gln1~L-glutamine + 23 tRNA_Asn~L-asparagine + 16 tRNA_His~L-histidine + 12 tRNA_MetM~L-methionine + 2 tRNA_Cys~L-cysteine + 6 tRNA_Trp~L-tryptophan -> DgcN.mRNA~Ribosome_{10}~RibosomeAuxiliary + DgcN + 816 GDP + 816 Pi + 50 tRNA_Leu1 + 42 tRNA_Ala1B + 20 tRNA_Gly3 + 17 tRNA_Val1 + 21 tRNA_Glu2 + 27 tRNA_Ser1 + 25 tRNA_Ile12 + 21 tRNA_Asp1 + 30 tRNA_Thr3 + 15 tRNA_Lys + 8 tRNA_Pro1 + 26 tRNA_Arg2 + 20 tRNA_Phe + 8 tRNA_Tyr2 + 19 tRNA_Gln1 + 23 tRNA_Asn + 16 tRNA_His + 12 tRNA_MetM + 2 tRNA_Cys + 6 tRNA_Trp, vc = 0.6, km = [[GTP, 0.1 mM], [tRNA_Leu1~L-leucine, 0.02 uM], [tRNA_Ala1B~L-alanine, 0.02 uM], [tRNA_Gly3~glycine, 0.02 uM], [tRNA_Val1~L-valine, 0.02 uM], [tRNA_Glu2~L-glutamate, 0.02 uM], [tRNA_Ser1~L-serine, 0.02 uM], [tRNA_Ile12~L-isoleucine, 0.02 uM], [tRNA_Asp1~L-aspartate, 0.02 uM], [tRNA_Thr3~L-threonine, 0.02 uM], [tRNA_Lys~L-lysine, 0.02 uM], [tRNA_Pro1~L-proline, 0.02 uM], [tRNA_Arg2~L-arginine, 0.02 uM], [tRNA_Phe~L-phenylalanine, 0.02 uM], [tRNA_Tyr2~L-tyrosine, 0.02 uM], [tRNA_Gln1~L-glutamine, 0.02 uM], [tRNA_Asn~L-asparagine, 0.02 uM], [tRNA_His~L-histidine, 0.02 uM], [tRNA_MetM~L-methionine, 0.02 uM], [tRNA_Cys~L-cysteine, 0.02 uM], [tRNA_Trp~L-tryptophan, 0.02 uM]])
   reaction ProteinSynthesis(DgcP.mRNA~Ribosome_{10}~RibosomeAuxiliary + 682 GTP + 40 tRNA_Leu1~L-leucine + 29 tRNA_Ala1B~L-alanine + 17 tRNA_Gly3~glycine + 17 tRNA_Val1~L-valine + 25 tRNA_Glu2~L-glutamate + 25 tRNA_Ser1~L-serine + 23 tRNA_Ile12~L-isoleucine + 22 tRNA_Asp1~L-aspartate + 16 tRNA_Thr3~L-threonine + 12 tRNA_Lys~L-lysine + 9 tRNA_Pro1~L-proline + 19 tRNA_Arg2~L-arginine + 15 tRNA_Phe~L-phenylalanine + 10 tRNA_Tyr2~L-tyrosine + 21 tRNA_Gln1~L-glutamine + 16 tRNA_Asn~L-asparagine + 10 tRNA_His~L-histidine + 8 tRNA_MetM~L-methionine + 4 tRNA_Cys~L-cysteine + 3 tRNA_Trp~L-tryptophan -> DgcP.mRNA~Ribosome_{10}~RibosomeAuxiliary + DgcP + 682 GDP + 682 Pi + 40 tRNA_Leu1 + 29 tRNA_Ala1B + 17 tRNA_Gly3 + 17 tRNA_Val1 + 25 tRNA_Glu2 + 25 tRNA_Ser1 + 23 tRNA_Ile12 + 22 tRNA_Asp1 + 16 tRNA_Thr3 + 12 tRNA_Lys + 9 tRNA_Pro1 + 19 tRNA_Arg2 + 15 tRNA_Phe + 10 tRNA_Tyr2 + 21 tRNA_Gln1 + 16 tRNA_Asn + 10 tRNA_His + 8 tRNA_MetM + 4 tRNA_Cys + 3 tRNA_Trp, vc = 0.6, km = [[GTP, 0.1 mM], [tRNA_Leu1~L-leucine, 0.02 uM], [tRNA_Ala1B~L-alanine, 0.02 uM], [tRNA_Gly3~glycine, 0.02 uM], [tRNA_Val1~L-valine, 0.02 uM], [tRNA_Glu2~L-glutamate, 0.02 uM], [tRNA_Ser1~L-serine, 0.02 uM], [tRNA_Ile12~L-isoleucine, 0.02 uM], [tRNA_Asp1~L-aspartate, 0.02 uM], [tRNA_Thr3~L-threonine, 0.02 uM], [tRNA_Lys~L-lysine, 0.02 uM], [tRNA_Pro1~L-proline, 0.02 uM], [tRNA_Arg2~L-arginine, 0.02 uM], [tRNA_Phe~L-phenylalanine, 0.02 uM], [tRNA_Tyr2~L-tyrosine, 0.02 uM], [tRNA_Gln1~L-glutamine, 0.02 uM], [tRNA_Asn~L-asparagine, 0.02 uM], [tRNA_His~L-histidine, 0.02 uM], [tRNA_MetM~L-methionine, 0.02 uM], [tRNA_Cys~L-cysteine, 0.02 uM], [tRNA_Trp~L-tryptophan, 0.02 uM]])
   reaction ProteinSynthesis(DgcQ.mRNA~Ribosome_{10}~RibosomeAuxiliary + 1128 GTP + 67 tRNA_Leu1~L-leucine + 43 tRNA_Ala1B~L-alanine + 30 tRNA_Gly3~glycine + 44 tRNA_Val1~L-valine + 35 tRNA_Glu2~L-glutamate + 46 tRNA_Ser1~L-serine + 22 tRNA_Ile12~L-isoleucine + 29 tRNA_Asp1~L-aspartate + 30 tRNA_Thr3~L-threonine + 15 tRNA_Lys~L-lysine + 16 tRNA_Pro1~L-proline + 46 tRNA_Arg2~L-arginine + 22 tRNA_Phe~L-phenylalanine + 18 tRNA_Tyr2~L-tyrosine + 26 tRNA_Gln1~L-glutamine + 28 tRNA_Asn~L-asparagine + 20 tRNA_His~L-histidine + 13 tRNA_MetM~L-methionine + 3 tRNA_Cys~L-cysteine + 11 tRNA_Trp~L-tryptophan -> DgcQ.mRNA~Ribosome_{10}~RibosomeAuxiliary + DgcQ + 1128 GDP + 1128 Pi + 67 tRNA_Leu1 + 43 tRNA_Ala1B + 30 tRNA_Gly3 + 44 tRNA_Val1 + 35 tRNA_Glu2 + 46 tRNA_Ser1 + 22 tRNA_Ile12 + 29 tRNA_Asp1 + 30 tRNA_Thr3 + 15 tRNA_Lys + 16 tRNA_Pro1 + 46 tRNA_Arg2 + 22 tRNA_Phe + 18 tRNA_Tyr2 + 26 tRNA_Gln1 + 28 tRNA_Asn + 20 tRNA_His + 13 tRNA_MetM + 3 tRNA_Cys + 11 tRNA_Trp, vc = 0.6, km = [[GTP, 0.1 mM], [tRNA_Leu1~L-leucine, 0.02 uM], [tRNA_Ala1B~L-alanine, 0.02 uM], [tRNA_Gly3~glycine, 0.02 uM], [tRNA_Val1~L-valine, 0.02 uM], [tRNA_Glu2~L-glutamate, 0.02 uM], [tRNA_Ser1~L-serine, 0.02 uM], [tRNA_Ile12~L-isoleucine, 0.02 uM], [tRNA_Asp1~L-aspartate, 0.02 uM], [tRNA_Thr3~L-threonine, 0.02 uM], [tRNA_Lys~L-lysine, 0.02 uM], [tRNA_Pro1~L-proline, 0.02 uM], [tRNA_Arg2~L-arginine, 0.02 uM], [tRNA_Phe~L-phenylalanine, 0.02 uM], [tRNA_Tyr2~L-tyrosine, 0.02 uM], [tRNA_Gln1~L-glutamine, 0.02 uM], [tRNA_Asn~L-asparagine, 0.02 uM], [tRNA_His~L-histidine, 0.02 uM], [tRNA_MetM~L-methionine, 0.02 uM], [tRNA_Cys~L-cysteine, 0.02 uM], [tRNA_Trp~L-tryptophan, 0.02 uM]])
   reaction ProteinSynthesis(DgcT.mRNA~Ribosome_{10}~RibosomeAuxiliary + 904 GTP + 47 tRNA_Leu1~L-leucine + 25 tRNA_Ala1B~L-alanine + 16 tRNA_Gly3~glycine + 49 tRNA_Val1~L-valine + 23 tRNA_Glu2~L-glutamate + 31 tRNA_Ser1~L-serine + 43 tRNA_Ile12~L-isoleucine + 17 tRNA_Asp1~L-aspartate + 26 tRNA_Thr3~L-threonine + 17 tRNA_Lys~L-lysine + 11 tRNA_Pro1~L-proline + 22 tRNA_Arg2~L-arginine + 28 tRNA_Phe~L-phenylalanine + 20 tRNA_Tyr2~L-tyrosine + 14 tRNA_Gln1~L-glutamine + 29 tRNA_Asn~L-asparagine + 7 tRNA_His~L-histidine + 13 tRNA_MetM~L-methionine + 8 tRNA_Cys~L-cysteine + 6 tRNA_Trp~L-tryptophan -> DgcT.mRNA~Ribosome_{10}~RibosomeAuxiliary + DgcT + 904 GDP + 904 Pi + 47 tRNA_Leu1 + 25 tRNA_Ala1B + 16 tRNA_Gly3 + 49 tRNA_Val1 + 23 tRNA_Glu2 + 31 tRNA_Ser1 + 43 tRNA_Ile12 + 17 tRNA_Asp1 + 26 tRNA_Thr3 + 17 tRNA_Lys + 11 tRNA_Pro1 + 22 tRNA_Arg2 + 28 tRNA_Phe + 20 tRNA_Tyr2 + 14 tRNA_Gln1 + 29 tRNA_Asn + 7 tRNA_His + 13 tRNA_MetM + 8 tRNA_Cys + 6 tRNA_Trp, vc = 0.6, km = [[GTP, 0.1 mM], [tRNA_Leu1~L-leucine, 0.02 uM], [tRNA_Ala1B~L-alanine, 0.02 uM], [tRNA_Gly3~glycine, 0.02 uM], [tRNA_Val1~L-valine, 0.02 uM], [tRNA_Glu2~L-glutamate, 0.02 uM], [tRNA_Ser1~L-serine, 0.02 uM], [tRNA_Ile12~L-isoleucine, 0.02 uM], [tRNA_Asp1~L-aspartate, 0.02 uM], [tRNA_Thr3~L-threonine, 0.02 uM], [tRNA_Lys~L-lysine, 0.02 uM], [tRNA_Pro1~L-proline, 0.02 uM], [tRNA_Arg2~L-arginine, 0.02 uM], [tRNA_Phe~L-phenylalanine, 0.02 uM], [tRNA_Tyr2~L-tyrosine, 0.02 uM], [tRNA_Gln1~L-glutamine, 0.02 uM], [tRNA_Asn~L-asparagine, 0.02 uM], [tRNA_His~L-histidine, 0.02 uM], [tRNA_MetM~L-methionine, 0.02 uM], [tRNA_Cys~L-cysteine, 0.02 uM], [tRNA_Trp~L-tryptophan, 0.02 uM]])
   reaction ProteinSynthesis(DgcZ.mRNA~Ribosome_{10}~RibosomeAuxiliary + 592 GTP + 32 tRNA_Leu1~L-leucine + 23 tRNA_Ala1B~L-alanine + 17 tRNA_Gly3~glycine + 20 tRNA_Val1~L-valine + 18 tRNA_Glu2~L-glutamate + 11 tRNA_Ser1~L-serine + 21 tRNA_Ile12~L-isoleucine + 24 tRNA_Asp1~L-aspartate + 16 tRNA_Thr3~L-threonine + 8 tRNA_Lys~L-lysine + 7 tRNA_Pro1~L-proline + 20 tRNA_Arg2~L-arginine + 10 tRNA_Phe~L-phenylalanine + 12 tRNA_Tyr2~L-tyrosine + 9 tRNA_Gln1~L-glutamine + 16 tRNA_Asn~L-asparagine + 14 tRNA_His~L-histidine + 9 tRNA_MetM~L-methionine + 5 tRNA_Cys~L-cysteine + 4 tRNA_Trp~L-tryptophan -> DgcZ.mRNA~Ribosome_{10}~RibosomeAuxiliary + DgcZ + 592 GDP + 592 Pi + 32 tRNA_Leu1 + 23 tRNA_Ala1B + 17 tRNA_Gly3 + 20 tRNA_Val1 + 18 tRNA_Glu2 + 11 tRNA_Ser1 + 21 tRNA_Ile12 + 24 tRNA_Asp1 + 16 tRNA_Thr3 + 8 tRNA_Lys + 7 tRNA_Pro1 + 20 tRNA_Arg2 + 10 tRNA_Phe + 12 tRNA_Tyr2 + 9 tRNA_Gln1 + 16 tRNA_Asn + 14 tRNA_His + 9 tRNA_MetM + 5 tRNA_Cys + 4 tRNA_Trp, vc = 0.6, km = [[GTP, 0.1 mM], [tRNA_Leu1~L-leucine, 0.02 uM], [tRNA_Ala1B~L-alanine, 0.02 uM], [tRNA_Gly3~glycine, 0.02 uM], [tRNA_Val1~L-valine, 0.02 uM], [tRNA_Glu2~L-glutamate, 0.02 uM], [tRNA_Ser1~L-serine, 0.02 uM], [tRNA_Ile12~L-isoleucine, 0.02 uM], [tRNA_Asp1~L-aspartate, 0.02 uM], [tRNA_Thr3~L-threonine, 0.02 uM], [tRNA_Lys~L-lysine, 0.02 uM], [tRNA_Pro1~L-proline, 0.02 uM], [tRNA_Arg2~L-arginine, 0.02 uM], [tRNA_Phe~L-phenylalanine, 0.02 uM], [tRNA_Tyr2~L-tyrosine, 0.02 uM], [tRNA_Gln1~L-glutamine, 0.02 uM], [tRNA_Asn~L-asparagine, 0.02 uM], [tRNA_His~L-histidine, 0.02 uM], [tRNA_MetM~L-methionine, 0.02 uM], [tRNA_Cys~L-cysteine, 0.02 uM], [tRNA_Trp~L-tryptophan, 0.02 uM]])
   reaction ProteinSynthesis(DgkA.mRNA~Ribosome_{10}~RibosomeAuxiliary + 244 GTP + 12 tRNA_Leu1~L-leucine + 18 tRNA_Ala1B~L-alanine + 8 tRNA_Gly3~glycine + 14 tRNA_Val1~L-valine + 6 tRNA_Glu2~L-glutamate + 8 tRNA_Ser1~L-serine + 15 tRNA_Ile12~L-isoleucine + 4 tRNA_Asp1~L-aspartate + 5 tRNA_Thr3~L-threonine + 3 tRNA_Lys~L-lysine + 6 tRNA_Arg2~L-arginine + 3 tRNA_Phe~L-phenylalanine + 2 tRNA_Tyr2~L-tyrosine + 1 tRNA_Gln1~L-glutamine + 4 tRNA_Asn~L-asparagine + 2 tRNA_His~L-histidine + 4 tRNA_MetM~L-methionine + 2 tRNA_Cys~L-cysteine + 5 tRNA_Trp~L-tryptophan -> DgkA.mRNA~Ribosome_{10}~RibosomeAuxiliary + DgkA + 244 GDP + 244 Pi + 12 tRNA_Leu1 + 18 tRNA_Ala1B + 8 tRNA_Gly3 + 14 tRNA_Val1 + 6 tRNA_Glu2 + 8 tRNA_Ser1 + 15 tRNA_Ile12 + 4 tRNA_Asp1 + 5 tRNA_Thr3 + 3 tRNA_Lys + 6 tRNA_Arg2 + 3 tRNA_Phe + 2 tRNA_Tyr2 + 1 tRNA_Gln1 + 4 tRNA_Asn + 2 tRNA_His + 4 tRNA_MetM + 2 tRNA_Cys + 5 tRNA_Trp, vc = 0.6, km = [[GTP, 0.1 mM], [tRNA_Leu1~L-leucine, 0.02 uM], [tRNA_Ala1B~L-alanine, 0.02 uM], [tRNA_Gly3~glycine, 0.02 uM], [tRNA_Val1~L-valine, 0.02 uM], [tRNA_Glu2~L-glutamate, 0.02 uM], [tRNA_Ser1~L-serine, 0.02 uM], [tRNA_Ile12~L-isoleucine, 0.02 uM], [tRNA_Asp1~L-aspartate, 0.02 uM], [tRNA_Thr3~L-threonine, 0.02 uM], [tRNA_Lys~L-lysine, 0.02 uM], [tRNA_Arg2~L-arginine, 0.02 uM], [tRNA_Phe~L-phenylalanine, 0.02 uM], [tRNA_Tyr2~L-tyrosine, 0.02 uM], [tRNA_Gln1~L-glutamine, 0.02 uM], [tRNA_Asn~L-asparagine, 0.02 uM], [tRNA_His~L-histidine, 0.02 uM], [tRNA_MetM~L-methionine, 0.02 uM], [tRNA_Cys~L-cysteine, 0.02 uM], [tRNA_Trp~L-tryptophan, 0.02 uM]])
   reaction ProteinSynthesis(DgoA.mRNA~Ribosome_{10}~RibosomeAuxiliary + 410 GTP + 16 tRNA_Leu1~L-leucine + 36 tRNA_Ala1B~L-alanine + 19 tRNA_Gly3~glycine + 17 tRNA_Val1~L-valine + 10 tRNA_Glu2~L-glutamate + 8 tRNA_Ser1~L-serine + 15 tRNA_Ile12~L-isoleucine + 9 tRNA_Asp1~L-aspartate + 10 tRNA_Thr3~L-threonine + 7 tRNA_Lys~L-lysine + 12 tRNA_Pro1~L-proline + 7 tRNA_Arg2~L-arginine + 6 tRNA_Phe~L-phenylalanine + 5 tRNA_Tyr2~L-tyrosine + 13 tRNA_Gln1~L-glutamine + 3 tRNA_Asn~L-asparagine + 2 tRNA_His~L-histidine + 3 tRNA_MetM~L-methionine + 4 tRNA_Cys~L-cysteine + 3 tRNA_Trp~L-tryptophan -> DgoA.mRNA~Ribosome_{10}~RibosomeAuxiliary + DgoA + 410 GDP + 410 Pi + 16 tRNA_Leu1 + 36 tRNA_Ala1B + 19 tRNA_Gly3 + 17 tRNA_Val1 + 10 tRNA_Glu2 + 8 tRNA_Ser1 + 15 tRNA_Ile12 + 9 tRNA_Asp1 + 10 tRNA_Thr3 + 7 tRNA_Lys + 12 tRNA_Pro1 + 7 tRNA_Arg2 + 6 tRNA_Phe + 5 tRNA_Tyr2 + 13 tRNA_Gln1 + 3 tRNA_Asn + 2 tRNA_His + 3 tRNA_MetM + 4 tRNA_Cys + 3 tRNA_Trp, vc = 0.6, km = [[GTP, 0.1 mM], [tRNA_Leu1~L-leucine, 0.02 uM], [tRNA_Ala1B~L-alanine, 0.02 uM], [tRNA_Gly3~glycine, 0.02 uM], [tRNA_Val1~L-valine, 0.02 uM], [tRNA_Glu2~L-glutamate, 0.02 uM], [tRNA_Ser1~L-serine, 0.02 uM], [tRNA_Ile12~L-isoleucine, 0.02 uM], [tRNA_Asp1~L-aspartate, 0.02 uM], [tRNA_Thr3~L-threonine, 0.02 uM], [tRNA_Lys~L-lysine, 0.02 uM], [tRNA_Pro1~L-proline, 0.02 uM], [tRNA_Arg2~L-arginine, 0.02 uM], [tRNA_Phe~L-phenylalanine, 0.02 uM], [tRNA_Tyr2~L-tyrosine, 0.02 uM], [tRNA_Gln1~L-glutamine, 0.02 uM], [tRNA_Asn~L-asparagine, 0.02 uM], [tRNA_His~L-histidine, 0.02 uM], [tRNA_MetM~L-methionine, 0.02 uM], [tRNA_Cys~L-cysteine, 0.02 uM], [tRNA_Trp~L-tryptophan, 0.02 uM]])
   reaction ProteinSynthesis(DgoD.mRNA~Ribosome_{10}~RibosomeAuxiliary + 764 GTP + 34 tRNA_Leu1~L-leucine + 37 tRNA_Ala1B~L-alanine + 35 tRNA_Gly3~glycine + 26 tRNA_Val1~L-valine + 29 tRNA_Glu2~L-glutamate + 13 tRNA_Ser1~L-serine + 29 tRNA_Ile12~L-isoleucine + 23 tRNA_Asp1~L-aspartate + 12 tRNA_Thr3~L-threonine + 21 tRNA_Lys~L-lysine + 21 tRNA_Pro1~L-proline + 19 tRNA_Arg2~L-arginine + 17 tRNA_Phe~L-phenylalanine + 12 tRNA_Tyr2~L-tyrosine + 11 tRNA_Gln1~L-glutamine + 12 tRNA_Asn~L-asparagine + 8 tRNA_His~L-histidine + 10 tRNA_MetM~L-methionine + 4 tRNA_Cys~L-cysteine + 9 tRNA_Trp~L-tryptophan -> DgoD.mRNA~Ribosome_{10}~RibosomeAuxiliary + DgoD + 764 GDP + 764 Pi + 34 tRNA_Leu1 + 37 tRNA_Ala1B + 35 tRNA_Gly3 + 26 tRNA_Val1 + 29 tRNA_Glu2 + 13 tRNA_Ser1 + 29 tRNA_Ile12 + 23 tRNA_Asp1 + 12 tRNA_Thr3 + 21 tRNA_Lys + 21 tRNA_Pro1 + 19 tRNA_Arg2 + 17 tRNA_Phe + 12 tRNA_Tyr2 + 11 tRNA_Gln1 + 12 tRNA_Asn + 8 tRNA_His + 10 tRNA_MetM + 4 tRNA_Cys + 9 tRNA_Trp, vc = 0.6, km = [[GTP, 0.1 mM], [tRNA_Leu1~L-leucine, 0.02 uM], [tRNA_Ala1B~L-alanine, 0.02 uM], [tRNA_Gly3~glycine, 0.02 uM], [tRNA_Val1~L-valine, 0.02 uM], [tRNA_Glu2~L-glutamate, 0.02 uM], [tRNA_Ser1~L-serine, 0.02 uM], [tRNA_Ile12~L-isoleucine, 0.02 uM], [tRNA_Asp1~L-aspartate, 0.02 uM], [tRNA_Thr3~L-threonine, 0.02 uM], [tRNA_Lys~L-lysine, 0.02 uM], [tRNA_Pro1~L-proline, 0.02 uM], [tRNA_Arg2~L-arginine, 0.02 uM], [tRNA_Phe~L-phenylalanine, 0.02 uM], [tRNA_Tyr2~L-tyrosine, 0.02 uM], [tRNA_Gln1~L-glutamine, 0.02 uM], [tRNA_Asn~L-asparagine, 0.02 uM], [tRNA_His~L-histidine, 0.02 uM], [tRNA_MetM~L-methionine, 0.02 uM], [tRNA_Cys~L-cysteine, 0.02 uM], [tRNA_Trp~L-tryptophan, 0.02 uM]])
   reaction ProteinSynthesis(DgoK.mRNA~Ribosome_{10}~RibosomeAuxiliary + 584 GTP + 28 tRNA_Leu1~L-leucine + 35 tRNA_Ala1B~L-alanine + 25 tRNA_Gly3~glycine + 24 tRNA_Val1~L-valine + 15 tRNA_Glu2~L-glutamate + 21 tRNA_Ser1~L-serine + 14 tRNA_Ile12~L-isoleucine + 12 tRNA_Asp1~L-aspartate + 19 tRNA_Thr3~L-threonine + 4 tRNA_Lys~L-lysine + 12 tRNA_Pro1~L-proline + 14 tRNA_Arg2~L-arginine + 7 tRNA_Phe~L-phenylalanine + 6 tRNA_Tyr2~L-tyrosine + 15 tRNA_Gln1~L-glutamine + 11 tRNA_Asn~L-asparagine + 11 tRNA_His~L-histidine + 8 tRNA_MetM~L-methionine + 5 tRNA_Cys~L-cysteine + 6 tRNA_Trp~L-tryptophan -> DgoK.mRNA~Ribosome_{10}~RibosomeAuxiliary + DgoK + 584 GDP + 584 Pi + 28 tRNA_Leu1 + 35 tRNA_Ala1B + 25 tRNA_Gly3 + 24 tRNA_Val1 + 15 tRNA_Glu2 + 21 tRNA_Ser1 + 14 tRNA_Ile12 + 12 tRNA_Asp1 + 19 tRNA_Thr3 + 4 tRNA_Lys + 12 tRNA_Pro1 + 14 tRNA_Arg2 + 7 tRNA_Phe + 6 tRNA_Tyr2 + 15 tRNA_Gln1 + 11 tRNA_Asn + 11 tRNA_His + 8 tRNA_MetM + 5 tRNA_Cys + 6 tRNA_Trp, vc = 0.6, km = [[GTP, 0.1 mM], [tRNA_Leu1~L-leucine, 0.02 uM], [tRNA_Ala1B~L-alanine, 0.02 uM], [tRNA_Gly3~glycine, 0.02 uM], [tRNA_Val1~L-valine, 0.02 uM], [tRNA_Glu2~L-glutamate, 0.02 uM], [tRNA_Ser1~L-serine, 0.02 uM], [tRNA_Ile12~L-isoleucine, 0.02 uM], [tRNA_Asp1~L-aspartate, 0.02 uM], [tRNA_Thr3~L-threonine, 0.02 uM], [tRNA_Lys~L-lysine, 0.02 uM], [tRNA_Pro1~L-proline, 0.02 uM], [tRNA_Arg2~L-arginine, 0.02 uM], [tRNA_Phe~L-phenylalanine, 0.02 uM], [tRNA_Tyr2~L-tyrosine, 0.02 uM], [tRNA_Gln1~L-glutamine, 0.02 uM], [tRNA_Asn~L-asparagine, 0.02 uM], [tRNA_His~L-histidine, 0.02 uM], [tRNA_MetM~L-methionine, 0.02 uM], [tRNA_Cys~L-cysteine, 0.02 uM], [tRNA_Trp~L-tryptophan, 0.02 uM]])
   reaction ProteinSynthesis(DgoR.mRNA~Ribosome_{10}~RibosomeAuxiliary + 458 GTP + 21 tRNA_Leu1~L-leucine + 28 tRNA_Ala1B~L-alanine + 6 tRNA_Gly3~glycine + 13 tRNA_Val1~L-valine + 20 tRNA_Glu2~L-glutamate + 14 tRNA_Ser1~L-serine + 16 tRNA_Ile12~L-isoleucine + 12 tRNA_Asp1~L-aspartate + 11 tRNA_Thr3~L-threonine + 7 tRNA_Lys~L-lysine + 8 tRNA_Pro1~L-proline + 19 tRNA_Arg2~L-arginine + 6 tRNA_Phe~L-phenylalanine + 5 tRNA_Tyr2~L-tyrosine + 13 tRNA_Gln1~L-glutamine + 12 tRNA_Asn~L-asparagine + 5 tRNA_His~L-histidine + 8 tRNA_MetM~L-methionine + 1 tRNA_Cys~L-cysteine + 4 tRNA_Trp~L-tryptophan -> DgoR.mRNA~Ribosome_{10}~RibosomeAuxiliary + DgoR + 458 GDP + 458 Pi + 21 tRNA_Leu1 + 28 tRNA_Ala1B + 6 tRNA_Gly3 + 13 tRNA_Val1 + 20 tRNA_Glu2 + 14 tRNA_Ser1 + 16 tRNA_Ile12 + 12 tRNA_Asp1 + 11 tRNA_Thr3 + 7 tRNA_Lys + 8 tRNA_Pro1 + 19 tRNA_Arg2 + 6 tRNA_Phe + 5 tRNA_Tyr2 + 13 tRNA_Gln1 + 12 tRNA_Asn + 5 tRNA_His + 8 tRNA_MetM + 1 tRNA_Cys + 4 tRNA_Trp, vc = 0.6, km = [[GTP, 0.1 mM], [tRNA_Leu1~L-leucine, 0.02 uM], [tRNA_Ala1B~L-alanine, 0.02 uM], [tRNA_Gly3~glycine, 0.02 uM], [tRNA_Val1~L-valine, 0.02 uM], [tRNA_Glu2~L-glutamate, 0.02 uM], [tRNA_Ser1~L-serine, 0.02 uM], [tRNA_Ile12~L-isoleucine, 0.02 uM], [tRNA_Asp1~L-aspartate, 0.02 uM], [tRNA_Thr3~L-threonine, 0.02 uM], [tRNA_Lys~L-lysine, 0.02 uM], [tRNA_Pro1~L-proline, 0.02 uM], [tRNA_Arg2~L-arginine, 0.02 uM], [tRNA_Phe~L-phenylalanine, 0.02 uM], [tRNA_Tyr2~L-tyrosine, 0.02 uM], [tRNA_Gln1~L-glutamine, 0.02 uM], [tRNA_Asn~L-asparagine, 0.02 uM], [tRNA_His~L-histidine, 0.02 uM], [tRNA_MetM~L-methionine, 0.02 uM], [tRNA_Cys~L-cysteine, 0.02 uM], [tRNA_Trp~L-tryptophan, 0.02 uM]])
   reaction ProteinSynthesis(DgoT.mRNA~Ribosome_{10}~RibosomeAuxiliary + 860 GTP + 49 tRNA_Leu1~L-leucine + 42 tRNA_Ala1B~L-alanine + 47 tRNA_Gly3~glycine + 36 tRNA_Val1~L-valine + 10 tRNA_Glu2~L-glutamate + 21 tRNA_Ser1~L-serine + 34 tRNA_Ile12~L-isoleucine + 11 tRNA_Asp1~L-aspartate + 27 tRNA_Thr3~L-threonine + 15 tRNA_Lys~L-lysine + 18 tRNA_Pro1~L-proline + 17 tRNA_Arg2~L-arginine + 33 tRNA_Phe~L-phenylalanine + 15 tRNA_Tyr2~L-tyrosine + 10 tRNA_Gln1~L-glutamine + 9 tRNA_Asn~L-asparagine + 4 tRNA_His~L-histidine + 13 tRNA_MetM~L-methionine + 5 tRNA_Cys~L-cysteine + 14 tRNA_Trp~L-tryptophan -> DgoT.mRNA~Ribosome_{10}~RibosomeAuxiliary + DgoT + 860 GDP + 860 Pi + 49 tRNA_Leu1 + 42 tRNA_Ala1B + 47 tRNA_Gly3 + 36 tRNA_Val1 + 10 tRNA_Glu2 + 21 tRNA_Ser1 + 34 tRNA_Ile12 + 11 tRNA_Asp1 + 27 tRNA_Thr3 + 15 tRNA_Lys + 18 tRNA_Pro1 + 17 tRNA_Arg2 + 33 tRNA_Phe + 15 tRNA_Tyr2 + 10 tRNA_Gln1 + 9 tRNA_Asn + 4 tRNA_His + 13 tRNA_MetM + 5 tRNA_Cys + 14 tRNA_Trp, vc = 0.6, km = [[GTP, 0.1 mM], [tRNA_Leu1~L-leucine, 0.02 uM], [tRNA_Ala1B~L-alanine, 0.02 uM], [tRNA_Gly3~glycine, 0.02 uM], [tRNA_Val1~L-valine, 0.02 uM], [tRNA_Glu2~L-glutamate, 0.02 uM], [tRNA_Ser1~L-serine, 0.02 uM], [tRNA_Ile12~L-isoleucine, 0.02 uM], [tRNA_Asp1~L-aspartate, 0.02 uM], [tRNA_Thr3~L-threonine, 0.02 uM], [tRNA_Lys~L-lysine, 0.02 uM], [tRNA_Pro1~L-proline, 0.02 uM], [tRNA_Arg2~L-arginine, 0.02 uM], [tRNA_Phe~L-phenylalanine, 0.02 uM], [tRNA_Tyr2~L-tyrosine, 0.02 uM], [tRNA_Gln1~L-glutamine, 0.02 uM], [tRNA_Asn~L-asparagine, 0.02 uM], [tRNA_His~L-histidine, 0.02 uM], [tRNA_MetM~L-methionine, 0.02 uM], [tRNA_Cys~L-cysteine, 0.02 uM], [tRNA_Trp~L-tryptophan, 0.02 uM]])
   reaction ProteinSynthesis(Dgt.mRNA~Ribosome_{10}~RibosomeAuxiliary + 1010 GTP + 63 tRNA_Leu1~L-leucine + 34 tRNA_Ala1B~L-alanine + 21 tRNA_Gly3~glycine + 26 tRNA_Val1~L-valine + 46 tRNA_Glu2~L-glutamate + 32 tRNA_Ser1~L-serine + 25 tRNA_Ile12~L-isoleucine + 24 tRNA_Asp1~L-aspartate + 19 tRNA_Thr3~L-threonine + 23 tRNA_Lys~L-lysine + 21 tRNA_Pro1~L-proline + 46 tRNA_Arg2~L-arginine + 21 tRNA_Phe~L-phenylalanine + 23 tRNA_Tyr2~L-tyrosine + 19 tRNA_Gln1~L-glutamine + 16 tRNA_Asn~L-asparagine + 19 tRNA_His~L-histidine + 11 tRNA_MetM~L-methionine + 6 tRNA_Cys~L-cysteine + 10 tRNA_Trp~L-tryptophan -> Dgt.mRNA~Ribosome_{10}~RibosomeAuxiliary + Dgt + 1010 GDP + 1010 Pi + 63 tRNA_Leu1 + 34 tRNA_Ala1B + 21 tRNA_Gly3 + 26 tRNA_Val1 + 46 tRNA_Glu2 + 32 tRNA_Ser1 + 25 tRNA_Ile12 + 24 tRNA_Asp1 + 19 tRNA_Thr3 + 23 tRNA_Lys + 21 tRNA_Pro1 + 46 tRNA_Arg2 + 21 tRNA_Phe + 23 tRNA_Tyr2 + 19 tRNA_Gln1 + 16 tRNA_Asn + 19 tRNA_His + 11 tRNA_MetM + 6 tRNA_Cys + 10 tRNA_Trp, vc = 0.6, km = [[GTP, 0.1 mM], [tRNA_Leu1~L-leucine, 0.02 uM], [tRNA_Ala1B~L-alanine, 0.02 uM], [tRNA_Gly3~glycine, 0.02 uM], [tRNA_Val1~L-valine, 0.02 uM], [tRNA_Glu2~L-glutamate, 0.02 uM], [tRNA_Ser1~L-serine, 0.02 uM], [tRNA_Ile12~L-isoleucine, 0.02 uM], [tRNA_Asp1~L-aspartate, 0.02 uM], [tRNA_Thr3~L-threonine, 0.02 uM], [tRNA_Lys~L-lysine, 0.02 uM], [tRNA_Pro1~L-proline, 0.02 uM], [tRNA_Arg2~L-arginine, 0.02 uM], [tRNA_Phe~L-phenylalanine, 0.02 uM], [tRNA_Tyr2~L-tyrosine, 0.02 uM], [tRNA_Gln1~L-glutamine, 0.02 uM], [tRNA_Asn~L-asparagine, 0.02 uM], [tRNA_His~L-histidine, 0.02 uM], [tRNA_MetM~L-methionine, 0.02 uM], [tRNA_Cys~L-cysteine, 0.02 uM], [tRNA_Trp~L-tryptophan, 0.02 uM]])
   reaction ProteinSynthesis(DhaK.mRNA~Ribosome_{10}~RibosomeAuxiliary + 712 GTP + 40 tRNA_Leu1~L-leucine + 30 tRNA_Ala1B~L-alanine + 38 tRNA_Gly3~glycine + 26 tRNA_Val1~L-valine + 19 tRNA_Glu2~L-glutamate + 18 tRNA_Ser1~L-serine + 17 tRNA_Ile12~L-isoleucine + 26 tRNA_Asp1~L-aspartate + 26 tRNA_Thr3~L-threonine + 14 tRNA_Lys~L-lysine + 15 tRNA_Pro1~L-proline + 13 tRNA_Arg2~L-arginine + 9 tRNA_Phe~L-phenylalanine + 9 tRNA_Tyr2~L-tyrosine + 16 tRNA_Gln1~L-glutamine + 13 tRNA_Asn~L-asparagine + 9 tRNA_His~L-histidine + 7 tRNA_MetM~L-methionine + 7 tRNA_Cys~L-cysteine + 4 tRNA_Trp~L-tryptophan -> DhaK.mRNA~Ribosome_{10}~RibosomeAuxiliary + DhaK + 712 GDP + 712 Pi + 40 tRNA_Leu1 + 30 tRNA_Ala1B + 38 tRNA_Gly3 + 26 tRNA_Val1 + 19 tRNA_Glu2 + 18 tRNA_Ser1 + 17 tRNA_Ile12 + 26 tRNA_Asp1 + 26 tRNA_Thr3 + 14 tRNA_Lys + 15 tRNA_Pro1 + 13 tRNA_Arg2 + 9 tRNA_Phe + 9 tRNA_Tyr2 + 16 tRNA_Gln1 + 13 tRNA_Asn + 9 tRNA_His + 7 tRNA_MetM + 7 tRNA_Cys + 4 tRNA_Trp, vc = 0.6, km = [[GTP, 0.1 mM], [tRNA_Leu1~L-leucine, 0.02 uM], [tRNA_Ala1B~L-alanine, 0.02 uM], [tRNA_Gly3~glycine, 0.02 uM], [tRNA_Val1~L-valine, 0.02 uM], [tRNA_Glu2~L-glutamate, 0.02 uM], [tRNA_Ser1~L-serine, 0.02 uM], [tRNA_Ile12~L-isoleucine, 0.02 uM], [tRNA_Asp1~L-aspartate, 0.02 uM], [tRNA_Thr3~L-threonine, 0.02 uM], [tRNA_Lys~L-lysine, 0.02 uM], [tRNA_Pro1~L-proline, 0.02 uM], [tRNA_Arg2~L-arginine, 0.02 uM], [tRNA_Phe~L-phenylalanine, 0.02 uM], [tRNA_Tyr2~L-tyrosine, 0.02 uM], [tRNA_Gln1~L-glutamine, 0.02 uM], [tRNA_Asn~L-asparagine, 0.02 uM], [tRNA_His~L-histidine, 0.02 uM], [tRNA_MetM~L-methionine, 0.02 uM], [tRNA_Cys~L-cysteine, 0.02 uM], [tRNA_Trp~L-tryptophan, 0.02 uM]])
   reaction ProteinSynthesis(DhaL.mRNA~Ribosome_{10}~RibosomeAuxiliary + 420 GTP + 19 tRNA_Leu1~L-leucine + 22 tRNA_Ala1B~L-alanine + 19 tRNA_Gly3~glycine + 12 tRNA_Val1~L-valine + 13 tRNA_Glu2~L-glutamate + 21 tRNA_Ser1~L-serine + 11 tRNA_Ile12~L-isoleucine + 11 tRNA_Asp1~L-aspartate + 13 tRNA_Thr3~L-threonine + 8 tRNA_Lys~L-lysine + 6 tRNA_Pro1~L-proline + 12 tRNA_Arg2~L-arginine + 8 tRNA_Phe~L-phenylalanine + 3 tRNA_Tyr2~L-tyrosine + 11 tRNA_Gln1~L-glutamine + 5 tRNA_Asn~L-asparagine + 2 tRNA_His~L-histidine + 10 tRNA_MetM~L-methionine + 2 tRNA_Cys~L-cysteine + 2 tRNA_Trp~L-tryptophan -> DhaL.mRNA~Ribosome_{10}~RibosomeAuxiliary + DhaL + 420 GDP + 420 Pi + 19 tRNA_Leu1 + 22 tRNA_Ala1B + 19 tRNA_Gly3 + 12 tRNA_Val1 + 13 tRNA_Glu2 + 21 tRNA_Ser1 + 11 tRNA_Ile12 + 11 tRNA_Asp1 + 13 tRNA_Thr3 + 8 tRNA_Lys + 6 tRNA_Pro1 + 12 tRNA_Arg2 + 8 tRNA_Phe + 3 tRNA_Tyr2 + 11 tRNA_Gln1 + 5 tRNA_Asn + 2 tRNA_His + 10 tRNA_MetM + 2 tRNA_Cys + 2 tRNA_Trp, vc = 0.6, km = [[GTP, 0.1 mM], [tRNA_Leu1~L-leucine, 0.02 uM], [tRNA_Ala1B~L-alanine, 0.02 uM], [tRNA_Gly3~glycine, 0.02 uM], [tRNA_Val1~L-valine, 0.02 uM], [tRNA_Glu2~L-glutamate, 0.02 uM], [tRNA_Ser1~L-serine, 0.02 uM], [tRNA_Ile12~L-isoleucine, 0.02 uM], [tRNA_Asp1~L-aspartate, 0.02 uM], [tRNA_Thr3~L-threonine, 0.02 uM], [tRNA_Lys~L-lysine, 0.02 uM], [tRNA_Pro1~L-proline, 0.02 uM], [tRNA_Arg2~L-arginine, 0.02 uM], [tRNA_Phe~L-phenylalanine, 0.02 uM], [tRNA_Tyr2~L-tyrosine, 0.02 uM], [tRNA_Gln1~L-glutamine, 0.02 uM], [tRNA_Asn~L-asparagine, 0.02 uM], [tRNA_His~L-histidine, 0.02 uM], [tRNA_MetM~L-methionine, 0.02 uM], [tRNA_Cys~L-cysteine, 0.02 uM], [tRNA_Trp~L-tryptophan, 0.02 uM]])
   reaction ProteinSynthesis(DhaM.mRNA~Ribosome_{10}~RibosomeAuxiliary + 944 GTP + 62 tRNA_Leu1~L-leucine + 56 tRNA_Ala1B~L-alanine + 22 tRNA_Gly3~glycine + 33 tRNA_Val1~L-valine + 39 tRNA_Glu2~L-glutamate + 29 tRNA_Ser1~L-serine + 26 tRNA_Ile12~L-isoleucine + 30 tRNA_Asp1~L-aspartate + 28 tRNA_Thr3~L-threonine + 17 tRNA_Lys~L-lysine + 22 tRNA_Pro1~L-proline + 19 tRNA_Arg2~L-arginine + 9 tRNA_Phe~L-phenylalanine + 11 tRNA_Tyr2~L-tyrosine + 26 tRNA_Gln1~L-glutamine + 12 tRNA_Asn~L-asparagine + 11 tRNA_His~L-histidine + 10 tRNA_MetM~L-methionine + 8 tRNA_Cys~L-cysteine + 2 tRNA_Trp~L-tryptophan -> DhaM.mRNA~Ribosome_{10}~RibosomeAuxiliary + DhaM + 944 GDP + 944 Pi + 62 tRNA_Leu1 + 56 tRNA_Ala1B + 22 tRNA_Gly3 + 33 tRNA_Val1 + 39 tRNA_Glu2 + 29 tRNA_Ser1 + 26 tRNA_Ile12 + 30 tRNA_Asp1 + 28 tRNA_Thr3 + 17 tRNA_Lys + 22 tRNA_Pro1 + 19 tRNA_Arg2 + 9 tRNA_Phe + 11 tRNA_Tyr2 + 26 tRNA_Gln1 + 12 tRNA_Asn + 11 tRNA_His + 10 tRNA_MetM + 8 tRNA_Cys + 2 tRNA_Trp, vc = 0.6, km = [[GTP, 0.1 mM], [tRNA_Leu1~L-leucine, 0.02 uM], [tRNA_Ala1B~L-alanine, 0.02 uM], [tRNA_Gly3~glycine, 0.02 uM], [tRNA_Val1~L-valine, 0.02 uM], [tRNA_Glu2~L-glutamate, 0.02 uM], [tRNA_Ser1~L-serine, 0.02 uM], [tRNA_Ile12~L-isoleucine, 0.02 uM], [tRNA_Asp1~L-aspartate, 0.02 uM], [tRNA_Thr3~L-threonine, 0.02 uM], [tRNA_Lys~L-lysine, 0.02 uM], [tRNA_Pro1~L-proline, 0.02 uM], [tRNA_Arg2~L-arginine, 0.02 uM], [tRNA_Phe~L-phenylalanine, 0.02 uM], [tRNA_Tyr2~L-tyrosine, 0.02 uM], [tRNA_Gln1~L-glutamine, 0.02 uM], [tRNA_Asn~L-asparagine, 0.02 uM], [tRNA_His~L-histidine, 0.02 uM], [tRNA_MetM~L-methionine, 0.02 uM], [tRNA_Cys~L-cysteine, 0.02 uM], [tRNA_Trp~L-tryptophan, 0.02 uM]])
   reaction ProteinSynthesis(DhaR.mRNA~Ribosome_{10}~RibosomeAuxiliary + 1278 GTP + 82 tRNA_Leu1~L-leucine + 72 tRNA_Ala1B~L-alanine + 40 tRNA_Gly3~glycine + 30 tRNA_Val1~L-valine + 40 tRNA_Glu2~L-glutamate + 37 tRNA_Ser1~L-serine + 40 tRNA_Ile12~L-isoleucine + 31 tRNA_Asp1~L-aspartate + 42 tRNA_Thr3~L-threonine + 22 tRNA_Lys~L-lysine + 21 tRNA_Pro1~L-proline + 42 tRNA_Arg2~L-arginine + 23 tRNA_Phe~L-phenylalanine + 9 tRNA_Tyr2~L-tyrosine + 38 tRNA_Gln1~L-glutamine + 24 tRNA_Asn~L-asparagine + 15 tRNA_His~L-histidine + 13 tRNA_MetM~L-methionine + 10 tRNA_Cys~L-cysteine + 8 tRNA_Trp~L-tryptophan -> DhaR.mRNA~Ribosome_{10}~RibosomeAuxiliary + DhaR + 1278 GDP + 1278 Pi + 82 tRNA_Leu1 + 72 tRNA_Ala1B + 40 tRNA_Gly3 + 30 tRNA_Val1 + 40 tRNA_Glu2 + 37 tRNA_Ser1 + 40 tRNA_Ile12 + 31 tRNA_Asp1 + 42 tRNA_Thr3 + 22 tRNA_Lys + 21 tRNA_Pro1 + 42 tRNA_Arg2 + 23 tRNA_Phe + 9 tRNA_Tyr2 + 38 tRNA_Gln1 + 24 tRNA_Asn + 15 tRNA_His + 13 tRNA_MetM + 10 tRNA_Cys + 8 tRNA_Trp, vc = 0.6, km = [[GTP, 0.1 mM], [tRNA_Leu1~L-leucine, 0.02 uM], [tRNA_Ala1B~L-alanine, 0.02 uM], [tRNA_Gly3~glycine, 0.02 uM], [tRNA_Val1~L-valine, 0.02 uM], [tRNA_Glu2~L-glutamate, 0.02 uM], [tRNA_Ser1~L-serine, 0.02 uM], [tRNA_Ile12~L-isoleucine, 0.02 uM], [tRNA_Asp1~L-aspartate, 0.02 uM], [tRNA_Thr3~L-threonine, 0.02 uM], [tRNA_Lys~L-lysine, 0.02 uM], [tRNA_Pro1~L-proline, 0.02 uM], [tRNA_Arg2~L-arginine, 0.02 uM], [tRNA_Phe~L-phenylalanine, 0.02 uM], [tRNA_Tyr2~L-tyrosine, 0.02 uM], [tRNA_Gln1~L-glutamine, 0.02 uM], [tRNA_Asn~L-asparagine, 0.02 uM], [tRNA_His~L-histidine, 0.02 uM], [tRNA_MetM~L-methionine, 0.02 uM], [tRNA_Cys~L-cysteine, 0.02 uM], [tRNA_Trp~L-tryptophan, 0.02 uM]])
   reaction ProteinSynthesis(DiaA.mRNA~Ribosome_{10}~RibosomeAuxiliary + 392 GTP + 20 tRNA_Leu1~L-leucine + 27 tRNA_Ala1B~L-alanine + 11 tRNA_Gly3~glycine + 12 tRNA_Val1~L-valine + 10 tRNA_Glu2~L-glutamate + 10 tRNA_Ser1~L-serine + 15 tRNA_Ile12~L-isoleucine + 13 tRNA_Asp1~L-aspartate + 13 tRNA_Thr3~L-threonine + 4 tRNA_Lys~L-lysine + 6 tRNA_Pro1~L-proline + 12 tRNA_Arg2~L-arginine + 4 tRNA_Phe~L-phenylalanine + 2 tRNA_Tyr2~L-tyrosine + 9 tRNA_Gln1~L-glutamine + 11 tRNA_Asn~L-asparagine + 6 tRNA_His~L-histidine + 6 tRNA_MetM~L-methionine + 5 tRNA_Cys~L-cysteine -> DiaA.mRNA~Ribosome_{10}~RibosomeAuxiliary + DiaA + 392 GDP + 392 Pi + 20 tRNA_Leu1 + 27 tRNA_Ala1B + 11 tRNA_Gly3 + 12 tRNA_Val1 + 10 tRNA_Glu2 + 10 tRNA_Ser1 + 15 tRNA_Ile12 + 13 tRNA_Asp1 + 13 tRNA_Thr3 + 4 tRNA_Lys + 6 tRNA_Pro1 + 12 tRNA_Arg2 + 4 tRNA_Phe + 2 tRNA_Tyr2 + 9 tRNA_Gln1 + 11 tRNA_Asn + 6 tRNA_His + 6 tRNA_MetM + 5 tRNA_Cys, vc = 0.6, km = [[GTP, 0.1 mM], [tRNA_Leu1~L-leucine, 0.02 uM], [tRNA_Ala1B~L-alanine, 0.02 uM], [tRNA_Gly3~glycine, 0.02 uM], [tRNA_Val1~L-valine, 0.02 uM], [tRNA_Glu2~L-glutamate, 0.02 uM], [tRNA_Ser1~L-serine, 0.02 uM], [tRNA_Ile12~L-isoleucine, 0.02 uM], [tRNA_Asp1~L-aspartate, 0.02 uM], [tRNA_Thr3~L-threonine, 0.02 uM], [tRNA_Lys~L-lysine, 0.02 uM], [tRNA_Pro1~L-proline, 0.02 uM], [tRNA_Arg2~L-arginine, 0.02 uM], [tRNA_Phe~L-phenylalanine, 0.02 uM], [tRNA_Tyr2~L-tyrosine, 0.02 uM], [tRNA_Gln1~L-glutamine, 0.02 uM], [tRNA_Asn~L-asparagine, 0.02 uM], [tRNA_His~L-histidine, 0.02 uM], [tRNA_MetM~L-methionine, 0.02 uM], [tRNA_Cys~L-cysteine, 0.02 uM]])
   reaction ProteinSynthesis(DicA.mRNA~Ribosome_{10}~RibosomeAuxiliary + 270 GTP + 18 tRNA_Leu1~L-leucine + 8 tRNA_Ala1B~L-alanine + 4 tRNA_Gly3~glycine + 6 tRNA_Val1~L-valine + 14 tRNA_Glu2~L-glutamate + 9 tRNA_Ser1~L-serine + 4 tRNA_Ile12~L-isoleucine + 4 tRNA_Asp1~L-aspartate + 8 tRNA_Thr3~L-threonine + 14 tRNA_Lys~L-lysine + 8 tRNA_Pro1~L-proline + 11 tRNA_Arg2~L-arginine + 5 tRNA_Phe~L-phenylalanine + 1 tRNA_Tyr2~L-tyrosine + 7 tRNA_Gln1~L-glutamine + 7 tRNA_Asn~L-asparagine + 2 tRNA_His~L-histidine + 2 tRNA_MetM~L-methionine + 1 tRNA_Cys~L-cysteine + 2 tRNA_Trp~L-tryptophan -> DicA.mRNA~Ribosome_{10}~RibosomeAuxiliary + DicA + 270 GDP + 270 Pi + 18 tRNA_Leu1 + 8 tRNA_Ala1B + 4 tRNA_Gly3 + 6 tRNA_Val1 + 14 tRNA_Glu2 + 9 tRNA_Ser1 + 4 tRNA_Ile12 + 4 tRNA_Asp1 + 8 tRNA_Thr3 + 14 tRNA_Lys + 8 tRNA_Pro1 + 11 tRNA_Arg2 + 5 tRNA_Phe + 1 tRNA_Tyr2 + 7 tRNA_Gln1 + 7 tRNA_Asn + 2 tRNA_His + 2 tRNA_MetM + 1 tRNA_Cys + 2 tRNA_Trp, vc = 0.6, km = [[GTP, 0.1 mM], [tRNA_Leu1~L-leucine, 0.02 uM], [tRNA_Ala1B~L-alanine, 0.02 uM], [tRNA_Gly3~glycine, 0.02 uM], [tRNA_Val1~L-valine, 0.02 uM], [tRNA_Glu2~L-glutamate, 0.02 uM], [tRNA_Ser1~L-serine, 0.02 uM], [tRNA_Ile12~L-isoleucine, 0.02 uM], [tRNA_Asp1~L-aspartate, 0.02 uM], [tRNA_Thr3~L-threonine, 0.02 uM], [tRNA_Lys~L-lysine, 0.02 uM], [tRNA_Pro1~L-proline, 0.02 uM], [tRNA_Arg2~L-arginine, 0.02 uM], [tRNA_Phe~L-phenylalanine, 0.02 uM], [tRNA_Tyr2~L-tyrosine, 0.02 uM], [tRNA_Gln1~L-glutamine, 0.02 uM], [tRNA_Asn~L-asparagine, 0.02 uM], [tRNA_His~L-histidine, 0.02 uM], [tRNA_MetM~L-methionine, 0.02 uM], [tRNA_Cys~L-cysteine, 0.02 uM], [tRNA_Trp~L-tryptophan, 0.02 uM]])
   reaction ProteinSynthesis(DicB.mRNA~Ribosome_{10}~RibosomeAuxiliary + 124 GTP + 7 tRNA_Leu1~L-leucine + 3 tRNA_Ala1B~L-alanine + 3 tRNA_Gly3~glycine + 4 tRNA_Val1~L-valine + 5 tRNA_Glu2~L-glutamate + 3 tRNA_Ser1~L-serine + 5 tRNA_Ile12~L-isoleucine + 1 tRNA_Asp1~L-aspartate + 4 tRNA_Thr3~L-threonine + 5 tRNA_Lys~L-lysine + 3 tRNA_Pro1~L-proline + 4 tRNA_Arg2~L-arginine + 2 tRNA_Phe~L-phenylalanine + 2 tRNA_Gln1~L-glutamine + 5 tRNA_Asn~L-asparagine + 3 tRNA_MetM~L-methionine + 3 tRNA_Cys~L-cysteine -> DicB.mRNA~Ribosome_{10}~RibosomeAuxiliary + DicB + 124 GDP + 124 Pi + 7 tRNA_Leu1 + 3 tRNA_Ala1B + 3 tRNA_Gly3 + 4 tRNA_Val1 + 5 tRNA_Glu2 + 3 tRNA_Ser1 + 5 tRNA_Ile12 + 1 tRNA_Asp1 + 4 tRNA_Thr3 + 5 tRNA_Lys + 3 tRNA_Pro1 + 4 tRNA_Arg2 + 2 tRNA_Phe + 2 tRNA_Gln1 + 5 tRNA_Asn + 3 tRNA_MetM + 3 tRNA_Cys, vc = 0.6, km = [[GTP, 0.1 mM], [tRNA_Leu1~L-leucine, 0.02 uM], [tRNA_Ala1B~L-alanine, 0.02 uM], [tRNA_Gly3~glycine, 0.02 uM], [tRNA_Val1~L-valine, 0.02 uM], [tRNA_Glu2~L-glutamate, 0.02 uM], [tRNA_Ser1~L-serine, 0.02 uM], [tRNA_Ile12~L-isoleucine, 0.02 uM], [tRNA_Asp1~L-aspartate, 0.02 uM], [tRNA_Thr3~L-threonine, 0.02 uM], [tRNA_Lys~L-lysine, 0.02 uM], [tRNA_Pro1~L-proline, 0.02 uM], [tRNA_Arg2~L-arginine, 0.02 uM], [tRNA_Phe~L-phenylalanine, 0.02 uM], [tRNA_Gln1~L-glutamine, 0.02 uM], [tRNA_Asn~L-asparagine, 0.02 uM], [tRNA_MetM~L-methionine, 0.02 uM], [tRNA_Cys~L-cysteine, 0.02 uM]])
   reaction ProteinSynthesis(DicC.mRNA~Ribosome_{10}~RibosomeAuxiliary + 152 GTP + 10 tRNA_Leu1~L-leucine + 8 tRNA_Ala1B~L-alanine + 7 tRNA_Gly3~glycine + 2 tRNA_Val1~L-valine + 5 tRNA_Glu2~L-glutamate + 5 tRNA_Ser1~L-serine + 1 tRNA_Ile12~L-isoleucine + 4 tRNA_Asp1~L-aspartate + 3 tRNA_Thr3~L-threonine + 7 tRNA_Lys~L-lysine + 2 tRNA_Pro1~L-proline + 6 tRNA_Arg2~L-arginine + 1 tRNA_Phe~L-phenylalanine + 5 tRNA_Tyr2~L-tyrosine + 3 tRNA_Gln1~L-glutamine + 3 tRNA_Asn~L-asparagine + 1 tRNA_His~L-histidine + 2 tRNA_MetM~L-methionine + 1 tRNA_Trp~L-tryptophan -> DicC.mRNA~Ribosome_{10}~RibosomeAuxiliary + DicC + 152 GDP + 152 Pi + 10 tRNA_Leu1 + 8 tRNA_Ala1B + 7 tRNA_Gly3 + 2 tRNA_Val1 + 5 tRNA_Glu2 + 5 tRNA_Ser1 + 1 tRNA_Ile12 + 4 tRNA_Asp1 + 3 tRNA_Thr3 + 7 tRNA_Lys + 2 tRNA_Pro1 + 6 tRNA_Arg2 + 1 tRNA_Phe + 5 tRNA_Tyr2 + 3 tRNA_Gln1 + 3 tRNA_Asn + 1 tRNA_His + 2 tRNA_MetM + 1 tRNA_Trp, vc = 0.6, km = [[GTP, 0.1 mM], [tRNA_Leu1~L-leucine, 0.02 uM], [tRNA_Ala1B~L-alanine, 0.02 uM], [tRNA_Gly3~glycine, 0.02 uM], [tRNA_Val1~L-valine, 0.02 uM], [tRNA_Glu2~L-glutamate, 0.02 uM], [tRNA_Ser1~L-serine, 0.02 uM], [tRNA_Ile12~L-isoleucine, 0.02 uM], [tRNA_Asp1~L-aspartate, 0.02 uM], [tRNA_Thr3~L-threonine, 0.02 uM], [tRNA_Lys~L-lysine, 0.02 uM], [tRNA_Pro1~L-proline, 0.02 uM], [tRNA_Arg2~L-arginine, 0.02 uM], [tRNA_Phe~L-phenylalanine, 0.02 uM], [tRNA_Tyr2~L-tyrosine, 0.02 uM], [tRNA_Gln1~L-glutamine, 0.02 uM], [tRNA_Asn~L-asparagine, 0.02 uM], [tRNA_His~L-histidine, 0.02 uM], [tRNA_MetM~L-methionine, 0.02 uM], [tRNA_Trp~L-tryptophan, 0.02 uM]])
   reaction ProteinSynthesis(DigH.mRNA~Ribosome_{10}~RibosomeAuxiliary + 878 GTP + 32 tRNA_Leu1~L-leucine + 30 tRNA_Ala1B~L-alanine + 27 tRNA_Gly3~glycine + 32 tRNA_Val1~L-valine + 16 tRNA_Glu2~L-glutamate + 37 tRNA_Ser1~L-serine + 25 tRNA_Ile12~L-isoleucine + 28 tRNA_Asp1~L-aspartate + 25 tRNA_Thr3~L-threonine + 23 tRNA_Lys~L-lysine + 34 tRNA_Pro1~L-proline + 30 tRNA_Arg2~L-arginine + 12 tRNA_Phe~L-phenylalanine + 17 tRNA_Tyr2~L-tyrosine + 23 tRNA_Gln1~L-glutamine + 16 tRNA_Asn~L-asparagine + 6 tRNA_His~L-histidine + 8 tRNA_MetM~L-methionine + 3 tRNA_Cys~L-cysteine + 15 tRNA_Trp~L-tryptophan -> DigH.mRNA~Ribosome_{10}~RibosomeAuxiliary + DigH + 878 GDP + 878 Pi + 32 tRNA_Leu1 + 30 tRNA_Ala1B + 27 tRNA_Gly3 + 32 tRNA_Val1 + 16 tRNA_Glu2 + 37 tRNA_Ser1 + 25 tRNA_Ile12 + 28 tRNA_Asp1 + 25 tRNA_Thr3 + 23 tRNA_Lys + 34 tRNA_Pro1 + 30 tRNA_Arg2 + 12 tRNA_Phe + 17 tRNA_Tyr2 + 23 tRNA_Gln1 + 16 tRNA_Asn + 6 tRNA_His + 8 tRNA_MetM + 3 tRNA_Cys + 15 tRNA_Trp, vc = 0.6, km = [[GTP, 0.1 mM], [tRNA_Leu1~L-leucine, 0.02 uM], [tRNA_Ala1B~L-alanine, 0.02 uM], [tRNA_Gly3~glycine, 0.02 uM], [tRNA_Val1~L-valine, 0.02 uM], [tRNA_Glu2~L-glutamate, 0.02 uM], [tRNA_Ser1~L-serine, 0.02 uM], [tRNA_Ile12~L-isoleucine, 0.02 uM], [tRNA_Asp1~L-aspartate, 0.02 uM], [tRNA_Thr3~L-threonine, 0.02 uM], [tRNA_Lys~L-lysine, 0.02 uM], [tRNA_Pro1~L-proline, 0.02 uM], [tRNA_Arg2~L-arginine, 0.02 uM], [tRNA_Phe~L-phenylalanine, 0.02 uM], [tRNA_Tyr2~L-tyrosine, 0.02 uM], [tRNA_Gln1~L-glutamine, 0.02 uM], [tRNA_Asn~L-asparagine, 0.02 uM], [tRNA_His~L-histidine, 0.02 uM], [tRNA_MetM~L-methionine, 0.02 uM], [tRNA_Cys~L-cysteine, 0.02 uM], [tRNA_Trp~L-tryptophan, 0.02 uM]])
   reaction ProteinSynthesis(DinB.mRNA~Ribosome_{10}~RibosomeAuxiliary + 702 GTP + 38 tRNA_Leu1~L-leucine + 31 tRNA_Ala1B~L-alanine + 23 tRNA_Gly3~glycine + 24 tRNA_Val1~L-valine + 23 tRNA_Glu2~L-glutamate + 16 tRNA_Ser1~L-serine + 22 tRNA_Ile12~L-isoleucine + 20 tRNA_Asp1~L-aspartate + 17 tRNA_Thr3~L-threonine + 20 tRNA_Lys~L-lysine + 17 tRNA_Pro1~L-proline + 32 tRNA_Arg2~L-arginine + 13 tRNA_Phe~L-phenylalanine + 5 tRNA_Tyr2~L-tyrosine + 13 tRNA_Gln1~L-glutamine + 8 tRNA_Asn~L-asparagine + 9 tRNA_His~L-histidine + 10 tRNA_MetM~L-methionine + 6 tRNA_Cys~L-cysteine + 4 tRNA_Trp~L-tryptophan -> DinB.mRNA~Ribosome_{10}~RibosomeAuxiliary + DinB + 702 GDP + 702 Pi + 38 tRNA_Leu1 + 31 tRNA_Ala1B + 23 tRNA_Gly3 + 24 tRNA_Val1 + 23 tRNA_Glu2 + 16 tRNA_Ser1 + 22 tRNA_Ile12 + 20 tRNA_Asp1 + 17 tRNA_Thr3 + 20 tRNA_Lys + 17 tRNA_Pro1 + 32 tRNA_Arg2 + 13 tRNA_Phe + 5 tRNA_Tyr2 + 13 tRNA_Gln1 + 8 tRNA_Asn + 9 tRNA_His + 10 tRNA_MetM + 6 tRNA_Cys + 4 tRNA_Trp, vc = 0.6, km = [[GTP, 0.1 mM], [tRNA_Leu1~L-leucine, 0.02 uM], [tRNA_Ala1B~L-alanine, 0.02 uM], [tRNA_Gly3~glycine, 0.02 uM], [tRNA_Val1~L-valine, 0.02 uM], [tRNA_Glu2~L-glutamate, 0.02 uM], [tRNA_Ser1~L-serine, 0.02 uM], [tRNA_Ile12~L-isoleucine, 0.02 uM], [tRNA_Asp1~L-aspartate, 0.02 uM], [tRNA_Thr3~L-threonine, 0.02 uM], [tRNA_Lys~L-lysine, 0.02 uM], [tRNA_Pro1~L-proline, 0.02 uM], [tRNA_Arg2~L-arginine, 0.02 uM], [tRNA_Phe~L-phenylalanine, 0.02 uM], [tRNA_Tyr2~L-tyrosine, 0.02 uM], [tRNA_Gln1~L-glutamine, 0.02 uM], [tRNA_Asn~L-asparagine, 0.02 uM], [tRNA_His~L-histidine, 0.02 uM], [tRNA_MetM~L-methionine, 0.02 uM], [tRNA_Cys~L-cysteine, 0.02 uM], [tRNA_Trp~L-tryptophan, 0.02 uM]])
   reaction ProteinSynthesis(DinD.mRNA~Ribosome_{10}~RibosomeAuxiliary + 548 GTP + 25 tRNA_Leu1~L-leucine + 25 tRNA_Ala1B~L-alanine + 18 tRNA_Gly3~glycine + 13 tRNA_Val1~L-valine + 24 tRNA_Glu2~L-glutamate + 9 tRNA_Ser1~L-serine + 15 tRNA_Ile12~L-isoleucine + 13 tRNA_Asp1~L-aspartate + 15 tRNA_Thr3~L-threonine + 24 tRNA_Lys~L-lysine + 7 tRNA_Pro1~L-proline + 15 tRNA_Arg2~L-arginine + 10 tRNA_Phe~L-phenylalanine + 7 tRNA_Tyr2~L-tyrosine + 23 tRNA_Gln1~L-glutamine + 14 tRNA_Asn~L-asparagine + 10 tRNA_His~L-histidine + 4 tRNA_MetM~L-methionine + 2 tRNA_Cys~L-cysteine + 1 tRNA_Trp~L-tryptophan -> DinD.mRNA~Ribosome_{10}~RibosomeAuxiliary + DinD + 548 GDP + 548 Pi + 25 tRNA_Leu1 + 25 tRNA_Ala1B + 18 tRNA_Gly3 + 13 tRNA_Val1 + 24 tRNA_Glu2 + 9 tRNA_Ser1 + 15 tRNA_Ile12 + 13 tRNA_Asp1 + 15 tRNA_Thr3 + 24 tRNA_Lys + 7 tRNA_Pro1 + 15 tRNA_Arg2 + 10 tRNA_Phe + 7 tRNA_Tyr2 + 23 tRNA_Gln1 + 14 tRNA_Asn + 10 tRNA_His + 4 tRNA_MetM + 2 tRNA_Cys + 1 tRNA_Trp, vc = 0.6, km = [[GTP, 0.1 mM], [tRNA_Leu1~L-leucine, 0.02 uM], [tRNA_Ala1B~L-alanine, 0.02 uM], [tRNA_Gly3~glycine, 0.02 uM], [tRNA_Val1~L-valine, 0.02 uM], [tRNA_Glu2~L-glutamate, 0.02 uM], [tRNA_Ser1~L-serine, 0.02 uM], [tRNA_Ile12~L-isoleucine, 0.02 uM], [tRNA_Asp1~L-aspartate, 0.02 uM], [tRNA_Thr3~L-threonine, 0.02 uM], [tRNA_Lys~L-lysine, 0.02 uM], [tRNA_Pro1~L-proline, 0.02 uM], [tRNA_Arg2~L-arginine, 0.02 uM], [tRNA_Phe~L-phenylalanine, 0.02 uM], [tRNA_Tyr2~L-tyrosine, 0.02 uM], [tRNA_Gln1~L-glutamine, 0.02 uM], [tRNA_Asn~L-asparagine, 0.02 uM], [tRNA_His~L-histidine, 0.02 uM], [tRNA_MetM~L-methionine, 0.02 uM], [tRNA_Cys~L-cysteine, 0.02 uM], [tRNA_Trp~L-tryptophan, 0.02 uM]])
   reaction ProteinSynthesis(DinF.mRNA~Ribosome_{10}~RibosomeAuxiliary + 918 GTP + 91 tRNA_Leu1~L-leucine + 63 tRNA_Ala1B~L-alanine + 37 tRNA_Gly3~glycine + 37 tRNA_Val1~L-valine + 8 tRNA_Glu2~L-glutamate + 21 tRNA_Ser1~L-serine + 28 tRNA_Ile12~L-isoleucine + 12 tRNA_Asp1~L-aspartate + 26 tRNA_Thr3~L-threonine + 5 tRNA_Lys~L-lysine + 12 tRNA_Pro1~L-proline + 26 tRNA_Arg2~L-arginine + 17 tRNA_Phe~L-phenylalanine + 10 tRNA_Tyr2~L-tyrosine + 14 tRNA_Gln1~L-glutamine + 12 tRNA_Asn~L-asparagine + 8 tRNA_His~L-histidine + 14 tRNA_MetM~L-methionine + 5 tRNA_Cys~L-cysteine + 13 tRNA_Trp~L-tryptophan -> DinF.mRNA~Ribosome_{10}~RibosomeAuxiliary + DinF + 918 GDP + 918 Pi + 91 tRNA_Leu1 + 63 tRNA_Ala1B + 37 tRNA_Gly3 + 37 tRNA_Val1 + 8 tRNA_Glu2 + 21 tRNA_Ser1 + 28 tRNA_Ile12 + 12 tRNA_Asp1 + 26 tRNA_Thr3 + 5 tRNA_Lys + 12 tRNA_Pro1 + 26 tRNA_Arg2 + 17 tRNA_Phe + 10 tRNA_Tyr2 + 14 tRNA_Gln1 + 12 tRNA_Asn + 8 tRNA_His + 14 tRNA_MetM + 5 tRNA_Cys + 13 tRNA_Trp, vc = 0.6, km = [[GTP, 0.1 mM], [tRNA_Leu1~L-leucine, 0.02 uM], [tRNA_Ala1B~L-alanine, 0.02 uM], [tRNA_Gly3~glycine, 0.02 uM], [tRNA_Val1~L-valine, 0.02 uM], [tRNA_Glu2~L-glutamate, 0.02 uM], [tRNA_Ser1~L-serine, 0.02 uM], [tRNA_Ile12~L-isoleucine, 0.02 uM], [tRNA_Asp1~L-aspartate, 0.02 uM], [tRNA_Thr3~L-threonine, 0.02 uM], [tRNA_Lys~L-lysine, 0.02 uM], [tRNA_Pro1~L-proline, 0.02 uM], [tRNA_Arg2~L-arginine, 0.02 uM], [tRNA_Phe~L-phenylalanine, 0.02 uM], [tRNA_Tyr2~L-tyrosine, 0.02 uM], [tRNA_Gln1~L-glutamine, 0.02 uM], [tRNA_Asn~L-asparagine, 0.02 uM], [tRNA_His~L-histidine, 0.02 uM], [tRNA_MetM~L-methionine, 0.02 uM], [tRNA_Cys~L-cysteine, 0.02 uM], [tRNA_Trp~L-tryptophan, 0.02 uM]])
   reaction ProteinSynthesis(DinG.mRNA~Ribosome_{10}~RibosomeAuxiliary + 1432 GTP + 96 tRNA_Leu1~L-leucine + 64 tRNA_Ala1B~L-alanine + 34 tRNA_Gly3~glycine + 42 tRNA_Val1~L-valine + 56 tRNA_Glu2~L-glutamate + 36 tRNA_Ser1~L-serine + 39 tRNA_Ile12~L-isoleucine + 37 tRNA_Asp1~L-aspartate + 28 tRNA_Thr3~L-threonine + 39 tRNA_Lys~L-lysine + 37 tRNA_Pro1~L-proline + 55 tRNA_Arg2~L-arginine + 24 tRNA_Phe~L-phenylalanine + 16 tRNA_Tyr2~L-tyrosine + 35 tRNA_Gln1~L-glutamine + 21 tRNA_Asn~L-asparagine + 19 tRNA_His~L-histidine + 17 tRNA_MetM~L-methionine + 11 tRNA_Cys~L-cysteine + 10 tRNA_Trp~L-tryptophan -> DinG.mRNA~Ribosome_{10}~RibosomeAuxiliary + DinG + 1432 GDP + 1432 Pi + 96 tRNA_Leu1 + 64 tRNA_Ala1B + 34 tRNA_Gly3 + 42 tRNA_Val1 + 56 tRNA_Glu2 + 36 tRNA_Ser1 + 39 tRNA_Ile12 + 37 tRNA_Asp1 + 28 tRNA_Thr3 + 39 tRNA_Lys + 37 tRNA_Pro1 + 55 tRNA_Arg2 + 24 tRNA_Phe + 16 tRNA_Tyr2 + 35 tRNA_Gln1 + 21 tRNA_Asn + 19 tRNA_His + 17 tRNA_MetM + 11 tRNA_Cys + 10 tRNA_Trp, vc = 0.6, km = [[GTP, 0.1 mM], [tRNA_Leu1~L-leucine, 0.02 uM], [tRNA_Ala1B~L-alanine, 0.02 uM], [tRNA_Gly3~glycine, 0.02 uM], [tRNA_Val1~L-valine, 0.02 uM], [tRNA_Glu2~L-glutamate, 0.02 uM], [tRNA_Ser1~L-serine, 0.02 uM], [tRNA_Ile12~L-isoleucine, 0.02 uM], [tRNA_Asp1~L-aspartate, 0.02 uM], [tRNA_Thr3~L-threonine, 0.02 uM], [tRNA_Lys~L-lysine, 0.02 uM], [tRNA_Pro1~L-proline, 0.02 uM], [tRNA_Arg2~L-arginine, 0.02 uM], [tRNA_Phe~L-phenylalanine, 0.02 uM], [tRNA_Tyr2~L-tyrosine, 0.02 uM], [tRNA_Gln1~L-glutamine, 0.02 uM], [tRNA_Asn~L-asparagine, 0.02 uM], [tRNA_His~L-histidine, 0.02 uM], [tRNA_MetM~L-methionine, 0.02 uM], [tRNA_Cys~L-cysteine, 0.02 uM], [tRNA_Trp~L-tryptophan, 0.02 uM]])
   reaction ProteinSynthesis(DinI.mRNA~Ribosome_{10}~RibosomeAuxiliary + 162 GTP + 5 tRNA_Leu1~L-leucine + 11 tRNA_Ala1B~L-alanine + 4 tRNA_Gly3~glycine + 5 tRNA_Val1~L-valine + 8 tRNA_Glu2~L-glutamate + 7 tRNA_Ser1~L-serine + 7 tRNA_Ile12~L-isoleucine + 5 tRNA_Asp1~L-aspartate + 4 tRNA_Thr3~L-threonine + 3 tRNA_Lys~L-lysine + 3 tRNA_Pro1~L-proline + 5 tRNA_Arg2~L-arginine + 2 tRNA_Phe~L-phenylalanine + 2 tRNA_Tyr2~L-tyrosine + 3 tRNA_Gln1~L-glutamine + 3 tRNA_Asn~L-asparagine + 1 tRNA_His~L-histidine + 1 tRNA_MetM~L-methionine + 2 tRNA_Trp~L-tryptophan -> DinI.mRNA~Ribosome_{10}~RibosomeAuxiliary + DinI + 162 GDP + 162 Pi + 5 tRNA_Leu1 + 11 tRNA_Ala1B + 4 tRNA_Gly3 + 5 tRNA_Val1 + 8 tRNA_Glu2 + 7 tRNA_Ser1 + 7 tRNA_Ile12 + 5 tRNA_Asp1 + 4 tRNA_Thr3 + 3 tRNA_Lys + 3 tRNA_Pro1 + 5 tRNA_Arg2 + 2 tRNA_Phe + 2 tRNA_Tyr2 + 3 tRNA_Gln1 + 3 tRNA_Asn + 1 tRNA_His + 1 tRNA_MetM + 2 tRNA_Trp, vc = 0.6, km = [[GTP, 0.1 mM], [tRNA_Leu1~L-leucine, 0.02 uM], [tRNA_Ala1B~L-alanine, 0.02 uM], [tRNA_Gly3~glycine, 0.02 uM], [tRNA_Val1~L-valine, 0.02 uM], [tRNA_Glu2~L-glutamate, 0.02 uM], [tRNA_Ser1~L-serine, 0.02 uM], [tRNA_Ile12~L-isoleucine, 0.02 uM], [tRNA_Asp1~L-aspartate, 0.02 uM], [tRNA_Thr3~L-threonine, 0.02 uM], [tRNA_Lys~L-lysine, 0.02 uM], [tRNA_Pro1~L-proline, 0.02 uM], [tRNA_Arg2~L-arginine, 0.02 uM], [tRNA_Phe~L-phenylalanine, 0.02 uM], [tRNA_Tyr2~L-tyrosine, 0.02 uM], [tRNA_Gln1~L-glutamine, 0.02 uM], [tRNA_Asn~L-asparagine, 0.02 uM], [tRNA_His~L-histidine, 0.02 uM], [tRNA_MetM~L-methionine, 0.02 uM], [tRNA_Trp~L-tryptophan, 0.02 uM]])
   reaction ProteinSynthesis(DinJ.mRNA~Ribosome_{10}~RibosomeAuxiliary + 172 GTP + 10 tRNA_Leu1~L-leucine + 12 tRNA_Ala1B~L-alanine + 4 tRNA_Gly3~glycine + 5 tRNA_Val1~L-valine + 4 tRNA_Glu2~L-glutamate + 3 tRNA_Ser1~L-serine + 7 tRNA_Ile12~L-isoleucine + 10 tRNA_Asp1~L-aspartate + 4 tRNA_Thr3~L-threonine + 7 tRNA_Lys~L-lysine + 2 tRNA_Pro1~L-proline + 5 tRNA_Arg2~L-arginine + 3 tRNA_Phe~L-phenylalanine + 3 tRNA_Gln1~L-glutamine + 4 tRNA_Asn~L-asparagine + 1 tRNA_His~L-histidine + 2 tRNA_MetM~L-methionine -> DinJ.mRNA~Ribosome_{10}~RibosomeAuxiliary + DinJ + 172 GDP + 172 Pi + 10 tRNA_Leu1 + 12 tRNA_Ala1B + 4 tRNA_Gly3 + 5 tRNA_Val1 + 4 tRNA_Glu2 + 3 tRNA_Ser1 + 7 tRNA_Ile12 + 10 tRNA_Asp1 + 4 tRNA_Thr3 + 7 tRNA_Lys + 2 tRNA_Pro1 + 5 tRNA_Arg2 + 3 tRNA_Phe + 3 tRNA_Gln1 + 4 tRNA_Asn + 1 tRNA_His + 2 tRNA_MetM, vc = 0.6, km = [[GTP, 0.1 mM], [tRNA_Leu1~L-leucine, 0.02 uM], [tRNA_Ala1B~L-alanine, 0.02 uM], [tRNA_Gly3~glycine, 0.02 uM], [tRNA_Val1~L-valine, 0.02 uM], [tRNA_Glu2~L-glutamate, 0.02 uM], [tRNA_Ser1~L-serine, 0.02 uM], [tRNA_Ile12~L-isoleucine, 0.02 uM], [tRNA_Asp1~L-aspartate, 0.02 uM], [tRNA_Thr3~L-threonine, 0.02 uM], [tRNA_Lys~L-lysine, 0.02 uM], [tRNA_Pro1~L-proline, 0.02 uM], [tRNA_Arg2~L-arginine, 0.02 uM], [tRNA_Phe~L-phenylalanine, 0.02 uM], [tRNA_Gln1~L-glutamine, 0.02 uM], [tRNA_Asn~L-asparagine, 0.02 uM], [tRNA_His~L-histidine, 0.02 uM], [tRNA_MetM~L-methionine, 0.02 uM]])
   reaction ProteinSynthesis(DinQ.mRNA~Ribosome_{10}~RibosomeAuxiliary + 54 GTP + 9 tRNA_Leu1~L-leucine + 3 tRNA_Ala1B~L-alanine + 1 tRNA_Gly3~glycine + 1 tRNA_Val1~L-valine + 1 tRNA_Glu2~L-glutamate + 5 tRNA_Ile12~L-isoleucine + 1 tRNA_Asp1~L-aspartate + 1 tRNA_Lys~L-lysine + 1 tRNA_Arg2~L-arginine + 1 tRNA_Phe~L-phenylalanine + 1 tRNA_Gln1~L-glutamine + 1 tRNA_Asn~L-asparagine + 1 tRNA_MetM~L-methionine -> DinQ.mRNA~Ribosome_{10}~RibosomeAuxiliary + DinQ + 54 GDP + 54 Pi + 9 tRNA_Leu1 + 3 tRNA_Ala1B + 1 tRNA_Gly3 + 1 tRNA_Val1 + 1 tRNA_Glu2 + 5 tRNA_Ile12 + 1 tRNA_Asp1 + 1 tRNA_Lys + 1 tRNA_Arg2 + 1 tRNA_Phe + 1 tRNA_Gln1 + 1 tRNA_Asn + 1 tRNA_MetM, vc = 0.6, km = [[GTP, 0.1 mM], [tRNA_Leu1~L-leucine, 0.02 uM], [tRNA_Ala1B~L-alanine, 0.02 uM], [tRNA_Gly3~glycine, 0.02 uM], [tRNA_Val1~L-valine, 0.02 uM], [tRNA_Glu2~L-glutamate, 0.02 uM], [tRNA_Ile12~L-isoleucine, 0.02 uM], [tRNA_Asp1~L-aspartate, 0.02 uM], [tRNA_Lys~L-lysine, 0.02 uM], [tRNA_Arg2~L-arginine, 0.02 uM], [tRNA_Phe~L-phenylalanine, 0.02 uM], [tRNA_Gln1~L-glutamine, 0.02 uM], [tRNA_Asn~L-asparagine, 0.02 uM], [tRNA_MetM~L-methionine, 0.02 uM]])
   reaction ProteinSynthesis(DjlA.mRNA~Ribosome_{10}~RibosomeAuxiliary + 542 GTP + 22 tRNA_Leu1~L-leucine + 28 tRNA_Ala1B~L-alanine + 27 tRNA_Gly3~glycine + 13 tRNA_Val1~L-valine + 14 tRNA_Glu2~L-glutamate + 9 tRNA_Ser1~L-serine + 13 tRNA_Ile12~L-isoleucine + 11 tRNA_Asp1~L-aspartate + 10 tRNA_Thr3~L-threonine + 17 tRNA_Lys~L-lysine + 7 tRNA_Pro1~L-proline + 19 tRNA_Arg2~L-arginine + 16 tRNA_Phe~L-phenylalanine + 6 tRNA_Tyr2~L-tyrosine + 24 tRNA_Gln1~L-glutamine + 7 tRNA_Asn~L-asparagine + 7 tRNA_His~L-histidine + 15 tRNA_MetM~L-methionine + 2 tRNA_Cys~L-cysteine + 4 tRNA_Trp~L-tryptophan -> DjlA.mRNA~Ribosome_{10}~RibosomeAuxiliary + DjlA + 542 GDP + 542 Pi + 22 tRNA_Leu1 + 28 tRNA_Ala1B + 27 tRNA_Gly3 + 13 tRNA_Val1 + 14 tRNA_Glu2 + 9 tRNA_Ser1 + 13 tRNA_Ile12 + 11 tRNA_Asp1 + 10 tRNA_Thr3 + 17 tRNA_Lys + 7 tRNA_Pro1 + 19 tRNA_Arg2 + 16 tRNA_Phe + 6 tRNA_Tyr2 + 24 tRNA_Gln1 + 7 tRNA_Asn + 7 tRNA_His + 15 tRNA_MetM + 2 tRNA_Cys + 4 tRNA_Trp, vc = 0.6, km = [[GTP, 0.1 mM], [tRNA_Leu1~L-leucine, 0.02 uM], [tRNA_Ala1B~L-alanine, 0.02 uM], [tRNA_Gly3~glycine, 0.02 uM], [tRNA_Val1~L-valine, 0.02 uM], [tRNA_Glu2~L-glutamate, 0.02 uM], [tRNA_Ser1~L-serine, 0.02 uM], [tRNA_Ile12~L-isoleucine, 0.02 uM], [tRNA_Asp1~L-aspartate, 0.02 uM], [tRNA_Thr3~L-threonine, 0.02 uM], [tRNA_Lys~L-lysine, 0.02 uM], [tRNA_Pro1~L-proline, 0.02 uM], [tRNA_Arg2~L-arginine, 0.02 uM], [tRNA_Phe~L-phenylalanine, 0.02 uM], [tRNA_Tyr2~L-tyrosine, 0.02 uM], [tRNA_Gln1~L-glutamine, 0.02 uM], [tRNA_Asn~L-asparagine, 0.02 uM], [tRNA_His~L-histidine, 0.02 uM], [tRNA_MetM~L-methionine, 0.02 uM], [tRNA_Cys~L-cysteine, 0.02 uM], [tRNA_Trp~L-tryptophan, 0.02 uM]])
   reaction ProteinSynthesis(DjlB.mRNA~Ribosome_{10}~RibosomeAuxiliary + 950 GTP + 63 tRNA_Leu1~L-leucine + 38 tRNA_Ala1B~L-alanine + 17 tRNA_Gly3~glycine + 21 tRNA_Val1~L-valine + 44 tRNA_Glu2~L-glutamate + 23 tRNA_Ser1~L-serine + 32 tRNA_Ile12~L-isoleucine + 26 tRNA_Asp1~L-aspartate + 18 tRNA_Thr3~L-threonine + 14 tRNA_Lys~L-lysine + 27 tRNA_Pro1~L-proline + 31 tRNA_Arg2~L-arginine + 17 tRNA_Phe~L-phenylalanine + 21 tRNA_Tyr2~L-tyrosine + 27 tRNA_Gln1~L-glutamine + 12 tRNA_Asn~L-asparagine + 12 tRNA_His~L-histidine + 10 tRNA_MetM~L-methionine + 10 tRNA_Cys~L-cysteine + 12 tRNA_Trp~L-tryptophan -> DjlB.mRNA~Ribosome_{10}~RibosomeAuxiliary + DjlB + 950 GDP + 950 Pi + 63 tRNA_Leu1 + 38 tRNA_Ala1B + 17 tRNA_Gly3 + 21 tRNA_Val1 + 44 tRNA_Glu2 + 23 tRNA_Ser1 + 32 tRNA_Ile12 + 26 tRNA_Asp1 + 18 tRNA_Thr3 + 14 tRNA_Lys + 27 tRNA_Pro1 + 31 tRNA_Arg2 + 17 tRNA_Phe + 21 tRNA_Tyr2 + 27 tRNA_Gln1 + 12 tRNA_Asn + 12 tRNA_His + 10 tRNA_MetM + 10 tRNA_Cys + 12 tRNA_Trp, vc = 0.6, km = [[GTP, 0.1 mM], [tRNA_Leu1~L-leucine, 0.02 uM], [tRNA_Ala1B~L-alanine, 0.02 uM], [tRNA_Gly3~glycine, 0.02 uM], [tRNA_Val1~L-valine, 0.02 uM], [tRNA_Glu2~L-glutamate, 0.02 uM], [tRNA_Ser1~L-serine, 0.02 uM], [tRNA_Ile12~L-isoleucine, 0.02 uM], [tRNA_Asp1~L-aspartate, 0.02 uM], [tRNA_Thr3~L-threonine, 0.02 uM], [tRNA_Lys~L-lysine, 0.02 uM], [tRNA_Pro1~L-proline, 0.02 uM], [tRNA_Arg2~L-arginine, 0.02 uM], [tRNA_Phe~L-phenylalanine, 0.02 uM], [tRNA_Tyr2~L-tyrosine, 0.02 uM], [tRNA_Gln1~L-glutamine, 0.02 uM], [tRNA_Asn~L-asparagine, 0.02 uM], [tRNA_His~L-histidine, 0.02 uM], [tRNA_MetM~L-methionine, 0.02 uM], [tRNA_Cys~L-cysteine, 0.02 uM], [tRNA_Trp~L-tryptophan, 0.02 uM]])
   reaction ProteinSynthesis(DjlC.mRNA~Ribosome_{10}~RibosomeAuxiliary + 966 GTP + 61 tRNA_Leu1~L-leucine + 46 tRNA_Ala1B~L-alanine + 17 tRNA_Gly3~glycine + 20 tRNA_Val1~L-valine + 53 tRNA_Glu2~L-glutamate + 29 tRNA_Ser1~L-serine + 23 tRNA_Ile12~L-isoleucine + 28 tRNA_Asp1~L-aspartate + 19 tRNA_Thr3~L-threonine + 19 tRNA_Lys~L-lysine + 24 tRNA_Pro1~L-proline + 27 tRNA_Arg2~L-arginine + 17 tRNA_Phe~L-phenylalanine + 18 tRNA_Tyr2~L-tyrosine + 27 tRNA_Gln1~L-glutamine + 11 tRNA_Asn~L-asparagine + 9 tRNA_His~L-histidine + 10 tRNA_MetM~L-methionine + 11 tRNA_Cys~L-cysteine + 14 tRNA_Trp~L-tryptophan -> DjlC.mRNA~Ribosome_{10}~RibosomeAuxiliary + DjlC + 966 GDP + 966 Pi + 61 tRNA_Leu1 + 46 tRNA_Ala1B + 17 tRNA_Gly3 + 20 tRNA_Val1 + 53 tRNA_Glu2 + 29 tRNA_Ser1 + 23 tRNA_Ile12 + 28 tRNA_Asp1 + 19 tRNA_Thr3 + 19 tRNA_Lys + 24 tRNA_Pro1 + 27 tRNA_Arg2 + 17 tRNA_Phe + 18 tRNA_Tyr2 + 27 tRNA_Gln1 + 11 tRNA_Asn + 9 tRNA_His + 10 tRNA_MetM + 11 tRNA_Cys + 14 tRNA_Trp, vc = 0.6, km = [[GTP, 0.1 mM], [tRNA_Leu1~L-leucine, 0.02 uM], [tRNA_Ala1B~L-alanine, 0.02 uM], [tRNA_Gly3~glycine, 0.02 uM], [tRNA_Val1~L-valine, 0.02 uM], [tRNA_Glu2~L-glutamate, 0.02 uM], [tRNA_Ser1~L-serine, 0.02 uM], [tRNA_Ile12~L-isoleucine, 0.02 uM], [tRNA_Asp1~L-aspartate, 0.02 uM], [tRNA_Thr3~L-threonine, 0.02 uM], [tRNA_Lys~L-lysine, 0.02 uM], [tRNA_Pro1~L-proline, 0.02 uM], [tRNA_Arg2~L-arginine, 0.02 uM], [tRNA_Phe~L-phenylalanine, 0.02 uM], [tRNA_Tyr2~L-tyrosine, 0.02 uM], [tRNA_Gln1~L-glutamine, 0.02 uM], [tRNA_Asn~L-asparagine, 0.02 uM], [tRNA_His~L-histidine, 0.02 uM], [tRNA_MetM~L-methionine, 0.02 uM], [tRNA_Cys~L-cysteine, 0.02 uM], [tRNA_Trp~L-tryptophan, 0.02 uM]])
   reaction ProteinSynthesis(DkgA.mRNA~Ribosome_{10}~RibosomeAuxiliary + 550 GTP + 29 tRNA_Leu1~L-leucine + 19 tRNA_Ala1B~L-alanine + 20 tRNA_Gly3~glycine + 19 tRNA_Val1~L-valine + 17 tRNA_Glu2~L-glutamate + 10 tRNA_Ser1~L-serine + 21 tRNA_Ile12~L-isoleucine + 20 tRNA_Asp1~L-aspartate + 11 tRNA_Thr3~L-threonine + 21 tRNA_Lys~L-lysine + 13 tRNA_Pro1~L-proline + 11 tRNA_Arg2~L-arginine + 6 tRNA_Phe~L-phenylalanine + 6 tRNA_Tyr2~L-tyrosine + 18 tRNA_Gln1~L-glutamine + 11 tRNA_Asn~L-asparagine + 9 tRNA_His~L-histidine + 5 tRNA_MetM~L-methionine + 1 tRNA_Cys~L-cysteine + 8 tRNA_Trp~L-tryptophan -> DkgA.mRNA~Ribosome_{10}~RibosomeAuxiliary + DkgA + 550 GDP + 550 Pi + 29 tRNA_Leu1 + 19 tRNA_Ala1B + 20 tRNA_Gly3 + 19 tRNA_Val1 + 17 tRNA_Glu2 + 10 tRNA_Ser1 + 21 tRNA_Ile12 + 20 tRNA_Asp1 + 11 tRNA_Thr3 + 21 tRNA_Lys + 13 tRNA_Pro1 + 11 tRNA_Arg2 + 6 tRNA_Phe + 6 tRNA_Tyr2 + 18 tRNA_Gln1 + 11 tRNA_Asn + 9 tRNA_His + 5 tRNA_MetM + 1 tRNA_Cys + 8 tRNA_Trp, vc = 0.6, km = [[GTP, 0.1 mM], [tRNA_Leu1~L-leucine, 0.02 uM], [tRNA_Ala1B~L-alanine, 0.02 uM], [tRNA_Gly3~glycine, 0.02 uM], [tRNA_Val1~L-valine, 0.02 uM], [tRNA_Glu2~L-glutamate, 0.02 uM], [tRNA_Ser1~L-serine, 0.02 uM], [tRNA_Ile12~L-isoleucine, 0.02 uM], [tRNA_Asp1~L-aspartate, 0.02 uM], [tRNA_Thr3~L-threonine, 0.02 uM], [tRNA_Lys~L-lysine, 0.02 uM], [tRNA_Pro1~L-proline, 0.02 uM], [tRNA_Arg2~L-arginine, 0.02 uM], [tRNA_Phe~L-phenylalanine, 0.02 uM], [tRNA_Tyr2~L-tyrosine, 0.02 uM], [tRNA_Gln1~L-glutamine, 0.02 uM], [tRNA_Asn~L-asparagine, 0.02 uM], [tRNA_His~L-histidine, 0.02 uM], [tRNA_MetM~L-methionine, 0.02 uM], [tRNA_Cys~L-cysteine, 0.02 uM], [tRNA_Trp~L-tryptophan, 0.02 uM]])
   reaction ProteinSynthesis(DkgB.mRNA~Ribosome_{10}~RibosomeAuxiliary + 534 GTP + 28 tRNA_Leu1~L-leucine + 33 tRNA_Ala1B~L-alanine + 13 tRNA_Gly3~glycine + 15 tRNA_Val1~L-valine + 20 tRNA_Glu2~L-glutamate + 16 tRNA_Ser1~L-serine + 24 tRNA_Ile12~L-isoleucine + 14 tRNA_Asp1~L-aspartate + 14 tRNA_Thr3~L-threonine + 19 tRNA_Lys~L-lysine + 11 tRNA_Pro1~L-proline + 9 tRNA_Arg2~L-arginine + 4 tRNA_Phe~L-phenylalanine + 8 tRNA_Tyr2~L-tyrosine + 11 tRNA_Gln1~L-glutamine + 12 tRNA_Asn~L-asparagine + 5 tRNA_His~L-histidine + 5 tRNA_MetM~L-methionine + 1 tRNA_Cys~L-cysteine + 5 tRNA_Trp~L-tryptophan -> DkgB.mRNA~Ribosome_{10}~RibosomeAuxiliary + DkgB + 534 GDP + 534 Pi + 28 tRNA_Leu1 + 33 tRNA_Ala1B + 13 tRNA_Gly3 + 15 tRNA_Val1 + 20 tRNA_Glu2 + 16 tRNA_Ser1 + 24 tRNA_Ile12 + 14 tRNA_Asp1 + 14 tRNA_Thr3 + 19 tRNA_Lys + 11 tRNA_Pro1 + 9 tRNA_Arg2 + 4 tRNA_Phe + 8 tRNA_Tyr2 + 11 tRNA_Gln1 + 12 tRNA_Asn + 5 tRNA_His + 5 tRNA_MetM + 1 tRNA_Cys + 5 tRNA_Trp, vc = 0.6, km = [[GTP, 0.1 mM], [tRNA_Leu1~L-leucine, 0.02 uM], [tRNA_Ala1B~L-alanine, 0.02 uM], [tRNA_Gly3~glycine, 0.02 uM], [tRNA_Val1~L-valine, 0.02 uM], [tRNA_Glu2~L-glutamate, 0.02 uM], [tRNA_Ser1~L-serine, 0.02 uM], [tRNA_Ile12~L-isoleucine, 0.02 uM], [tRNA_Asp1~L-aspartate, 0.02 uM], [tRNA_Thr3~L-threonine, 0.02 uM], [tRNA_Lys~L-lysine, 0.02 uM], [tRNA_Pro1~L-proline, 0.02 uM], [tRNA_Arg2~L-arginine, 0.02 uM], [tRNA_Phe~L-phenylalanine, 0.02 uM], [tRNA_Tyr2~L-tyrosine, 0.02 uM], [tRNA_Gln1~L-glutamine, 0.02 uM], [tRNA_Asn~L-asparagine, 0.02 uM], [tRNA_His~L-histidine, 0.02 uM], [tRNA_MetM~L-methionine, 0.02 uM], [tRNA_Cys~L-cysteine, 0.02 uM], [tRNA_Trp~L-tryptophan, 0.02 uM]])
   reaction ProteinSynthesis(DksA.mRNA~Ribosome_{10}~RibosomeAuxiliary + 302 GTP + 12 tRNA_Leu1~L-leucine + 13 tRNA_Ala1B~L-alanine + 7 tRNA_Gly3~glycine + 6 tRNA_Val1~L-valine + 22 tRNA_Glu2~L-glutamate + 5 tRNA_Ser1~L-serine + 9 tRNA_Ile12~L-isoleucine + 10 tRNA_Asp1~L-aspartate + 6 tRNA_Thr3~L-threonine + 10 tRNA_Lys~L-lysine + 5 tRNA_Pro1~L-proline + 15 tRNA_Arg2~L-arginine + 4 tRNA_Phe~L-phenylalanine + 3 tRNA_Tyr2~L-tyrosine + 8 tRNA_Gln1~L-glutamine + 5 tRNA_Asn~L-asparagine + 2 tRNA_His~L-histidine + 4 tRNA_MetM~L-methionine + 4 tRNA_Cys~L-cysteine + 1 tRNA_Trp~L-tryptophan -> DksA.mRNA~Ribosome_{10}~RibosomeAuxiliary + DksA + 302 GDP + 302 Pi + 12 tRNA_Leu1 + 13 tRNA_Ala1B + 7 tRNA_Gly3 + 6 tRNA_Val1 + 22 tRNA_Glu2 + 5 tRNA_Ser1 + 9 tRNA_Ile12 + 10 tRNA_Asp1 + 6 tRNA_Thr3 + 10 tRNA_Lys + 5 tRNA_Pro1 + 15 tRNA_Arg2 + 4 tRNA_Phe + 3 tRNA_Tyr2 + 8 tRNA_Gln1 + 5 tRNA_Asn + 2 tRNA_His + 4 tRNA_MetM + 4 tRNA_Cys + 1 tRNA_Trp, vc = 0.6, km = [[GTP, 0.1 mM], [tRNA_Leu1~L-leucine, 0.02 uM], [tRNA_Ala1B~L-alanine, 0.02 uM], [tRNA_Gly3~glycine, 0.02 uM], [tRNA_Val1~L-valine, 0.02 uM], [tRNA_Glu2~L-glutamate, 0.02 uM], [tRNA_Ser1~L-serine, 0.02 uM], [tRNA_Ile12~L-isoleucine, 0.02 uM], [tRNA_Asp1~L-aspartate, 0.02 uM], [tRNA_Thr3~L-threonine, 0.02 uM], [tRNA_Lys~L-lysine, 0.02 uM], [tRNA_Pro1~L-proline, 0.02 uM], [tRNA_Arg2~L-arginine, 0.02 uM], [tRNA_Phe~L-phenylalanine, 0.02 uM], [tRNA_Tyr2~L-tyrosine, 0.02 uM], [tRNA_Gln1~L-glutamine, 0.02 uM], [tRNA_Asn~L-asparagine, 0.02 uM], [tRNA_His~L-histidine, 0.02 uM], [tRNA_MetM~L-methionine, 0.02 uM], [tRNA_Cys~L-cysteine, 0.02 uM], [tRNA_Trp~L-tryptophan, 0.02 uM]])
   reaction ProteinSynthesis(Dld.mRNA~Ribosome_{10}~RibosomeAuxiliary + 1142 GTP + 58 tRNA_Leu1~L-leucine + 44 tRNA_Ala1B~L-alanine + 43 tRNA_Gly3~glycine + 34 tRNA_Val1~L-valine + 37 tRNA_Glu2~L-glutamate + 26 tRNA_Ser1~L-serine + 25 tRNA_Ile12~L-isoleucine + 43 tRNA_Asp1~L-aspartate + 28 tRNA_Thr3~L-threonine + 37 tRNA_Lys~L-lysine + 24 tRNA_Pro1~L-proline + 33 tRNA_Arg2~L-arginine + 26 tRNA_Phe~L-phenylalanine + 23 tRNA_Tyr2~L-tyrosine + 19 tRNA_Gln1~L-glutamine + 22 tRNA_Asn~L-asparagine + 24 tRNA_His~L-histidine + 14 tRNA_MetM~L-methionine + 6 tRNA_Cys~L-cysteine + 5 tRNA_Trp~L-tryptophan -> Dld.mRNA~Ribosome_{10}~RibosomeAuxiliary + Dld + 1142 GDP + 1142 Pi + 58 tRNA_Leu1 + 44 tRNA_Ala1B + 43 tRNA_Gly3 + 34 tRNA_Val1 + 37 tRNA_Glu2 + 26 tRNA_Ser1 + 25 tRNA_Ile12 + 43 tRNA_Asp1 + 28 tRNA_Thr3 + 37 tRNA_Lys + 24 tRNA_Pro1 + 33 tRNA_Arg2 + 26 tRNA_Phe + 23 tRNA_Tyr2 + 19 tRNA_Gln1 + 22 tRNA_Asn + 24 tRNA_His + 14 tRNA_MetM + 6 tRNA_Cys + 5 tRNA_Trp, vc = 0.6, km = [[GTP, 0.1 mM], [tRNA_Leu1~L-leucine, 0.02 uM], [tRNA_Ala1B~L-alanine, 0.02 uM], [tRNA_Gly3~glycine, 0.02 uM], [tRNA_Val1~L-valine, 0.02 uM], [tRNA_Glu2~L-glutamate, 0.02 uM], [tRNA_Ser1~L-serine, 0.02 uM], [tRNA_Ile12~L-isoleucine, 0.02 uM], [tRNA_Asp1~L-aspartate, 0.02 uM], [tRNA_Thr3~L-threonine, 0.02 uM], [tRNA_Lys~L-lysine, 0.02 uM], [tRNA_Pro1~L-proline, 0.02 uM], [tRNA_Arg2~L-arginine, 0.02 uM], [tRNA_Phe~L-phenylalanine, 0.02 uM], [tRNA_Tyr2~L-tyrosine, 0.02 uM], [tRNA_Gln1~L-glutamine, 0.02 uM], [tRNA_Asn~L-asparagine, 0.02 uM], [tRNA_His~L-histidine, 0.02 uM], [tRNA_MetM~L-methionine, 0.02 uM], [tRNA_Cys~L-cysteine, 0.02 uM], [tRNA_Trp~L-tryptophan, 0.02 uM]])
   reaction ProteinSynthesis(DlgD.mRNA~Ribosome_{10}~RibosomeAuxiliary + 664 GTP + 23 tRNA_Leu1~L-leucine + 32 tRNA_Ala1B~L-alanine + 29 tRNA_Gly3~glycine + 19 tRNA_Val1~L-valine + 20 tRNA_Glu2~L-glutamate + 20 tRNA_Ser1~L-serine + 29 tRNA_Ile12~L-isoleucine + 22 tRNA_Asp1~L-aspartate + 18 tRNA_Thr3~L-threonine + 13 tRNA_Lys~L-lysine + 13 tRNA_Pro1~L-proline + 21 tRNA_Arg2~L-arginine + 9 tRNA_Phe~L-phenylalanine + 7 tRNA_Tyr2~L-tyrosine + 13 tRNA_Gln1~L-glutamine + 15 tRNA_Asn~L-asparagine + 4 tRNA_His~L-histidine + 15 tRNA_MetM~L-methionine + 3 tRNA_Cys~L-cysteine + 7 tRNA_Trp~L-tryptophan -> DlgD.mRNA~Ribosome_{10}~RibosomeAuxiliary + DlgD + 664 GDP + 664 Pi + 23 tRNA_Leu1 + 32 tRNA_Ala1B + 29 tRNA_Gly3 + 19 tRNA_Val1 + 20 tRNA_Glu2 + 20 tRNA_Ser1 + 29 tRNA_Ile12 + 22 tRNA_Asp1 + 18 tRNA_Thr3 + 13 tRNA_Lys + 13 tRNA_Pro1 + 21 tRNA_Arg2 + 9 tRNA_Phe + 7 tRNA_Tyr2 + 13 tRNA_Gln1 + 15 tRNA_Asn + 4 tRNA_His + 15 tRNA_MetM + 3 tRNA_Cys + 7 tRNA_Trp, vc = 0.6, km = [[GTP, 0.1 mM], [tRNA_Leu1~L-leucine, 0.02 uM], [tRNA_Ala1B~L-alanine, 0.02 uM], [tRNA_Gly3~glycine, 0.02 uM], [tRNA_Val1~L-valine, 0.02 uM], [tRNA_Glu2~L-glutamate, 0.02 uM], [tRNA_Ser1~L-serine, 0.02 uM], [tRNA_Ile12~L-isoleucine, 0.02 uM], [tRNA_Asp1~L-aspartate, 0.02 uM], [tRNA_Thr3~L-threonine, 0.02 uM], [tRNA_Lys~L-lysine, 0.02 uM], [tRNA_Pro1~L-proline, 0.02 uM], [tRNA_Arg2~L-arginine, 0.02 uM], [tRNA_Phe~L-phenylalanine, 0.02 uM], [tRNA_Tyr2~L-tyrosine, 0.02 uM], [tRNA_Gln1~L-glutamine, 0.02 uM], [tRNA_Asn~L-asparagine, 0.02 uM], [tRNA_His~L-histidine, 0.02 uM], [tRNA_MetM~L-methionine, 0.02 uM], [tRNA_Cys~L-cysteine, 0.02 uM], [tRNA_Trp~L-tryptophan, 0.02 uM]])
   reaction ProteinSynthesis(DlsT.mRNA~Ribosome_{10}~RibosomeAuxiliary + 886 GTP + 55 tRNA_Leu1~L-leucine + 42 tRNA_Ala1B~L-alanine + 35 tRNA_Gly3~glycine + 42 tRNA_Val1~L-valine + 15 tRNA_Glu2~L-glutamate + 37 tRNA_Ser1~L-serine + 42 tRNA_Ile12~L-isoleucine + 8 tRNA_Asp1~L-aspartate + 20 tRNA_Thr3~L-threonine + 17 tRNA_Lys~L-lysine + 16 tRNA_Pro1~L-proline + 12 tRNA_Arg2~L-arginine + 27 tRNA_Phe~L-phenylalanine + 16 tRNA_Tyr2~L-tyrosine + 7 tRNA_Gln1~L-glutamine + 13 tRNA_Asn~L-asparagine + 5 tRNA_His~L-histidine + 20 tRNA_MetM~L-methionine + 5 tRNA_Cys~L-cysteine + 9 tRNA_Trp~L-tryptophan -> DlsT.mRNA~Ribosome_{10}~RibosomeAuxiliary + DlsT + 886 GDP + 886 Pi + 55 tRNA_Leu1 + 42 tRNA_Ala1B + 35 tRNA_Gly3 + 42 tRNA_Val1 + 15 tRNA_Glu2 + 37 tRNA_Ser1 + 42 tRNA_Ile12 + 8 tRNA_Asp1 + 20 tRNA_Thr3 + 17 tRNA_Lys + 16 tRNA_Pro1 + 12 tRNA_Arg2 + 27 tRNA_Phe + 16 tRNA_Tyr2 + 7 tRNA_Gln1 + 13 tRNA_Asn + 5 tRNA_His + 20 tRNA_MetM + 5 tRNA_Cys + 9 tRNA_Trp, vc = 0.6, km = [[GTP, 0.1 mM], [tRNA_Leu1~L-leucine, 0.02 uM], [tRNA_Ala1B~L-alanine, 0.02 uM], [tRNA_Gly3~glycine, 0.02 uM], [tRNA_Val1~L-valine, 0.02 uM], [tRNA_Glu2~L-glutamate, 0.02 uM], [tRNA_Ser1~L-serine, 0.02 uM], [tRNA_Ile12~L-isoleucine, 0.02 uM], [tRNA_Asp1~L-aspartate, 0.02 uM], [tRNA_Thr3~L-threonine, 0.02 uM], [tRNA_Lys~L-lysine, 0.02 uM], [tRNA_Pro1~L-proline, 0.02 uM], [tRNA_Arg2~L-arginine, 0.02 uM], [tRNA_Phe~L-phenylalanine, 0.02 uM], [tRNA_Tyr2~L-tyrosine, 0.02 uM], [tRNA_Gln1~L-glutamine, 0.02 uM], [tRNA_Asn~L-asparagine, 0.02 uM], [tRNA_His~L-histidine, 0.02 uM], [tRNA_MetM~L-methionine, 0.02 uM], [tRNA_Cys~L-cysteine, 0.02 uM], [tRNA_Trp~L-tryptophan, 0.02 uM]])
   reaction ProteinSynthesis(DmlA.mRNA~Ribosome_{10}~RibosomeAuxiliary + 722 GTP + 25 tRNA_Leu1~L-leucine + 33 tRNA_Ala1B~L-alanine + 30 tRNA_Gly3~glycine + 22 tRNA_Val1~L-valine + 26 tRNA_Glu2~L-glutamate + 18 tRNA_Ser1~L-serine + 26 tRNA_Ile12~L-isoleucine + 21 tRNA_Asp1~L-aspartate + 15 tRNA_Thr3~L-threonine + 12 tRNA_Lys~L-lysine + 24 tRNA_Pro1~L-proline + 23 tRNA_Arg2~L-arginine + 17 tRNA_Phe~L-phenylalanine + 10 tRNA_Tyr2~L-tyrosine + 12 tRNA_Gln1~L-glutamine + 13 tRNA_Asn~L-asparagine + 9 tRNA_His~L-histidine + 12 tRNA_MetM~L-methionine + 5 tRNA_Cys~L-cysteine + 8 tRNA_Trp~L-tryptophan -> DmlA.mRNA~Ribosome_{10}~RibosomeAuxiliary + DmlA + 722 GDP + 722 Pi + 25 tRNA_Leu1 + 33 tRNA_Ala1B + 30 tRNA_Gly3 + 22 tRNA_Val1 + 26 tRNA_Glu2 + 18 tRNA_Ser1 + 26 tRNA_Ile12 + 21 tRNA_Asp1 + 15 tRNA_Thr3 + 12 tRNA_Lys + 24 tRNA_Pro1 + 23 tRNA_Arg2 + 17 tRNA_Phe + 10 tRNA_Tyr2 + 12 tRNA_Gln1 + 13 tRNA_Asn + 9 tRNA_His + 12 tRNA_MetM + 5 tRNA_Cys + 8 tRNA_Trp, vc = 0.6, km = [[GTP, 0.1 mM], [tRNA_Leu1~L-leucine, 0.02 uM], [tRNA_Ala1B~L-alanine, 0.02 uM], [tRNA_Gly3~glycine, 0.02 uM], [tRNA_Val1~L-valine, 0.02 uM], [tRNA_Glu2~L-glutamate, 0.02 uM], [tRNA_Ser1~L-serine, 0.02 uM], [tRNA_Ile12~L-isoleucine, 0.02 uM], [tRNA_Asp1~L-aspartate, 0.02 uM], [tRNA_Thr3~L-threonine, 0.02 uM], [tRNA_Lys~L-lysine, 0.02 uM], [tRNA_Pro1~L-proline, 0.02 uM], [tRNA_Arg2~L-arginine, 0.02 uM], [tRNA_Phe~L-phenylalanine, 0.02 uM], [tRNA_Tyr2~L-tyrosine, 0.02 uM], [tRNA_Gln1~L-glutamine, 0.02 uM], [tRNA_Asn~L-asparagine, 0.02 uM], [tRNA_His~L-histidine, 0.02 uM], [tRNA_MetM~L-methionine, 0.02 uM], [tRNA_Cys~L-cysteine, 0.02 uM], [tRNA_Trp~L-tryptophan, 0.02 uM]])
   reaction ProteinSynthesis(DmlR.mRNA~Ribosome_{10}~RibosomeAuxiliary + 614 GTP + 38 tRNA_Leu1~L-leucine + 29 tRNA_Ala1B~L-alanine + 17 tRNA_Gly3~glycine + 29 tRNA_Val1~L-valine + 20 tRNA_Glu2~L-glutamate + 15 tRNA_Ser1~L-serine + 18 tRNA_Ile12~L-isoleucine + 15 tRNA_Asp1~L-aspartate + 10 tRNA_Thr3~L-threonine + 8 tRNA_Lys~L-lysine + 15 tRNA_Pro1~L-proline + 23 tRNA_Arg2~L-arginine + 11 tRNA_Phe~L-phenylalanine + 8 tRNA_Tyr2~L-tyrosine + 15 tRNA_Gln1~L-glutamine + 12 tRNA_Asn~L-asparagine + 10 tRNA_His~L-histidine + 5 tRNA_MetM~L-methionine + 3 tRNA_Cys~L-cysteine + 6 tRNA_Trp~L-tryptophan -> DmlR.mRNA~Ribosome_{10}~RibosomeAuxiliary + DmlR + 614 GDP + 614 Pi + 38 tRNA_Leu1 + 29 tRNA_Ala1B + 17 tRNA_Gly3 + 29 tRNA_Val1 + 20 tRNA_Glu2 + 15 tRNA_Ser1 + 18 tRNA_Ile12 + 15 tRNA_Asp1 + 10 tRNA_Thr3 + 8 tRNA_Lys + 15 tRNA_Pro1 + 23 tRNA_Arg2 + 11 tRNA_Phe + 8 tRNA_Tyr2 + 15 tRNA_Gln1 + 12 tRNA_Asn + 10 tRNA_His + 5 tRNA_MetM + 3 tRNA_Cys + 6 tRNA_Trp, vc = 0.6, km = [[GTP, 0.1 mM], [tRNA_Leu1~L-leucine, 0.02 uM], [tRNA_Ala1B~L-alanine, 0.02 uM], [tRNA_Gly3~glycine, 0.02 uM], [tRNA_Val1~L-valine, 0.02 uM], [tRNA_Glu2~L-glutamate, 0.02 uM], [tRNA_Ser1~L-serine, 0.02 uM], [tRNA_Ile12~L-isoleucine, 0.02 uM], [tRNA_Asp1~L-aspartate, 0.02 uM], [tRNA_Thr3~L-threonine, 0.02 uM], [tRNA_Lys~L-lysine, 0.02 uM], [tRNA_Pro1~L-proline, 0.02 uM], [tRNA_Arg2~L-arginine, 0.02 uM], [tRNA_Phe~L-phenylalanine, 0.02 uM], [tRNA_Tyr2~L-tyrosine, 0.02 uM], [tRNA_Gln1~L-glutamine, 0.02 uM], [tRNA_Asn~L-asparagine, 0.02 uM], [tRNA_His~L-histidine, 0.02 uM], [tRNA_MetM~L-methionine, 0.02 uM], [tRNA_Cys~L-cysteine, 0.02 uM], [tRNA_Trp~L-tryptophan, 0.02 uM]])
   reaction ProteinSynthesis(DmsA.mRNA~Ribosome_{10}~RibosomeAuxiliary + 1628 GTP + 55 tRNA_Leu1~L-leucine + 65 tRNA_Ala1B~L-alanine + 72 tRNA_Gly3~glycine + 46 tRNA_Val1~L-valine + 51 tRNA_Glu2~L-glutamate + 44 tRNA_Ser1~L-serine + 55 tRNA_Ile12~L-isoleucine + 47 tRNA_Asp1~L-aspartate + 49 tRNA_Thr3~L-threonine + 44 tRNA_Lys~L-lysine + 46 tRNA_Pro1~L-proline + 49 tRNA_Arg2~L-arginine + 18 tRNA_Phe~L-phenylalanine + 35 tRNA_Tyr2~L-tyrosine + 29 tRNA_Gln1~L-glutamine + 39 tRNA_Asn~L-asparagine + 17 tRNA_His~L-histidine + 25 tRNA_MetM~L-methionine + 15 tRNA_Cys~L-cysteine + 13 tRNA_Trp~L-tryptophan -> DmsA.mRNA~Ribosome_{10}~RibosomeAuxiliary + DmsA + 1628 GDP + 1628 Pi + 55 tRNA_Leu1 + 65 tRNA_Ala1B + 72 tRNA_Gly3 + 46 tRNA_Val1 + 51 tRNA_Glu2 + 44 tRNA_Ser1 + 55 tRNA_Ile12 + 47 tRNA_Asp1 + 49 tRNA_Thr3 + 44 tRNA_Lys + 46 tRNA_Pro1 + 49 tRNA_Arg2 + 18 tRNA_Phe + 35 tRNA_Tyr2 + 29 tRNA_Gln1 + 39 tRNA_Asn + 17 tRNA_His + 25 tRNA_MetM + 15 tRNA_Cys + 13 tRNA_Trp, vc = 0.6, km = [[GTP, 0.1 mM], [tRNA_Leu1~L-leucine, 0.02 uM], [tRNA_Ala1B~L-alanine, 0.02 uM], [tRNA_Gly3~glycine, 0.02 uM], [tRNA_Val1~L-valine, 0.02 uM], [tRNA_Glu2~L-glutamate, 0.02 uM], [tRNA_Ser1~L-serine, 0.02 uM], [tRNA_Ile12~L-isoleucine, 0.02 uM], [tRNA_Asp1~L-aspartate, 0.02 uM], [tRNA_Thr3~L-threonine, 0.02 uM], [tRNA_Lys~L-lysine, 0.02 uM], [tRNA_Pro1~L-proline, 0.02 uM], [tRNA_Arg2~L-arginine, 0.02 uM], [tRNA_Phe~L-phenylalanine, 0.02 uM], [tRNA_Tyr2~L-tyrosine, 0.02 uM], [tRNA_Gln1~L-glutamine, 0.02 uM], [tRNA_Asn~L-asparagine, 0.02 uM], [tRNA_His~L-histidine, 0.02 uM], [tRNA_MetM~L-methionine, 0.02 uM], [tRNA_Cys~L-cysteine, 0.02 uM], [tRNA_Trp~L-tryptophan, 0.02 uM]])
   reaction ProteinSynthesis(DmsB.mRNA~Ribosome_{10}~RibosomeAuxiliary + 410 GTP + 9 tRNA_Leu1~L-leucine + 15 tRNA_Ala1B~L-alanine + 16 tRNA_Gly3~glycine + 13 tRNA_Val1~L-valine + 12 tRNA_Glu2~L-glutamate + 8 tRNA_Ser1~L-serine + 8 tRNA_Ile12~L-isoleucine + 15 tRNA_Asp1~L-aspartate + 12 tRNA_Thr3~L-threonine + 14 tRNA_Lys~L-lysine + 14 tRNA_Pro1~L-proline + 10 tRNA_Arg2~L-arginine + 7 tRNA_Phe~L-phenylalanine + 11 tRNA_Tyr2~L-tyrosine + 4 tRNA_Gln1~L-glutamine + 8 tRNA_Asn~L-asparagine + 7 tRNA_His~L-histidine + 4 tRNA_MetM~L-methionine + 16 tRNA_Cys~L-cysteine + 2 tRNA_Trp~L-tryptophan -> DmsB.mRNA~Ribosome_{10}~RibosomeAuxiliary + DmsB + 410 GDP + 410 Pi + 9 tRNA_Leu1 + 15 tRNA_Ala1B + 16 tRNA_Gly3 + 13 tRNA_Val1 + 12 tRNA_Glu2 + 8 tRNA_Ser1 + 8 tRNA_Ile12 + 15 tRNA_Asp1 + 12 tRNA_Thr3 + 14 tRNA_Lys + 14 tRNA_Pro1 + 10 tRNA_Arg2 + 7 tRNA_Phe + 11 tRNA_Tyr2 + 4 tRNA_Gln1 + 8 tRNA_Asn + 7 tRNA_His + 4 tRNA_MetM + 16 tRNA_Cys + 2 tRNA_Trp, vc = 0.6, km = [[GTP, 0.1 mM], [tRNA_Leu1~L-leucine, 0.02 uM], [tRNA_Ala1B~L-alanine, 0.02 uM], [tRNA_Gly3~glycine, 0.02 uM], [tRNA_Val1~L-valine, 0.02 uM], [tRNA_Glu2~L-glutamate, 0.02 uM], [tRNA_Ser1~L-serine, 0.02 uM], [tRNA_Ile12~L-isoleucine, 0.02 uM], [tRNA_Asp1~L-aspartate, 0.02 uM], [tRNA_Thr3~L-threonine, 0.02 uM], [tRNA_Lys~L-lysine, 0.02 uM], [tRNA_Pro1~L-proline, 0.02 uM], [tRNA_Arg2~L-arginine, 0.02 uM], [tRNA_Phe~L-phenylalanine, 0.02 uM], [tRNA_Tyr2~L-tyrosine, 0.02 uM], [tRNA_Gln1~L-glutamine, 0.02 uM], [tRNA_Asn~L-asparagine, 0.02 uM], [tRNA_His~L-histidine, 0.02 uM], [tRNA_MetM~L-methionine, 0.02 uM], [tRNA_Cys~L-cysteine, 0.02 uM], [tRNA_Trp~L-tryptophan, 0.02 uM]])
   reaction ProteinSynthesis(DmsC.mRNA~Ribosome_{10}~RibosomeAuxiliary + 574 GTP + 46 tRNA_Leu1~L-leucine + 31 tRNA_Ala1B~L-alanine + 31 tRNA_Gly3~glycine + 30 tRNA_Val1~L-valine + 5 tRNA_Glu2~L-glutamate + 21 tRNA_Ser1~L-serine + 18 tRNA_Ile12~L-isoleucine + 4 tRNA_Asp1~L-aspartate + 9 tRNA_Thr3~L-threonine + 4 tRNA_Lys~L-lysine + 11 tRNA_Pro1~L-proline + 9 tRNA_Arg2~L-arginine + 14 tRNA_Phe~L-phenylalanine + 6 tRNA_Tyr2~L-tyrosine + 8 tRNA_Gln1~L-glutamine + 4 tRNA_Asn~L-asparagine + 4 tRNA_His~L-histidine + 18 tRNA_MetM~L-methionine + 3 tRNA_Cys~L-cysteine + 11 tRNA_Trp~L-tryptophan -> DmsC.mRNA~Ribosome_{10}~RibosomeAuxiliary + DmsC + 574 GDP + 574 Pi + 46 tRNA_Leu1 + 31 tRNA_Ala1B + 31 tRNA_Gly3 + 30 tRNA_Val1 + 5 tRNA_Glu2 + 21 tRNA_Ser1 + 18 tRNA_Ile12 + 4 tRNA_Asp1 + 9 tRNA_Thr3 + 4 tRNA_Lys + 11 tRNA_Pro1 + 9 tRNA_Arg2 + 14 tRNA_Phe + 6 tRNA_Tyr2 + 8 tRNA_Gln1 + 4 tRNA_Asn + 4 tRNA_His + 18 tRNA_MetM + 3 tRNA_Cys + 11 tRNA_Trp, vc = 0.6, km = [[GTP, 0.1 mM], [tRNA_Leu1~L-leucine, 0.02 uM], [tRNA_Ala1B~L-alanine, 0.02 uM], [tRNA_Gly3~glycine, 0.02 uM], [tRNA_Val1~L-valine, 0.02 uM], [tRNA_Glu2~L-glutamate, 0.02 uM], [tRNA_Ser1~L-serine, 0.02 uM], [tRNA_Ile12~L-isoleucine, 0.02 uM], [tRNA_Asp1~L-aspartate, 0.02 uM], [tRNA_Thr3~L-threonine, 0.02 uM], [tRNA_Lys~L-lysine, 0.02 uM], [tRNA_Pro1~L-proline, 0.02 uM], [tRNA_Arg2~L-arginine, 0.02 uM], [tRNA_Phe~L-phenylalanine, 0.02 uM], [tRNA_Tyr2~L-tyrosine, 0.02 uM], [tRNA_Gln1~L-glutamine, 0.02 uM], [tRNA_Asn~L-asparagine, 0.02 uM], [tRNA_His~L-histidine, 0.02 uM], [tRNA_MetM~L-methionine, 0.02 uM], [tRNA_Cys~L-cysteine, 0.02 uM], [tRNA_Trp~L-tryptophan, 0.02 uM]])
   reaction ProteinSynthesis(DmsD.mRNA~Ribosome_{10}~RibosomeAuxiliary + 408 GTP + 28 tRNA_Leu1~L-leucine + 24 tRNA_Ala1B~L-alanine + 9 tRNA_Gly3~glycine + 11 tRNA_Val1~L-valine + 18 tRNA_Glu2~L-glutamate + 12 tRNA_Ser1~L-serine + 3 tRNA_Ile12~L-isoleucine + 6 tRNA_Asp1~L-aspartate + 10 tRNA_Thr3~L-threonine + 4 tRNA_Lys~L-lysine + 14 tRNA_Pro1~L-proline + 10 tRNA_Arg2~L-arginine + 13 tRNA_Phe~L-phenylalanine + 3 tRNA_Tyr2~L-tyrosine + 14 tRNA_Gln1~L-glutamine + 3 tRNA_Asn~L-asparagine + 5 tRNA_His~L-histidine + 4 tRNA_MetM~L-methionine + 2 tRNA_Cys~L-cysteine + 11 tRNA_Trp~L-tryptophan -> DmsD.mRNA~Ribosome_{10}~RibosomeAuxiliary + DmsD + 408 GDP + 408 Pi + 28 tRNA_Leu1 + 24 tRNA_Ala1B + 9 tRNA_Gly3 + 11 tRNA_Val1 + 18 tRNA_Glu2 + 12 tRNA_Ser1 + 3 tRNA_Ile12 + 6 tRNA_Asp1 + 10 tRNA_Thr3 + 4 tRNA_Lys + 14 tRNA_Pro1 + 10 tRNA_Arg2 + 13 tRNA_Phe + 3 tRNA_Tyr2 + 14 tRNA_Gln1 + 3 tRNA_Asn + 5 tRNA_His + 4 tRNA_MetM + 2 tRNA_Cys + 11 tRNA_Trp, vc = 0.6, km = [[GTP, 0.1 mM], [tRNA_Leu1~L-leucine, 0.02 uM], [tRNA_Ala1B~L-alanine, 0.02 uM], [tRNA_Gly3~glycine, 0.02 uM], [tRNA_Val1~L-valine, 0.02 uM], [tRNA_Glu2~L-glutamate, 0.02 uM], [tRNA_Ser1~L-serine, 0.02 uM], [tRNA_Ile12~L-isoleucine, 0.02 uM], [tRNA_Asp1~L-aspartate, 0.02 uM], [tRNA_Thr3~L-threonine, 0.02 uM], [tRNA_Lys~L-lysine, 0.02 uM], [tRNA_Pro1~L-proline, 0.02 uM], [tRNA_Arg2~L-arginine, 0.02 uM], [tRNA_Phe~L-phenylalanine, 0.02 uM], [tRNA_Tyr2~L-tyrosine, 0.02 uM], [tRNA_Gln1~L-glutamine, 0.02 uM], [tRNA_Asn~L-asparagine, 0.02 uM], [tRNA_His~L-histidine, 0.02 uM], [tRNA_MetM~L-methionine, 0.02 uM], [tRNA_Cys~L-cysteine, 0.02 uM], [tRNA_Trp~L-tryptophan, 0.02 uM]])
   reaction ProteinSynthesis(DnaJ.mRNA~Ribosome_{10}~RibosomeAuxiliary + 752 GTP + 23 tRNA_Leu1~L-leucine + 27 tRNA_Ala1B~L-alanine + 53 tRNA_Gly3~glycine + 25 tRNA_Val1~L-valine + 31 tRNA_Glu2~L-glutamate + 12 tRNA_Ser1~L-serine + 13 tRNA_Ile12~L-isoleucine + 20 tRNA_Asp1~L-aspartate + 18 tRNA_Thr3~L-threonine + 26 tRNA_Lys~L-lysine + 16 tRNA_Pro1~L-proline + 27 tRNA_Arg2~L-arginine + 17 tRNA_Phe~L-phenylalanine + 10 tRNA_Tyr2~L-tyrosine + 23 tRNA_Gln1~L-glutamine + 8 tRNA_Asn~L-asparagine + 10 tRNA_His~L-histidine + 7 tRNA_MetM~L-methionine + 10 tRNA_Cys~L-cysteine -> DnaJ.mRNA~Ribosome_{10}~RibosomeAuxiliary + DnaJ + 752 GDP + 752 Pi + 23 tRNA_Leu1 + 27 tRNA_Ala1B + 53 tRNA_Gly3 + 25 tRNA_Val1 + 31 tRNA_Glu2 + 12 tRNA_Ser1 + 13 tRNA_Ile12 + 20 tRNA_Asp1 + 18 tRNA_Thr3 + 26 tRNA_Lys + 16 tRNA_Pro1 + 27 tRNA_Arg2 + 17 tRNA_Phe + 10 tRNA_Tyr2 + 23 tRNA_Gln1 + 8 tRNA_Asn + 10 tRNA_His + 7 tRNA_MetM + 10 tRNA_Cys, vc = 0.6, km = [[GTP, 0.1 mM], [tRNA_Leu1~L-leucine, 0.02 uM], [tRNA_Ala1B~L-alanine, 0.02 uM], [tRNA_Gly3~glycine, 0.02 uM], [tRNA_Val1~L-valine, 0.02 uM], [tRNA_Glu2~L-glutamate, 0.02 uM], [tRNA_Ser1~L-serine, 0.02 uM], [tRNA_Ile12~L-isoleucine, 0.02 uM], [tRNA_Asp1~L-aspartate, 0.02 uM], [tRNA_Thr3~L-threonine, 0.02 uM], [tRNA_Lys~L-lysine, 0.02 uM], [tRNA_Pro1~L-proline, 0.02 uM], [tRNA_Arg2~L-arginine, 0.02 uM], [tRNA_Phe~L-phenylalanine, 0.02 uM], [tRNA_Tyr2~L-tyrosine, 0.02 uM], [tRNA_Gln1~L-glutamine, 0.02 uM], [tRNA_Asn~L-asparagine, 0.02 uM], [tRNA_His~L-histidine, 0.02 uM], [tRNA_MetM~L-methionine, 0.02 uM], [tRNA_Cys~L-cysteine, 0.02 uM]])
   reaction ProteinSynthesis(DnaK.mRNA~Ribosome_{10}~RibosomeAuxiliary + 1276 GTP + 48 tRNA_Leu1~L-leucine + 70 tRNA_Ala1B~L-alanine + 47 tRNA_Gly3~glycine + 47 tRNA_Val1~L-valine + 50 tRNA_Glu2~L-glutamate + 25 tRNA_Ser1~L-serine + 44 tRNA_Ile12~L-isoleucine + 55 tRNA_Asp1~L-aspartate + 44 tRNA_Thr3~L-threonine + 50 tRNA_Lys~L-lysine + 23 tRNA_Pro1~L-proline + 25 tRNA_Arg2~L-arginine + 15 tRNA_Phe~L-phenylalanine + 7 tRNA_Tyr2~L-tyrosine + 37 tRNA_Gln1~L-glutamine + 26 tRNA_Asn~L-asparagine + 8 tRNA_His~L-histidine + 15 tRNA_MetM~L-methionine + 1 tRNA_Cys~L-cysteine + 1 tRNA_Trp~L-tryptophan -> DnaK.mRNA~Ribosome_{10}~RibosomeAuxiliary + DnaK + 1276 GDP + 1276 Pi + 48 tRNA_Leu1 + 70 tRNA_Ala1B + 47 tRNA_Gly3 + 47 tRNA_Val1 + 50 tRNA_Glu2 + 25 tRNA_Ser1 + 44 tRNA_Ile12 + 55 tRNA_Asp1 + 44 tRNA_Thr3 + 50 tRNA_Lys + 23 tRNA_Pro1 + 25 tRNA_Arg2 + 15 tRNA_Phe + 7 tRNA_Tyr2 + 37 tRNA_Gln1 + 26 tRNA_Asn + 8 tRNA_His + 15 tRNA_MetM + 1 tRNA_Cys + 1 tRNA_Trp, vc = 0.6, km = [[GTP, 0.1 mM], [tRNA_Leu1~L-leucine, 0.02 uM], [tRNA_Ala1B~L-alanine, 0.02 uM], [tRNA_Gly3~glycine, 0.02 uM], [tRNA_Val1~L-valine, 0.02 uM], [tRNA_Glu2~L-glutamate, 0.02 uM], [tRNA_Ser1~L-serine, 0.02 uM], [tRNA_Ile12~L-isoleucine, 0.02 uM], [tRNA_Asp1~L-aspartate, 0.02 uM], [tRNA_Thr3~L-threonine, 0.02 uM], [tRNA_Lys~L-lysine, 0.02 uM], [tRNA_Pro1~L-proline, 0.02 uM], [tRNA_Arg2~L-arginine, 0.02 uM], [tRNA_Phe~L-phenylalanine, 0.02 uM], [tRNA_Tyr2~L-tyrosine, 0.02 uM], [tRNA_Gln1~L-glutamine, 0.02 uM], [tRNA_Asn~L-asparagine, 0.02 uM], [tRNA_His~L-histidine, 0.02 uM], [tRNA_MetM~L-methionine, 0.02 uM], [tRNA_Cys~L-cysteine, 0.02 uM], [tRNA_Trp~L-tryptophan, 0.02 uM]])
   reaction ProteinSynthesis(DnaN.mRNA~Ribosome_{10}~RibosomeAuxiliary + 732 GTP + 43 tRNA_Leu1~L-leucine + 28 tRNA_Ala1B~L-alanine + 25 tRNA_Gly3~glycine + 31 tRNA_Val1~L-valine + 29 tRNA_Glu2~L-glutamate + 23 tRNA_Ser1~L-serine + 15 tRNA_Ile12~L-isoleucine + 19 tRNA_Asp1~L-aspartate + 18 tRNA_Thr3~L-threonine + 12 tRNA_Lys~L-lysine + 20 tRNA_Pro1~L-proline + 25 tRNA_Arg2~L-arginine + 14 tRNA_Phe~L-phenylalanine + 7 tRNA_Tyr2~L-tyrosine + 16 tRNA_Gln1~L-glutamine + 14 tRNA_Asn~L-asparagine + 7 tRNA_His~L-histidine + 15 tRNA_MetM~L-methionine + 4 tRNA_Cys~L-cysteine + 1 tRNA_Trp~L-tryptophan -> DnaN.mRNA~Ribosome_{10}~RibosomeAuxiliary + DnaN + 732 GDP + 732 Pi + 43 tRNA_Leu1 + 28 tRNA_Ala1B + 25 tRNA_Gly3 + 31 tRNA_Val1 + 29 tRNA_Glu2 + 23 tRNA_Ser1 + 15 tRNA_Ile12 + 19 tRNA_Asp1 + 18 tRNA_Thr3 + 12 tRNA_Lys + 20 tRNA_Pro1 + 25 tRNA_Arg2 + 14 tRNA_Phe + 7 tRNA_Tyr2 + 16 tRNA_Gln1 + 14 tRNA_Asn + 7 tRNA_His + 15 tRNA_MetM + 4 tRNA_Cys + 1 tRNA_Trp, vc = 0.6, km = [[GTP, 0.1 mM], [tRNA_Leu1~L-leucine, 0.02 uM], [tRNA_Ala1B~L-alanine, 0.02 uM], [tRNA_Gly3~glycine, 0.02 uM], [tRNA_Val1~L-valine, 0.02 uM], [tRNA_Glu2~L-glutamate, 0.02 uM], [tRNA_Ser1~L-serine, 0.02 uM], [tRNA_Ile12~L-isoleucine, 0.02 uM], [tRNA_Asp1~L-aspartate, 0.02 uM], [tRNA_Thr3~L-threonine, 0.02 uM], [tRNA_Lys~L-lysine, 0.02 uM], [tRNA_Pro1~L-proline, 0.02 uM], [tRNA_Arg2~L-arginine, 0.02 uM], [tRNA_Phe~L-phenylalanine, 0.02 uM], [tRNA_Tyr2~L-tyrosine, 0.02 uM], [tRNA_Gln1~L-glutamine, 0.02 uM], [tRNA_Asn~L-asparagine, 0.02 uM], [tRNA_His~L-histidine, 0.02 uM], [tRNA_MetM~L-methionine, 0.02 uM], [tRNA_Cys~L-cysteine, 0.02 uM], [tRNA_Trp~L-tryptophan, 0.02 uM]])
   reaction ProteinSynthesis(DnaQ.mRNA~Ribosome_{10}~RibosomeAuxiliary + 486 GTP + 21 tRNA_Leu1~L-leucine + 27 tRNA_Ala1B~L-alanine + 17 tRNA_Gly3~glycine + 16 tRNA_Val1~L-valine + 18 tRNA_Glu2~L-glutamate + 8 tRNA_Ser1~L-serine + 16 tRNA_Ile12~L-isoleucine + 16 tRNA_Asp1~L-aspartate + 16 tRNA_Thr3~L-threonine + 12 tRNA_Lys~L-lysine + 5 tRNA_Pro1~L-proline + 15 tRNA_Arg2~L-arginine + 12 tRNA_Phe~L-phenylalanine + 6 tRNA_Tyr2~L-tyrosine + 11 tRNA_Gln1~L-glutamine + 8 tRNA_Asn~L-asparagine + 7 tRNA_His~L-histidine + 8 tRNA_MetM~L-methionine + 3 tRNA_Cys~L-cysteine + 1 tRNA_Trp~L-tryptophan -> DnaQ.mRNA~Ribosome_{10}~RibosomeAuxiliary + DnaQ + 486 GDP + 486 Pi + 21 tRNA_Leu1 + 27 tRNA_Ala1B + 17 tRNA_Gly3 + 16 tRNA_Val1 + 18 tRNA_Glu2 + 8 tRNA_Ser1 + 16 tRNA_Ile12 + 16 tRNA_Asp1 + 16 tRNA_Thr3 + 12 tRNA_Lys + 5 tRNA_Pro1 + 15 tRNA_Arg2 + 12 tRNA_Phe + 6 tRNA_Tyr2 + 11 tRNA_Gln1 + 8 tRNA_Asn + 7 tRNA_His + 8 tRNA_MetM + 3 tRNA_Cys + 1 tRNA_Trp, vc = 0.6, km = [[GTP, 0.1 mM], [tRNA_Leu1~L-leucine, 0.02 uM], [tRNA_Ala1B~L-alanine, 0.02 uM], [tRNA_Gly3~glycine, 0.02 uM], [tRNA_Val1~L-valine, 0.02 uM], [tRNA_Glu2~L-glutamate, 0.02 uM], [tRNA_Ser1~L-serine, 0.02 uM], [tRNA_Ile12~L-isoleucine, 0.02 uM], [tRNA_Asp1~L-aspartate, 0.02 uM], [tRNA_Thr3~L-threonine, 0.02 uM], [tRNA_Lys~L-lysine, 0.02 uM], [tRNA_Pro1~L-proline, 0.02 uM], [tRNA_Arg2~L-arginine, 0.02 uM], [tRNA_Phe~L-phenylalanine, 0.02 uM], [tRNA_Tyr2~L-tyrosine, 0.02 uM], [tRNA_Gln1~L-glutamine, 0.02 uM], [tRNA_Asn~L-asparagine, 0.02 uM], [tRNA_His~L-histidine, 0.02 uM], [tRNA_MetM~L-methionine, 0.02 uM], [tRNA_Cys~L-cysteine, 0.02 uM], [tRNA_Trp~L-tryptophan, 0.02 uM]])
   reaction ProteinSynthesis(DolP.mRNA~Ribosome_{10}~RibosomeAuxiliary + 382 GTP + 16 tRNA_Leu1~L-leucine + 25 tRNA_Ala1B~L-alanine + 15 tRNA_Gly3~glycine + 23 tRNA_Val1~L-valine + 11 tRNA_Glu2~L-glutamate + 14 tRNA_Ser1~L-serine + 10 tRNA_Ile12~L-isoleucine + 8 tRNA_Asp1~L-aspartate + 16 tRNA_Thr3~L-threonine + 13 tRNA_Lys~L-lysine + 4 tRNA_Pro1~L-proline + 9 tRNA_Arg2~L-arginine + 3 tRNA_Phe~L-phenylalanine + 2 tRNA_Tyr2~L-tyrosine + 9 tRNA_Gln1~L-glutamine + 8 tRNA_Asn~L-asparagine + 3 tRNA_MetM~L-methionine + 1 tRNA_Cys~L-cysteine + 1 tRNA_Trp~L-tryptophan -> DolP.mRNA~Ribosome_{10}~RibosomeAuxiliary + DolP + 382 GDP + 382 Pi + 16 tRNA_Leu1 + 25 tRNA_Ala1B + 15 tRNA_Gly3 + 23 tRNA_Val1 + 11 tRNA_Glu2 + 14 tRNA_Ser1 + 10 tRNA_Ile12 + 8 tRNA_Asp1 + 16 tRNA_Thr3 + 13 tRNA_Lys + 4 tRNA_Pro1 + 9 tRNA_Arg2 + 3 tRNA_Phe + 2 tRNA_Tyr2 + 9 tRNA_Gln1 + 8 tRNA_Asn + 3 tRNA_MetM + 1 tRNA_Cys + 1 tRNA_Trp, vc = 0.6, km = [[GTP, 0.1 mM], [tRNA_Leu1~L-leucine, 0.02 uM], [tRNA_Ala1B~L-alanine, 0.02 uM], [tRNA_Gly3~glycine, 0.02 uM], [tRNA_Val1~L-valine, 0.02 uM], [tRNA_Glu2~L-glutamate, 0.02 uM], [tRNA_Ser1~L-serine, 0.02 uM], [tRNA_Ile12~L-isoleucine, 0.02 uM], [tRNA_Asp1~L-aspartate, 0.02 uM], [tRNA_Thr3~L-threonine, 0.02 uM], [tRNA_Lys~L-lysine, 0.02 uM], [tRNA_Pro1~L-proline, 0.02 uM], [tRNA_Arg2~L-arginine, 0.02 uM], [tRNA_Phe~L-phenylalanine, 0.02 uM], [tRNA_Tyr2~L-tyrosine, 0.02 uM], [tRNA_Gln1~L-glutamine, 0.02 uM], [tRNA_Asn~L-asparagine, 0.02 uM], [tRNA_MetM~L-methionine, 0.02 uM], [tRNA_Cys~L-cysteine, 0.02 uM], [tRNA_Trp~L-tryptophan, 0.02 uM]])
   reaction ProteinSynthesis(DosC.mRNA~Ribosome_{10}~RibosomeAuxiliary + 920 GTP + 42 tRNA_Leu1~L-leucine + 35 tRNA_Ala1B~L-alanine + 19 tRNA_Gly3~glycine + 29 tRNA_Val1~L-valine + 42 tRNA_Glu2~L-glutamate + 34 tRNA_Ser1~L-serine + 45 tRNA_Ile12~L-isoleucine + 26 tRNA_Asp1~L-aspartate + 18 tRNA_Thr3~L-threonine + 22 tRNA_Lys~L-lysine + 9 tRNA_Pro1~L-proline + 37 tRNA_Arg2~L-arginine + 23 tRNA_Phe~L-phenylalanine + 14 tRNA_Tyr2~L-tyrosine + 15 tRNA_Gln1~L-glutamine + 21 tRNA_Asn~L-asparagine + 13 tRNA_His~L-histidine + 10 tRNA_MetM~L-methionine + 6 tRNA_Trp~L-tryptophan -> DosC.mRNA~Ribosome_{10}~RibosomeAuxiliary + DosC + 920 GDP + 920 Pi + 42 tRNA_Leu1 + 35 tRNA_Ala1B + 19 tRNA_Gly3 + 29 tRNA_Val1 + 42 tRNA_Glu2 + 34 tRNA_Ser1 + 45 tRNA_Ile12 + 26 tRNA_Asp1 + 18 tRNA_Thr3 + 22 tRNA_Lys + 9 tRNA_Pro1 + 37 tRNA_Arg2 + 23 tRNA_Phe + 14 tRNA_Tyr2 + 15 tRNA_Gln1 + 21 tRNA_Asn + 13 tRNA_His + 10 tRNA_MetM + 6 tRNA_Trp, vc = 0.6, km = [[GTP, 0.1 mM], [tRNA_Leu1~L-leucine, 0.02 uM], [tRNA_Ala1B~L-alanine, 0.02 uM], [tRNA_Gly3~glycine, 0.02 uM], [tRNA_Val1~L-valine, 0.02 uM], [tRNA_Glu2~L-glutamate, 0.02 uM], [tRNA_Ser1~L-serine, 0.02 uM], [tRNA_Ile12~L-isoleucine, 0.02 uM], [tRNA_Asp1~L-aspartate, 0.02 uM], [tRNA_Thr3~L-threonine, 0.02 uM], [tRNA_Lys~L-lysine, 0.02 uM], [tRNA_Pro1~L-proline, 0.02 uM], [tRNA_Arg2~L-arginine, 0.02 uM], [tRNA_Phe~L-phenylalanine, 0.02 uM], [tRNA_Tyr2~L-tyrosine, 0.02 uM], [tRNA_Gln1~L-glutamine, 0.02 uM], [tRNA_Asn~L-asparagine, 0.02 uM], [tRNA_His~L-histidine, 0.02 uM], [tRNA_MetM~L-methionine, 0.02 uM], [tRNA_Trp~L-tryptophan, 0.02 uM]])
   reaction ProteinSynthesis(DosP.mRNA~Ribosome_{10}~RibosomeAuxiliary + 1598 GTP + 82 tRNA_Leu1~L-leucine + 62 tRNA_Ala1B~L-alanine + 45 tRNA_Gly3~glycine + 49 tRNA_Val1~L-valine + 63 tRNA_Glu2~L-glutamate + 52 tRNA_Ser1~L-serine + 67 tRNA_Ile12~L-isoleucine + 44 tRNA_Asp1~L-aspartate + 28 tRNA_Thr3~L-threonine + 32 tRNA_Lys~L-lysine + 35 tRNA_Pro1~L-proline + 47 tRNA_Arg2~L-arginine + 29 tRNA_Phe~L-phenylalanine + 16 tRNA_Tyr2~L-tyrosine + 40 tRNA_Gln1~L-glutamine + 38 tRNA_Asn~L-asparagine + 23 tRNA_His~L-histidine + 26 tRNA_MetM~L-methionine + 8 tRNA_Cys~L-cysteine + 13 tRNA_Trp~L-tryptophan -> DosP.mRNA~Ribosome_{10}~RibosomeAuxiliary + DosP + 1598 GDP + 1598 Pi + 82 tRNA_Leu1 + 62 tRNA_Ala1B + 45 tRNA_Gly3 + 49 tRNA_Val1 + 63 tRNA_Glu2 + 52 tRNA_Ser1 + 67 tRNA_Ile12 + 44 tRNA_Asp1 + 28 tRNA_Thr3 + 32 tRNA_Lys + 35 tRNA_Pro1 + 47 tRNA_Arg2 + 29 tRNA_Phe + 16 tRNA_Tyr2 + 40 tRNA_Gln1 + 38 tRNA_Asn + 23 tRNA_His + 26 tRNA_MetM + 8 tRNA_Cys + 13 tRNA_Trp, vc = 0.6, km = [[GTP, 0.1 mM], [tRNA_Leu1~L-leucine, 0.02 uM], [tRNA_Ala1B~L-alanine, 0.02 uM], [tRNA_Gly3~glycine, 0.02 uM], [tRNA_Val1~L-valine, 0.02 uM], [tRNA_Glu2~L-glutamate, 0.02 uM], [tRNA_Ser1~L-serine, 0.02 uM], [tRNA_Ile12~L-isoleucine, 0.02 uM], [tRNA_Asp1~L-aspartate, 0.02 uM], [tRNA_Thr3~L-threonine, 0.02 uM], [tRNA_Lys~L-lysine, 0.02 uM], [tRNA_Pro1~L-proline, 0.02 uM], [tRNA_Arg2~L-arginine, 0.02 uM], [tRNA_Phe~L-phenylalanine, 0.02 uM], [tRNA_Tyr2~L-tyrosine, 0.02 uM], [tRNA_Gln1~L-glutamine, 0.02 uM], [tRNA_Asn~L-asparagine, 0.02 uM], [tRNA_His~L-histidine, 0.02 uM], [tRNA_MetM~L-methionine, 0.02 uM], [tRNA_Cys~L-cysteine, 0.02 uM], [tRNA_Trp~L-tryptophan, 0.02 uM]])
   reaction ProteinSynthesis(DpaA.mRNA~Ribosome_{10}~RibosomeAuxiliary + 492 GTP + 19 tRNA_Leu1~L-leucine + 11 tRNA_Ala1B~L-alanine + 19 tRNA_Gly3~glycine + 17 tRNA_Val1~L-valine + 11 tRNA_Glu2~L-glutamate + 20 tRNA_Ser1~L-serine + 13 tRNA_Ile12~L-isoleucine + 10 tRNA_Asp1~L-aspartate + 9 tRNA_Thr3~L-threonine + 19 tRNA_Lys~L-lysine + 15 tRNA_Pro1~L-proline + 10 tRNA_Arg2~L-arginine + 12 tRNA_Phe~L-phenylalanine + 19 tRNA_Tyr2~L-tyrosine + 17 tRNA_Gln1~L-glutamine + 8 tRNA_Asn~L-asparagine + 4 tRNA_His~L-histidine + 8 tRNA_MetM~L-methionine + 4 tRNA_Cys~L-cysteine + 1 tRNA_Trp~L-tryptophan -> DpaA.mRNA~Ribosome_{10}~RibosomeAuxiliary + DpaA + 492 GDP + 492 Pi + 19 tRNA_Leu1 + 11 tRNA_Ala1B + 19 tRNA_Gly3 + 17 tRNA_Val1 + 11 tRNA_Glu2 + 20 tRNA_Ser1 + 13 tRNA_Ile12 + 10 tRNA_Asp1 + 9 tRNA_Thr3 + 19 tRNA_Lys + 15 tRNA_Pro1 + 10 tRNA_Arg2 + 12 tRNA_Phe + 19 tRNA_Tyr2 + 17 tRNA_Gln1 + 8 tRNA_Asn + 4 tRNA_His + 8 tRNA_MetM + 4 tRNA_Cys + 1 tRNA_Trp, vc = 0.6, km = [[GTP, 0.1 mM], [tRNA_Leu1~L-leucine, 0.02 uM], [tRNA_Ala1B~L-alanine, 0.02 uM], [tRNA_Gly3~glycine, 0.02 uM], [tRNA_Val1~L-valine, 0.02 uM], [tRNA_Glu2~L-glutamate, 0.02 uM], [tRNA_Ser1~L-serine, 0.02 uM], [tRNA_Ile12~L-isoleucine, 0.02 uM], [tRNA_Asp1~L-aspartate, 0.02 uM], [tRNA_Thr3~L-threonine, 0.02 uM], [tRNA_Lys~L-lysine, 0.02 uM], [tRNA_Pro1~L-proline, 0.02 uM], [tRNA_Arg2~L-arginine, 0.02 uM], [tRNA_Phe~L-phenylalanine, 0.02 uM], [tRNA_Tyr2~L-tyrosine, 0.02 uM], [tRNA_Gln1~L-glutamine, 0.02 uM], [tRNA_Asn~L-asparagine, 0.02 uM], [tRNA_His~L-histidine, 0.02 uM], [tRNA_MetM~L-methionine, 0.02 uM], [tRNA_Cys~L-cysteine, 0.02 uM], [tRNA_Trp~L-tryptophan, 0.02 uM]])
   reaction ProteinSynthesis(DpiA.mRNA~Ribosome_{10}~RibosomeAuxiliary + 452 GTP + 25 tRNA_Leu1~L-leucine + 21 tRNA_Ala1B~L-alanine + 14 tRNA_Gly3~glycine + 12 tRNA_Val1~L-valine + 17 tRNA_Glu2~L-glutamate + 9 tRNA_Ser1~L-serine + 17 tRNA_Ile12~L-isoleucine + 10 tRNA_Asp1~L-aspartate + 15 tRNA_Thr3~L-threonine + 8 tRNA_Lys~L-lysine + 12 tRNA_Pro1~L-proline + 17 tRNA_Arg2~L-arginine + 7 tRNA_Phe~L-phenylalanine + 9 tRNA_Tyr2~L-tyrosine + 10 tRNA_Gln1~L-glutamine + 5 tRNA_Asn~L-asparagine + 9 tRNA_His~L-histidine + 7 tRNA_MetM~L-methionine + 2 tRNA_Cys~L-cysteine -> DpiA.mRNA~Ribosome_{10}~RibosomeAuxiliary + DpiA + 452 GDP + 452 Pi + 25 tRNA_Leu1 + 21 tRNA_Ala1B + 14 tRNA_Gly3 + 12 tRNA_Val1 + 17 tRNA_Glu2 + 9 tRNA_Ser1 + 17 tRNA_Ile12 + 10 tRNA_Asp1 + 15 tRNA_Thr3 + 8 tRNA_Lys + 12 tRNA_Pro1 + 17 tRNA_Arg2 + 7 tRNA_Phe + 9 tRNA_Tyr2 + 10 tRNA_Gln1 + 5 tRNA_Asn + 9 tRNA_His + 7 tRNA_MetM + 2 tRNA_Cys, vc = 0.6, km = [[GTP, 0.1 mM], [tRNA_Leu1~L-leucine, 0.02 uM], [tRNA_Ala1B~L-alanine, 0.02 uM], [tRNA_Gly3~glycine, 0.02 uM], [tRNA_Val1~L-valine, 0.02 uM], [tRNA_Glu2~L-glutamate, 0.02 uM], [tRNA_Ser1~L-serine, 0.02 uM], [tRNA_Ile12~L-isoleucine, 0.02 uM], [tRNA_Asp1~L-aspartate, 0.02 uM], [tRNA_Thr3~L-threonine, 0.02 uM], [tRNA_Lys~L-lysine, 0.02 uM], [tRNA_Pro1~L-proline, 0.02 uM], [tRNA_Arg2~L-arginine, 0.02 uM], [tRNA_Phe~L-phenylalanine, 0.02 uM], [tRNA_Tyr2~L-tyrosine, 0.02 uM], [tRNA_Gln1~L-glutamine, 0.02 uM], [tRNA_Asn~L-asparagine, 0.02 uM], [tRNA_His~L-histidine, 0.02 uM], [tRNA_MetM~L-methionine, 0.02 uM], [tRNA_Cys~L-cysteine, 0.02 uM]])
   reaction ProteinSynthesis(DpiB.mRNA~Ribosome_{10}~RibosomeAuxiliary + 1104 GTP + 59 tRNA_Leu1~L-leucine + 43 tRNA_Ala1B~L-alanine + 40 tRNA_Gly3~glycine + 40 tRNA_Val1~L-valine + 31 tRNA_Glu2~L-glutamate + 37 tRNA_Ser1~L-serine + 44 tRNA_Ile12~L-isoleucine + 35 tRNA_Asp1~L-aspartate + 19 tRNA_Thr3~L-threonine + 25 tRNA_Lys~L-lysine + 20 tRNA_Pro1~L-proline + 34 tRNA_Arg2~L-arginine + 28 tRNA_Phe~L-phenylalanine + 15 tRNA_Tyr2~L-tyrosine + 30 tRNA_Gln1~L-glutamine + 20 tRNA_Asn~L-asparagine + 8 tRNA_His~L-histidine + 17 tRNA_MetM~L-methionine + 3 tRNA_Cys~L-cysteine + 4 tRNA_Trp~L-tryptophan -> DpiB.mRNA~Ribosome_{10}~RibosomeAuxiliary + DpiB + 1104 GDP + 1104 Pi + 59 tRNA_Leu1 + 43 tRNA_Ala1B + 40 tRNA_Gly3 + 40 tRNA_Val1 + 31 tRNA_Glu2 + 37 tRNA_Ser1 + 44 tRNA_Ile12 + 35 tRNA_Asp1 + 19 tRNA_Thr3 + 25 tRNA_Lys + 20 tRNA_Pro1 + 34 tRNA_Arg2 + 28 tRNA_Phe + 15 tRNA_Tyr2 + 30 tRNA_Gln1 + 20 tRNA_Asn + 8 tRNA_His + 17 tRNA_MetM + 3 tRNA_Cys + 4 tRNA_Trp, vc = 0.6, km = [[GTP, 0.1 mM], [tRNA_Leu1~L-leucine, 0.02 uM], [tRNA_Ala1B~L-alanine, 0.02 uM], [tRNA_Gly3~glycine, 0.02 uM], [tRNA_Val1~L-valine, 0.02 uM], [tRNA_Glu2~L-glutamate, 0.02 uM], [tRNA_Ser1~L-serine, 0.02 uM], [tRNA_Ile12~L-isoleucine, 0.02 uM], [tRNA_Asp1~L-aspartate, 0.02 uM], [tRNA_Thr3~L-threonine, 0.02 uM], [tRNA_Lys~L-lysine, 0.02 uM], [tRNA_Pro1~L-proline, 0.02 uM], [tRNA_Arg2~L-arginine, 0.02 uM], [tRNA_Phe~L-phenylalanine, 0.02 uM], [tRNA_Tyr2~L-tyrosine, 0.02 uM], [tRNA_Gln1~L-glutamine, 0.02 uM], [tRNA_Asn~L-asparagine, 0.02 uM], [tRNA_His~L-histidine, 0.02 uM], [tRNA_MetM~L-methionine, 0.02 uM], [tRNA_Cys~L-cysteine, 0.02 uM], [tRNA_Trp~L-tryptophan, 0.02 uM]])
   reaction ProteinSynthesis(DppA.mRNA~Ribosome_{10}~RibosomeAuxiliary + 1070 GTP + 39 tRNA_Leu1~L-leucine + 45 tRNA_Ala1B~L-alanine + 34 tRNA_Gly3~glycine + 41 tRNA_Val1~L-valine + 32 tRNA_Glu2~L-glutamate + 29 tRNA_Ser1~L-serine + 21 tRNA_Ile12~L-isoleucine + 36 tRNA_Asp1~L-aspartate + 26 tRNA_Thr3~L-threonine + 46 tRNA_Lys~L-lysine + 31 tRNA_Pro1~L-proline + 18 tRNA_Arg2~L-arginine + 21 tRNA_Phe~L-phenylalanine + 27 tRNA_Tyr2~L-tyrosine + 26 tRNA_Gln1~L-glutamine + 23 tRNA_Asn~L-asparagine + 9 tRNA_His~L-histidine + 18 tRNA_MetM~L-methionine + 4 tRNA_Cys~L-cysteine + 9 tRNA_Trp~L-tryptophan -> DppA.mRNA~Ribosome_{10}~RibosomeAuxiliary + DppA + 1070 GDP + 1070 Pi + 39 tRNA_Leu1 + 45 tRNA_Ala1B + 34 tRNA_Gly3 + 41 tRNA_Val1 + 32 tRNA_Glu2 + 29 tRNA_Ser1 + 21 tRNA_Ile12 + 36 tRNA_Asp1 + 26 tRNA_Thr3 + 46 tRNA_Lys + 31 tRNA_Pro1 + 18 tRNA_Arg2 + 21 tRNA_Phe + 27 tRNA_Tyr2 + 26 tRNA_Gln1 + 23 tRNA_Asn + 9 tRNA_His + 18 tRNA_MetM + 4 tRNA_Cys + 9 tRNA_Trp, vc = 0.6, km = [[GTP, 0.1 mM], [tRNA_Leu1~L-leucine, 0.02 uM], [tRNA_Ala1B~L-alanine, 0.02 uM], [tRNA_Gly3~glycine, 0.02 uM], [tRNA_Val1~L-valine, 0.02 uM], [tRNA_Glu2~L-glutamate, 0.02 uM], [tRNA_Ser1~L-serine, 0.02 uM], [tRNA_Ile12~L-isoleucine, 0.02 uM], [tRNA_Asp1~L-aspartate, 0.02 uM], [tRNA_Thr3~L-threonine, 0.02 uM], [tRNA_Lys~L-lysine, 0.02 uM], [tRNA_Pro1~L-proline, 0.02 uM], [tRNA_Arg2~L-arginine, 0.02 uM], [tRNA_Phe~L-phenylalanine, 0.02 uM], [tRNA_Tyr2~L-tyrosine, 0.02 uM], [tRNA_Gln1~L-glutamine, 0.02 uM], [tRNA_Asn~L-asparagine, 0.02 uM], [tRNA_His~L-histidine, 0.02 uM], [tRNA_MetM~L-methionine, 0.02 uM], [tRNA_Cys~L-cysteine, 0.02 uM], [tRNA_Trp~L-tryptophan, 0.02 uM]])
   reaction ProteinSynthesis(DppB.mRNA~Ribosome_{10}~RibosomeAuxiliary + 678 GTP + 45 tRNA_Leu1~L-leucine + 25 tRNA_Ala1B~L-alanine + 31 tRNA_Gly3~glycine + 36 tRNA_Val1~L-valine + 10 tRNA_Glu2~L-glutamate + 12 tRNA_Ser1~L-serine + 32 tRNA_Ile12~L-isoleucine + 14 tRNA_Asp1~L-aspartate + 19 tRNA_Thr3~L-threonine + 6 tRNA_Lys~L-lysine + 17 tRNA_Pro1~L-proline + 20 tRNA_Arg2~L-arginine + 13 tRNA_Phe~L-phenylalanine + 6 tRNA_Tyr2~L-tyrosine + 8 tRNA_Gln1~L-glutamine + 6 tRNA_Asn~L-asparagine + 9 tRNA_His~L-histidine + 20 tRNA_MetM~L-methionine + 1 tRNA_Cys~L-cysteine + 9 tRNA_Trp~L-tryptophan -> DppB.mRNA~Ribosome_{10}~RibosomeAuxiliary + DppB + 678 GDP + 678 Pi + 45 tRNA_Leu1 + 25 tRNA_Ala1B + 31 tRNA_Gly3 + 36 tRNA_Val1 + 10 tRNA_Glu2 + 12 tRNA_Ser1 + 32 tRNA_Ile12 + 14 tRNA_Asp1 + 19 tRNA_Thr3 + 6 tRNA_Lys + 17 tRNA_Pro1 + 20 tRNA_Arg2 + 13 tRNA_Phe + 6 tRNA_Tyr2 + 8 tRNA_Gln1 + 6 tRNA_Asn + 9 tRNA_His + 20 tRNA_MetM + 1 tRNA_Cys + 9 tRNA_Trp, vc = 0.6, km = [[GTP, 0.1 mM], [tRNA_Leu1~L-leucine, 0.02 uM], [tRNA_Ala1B~L-alanine, 0.02 uM], [tRNA_Gly3~glycine, 0.02 uM], [tRNA_Val1~L-valine, 0.02 uM], [tRNA_Glu2~L-glutamate, 0.02 uM], [tRNA_Ser1~L-serine, 0.02 uM], [tRNA_Ile12~L-isoleucine, 0.02 uM], [tRNA_Asp1~L-aspartate, 0.02 uM], [tRNA_Thr3~L-threonine, 0.02 uM], [tRNA_Lys~L-lysine, 0.02 uM], [tRNA_Pro1~L-proline, 0.02 uM], [tRNA_Arg2~L-arginine, 0.02 uM], [tRNA_Phe~L-phenylalanine, 0.02 uM], [tRNA_Tyr2~L-tyrosine, 0.02 uM], [tRNA_Gln1~L-glutamine, 0.02 uM], [tRNA_Asn~L-asparagine, 0.02 uM], [tRNA_His~L-histidine, 0.02 uM], [tRNA_MetM~L-methionine, 0.02 uM], [tRNA_Cys~L-cysteine, 0.02 uM], [tRNA_Trp~L-tryptophan, 0.02 uM]])
   reaction ProteinSynthesis(DppC.mRNA~Ribosome_{10}~RibosomeAuxiliary + 600 GTP + 46 tRNA_Leu1~L-leucine + 36 tRNA_Ala1B~L-alanine + 25 tRNA_Gly3~glycine + 33 tRNA_Val1~L-valine + 6 tRNA_Glu2~L-glutamate + 13 tRNA_Ser1~L-serine + 18 tRNA_Ile12~L-isoleucine + 12 tRNA_Asp1~L-aspartate + 10 tRNA_Thr3~L-threonine + 5 tRNA_Lys~L-lysine + 17 tRNA_Pro1~L-proline + 12 tRNA_Arg2~L-arginine + 15 tRNA_Phe~L-phenylalanine + 7 tRNA_Tyr2~L-tyrosine + 10 tRNA_Gln1~L-glutamine + 11 tRNA_Asn~L-asparagine + 3 tRNA_His~L-histidine + 13 tRNA_MetM~L-methionine + 2 tRNA_Cys~L-cysteine + 6 tRNA_Trp~L-tryptophan -> DppC.mRNA~Ribosome_{10}~RibosomeAuxiliary + DppC + 600 GDP + 600 Pi + 46 tRNA_Leu1 + 36 tRNA_Ala1B + 25 tRNA_Gly3 + 33 tRNA_Val1 + 6 tRNA_Glu2 + 13 tRNA_Ser1 + 18 tRNA_Ile12 + 12 tRNA_Asp1 + 10 tRNA_Thr3 + 5 tRNA_Lys + 17 tRNA_Pro1 + 12 tRNA_Arg2 + 15 tRNA_Phe + 7 tRNA_Tyr2 + 10 tRNA_Gln1 + 11 tRNA_Asn + 3 tRNA_His + 13 tRNA_MetM + 2 tRNA_Cys + 6 tRNA_Trp, vc = 0.6, km = [[GTP, 0.1 mM], [tRNA_Leu1~L-leucine, 0.02 uM], [tRNA_Ala1B~L-alanine, 0.02 uM], [tRNA_Gly3~glycine, 0.02 uM], [tRNA_Val1~L-valine, 0.02 uM], [tRNA_Glu2~L-glutamate, 0.02 uM], [tRNA_Ser1~L-serine, 0.02 uM], [tRNA_Ile12~L-isoleucine, 0.02 uM], [tRNA_Asp1~L-aspartate, 0.02 uM], [tRNA_Thr3~L-threonine, 0.02 uM], [tRNA_Lys~L-lysine, 0.02 uM], [tRNA_Pro1~L-proline, 0.02 uM], [tRNA_Arg2~L-arginine, 0.02 uM], [tRNA_Phe~L-phenylalanine, 0.02 uM], [tRNA_Tyr2~L-tyrosine, 0.02 uM], [tRNA_Gln1~L-glutamine, 0.02 uM], [tRNA_Asn~L-asparagine, 0.02 uM], [tRNA_His~L-histidine, 0.02 uM], [tRNA_MetM~L-methionine, 0.02 uM], [tRNA_Cys~L-cysteine, 0.02 uM], [tRNA_Trp~L-tryptophan, 0.02 uM]])
   reaction ProteinSynthesis(DppD.mRNA~Ribosome_{10}~RibosomeAuxiliary + 654 GTP + 35 tRNA_Leu1~L-leucine + 34 tRNA_Ala1B~L-alanine + 23 tRNA_Gly3~glycine + 24 tRNA_Val1~L-valine + 19 tRNA_Glu2~L-glutamate + 17 tRNA_Ser1~L-serine + 20 tRNA_Ile12~L-isoleucine + 19 tRNA_Asp1~L-aspartate + 11 tRNA_Thr3~L-threonine + 13 tRNA_Lys~L-lysine + 20 tRNA_Pro1~L-proline + 21 tRNA_Arg2~L-arginine + 7 tRNA_Phe~L-phenylalanine + 9 tRNA_Tyr2~L-tyrosine + 18 tRNA_Gln1~L-glutamine + 10 tRNA_Asn~L-asparagine + 9 tRNA_His~L-histidine + 12 tRNA_MetM~L-methionine + 6 tRNA_Cys~L-cysteine -> DppD.mRNA~Ribosome_{10}~RibosomeAuxiliary + DppD + 654 GDP + 654 Pi + 35 tRNA_Leu1 + 34 tRNA_Ala1B + 23 tRNA_Gly3 + 24 tRNA_Val1 + 19 tRNA_Glu2 + 17 tRNA_Ser1 + 20 tRNA_Ile12 + 19 tRNA_Asp1 + 11 tRNA_Thr3 + 13 tRNA_Lys + 20 tRNA_Pro1 + 21 tRNA_Arg2 + 7 tRNA_Phe + 9 tRNA_Tyr2 + 18 tRNA_Gln1 + 10 tRNA_Asn + 9 tRNA_His + 12 tRNA_MetM + 6 tRNA_Cys, vc = 0.6, km = [[GTP, 0.1 mM], [tRNA_Leu1~L-leucine, 0.02 uM], [tRNA_Ala1B~L-alanine, 0.02 uM], [tRNA_Gly3~glycine, 0.02 uM], [tRNA_Val1~L-valine, 0.02 uM], [tRNA_Glu2~L-glutamate, 0.02 uM], [tRNA_Ser1~L-serine, 0.02 uM], [tRNA_Ile12~L-isoleucine, 0.02 uM], [tRNA_Asp1~L-aspartate, 0.02 uM], [tRNA_Thr3~L-threonine, 0.02 uM], [tRNA_Lys~L-lysine, 0.02 uM], [tRNA_Pro1~L-proline, 0.02 uM], [tRNA_Arg2~L-arginine, 0.02 uM], [tRNA_Phe~L-phenylalanine, 0.02 uM], [tRNA_Tyr2~L-tyrosine, 0.02 uM], [tRNA_Gln1~L-glutamine, 0.02 uM], [tRNA_Asn~L-asparagine, 0.02 uM], [tRNA_His~L-histidine, 0.02 uM], [tRNA_MetM~L-methionine, 0.02 uM], [tRNA_Cys~L-cysteine, 0.02 uM]])
   reaction ProteinSynthesis(DppF.mRNA~Ribosome_{10}~RibosomeAuxiliary + 668 GTP + 41 tRNA_Leu1~L-leucine + 20 tRNA_Ala1B~L-alanine + 24 tRNA_Gly3~glycine + 22 tRNA_Val1~L-valine + 19 tRNA_Glu2~L-glutamate + 17 tRNA_Ser1~L-serine + 13 tRNA_Ile12~L-isoleucine + 18 tRNA_Asp1~L-aspartate + 12 tRNA_Thr3~L-threonine + 20 tRNA_Lys~L-lysine + 23 tRNA_Pro1~L-proline + 24 tRNA_Arg2~L-arginine + 9 tRNA_Phe~L-phenylalanine + 10 tRNA_Tyr2~L-tyrosine + 26 tRNA_Gln1~L-glutamine + 11 tRNA_Asn~L-asparagine + 7 tRNA_His~L-histidine + 12 tRNA_MetM~L-methionine + 6 tRNA_Cys~L-cysteine -> DppF.mRNA~Ribosome_{10}~RibosomeAuxiliary + DppF + 668 GDP + 668 Pi + 41 tRNA_Leu1 + 20 tRNA_Ala1B + 24 tRNA_Gly3 + 22 tRNA_Val1 + 19 tRNA_Glu2 + 17 tRNA_Ser1 + 13 tRNA_Ile12 + 18 tRNA_Asp1 + 12 tRNA_Thr3 + 20 tRNA_Lys + 23 tRNA_Pro1 + 24 tRNA_Arg2 + 9 tRNA_Phe + 10 tRNA_Tyr2 + 26 tRNA_Gln1 + 11 tRNA_Asn + 7 tRNA_His + 12 tRNA_MetM + 6 tRNA_Cys, vc = 0.6, km = [[GTP, 0.1 mM], [tRNA_Leu1~L-leucine, 0.02 uM], [tRNA_Ala1B~L-alanine, 0.02 uM], [tRNA_Gly3~glycine, 0.02 uM], [tRNA_Val1~L-valine, 0.02 uM], [tRNA_Glu2~L-glutamate, 0.02 uM], [tRNA_Ser1~L-serine, 0.02 uM], [tRNA_Ile12~L-isoleucine, 0.02 uM], [tRNA_Asp1~L-aspartate, 0.02 uM], [tRNA_Thr3~L-threonine, 0.02 uM], [tRNA_Lys~L-lysine, 0.02 uM], [tRNA_Pro1~L-proline, 0.02 uM], [tRNA_Arg2~L-arginine, 0.02 uM], [tRNA_Phe~L-phenylalanine, 0.02 uM], [tRNA_Tyr2~L-tyrosine, 0.02 uM], [tRNA_Gln1~L-glutamine, 0.02 uM], [tRNA_Asn~L-asparagine, 0.02 uM], [tRNA_His~L-histidine, 0.02 uM], [tRNA_MetM~L-methionine, 0.02 uM], [tRNA_Cys~L-cysteine, 0.02 uM]])
   reaction ProteinSynthesis(Dps.mRNA~Ribosome_{10}~RibosomeAuxiliary + 334 GTP + 19 tRNA_Leu1~L-leucine + 18 tRNA_Ala1B~L-alanine + 6 tRNA_Gly3~glycine + 11 tRNA_Val1~L-valine + 8 tRNA_Glu2~L-glutamate + 9 tRNA_Ser1~L-serine + 12 tRNA_Ile12~L-isoleucine + 16 tRNA_Asp1~L-aspartate + 12 tRNA_Thr3~L-threonine + 12 tRNA_Lys~L-lysine + 2 tRNA_Pro1~L-proline + 8 tRNA_Arg2~L-arginine + 5 tRNA_Phe~L-phenylalanine + 3 tRNA_Tyr2~L-tyrosine + 6 tRNA_Gln1~L-glutamine + 9 tRNA_Asn~L-asparagine + 5 tRNA_His~L-histidine + 4 tRNA_MetM~L-methionine + 2 tRNA_Trp~L-tryptophan -> Dps.mRNA~Ribosome_{10}~RibosomeAuxiliary + Dps + 334 GDP + 334 Pi + 19 tRNA_Leu1 + 18 tRNA_Ala1B + 6 tRNA_Gly3 + 11 tRNA_Val1 + 8 tRNA_Glu2 + 9 tRNA_Ser1 + 12 tRNA_Ile12 + 16 tRNA_Asp1 + 12 tRNA_Thr3 + 12 tRNA_Lys + 2 tRNA_Pro1 + 8 tRNA_Arg2 + 5 tRNA_Phe + 3 tRNA_Tyr2 + 6 tRNA_Gln1 + 9 tRNA_Asn + 5 tRNA_His + 4 tRNA_MetM + 2 tRNA_Trp, vc = 0.6, km = [[GTP, 0.1 mM], [tRNA_Leu1~L-leucine, 0.02 uM], [tRNA_Ala1B~L-alanine, 0.02 uM], [tRNA_Gly3~glycine, 0.02 uM], [tRNA_Val1~L-valine, 0.02 uM], [tRNA_Glu2~L-glutamate, 0.02 uM], [tRNA_Ser1~L-serine, 0.02 uM], [tRNA_Ile12~L-isoleucine, 0.02 uM], [tRNA_Asp1~L-aspartate, 0.02 uM], [tRNA_Thr3~L-threonine, 0.02 uM], [tRNA_Lys~L-lysine, 0.02 uM], [tRNA_Pro1~L-proline, 0.02 uM], [tRNA_Arg2~L-arginine, 0.02 uM], [tRNA_Phe~L-phenylalanine, 0.02 uM], [tRNA_Tyr2~L-tyrosine, 0.02 uM], [tRNA_Gln1~L-glutamine, 0.02 uM], [tRNA_Asn~L-asparagine, 0.02 uM], [tRNA_His~L-histidine, 0.02 uM], [tRNA_MetM~L-methionine, 0.02 uM], [tRNA_Trp~L-tryptophan, 0.02 uM]])
   reaction ProteinSynthesis(DrpB.mRNA~Ribosome_{10}~RibosomeAuxiliary + 200 GTP + 10 tRNA_Leu1~L-leucine + 11 tRNA_Ala1B~L-alanine + 11 tRNA_Gly3~glycine + 5 tRNA_Val1~L-valine + 5 tRNA_Glu2~L-glutamate + 9 tRNA_Ser1~L-serine + 3 tRNA_Ile12~L-isoleucine + 2 tRNA_Asp1~L-aspartate + 4 tRNA_Thr3~L-threonine + 3 tRNA_Lys~L-lysine + 5 tRNA_Pro1~L-proline + 9 tRNA_Arg2~L-arginine + 5 tRNA_Phe~L-phenylalanine + 6 tRNA_Tyr2~L-tyrosine + 5 tRNA_MetM~L-methionine + 1 tRNA_Cys~L-cysteine + 6 tRNA_Trp~L-tryptophan -> DrpB.mRNA~Ribosome_{10}~RibosomeAuxiliary + DrpB + 200 GDP + 200 Pi + 10 tRNA_Leu1 + 11 tRNA_Ala1B + 11 tRNA_Gly3 + 5 tRNA_Val1 + 5 tRNA_Glu2 + 9 tRNA_Ser1 + 3 tRNA_Ile12 + 2 tRNA_Asp1 + 4 tRNA_Thr3 + 3 tRNA_Lys + 5 tRNA_Pro1 + 9 tRNA_Arg2 + 5 tRNA_Phe + 6 tRNA_Tyr2 + 5 tRNA_MetM + 1 tRNA_Cys + 6 tRNA_Trp, vc = 0.6, km = [[GTP, 0.1 mM], [tRNA_Leu1~L-leucine, 0.02 uM], [tRNA_Ala1B~L-alanine, 0.02 uM], [tRNA_Gly3~glycine, 0.02 uM], [tRNA_Val1~L-valine, 0.02 uM], [tRNA_Glu2~L-glutamate, 0.02 uM], [tRNA_Ser1~L-serine, 0.02 uM], [tRNA_Ile12~L-isoleucine, 0.02 uM], [tRNA_Asp1~L-aspartate, 0.02 uM], [tRNA_Thr3~L-threonine, 0.02 uM], [tRNA_Lys~L-lysine, 0.02 uM], [tRNA_Pro1~L-proline, 0.02 uM], [tRNA_Arg2~L-arginine, 0.02 uM], [tRNA_Phe~L-phenylalanine, 0.02 uM], [tRNA_Tyr2~L-tyrosine, 0.02 uM], [tRNA_MetM~L-methionine, 0.02 uM], [tRNA_Cys~L-cysteine, 0.02 uM], [tRNA_Trp~L-tryptophan, 0.02 uM]])
```
