## Supplementary File 1 for "A Genome-Scale Virtual *Escherichia coli* in the L++ Language": WholeCellTranslation.lpp (part 3 of 9)

```
   reaction ProteinSynthesis(DsbA.mRNA~Ribosome_{10}~RibosomeAuxiliary + 416 GTP + 16 tRNA_Leu1~L-leucine + 22 tRNA_Ala1B~L-alanine + 14 tRNA_Gly3~glycine + 22 tRNA_Val1~L-valine + 12 tRNA_Glu2~L-glutamate + 10 tRNA_Ser1~L-serine + 6 tRNA_Ile12~L-isoleucine + 12 tRNA_Asp1~L-aspartate + 9 tRNA_Thr3~L-threonine + 19 tRNA_Lys~L-lysine + 7 tRNA_Pro1~L-proline + 3 tRNA_Arg2~L-arginine + 12 tRNA_Phe~L-phenylalanine + 8 tRNA_Tyr2~L-tyrosine + 14 tRNA_Gln1~L-glutamine + 7 tRNA_Asn~L-asparagine + 3 tRNA_His~L-histidine + 7 tRNA_MetM~L-methionine + 2 tRNA_Cys~L-cysteine + 3 tRNA_Trp~L-tryptophan -> DsbA.mRNA~Ribosome_{10}~RibosomeAuxiliary + DsbA + 416 GDP + 416 Pi + 16 tRNA_Leu1 + 22 tRNA_Ala1B + 14 tRNA_Gly3 + 22 tRNA_Val1 + 12 tRNA_Glu2 + 10 tRNA_Ser1 + 6 tRNA_Ile12 + 12 tRNA_Asp1 + 9 tRNA_Thr3 + 19 tRNA_Lys + 7 tRNA_Pro1 + 3 tRNA_Arg2 + 12 tRNA_Phe + 8 tRNA_Tyr2 + 14 tRNA_Gln1 + 7 tRNA_Asn + 3 tRNA_His + 7 tRNA_MetM + 2 tRNA_Cys + 3 tRNA_Trp, vc = 0.6, km = [[GTP, 0.1 mM], [tRNA_Leu1~L-leucine, 0.02 uM], [tRNA_Ala1B~L-alanine, 0.02 uM], [tRNA_Gly3~glycine, 0.02 uM], [tRNA_Val1~L-valine, 0.02 uM], [tRNA_Glu2~L-glutamate, 0.02 uM], [tRNA_Ser1~L-serine, 0.02 uM], [tRNA_Ile12~L-isoleucine, 0.02 uM], [tRNA_Asp1~L-aspartate, 0.02 uM], [tRNA_Thr3~L-threonine, 0.02 uM], [tRNA_Lys~L-lysine, 0.02 uM], [tRNA_Pro1~L-proline, 0.02 uM], [tRNA_Arg2~L-arginine, 0.02 uM], [tRNA_Phe~L-phenylalanine, 0.02 uM], [tRNA_Tyr2~L-tyrosine, 0.02 uM], [tRNA_Gln1~L-glutamine, 0.02 uM], [tRNA_Asn~L-asparagine, 0.02 uM], [tRNA_His~L-histidine, 0.02 uM], [tRNA_MetM~L-methionine, 0.02 uM], [tRNA_Cys~L-cysteine, 0.02 uM], [tRNA_Trp~L-tryptophan, 0.02 uM]])
   reaction ProteinSynthesis(DsbB.mRNA~Ribosome_{10}~RibosomeAuxiliary + 352 GTP + 28 tRNA_Leu1~L-leucine + 18 tRNA_Ala1B~L-alanine + 10 tRNA_Gly3~glycine + 14 tRNA_Val1~L-valine + 6 tRNA_Glu2~L-glutamate + 5 tRNA_Ser1~L-serine + 8 tRNA_Ile12~L-isoleucine + 5 tRNA_Asp1~L-aspartate + 6 tRNA_Thr3~L-threonine + 6 tRNA_Lys~L-lysine + 10 tRNA_Pro1~L-proline + 9 tRNA_Arg2~L-arginine + 13 tRNA_Phe~L-phenylalanine + 6 tRNA_Tyr2~L-tyrosine + 9 tRNA_Gln1~L-glutamine + 1 tRNA_Asn~L-asparagine + 2 tRNA_His~L-histidine + 7 tRNA_MetM~L-methionine + 6 tRNA_Cys~L-cysteine + 7 tRNA_Trp~L-tryptophan -> DsbB.mRNA~Ribosome_{10}~RibosomeAuxiliary + DsbB + 352 GDP + 352 Pi + 28 tRNA_Leu1 + 18 tRNA_Ala1B + 10 tRNA_Gly3 + 14 tRNA_Val1 + 6 tRNA_Glu2 + 5 tRNA_Ser1 + 8 tRNA_Ile12 + 5 tRNA_Asp1 + 6 tRNA_Thr3 + 6 tRNA_Lys + 10 tRNA_Pro1 + 9 tRNA_Arg2 + 13 tRNA_Phe + 6 tRNA_Tyr2 + 9 tRNA_Gln1 + 1 tRNA_Asn + 2 tRNA_His + 7 tRNA_MetM + 6 tRNA_Cys + 7 tRNA_Trp, vc = 0.6, km = [[GTP, 0.1 mM], [tRNA_Leu1~L-leucine, 0.02 uM], [tRNA_Ala1B~L-alanine, 0.02 uM], [tRNA_Gly3~glycine, 0.02 uM], [tRNA_Val1~L-valine, 0.02 uM], [tRNA_Glu2~L-glutamate, 0.02 uM], [tRNA_Ser1~L-serine, 0.02 uM], [tRNA_Ile12~L-isoleucine, 0.02 uM], [tRNA_Asp1~L-aspartate, 0.02 uM], [tRNA_Thr3~L-threonine, 0.02 uM], [tRNA_Lys~L-lysine, 0.02 uM], [tRNA_Pro1~L-proline, 0.02 uM], [tRNA_Arg2~L-arginine, 0.02 uM], [tRNA_Phe~L-phenylalanine, 0.02 uM], [tRNA_Tyr2~L-tyrosine, 0.02 uM], [tRNA_Gln1~L-glutamine, 0.02 uM], [tRNA_Asn~L-asparagine, 0.02 uM], [tRNA_His~L-histidine, 0.02 uM], [tRNA_MetM~L-methionine, 0.02 uM], [tRNA_Cys~L-cysteine, 0.02 uM], [tRNA_Trp~L-tryptophan, 0.02 uM]])
   reaction ProteinSynthesis(DsbC.mRNA~Ribosome_{10}~RibosomeAuxiliary + 472 GTP + 19 tRNA_Leu1~L-leucine + 25 tRNA_Ala1B~L-alanine + 18 tRNA_Gly3~glycine + 18 tRNA_Val1~L-valine + 9 tRNA_Glu2~L-glutamate + 11 tRNA_Ser1~L-serine + 12 tRNA_Ile12~L-isoleucine + 17 tRNA_Asp1~L-aspartate + 14 tRNA_Thr3~L-threonine + 22 tRNA_Lys~L-lysine + 11 tRNA_Pro1~L-proline + 2 tRNA_Arg2~L-arginine + 8 tRNA_Phe~L-phenylalanine + 8 tRNA_Tyr2~L-tyrosine + 12 tRNA_Gln1~L-glutamine + 7 tRNA_Asn~L-asparagine + 6 tRNA_His~L-histidine + 12 tRNA_MetM~L-methionine + 4 tRNA_Cys~L-cysteine + 1 tRNA_Trp~L-tryptophan -> DsbC.mRNA~Ribosome_{10}~RibosomeAuxiliary + DsbC + 472 GDP + 472 Pi + 19 tRNA_Leu1 + 25 tRNA_Ala1B + 18 tRNA_Gly3 + 18 tRNA_Val1 + 9 tRNA_Glu2 + 11 tRNA_Ser1 + 12 tRNA_Ile12 + 17 tRNA_Asp1 + 14 tRNA_Thr3 + 22 tRNA_Lys + 11 tRNA_Pro1 + 2 tRNA_Arg2 + 8 tRNA_Phe + 8 tRNA_Tyr2 + 12 tRNA_Gln1 + 7 tRNA_Asn + 6 tRNA_His + 12 tRNA_MetM + 4 tRNA_Cys + 1 tRNA_Trp, vc = 0.6, km = [[GTP, 0.1 mM], [tRNA_Leu1~L-leucine, 0.02 uM], [tRNA_Ala1B~L-alanine, 0.02 uM], [tRNA_Gly3~glycine, 0.02 uM], [tRNA_Val1~L-valine, 0.02 uM], [tRNA_Glu2~L-glutamate, 0.02 uM], [tRNA_Ser1~L-serine, 0.02 uM], [tRNA_Ile12~L-isoleucine, 0.02 uM], [tRNA_Asp1~L-aspartate, 0.02 uM], [tRNA_Thr3~L-threonine, 0.02 uM], [tRNA_Lys~L-lysine, 0.02 uM], [tRNA_Pro1~L-proline, 0.02 uM], [tRNA_Arg2~L-arginine, 0.02 uM], [tRNA_Phe~L-phenylalanine, 0.02 uM], [tRNA_Tyr2~L-tyrosine, 0.02 uM], [tRNA_Gln1~L-glutamine, 0.02 uM], [tRNA_Asn~L-asparagine, 0.02 uM], [tRNA_His~L-histidine, 0.02 uM], [tRNA_MetM~L-methionine, 0.02 uM], [tRNA_Cys~L-cysteine, 0.02 uM], [tRNA_Trp~L-tryptophan, 0.02 uM]])
   reaction ProteinSynthesis(DsbD.mRNA~Ribosome_{10}~RibosomeAuxiliary + 1130 GTP + 79 tRNA_Leu1~L-leucine + 62 tRNA_Ala1B~L-alanine + 44 tRNA_Gly3~glycine + 40 tRNA_Val1~L-valine + 15 tRNA_Glu2~L-glutamate + 24 tRNA_Ser1~L-serine + 29 tRNA_Ile12~L-isoleucine + 21 tRNA_Asp1~L-aspartate + 39 tRNA_Thr3~L-threonine + 16 tRNA_Lys~L-lysine + 31 tRNA_Pro1~L-proline + 19 tRNA_Arg2~L-arginine + 32 tRNA_Phe~L-phenylalanine + 16 tRNA_Tyr2~L-tyrosine + 43 tRNA_Gln1~L-glutamine + 13 tRNA_Asn~L-asparagine + 9 tRNA_His~L-histidine + 14 tRNA_MetM~L-methionine + 8 tRNA_Cys~L-cysteine + 11 tRNA_Trp~L-tryptophan -> DsbD.mRNA~Ribosome_{10}~RibosomeAuxiliary + DsbD + 1130 GDP + 1130 Pi + 79 tRNA_Leu1 + 62 tRNA_Ala1B + 44 tRNA_Gly3 + 40 tRNA_Val1 + 15 tRNA_Glu2 + 24 tRNA_Ser1 + 29 tRNA_Ile12 + 21 tRNA_Asp1 + 39 tRNA_Thr3 + 16 tRNA_Lys + 31 tRNA_Pro1 + 19 tRNA_Arg2 + 32 tRNA_Phe + 16 tRNA_Tyr2 + 43 tRNA_Gln1 + 13 tRNA_Asn + 9 tRNA_His + 14 tRNA_MetM + 8 tRNA_Cys + 11 tRNA_Trp, vc = 0.6, km = [[GTP, 0.1 mM], [tRNA_Leu1~L-leucine, 0.02 uM], [tRNA_Ala1B~L-alanine, 0.02 uM], [tRNA_Gly3~glycine, 0.02 uM], [tRNA_Val1~L-valine, 0.02 uM], [tRNA_Glu2~L-glutamate, 0.02 uM], [tRNA_Ser1~L-serine, 0.02 uM], [tRNA_Ile12~L-isoleucine, 0.02 uM], [tRNA_Asp1~L-aspartate, 0.02 uM], [tRNA_Thr3~L-threonine, 0.02 uM], [tRNA_Lys~L-lysine, 0.02 uM], [tRNA_Pro1~L-proline, 0.02 uM], [tRNA_Arg2~L-arginine, 0.02 uM], [tRNA_Phe~L-phenylalanine, 0.02 uM], [tRNA_Tyr2~L-tyrosine, 0.02 uM], [tRNA_Gln1~L-glutamine, 0.02 uM], [tRNA_Asn~L-asparagine, 0.02 uM], [tRNA_His~L-histidine, 0.02 uM], [tRNA_MetM~L-methionine, 0.02 uM], [tRNA_Cys~L-cysteine, 0.02 uM], [tRNA_Trp~L-tryptophan, 0.02 uM]])
   reaction ProteinSynthesis(DsbE.mRNA~Ribosome_{10}~RibosomeAuxiliary + 370 GTP + 26 tRNA_Leu1~L-leucine + 17 tRNA_Ala1B~L-alanine + 15 tRNA_Gly3~glycine + 9 tRNA_Val1~L-valine + 11 tRNA_Glu2~L-glutamate + 6 tRNA_Ser1~L-serine + 11 tRNA_Ile12~L-isoleucine + 11 tRNA_Asp1~L-aspartate + 5 tRNA_Thr3~L-threonine + 11 tRNA_Lys~L-lysine + 11 tRNA_Pro1~L-proline + 9 tRNA_Arg2~L-arginine + 5 tRNA_Phe~L-phenylalanine + 7 tRNA_Tyr2~L-tyrosine + 9 tRNA_Gln1~L-glutamine + 9 tRNA_Asn~L-asparagine + 2 tRNA_His~L-histidine + 3 tRNA_MetM~L-methionine + 2 tRNA_Cys~L-cysteine + 6 tRNA_Trp~L-tryptophan -> DsbE.mRNA~Ribosome_{10}~RibosomeAuxiliary + DsbE + 370 GDP + 370 Pi + 26 tRNA_Leu1 + 17 tRNA_Ala1B + 15 tRNA_Gly3 + 9 tRNA_Val1 + 11 tRNA_Glu2 + 6 tRNA_Ser1 + 11 tRNA_Ile12 + 11 tRNA_Asp1 + 5 tRNA_Thr3 + 11 tRNA_Lys + 11 tRNA_Pro1 + 9 tRNA_Arg2 + 5 tRNA_Phe + 7 tRNA_Tyr2 + 9 tRNA_Gln1 + 9 tRNA_Asn + 2 tRNA_His + 3 tRNA_MetM + 2 tRNA_Cys + 6 tRNA_Trp, vc = 0.6, km = [[GTP, 0.1 mM], [tRNA_Leu1~L-leucine, 0.02 uM], [tRNA_Ala1B~L-alanine, 0.02 uM], [tRNA_Gly3~glycine, 0.02 uM], [tRNA_Val1~L-valine, 0.02 uM], [tRNA_Glu2~L-glutamate, 0.02 uM], [tRNA_Ser1~L-serine, 0.02 uM], [tRNA_Ile12~L-isoleucine, 0.02 uM], [tRNA_Asp1~L-aspartate, 0.02 uM], [tRNA_Thr3~L-threonine, 0.02 uM], [tRNA_Lys~L-lysine, 0.02 uM], [tRNA_Pro1~L-proline, 0.02 uM], [tRNA_Arg2~L-arginine, 0.02 uM], [tRNA_Phe~L-phenylalanine, 0.02 uM], [tRNA_Tyr2~L-tyrosine, 0.02 uM], [tRNA_Gln1~L-glutamine, 0.02 uM], [tRNA_Asn~L-asparagine, 0.02 uM], [tRNA_His~L-histidine, 0.02 uM], [tRNA_MetM~L-methionine, 0.02 uM], [tRNA_Cys~L-cysteine, 0.02 uM], [tRNA_Trp~L-tryptophan, 0.02 uM]])
   reaction ProteinSynthesis(DsbG.mRNA~Ribosome_{10}~RibosomeAuxiliary + 496 GTP + 25 tRNA_Leu1~L-leucine + 24 tRNA_Ala1B~L-alanine + 18 tRNA_Gly3~glycine + 14 tRNA_Val1~L-valine + 14 tRNA_Glu2~L-glutamate + 10 tRNA_Ser1~L-serine + 16 tRNA_Ile12~L-isoleucine + 12 tRNA_Asp1~L-aspartate + 12 tRNA_Thr3~L-threonine + 24 tRNA_Lys~L-lysine + 16 tRNA_Pro1~L-proline + 4 tRNA_Arg2~L-arginine + 5 tRNA_Phe~L-phenylalanine + 11 tRNA_Tyr2~L-tyrosine + 14 tRNA_Gln1~L-glutamine + 10 tRNA_Asn~L-asparagine + 2 tRNA_His~L-histidine + 10 tRNA_MetM~L-methionine + 2 tRNA_Cys~L-cysteine + 5 tRNA_Trp~L-tryptophan -> DsbG.mRNA~Ribosome_{10}~RibosomeAuxiliary + DsbG + 496 GDP + 496 Pi + 25 tRNA_Leu1 + 24 tRNA_Ala1B + 18 tRNA_Gly3 + 14 tRNA_Val1 + 14 tRNA_Glu2 + 10 tRNA_Ser1 + 16 tRNA_Ile12 + 12 tRNA_Asp1 + 12 tRNA_Thr3 + 24 tRNA_Lys + 16 tRNA_Pro1 + 4 tRNA_Arg2 + 5 tRNA_Phe + 11 tRNA_Tyr2 + 14 tRNA_Gln1 + 10 tRNA_Asn + 2 tRNA_His + 10 tRNA_MetM + 2 tRNA_Cys + 5 tRNA_Trp, vc = 0.6, km = [[GTP, 0.1 mM], [tRNA_Leu1~L-leucine, 0.02 uM], [tRNA_Ala1B~L-alanine, 0.02 uM], [tRNA_Gly3~glycine, 0.02 uM], [tRNA_Val1~L-valine, 0.02 uM], [tRNA_Glu2~L-glutamate, 0.02 uM], [tRNA_Ser1~L-serine, 0.02 uM], [tRNA_Ile12~L-isoleucine, 0.02 uM], [tRNA_Asp1~L-aspartate, 0.02 uM], [tRNA_Thr3~L-threonine, 0.02 uM], [tRNA_Lys~L-lysine, 0.02 uM], [tRNA_Pro1~L-proline, 0.02 uM], [tRNA_Arg2~L-arginine, 0.02 uM], [tRNA_Phe~L-phenylalanine, 0.02 uM], [tRNA_Tyr2~L-tyrosine, 0.02 uM], [tRNA_Gln1~L-glutamine, 0.02 uM], [tRNA_Asn~L-asparagine, 0.02 uM], [tRNA_His~L-histidine, 0.02 uM], [tRNA_MetM~L-methionine, 0.02 uM], [tRNA_Cys~L-cysteine, 0.02 uM], [tRNA_Trp~L-tryptophan, 0.02 uM]])
   reaction ProteinSynthesis(DsdA.mRNA~Ribosome_{10}~RibosomeAuxiliary + 884 GTP + 48 tRNA_Leu1~L-leucine + 47 tRNA_Ala1B~L-alanine + 46 tRNA_Gly3~glycine + 28 tRNA_Val1~L-valine + 27 tRNA_Glu2~L-glutamate + 28 tRNA_Ser1~L-serine + 18 tRNA_Ile12~L-isoleucine + 22 tRNA_Asp1~L-aspartate + 20 tRNA_Thr3~L-threonine + 20 tRNA_Lys~L-lysine + 18 tRNA_Pro1~L-proline + 18 tRNA_Arg2~L-arginine + 19 tRNA_Phe~L-phenylalanine + 15 tRNA_Tyr2~L-tyrosine + 24 tRNA_Gln1~L-glutamine + 10 tRNA_Asn~L-asparagine + 12 tRNA_His~L-histidine + 13 tRNA_MetM~L-methionine + 5 tRNA_Cys~L-cysteine + 4 tRNA_Trp~L-tryptophan -> DsdA.mRNA~Ribosome_{10}~RibosomeAuxiliary + DsdA + 884 GDP + 884 Pi + 48 tRNA_Leu1 + 47 tRNA_Ala1B + 46 tRNA_Gly3 + 28 tRNA_Val1 + 27 tRNA_Glu2 + 28 tRNA_Ser1 + 18 tRNA_Ile12 + 22 tRNA_Asp1 + 20 tRNA_Thr3 + 20 tRNA_Lys + 18 tRNA_Pro1 + 18 tRNA_Arg2 + 19 tRNA_Phe + 15 tRNA_Tyr2 + 24 tRNA_Gln1 + 10 tRNA_Asn + 12 tRNA_His + 13 tRNA_MetM + 5 tRNA_Cys + 4 tRNA_Trp, vc = 0.6, km = [[GTP, 0.1 mM], [tRNA_Leu1~L-leucine, 0.02 uM], [tRNA_Ala1B~L-alanine, 0.02 uM], [tRNA_Gly3~glycine, 0.02 uM], [tRNA_Val1~L-valine, 0.02 uM], [tRNA_Glu2~L-glutamate, 0.02 uM], [tRNA_Ser1~L-serine, 0.02 uM], [tRNA_Ile12~L-isoleucine, 0.02 uM], [tRNA_Asp1~L-aspartate, 0.02 uM], [tRNA_Thr3~L-threonine, 0.02 uM], [tRNA_Lys~L-lysine, 0.02 uM], [tRNA_Pro1~L-proline, 0.02 uM], [tRNA_Arg2~L-arginine, 0.02 uM], [tRNA_Phe~L-phenylalanine, 0.02 uM], [tRNA_Tyr2~L-tyrosine, 0.02 uM], [tRNA_Gln1~L-glutamine, 0.02 uM], [tRNA_Asn~L-asparagine, 0.02 uM], [tRNA_His~L-histidine, 0.02 uM], [tRNA_MetM~L-methionine, 0.02 uM], [tRNA_Cys~L-cysteine, 0.02 uM], [tRNA_Trp~L-tryptophan, 0.02 uM]])
   reaction ProteinSynthesis(DsdC.mRNA~Ribosome_{10}~RibosomeAuxiliary + 622 GTP + 38 tRNA_Leu1~L-leucine + 25 tRNA_Ala1B~L-alanine + 15 tRNA_Gly3~glycine + 17 tRNA_Val1~L-valine + 19 tRNA_Glu2~L-glutamate + 24 tRNA_Ser1~L-serine + 18 tRNA_Ile12~L-isoleucine + 14 tRNA_Asp1~L-aspartate + 19 tRNA_Thr3~L-threonine + 10 tRNA_Lys~L-lysine + 12 tRNA_Pro1~L-proline + 20 tRNA_Arg2~L-arginine + 9 tRNA_Phe~L-phenylalanine + 8 tRNA_Tyr2~L-tyrosine + 16 tRNA_Gln1~L-glutamine + 13 tRNA_Asn~L-asparagine + 15 tRNA_His~L-histidine + 6 tRNA_MetM~L-methionine + 5 tRNA_Cys~L-cysteine + 8 tRNA_Trp~L-tryptophan -> DsdC.mRNA~Ribosome_{10}~RibosomeAuxiliary + DsdC + 622 GDP + 622 Pi + 38 tRNA_Leu1 + 25 tRNA_Ala1B + 15 tRNA_Gly3 + 17 tRNA_Val1 + 19 tRNA_Glu2 + 24 tRNA_Ser1 + 18 tRNA_Ile12 + 14 tRNA_Asp1 + 19 tRNA_Thr3 + 10 tRNA_Lys + 12 tRNA_Pro1 + 20 tRNA_Arg2 + 9 tRNA_Phe + 8 tRNA_Tyr2 + 16 tRNA_Gln1 + 13 tRNA_Asn + 15 tRNA_His + 6 tRNA_MetM + 5 tRNA_Cys + 8 tRNA_Trp, vc = 0.6, km = [[GTP, 0.1 mM], [tRNA_Leu1~L-leucine, 0.02 uM], [tRNA_Ala1B~L-alanine, 0.02 uM], [tRNA_Gly3~glycine, 0.02 uM], [tRNA_Val1~L-valine, 0.02 uM], [tRNA_Glu2~L-glutamate, 0.02 uM], [tRNA_Ser1~L-serine, 0.02 uM], [tRNA_Ile12~L-isoleucine, 0.02 uM], [tRNA_Asp1~L-aspartate, 0.02 uM], [tRNA_Thr3~L-threonine, 0.02 uM], [tRNA_Lys~L-lysine, 0.02 uM], [tRNA_Pro1~L-proline, 0.02 uM], [tRNA_Arg2~L-arginine, 0.02 uM], [tRNA_Phe~L-phenylalanine, 0.02 uM], [tRNA_Tyr2~L-tyrosine, 0.02 uM], [tRNA_Gln1~L-glutamine, 0.02 uM], [tRNA_Asn~L-asparagine, 0.02 uM], [tRNA_His~L-histidine, 0.02 uM], [tRNA_MetM~L-methionine, 0.02 uM], [tRNA_Cys~L-cysteine, 0.02 uM], [tRNA_Trp~L-tryptophan, 0.02 uM]])
   reaction ProteinSynthesis(DsdX.mRNA~Ribosome_{10}~RibosomeAuxiliary + 890 GTP + 69 tRNA_Leu1~L-leucine + 48 tRNA_Ala1B~L-alanine + 39 tRNA_Gly3~glycine + 40 tRNA_Val1~L-valine + 12 tRNA_Glu2~L-glutamate + 25 tRNA_Ser1~L-serine + 46 tRNA_Ile12~L-isoleucine + 8 tRNA_Asp1~L-aspartate + 30 tRNA_Thr3~L-threonine + 15 tRNA_Lys~L-lysine + 19 tRNA_Pro1~L-proline + 7 tRNA_Arg2~L-arginine + 23 tRNA_Phe~L-phenylalanine + 9 tRNA_Tyr2~L-tyrosine + 5 tRNA_Gln1~L-glutamine + 10 tRNA_Asn~L-asparagine + 9 tRNA_His~L-histidine + 21 tRNA_MetM~L-methionine + 6 tRNA_Cys~L-cysteine + 4 tRNA_Trp~L-tryptophan -> DsdX.mRNA~Ribosome_{10}~RibosomeAuxiliary + DsdX + 890 GDP + 890 Pi + 69 tRNA_Leu1 + 48 tRNA_Ala1B + 39 tRNA_Gly3 + 40 tRNA_Val1 + 12 tRNA_Glu2 + 25 tRNA_Ser1 + 46 tRNA_Ile12 + 8 tRNA_Asp1 + 30 tRNA_Thr3 + 15 tRNA_Lys + 19 tRNA_Pro1 + 7 tRNA_Arg2 + 23 tRNA_Phe + 9 tRNA_Tyr2 + 5 tRNA_Gln1 + 10 tRNA_Asn + 9 tRNA_His + 21 tRNA_MetM + 6 tRNA_Cys + 4 tRNA_Trp, vc = 0.6, km = [[GTP, 0.1 mM], [tRNA_Leu1~L-leucine, 0.02 uM], [tRNA_Ala1B~L-alanine, 0.02 uM], [tRNA_Gly3~glycine, 0.02 uM], [tRNA_Val1~L-valine, 0.02 uM], [tRNA_Glu2~L-glutamate, 0.02 uM], [tRNA_Ser1~L-serine, 0.02 uM], [tRNA_Ile12~L-isoleucine, 0.02 uM], [tRNA_Asp1~L-aspartate, 0.02 uM], [tRNA_Thr3~L-threonine, 0.02 uM], [tRNA_Lys~L-lysine, 0.02 uM], [tRNA_Pro1~L-proline, 0.02 uM], [tRNA_Arg2~L-arginine, 0.02 uM], [tRNA_Phe~L-phenylalanine, 0.02 uM], [tRNA_Tyr2~L-tyrosine, 0.02 uM], [tRNA_Gln1~L-glutamine, 0.02 uM], [tRNA_Asn~L-asparagine, 0.02 uM], [tRNA_His~L-histidine, 0.02 uM], [tRNA_MetM~L-methionine, 0.02 uM], [tRNA_Cys~L-cysteine, 0.02 uM], [tRNA_Trp~L-tryptophan, 0.02 uM]])
   reaction ProteinSynthesis(DsrB.mRNA~Ribosome_{10}~RibosomeAuxiliary + 124 GTP + 4 tRNA_Leu1~L-leucine + 3 tRNA_Ala1B~L-alanine + 7 tRNA_Gly3~glycine + 8 tRNA_Val1~L-valine + 7 tRNA_Glu2~L-glutamate + 2 tRNA_Ser1~L-serine + 2 tRNA_Ile12~L-isoleucine + 4 tRNA_Asp1~L-aspartate + 3 tRNA_Thr3~L-threonine + 3 tRNA_Lys~L-lysine + 3 tRNA_Pro1~L-proline + 3 tRNA_Arg2~L-arginine + 4 tRNA_Phe~L-phenylalanine + 2 tRNA_Tyr2~L-tyrosine + 1 tRNA_Gln1~L-glutamine + 2 tRNA_Asn~L-asparagine + 1 tRNA_His~L-histidine + 2 tRNA_MetM~L-methionine + 1 tRNA_Trp~L-tryptophan -> DsrB.mRNA~Ribosome_{10}~RibosomeAuxiliary + DsrB + 124 GDP + 124 Pi + 4 tRNA_Leu1 + 3 tRNA_Ala1B + 7 tRNA_Gly3 + 8 tRNA_Val1 + 7 tRNA_Glu2 + 2 tRNA_Ser1 + 2 tRNA_Ile12 + 4 tRNA_Asp1 + 3 tRNA_Thr3 + 3 tRNA_Lys + 3 tRNA_Pro1 + 3 tRNA_Arg2 + 4 tRNA_Phe + 2 tRNA_Tyr2 + 1 tRNA_Gln1 + 2 tRNA_Asn + 1 tRNA_His + 2 tRNA_MetM + 1 tRNA_Trp, vc = 0.6, km = [[GTP, 0.1 mM], [tRNA_Leu1~L-leucine, 0.02 uM], [tRNA_Ala1B~L-alanine, 0.02 uM], [tRNA_Gly3~glycine, 0.02 uM], [tRNA_Val1~L-valine, 0.02 uM], [tRNA_Glu2~L-glutamate, 0.02 uM], [tRNA_Ser1~L-serine, 0.02 uM], [tRNA_Ile12~L-isoleucine, 0.02 uM], [tRNA_Asp1~L-aspartate, 0.02 uM], [tRNA_Thr3~L-threonine, 0.02 uM], [tRNA_Lys~L-lysine, 0.02 uM], [tRNA_Pro1~L-proline, 0.02 uM], [tRNA_Arg2~L-arginine, 0.02 uM], [tRNA_Phe~L-phenylalanine, 0.02 uM], [tRNA_Tyr2~L-tyrosine, 0.02 uM], [tRNA_Gln1~L-glutamine, 0.02 uM], [tRNA_Asn~L-asparagine, 0.02 uM], [tRNA_His~L-histidine, 0.02 uM], [tRNA_MetM~L-methionine, 0.02 uM], [tRNA_Trp~L-tryptophan, 0.02 uM]])
   reaction ProteinSynthesis(Dtd.mRNA~Ribosome_{10}~RibosomeAuxiliary + 290 GTP + 13 tRNA_Leu1~L-leucine + 13 tRNA_Ala1B~L-alanine + 13 tRNA_Gly3~glycine + 16 tRNA_Val1~L-valine + 11 tRNA_Glu2~L-glutamate + 8 tRNA_Ser1~L-serine + 4 tRNA_Ile12~L-isoleucine + 9 tRNA_Asp1~L-aspartate + 8 tRNA_Thr3~L-threonine + 4 tRNA_Lys~L-lysine + 3 tRNA_Pro1~L-proline + 11 tRNA_Arg2~L-arginine + 6 tRNA_Phe~L-phenylalanine + 3 tRNA_Tyr2~L-tyrosine + 10 tRNA_Gln1~L-glutamine + 5 tRNA_Asn~L-asparagine + 5 tRNA_MetM~L-methionine + 2 tRNA_Cys~L-cysteine + 1 tRNA_Trp~L-tryptophan -> Dtd.mRNA~Ribosome_{10}~RibosomeAuxiliary + Dtd + 290 GDP + 290 Pi + 13 tRNA_Leu1 + 13 tRNA_Ala1B + 13 tRNA_Gly3 + 16 tRNA_Val1 + 11 tRNA_Glu2 + 8 tRNA_Ser1 + 4 tRNA_Ile12 + 9 tRNA_Asp1 + 8 tRNA_Thr3 + 4 tRNA_Lys + 3 tRNA_Pro1 + 11 tRNA_Arg2 + 6 tRNA_Phe + 3 tRNA_Tyr2 + 10 tRNA_Gln1 + 5 tRNA_Asn + 5 tRNA_MetM + 2 tRNA_Cys + 1 tRNA_Trp, vc = 0.6, km = [[GTP, 0.1 mM], [tRNA_Leu1~L-leucine, 0.02 uM], [tRNA_Ala1B~L-alanine, 0.02 uM], [tRNA_Gly3~glycine, 0.02 uM], [tRNA_Val1~L-valine, 0.02 uM], [tRNA_Glu2~L-glutamate, 0.02 uM], [tRNA_Ser1~L-serine, 0.02 uM], [tRNA_Ile12~L-isoleucine, 0.02 uM], [tRNA_Asp1~L-aspartate, 0.02 uM], [tRNA_Thr3~L-threonine, 0.02 uM], [tRNA_Lys~L-lysine, 0.02 uM], [tRNA_Pro1~L-proline, 0.02 uM], [tRNA_Arg2~L-arginine, 0.02 uM], [tRNA_Phe~L-phenylalanine, 0.02 uM], [tRNA_Tyr2~L-tyrosine, 0.02 uM], [tRNA_Gln1~L-glutamine, 0.02 uM], [tRNA_Asn~L-asparagine, 0.02 uM], [tRNA_MetM~L-methionine, 0.02 uM], [tRNA_Cys~L-cysteine, 0.02 uM], [tRNA_Trp~L-tryptophan, 0.02 uM]])
   reaction ProteinSynthesis(DtpA.mRNA~Ribosome_{10}~RibosomeAuxiliary + 1000 GTP + 57 tRNA_Leu1~L-leucine + 63 tRNA_Ala1B~L-alanine + 45 tRNA_Gly3~glycine + 43 tRNA_Val1~L-valine + 14 tRNA_Glu2~L-glutamate + 32 tRNA_Ser1~L-serine + 41 tRNA_Ile12~L-isoleucine + 13 tRNA_Asp1~L-aspartate + 19 tRNA_Thr3~L-threonine + 20 tRNA_Lys~L-lysine + 18 tRNA_Pro1~L-proline + 12 tRNA_Arg2~L-arginine + 29 tRNA_Phe~L-phenylalanine + 19 tRNA_Tyr2~L-tyrosine + 15 tRNA_Gln1~L-glutamine + 16 tRNA_Asn~L-asparagine + 4 tRNA_His~L-histidine + 27 tRNA_MetM~L-methionine + 3 tRNA_Cys~L-cysteine + 10 tRNA_Trp~L-tryptophan -> DtpA.mRNA~Ribosome_{10}~RibosomeAuxiliary + DtpA + 1000 GDP + 1000 Pi + 57 tRNA_Leu1 + 63 tRNA_Ala1B + 45 tRNA_Gly3 + 43 tRNA_Val1 + 14 tRNA_Glu2 + 32 tRNA_Ser1 + 41 tRNA_Ile12 + 13 tRNA_Asp1 + 19 tRNA_Thr3 + 20 tRNA_Lys + 18 tRNA_Pro1 + 12 tRNA_Arg2 + 29 tRNA_Phe + 19 tRNA_Tyr2 + 15 tRNA_Gln1 + 16 tRNA_Asn + 4 tRNA_His + 27 tRNA_MetM + 3 tRNA_Cys + 10 tRNA_Trp, vc = 0.6, km = [[GTP, 0.1 mM], [tRNA_Leu1~L-leucine, 0.02 uM], [tRNA_Ala1B~L-alanine, 0.02 uM], [tRNA_Gly3~glycine, 0.02 uM], [tRNA_Val1~L-valine, 0.02 uM], [tRNA_Glu2~L-glutamate, 0.02 uM], [tRNA_Ser1~L-serine, 0.02 uM], [tRNA_Ile12~L-isoleucine, 0.02 uM], [tRNA_Asp1~L-aspartate, 0.02 uM], [tRNA_Thr3~L-threonine, 0.02 uM], [tRNA_Lys~L-lysine, 0.02 uM], [tRNA_Pro1~L-proline, 0.02 uM], [tRNA_Arg2~L-arginine, 0.02 uM], [tRNA_Phe~L-phenylalanine, 0.02 uM], [tRNA_Tyr2~L-tyrosine, 0.02 uM], [tRNA_Gln1~L-glutamine, 0.02 uM], [tRNA_Asn~L-asparagine, 0.02 uM], [tRNA_His~L-histidine, 0.02 uM], [tRNA_MetM~L-methionine, 0.02 uM], [tRNA_Cys~L-cysteine, 0.02 uM], [tRNA_Trp~L-tryptophan, 0.02 uM]])
   reaction ProteinSynthesis(DtpB.mRNA~Ribosome_{10}~RibosomeAuxiliary + 978 GTP + 69 tRNA_Leu1~L-leucine + 45 tRNA_Ala1B~L-alanine + 43 tRNA_Gly3~glycine + 45 tRNA_Val1~L-valine + 10 tRNA_Glu2~L-glutamate + 24 tRNA_Ser1~L-serine + 34 tRNA_Ile12~L-isoleucine + 12 tRNA_Asp1~L-aspartate + 25 tRNA_Thr3~L-threonine + 16 tRNA_Lys~L-lysine + 23 tRNA_Pro1~L-proline + 10 tRNA_Arg2~L-arginine + 43 tRNA_Phe~L-phenylalanine + 17 tRNA_Tyr2~L-tyrosine + 13 tRNA_Gln1~L-glutamine + 16 tRNA_Asn~L-asparagine + 7 tRNA_His~L-histidine + 25 tRNA_MetM~L-methionine + 5 tRNA_Cys~L-cysteine + 7 tRNA_Trp~L-tryptophan -> DtpB.mRNA~Ribosome_{10}~RibosomeAuxiliary + DtpB + 978 GDP + 978 Pi + 69 tRNA_Leu1 + 45 tRNA_Ala1B + 43 tRNA_Gly3 + 45 tRNA_Val1 + 10 tRNA_Glu2 + 24 tRNA_Ser1 + 34 tRNA_Ile12 + 12 tRNA_Asp1 + 25 tRNA_Thr3 + 16 tRNA_Lys + 23 tRNA_Pro1 + 10 tRNA_Arg2 + 43 tRNA_Phe + 17 tRNA_Tyr2 + 13 tRNA_Gln1 + 16 tRNA_Asn + 7 tRNA_His + 25 tRNA_MetM + 5 tRNA_Cys + 7 tRNA_Trp, vc = 0.6, km = [[GTP, 0.1 mM], [tRNA_Leu1~L-leucine, 0.02 uM], [tRNA_Ala1B~L-alanine, 0.02 uM], [tRNA_Gly3~glycine, 0.02 uM], [tRNA_Val1~L-valine, 0.02 uM], [tRNA_Glu2~L-glutamate, 0.02 uM], [tRNA_Ser1~L-serine, 0.02 uM], [tRNA_Ile12~L-isoleucine, 0.02 uM], [tRNA_Asp1~L-aspartate, 0.02 uM], [tRNA_Thr3~L-threonine, 0.02 uM], [tRNA_Lys~L-lysine, 0.02 uM], [tRNA_Pro1~L-proline, 0.02 uM], [tRNA_Arg2~L-arginine, 0.02 uM], [tRNA_Phe~L-phenylalanine, 0.02 uM], [tRNA_Tyr2~L-tyrosine, 0.02 uM], [tRNA_Gln1~L-glutamine, 0.02 uM], [tRNA_Asn~L-asparagine, 0.02 uM], [tRNA_His~L-histidine, 0.02 uM], [tRNA_MetM~L-methionine, 0.02 uM], [tRNA_Cys~L-cysteine, 0.02 uM], [tRNA_Trp~L-tryptophan, 0.02 uM]])
   reaction ProteinSynthesis(DtpC.mRNA~Ribosome_{10}~RibosomeAuxiliary + 970 GTP + 67 tRNA_Leu1~L-leucine + 61 tRNA_Ala1B~L-alanine + 41 tRNA_Gly3~glycine + 32 tRNA_Val1~L-valine + 11 tRNA_Glu2~L-glutamate + 31 tRNA_Ser1~L-serine + 38 tRNA_Ile12~L-isoleucine + 14 tRNA_Asp1~L-aspartate + 23 tRNA_Thr3~L-threonine + 8 tRNA_Lys~L-lysine + 11 tRNA_Pro1~L-proline + 19 tRNA_Arg2~L-arginine + 32 tRNA_Phe~L-phenylalanine + 15 tRNA_Tyr2~L-tyrosine + 19 tRNA_Gln1~L-glutamine + 14 tRNA_Asn~L-asparagine + 9 tRNA_His~L-histidine + 20 tRNA_MetM~L-methionine + 7 tRNA_Cys~L-cysteine + 13 tRNA_Trp~L-tryptophan -> DtpC.mRNA~Ribosome_{10}~RibosomeAuxiliary + DtpC + 970 GDP + 970 Pi + 67 tRNA_Leu1 + 61 tRNA_Ala1B + 41 tRNA_Gly3 + 32 tRNA_Val1 + 11 tRNA_Glu2 + 31 tRNA_Ser1 + 38 tRNA_Ile12 + 14 tRNA_Asp1 + 23 tRNA_Thr3 + 8 tRNA_Lys + 11 tRNA_Pro1 + 19 tRNA_Arg2 + 32 tRNA_Phe + 15 tRNA_Tyr2 + 19 tRNA_Gln1 + 14 tRNA_Asn + 9 tRNA_His + 20 tRNA_MetM + 7 tRNA_Cys + 13 tRNA_Trp, vc = 0.6, km = [[GTP, 0.1 mM], [tRNA_Leu1~L-leucine, 0.02 uM], [tRNA_Ala1B~L-alanine, 0.02 uM], [tRNA_Gly3~glycine, 0.02 uM], [tRNA_Val1~L-valine, 0.02 uM], [tRNA_Glu2~L-glutamate, 0.02 uM], [tRNA_Ser1~L-serine, 0.02 uM], [tRNA_Ile12~L-isoleucine, 0.02 uM], [tRNA_Asp1~L-aspartate, 0.02 uM], [tRNA_Thr3~L-threonine, 0.02 uM], [tRNA_Lys~L-lysine, 0.02 uM], [tRNA_Pro1~L-proline, 0.02 uM], [tRNA_Arg2~L-arginine, 0.02 uM], [tRNA_Phe~L-phenylalanine, 0.02 uM], [tRNA_Tyr2~L-tyrosine, 0.02 uM], [tRNA_Gln1~L-glutamine, 0.02 uM], [tRNA_Asn~L-asparagine, 0.02 uM], [tRNA_His~L-histidine, 0.02 uM], [tRNA_MetM~L-methionine, 0.02 uM], [tRNA_Cys~L-cysteine, 0.02 uM], [tRNA_Trp~L-tryptophan, 0.02 uM]])
   reaction ProteinSynthesis(DtpD.mRNA~Ribosome_{10}~RibosomeAuxiliary + 986 GTP + 66 tRNA_Leu1~L-leucine + 55 tRNA_Ala1B~L-alanine + 45 tRNA_Gly3~glycine + 38 tRNA_Val1~L-valine + 15 tRNA_Glu2~L-glutamate + 31 tRNA_Ser1~L-serine + 37 tRNA_Ile12~L-isoleucine + 10 tRNA_Asp1~L-aspartate + 21 tRNA_Thr3~L-threonine + 14 tRNA_Lys~L-lysine + 12 tRNA_Pro1~L-proline + 18 tRNA_Arg2~L-arginine + 28 tRNA_Phe~L-phenylalanine + 25 tRNA_Tyr2~L-tyrosine + 14 tRNA_Gln1~L-glutamine + 18 tRNA_Asn~L-asparagine + 7 tRNA_His~L-histidine + 19 tRNA_MetM~L-methionine + 8 tRNA_Cys~L-cysteine + 12 tRNA_Trp~L-tryptophan -> DtpD.mRNA~Ribosome_{10}~RibosomeAuxiliary + DtpD + 986 GDP + 986 Pi + 66 tRNA_Leu1 + 55 tRNA_Ala1B + 45 tRNA_Gly3 + 38 tRNA_Val1 + 15 tRNA_Glu2 + 31 tRNA_Ser1 + 37 tRNA_Ile12 + 10 tRNA_Asp1 + 21 tRNA_Thr3 + 14 tRNA_Lys + 12 tRNA_Pro1 + 18 tRNA_Arg2 + 28 tRNA_Phe + 25 tRNA_Tyr2 + 14 tRNA_Gln1 + 18 tRNA_Asn + 7 tRNA_His + 19 tRNA_MetM + 8 tRNA_Cys + 12 tRNA_Trp, vc = 0.6, km = [[GTP, 0.1 mM], [tRNA_Leu1~L-leucine, 0.02 uM], [tRNA_Ala1B~L-alanine, 0.02 uM], [tRNA_Gly3~glycine, 0.02 uM], [tRNA_Val1~L-valine, 0.02 uM], [tRNA_Glu2~L-glutamate, 0.02 uM], [tRNA_Ser1~L-serine, 0.02 uM], [tRNA_Ile12~L-isoleucine, 0.02 uM], [tRNA_Asp1~L-aspartate, 0.02 uM], [tRNA_Thr3~L-threonine, 0.02 uM], [tRNA_Lys~L-lysine, 0.02 uM], [tRNA_Pro1~L-proline, 0.02 uM], [tRNA_Arg2~L-arginine, 0.02 uM], [tRNA_Phe~L-phenylalanine, 0.02 uM], [tRNA_Tyr2~L-tyrosine, 0.02 uM], [tRNA_Gln1~L-glutamine, 0.02 uM], [tRNA_Asn~L-asparagine, 0.02 uM], [tRNA_His~L-histidine, 0.02 uM], [tRNA_MetM~L-methionine, 0.02 uM], [tRNA_Cys~L-cysteine, 0.02 uM], [tRNA_Trp~L-tryptophan, 0.02 uM]])
   reaction ProteinSynthesis(DusA.mRNA~Ribosome_{10}~RibosomeAuxiliary + 690 GTP + 31 tRNA_Leu1~L-leucine + 31 tRNA_Ala1B~L-alanine + 28 tRNA_Gly3~glycine + 22 tRNA_Val1~L-valine + 21 tRNA_Glu2~L-glutamate + 19 tRNA_Ser1~L-serine + 19 tRNA_Ile12~L-isoleucine + 22 tRNA_Asp1~L-aspartate + 14 tRNA_Thr3~L-threonine + 15 tRNA_Lys~L-lysine + 15 tRNA_Pro1~L-proline + 22 tRNA_Arg2~L-arginine + 9 tRNA_Phe~L-phenylalanine + 13 tRNA_Tyr2~L-tyrosine + 13 tRNA_Gln1~L-glutamine + 13 tRNA_Asn~L-asparagine + 13 tRNA_His~L-histidine + 14 tRNA_MetM~L-methionine + 7 tRNA_Cys~L-cysteine + 4 tRNA_Trp~L-tryptophan -> DusA.mRNA~Ribosome_{10}~RibosomeAuxiliary + DusA + 690 GDP + 690 Pi + 31 tRNA_Leu1 + 31 tRNA_Ala1B + 28 tRNA_Gly3 + 22 tRNA_Val1 + 21 tRNA_Glu2 + 19 tRNA_Ser1 + 19 tRNA_Ile12 + 22 tRNA_Asp1 + 14 tRNA_Thr3 + 15 tRNA_Lys + 15 tRNA_Pro1 + 22 tRNA_Arg2 + 9 tRNA_Phe + 13 tRNA_Tyr2 + 13 tRNA_Gln1 + 13 tRNA_Asn + 13 tRNA_His + 14 tRNA_MetM + 7 tRNA_Cys + 4 tRNA_Trp, vc = 0.6, km = [[GTP, 0.1 mM], [tRNA_Leu1~L-leucine, 0.02 uM], [tRNA_Ala1B~L-alanine, 0.02 uM], [tRNA_Gly3~glycine, 0.02 uM], [tRNA_Val1~L-valine, 0.02 uM], [tRNA_Glu2~L-glutamate, 0.02 uM], [tRNA_Ser1~L-serine, 0.02 uM], [tRNA_Ile12~L-isoleucine, 0.02 uM], [tRNA_Asp1~L-aspartate, 0.02 uM], [tRNA_Thr3~L-threonine, 0.02 uM], [tRNA_Lys~L-lysine, 0.02 uM], [tRNA_Pro1~L-proline, 0.02 uM], [tRNA_Arg2~L-arginine, 0.02 uM], [tRNA_Phe~L-phenylalanine, 0.02 uM], [tRNA_Tyr2~L-tyrosine, 0.02 uM], [tRNA_Gln1~L-glutamine, 0.02 uM], [tRNA_Asn~L-asparagine, 0.02 uM], [tRNA_His~L-histidine, 0.02 uM], [tRNA_MetM~L-methionine, 0.02 uM], [tRNA_Cys~L-cysteine, 0.02 uM], [tRNA_Trp~L-tryptophan, 0.02 uM]])
   reaction ProteinSynthesis(DusB.mRNA~Ribosome_{10}~RibosomeAuxiliary + 642 GTP + 27 tRNA_Leu1~L-leucine + 37 tRNA_Ala1B~L-alanine + 20 tRNA_Gly3~glycine + 20 tRNA_Val1~L-valine + 23 tRNA_Glu2~L-glutamate + 13 tRNA_Ser1~L-serine + 24 tRNA_Ile12~L-isoleucine + 18 tRNA_Asp1~L-aspartate + 13 tRNA_Thr3~L-threonine + 13 tRNA_Lys~L-lysine + 17 tRNA_Pro1~L-proline + 25 tRNA_Arg2~L-arginine + 8 tRNA_Phe~L-phenylalanine + 10 tRNA_Tyr2~L-tyrosine + 14 tRNA_Gln1~L-glutamine + 12 tRNA_Asn~L-asparagine + 8 tRNA_His~L-histidine + 9 tRNA_MetM~L-methionine + 6 tRNA_Cys~L-cysteine + 4 tRNA_Trp~L-tryptophan -> DusB.mRNA~Ribosome_{10}~RibosomeAuxiliary + DusB + 642 GDP + 642 Pi + 27 tRNA_Leu1 + 37 tRNA_Ala1B + 20 tRNA_Gly3 + 20 tRNA_Val1 + 23 tRNA_Glu2 + 13 tRNA_Ser1 + 24 tRNA_Ile12 + 18 tRNA_Asp1 + 13 tRNA_Thr3 + 13 tRNA_Lys + 17 tRNA_Pro1 + 25 tRNA_Arg2 + 8 tRNA_Phe + 10 tRNA_Tyr2 + 14 tRNA_Gln1 + 12 tRNA_Asn + 8 tRNA_His + 9 tRNA_MetM + 6 tRNA_Cys + 4 tRNA_Trp, vc = 0.6, km = [[GTP, 0.1 mM], [tRNA_Leu1~L-leucine, 0.02 uM], [tRNA_Ala1B~L-alanine, 0.02 uM], [tRNA_Gly3~glycine, 0.02 uM], [tRNA_Val1~L-valine, 0.02 uM], [tRNA_Glu2~L-glutamate, 0.02 uM], [tRNA_Ser1~L-serine, 0.02 uM], [tRNA_Ile12~L-isoleucine, 0.02 uM], [tRNA_Asp1~L-aspartate, 0.02 uM], [tRNA_Thr3~L-threonine, 0.02 uM], [tRNA_Lys~L-lysine, 0.02 uM], [tRNA_Pro1~L-proline, 0.02 uM], [tRNA_Arg2~L-arginine, 0.02 uM], [tRNA_Phe~L-phenylalanine, 0.02 uM], [tRNA_Tyr2~L-tyrosine, 0.02 uM], [tRNA_Gln1~L-glutamine, 0.02 uM], [tRNA_Asn~L-asparagine, 0.02 uM], [tRNA_His~L-histidine, 0.02 uM], [tRNA_MetM~L-methionine, 0.02 uM], [tRNA_Cys~L-cysteine, 0.02 uM], [tRNA_Trp~L-tryptophan, 0.02 uM]])
   reaction ProteinSynthesis(DusC.mRNA~Ribosome_{10}~RibosomeAuxiliary + 630 GTP + 34 tRNA_Leu1~L-leucine + 28 tRNA_Ala1B~L-alanine + 23 tRNA_Gly3~glycine + 30 tRNA_Val1~L-valine + 22 tRNA_Glu2~L-glutamate + 13 tRNA_Ser1~L-serine + 18 tRNA_Ile12~L-isoleucine + 16 tRNA_Asp1~L-aspartate + 11 tRNA_Thr3~L-threonine + 14 tRNA_Lys~L-lysine + 15 tRNA_Pro1~L-proline + 21 tRNA_Arg2~L-arginine + 5 tRNA_Phe~L-phenylalanine + 8 tRNA_Tyr2~L-tyrosine + 19 tRNA_Gln1~L-glutamine + 12 tRNA_Asn~L-asparagine + 6 tRNA_His~L-histidine + 6 tRNA_MetM~L-methionine + 6 tRNA_Cys~L-cysteine + 8 tRNA_Trp~L-tryptophan -> DusC.mRNA~Ribosome_{10}~RibosomeAuxiliary + DusC + 630 GDP + 630 Pi + 34 tRNA_Leu1 + 28 tRNA_Ala1B + 23 tRNA_Gly3 + 30 tRNA_Val1 + 22 tRNA_Glu2 + 13 tRNA_Ser1 + 18 tRNA_Ile12 + 16 tRNA_Asp1 + 11 tRNA_Thr3 + 14 tRNA_Lys + 15 tRNA_Pro1 + 21 tRNA_Arg2 + 5 tRNA_Phe + 8 tRNA_Tyr2 + 19 tRNA_Gln1 + 12 tRNA_Asn + 6 tRNA_His + 6 tRNA_MetM + 6 tRNA_Cys + 8 tRNA_Trp, vc = 0.6, km = [[GTP, 0.1 mM], [tRNA_Leu1~L-leucine, 0.02 uM], [tRNA_Ala1B~L-alanine, 0.02 uM], [tRNA_Gly3~glycine, 0.02 uM], [tRNA_Val1~L-valine, 0.02 uM], [tRNA_Glu2~L-glutamate, 0.02 uM], [tRNA_Ser1~L-serine, 0.02 uM], [tRNA_Ile12~L-isoleucine, 0.02 uM], [tRNA_Asp1~L-aspartate, 0.02 uM], [tRNA_Thr3~L-threonine, 0.02 uM], [tRNA_Lys~L-lysine, 0.02 uM], [tRNA_Pro1~L-proline, 0.02 uM], [tRNA_Arg2~L-arginine, 0.02 uM], [tRNA_Phe~L-phenylalanine, 0.02 uM], [tRNA_Tyr2~L-tyrosine, 0.02 uM], [tRNA_Gln1~L-glutamine, 0.02 uM], [tRNA_Asn~L-asparagine, 0.02 uM], [tRNA_His~L-histidine, 0.02 uM], [tRNA_MetM~L-methionine, 0.02 uM], [tRNA_Cys~L-cysteine, 0.02 uM], [tRNA_Trp~L-tryptophan, 0.02 uM]])
   reaction ProteinSynthesis(Dut.mRNA~Ribosome_{10}~RibosomeAuxiliary + 304 GTP + 16 tRNA_Leu1~L-leucine + 12 tRNA_Ala1B~L-alanine + 18 tRNA_Gly3~glycine + 11 tRNA_Val1~L-valine + 6 tRNA_Glu2~L-glutamate + 8 tRNA_Ser1~L-serine + 10 tRNA_Ile12~L-isoleucine + 12 tRNA_Asp1~L-aspartate + 7 tRNA_Thr3~L-threonine + 5 tRNA_Lys~L-lysine + 9 tRNA_Pro1~L-proline + 7 tRNA_Arg2~L-arginine + 6 tRNA_Phe~L-phenylalanine + 2 tRNA_Tyr2~L-tyrosine + 7 tRNA_Gln1~L-glutamine + 4 tRNA_Asn~L-asparagine + 4 tRNA_His~L-histidine + 6 tRNA_MetM~L-methionine + 1 tRNA_Cys~L-cysteine + 1 tRNA_Trp~L-tryptophan -> Dut.mRNA~Ribosome_{10}~RibosomeAuxiliary + Dut + 304 GDP + 304 Pi + 16 tRNA_Leu1 + 12 tRNA_Ala1B + 18 tRNA_Gly3 + 11 tRNA_Val1 + 6 tRNA_Glu2 + 8 tRNA_Ser1 + 10 tRNA_Ile12 + 12 tRNA_Asp1 + 7 tRNA_Thr3 + 5 tRNA_Lys + 9 tRNA_Pro1 + 7 tRNA_Arg2 + 6 tRNA_Phe + 2 tRNA_Tyr2 + 7 tRNA_Gln1 + 4 tRNA_Asn + 4 tRNA_His + 6 tRNA_MetM + 1 tRNA_Cys + 1 tRNA_Trp, vc = 0.6, km = [[GTP, 0.1 mM], [tRNA_Leu1~L-leucine, 0.02 uM], [tRNA_Ala1B~L-alanine, 0.02 uM], [tRNA_Gly3~glycine, 0.02 uM], [tRNA_Val1~L-valine, 0.02 uM], [tRNA_Glu2~L-glutamate, 0.02 uM], [tRNA_Ser1~L-serine, 0.02 uM], [tRNA_Ile12~L-isoleucine, 0.02 uM], [tRNA_Asp1~L-aspartate, 0.02 uM], [tRNA_Thr3~L-threonine, 0.02 uM], [tRNA_Lys~L-lysine, 0.02 uM], [tRNA_Pro1~L-proline, 0.02 uM], [tRNA_Arg2~L-arginine, 0.02 uM], [tRNA_Phe~L-phenylalanine, 0.02 uM], [tRNA_Tyr2~L-tyrosine, 0.02 uM], [tRNA_Gln1~L-glutamine, 0.02 uM], [tRNA_Asn~L-asparagine, 0.02 uM], [tRNA_His~L-histidine, 0.02 uM], [tRNA_MetM~L-methionine, 0.02 uM], [tRNA_Cys~L-cysteine, 0.02 uM], [tRNA_Trp~L-tryptophan, 0.02 uM]])
   reaction ProteinSynthesis(Dxr.mRNA~Ribosome_{10}~RibosomeAuxiliary + 796 GTP + 43 tRNA_Leu1~L-leucine + 49 tRNA_Ala1B~L-alanine + 21 tRNA_Gly3~glycine + 31 tRNA_Val1~L-valine + 21 tRNA_Glu2~L-glutamate + 26 tRNA_Ser1~L-serine + 16 tRNA_Ile12~L-isoleucine + 22 tRNA_Asp1~L-aspartate + 21 tRNA_Thr3~L-threonine + 15 tRNA_Lys~L-lysine + 18 tRNA_Pro1~L-proline + 21 tRNA_Arg2~L-arginine + 11 tRNA_Phe~L-phenylalanine + 6 tRNA_Tyr2~L-tyrosine + 24 tRNA_Gln1~L-glutamine + 15 tRNA_Asn~L-asparagine + 8 tRNA_His~L-histidine + 19 tRNA_MetM~L-methionine + 8 tRNA_Cys~L-cysteine + 3 tRNA_Trp~L-tryptophan -> Dxr.mRNA~Ribosome_{10}~RibosomeAuxiliary + Dxr + 796 GDP + 796 Pi + 43 tRNA_Leu1 + 49 tRNA_Ala1B + 21 tRNA_Gly3 + 31 tRNA_Val1 + 21 tRNA_Glu2 + 26 tRNA_Ser1 + 16 tRNA_Ile12 + 22 tRNA_Asp1 + 21 tRNA_Thr3 + 15 tRNA_Lys + 18 tRNA_Pro1 + 21 tRNA_Arg2 + 11 tRNA_Phe + 6 tRNA_Tyr2 + 24 tRNA_Gln1 + 15 tRNA_Asn + 8 tRNA_His + 19 tRNA_MetM + 8 tRNA_Cys + 3 tRNA_Trp, vc = 0.6, km = [[GTP, 0.1 mM], [tRNA_Leu1~L-leucine, 0.02 uM], [tRNA_Ala1B~L-alanine, 0.02 uM], [tRNA_Gly3~glycine, 0.02 uM], [tRNA_Val1~L-valine, 0.02 uM], [tRNA_Glu2~L-glutamate, 0.02 uM], [tRNA_Ser1~L-serine, 0.02 uM], [tRNA_Ile12~L-isoleucine, 0.02 uM], [tRNA_Asp1~L-aspartate, 0.02 uM], [tRNA_Thr3~L-threonine, 0.02 uM], [tRNA_Lys~L-lysine, 0.02 uM], [tRNA_Pro1~L-proline, 0.02 uM], [tRNA_Arg2~L-arginine, 0.02 uM], [tRNA_Phe~L-phenylalanine, 0.02 uM], [tRNA_Tyr2~L-tyrosine, 0.02 uM], [tRNA_Gln1~L-glutamine, 0.02 uM], [tRNA_Asn~L-asparagine, 0.02 uM], [tRNA_His~L-histidine, 0.02 uM], [tRNA_MetM~L-methionine, 0.02 uM], [tRNA_Cys~L-cysteine, 0.02 uM], [tRNA_Trp~L-tryptophan, 0.02 uM]])
   reaction ProteinSynthesis(Dxs.mRNA~Ribosome_{10}~RibosomeAuxiliary + 1240 GTP + 64 tRNA_Leu1~L-leucine + 55 tRNA_Ala1B~L-alanine + 60 tRNA_Gly3~glycine + 42 tRNA_Val1~L-valine + 41 tRNA_Glu2~L-glutamate + 35 tRNA_Ser1~L-serine + 38 tRNA_Ile12~L-isoleucine + 32 tRNA_Asp1~L-aspartate + 28 tRNA_Thr3~L-threonine + 36 tRNA_Lys~L-lysine + 35 tRNA_Pro1~L-proline + 29 tRNA_Arg2~L-arginine + 23 tRNA_Phe~L-phenylalanine + 19 tRNA_Tyr2~L-tyrosine + 15 tRNA_Gln1~L-glutamine + 19 tRNA_Asn~L-asparagine + 18 tRNA_His~L-histidine + 21 tRNA_MetM~L-methionine + 6 tRNA_Cys~L-cysteine + 4 tRNA_Trp~L-tryptophan -> Dxs.mRNA~Ribosome_{10}~RibosomeAuxiliary + Dxs + 1240 GDP + 1240 Pi + 64 tRNA_Leu1 + 55 tRNA_Ala1B + 60 tRNA_Gly3 + 42 tRNA_Val1 + 41 tRNA_Glu2 + 35 tRNA_Ser1 + 38 tRNA_Ile12 + 32 tRNA_Asp1 + 28 tRNA_Thr3 + 36 tRNA_Lys + 35 tRNA_Pro1 + 29 tRNA_Arg2 + 23 tRNA_Phe + 19 tRNA_Tyr2 + 15 tRNA_Gln1 + 19 tRNA_Asn + 18 tRNA_His + 21 tRNA_MetM + 6 tRNA_Cys + 4 tRNA_Trp, vc = 0.6, km = [[GTP, 0.1 mM], [tRNA_Leu1~L-leucine, 0.02 uM], [tRNA_Ala1B~L-alanine, 0.02 uM], [tRNA_Gly3~glycine, 0.02 uM], [tRNA_Val1~L-valine, 0.02 uM], [tRNA_Glu2~L-glutamate, 0.02 uM], [tRNA_Ser1~L-serine, 0.02 uM], [tRNA_Ile12~L-isoleucine, 0.02 uM], [tRNA_Asp1~L-aspartate, 0.02 uM], [tRNA_Thr3~L-threonine, 0.02 uM], [tRNA_Lys~L-lysine, 0.02 uM], [tRNA_Pro1~L-proline, 0.02 uM], [tRNA_Arg2~L-arginine, 0.02 uM], [tRNA_Phe~L-phenylalanine, 0.02 uM], [tRNA_Tyr2~L-tyrosine, 0.02 uM], [tRNA_Gln1~L-glutamine, 0.02 uM], [tRNA_Asn~L-asparagine, 0.02 uM], [tRNA_His~L-histidine, 0.02 uM], [tRNA_MetM~L-methionine, 0.02 uM], [tRNA_Cys~L-cysteine, 0.02 uM], [tRNA_Trp~L-tryptophan, 0.02 uM]])
   reaction ProteinSynthesis(EFTu.mRNA~Ribosome_{10}~RibosomeAuxiliary + 788 GTP + 28 tRNA_Leu1~L-leucine + 27 tRNA_Ala1B~L-alanine + 41 tRNA_Gly3~glycine + 37 tRNA_Val1~L-valine + 37 tRNA_Glu2~L-glutamate + 10 tRNA_Ser1~L-serine + 29 tRNA_Ile12~L-isoleucine + 24 tRNA_Asp1~L-aspartate + 30 tRNA_Thr3~L-threonine + 23 tRNA_Lys~L-lysine + 20 tRNA_Pro1~L-proline + 23 tRNA_Arg2~L-arginine + 14 tRNA_Phe~L-phenylalanine + 10 tRNA_Tyr2~L-tyrosine + 8 tRNA_Gln1~L-glutamine + 7 tRNA_Asn~L-asparagine + 11 tRNA_His~L-histidine + 11 tRNA_MetM~L-methionine + 3 tRNA_Cys~L-cysteine + 1 tRNA_Trp~L-tryptophan -> EFTu.mRNA~Ribosome_{10}~RibosomeAuxiliary + EFTu + 788 GDP + 788 Pi + 28 tRNA_Leu1 + 27 tRNA_Ala1B + 41 tRNA_Gly3 + 37 tRNA_Val1 + 37 tRNA_Glu2 + 10 tRNA_Ser1 + 29 tRNA_Ile12 + 24 tRNA_Asp1 + 30 tRNA_Thr3 + 23 tRNA_Lys + 20 tRNA_Pro1 + 23 tRNA_Arg2 + 14 tRNA_Phe + 10 tRNA_Tyr2 + 8 tRNA_Gln1 + 7 tRNA_Asn + 11 tRNA_His + 11 tRNA_MetM + 3 tRNA_Cys + 1 tRNA_Trp, vc = 0.6, km = [[GTP, 0.1 mM], [tRNA_Leu1~L-leucine, 0.02 uM], [tRNA_Ala1B~L-alanine, 0.02 uM], [tRNA_Gly3~glycine, 0.02 uM], [tRNA_Val1~L-valine, 0.02 uM], [tRNA_Glu2~L-glutamate, 0.02 uM], [tRNA_Ser1~L-serine, 0.02 uM], [tRNA_Ile12~L-isoleucine, 0.02 uM], [tRNA_Asp1~L-aspartate, 0.02 uM], [tRNA_Thr3~L-threonine, 0.02 uM], [tRNA_Lys~L-lysine, 0.02 uM], [tRNA_Pro1~L-proline, 0.02 uM], [tRNA_Arg2~L-arginine, 0.02 uM], [tRNA_Phe~L-phenylalanine, 0.02 uM], [tRNA_Tyr2~L-tyrosine, 0.02 uM], [tRNA_Gln1~L-glutamine, 0.02 uM], [tRNA_Asn~L-asparagine, 0.02 uM], [tRNA_His~L-histidine, 0.02 uM], [tRNA_MetM~L-methionine, 0.02 uM], [tRNA_Cys~L-cysteine, 0.02 uM], [tRNA_Trp~L-tryptophan, 0.02 uM]])
   reaction ProteinSynthesis(EaeH.mRNA~Ribosome_{10}~RibosomeAuxiliary + 600 GTP + 27 tRNA_Leu1~L-leucine + 27 tRNA_Ala1B~L-alanine + 25 tRNA_Gly3~glycine + 23 tRNA_Val1~L-valine + 20 tRNA_Glu2~L-glutamate + 19 tRNA_Ser1~L-serine + 17 tRNA_Ile12~L-isoleucine + 17 tRNA_Asp1~L-aspartate + 16 tRNA_Thr3~L-threonine + 15 tRNA_Lys~L-lysine + 14 tRNA_Pro1~L-proline + 14 tRNA_Arg2~L-arginine + 13 tRNA_Phe~L-phenylalanine + 10 tRNA_Tyr2~L-tyrosine + 10 tRNA_Gln1~L-glutamine + 10 tRNA_Asn~L-asparagine + 8 tRNA_His~L-histidine + 7 tRNA_MetM~L-methionine + 4 tRNA_Cys~L-cysteine + 4 tRNA_Trp~L-tryptophan -> EaeH.mRNA~Ribosome_{10}~RibosomeAuxiliary + EaeH + 600 GDP + 600 Pi + 27 tRNA_Leu1 + 27 tRNA_Ala1B + 25 tRNA_Gly3 + 23 tRNA_Val1 + 20 tRNA_Glu2 + 19 tRNA_Ser1 + 17 tRNA_Ile12 + 17 tRNA_Asp1 + 16 tRNA_Thr3 + 15 tRNA_Lys + 14 tRNA_Pro1 + 14 tRNA_Arg2 + 13 tRNA_Phe + 10 tRNA_Tyr2 + 10 tRNA_Gln1 + 10 tRNA_Asn + 8 tRNA_His + 7 tRNA_MetM + 4 tRNA_Cys + 4 tRNA_Trp, vc = 0.6, km = [[GTP, 0.1 mM], [tRNA_Leu1~L-leucine, 0.02 uM], [tRNA_Ala1B~L-alanine, 0.02 uM], [tRNA_Gly3~glycine, 0.02 uM], [tRNA_Val1~L-valine, 0.02 uM], [tRNA_Glu2~L-glutamate, 0.02 uM], [tRNA_Ser1~L-serine, 0.02 uM], [tRNA_Ile12~L-isoleucine, 0.02 uM], [tRNA_Asp1~L-aspartate, 0.02 uM], [tRNA_Thr3~L-threonine, 0.02 uM], [tRNA_Lys~L-lysine, 0.02 uM], [tRNA_Pro1~L-proline, 0.02 uM], [tRNA_Arg2~L-arginine, 0.02 uM], [tRNA_Phe~L-phenylalanine, 0.02 uM], [tRNA_Tyr2~L-tyrosine, 0.02 uM], [tRNA_Gln1~L-glutamine, 0.02 uM], [tRNA_Asn~L-asparagine, 0.02 uM], [tRNA_His~L-histidine, 0.02 uM], [tRNA_MetM~L-methionine, 0.02 uM], [tRNA_Cys~L-cysteine, 0.02 uM], [tRNA_Trp~L-tryptophan, 0.02 uM]])
   reaction ProteinSynthesis(EamA.mRNA~Ribosome_{10}~RibosomeAuxiliary + 598 GTP + 51 tRNA_Leu1~L-leucine + 33 tRNA_Ala1B~L-alanine + 27 tRNA_Gly3~glycine + 29 tRNA_Val1~L-valine + 4 tRNA_Glu2~L-glutamate + 16 tRNA_Ser1~L-serine + 22 tRNA_Ile12~L-isoleucine + 5 tRNA_Asp1~L-aspartate + 14 tRNA_Thr3~L-threonine + 8 tRNA_Lys~L-lysine + 11 tRNA_Pro1~L-proline + 10 tRNA_Arg2~L-arginine + 23 tRNA_Phe~L-phenylalanine + 5 tRNA_Tyr2~L-tyrosine + 6 tRNA_Gln1~L-glutamine + 8 tRNA_Asn~L-asparagine + 5 tRNA_His~L-histidine + 14 tRNA_MetM~L-methionine + 2 tRNA_Cys~L-cysteine + 6 tRNA_Trp~L-tryptophan -> EamA.mRNA~Ribosome_{10}~RibosomeAuxiliary + EamA + 598 GDP + 598 Pi + 51 tRNA_Leu1 + 33 tRNA_Ala1B + 27 tRNA_Gly3 + 29 tRNA_Val1 + 4 tRNA_Glu2 + 16 tRNA_Ser1 + 22 tRNA_Ile12 + 5 tRNA_Asp1 + 14 tRNA_Thr3 + 8 tRNA_Lys + 11 tRNA_Pro1 + 10 tRNA_Arg2 + 23 tRNA_Phe + 5 tRNA_Tyr2 + 6 tRNA_Gln1 + 8 tRNA_Asn + 5 tRNA_His + 14 tRNA_MetM + 2 tRNA_Cys + 6 tRNA_Trp, vc = 0.6, km = [[GTP, 0.1 mM], [tRNA_Leu1~L-leucine, 0.02 uM], [tRNA_Ala1B~L-alanine, 0.02 uM], [tRNA_Gly3~glycine, 0.02 uM], [tRNA_Val1~L-valine, 0.02 uM], [tRNA_Glu2~L-glutamate, 0.02 uM], [tRNA_Ser1~L-serine, 0.02 uM], [tRNA_Ile12~L-isoleucine, 0.02 uM], [tRNA_Asp1~L-aspartate, 0.02 uM], [tRNA_Thr3~L-threonine, 0.02 uM], [tRNA_Lys~L-lysine, 0.02 uM], [tRNA_Pro1~L-proline, 0.02 uM], [tRNA_Arg2~L-arginine, 0.02 uM], [tRNA_Phe~L-phenylalanine, 0.02 uM], [tRNA_Tyr2~L-tyrosine, 0.02 uM], [tRNA_Gln1~L-glutamine, 0.02 uM], [tRNA_Asn~L-asparagine, 0.02 uM], [tRNA_His~L-histidine, 0.02 uM], [tRNA_MetM~L-methionine, 0.02 uM], [tRNA_Cys~L-cysteine, 0.02 uM], [tRNA_Trp~L-tryptophan, 0.02 uM]])
   reaction ProteinSynthesis(EamB.mRNA~Ribosome_{10}~RibosomeAuxiliary + 390 GTP + 30 tRNA_Leu1~L-leucine + 24 tRNA_Ala1B~L-alanine + 13 tRNA_Gly3~glycine + 17 tRNA_Val1~L-valine + 1 tRNA_Glu2~L-glutamate + 15 tRNA_Ser1~L-serine + 13 tRNA_Ile12~L-isoleucine + 2 tRNA_Asp1~L-aspartate + 14 tRNA_Thr3~L-threonine + 4 tRNA_Lys~L-lysine + 7 tRNA_Pro1~L-proline + 6 tRNA_Arg2~L-arginine + 12 tRNA_Phe~L-phenylalanine + 6 tRNA_Tyr2~L-tyrosine + 8 tRNA_Gln1~L-glutamine + 5 tRNA_Asn~L-asparagine + 3 tRNA_His~L-histidine + 5 tRNA_MetM~L-methionine + 3 tRNA_Cys~L-cysteine + 7 tRNA_Trp~L-tryptophan -> EamB.mRNA~Ribosome_{10}~RibosomeAuxiliary + EamB + 390 GDP + 390 Pi + 30 tRNA_Leu1 + 24 tRNA_Ala1B + 13 tRNA_Gly3 + 17 tRNA_Val1 + 1 tRNA_Glu2 + 15 tRNA_Ser1 + 13 tRNA_Ile12 + 2 tRNA_Asp1 + 14 tRNA_Thr3 + 4 tRNA_Lys + 7 tRNA_Pro1 + 6 tRNA_Arg2 + 12 tRNA_Phe + 6 tRNA_Tyr2 + 8 tRNA_Gln1 + 5 tRNA_Asn + 3 tRNA_His + 5 tRNA_MetM + 3 tRNA_Cys + 7 tRNA_Trp, vc = 0.6, km = [[GTP, 0.1 mM], [tRNA_Leu1~L-leucine, 0.02 uM], [tRNA_Ala1B~L-alanine, 0.02 uM], [tRNA_Gly3~glycine, 0.02 uM], [tRNA_Val1~L-valine, 0.02 uM], [tRNA_Glu2~L-glutamate, 0.02 uM], [tRNA_Ser1~L-serine, 0.02 uM], [tRNA_Ile12~L-isoleucine, 0.02 uM], [tRNA_Asp1~L-aspartate, 0.02 uM], [tRNA_Thr3~L-threonine, 0.02 uM], [tRNA_Lys~L-lysine, 0.02 uM], [tRNA_Pro1~L-proline, 0.02 uM], [tRNA_Arg2~L-arginine, 0.02 uM], [tRNA_Phe~L-phenylalanine, 0.02 uM], [tRNA_Tyr2~L-tyrosine, 0.02 uM], [tRNA_Gln1~L-glutamine, 0.02 uM], [tRNA_Asn~L-asparagine, 0.02 uM], [tRNA_His~L-histidine, 0.02 uM], [tRNA_MetM~L-methionine, 0.02 uM], [tRNA_Cys~L-cysteine, 0.02 uM], [tRNA_Trp~L-tryptophan, 0.02 uM]])
   reaction ProteinSynthesis(EbgA.mRNA~Ribosome_{10}~RibosomeAuxiliary + 2060 GTP + 76 tRNA_Leu1~L-leucine + 68 tRNA_Ala1B~L-alanine + 71 tRNA_Gly3~glycine + 70 tRNA_Val1~L-valine + 63 tRNA_Glu2~L-glutamate + 54 tRNA_Ser1~L-serine + 54 tRNA_Ile12~L-isoleucine + 69 tRNA_Asp1~L-aspartate + 59 tRNA_Thr3~L-threonine + 32 tRNA_Lys~L-lysine + 50 tRNA_Pro1~L-proline + 54 tRNA_Arg2~L-arginine + 52 tRNA_Phe~L-phenylalanine + 49 tRNA_Tyr2~L-tyrosine + 51 tRNA_Gln1~L-glutamine + 57 tRNA_Asn~L-asparagine + 41 tRNA_His~L-histidine + 22 tRNA_MetM~L-methionine + 13 tRNA_Cys~L-cysteine + 25 tRNA_Trp~L-tryptophan -> EbgA.mRNA~Ribosome_{10}~RibosomeAuxiliary + EbgA + 2060 GDP + 2060 Pi + 76 tRNA_Leu1 + 68 tRNA_Ala1B + 71 tRNA_Gly3 + 70 tRNA_Val1 + 63 tRNA_Glu2 + 54 tRNA_Ser1 + 54 tRNA_Ile12 + 69 tRNA_Asp1 + 59 tRNA_Thr3 + 32 tRNA_Lys + 50 tRNA_Pro1 + 54 tRNA_Arg2 + 52 tRNA_Phe + 49 tRNA_Tyr2 + 51 tRNA_Gln1 + 57 tRNA_Asn + 41 tRNA_His + 22 tRNA_MetM + 13 tRNA_Cys + 25 tRNA_Trp, vc = 0.6, km = [[GTP, 0.1 mM], [tRNA_Leu1~L-leucine, 0.02 uM], [tRNA_Ala1B~L-alanine, 0.02 uM], [tRNA_Gly3~glycine, 0.02 uM], [tRNA_Val1~L-valine, 0.02 uM], [tRNA_Glu2~L-glutamate, 0.02 uM], [tRNA_Ser1~L-serine, 0.02 uM], [tRNA_Ile12~L-isoleucine, 0.02 uM], [tRNA_Asp1~L-aspartate, 0.02 uM], [tRNA_Thr3~L-threonine, 0.02 uM], [tRNA_Lys~L-lysine, 0.02 uM], [tRNA_Pro1~L-proline, 0.02 uM], [tRNA_Arg2~L-arginine, 0.02 uM], [tRNA_Phe~L-phenylalanine, 0.02 uM], [tRNA_Tyr2~L-tyrosine, 0.02 uM], [tRNA_Gln1~L-glutamine, 0.02 uM], [tRNA_Asn~L-asparagine, 0.02 uM], [tRNA_His~L-histidine, 0.02 uM], [tRNA_MetM~L-methionine, 0.02 uM], [tRNA_Cys~L-cysteine, 0.02 uM], [tRNA_Trp~L-tryptophan, 0.02 uM]])
   reaction ProteinSynthesis(EbgC.mRNA~Ribosome_{10}~RibosomeAuxiliary + 298 GTP + 7 tRNA_Leu1~L-leucine + 8 tRNA_Ala1B~L-alanine + 9 tRNA_Gly3~glycine + 13 tRNA_Val1~L-valine + 15 tRNA_Glu2~L-glutamate + 4 tRNA_Ser1~L-serine + 13 tRNA_Ile12~L-isoleucine + 9 tRNA_Asp1~L-aspartate + 8 tRNA_Thr3~L-threonine + 9 tRNA_Lys~L-lysine + 2 tRNA_Pro1~L-proline + 9 tRNA_Arg2~L-arginine + 5 tRNA_Phe~L-phenylalanine + 11 tRNA_Tyr2~L-tyrosine + 9 tRNA_Gln1~L-glutamine + 6 tRNA_Asn~L-asparagine + 6 tRNA_His~L-histidine + 1 tRNA_MetM~L-methionine + 4 tRNA_Cys~L-cysteine + 1 tRNA_Trp~L-tryptophan -> EbgC.mRNA~Ribosome_{10}~RibosomeAuxiliary + EbgC + 298 GDP + 298 Pi + 7 tRNA_Leu1 + 8 tRNA_Ala1B + 9 tRNA_Gly3 + 13 tRNA_Val1 + 15 tRNA_Glu2 + 4 tRNA_Ser1 + 13 tRNA_Ile12 + 9 tRNA_Asp1 + 8 tRNA_Thr3 + 9 tRNA_Lys + 2 tRNA_Pro1 + 9 tRNA_Arg2 + 5 tRNA_Phe + 11 tRNA_Tyr2 + 9 tRNA_Gln1 + 6 tRNA_Asn + 6 tRNA_His + 1 tRNA_MetM + 4 tRNA_Cys + 1 tRNA_Trp, vc = 0.6, km = [[GTP, 0.1 mM], [tRNA_Leu1~L-leucine, 0.02 uM], [tRNA_Ala1B~L-alanine, 0.02 uM], [tRNA_Gly3~glycine, 0.02 uM], [tRNA_Val1~L-valine, 0.02 uM], [tRNA_Glu2~L-glutamate, 0.02 uM], [tRNA_Ser1~L-serine, 0.02 uM], [tRNA_Ile12~L-isoleucine, 0.02 uM], [tRNA_Asp1~L-aspartate, 0.02 uM], [tRNA_Thr3~L-threonine, 0.02 uM], [tRNA_Lys~L-lysine, 0.02 uM], [tRNA_Pro1~L-proline, 0.02 uM], [tRNA_Arg2~L-arginine, 0.02 uM], [tRNA_Phe~L-phenylalanine, 0.02 uM], [tRNA_Tyr2~L-tyrosine, 0.02 uM], [tRNA_Gln1~L-glutamine, 0.02 uM], [tRNA_Asn~L-asparagine, 0.02 uM], [tRNA_His~L-histidine, 0.02 uM], [tRNA_MetM~L-methionine, 0.02 uM], [tRNA_Cys~L-cysteine, 0.02 uM], [tRNA_Trp~L-tryptophan, 0.02 uM]])
   reaction ProteinSynthesis(EbgR.mRNA~Ribosome_{10}~RibosomeAuxiliary + 654 GTP + 31 tRNA_Leu1~L-leucine + 28 tRNA_Ala1B~L-alanine + 24 tRNA_Gly3~glycine + 20 tRNA_Val1~L-valine + 25 tRNA_Glu2~L-glutamate + 21 tRNA_Ser1~L-serine + 32 tRNA_Ile12~L-isoleucine + 19 tRNA_Asp1~L-aspartate + 16 tRNA_Thr3~L-threonine + 17 tRNA_Lys~L-lysine + 14 tRNA_Pro1~L-proline + 20 tRNA_Arg2~L-arginine + 10 tRNA_Phe~L-phenylalanine + 12 tRNA_Tyr2~L-tyrosine + 10 tRNA_Gln1~L-glutamine + 12 tRNA_Asn~L-asparagine + 8 tRNA_His~L-histidine + 4 tRNA_MetM~L-methionine + 3 tRNA_Cys~L-cysteine + 1 tRNA_Trp~L-tryptophan -> EbgR.mRNA~Ribosome_{10}~RibosomeAuxiliary + EbgR + 654 GDP + 654 Pi + 31 tRNA_Leu1 + 28 tRNA_Ala1B + 24 tRNA_Gly3 + 20 tRNA_Val1 + 25 tRNA_Glu2 + 21 tRNA_Ser1 + 32 tRNA_Ile12 + 19 tRNA_Asp1 + 16 tRNA_Thr3 + 17 tRNA_Lys + 14 tRNA_Pro1 + 20 tRNA_Arg2 + 10 tRNA_Phe + 12 tRNA_Tyr2 + 10 tRNA_Gln1 + 12 tRNA_Asn + 8 tRNA_His + 4 tRNA_MetM + 3 tRNA_Cys + 1 tRNA_Trp, vc = 0.6, km = [[GTP, 0.1 mM], [tRNA_Leu1~L-leucine, 0.02 uM], [tRNA_Ala1B~L-alanine, 0.02 uM], [tRNA_Gly3~glycine, 0.02 uM], [tRNA_Val1~L-valine, 0.02 uM], [tRNA_Glu2~L-glutamate, 0.02 uM], [tRNA_Ser1~L-serine, 0.02 uM], [tRNA_Ile12~L-isoleucine, 0.02 uM], [tRNA_Asp1~L-aspartate, 0.02 uM], [tRNA_Thr3~L-threonine, 0.02 uM], [tRNA_Lys~L-lysine, 0.02 uM], [tRNA_Pro1~L-proline, 0.02 uM], [tRNA_Arg2~L-arginine, 0.02 uM], [tRNA_Phe~L-phenylalanine, 0.02 uM], [tRNA_Tyr2~L-tyrosine, 0.02 uM], [tRNA_Gln1~L-glutamine, 0.02 uM], [tRNA_Asn~L-asparagine, 0.02 uM], [tRNA_His~L-histidine, 0.02 uM], [tRNA_MetM~L-methionine, 0.02 uM], [tRNA_Cys~L-cysteine, 0.02 uM], [tRNA_Trp~L-tryptophan, 0.02 uM]])
   reaction ProteinSynthesis(EcnA.mRNA~Ribosome_{10}~RibosomeAuxiliary + 82 GTP + 7 tRNA_Leu1~L-leucine + 4 tRNA_Ala1B~L-alanine + 4 tRNA_Gly3~glycine + 2 tRNA_Val1~L-valine + 1 tRNA_Glu2~L-glutamate + 4 tRNA_Ser1~L-serine + 3 tRNA_Ile12~L-isoleucine + 1 tRNA_Asp1~L-aspartate + 3 tRNA_Thr3~L-threonine + 2 tRNA_Lys~L-lysine + 3 tRNA_Arg2~L-arginine + 1 tRNA_Phe~L-phenylalanine + 2 tRNA_Asn~L-asparagine + 1 tRNA_His~L-histidine + 2 tRNA_MetM~L-methionine + 1 tRNA_Cys~L-cysteine -> EcnA.mRNA~Ribosome_{10}~RibosomeAuxiliary + EcnA + 82 GDP + 82 Pi + 7 tRNA_Leu1 + 4 tRNA_Ala1B + 4 tRNA_Gly3 + 2 tRNA_Val1 + 1 tRNA_Glu2 + 4 tRNA_Ser1 + 3 tRNA_Ile12 + 1 tRNA_Asp1 + 3 tRNA_Thr3 + 2 tRNA_Lys + 3 tRNA_Arg2 + 1 tRNA_Phe + 2 tRNA_Asn + 1 tRNA_His + 2 tRNA_MetM + 1 tRNA_Cys, vc = 0.6, km = [[GTP, 0.1 mM], [tRNA_Leu1~L-leucine, 0.02 uM], [tRNA_Ala1B~L-alanine, 0.02 uM], [tRNA_Gly3~glycine, 0.02 uM], [tRNA_Val1~L-valine, 0.02 uM], [tRNA_Glu2~L-glutamate, 0.02 uM], [tRNA_Ser1~L-serine, 0.02 uM], [tRNA_Ile12~L-isoleucine, 0.02 uM], [tRNA_Asp1~L-aspartate, 0.02 uM], [tRNA_Thr3~L-threonine, 0.02 uM], [tRNA_Lys~L-lysine, 0.02 uM], [tRNA_Arg2~L-arginine, 0.02 uM], [tRNA_Phe~L-phenylalanine, 0.02 uM], [tRNA_Asn~L-asparagine, 0.02 uM], [tRNA_His~L-histidine, 0.02 uM], [tRNA_MetM~L-methionine, 0.02 uM], [tRNA_Cys~L-cysteine, 0.02 uM]])
   reaction ProteinSynthesis(EcnB.mRNA~Ribosome_{10}~RibosomeAuxiliary + 96 GTP + 3 tRNA_Leu1~L-leucine + 7 tRNA_Ala1B~L-alanine + 5 tRNA_Gly3~glycine + 5 tRNA_Val1~L-valine + 1 tRNA_Glu2~L-glutamate + 4 tRNA_Ser1~L-serine + 4 tRNA_Ile12~L-isoleucine + 2 tRNA_Asp1~L-aspartate + 6 tRNA_Thr3~L-threonine + 3 tRNA_Lys~L-lysine + 1 tRNA_Arg2~L-arginine + 1 tRNA_Phe~L-phenylalanine + 2 tRNA_Gln1~L-glutamine + 2 tRNA_Asn~L-asparagine + 1 tRNA_MetM~L-methionine + 1 tRNA_Cys~L-cysteine -> EcnB.mRNA~Ribosome_{10}~RibosomeAuxiliary + EcnB + 96 GDP + 96 Pi + 3 tRNA_Leu1 + 7 tRNA_Ala1B + 5 tRNA_Gly3 + 5 tRNA_Val1 + 1 tRNA_Glu2 + 4 tRNA_Ser1 + 4 tRNA_Ile12 + 2 tRNA_Asp1 + 6 tRNA_Thr3 + 3 tRNA_Lys + 1 tRNA_Arg2 + 1 tRNA_Phe + 2 tRNA_Gln1 + 2 tRNA_Asn + 1 tRNA_MetM + 1 tRNA_Cys, vc = 0.6, km = [[GTP, 0.1 mM], [tRNA_Leu1~L-leucine, 0.02 uM], [tRNA_Ala1B~L-alanine, 0.02 uM], [tRNA_Gly3~glycine, 0.02 uM], [tRNA_Val1~L-valine, 0.02 uM], [tRNA_Glu2~L-glutamate, 0.02 uM], [tRNA_Ser1~L-serine, 0.02 uM], [tRNA_Ile12~L-isoleucine, 0.02 uM], [tRNA_Asp1~L-aspartate, 0.02 uM], [tRNA_Thr3~L-threonine, 0.02 uM], [tRNA_Lys~L-lysine, 0.02 uM], [tRNA_Arg2~L-arginine, 0.02 uM], [tRNA_Phe~L-phenylalanine, 0.02 uM], [tRNA_Gln1~L-glutamine, 0.02 uM], [tRNA_Asn~L-asparagine, 0.02 uM], [tRNA_MetM~L-methionine, 0.02 uM], [tRNA_Cys~L-cysteine, 0.02 uM]])
   reaction ProteinSynthesis(Eco.mRNA~Ribosome_{10}~RibosomeAuxiliary + 324 GTP + 15 tRNA_Leu1~L-leucine + 14 tRNA_Ala1B~L-alanine + 9 tRNA_Gly3~glycine + 16 tRNA_Val1~L-valine + 12 tRNA_Glu2~L-glutamate + 7 tRNA_Ser1~L-serine + 6 tRNA_Ile12~L-isoleucine + 9 tRNA_Asp1~L-aspartate + 10 tRNA_Thr3~L-threonine + 16 tRNA_Lys~L-lysine + 9 tRNA_Pro1~L-proline + 5 tRNA_Arg2~L-arginine + 4 tRNA_Phe~L-phenylalanine + 8 tRNA_Tyr2~L-tyrosine + 6 tRNA_Gln1~L-glutamine + 5 tRNA_Asn~L-asparagine + 1 tRNA_His~L-histidine + 5 tRNA_MetM~L-methionine + 2 tRNA_Cys~L-cysteine + 3 tRNA_Trp~L-tryptophan -> Eco.mRNA~Ribosome_{10}~RibosomeAuxiliary + Eco + 324 GDP + 324 Pi + 15 tRNA_Leu1 + 14 tRNA_Ala1B + 9 tRNA_Gly3 + 16 tRNA_Val1 + 12 tRNA_Glu2 + 7 tRNA_Ser1 + 6 tRNA_Ile12 + 9 tRNA_Asp1 + 10 tRNA_Thr3 + 16 tRNA_Lys + 9 tRNA_Pro1 + 5 tRNA_Arg2 + 4 tRNA_Phe + 8 tRNA_Tyr2 + 6 tRNA_Gln1 + 5 tRNA_Asn + 1 tRNA_His + 5 tRNA_MetM + 2 tRNA_Cys + 3 tRNA_Trp, vc = 0.6, km = [[GTP, 0.1 mM], [tRNA_Leu1~L-leucine, 0.02 uM], [tRNA_Ala1B~L-alanine, 0.02 uM], [tRNA_Gly3~glycine, 0.02 uM], [tRNA_Val1~L-valine, 0.02 uM], [tRNA_Glu2~L-glutamate, 0.02 uM], [tRNA_Ser1~L-serine, 0.02 uM], [tRNA_Ile12~L-isoleucine, 0.02 uM], [tRNA_Asp1~L-aspartate, 0.02 uM], [tRNA_Thr3~L-threonine, 0.02 uM], [tRNA_Lys~L-lysine, 0.02 uM], [tRNA_Pro1~L-proline, 0.02 uM], [tRNA_Arg2~L-arginine, 0.02 uM], [tRNA_Phe~L-phenylalanine, 0.02 uM], [tRNA_Tyr2~L-tyrosine, 0.02 uM], [tRNA_Gln1~L-glutamine, 0.02 uM], [tRNA_Asn~L-asparagine, 0.02 uM], [tRNA_His~L-histidine, 0.02 uM], [tRNA_MetM~L-methionine, 0.02 uM], [tRNA_Cys~L-cysteine, 0.02 uM], [tRNA_Trp~L-tryptophan, 0.02 uM]])
   reaction ProteinSynthesis(EcpA.mRNA~Ribosome_{10}~RibosomeAuxiliary + 390 GTP + 15 tRNA_Leu1~L-leucine + 23 tRNA_Ala1B~L-alanine + 20 tRNA_Gly3~glycine + 17 tRNA_Val1~L-valine + 4 tRNA_Glu2~L-glutamate + 16 tRNA_Ser1~L-serine + 8 tRNA_Ile12~L-isoleucine + 12 tRNA_Asp1~L-aspartate + 30 tRNA_Thr3~L-threonine + 10 tRNA_Lys~L-lysine + 3 tRNA_Pro1~L-proline + 2 tRNA_Arg2~L-arginine + 8 tRNA_Phe~L-phenylalanine + 4 tRNA_Tyr2~L-tyrosine + 7 tRNA_Gln1~L-glutamine + 10 tRNA_Asn~L-asparagine + 3 tRNA_MetM~L-methionine + 3 tRNA_Trp~L-tryptophan -> EcpA.mRNA~Ribosome_{10}~RibosomeAuxiliary + EcpA + 390 GDP + 390 Pi + 15 tRNA_Leu1 + 23 tRNA_Ala1B + 20 tRNA_Gly3 + 17 tRNA_Val1 + 4 tRNA_Glu2 + 16 tRNA_Ser1 + 8 tRNA_Ile12 + 12 tRNA_Asp1 + 30 tRNA_Thr3 + 10 tRNA_Lys + 3 tRNA_Pro1 + 2 tRNA_Arg2 + 8 tRNA_Phe + 4 tRNA_Tyr2 + 7 tRNA_Gln1 + 10 tRNA_Asn + 3 tRNA_MetM + 3 tRNA_Trp, vc = 0.6, km = [[GTP, 0.1 mM], [tRNA_Leu1~L-leucine, 0.02 uM], [tRNA_Ala1B~L-alanine, 0.02 uM], [tRNA_Gly3~glycine, 0.02 uM], [tRNA_Val1~L-valine, 0.02 uM], [tRNA_Glu2~L-glutamate, 0.02 uM], [tRNA_Ser1~L-serine, 0.02 uM], [tRNA_Ile12~L-isoleucine, 0.02 uM], [tRNA_Asp1~L-aspartate, 0.02 uM], [tRNA_Thr3~L-threonine, 0.02 uM], [tRNA_Lys~L-lysine, 0.02 uM], [tRNA_Pro1~L-proline, 0.02 uM], [tRNA_Arg2~L-arginine, 0.02 uM], [tRNA_Phe~L-phenylalanine, 0.02 uM], [tRNA_Tyr2~L-tyrosine, 0.02 uM], [tRNA_Gln1~L-glutamine, 0.02 uM], [tRNA_Asn~L-asparagine, 0.02 uM], [tRNA_MetM~L-methionine, 0.02 uM], [tRNA_Trp~L-tryptophan, 0.02 uM]])
   reaction ProteinSynthesis(EcpB.mRNA~Ribosome_{10}~RibosomeAuxiliary + 444 GTP + 25 tRNA_Leu1~L-leucine + 23 tRNA_Ala1B~L-alanine + 13 tRNA_Gly3~glycine + 10 tRNA_Val1~L-valine + 7 tRNA_Glu2~L-glutamate + 20 tRNA_Ser1~L-serine + 12 tRNA_Ile12~L-isoleucine + 15 tRNA_Asp1~L-aspartate + 11 tRNA_Thr3~L-threonine + 14 tRNA_Lys~L-lysine + 11 tRNA_Pro1~L-proline + 15 tRNA_Arg2~L-arginine + 8 tRNA_Phe~L-phenylalanine + 8 tRNA_Tyr2~L-tyrosine + 8 tRNA_Gln1~L-glutamine + 12 tRNA_Asn~L-asparagine + 2 tRNA_His~L-histidine + 4 tRNA_MetM~L-methionine + 2 tRNA_Cys~L-cysteine + 2 tRNA_Trp~L-tryptophan -> EcpB.mRNA~Ribosome_{10}~RibosomeAuxiliary + EcpB + 444 GDP + 444 Pi + 25 tRNA_Leu1 + 23 tRNA_Ala1B + 13 tRNA_Gly3 + 10 tRNA_Val1 + 7 tRNA_Glu2 + 20 tRNA_Ser1 + 12 tRNA_Ile12 + 15 tRNA_Asp1 + 11 tRNA_Thr3 + 14 tRNA_Lys + 11 tRNA_Pro1 + 15 tRNA_Arg2 + 8 tRNA_Phe + 8 tRNA_Tyr2 + 8 tRNA_Gln1 + 12 tRNA_Asn + 2 tRNA_His + 4 tRNA_MetM + 2 tRNA_Cys + 2 tRNA_Trp, vc = 0.6, km = [[GTP, 0.1 mM], [tRNA_Leu1~L-leucine, 0.02 uM], [tRNA_Ala1B~L-alanine, 0.02 uM], [tRNA_Gly3~glycine, 0.02 uM], [tRNA_Val1~L-valine, 0.02 uM], [tRNA_Glu2~L-glutamate, 0.02 uM], [tRNA_Ser1~L-serine, 0.02 uM], [tRNA_Ile12~L-isoleucine, 0.02 uM], [tRNA_Asp1~L-aspartate, 0.02 uM], [tRNA_Thr3~L-threonine, 0.02 uM], [tRNA_Lys~L-lysine, 0.02 uM], [tRNA_Pro1~L-proline, 0.02 uM], [tRNA_Arg2~L-arginine, 0.02 uM], [tRNA_Phe~L-phenylalanine, 0.02 uM], [tRNA_Tyr2~L-tyrosine, 0.02 uM], [tRNA_Gln1~L-glutamine, 0.02 uM], [tRNA_Asn~L-asparagine, 0.02 uM], [tRNA_His~L-histidine, 0.02 uM], [tRNA_MetM~L-methionine, 0.02 uM], [tRNA_Cys~L-cysteine, 0.02 uM], [tRNA_Trp~L-tryptophan, 0.02 uM]])
   reaction ProteinSynthesis(EcpC.mRNA~Ribosome_{10}~RibosomeAuxiliary + 1682 GTP + 82 tRNA_Leu1~L-leucine + 70 tRNA_Ala1B~L-alanine + 90 tRNA_Gly3~glycine + 49 tRNA_Val1~L-valine + 32 tRNA_Glu2~L-glutamate + 85 tRNA_Ser1~L-serine + 40 tRNA_Ile12~L-isoleucine + 46 tRNA_Asp1~L-aspartate + 48 tRNA_Thr3~L-threonine + 24 tRNA_Lys~L-lysine + 22 tRNA_Pro1~L-proline + 51 tRNA_Arg2~L-arginine + 25 tRNA_Phe~L-phenylalanine + 32 tRNA_Tyr2~L-tyrosine + 43 tRNA_Gln1~L-glutamine + 61 tRNA_Asn~L-asparagine + 10 tRNA_His~L-histidine + 14 tRNA_MetM~L-methionine + 2 tRNA_Cys~L-cysteine + 15 tRNA_Trp~L-tryptophan -> EcpC.mRNA~Ribosome_{10}~RibosomeAuxiliary + EcpC + 1682 GDP + 1682 Pi + 82 tRNA_Leu1 + 70 tRNA_Ala1B + 90 tRNA_Gly3 + 49 tRNA_Val1 + 32 tRNA_Glu2 + 85 tRNA_Ser1 + 40 tRNA_Ile12 + 46 tRNA_Asp1 + 48 tRNA_Thr3 + 24 tRNA_Lys + 22 tRNA_Pro1 + 51 tRNA_Arg2 + 25 tRNA_Phe + 32 tRNA_Tyr2 + 43 tRNA_Gln1 + 61 tRNA_Asn + 10 tRNA_His + 14 tRNA_MetM + 2 tRNA_Cys + 15 tRNA_Trp, vc = 0.6, km = [[GTP, 0.1 mM], [tRNA_Leu1~L-leucine, 0.02 uM], [tRNA_Ala1B~L-alanine, 0.02 uM], [tRNA_Gly3~glycine, 0.02 uM], [tRNA_Val1~L-valine, 0.02 uM], [tRNA_Glu2~L-glutamate, 0.02 uM], [tRNA_Ser1~L-serine, 0.02 uM], [tRNA_Ile12~L-isoleucine, 0.02 uM], [tRNA_Asp1~L-aspartate, 0.02 uM], [tRNA_Thr3~L-threonine, 0.02 uM], [tRNA_Lys~L-lysine, 0.02 uM], [tRNA_Pro1~L-proline, 0.02 uM], [tRNA_Arg2~L-arginine, 0.02 uM], [tRNA_Phe~L-phenylalanine, 0.02 uM], [tRNA_Tyr2~L-tyrosine, 0.02 uM], [tRNA_Gln1~L-glutamine, 0.02 uM], [tRNA_Asn~L-asparagine, 0.02 uM], [tRNA_His~L-histidine, 0.02 uM], [tRNA_MetM~L-methionine, 0.02 uM], [tRNA_Cys~L-cysteine, 0.02 uM], [tRNA_Trp~L-tryptophan, 0.02 uM]])
   reaction ProteinSynthesis(EcpD.mRNA~Ribosome_{10}~RibosomeAuxiliary + 1094 GTP + 33 tRNA_Leu1~L-leucine + 41 tRNA_Ala1B~L-alanine + 45 tRNA_Gly3~glycine + 31 tRNA_Val1~L-valine + 15 tRNA_Glu2~L-glutamate + 57 tRNA_Ser1~L-serine + 32 tRNA_Ile12~L-isoleucine + 32 tRNA_Asp1~L-aspartate + 55 tRNA_Thr3~L-threonine + 19 tRNA_Lys~L-lysine + 19 tRNA_Pro1~L-proline + 19 tRNA_Arg2~L-arginine + 28 tRNA_Phe~L-phenylalanine + 23 tRNA_Tyr2~L-tyrosine + 17 tRNA_Gln1~L-glutamine + 37 tRNA_Asn~L-asparagine + 5 tRNA_His~L-histidine + 16 tRNA_MetM~L-methionine + 8 tRNA_Cys~L-cysteine + 15 tRNA_Trp~L-tryptophan -> EcpD.mRNA~Ribosome_{10}~RibosomeAuxiliary + EcpD + 1094 GDP + 1094 Pi + 33 tRNA_Leu1 + 41 tRNA_Ala1B + 45 tRNA_Gly3 + 31 tRNA_Val1 + 15 tRNA_Glu2 + 57 tRNA_Ser1 + 32 tRNA_Ile12 + 32 tRNA_Asp1 + 55 tRNA_Thr3 + 19 tRNA_Lys + 19 tRNA_Pro1 + 19 tRNA_Arg2 + 28 tRNA_Phe + 23 tRNA_Tyr2 + 17 tRNA_Gln1 + 37 tRNA_Asn + 5 tRNA_His + 16 tRNA_MetM + 8 tRNA_Cys + 15 tRNA_Trp, vc = 0.6, km = [[GTP, 0.1 mM], [tRNA_Leu1~L-leucine, 0.02 uM], [tRNA_Ala1B~L-alanine, 0.02 uM], [tRNA_Gly3~glycine, 0.02 uM], [tRNA_Val1~L-valine, 0.02 uM], [tRNA_Glu2~L-glutamate, 0.02 uM], [tRNA_Ser1~L-serine, 0.02 uM], [tRNA_Ile12~L-isoleucine, 0.02 uM], [tRNA_Asp1~L-aspartate, 0.02 uM], [tRNA_Thr3~L-threonine, 0.02 uM], [tRNA_Lys~L-lysine, 0.02 uM], [tRNA_Pro1~L-proline, 0.02 uM], [tRNA_Arg2~L-arginine, 0.02 uM], [tRNA_Phe~L-phenylalanine, 0.02 uM], [tRNA_Tyr2~L-tyrosine, 0.02 uM], [tRNA_Gln1~L-glutamine, 0.02 uM], [tRNA_Asn~L-asparagine, 0.02 uM], [tRNA_His~L-histidine, 0.02 uM], [tRNA_MetM~L-methionine, 0.02 uM], [tRNA_Cys~L-cysteine, 0.02 uM], [tRNA_Trp~L-tryptophan, 0.02 uM]])
   reaction ProteinSynthesis(EcpE.mRNA~Ribosome_{10}~RibosomeAuxiliary + 472 GTP + 18 tRNA_Leu1~L-leucine + 14 tRNA_Ala1B~L-alanine + 14 tRNA_Gly3~glycine + 22 tRNA_Val1~L-valine + 12 tRNA_Glu2~L-glutamate + 19 tRNA_Ser1~L-serine + 9 tRNA_Ile12~L-isoleucine + 12 tRNA_Asp1~L-aspartate + 17 tRNA_Thr3~L-threonine + 11 tRNA_Lys~L-lysine + 17 tRNA_Pro1~L-proline + 21 tRNA_Arg2~L-arginine + 11 tRNA_Phe~L-phenylalanine + 9 tRNA_Tyr2~L-tyrosine + 7 tRNA_Gln1~L-glutamine + 10 tRNA_Asn~L-asparagine + 4 tRNA_His~L-histidine + 3 tRNA_MetM~L-methionine + 3 tRNA_Cys~L-cysteine + 3 tRNA_Trp~L-tryptophan -> EcpE.mRNA~Ribosome_{10}~RibosomeAuxiliary + EcpE + 472 GDP + 472 Pi + 18 tRNA_Leu1 + 14 tRNA_Ala1B + 14 tRNA_Gly3 + 22 tRNA_Val1 + 12 tRNA_Glu2 + 19 tRNA_Ser1 + 9 tRNA_Ile12 + 12 tRNA_Asp1 + 17 tRNA_Thr3 + 11 tRNA_Lys + 17 tRNA_Pro1 + 21 tRNA_Arg2 + 11 tRNA_Phe + 9 tRNA_Tyr2 + 7 tRNA_Gln1 + 10 tRNA_Asn + 4 tRNA_His + 3 tRNA_MetM + 3 tRNA_Cys + 3 tRNA_Trp, vc = 0.6, km = [[GTP, 0.1 mM], [tRNA_Leu1~L-leucine, 0.02 uM], [tRNA_Ala1B~L-alanine, 0.02 uM], [tRNA_Gly3~glycine, 0.02 uM], [tRNA_Val1~L-valine, 0.02 uM], [tRNA_Glu2~L-glutamate, 0.02 uM], [tRNA_Ser1~L-serine, 0.02 uM], [tRNA_Ile12~L-isoleucine, 0.02 uM], [tRNA_Asp1~L-aspartate, 0.02 uM], [tRNA_Thr3~L-threonine, 0.02 uM], [tRNA_Lys~L-lysine, 0.02 uM], [tRNA_Pro1~L-proline, 0.02 uM], [tRNA_Arg2~L-arginine, 0.02 uM], [tRNA_Phe~L-phenylalanine, 0.02 uM], [tRNA_Tyr2~L-tyrosine, 0.02 uM], [tRNA_Gln1~L-glutamine, 0.02 uM], [tRNA_Asn~L-asparagine, 0.02 uM], [tRNA_His~L-histidine, 0.02 uM], [tRNA_MetM~L-methionine, 0.02 uM], [tRNA_Cys~L-cysteine, 0.02 uM], [tRNA_Trp~L-tryptophan, 0.02 uM]])
   reaction ProteinSynthesis(EcpR.mRNA~Ribosome_{10}~RibosomeAuxiliary + 392 GTP + 15 tRNA_Leu1~L-leucine + 11 tRNA_Ala1B~L-alanine + 6 tRNA_Gly3~glycine + 13 tRNA_Val1~L-valine + 12 tRNA_Glu2~L-glutamate + 16 tRNA_Ser1~L-serine + 18 tRNA_Ile12~L-isoleucine + 13 tRNA_Asp1~L-aspartate + 6 tRNA_Thr3~L-threonine + 18 tRNA_Lys~L-lysine + 2 tRNA_Pro1~L-proline + 16 tRNA_Arg2~L-arginine + 5 tRNA_Phe~L-phenylalanine + 14 tRNA_Tyr2~L-tyrosine + 6 tRNA_Gln1~L-glutamine + 11 tRNA_Asn~L-asparagine + 3 tRNA_His~L-histidine + 5 tRNA_MetM~L-methionine + 2 tRNA_Cys~L-cysteine + 4 tRNA_Trp~L-tryptophan -> EcpR.mRNA~Ribosome_{10}~RibosomeAuxiliary + EcpR + 392 GDP + 392 Pi + 15 tRNA_Leu1 + 11 tRNA_Ala1B + 6 tRNA_Gly3 + 13 tRNA_Val1 + 12 tRNA_Glu2 + 16 tRNA_Ser1 + 18 tRNA_Ile12 + 13 tRNA_Asp1 + 6 tRNA_Thr3 + 18 tRNA_Lys + 2 tRNA_Pro1 + 16 tRNA_Arg2 + 5 tRNA_Phe + 14 tRNA_Tyr2 + 6 tRNA_Gln1 + 11 tRNA_Asn + 3 tRNA_His + 5 tRNA_MetM + 2 tRNA_Cys + 4 tRNA_Trp, vc = 0.6, km = [[GTP, 0.1 mM], [tRNA_Leu1~L-leucine, 0.02 uM], [tRNA_Ala1B~L-alanine, 0.02 uM], [tRNA_Gly3~glycine, 0.02 uM], [tRNA_Val1~L-valine, 0.02 uM], [tRNA_Glu2~L-glutamate, 0.02 uM], [tRNA_Ser1~L-serine, 0.02 uM], [tRNA_Ile12~L-isoleucine, 0.02 uM], [tRNA_Asp1~L-aspartate, 0.02 uM], [tRNA_Thr3~L-threonine, 0.02 uM], [tRNA_Lys~L-lysine, 0.02 uM], [tRNA_Pro1~L-proline, 0.02 uM], [tRNA_Arg2~L-arginine, 0.02 uM], [tRNA_Phe~L-phenylalanine, 0.02 uM], [tRNA_Tyr2~L-tyrosine, 0.02 uM], [tRNA_Gln1~L-glutamine, 0.02 uM], [tRNA_Asn~L-asparagine, 0.02 uM], [tRNA_His~L-histidine, 0.02 uM], [tRNA_MetM~L-methionine, 0.02 uM], [tRNA_Cys~L-cysteine, 0.02 uM], [tRNA_Trp~L-tryptophan, 0.02 uM]])
   reaction ProteinSynthesis(Eda.mRNA~Ribosome_{10}~RibosomeAuxiliary + 426 GTP + 22 tRNA_Leu1~L-leucine + 30 tRNA_Ala1B~L-alanine + 20 tRNA_Gly3~glycine + 21 tRNA_Val1~L-valine + 16 tRNA_Glu2~L-glutamate + 9 tRNA_Ser1~L-serine + 13 tRNA_Ile12~L-isoleucine + 6 tRNA_Asp1~L-aspartate + 13 tRNA_Thr3~L-threonine + 13 tRNA_Lys~L-lysine + 14 tRNA_Pro1~L-proline + 7 tRNA_Arg2~L-arginine + 6 tRNA_Phe~L-phenylalanine + 4 tRNA_Tyr2~L-tyrosine + 5 tRNA_Gln1~L-glutamine + 4 tRNA_Asn~L-asparagine + 1 tRNA_His~L-histidine + 4 tRNA_MetM~L-methionine + 3 tRNA_Cys~L-cysteine + 2 tRNA_Trp~L-tryptophan -> Eda.mRNA~Ribosome_{10}~RibosomeAuxiliary + Eda + 426 GDP + 426 Pi + 22 tRNA_Leu1 + 30 tRNA_Ala1B + 20 tRNA_Gly3 + 21 tRNA_Val1 + 16 tRNA_Glu2 + 9 tRNA_Ser1 + 13 tRNA_Ile12 + 6 tRNA_Asp1 + 13 tRNA_Thr3 + 13 tRNA_Lys + 14 tRNA_Pro1 + 7 tRNA_Arg2 + 6 tRNA_Phe + 4 tRNA_Tyr2 + 5 tRNA_Gln1 + 4 tRNA_Asn + 1 tRNA_His + 4 tRNA_MetM + 3 tRNA_Cys + 2 tRNA_Trp, vc = 0.6, km = [[GTP, 0.1 mM], [tRNA_Leu1~L-leucine, 0.02 uM], [tRNA_Ala1B~L-alanine, 0.02 uM], [tRNA_Gly3~glycine, 0.02 uM], [tRNA_Val1~L-valine, 0.02 uM], [tRNA_Glu2~L-glutamate, 0.02 uM], [tRNA_Ser1~L-serine, 0.02 uM], [tRNA_Ile12~L-isoleucine, 0.02 uM], [tRNA_Asp1~L-aspartate, 0.02 uM], [tRNA_Thr3~L-threonine, 0.02 uM], [tRNA_Lys~L-lysine, 0.02 uM], [tRNA_Pro1~L-proline, 0.02 uM], [tRNA_Arg2~L-arginine, 0.02 uM], [tRNA_Phe~L-phenylalanine, 0.02 uM], [tRNA_Tyr2~L-tyrosine, 0.02 uM], [tRNA_Gln1~L-glutamine, 0.02 uM], [tRNA_Asn~L-asparagine, 0.02 uM], [tRNA_His~L-histidine, 0.02 uM], [tRNA_MetM~L-methionine, 0.02 uM], [tRNA_Cys~L-cysteine, 0.02 uM], [tRNA_Trp~L-tryptophan, 0.02 uM]])
   reaction ProteinSynthesis(Edd.mRNA~Ribosome_{10}~RibosomeAuxiliary + 1206 GTP + 62 tRNA_Leu1~L-leucine + 67 tRNA_Ala1B~L-alanine + 55 tRNA_Gly3~glycine + 51 tRNA_Val1~L-valine + 36 tRNA_Glu2~L-glutamate + 38 tRNA_Ser1~L-serine + 25 tRNA_Ile12~L-isoleucine + 28 tRNA_Asp1~L-aspartate + 28 tRNA_Thr3~L-threonine + 20 tRNA_Lys~L-lysine + 32 tRNA_Pro1~L-proline + 32 tRNA_Arg2~L-arginine + 18 tRNA_Phe~L-phenylalanine + 10 tRNA_Tyr2~L-tyrosine + 20 tRNA_Gln1~L-glutamine + 26 tRNA_Asn~L-asparagine + 20 tRNA_His~L-histidine + 23 tRNA_MetM~L-methionine + 8 tRNA_Cys~L-cysteine + 4 tRNA_Trp~L-tryptophan -> Edd.mRNA~Ribosome_{10}~RibosomeAuxiliary + Edd + 1206 GDP + 1206 Pi + 62 tRNA_Leu1 + 67 tRNA_Ala1B + 55 tRNA_Gly3 + 51 tRNA_Val1 + 36 tRNA_Glu2 + 38 tRNA_Ser1 + 25 tRNA_Ile12 + 28 tRNA_Asp1 + 28 tRNA_Thr3 + 20 tRNA_Lys + 32 tRNA_Pro1 + 32 tRNA_Arg2 + 18 tRNA_Phe + 10 tRNA_Tyr2 + 20 tRNA_Gln1 + 26 tRNA_Asn + 20 tRNA_His + 23 tRNA_MetM + 8 tRNA_Cys + 4 tRNA_Trp, vc = 0.6, km = [[GTP, 0.1 mM], [tRNA_Leu1~L-leucine, 0.02 uM], [tRNA_Ala1B~L-alanine, 0.02 uM], [tRNA_Gly3~glycine, 0.02 uM], [tRNA_Val1~L-valine, 0.02 uM], [tRNA_Glu2~L-glutamate, 0.02 uM], [tRNA_Ser1~L-serine, 0.02 uM], [tRNA_Ile12~L-isoleucine, 0.02 uM], [tRNA_Asp1~L-aspartate, 0.02 uM], [tRNA_Thr3~L-threonine, 0.02 uM], [tRNA_Lys~L-lysine, 0.02 uM], [tRNA_Pro1~L-proline, 0.02 uM], [tRNA_Arg2~L-arginine, 0.02 uM], [tRNA_Phe~L-phenylalanine, 0.02 uM], [tRNA_Tyr2~L-tyrosine, 0.02 uM], [tRNA_Gln1~L-glutamine, 0.02 uM], [tRNA_Asn~L-asparagine, 0.02 uM], [tRNA_His~L-histidine, 0.02 uM], [tRNA_MetM~L-methionine, 0.02 uM], [tRNA_Cys~L-cysteine, 0.02 uM], [tRNA_Trp~L-tryptophan, 0.02 uM]])
   reaction ProteinSynthesis(EfeO.mRNA~Ribosome_{10}~RibosomeAuxiliary + 750 GTP + 36 tRNA_Leu1~L-leucine + 47 tRNA_Ala1B~L-alanine + 23 tRNA_Gly3~glycine + 22 tRNA_Val1~L-valine + 26 tRNA_Glu2~L-glutamate + 15 tRNA_Ser1~L-serine + 19 tRNA_Ile12~L-isoleucine + 30 tRNA_Asp1~L-aspartate + 27 tRNA_Thr3~L-threonine + 30 tRNA_Lys~L-lysine + 13 tRNA_Pro1~L-proline + 13 tRNA_Arg2~L-arginine + 14 tRNA_Phe~L-phenylalanine + 11 tRNA_Tyr2~L-tyrosine + 20 tRNA_Gln1~L-glutamine + 13 tRNA_Asn~L-asparagine + 4 tRNA_His~L-histidine + 8 tRNA_MetM~L-methionine + 2 tRNA_Cys~L-cysteine + 2 tRNA_Trp~L-tryptophan -> EfeO.mRNA~Ribosome_{10}~RibosomeAuxiliary + EfeO + 750 GDP + 750 Pi + 36 tRNA_Leu1 + 47 tRNA_Ala1B + 23 tRNA_Gly3 + 22 tRNA_Val1 + 26 tRNA_Glu2 + 15 tRNA_Ser1 + 19 tRNA_Ile12 + 30 tRNA_Asp1 + 27 tRNA_Thr3 + 30 tRNA_Lys + 13 tRNA_Pro1 + 13 tRNA_Arg2 + 14 tRNA_Phe + 11 tRNA_Tyr2 + 20 tRNA_Gln1 + 13 tRNA_Asn + 4 tRNA_His + 8 tRNA_MetM + 2 tRNA_Cys + 2 tRNA_Trp, vc = 0.6, km = [[GTP, 0.1 mM], [tRNA_Leu1~L-leucine, 0.02 uM], [tRNA_Ala1B~L-alanine, 0.02 uM], [tRNA_Gly3~glycine, 0.02 uM], [tRNA_Val1~L-valine, 0.02 uM], [tRNA_Glu2~L-glutamate, 0.02 uM], [tRNA_Ser1~L-serine, 0.02 uM], [tRNA_Ile12~L-isoleucine, 0.02 uM], [tRNA_Asp1~L-aspartate, 0.02 uM], [tRNA_Thr3~L-threonine, 0.02 uM], [tRNA_Lys~L-lysine, 0.02 uM], [tRNA_Pro1~L-proline, 0.02 uM], [tRNA_Arg2~L-arginine, 0.02 uM], [tRNA_Phe~L-phenylalanine, 0.02 uM], [tRNA_Tyr2~L-tyrosine, 0.02 uM], [tRNA_Gln1~L-glutamine, 0.02 uM], [tRNA_Asn~L-asparagine, 0.02 uM], [tRNA_His~L-histidine, 0.02 uM], [tRNA_MetM~L-methionine, 0.02 uM], [tRNA_Cys~L-cysteine, 0.02 uM], [tRNA_Trp~L-tryptophan, 0.02 uM]])
   reaction ProteinSynthesis(EfeU.mRNA~Ribosome_{10}~RibosomeAuxiliary + 600 GTP + 27 tRNA_Leu1~L-leucine + 27 tRNA_Ala1B~L-alanine + 25 tRNA_Gly3~glycine + 23 tRNA_Val1~L-valine + 20 tRNA_Glu2~L-glutamate + 19 tRNA_Ser1~L-serine + 17 tRNA_Ile12~L-isoleucine + 17 tRNA_Asp1~L-aspartate + 16 tRNA_Thr3~L-threonine + 15 tRNA_Lys~L-lysine + 14 tRNA_Pro1~L-proline + 14 tRNA_Arg2~L-arginine + 13 tRNA_Phe~L-phenylalanine + 10 tRNA_Tyr2~L-tyrosine + 10 tRNA_Gln1~L-glutamine + 10 tRNA_Asn~L-asparagine + 8 tRNA_His~L-histidine + 7 tRNA_MetM~L-methionine + 4 tRNA_Cys~L-cysteine + 4 tRNA_Trp~L-tryptophan -> EfeU.mRNA~Ribosome_{10}~RibosomeAuxiliary + EfeU + 600 GDP + 600 Pi + 27 tRNA_Leu1 + 27 tRNA_Ala1B + 25 tRNA_Gly3 + 23 tRNA_Val1 + 20 tRNA_Glu2 + 19 tRNA_Ser1 + 17 tRNA_Ile12 + 17 tRNA_Asp1 + 16 tRNA_Thr3 + 15 tRNA_Lys + 14 tRNA_Pro1 + 14 tRNA_Arg2 + 13 tRNA_Phe + 10 tRNA_Tyr2 + 10 tRNA_Gln1 + 10 tRNA_Asn + 8 tRNA_His + 7 tRNA_MetM + 4 tRNA_Cys + 4 tRNA_Trp, vc = 0.6, km = [[GTP, 0.1 mM], [tRNA_Leu1~L-leucine, 0.02 uM], [tRNA_Ala1B~L-alanine, 0.02 uM], [tRNA_Gly3~glycine, 0.02 uM], [tRNA_Val1~L-valine, 0.02 uM], [tRNA_Glu2~L-glutamate, 0.02 uM], [tRNA_Ser1~L-serine, 0.02 uM], [tRNA_Ile12~L-isoleucine, 0.02 uM], [tRNA_Asp1~L-aspartate, 0.02 uM], [tRNA_Thr3~L-threonine, 0.02 uM], [tRNA_Lys~L-lysine, 0.02 uM], [tRNA_Pro1~L-proline, 0.02 uM], [tRNA_Arg2~L-arginine, 0.02 uM], [tRNA_Phe~L-phenylalanine, 0.02 uM], [tRNA_Tyr2~L-tyrosine, 0.02 uM], [tRNA_Gln1~L-glutamine, 0.02 uM], [tRNA_Asn~L-asparagine, 0.02 uM], [tRNA_His~L-histidine, 0.02 uM], [tRNA_MetM~L-methionine, 0.02 uM], [tRNA_Cys~L-cysteine, 0.02 uM], [tRNA_Trp~L-tryptophan, 0.02 uM]])
   reaction ProteinSynthesis(Efp.mRNA~Ribosome_{10}~RibosomeAuxiliary + 376 GTP + 15 tRNA_Leu1~L-leucine + 16 tRNA_Ala1B~L-alanine + 17 tRNA_Gly3~glycine + 18 tRNA_Val1~L-valine + 13 tRNA_Glu2~L-glutamate + 9 tRNA_Ser1~L-serine + 7 tRNA_Ile12~L-isoleucine + 13 tRNA_Asp1~L-aspartate + 15 tRNA_Thr3~L-threonine + 13 tRNA_Lys~L-lysine + 8 tRNA_Pro1~L-proline + 7 tRNA_Arg2~L-arginine + 9 tRNA_Phe~L-phenylalanine + 6 tRNA_Tyr2~L-tyrosine + 5 tRNA_Gln1~L-glutamine + 8 tRNA_Asn~L-asparagine + 1 tRNA_His~L-histidine + 4 tRNA_MetM~L-methionine + 1 tRNA_Cys~L-cysteine + 3 tRNA_Trp~L-tryptophan -> Efp.mRNA~Ribosome_{10}~RibosomeAuxiliary + Efp + 376 GDP + 376 Pi + 15 tRNA_Leu1 + 16 tRNA_Ala1B + 17 tRNA_Gly3 + 18 tRNA_Val1 + 13 tRNA_Glu2 + 9 tRNA_Ser1 + 7 tRNA_Ile12 + 13 tRNA_Asp1 + 15 tRNA_Thr3 + 13 tRNA_Lys + 8 tRNA_Pro1 + 7 tRNA_Arg2 + 9 tRNA_Phe + 6 tRNA_Tyr2 + 5 tRNA_Gln1 + 8 tRNA_Asn + 1 tRNA_His + 4 tRNA_MetM + 1 tRNA_Cys + 3 tRNA_Trp, vc = 0.6, km = [[GTP, 0.1 mM], [tRNA_Leu1~L-leucine, 0.02 uM], [tRNA_Ala1B~L-alanine, 0.02 uM], [tRNA_Gly3~glycine, 0.02 uM], [tRNA_Val1~L-valine, 0.02 uM], [tRNA_Glu2~L-glutamate, 0.02 uM], [tRNA_Ser1~L-serine, 0.02 uM], [tRNA_Ile12~L-isoleucine, 0.02 uM], [tRNA_Asp1~L-aspartate, 0.02 uM], [tRNA_Thr3~L-threonine, 0.02 uM], [tRNA_Lys~L-lysine, 0.02 uM], [tRNA_Pro1~L-proline, 0.02 uM], [tRNA_Arg2~L-arginine, 0.02 uM], [tRNA_Phe~L-phenylalanine, 0.02 uM], [tRNA_Tyr2~L-tyrosine, 0.02 uM], [tRNA_Gln1~L-glutamine, 0.02 uM], [tRNA_Asn~L-asparagine, 0.02 uM], [tRNA_His~L-histidine, 0.02 uM], [tRNA_MetM~L-methionine, 0.02 uM], [tRNA_Cys~L-cysteine, 0.02 uM], [tRNA_Trp~L-tryptophan, 0.02 uM]])
   reaction ProteinSynthesis(EfpL.mRNA~Ribosome_{10}~RibosomeAuxiliary + 380 GTP + 18 tRNA_Leu1~L-leucine + 11 tRNA_Ala1B~L-alanine + 14 tRNA_Gly3~glycine + 14 tRNA_Val1~L-valine + 16 tRNA_Glu2~L-glutamate + 7 tRNA_Ser1~L-serine + 11 tRNA_Ile12~L-isoleucine + 15 tRNA_Asp1~L-aspartate + 14 tRNA_Thr3~L-threonine + 12 tRNA_Lys~L-lysine + 10 tRNA_Pro1~L-proline + 12 tRNA_Arg2~L-arginine + 6 tRNA_Phe~L-phenylalanine + 9 tRNA_Tyr2~L-tyrosine + 6 tRNA_Gln1~L-glutamine + 5 tRNA_Asn~L-asparagine + 1 tRNA_His~L-histidine + 8 tRNA_MetM~L-methionine + 1 tRNA_Trp~L-tryptophan -> EfpL.mRNA~Ribosome_{10}~RibosomeAuxiliary + EfpL + 380 GDP + 380 Pi + 18 tRNA_Leu1 + 11 tRNA_Ala1B + 14 tRNA_Gly3 + 14 tRNA_Val1 + 16 tRNA_Glu2 + 7 tRNA_Ser1 + 11 tRNA_Ile12 + 15 tRNA_Asp1 + 14 tRNA_Thr3 + 12 tRNA_Lys + 10 tRNA_Pro1 + 12 tRNA_Arg2 + 6 tRNA_Phe + 9 tRNA_Tyr2 + 6 tRNA_Gln1 + 5 tRNA_Asn + 1 tRNA_His + 8 tRNA_MetM + 1 tRNA_Trp, vc = 0.6, km = [[GTP, 0.1 mM], [tRNA_Leu1~L-leucine, 0.02 uM], [tRNA_Ala1B~L-alanine, 0.02 uM], [tRNA_Gly3~glycine, 0.02 uM], [tRNA_Val1~L-valine, 0.02 uM], [tRNA_Glu2~L-glutamate, 0.02 uM], [tRNA_Ser1~L-serine, 0.02 uM], [tRNA_Ile12~L-isoleucine, 0.02 uM], [tRNA_Asp1~L-aspartate, 0.02 uM], [tRNA_Thr3~L-threonine, 0.02 uM], [tRNA_Lys~L-lysine, 0.02 uM], [tRNA_Pro1~L-proline, 0.02 uM], [tRNA_Arg2~L-arginine, 0.02 uM], [tRNA_Phe~L-phenylalanine, 0.02 uM], [tRNA_Tyr2~L-tyrosine, 0.02 uM], [tRNA_Gln1~L-glutamine, 0.02 uM], [tRNA_Asn~L-asparagine, 0.02 uM], [tRNA_His~L-histidine, 0.02 uM], [tRNA_MetM~L-methionine, 0.02 uM], [tRNA_Trp~L-tryptophan, 0.02 uM]])
   reaction ProteinSynthesis(ElaA.mRNA~Ribosome_{10}~RibosomeAuxiliary + 306 GTP + 16 tRNA_Leu1~L-leucine + 9 tRNA_Ala1B~L-alanine + 10 tRNA_Gly3~glycine + 14 tRNA_Val1~L-valine + 12 tRNA_Glu2~L-glutamate + 7 tRNA_Ser1~L-serine + 10 tRNA_Ile12~L-isoleucine + 12 tRNA_Asp1~L-aspartate + 5 tRNA_Thr3~L-threonine + 5 tRNA_Lys~L-lysine + 6 tRNA_Pro1~L-proline + 6 tRNA_Arg2~L-arginine + 4 tRNA_Phe~L-phenylalanine + 6 tRNA_Tyr2~L-tyrosine + 11 tRNA_Gln1~L-glutamine + 4 tRNA_Asn~L-asparagine + 7 tRNA_His~L-histidine + 3 tRNA_MetM~L-methionine + 3 tRNA_Cys~L-cysteine + 3 tRNA_Trp~L-tryptophan -> ElaA.mRNA~Ribosome_{10}~RibosomeAuxiliary + ElaA + 306 GDP + 306 Pi + 16 tRNA_Leu1 + 9 tRNA_Ala1B + 10 tRNA_Gly3 + 14 tRNA_Val1 + 12 tRNA_Glu2 + 7 tRNA_Ser1 + 10 tRNA_Ile12 + 12 tRNA_Asp1 + 5 tRNA_Thr3 + 5 tRNA_Lys + 6 tRNA_Pro1 + 6 tRNA_Arg2 + 4 tRNA_Phe + 6 tRNA_Tyr2 + 11 tRNA_Gln1 + 4 tRNA_Asn + 7 tRNA_His + 3 tRNA_MetM + 3 tRNA_Cys + 3 tRNA_Trp, vc = 0.6, km = [[GTP, 0.1 mM], [tRNA_Leu1~L-leucine, 0.02 uM], [tRNA_Ala1B~L-alanine, 0.02 uM], [tRNA_Gly3~glycine, 0.02 uM], [tRNA_Val1~L-valine, 0.02 uM], [tRNA_Glu2~L-glutamate, 0.02 uM], [tRNA_Ser1~L-serine, 0.02 uM], [tRNA_Ile12~L-isoleucine, 0.02 uM], [tRNA_Asp1~L-aspartate, 0.02 uM], [tRNA_Thr3~L-threonine, 0.02 uM], [tRNA_Lys~L-lysine, 0.02 uM], [tRNA_Pro1~L-proline, 0.02 uM], [tRNA_Arg2~L-arginine, 0.02 uM], [tRNA_Phe~L-phenylalanine, 0.02 uM], [tRNA_Tyr2~L-tyrosine, 0.02 uM], [tRNA_Gln1~L-glutamine, 0.02 uM], [tRNA_Asn~L-asparagine, 0.02 uM], [tRNA_His~L-histidine, 0.02 uM], [tRNA_MetM~L-methionine, 0.02 uM], [tRNA_Cys~L-cysteine, 0.02 uM], [tRNA_Trp~L-tryptophan, 0.02 uM]])
   reaction ProteinSynthesis(ElaB.mRNA~Ribosome_{10}~RibosomeAuxiliary + 202 GTP + 12 tRNA_Leu1~L-leucine + 11 tRNA_Ala1B~L-alanine + 7 tRNA_Gly3~glycine + 9 tRNA_Val1~L-valine + 6 tRNA_Glu2~L-glutamate + 7 tRNA_Ser1~L-serine + 2 tRNA_Ile12~L-isoleucine + 11 tRNA_Asp1~L-aspartate + 3 tRNA_Thr3~L-threonine + 7 tRNA_Lys~L-lysine + 2 tRNA_Pro1~L-proline + 8 tRNA_Arg2~L-arginine + 1 tRNA_Phe~L-phenylalanine + 6 tRNA_Tyr2~L-tyrosine + 5 tRNA_Gln1~L-glutamine + 1 tRNA_Asn~L-asparagine + 1 tRNA_His~L-histidine + 1 tRNA_MetM~L-methionine + 1 tRNA_Trp~L-tryptophan -> ElaB.mRNA~Ribosome_{10}~RibosomeAuxiliary + ElaB + 202 GDP + 202 Pi + 12 tRNA_Leu1 + 11 tRNA_Ala1B + 7 tRNA_Gly3 + 9 tRNA_Val1 + 6 tRNA_Glu2 + 7 tRNA_Ser1 + 2 tRNA_Ile12 + 11 tRNA_Asp1 + 3 tRNA_Thr3 + 7 tRNA_Lys + 2 tRNA_Pro1 + 8 tRNA_Arg2 + 1 tRNA_Phe + 6 tRNA_Tyr2 + 5 tRNA_Gln1 + 1 tRNA_Asn + 1 tRNA_His + 1 tRNA_MetM + 1 tRNA_Trp, vc = 0.6, km = [[GTP, 0.1 mM], [tRNA_Leu1~L-leucine, 0.02 uM], [tRNA_Ala1B~L-alanine, 0.02 uM], [tRNA_Gly3~glycine, 0.02 uM], [tRNA_Val1~L-valine, 0.02 uM], [tRNA_Glu2~L-glutamate, 0.02 uM], [tRNA_Ser1~L-serine, 0.02 uM], [tRNA_Ile12~L-isoleucine, 0.02 uM], [tRNA_Asp1~L-aspartate, 0.02 uM], [tRNA_Thr3~L-threonine, 0.02 uM], [tRNA_Lys~L-lysine, 0.02 uM], [tRNA_Pro1~L-proline, 0.02 uM], [tRNA_Arg2~L-arginine, 0.02 uM], [tRNA_Phe~L-phenylalanine, 0.02 uM], [tRNA_Tyr2~L-tyrosine, 0.02 uM], [tRNA_Gln1~L-glutamine, 0.02 uM], [tRNA_Asn~L-asparagine, 0.02 uM], [tRNA_His~L-histidine, 0.02 uM], [tRNA_MetM~L-methionine, 0.02 uM], [tRNA_Trp~L-tryptophan, 0.02 uM]])
   reaction ProteinSynthesis(ElaD.mRNA~Ribosome_{10}~RibosomeAuxiliary + 806 GTP + 47 tRNA_Leu1~L-leucine + 23 tRNA_Ala1B~L-alanine + 13 tRNA_Gly3~glycine + 17 tRNA_Val1~L-valine + 29 tRNA_Glu2~L-glutamate + 34 tRNA_Ser1~L-serine + 28 tRNA_Ile12~L-isoleucine + 20 tRNA_Asp1~L-aspartate + 20 tRNA_Thr3~L-threonine + 32 tRNA_Lys~L-lysine + 12 tRNA_Pro1~L-proline + 13 tRNA_Arg2~L-arginine + 13 tRNA_Phe~L-phenylalanine + 17 tRNA_Tyr2~L-tyrosine + 20 tRNA_Gln1~L-glutamine + 37 tRNA_Asn~L-asparagine + 12 tRNA_His~L-histidine + 6 tRNA_MetM~L-methionine + 7 tRNA_Cys~L-cysteine + 3 tRNA_Trp~L-tryptophan -> ElaD.mRNA~Ribosome_{10}~RibosomeAuxiliary + ElaD + 806 GDP + 806 Pi + 47 tRNA_Leu1 + 23 tRNA_Ala1B + 13 tRNA_Gly3 + 17 tRNA_Val1 + 29 tRNA_Glu2 + 34 tRNA_Ser1 + 28 tRNA_Ile12 + 20 tRNA_Asp1 + 20 tRNA_Thr3 + 32 tRNA_Lys + 12 tRNA_Pro1 + 13 tRNA_Arg2 + 13 tRNA_Phe + 17 tRNA_Tyr2 + 20 tRNA_Gln1 + 37 tRNA_Asn + 12 tRNA_His + 6 tRNA_MetM + 7 tRNA_Cys + 3 tRNA_Trp, vc = 0.6, km = [[GTP, 0.1 mM], [tRNA_Leu1~L-leucine, 0.02 uM], [tRNA_Ala1B~L-alanine, 0.02 uM], [tRNA_Gly3~glycine, 0.02 uM], [tRNA_Val1~L-valine, 0.02 uM], [tRNA_Glu2~L-glutamate, 0.02 uM], [tRNA_Ser1~L-serine, 0.02 uM], [tRNA_Ile12~L-isoleucine, 0.02 uM], [tRNA_Asp1~L-aspartate, 0.02 uM], [tRNA_Thr3~L-threonine, 0.02 uM], [tRNA_Lys~L-lysine, 0.02 uM], [tRNA_Pro1~L-proline, 0.02 uM], [tRNA_Arg2~L-arginine, 0.02 uM], [tRNA_Phe~L-phenylalanine, 0.02 uM], [tRNA_Tyr2~L-tyrosine, 0.02 uM], [tRNA_Gln1~L-glutamine, 0.02 uM], [tRNA_Asn~L-asparagine, 0.02 uM], [tRNA_His~L-histidine, 0.02 uM], [tRNA_MetM~L-methionine, 0.02 uM], [tRNA_Cys~L-cysteine, 0.02 uM], [tRNA_Trp~L-tryptophan, 0.02 uM]])
   reaction ProteinSynthesis(ElbB.mRNA~Ribosome_{10}~RibosomeAuxiliary + 434 GTP + 22 tRNA_Leu1~L-leucine + 30 tRNA_Ala1B~L-alanine + 16 tRNA_Gly3~glycine + 18 tRNA_Val1~L-valine + 16 tRNA_Glu2~L-glutamate + 9 tRNA_Ser1~L-serine + 17 tRNA_Ile12~L-isoleucine + 14 tRNA_Asp1~L-aspartate + 11 tRNA_Thr3~L-threonine + 9 tRNA_Lys~L-lysine + 10 tRNA_Pro1~L-proline + 8 tRNA_Arg2~L-arginine + 6 tRNA_Phe~L-phenylalanine + 2 tRNA_Tyr2~L-tyrosine + 7 tRNA_Gln1~L-glutamine + 6 tRNA_Asn~L-asparagine + 4 tRNA_His~L-histidine + 7 tRNA_MetM~L-methionine + 5 tRNA_Cys~L-cysteine -> ElbB.mRNA~Ribosome_{10}~RibosomeAuxiliary + ElbB + 434 GDP + 434 Pi + 22 tRNA_Leu1 + 30 tRNA_Ala1B + 16 tRNA_Gly3 + 18 tRNA_Val1 + 16 tRNA_Glu2 + 9 tRNA_Ser1 + 17 tRNA_Ile12 + 14 tRNA_Asp1 + 11 tRNA_Thr3 + 9 tRNA_Lys + 10 tRNA_Pro1 + 8 tRNA_Arg2 + 6 tRNA_Phe + 2 tRNA_Tyr2 + 7 tRNA_Gln1 + 6 tRNA_Asn + 4 tRNA_His + 7 tRNA_MetM + 5 tRNA_Cys, vc = 0.6, km = [[GTP, 0.1 mM], [tRNA_Leu1~L-leucine, 0.02 uM], [tRNA_Ala1B~L-alanine, 0.02 uM], [tRNA_Gly3~glycine, 0.02 uM], [tRNA_Val1~L-valine, 0.02 uM], [tRNA_Glu2~L-glutamate, 0.02 uM], [tRNA_Ser1~L-serine, 0.02 uM], [tRNA_Ile12~L-isoleucine, 0.02 uM], [tRNA_Asp1~L-aspartate, 0.02 uM], [tRNA_Thr3~L-threonine, 0.02 uM], [tRNA_Lys~L-lysine, 0.02 uM], [tRNA_Pro1~L-proline, 0.02 uM], [tRNA_Arg2~L-arginine, 0.02 uM], [tRNA_Phe~L-phenylalanine, 0.02 uM], [tRNA_Tyr2~L-tyrosine, 0.02 uM], [tRNA_Gln1~L-glutamine, 0.02 uM], [tRNA_Asn~L-asparagine, 0.02 uM], [tRNA_His~L-histidine, 0.02 uM], [tRNA_MetM~L-methionine, 0.02 uM], [tRNA_Cys~L-cysteine, 0.02 uM]])
   reaction ProteinSynthesis(ElfA.mRNA~Ribosome_{10}~RibosomeAuxiliary + 358 GTP + 9 tRNA_Leu1~L-leucine + 22 tRNA_Ala1B~L-alanine + 10 tRNA_Gly3~glycine + 18 tRNA_Val1~L-valine + 2 tRNA_Glu2~L-glutamate + 10 tRNA_Ser1~L-serine + 10 tRNA_Ile12~L-isoleucine + 15 tRNA_Asp1~L-aspartate + 30 tRNA_Thr3~L-threonine + 9 tRNA_Lys~L-lysine + 4 tRNA_Pro1~L-proline + 7 tRNA_Phe~L-phenylalanine + 4 tRNA_Tyr2~L-tyrosine + 8 tRNA_Gln1~L-glutamine + 13 tRNA_Asn~L-asparagine + 1 tRNA_His~L-histidine + 4 tRNA_MetM~L-methionine + 3 tRNA_Cys~L-cysteine -> ElfA.mRNA~Ribosome_{10}~RibosomeAuxiliary + ElfA + 358 GDP + 358 Pi + 9 tRNA_Leu1 + 22 tRNA_Ala1B + 10 tRNA_Gly3 + 18 tRNA_Val1 + 2 tRNA_Glu2 + 10 tRNA_Ser1 + 10 tRNA_Ile12 + 15 tRNA_Asp1 + 30 tRNA_Thr3 + 9 tRNA_Lys + 4 tRNA_Pro1 + 7 tRNA_Phe + 4 tRNA_Tyr2 + 8 tRNA_Gln1 + 13 tRNA_Asn + 1 tRNA_His + 4 tRNA_MetM + 3 tRNA_Cys, vc = 0.6, km = [[GTP, 0.1 mM], [tRNA_Leu1~L-leucine, 0.02 uM], [tRNA_Ala1B~L-alanine, 0.02 uM], [tRNA_Gly3~glycine, 0.02 uM], [tRNA_Val1~L-valine, 0.02 uM], [tRNA_Glu2~L-glutamate, 0.02 uM], [tRNA_Ser1~L-serine, 0.02 uM], [tRNA_Ile12~L-isoleucine, 0.02 uM], [tRNA_Asp1~L-aspartate, 0.02 uM], [tRNA_Thr3~L-threonine, 0.02 uM], [tRNA_Lys~L-lysine, 0.02 uM], [tRNA_Pro1~L-proline, 0.02 uM], [tRNA_Phe~L-phenylalanine, 0.02 uM], [tRNA_Tyr2~L-tyrosine, 0.02 uM], [tRNA_Gln1~L-glutamine, 0.02 uM], [tRNA_Asn~L-asparagine, 0.02 uM], [tRNA_His~L-histidine, 0.02 uM], [tRNA_MetM~L-methionine, 0.02 uM], [tRNA_Cys~L-cysteine, 0.02 uM]])
   reaction ProteinSynthesis(ElfC.mRNA~Ribosome_{10}~RibosomeAuxiliary + 1732 GTP + 77 tRNA_Leu1~L-leucine + 72 tRNA_Ala1B~L-alanine + 76 tRNA_Gly3~glycine + 48 tRNA_Val1~L-valine + 32 tRNA_Glu2~L-glutamate + 84 tRNA_Ser1~L-serine + 39 tRNA_Ile12~L-isoleucine + 54 tRNA_Asp1~L-aspartate + 56 tRNA_Thr3~L-threonine + 35 tRNA_Lys~L-lysine + 29 tRNA_Pro1~L-proline + 37 tRNA_Arg2~L-arginine + 36 tRNA_Phe~L-phenylalanine + 46 tRNA_Tyr2~L-tyrosine + 48 tRNA_Gln1~L-glutamine + 54 tRNA_Asn~L-asparagine + 11 tRNA_His~L-histidine + 14 tRNA_MetM~L-methionine + 4 tRNA_Cys~L-cysteine + 14 tRNA_Trp~L-tryptophan -> ElfC.mRNA~Ribosome_{10}~RibosomeAuxiliary + ElfC + 1732 GDP + 1732 Pi + 77 tRNA_Leu1 + 72 tRNA_Ala1B + 76 tRNA_Gly3 + 48 tRNA_Val1 + 32 tRNA_Glu2 + 84 tRNA_Ser1 + 39 tRNA_Ile12 + 54 tRNA_Asp1 + 56 tRNA_Thr3 + 35 tRNA_Lys + 29 tRNA_Pro1 + 37 tRNA_Arg2 + 36 tRNA_Phe + 46 tRNA_Tyr2 + 48 tRNA_Gln1 + 54 tRNA_Asn + 11 tRNA_His + 14 tRNA_MetM + 4 tRNA_Cys + 14 tRNA_Trp, vc = 0.6, km = [[GTP, 0.1 mM], [tRNA_Leu1~L-leucine, 0.02 uM], [tRNA_Ala1B~L-alanine, 0.02 uM], [tRNA_Gly3~glycine, 0.02 uM], [tRNA_Val1~L-valine, 0.02 uM], [tRNA_Glu2~L-glutamate, 0.02 uM], [tRNA_Ser1~L-serine, 0.02 uM], [tRNA_Ile12~L-isoleucine, 0.02 uM], [tRNA_Asp1~L-aspartate, 0.02 uM], [tRNA_Thr3~L-threonine, 0.02 uM], [tRNA_Lys~L-lysine, 0.02 uM], [tRNA_Pro1~L-proline, 0.02 uM], [tRNA_Arg2~L-arginine, 0.02 uM], [tRNA_Phe~L-phenylalanine, 0.02 uM], [tRNA_Tyr2~L-tyrosine, 0.02 uM], [tRNA_Gln1~L-glutamine, 0.02 uM], [tRNA_Asn~L-asparagine, 0.02 uM], [tRNA_His~L-histidine, 0.02 uM], [tRNA_MetM~L-methionine, 0.02 uM], [tRNA_Cys~L-cysteine, 0.02 uM], [tRNA_Trp~L-tryptophan, 0.02 uM]])
   reaction ProteinSynthesis(ElfD.mRNA~Ribosome_{10}~RibosomeAuxiliary + 466 GTP + 22 tRNA_Leu1~L-leucine + 18 tRNA_Ala1B~L-alanine + 15 tRNA_Gly3~glycine + 15 tRNA_Val1~L-valine + 8 tRNA_Glu2~L-glutamate + 20 tRNA_Ser1~L-serine + 16 tRNA_Ile12~L-isoleucine + 8 tRNA_Asp1~L-aspartate + 22 tRNA_Thr3~L-threonine + 19 tRNA_Lys~L-lysine + 16 tRNA_Pro1~L-proline + 9 tRNA_Arg2~L-arginine + 8 tRNA_Phe~L-phenylalanine + 8 tRNA_Tyr2~L-tyrosine + 6 tRNA_Gln1~L-glutamine + 11 tRNA_Asn~L-asparagine + 5 tRNA_MetM~L-methionine + 4 tRNA_Cys~L-cysteine + 3 tRNA_Trp~L-tryptophan -> ElfD.mRNA~Ribosome_{10}~RibosomeAuxiliary + ElfD + 466 GDP + 466 Pi + 22 tRNA_Leu1 + 18 tRNA_Ala1B + 15 tRNA_Gly3 + 15 tRNA_Val1 + 8 tRNA_Glu2 + 20 tRNA_Ser1 + 16 tRNA_Ile12 + 8 tRNA_Asp1 + 22 tRNA_Thr3 + 19 tRNA_Lys + 16 tRNA_Pro1 + 9 tRNA_Arg2 + 8 tRNA_Phe + 8 tRNA_Tyr2 + 6 tRNA_Gln1 + 11 tRNA_Asn + 5 tRNA_MetM + 4 tRNA_Cys + 3 tRNA_Trp, vc = 0.6, km = [[GTP, 0.1 mM], [tRNA_Leu1~L-leucine, 0.02 uM], [tRNA_Ala1B~L-alanine, 0.02 uM], [tRNA_Gly3~glycine, 0.02 uM], [tRNA_Val1~L-valine, 0.02 uM], [tRNA_Glu2~L-glutamate, 0.02 uM], [tRNA_Ser1~L-serine, 0.02 uM], [tRNA_Ile12~L-isoleucine, 0.02 uM], [tRNA_Asp1~L-aspartate, 0.02 uM], [tRNA_Thr3~L-threonine, 0.02 uM], [tRNA_Lys~L-lysine, 0.02 uM], [tRNA_Pro1~L-proline, 0.02 uM], [tRNA_Arg2~L-arginine, 0.02 uM], [tRNA_Phe~L-phenylalanine, 0.02 uM], [tRNA_Tyr2~L-tyrosine, 0.02 uM], [tRNA_Gln1~L-glutamine, 0.02 uM], [tRNA_Asn~L-asparagine, 0.02 uM], [tRNA_MetM~L-methionine, 0.02 uM], [tRNA_Cys~L-cysteine, 0.02 uM], [tRNA_Trp~L-tryptophan, 0.02 uM]])
   reaction ProteinSynthesis(ElfG.mRNA~Ribosome_{10}~RibosomeAuxiliary + 712 GTP + 27 tRNA_Leu1~L-leucine + 31 tRNA_Ala1B~L-alanine + 36 tRNA_Gly3~glycine + 34 tRNA_Val1~L-valine + 12 tRNA_Glu2~L-glutamate + 26 tRNA_Ser1~L-serine + 17 tRNA_Ile12~L-isoleucine + 19 tRNA_Asp1~L-aspartate + 27 tRNA_Thr3~L-threonine + 11 tRNA_Lys~L-lysine + 21 tRNA_Pro1~L-proline + 13 tRNA_Arg2~L-arginine + 13 tRNA_Phe~L-phenylalanine + 14 tRNA_Tyr2~L-tyrosine + 11 tRNA_Gln1~L-glutamine + 22 tRNA_Asn~L-asparagine + 3 tRNA_His~L-histidine + 4 tRNA_MetM~L-methionine + 10 tRNA_Cys~L-cysteine + 5 tRNA_Trp~L-tryptophan -> ElfG.mRNA~Ribosome_{10}~RibosomeAuxiliary + ElfG + 712 GDP + 712 Pi + 27 tRNA_Leu1 + 31 tRNA_Ala1B + 36 tRNA_Gly3 + 34 tRNA_Val1 + 12 tRNA_Glu2 + 26 tRNA_Ser1 + 17 tRNA_Ile12 + 19 tRNA_Asp1 + 27 tRNA_Thr3 + 11 tRNA_Lys + 21 tRNA_Pro1 + 13 tRNA_Arg2 + 13 tRNA_Phe + 14 tRNA_Tyr2 + 11 tRNA_Gln1 + 22 tRNA_Asn + 3 tRNA_His + 4 tRNA_MetM + 10 tRNA_Cys + 5 tRNA_Trp, vc = 0.6, km = [[GTP, 0.1 mM], [tRNA_Leu1~L-leucine, 0.02 uM], [tRNA_Ala1B~L-alanine, 0.02 uM], [tRNA_Gly3~glycine, 0.02 uM], [tRNA_Val1~L-valine, 0.02 uM], [tRNA_Glu2~L-glutamate, 0.02 uM], [tRNA_Ser1~L-serine, 0.02 uM], [tRNA_Ile12~L-isoleucine, 0.02 uM], [tRNA_Asp1~L-aspartate, 0.02 uM], [tRNA_Thr3~L-threonine, 0.02 uM], [tRNA_Lys~L-lysine, 0.02 uM], [tRNA_Pro1~L-proline, 0.02 uM], [tRNA_Arg2~L-arginine, 0.02 uM], [tRNA_Phe~L-phenylalanine, 0.02 uM], [tRNA_Tyr2~L-tyrosine, 0.02 uM], [tRNA_Gln1~L-glutamine, 0.02 uM], [tRNA_Asn~L-asparagine, 0.02 uM], [tRNA_His~L-histidine, 0.02 uM], [tRNA_MetM~L-methionine, 0.02 uM], [tRNA_Cys~L-cysteine, 0.02 uM], [tRNA_Trp~L-tryptophan, 0.02 uM]])
   reaction ProteinSynthesis(ElyC.mRNA~Ribosome_{10}~RibosomeAuxiliary + 518 GTP + 38 tRNA_Leu1~L-leucine + 20 tRNA_Ala1B~L-alanine + 20 tRNA_Gly3~glycine + 14 tRNA_Val1~L-valine + 13 tRNA_Glu2~L-glutamate + 18 tRNA_Ser1~L-serine + 18 tRNA_Ile12~L-isoleucine + 7 tRNA_Asp1~L-aspartate + 13 tRNA_Thr3~L-threonine + 10 tRNA_Lys~L-lysine + 21 tRNA_Pro1~L-proline + 13 tRNA_Arg2~L-arginine + 8 tRNA_Phe~L-phenylalanine + 4 tRNA_Tyr2~L-tyrosine + 12 tRNA_Gln1~L-glutamine + 13 tRNA_Asn~L-asparagine + 2 tRNA_His~L-histidine + 5 tRNA_MetM~L-methionine + 10 tRNA_Trp~L-tryptophan -> ElyC.mRNA~Ribosome_{10}~RibosomeAuxiliary + ElyC + 518 GDP + 518 Pi + 38 tRNA_Leu1 + 20 tRNA_Ala1B + 20 tRNA_Gly3 + 14 tRNA_Val1 + 13 tRNA_Glu2 + 18 tRNA_Ser1 + 18 tRNA_Ile12 + 7 tRNA_Asp1 + 13 tRNA_Thr3 + 10 tRNA_Lys + 21 tRNA_Pro1 + 13 tRNA_Arg2 + 8 tRNA_Phe + 4 tRNA_Tyr2 + 12 tRNA_Gln1 + 13 tRNA_Asn + 2 tRNA_His + 5 tRNA_MetM + 10 tRNA_Trp, vc = 0.6, km = [[GTP, 0.1 mM], [tRNA_Leu1~L-leucine, 0.02 uM], [tRNA_Ala1B~L-alanine, 0.02 uM], [tRNA_Gly3~glycine, 0.02 uM], [tRNA_Val1~L-valine, 0.02 uM], [tRNA_Glu2~L-glutamate, 0.02 uM], [tRNA_Ser1~L-serine, 0.02 uM], [tRNA_Ile12~L-isoleucine, 0.02 uM], [tRNA_Asp1~L-aspartate, 0.02 uM], [tRNA_Thr3~L-threonine, 0.02 uM], [tRNA_Lys~L-lysine, 0.02 uM], [tRNA_Pro1~L-proline, 0.02 uM], [tRNA_Arg2~L-arginine, 0.02 uM], [tRNA_Phe~L-phenylalanine, 0.02 uM], [tRNA_Tyr2~L-tyrosine, 0.02 uM], [tRNA_Gln1~L-glutamine, 0.02 uM], [tRNA_Asn~L-asparagine, 0.02 uM], [tRNA_His~L-histidine, 0.02 uM], [tRNA_MetM~L-methionine, 0.02 uM], [tRNA_Trp~L-tryptophan, 0.02 uM]])
   reaction ProteinSynthesis(EmrA.mRNA~Ribosome_{10}~RibosomeAuxiliary + 780 GTP + 36 tRNA_Leu1~L-leucine + 44 tRNA_Ala1B~L-alanine + 20 tRNA_Gly3~glycine + 37 tRNA_Val1~L-valine + 15 tRNA_Glu2~L-glutamate + 20 tRNA_Ser1~L-serine + 26 tRNA_Ile12~L-isoleucine + 20 tRNA_Asp1~L-aspartate + 30 tRNA_Thr3~L-threonine + 20 tRNA_Lys~L-lysine + 16 tRNA_Pro1~L-proline + 21 tRNA_Arg2~L-arginine + 7 tRNA_Phe~L-phenylalanine + 8 tRNA_Tyr2~L-tyrosine + 32 tRNA_Gln1~L-glutamine + 21 tRNA_Asn~L-asparagine + 3 tRNA_His~L-histidine + 9 tRNA_MetM~L-methionine + 5 tRNA_Trp~L-tryptophan -> EmrA.mRNA~Ribosome_{10}~RibosomeAuxiliary + EmrA + 780 GDP + 780 Pi + 36 tRNA_Leu1 + 44 tRNA_Ala1B + 20 tRNA_Gly3 + 37 tRNA_Val1 + 15 tRNA_Glu2 + 20 tRNA_Ser1 + 26 tRNA_Ile12 + 20 tRNA_Asp1 + 30 tRNA_Thr3 + 20 tRNA_Lys + 16 tRNA_Pro1 + 21 tRNA_Arg2 + 7 tRNA_Phe + 8 tRNA_Tyr2 + 32 tRNA_Gln1 + 21 tRNA_Asn + 3 tRNA_His + 9 tRNA_MetM + 5 tRNA_Trp, vc = 0.6, km = [[GTP, 0.1 mM], [tRNA_Leu1~L-leucine, 0.02 uM], [tRNA_Ala1B~L-alanine, 0.02 uM], [tRNA_Gly3~glycine, 0.02 uM], [tRNA_Val1~L-valine, 0.02 uM], [tRNA_Glu2~L-glutamate, 0.02 uM], [tRNA_Ser1~L-serine, 0.02 uM], [tRNA_Ile12~L-isoleucine, 0.02 uM], [tRNA_Asp1~L-aspartate, 0.02 uM], [tRNA_Thr3~L-threonine, 0.02 uM], [tRNA_Lys~L-lysine, 0.02 uM], [tRNA_Pro1~L-proline, 0.02 uM], [tRNA_Arg2~L-arginine, 0.02 uM], [tRNA_Phe~L-phenylalanine, 0.02 uM], [tRNA_Tyr2~L-tyrosine, 0.02 uM], [tRNA_Gln1~L-glutamine, 0.02 uM], [tRNA_Asn~L-asparagine, 0.02 uM], [tRNA_His~L-histidine, 0.02 uM], [tRNA_MetM~L-methionine, 0.02 uM], [tRNA_Trp~L-tryptophan, 0.02 uM]])
   reaction ProteinSynthesis(EmrB.mRNA~Ribosome_{10}~RibosomeAuxiliary + 1024 GTP + 60 tRNA_Leu1~L-leucine + 50 tRNA_Ala1B~L-alanine + 45 tRNA_Gly3~glycine + 34 tRNA_Val1~L-valine + 14 tRNA_Glu2~L-glutamate + 39 tRNA_Ser1~L-serine + 51 tRNA_Ile12~L-isoleucine + 10 tRNA_Asp1~L-aspartate + 33 tRNA_Thr3~L-threonine + 8 tRNA_Lys~L-lysine + 24 tRNA_Pro1~L-proline + 18 tRNA_Arg2~L-arginine + 29 tRNA_Phe~L-phenylalanine + 11 tRNA_Tyr2~L-tyrosine + 24 tRNA_Gln1~L-glutamine + 17 tRNA_Asn~L-asparagine + 5 tRNA_His~L-histidine + 17 tRNA_MetM~L-methionine + 7 tRNA_Cys~L-cysteine + 16 tRNA_Trp~L-tryptophan -> EmrB.mRNA~Ribosome_{10}~RibosomeAuxiliary + EmrB + 1024 GDP + 1024 Pi + 60 tRNA_Leu1 + 50 tRNA_Ala1B + 45 tRNA_Gly3 + 34 tRNA_Val1 + 14 tRNA_Glu2 + 39 tRNA_Ser1 + 51 tRNA_Ile12 + 10 tRNA_Asp1 + 33 tRNA_Thr3 + 8 tRNA_Lys + 24 tRNA_Pro1 + 18 tRNA_Arg2 + 29 tRNA_Phe + 11 tRNA_Tyr2 + 24 tRNA_Gln1 + 17 tRNA_Asn + 5 tRNA_His + 17 tRNA_MetM + 7 tRNA_Cys + 16 tRNA_Trp, vc = 0.6, km = [[GTP, 0.1 mM], [tRNA_Leu1~L-leucine, 0.02 uM], [tRNA_Ala1B~L-alanine, 0.02 uM], [tRNA_Gly3~glycine, 0.02 uM], [tRNA_Val1~L-valine, 0.02 uM], [tRNA_Glu2~L-glutamate, 0.02 uM], [tRNA_Ser1~L-serine, 0.02 uM], [tRNA_Ile12~L-isoleucine, 0.02 uM], [tRNA_Asp1~L-aspartate, 0.02 uM], [tRNA_Thr3~L-threonine, 0.02 uM], [tRNA_Lys~L-lysine, 0.02 uM], [tRNA_Pro1~L-proline, 0.02 uM], [tRNA_Arg2~L-arginine, 0.02 uM], [tRNA_Phe~L-phenylalanine, 0.02 uM], [tRNA_Tyr2~L-tyrosine, 0.02 uM], [tRNA_Gln1~L-glutamine, 0.02 uM], [tRNA_Asn~L-asparagine, 0.02 uM], [tRNA_His~L-histidine, 0.02 uM], [tRNA_MetM~L-methionine, 0.02 uM], [tRNA_Cys~L-cysteine, 0.02 uM], [tRNA_Trp~L-tryptophan, 0.02 uM]])
   reaction ProteinSynthesis(EmrD.mRNA~Ribosome_{10}~RibosomeAuxiliary + 788 GTP + 67 tRNA_Leu1~L-leucine + 40 tRNA_Ala1B~L-alanine + 42 tRNA_Gly3~glycine + 31 tRNA_Val1~L-valine + 5 tRNA_Glu2~L-glutamate + 24 tRNA_Ser1~L-serine + 18 tRNA_Ile12~L-isoleucine + 7 tRNA_Asp1~L-aspartate + 23 tRNA_Thr3~L-threonine + 3 tRNA_Lys~L-lysine + 20 tRNA_Pro1~L-proline + 19 tRNA_Arg2~L-arginine + 19 tRNA_Phe~L-phenylalanine + 8 tRNA_Tyr2~L-tyrosine + 13 tRNA_Gln1~L-glutamine + 11 tRNA_Asn~L-asparagine + 2 tRNA_His~L-histidine + 26 tRNA_MetM~L-methionine + 7 tRNA_Cys~L-cysteine + 9 tRNA_Trp~L-tryptophan -> EmrD.mRNA~Ribosome_{10}~RibosomeAuxiliary + EmrD + 788 GDP + 788 Pi + 67 tRNA_Leu1 + 40 tRNA_Ala1B + 42 tRNA_Gly3 + 31 tRNA_Val1 + 5 tRNA_Glu2 + 24 tRNA_Ser1 + 18 tRNA_Ile12 + 7 tRNA_Asp1 + 23 tRNA_Thr3 + 3 tRNA_Lys + 20 tRNA_Pro1 + 19 tRNA_Arg2 + 19 tRNA_Phe + 8 tRNA_Tyr2 + 13 tRNA_Gln1 + 11 tRNA_Asn + 2 tRNA_His + 26 tRNA_MetM + 7 tRNA_Cys + 9 tRNA_Trp, vc = 0.6, km = [[GTP, 0.1 mM], [tRNA_Leu1~L-leucine, 0.02 uM], [tRNA_Ala1B~L-alanine, 0.02 uM], [tRNA_Gly3~glycine, 0.02 uM], [tRNA_Val1~L-valine, 0.02 uM], [tRNA_Glu2~L-glutamate, 0.02 uM], [tRNA_Ser1~L-serine, 0.02 uM], [tRNA_Ile12~L-isoleucine, 0.02 uM], [tRNA_Asp1~L-aspartate, 0.02 uM], [tRNA_Thr3~L-threonine, 0.02 uM], [tRNA_Lys~L-lysine, 0.02 uM], [tRNA_Pro1~L-proline, 0.02 uM], [tRNA_Arg2~L-arginine, 0.02 uM], [tRNA_Phe~L-phenylalanine, 0.02 uM], [tRNA_Tyr2~L-tyrosine, 0.02 uM], [tRNA_Gln1~L-glutamine, 0.02 uM], [tRNA_Asn~L-asparagine, 0.02 uM], [tRNA_His~L-histidine, 0.02 uM], [tRNA_MetM~L-methionine, 0.02 uM], [tRNA_Cys~L-cysteine, 0.02 uM], [tRNA_Trp~L-tryptophan, 0.02 uM]])
   reaction ProteinSynthesis(EmrE.mRNA~Ribosome_{10}~RibosomeAuxiliary + 220 GTP + 16 tRNA_Leu1~L-leucine + 9 tRNA_Ala1B~L-alanine + 12 tRNA_Gly3~glycine + 5 tRNA_Val1~L-valine + 2 tRNA_Glu2~L-glutamate + 8 tRNA_Ser1~L-serine + 15 tRNA_Ile12~L-isoleucine + 1 tRNA_Asp1~L-aspartate + 7 tRNA_Thr3~L-threonine + 1 tRNA_Lys~L-lysine + 5 tRNA_Pro1~L-proline + 3 tRNA_Arg2~L-arginine + 5 tRNA_Phe~L-phenylalanine + 5 tRNA_Tyr2~L-tyrosine + 2 tRNA_Gln1~L-glutamine + 2 tRNA_Asn~L-asparagine + 1 tRNA_His~L-histidine + 4 tRNA_MetM~L-methionine + 3 tRNA_Cys~L-cysteine + 4 tRNA_Trp~L-tryptophan -> EmrE.mRNA~Ribosome_{10}~RibosomeAuxiliary + EmrE + 220 GDP + 220 Pi + 16 tRNA_Leu1 + 9 tRNA_Ala1B + 12 tRNA_Gly3 + 5 tRNA_Val1 + 2 tRNA_Glu2 + 8 tRNA_Ser1 + 15 tRNA_Ile12 + 1 tRNA_Asp1 + 7 tRNA_Thr3 + 1 tRNA_Lys + 5 tRNA_Pro1 + 3 tRNA_Arg2 + 5 tRNA_Phe + 5 tRNA_Tyr2 + 2 tRNA_Gln1 + 2 tRNA_Asn + 1 tRNA_His + 4 tRNA_MetM + 3 tRNA_Cys + 4 tRNA_Trp, vc = 0.6, km = [[GTP, 0.1 mM], [tRNA_Leu1~L-leucine, 0.02 uM], [tRNA_Ala1B~L-alanine, 0.02 uM], [tRNA_Gly3~glycine, 0.02 uM], [tRNA_Val1~L-valine, 0.02 uM], [tRNA_Glu2~L-glutamate, 0.02 uM], [tRNA_Ser1~L-serine, 0.02 uM], [tRNA_Ile12~L-isoleucine, 0.02 uM], [tRNA_Asp1~L-aspartate, 0.02 uM], [tRNA_Thr3~L-threonine, 0.02 uM], [tRNA_Lys~L-lysine, 0.02 uM], [tRNA_Pro1~L-proline, 0.02 uM], [tRNA_Arg2~L-arginine, 0.02 uM], [tRNA_Phe~L-phenylalanine, 0.02 uM], [tRNA_Tyr2~L-tyrosine, 0.02 uM], [tRNA_Gln1~L-glutamine, 0.02 uM], [tRNA_Asn~L-asparagine, 0.02 uM], [tRNA_His~L-histidine, 0.02 uM], [tRNA_MetM~L-methionine, 0.02 uM], [tRNA_Cys~L-cysteine, 0.02 uM], [tRNA_Trp~L-tryptophan, 0.02 uM]])
   reaction ProteinSynthesis(EmrK.mRNA~Ribosome_{10}~RibosomeAuxiliary + 774 GTP + 31 tRNA_Leu1~L-leucine + 39 tRNA_Ala1B~L-alanine + 17 tRNA_Gly3~glycine + 34 tRNA_Val1~L-valine + 20 tRNA_Glu2~L-glutamate + 31 tRNA_Ser1~L-serine + 27 tRNA_Ile12~L-isoleucine + 19 tRNA_Asp1~L-aspartate + 27 tRNA_Thr3~L-threonine + 24 tRNA_Lys~L-lysine + 14 tRNA_Pro1~L-proline + 15 tRNA_Arg2~L-arginine + 6 tRNA_Phe~L-phenylalanine + 13 tRNA_Tyr2~L-tyrosine + 22 tRNA_Gln1~L-glutamine + 27 tRNA_Asn~L-asparagine + 6 tRNA_His~L-histidine + 11 tRNA_MetM~L-methionine + 4 tRNA_Trp~L-tryptophan -> EmrK.mRNA~Ribosome_{10}~RibosomeAuxiliary + EmrK + 774 GDP + 774 Pi + 31 tRNA_Leu1 + 39 tRNA_Ala1B + 17 tRNA_Gly3 + 34 tRNA_Val1 + 20 tRNA_Glu2 + 31 tRNA_Ser1 + 27 tRNA_Ile12 + 19 tRNA_Asp1 + 27 tRNA_Thr3 + 24 tRNA_Lys + 14 tRNA_Pro1 + 15 tRNA_Arg2 + 6 tRNA_Phe + 13 tRNA_Tyr2 + 22 tRNA_Gln1 + 27 tRNA_Asn + 6 tRNA_His + 11 tRNA_MetM + 4 tRNA_Trp, vc = 0.6, km = [[GTP, 0.1 mM], [tRNA_Leu1~L-leucine, 0.02 uM], [tRNA_Ala1B~L-alanine, 0.02 uM], [tRNA_Gly3~glycine, 0.02 uM], [tRNA_Val1~L-valine, 0.02 uM], [tRNA_Glu2~L-glutamate, 0.02 uM], [tRNA_Ser1~L-serine, 0.02 uM], [tRNA_Ile12~L-isoleucine, 0.02 uM], [tRNA_Asp1~L-aspartate, 0.02 uM], [tRNA_Thr3~L-threonine, 0.02 uM], [tRNA_Lys~L-lysine, 0.02 uM], [tRNA_Pro1~L-proline, 0.02 uM], [tRNA_Arg2~L-arginine, 0.02 uM], [tRNA_Phe~L-phenylalanine, 0.02 uM], [tRNA_Tyr2~L-tyrosine, 0.02 uM], [tRNA_Gln1~L-glutamine, 0.02 uM], [tRNA_Asn~L-asparagine, 0.02 uM], [tRNA_His~L-histidine, 0.02 uM], [tRNA_MetM~L-methionine, 0.02 uM], [tRNA_Trp~L-tryptophan, 0.02 uM]])
   reaction ProteinSynthesis(EmrY.mRNA~Ribosome_{10}~RibosomeAuxiliary + 1024 GTP + 71 tRNA_Leu1~L-leucine + 32 tRNA_Ala1B~L-alanine + 38 tRNA_Gly3~glycine + 31 tRNA_Val1~L-valine + 12 tRNA_Glu2~L-glutamate + 50 tRNA_Ser1~L-serine + 50 tRNA_Ile12~L-isoleucine + 13 tRNA_Asp1~L-aspartate + 42 tRNA_Thr3~L-threonine + 11 tRNA_Lys~L-lysine + 25 tRNA_Pro1~L-proline + 16 tRNA_Arg2~L-arginine + 34 tRNA_Phe~L-phenylalanine + 12 tRNA_Tyr2~L-tyrosine + 14 tRNA_Gln1~L-glutamine + 21 tRNA_Asn~L-asparagine + 2 tRNA_His~L-histidine + 19 tRNA_MetM~L-methionine + 8 tRNA_Cys~L-cysteine + 11 tRNA_Trp~L-tryptophan -> EmrY.mRNA~Ribosome_{10}~RibosomeAuxiliary + EmrY + 1024 GDP + 1024 Pi + 71 tRNA_Leu1 + 32 tRNA_Ala1B + 38 tRNA_Gly3 + 31 tRNA_Val1 + 12 tRNA_Glu2 + 50 tRNA_Ser1 + 50 tRNA_Ile12 + 13 tRNA_Asp1 + 42 tRNA_Thr3 + 11 tRNA_Lys + 25 tRNA_Pro1 + 16 tRNA_Arg2 + 34 tRNA_Phe + 12 tRNA_Tyr2 + 14 tRNA_Gln1 + 21 tRNA_Asn + 2 tRNA_His + 19 tRNA_MetM + 8 tRNA_Cys + 11 tRNA_Trp, vc = 0.6, km = [[GTP, 0.1 mM], [tRNA_Leu1~L-leucine, 0.02 uM], [tRNA_Ala1B~L-alanine, 0.02 uM], [tRNA_Gly3~glycine, 0.02 uM], [tRNA_Val1~L-valine, 0.02 uM], [tRNA_Glu2~L-glutamate, 0.02 uM], [tRNA_Ser1~L-serine, 0.02 uM], [tRNA_Ile12~L-isoleucine, 0.02 uM], [tRNA_Asp1~L-aspartate, 0.02 uM], [tRNA_Thr3~L-threonine, 0.02 uM], [tRNA_Lys~L-lysine, 0.02 uM], [tRNA_Pro1~L-proline, 0.02 uM], [tRNA_Arg2~L-arginine, 0.02 uM], [tRNA_Phe~L-phenylalanine, 0.02 uM], [tRNA_Tyr2~L-tyrosine, 0.02 uM], [tRNA_Gln1~L-glutamine, 0.02 uM], [tRNA_Asn~L-asparagine, 0.02 uM], [tRNA_His~L-histidine, 0.02 uM], [tRNA_MetM~L-methionine, 0.02 uM], [tRNA_Cys~L-cysteine, 0.02 uM], [tRNA_Trp~L-tryptophan, 0.02 uM]])
   reaction ProteinSynthesis(EmtA.mRNA~Ribosome_{10}~RibosomeAuxiliary + 406 GTP + 19 tRNA_Leu1~L-leucine + 26 tRNA_Ala1B~L-alanine + 14 tRNA_Gly3~glycine + 10 tRNA_Val1~L-valine + 9 tRNA_Glu2~L-glutamate + 15 tRNA_Ser1~L-serine + 13 tRNA_Ile12~L-isoleucine + 9 tRNA_Asp1~L-aspartate + 7 tRNA_Thr3~L-threonine + 12 tRNA_Lys~L-lysine + 13 tRNA_Pro1~L-proline + 10 tRNA_Arg2~L-arginine + 4 tRNA_Phe~L-phenylalanine + 7 tRNA_Tyr2~L-tyrosine + 8 tRNA_Gln1~L-glutamine + 11 tRNA_Asn~L-asparagine + 3 tRNA_His~L-histidine + 7 tRNA_MetM~L-methionine + 1 tRNA_Cys~L-cysteine + 5 tRNA_Trp~L-tryptophan -> EmtA.mRNA~Ribosome_{10}~RibosomeAuxiliary + EmtA + 406 GDP + 406 Pi + 19 tRNA_Leu1 + 26 tRNA_Ala1B + 14 tRNA_Gly3 + 10 tRNA_Val1 + 9 tRNA_Glu2 + 15 tRNA_Ser1 + 13 tRNA_Ile12 + 9 tRNA_Asp1 + 7 tRNA_Thr3 + 12 tRNA_Lys + 13 tRNA_Pro1 + 10 tRNA_Arg2 + 4 tRNA_Phe + 7 tRNA_Tyr2 + 8 tRNA_Gln1 + 11 tRNA_Asn + 3 tRNA_His + 7 tRNA_MetM + 1 tRNA_Cys + 5 tRNA_Trp, vc = 0.6, km = [[GTP, 0.1 mM], [tRNA_Leu1~L-leucine, 0.02 uM], [tRNA_Ala1B~L-alanine, 0.02 uM], [tRNA_Gly3~glycine, 0.02 uM], [tRNA_Val1~L-valine, 0.02 uM], [tRNA_Glu2~L-glutamate, 0.02 uM], [tRNA_Ser1~L-serine, 0.02 uM], [tRNA_Ile12~L-isoleucine, 0.02 uM], [tRNA_Asp1~L-aspartate, 0.02 uM], [tRNA_Thr3~L-threonine, 0.02 uM], [tRNA_Lys~L-lysine, 0.02 uM], [tRNA_Pro1~L-proline, 0.02 uM], [tRNA_Arg2~L-arginine, 0.02 uM], [tRNA_Phe~L-phenylalanine, 0.02 uM], [tRNA_Tyr2~L-tyrosine, 0.02 uM], [tRNA_Gln1~L-glutamine, 0.02 uM], [tRNA_Asn~L-asparagine, 0.02 uM], [tRNA_His~L-histidine, 0.02 uM], [tRNA_MetM~L-methionine, 0.02 uM], [tRNA_Cys~L-cysteine, 0.02 uM], [tRNA_Trp~L-tryptophan, 0.02 uM]])
   reaction ProteinSynthesis(EndA.mRNA~Ribosome_{10}~RibosomeAuxiliary + 470 GTP + 8 tRNA_Leu1~L-leucine + 26 tRNA_Ala1B~L-alanine + 19 tRNA_Gly3~glycine + 17 tRNA_Val1~L-valine + 12 tRNA_Glu2~L-glutamate + 12 tRNA_Ser1~L-serine + 5 tRNA_Ile12~L-isoleucine + 10 tRNA_Asp1~L-aspartate + 5 tRNA_Thr3~L-threonine + 15 tRNA_Lys~L-lysine + 9 tRNA_Pro1~L-proline + 17 tRNA_Arg2~L-arginine + 8 tRNA_Phe~L-phenylalanine + 12 tRNA_Tyr2~L-tyrosine + 19 tRNA_Gln1~L-glutamine + 14 tRNA_Asn~L-asparagine + 5 tRNA_His~L-histidine + 7 tRNA_MetM~L-methionine + 8 tRNA_Cys~L-cysteine + 7 tRNA_Trp~L-tryptophan -> EndA.mRNA~Ribosome_{10}~RibosomeAuxiliary + EndA + 470 GDP + 470 Pi + 8 tRNA_Leu1 + 26 tRNA_Ala1B + 19 tRNA_Gly3 + 17 tRNA_Val1 + 12 tRNA_Glu2 + 12 tRNA_Ser1 + 5 tRNA_Ile12 + 10 tRNA_Asp1 + 5 tRNA_Thr3 + 15 tRNA_Lys + 9 tRNA_Pro1 + 17 tRNA_Arg2 + 8 tRNA_Phe + 12 tRNA_Tyr2 + 19 tRNA_Gln1 + 14 tRNA_Asn + 5 tRNA_His + 7 tRNA_MetM + 8 tRNA_Cys + 7 tRNA_Trp, vc = 0.6, km = [[GTP, 0.1 mM], [tRNA_Leu1~L-leucine, 0.02 uM], [tRNA_Ala1B~L-alanine, 0.02 uM], [tRNA_Gly3~glycine, 0.02 uM], [tRNA_Val1~L-valine, 0.02 uM], [tRNA_Glu2~L-glutamate, 0.02 uM], [tRNA_Ser1~L-serine, 0.02 uM], [tRNA_Ile12~L-isoleucine, 0.02 uM], [tRNA_Asp1~L-aspartate, 0.02 uM], [tRNA_Thr3~L-threonine, 0.02 uM], [tRNA_Lys~L-lysine, 0.02 uM], [tRNA_Pro1~L-proline, 0.02 uM], [tRNA_Arg2~L-arginine, 0.02 uM], [tRNA_Phe~L-phenylalanine, 0.02 uM], [tRNA_Tyr2~L-tyrosine, 0.02 uM], [tRNA_Gln1~L-glutamine, 0.02 uM], [tRNA_Asn~L-asparagine, 0.02 uM], [tRNA_His~L-histidine, 0.02 uM], [tRNA_MetM~L-methionine, 0.02 uM], [tRNA_Cys~L-cysteine, 0.02 uM], [tRNA_Trp~L-tryptophan, 0.02 uM]])
   reaction ProteinSynthesis(EngB.mRNA~Ribosome_{10}~RibosomeAuxiliary + 420 GTP + 25 tRNA_Leu1~L-leucine + 17 tRNA_Ala1B~L-alanine + 13 tRNA_Gly3~glycine + 16 tRNA_Val1~L-valine + 14 tRNA_Glu2~L-glutamate + 13 tRNA_Ser1~L-serine + 6 tRNA_Ile12~L-isoleucine + 13 tRNA_Asp1~L-aspartate + 12 tRNA_Thr3~L-threonine + 15 tRNA_Lys~L-lysine + 7 tRNA_Pro1~L-proline + 12 tRNA_Arg2~L-arginine + 6 tRNA_Phe~L-phenylalanine + 4 tRNA_Tyr2~L-tyrosine + 15 tRNA_Gln1~L-glutamine + 9 tRNA_Asn~L-asparagine + 3 tRNA_His~L-histidine + 7 tRNA_MetM~L-methionine + 3 tRNA_Trp~L-tryptophan -> EngB.mRNA~Ribosome_{10}~RibosomeAuxiliary + EngB + 420 GDP + 420 Pi + 25 tRNA_Leu1 + 17 tRNA_Ala1B + 13 tRNA_Gly3 + 16 tRNA_Val1 + 14 tRNA_Glu2 + 13 tRNA_Ser1 + 6 tRNA_Ile12 + 13 tRNA_Asp1 + 12 tRNA_Thr3 + 15 tRNA_Lys + 7 tRNA_Pro1 + 12 tRNA_Arg2 + 6 tRNA_Phe + 4 tRNA_Tyr2 + 15 tRNA_Gln1 + 9 tRNA_Asn + 3 tRNA_His + 7 tRNA_MetM + 3 tRNA_Trp, vc = 0.6, km = [[GTP, 0.1 mM], [tRNA_Leu1~L-leucine, 0.02 uM], [tRNA_Ala1B~L-alanine, 0.02 uM], [tRNA_Gly3~glycine, 0.02 uM], [tRNA_Val1~L-valine, 0.02 uM], [tRNA_Glu2~L-glutamate, 0.02 uM], [tRNA_Ser1~L-serine, 0.02 uM], [tRNA_Ile12~L-isoleucine, 0.02 uM], [tRNA_Asp1~L-aspartate, 0.02 uM], [tRNA_Thr3~L-threonine, 0.02 uM], [tRNA_Lys~L-lysine, 0.02 uM], [tRNA_Pro1~L-proline, 0.02 uM], [tRNA_Arg2~L-arginine, 0.02 uM], [tRNA_Phe~L-phenylalanine, 0.02 uM], [tRNA_Tyr2~L-tyrosine, 0.02 uM], [tRNA_Gln1~L-glutamine, 0.02 uM], [tRNA_Asn~L-asparagine, 0.02 uM], [tRNA_His~L-histidine, 0.02 uM], [tRNA_MetM~L-methionine, 0.02 uM], [tRNA_Trp~L-tryptophan, 0.02 uM]])
   reaction ProteinSynthesis(Eno.mRNA~Ribosome_{10}~RibosomeAuxiliary + 864 GTP + 30 tRNA_Leu1~L-leucine + 59 tRNA_Ala1B~L-alanine + 47 tRNA_Gly3~glycine + 25 tRNA_Val1~L-valine + 34 tRNA_Glu2~L-glutamate + 22 tRNA_Ser1~L-serine + 35 tRNA_Ile12~L-isoleucine + 25 tRNA_Asp1~L-aspartate + 21 tRNA_Thr3~L-threonine + 37 tRNA_Lys~L-lysine + 11 tRNA_Pro1~L-proline + 11 tRNA_Arg2~L-arginine + 12 tRNA_Phe~L-phenylalanine + 11 tRNA_Tyr2~L-tyrosine + 11 tRNA_Gln1~L-glutamine + 19 tRNA_Asn~L-asparagine + 7 tRNA_His~L-histidine + 13 tRNA_MetM~L-methionine + 1 tRNA_Cys~L-cysteine + 1 tRNA_Trp~L-tryptophan -> Eno.mRNA~Ribosome_{10}~RibosomeAuxiliary + Eno + 864 GDP + 864 Pi + 30 tRNA_Leu1 + 59 tRNA_Ala1B + 47 tRNA_Gly3 + 25 tRNA_Val1 + 34 tRNA_Glu2 + 22 tRNA_Ser1 + 35 tRNA_Ile12 + 25 tRNA_Asp1 + 21 tRNA_Thr3 + 37 tRNA_Lys + 11 tRNA_Pro1 + 11 tRNA_Arg2 + 12 tRNA_Phe + 11 tRNA_Tyr2 + 11 tRNA_Gln1 + 19 tRNA_Asn + 7 tRNA_His + 13 tRNA_MetM + 1 tRNA_Cys + 1 tRNA_Trp, vc = 0.6, km = [[GTP, 0.1 mM], [tRNA_Leu1~L-leucine, 0.02 uM], [tRNA_Ala1B~L-alanine, 0.02 uM], [tRNA_Gly3~glycine, 0.02 uM], [tRNA_Val1~L-valine, 0.02 uM], [tRNA_Glu2~L-glutamate, 0.02 uM], [tRNA_Ser1~L-serine, 0.02 uM], [tRNA_Ile12~L-isoleucine, 0.02 uM], [tRNA_Asp1~L-aspartate, 0.02 uM], [tRNA_Thr3~L-threonine, 0.02 uM], [tRNA_Lys~L-lysine, 0.02 uM], [tRNA_Pro1~L-proline, 0.02 uM], [tRNA_Arg2~L-arginine, 0.02 uM], [tRNA_Phe~L-phenylalanine, 0.02 uM], [tRNA_Tyr2~L-tyrosine, 0.02 uM], [tRNA_Gln1~L-glutamine, 0.02 uM], [tRNA_Asn~L-asparagine, 0.02 uM], [tRNA_His~L-histidine, 0.02 uM], [tRNA_MetM~L-methionine, 0.02 uM], [tRNA_Cys~L-cysteine, 0.02 uM], [tRNA_Trp~L-tryptophan, 0.02 uM]])
   reaction ProteinSynthesis(EntF.mRNA~Ribosome_{10}~RibosomeAuxiliary + 2586 GTP + 160 tRNA_Leu1~L-leucine + 160 tRNA_Ala1B~L-alanine + 84 tRNA_Gly3~glycine + 78 tRNA_Val1~L-valine + 73 tRNA_Glu2~L-glutamate + 62 tRNA_Ser1~L-serine + 53 tRNA_Ile12~L-isoleucine + 74 tRNA_Asp1~L-aspartate + 75 tRNA_Thr3~L-threonine + 25 tRNA_Lys~L-lysine + 92 tRNA_Pro1~L-proline + 76 tRNA_Arg2~L-arginine + 46 tRNA_Phe~L-phenylalanine + 33 tRNA_Tyr2~L-tyrosine + 83 tRNA_Gln1~L-glutamine + 28 tRNA_Asn~L-asparagine + 27 tRNA_His~L-histidine + 27 tRNA_MetM~L-methionine + 13 tRNA_Cys~L-cysteine + 24 tRNA_Trp~L-tryptophan -> EntF.mRNA~Ribosome_{10}~RibosomeAuxiliary + EntF + 2586 GDP + 2586 Pi + 160 tRNA_Leu1 + 160 tRNA_Ala1B + 84 tRNA_Gly3 + 78 tRNA_Val1 + 73 tRNA_Glu2 + 62 tRNA_Ser1 + 53 tRNA_Ile12 + 74 tRNA_Asp1 + 75 tRNA_Thr3 + 25 tRNA_Lys + 92 tRNA_Pro1 + 76 tRNA_Arg2 + 46 tRNA_Phe + 33 tRNA_Tyr2 + 83 tRNA_Gln1 + 28 tRNA_Asn + 27 tRNA_His + 27 tRNA_MetM + 13 tRNA_Cys + 24 tRNA_Trp, vc = 0.6, km = [[GTP, 0.1 mM], [tRNA_Leu1~L-leucine, 0.02 uM], [tRNA_Ala1B~L-alanine, 0.02 uM], [tRNA_Gly3~glycine, 0.02 uM], [tRNA_Val1~L-valine, 0.02 uM], [tRNA_Glu2~L-glutamate, 0.02 uM], [tRNA_Ser1~L-serine, 0.02 uM], [tRNA_Ile12~L-isoleucine, 0.02 uM], [tRNA_Asp1~L-aspartate, 0.02 uM], [tRNA_Thr3~L-threonine, 0.02 uM], [tRNA_Lys~L-lysine, 0.02 uM], [tRNA_Pro1~L-proline, 0.02 uM], [tRNA_Arg2~L-arginine, 0.02 uM], [tRNA_Phe~L-phenylalanine, 0.02 uM], [tRNA_Tyr2~L-tyrosine, 0.02 uM], [tRNA_Gln1~L-glutamine, 0.02 uM], [tRNA_Asn~L-asparagine, 0.02 uM], [tRNA_His~L-histidine, 0.02 uM], [tRNA_MetM~L-methionine, 0.02 uM], [tRNA_Cys~L-cysteine, 0.02 uM], [tRNA_Trp~L-tryptophan, 0.02 uM]])
   reaction ProteinSynthesis(EntH.mRNA~Ribosome_{10}~RibosomeAuxiliary + 274 GTP + 15 tRNA_Leu1~L-leucine + 10 tRNA_Ala1B~L-alanine + 15 tRNA_Gly3~glycine + 12 tRNA_Val1~L-valine + 8 tRNA_Glu2~L-glutamate + 5 tRNA_Ser1~L-serine + 3 tRNA_Ile12~L-isoleucine + 7 tRNA_Asp1~L-aspartate + 12 tRNA_Thr3~L-threonine + 2 tRNA_Lys~L-lysine + 4 tRNA_Pro1~L-proline + 10 tRNA_Arg2~L-arginine + 3 tRNA_Phe~L-phenylalanine + 1 tRNA_Tyr2~L-tyrosine + 6 tRNA_Gln1~L-glutamine + 4 tRNA_Asn~L-asparagine + 7 tRNA_His~L-histidine + 6 tRNA_MetM~L-methionine + 5 tRNA_Cys~L-cysteine + 2 tRNA_Trp~L-tryptophan -> EntH.mRNA~Ribosome_{10}~RibosomeAuxiliary + EntH + 274 GDP + 274 Pi + 15 tRNA_Leu1 + 10 tRNA_Ala1B + 15 tRNA_Gly3 + 12 tRNA_Val1 + 8 tRNA_Glu2 + 5 tRNA_Ser1 + 3 tRNA_Ile12 + 7 tRNA_Asp1 + 12 tRNA_Thr3 + 2 tRNA_Lys + 4 tRNA_Pro1 + 10 tRNA_Arg2 + 3 tRNA_Phe + 1 tRNA_Tyr2 + 6 tRNA_Gln1 + 4 tRNA_Asn + 7 tRNA_His + 6 tRNA_MetM + 5 tRNA_Cys + 2 tRNA_Trp, vc = 0.6, km = [[GTP, 0.1 mM], [tRNA_Leu1~L-leucine, 0.02 uM], [tRNA_Ala1B~L-alanine, 0.02 uM], [tRNA_Gly3~glycine, 0.02 uM], [tRNA_Val1~L-valine, 0.02 uM], [tRNA_Glu2~L-glutamate, 0.02 uM], [tRNA_Ser1~L-serine, 0.02 uM], [tRNA_Ile12~L-isoleucine, 0.02 uM], [tRNA_Asp1~L-aspartate, 0.02 uM], [tRNA_Thr3~L-threonine, 0.02 uM], [tRNA_Lys~L-lysine, 0.02 uM], [tRNA_Pro1~L-proline, 0.02 uM], [tRNA_Arg2~L-arginine, 0.02 uM], [tRNA_Phe~L-phenylalanine, 0.02 uM], [tRNA_Tyr2~L-tyrosine, 0.02 uM], [tRNA_Gln1~L-glutamine, 0.02 uM], [tRNA_Asn~L-asparagine, 0.02 uM], [tRNA_His~L-histidine, 0.02 uM], [tRNA_MetM~L-methionine, 0.02 uM], [tRNA_Cys~L-cysteine, 0.02 uM], [tRNA_Trp~L-tryptophan, 0.02 uM]])
   reaction ProteinSynthesis(EntS.mRNA~Ribosome_{10}~RibosomeAuxiliary + 832 GTP + 85 tRNA_Leu1~L-leucine + 51 tRNA_Ala1B~L-alanine + 49 tRNA_Gly3~glycine + 28 tRNA_Val1~L-valine + 6 tRNA_Glu2~L-glutamate + 27 tRNA_Ser1~L-serine + 21 tRNA_Ile12~L-isoleucine + 5 tRNA_Asp1~L-aspartate + 24 tRNA_Thr3~L-threonine + 6 tRNA_Lys~L-lysine + 23 tRNA_Pro1~L-proline + 14 tRNA_Arg2~L-arginine + 16 tRNA_Phe~L-phenylalanine + 6 tRNA_Tyr2~L-tyrosine + 14 tRNA_Gln1~L-glutamine + 8 tRNA_Asn~L-asparagine + 5 tRNA_His~L-histidine + 17 tRNA_MetM~L-methionine + 3 tRNA_Cys~L-cysteine + 8 tRNA_Trp~L-tryptophan -> EntS.mRNA~Ribosome_{10}~RibosomeAuxiliary + EntS + 832 GDP + 832 Pi + 85 tRNA_Leu1 + 51 tRNA_Ala1B + 49 tRNA_Gly3 + 28 tRNA_Val1 + 6 tRNA_Glu2 + 27 tRNA_Ser1 + 21 tRNA_Ile12 + 5 tRNA_Asp1 + 24 tRNA_Thr3 + 6 tRNA_Lys + 23 tRNA_Pro1 + 14 tRNA_Arg2 + 16 tRNA_Phe + 6 tRNA_Tyr2 + 14 tRNA_Gln1 + 8 tRNA_Asn + 5 tRNA_His + 17 tRNA_MetM + 3 tRNA_Cys + 8 tRNA_Trp, vc = 0.6, km = [[GTP, 0.1 mM], [tRNA_Leu1~L-leucine, 0.02 uM], [tRNA_Ala1B~L-alanine, 0.02 uM], [tRNA_Gly3~glycine, 0.02 uM], [tRNA_Val1~L-valine, 0.02 uM], [tRNA_Glu2~L-glutamate, 0.02 uM], [tRNA_Ser1~L-serine, 0.02 uM], [tRNA_Ile12~L-isoleucine, 0.02 uM], [tRNA_Asp1~L-aspartate, 0.02 uM], [tRNA_Thr3~L-threonine, 0.02 uM], [tRNA_Lys~L-lysine, 0.02 uM], [tRNA_Pro1~L-proline, 0.02 uM], [tRNA_Arg2~L-arginine, 0.02 uM], [tRNA_Phe~L-phenylalanine, 0.02 uM], [tRNA_Tyr2~L-tyrosine, 0.02 uM], [tRNA_Gln1~L-glutamine, 0.02 uM], [tRNA_Asn~L-asparagine, 0.02 uM], [tRNA_His~L-histidine, 0.02 uM], [tRNA_MetM~L-methionine, 0.02 uM], [tRNA_Cys~L-cysteine, 0.02 uM], [tRNA_Trp~L-tryptophan, 0.02 uM]])
   reaction ProteinSynthesis(EnvC.mRNA~Ribosome_{10}~RibosomeAuxiliary + 838 GTP + 41 tRNA_Leu1~L-leucine + 54 tRNA_Ala1B~L-alanine + 33 tRNA_Gly3~glycine + 19 tRNA_Val1~L-valine + 37 tRNA_Glu2~L-glutamate + 27 tRNA_Ser1~L-serine + 18 tRNA_Ile12~L-isoleucine + 9 tRNA_Asp1~L-aspartate + 17 tRNA_Thr3~L-threonine + 23 tRNA_Lys~L-lysine + 10 tRNA_Pro1~L-proline + 40 tRNA_Arg2~L-arginine + 6 tRNA_Phe~L-phenylalanine + 10 tRNA_Tyr2~L-tyrosine + 50 tRNA_Gln1~L-glutamine + 10 tRNA_Asn~L-asparagine + 4 tRNA_His~L-histidine + 6 tRNA_MetM~L-methionine + 1 tRNA_Cys~L-cysteine + 4 tRNA_Trp~L-tryptophan -> EnvC.mRNA~Ribosome_{10}~RibosomeAuxiliary + EnvC + 838 GDP + 838 Pi + 41 tRNA_Leu1 + 54 tRNA_Ala1B + 33 tRNA_Gly3 + 19 tRNA_Val1 + 37 tRNA_Glu2 + 27 tRNA_Ser1 + 18 tRNA_Ile12 + 9 tRNA_Asp1 + 17 tRNA_Thr3 + 23 tRNA_Lys + 10 tRNA_Pro1 + 40 tRNA_Arg2 + 6 tRNA_Phe + 10 tRNA_Tyr2 + 50 tRNA_Gln1 + 10 tRNA_Asn + 4 tRNA_His + 6 tRNA_MetM + 1 tRNA_Cys + 4 tRNA_Trp, vc = 0.6, km = [[GTP, 0.1 mM], [tRNA_Leu1~L-leucine, 0.02 uM], [tRNA_Ala1B~L-alanine, 0.02 uM], [tRNA_Gly3~glycine, 0.02 uM], [tRNA_Val1~L-valine, 0.02 uM], [tRNA_Glu2~L-glutamate, 0.02 uM], [tRNA_Ser1~L-serine, 0.02 uM], [tRNA_Ile12~L-isoleucine, 0.02 uM], [tRNA_Asp1~L-aspartate, 0.02 uM], [tRNA_Thr3~L-threonine, 0.02 uM], [tRNA_Lys~L-lysine, 0.02 uM], [tRNA_Pro1~L-proline, 0.02 uM], [tRNA_Arg2~L-arginine, 0.02 uM], [tRNA_Phe~L-phenylalanine, 0.02 uM], [tRNA_Tyr2~L-tyrosine, 0.02 uM], [tRNA_Gln1~L-glutamine, 0.02 uM], [tRNA_Asn~L-asparagine, 0.02 uM], [tRNA_His~L-histidine, 0.02 uM], [tRNA_MetM~L-methionine, 0.02 uM], [tRNA_Cys~L-cysteine, 0.02 uM], [tRNA_Trp~L-tryptophan, 0.02 uM]])
   reaction ProteinSynthesis(EnvR.mRNA~Ribosome_{10}~RibosomeAuxiliary + 440 GTP + 26 tRNA_Leu1~L-leucine + 20 tRNA_Ala1B~L-alanine + 10 tRNA_Gly3~glycine + 12 tRNA_Val1~L-valine + 16 tRNA_Glu2~L-glutamate + 4 tRNA_Ser1~L-serine + 16 tRNA_Ile12~L-isoleucine + 10 tRNA_Asp1~L-aspartate + 11 tRNA_Thr3~L-threonine + 12 tRNA_Lys~L-lysine + 6 tRNA_Pro1~L-proline + 9 tRNA_Arg2~L-arginine + 8 tRNA_Phe~L-phenylalanine + 5 tRNA_Tyr2~L-tyrosine + 20 tRNA_Gln1~L-glutamine + 13 tRNA_Asn~L-asparagine + 6 tRNA_His~L-histidine + 10 tRNA_MetM~L-methionine + 3 tRNA_Cys~L-cysteine + 3 tRNA_Trp~L-tryptophan -> EnvR.mRNA~Ribosome_{10}~RibosomeAuxiliary + EnvR + 440 GDP + 440 Pi + 26 tRNA_Leu1 + 20 tRNA_Ala1B + 10 tRNA_Gly3 + 12 tRNA_Val1 + 16 tRNA_Glu2 + 4 tRNA_Ser1 + 16 tRNA_Ile12 + 10 tRNA_Asp1 + 11 tRNA_Thr3 + 12 tRNA_Lys + 6 tRNA_Pro1 + 9 tRNA_Arg2 + 8 tRNA_Phe + 5 tRNA_Tyr2 + 20 tRNA_Gln1 + 13 tRNA_Asn + 6 tRNA_His + 10 tRNA_MetM + 3 tRNA_Cys + 3 tRNA_Trp, vc = 0.6, km = [[GTP, 0.1 mM], [tRNA_Leu1~L-leucine, 0.02 uM], [tRNA_Ala1B~L-alanine, 0.02 uM], [tRNA_Gly3~glycine, 0.02 uM], [tRNA_Val1~L-valine, 0.02 uM], [tRNA_Glu2~L-glutamate, 0.02 uM], [tRNA_Ser1~L-serine, 0.02 uM], [tRNA_Ile12~L-isoleucine, 0.02 uM], [tRNA_Asp1~L-aspartate, 0.02 uM], [tRNA_Thr3~L-threonine, 0.02 uM], [tRNA_Lys~L-lysine, 0.02 uM], [tRNA_Pro1~L-proline, 0.02 uM], [tRNA_Arg2~L-arginine, 0.02 uM], [tRNA_Phe~L-phenylalanine, 0.02 uM], [tRNA_Tyr2~L-tyrosine, 0.02 uM], [tRNA_Gln1~L-glutamine, 0.02 uM], [tRNA_Asn~L-asparagine, 0.02 uM], [tRNA_His~L-histidine, 0.02 uM], [tRNA_MetM~L-methionine, 0.02 uM], [tRNA_Cys~L-cysteine, 0.02 uM], [tRNA_Trp~L-tryptophan, 0.02 uM]])
   reaction ProteinSynthesis(EnvY.mRNA~Ribosome_{10}~RibosomeAuxiliary + 506 GTP + 33 tRNA_Leu1~L-leucine + 16 tRNA_Ala1B~L-alanine + 2 tRNA_Gly3~glycine + 19 tRNA_Val1~L-valine + 11 tRNA_Glu2~L-glutamate + 25 tRNA_Ser1~L-serine + 16 tRNA_Ile12~L-isoleucine + 4 tRNA_Asp1~L-aspartate + 15 tRNA_Thr3~L-threonine + 13 tRNA_Lys~L-lysine + 9 tRNA_Pro1~L-proline + 14 tRNA_Arg2~L-arginine + 10 tRNA_Phe~L-phenylalanine + 10 tRNA_Tyr2~L-tyrosine + 12 tRNA_Gln1~L-glutamine + 20 tRNA_Asn~L-asparagine + 6 tRNA_His~L-histidine + 6 tRNA_MetM~L-methionine + 9 tRNA_Cys~L-cysteine + 3 tRNA_Trp~L-tryptophan -> EnvY.mRNA~Ribosome_{10}~RibosomeAuxiliary + EnvY + 506 GDP + 506 Pi + 33 tRNA_Leu1 + 16 tRNA_Ala1B + 2 tRNA_Gly3 + 19 tRNA_Val1 + 11 tRNA_Glu2 + 25 tRNA_Ser1 + 16 tRNA_Ile12 + 4 tRNA_Asp1 + 15 tRNA_Thr3 + 13 tRNA_Lys + 9 tRNA_Pro1 + 14 tRNA_Arg2 + 10 tRNA_Phe + 10 tRNA_Tyr2 + 12 tRNA_Gln1 + 20 tRNA_Asn + 6 tRNA_His + 6 tRNA_MetM + 9 tRNA_Cys + 3 tRNA_Trp, vc = 0.6, km = [[GTP, 0.1 mM], [tRNA_Leu1~L-leucine, 0.02 uM], [tRNA_Ala1B~L-alanine, 0.02 uM], [tRNA_Gly3~glycine, 0.02 uM], [tRNA_Val1~L-valine, 0.02 uM], [tRNA_Glu2~L-glutamate, 0.02 uM], [tRNA_Ser1~L-serine, 0.02 uM], [tRNA_Ile12~L-isoleucine, 0.02 uM], [tRNA_Asp1~L-aspartate, 0.02 uM], [tRNA_Thr3~L-threonine, 0.02 uM], [tRNA_Lys~L-lysine, 0.02 uM], [tRNA_Pro1~L-proline, 0.02 uM], [tRNA_Arg2~L-arginine, 0.02 uM], [tRNA_Phe~L-phenylalanine, 0.02 uM], [tRNA_Tyr2~L-tyrosine, 0.02 uM], [tRNA_Gln1~L-glutamine, 0.02 uM], [tRNA_Asn~L-asparagine, 0.02 uM], [tRNA_His~L-histidine, 0.02 uM], [tRNA_MetM~L-methionine, 0.02 uM], [tRNA_Cys~L-cysteine, 0.02 uM], [tRNA_Trp~L-tryptophan, 0.02 uM]])
   reaction ProteinSynthesis(EnvZ.mRNA~Ribosome_{10}~RibosomeAuxiliary + 900 GTP + 52 tRNA_Leu1~L-leucine + 39 tRNA_Ala1B~L-alanine + 33 tRNA_Gly3~glycine + 34 tRNA_Val1~L-valine + 34 tRNA_Glu2~L-glutamate + 26 tRNA_Ser1~L-serine + 28 tRNA_Ile12~L-isoleucine + 15 tRNA_Asp1~L-aspartate + 24 tRNA_Thr3~L-threonine + 12 tRNA_Lys~L-lysine + 23 tRNA_Pro1~L-proline + 34 tRNA_Arg2~L-arginine + 15 tRNA_Phe~L-phenylalanine + 12 tRNA_Tyr2~L-tyrosine + 20 tRNA_Gln1~L-glutamine + 16 tRNA_Asn~L-asparagine + 9 tRNA_His~L-histidine + 15 tRNA_MetM~L-methionine + 1 tRNA_Cys~L-cysteine + 8 tRNA_Trp~L-tryptophan -> EnvZ.mRNA~Ribosome_{10}~RibosomeAuxiliary + EnvZ + 900 GDP + 900 Pi + 52 tRNA_Leu1 + 39 tRNA_Ala1B + 33 tRNA_Gly3 + 34 tRNA_Val1 + 34 tRNA_Glu2 + 26 tRNA_Ser1 + 28 tRNA_Ile12 + 15 tRNA_Asp1 + 24 tRNA_Thr3 + 12 tRNA_Lys + 23 tRNA_Pro1 + 34 tRNA_Arg2 + 15 tRNA_Phe + 12 tRNA_Tyr2 + 20 tRNA_Gln1 + 16 tRNA_Asn + 9 tRNA_His + 15 tRNA_MetM + 1 tRNA_Cys + 8 tRNA_Trp, vc = 0.6, km = [[GTP, 0.1 mM], [tRNA_Leu1~L-leucine, 0.02 uM], [tRNA_Ala1B~L-alanine, 0.02 uM], [tRNA_Gly3~glycine, 0.02 uM], [tRNA_Val1~L-valine, 0.02 uM], [tRNA_Glu2~L-glutamate, 0.02 uM], [tRNA_Ser1~L-serine, 0.02 uM], [tRNA_Ile12~L-isoleucine, 0.02 uM], [tRNA_Asp1~L-aspartate, 0.02 uM], [tRNA_Thr3~L-threonine, 0.02 uM], [tRNA_Lys~L-lysine, 0.02 uM], [tRNA_Pro1~L-proline, 0.02 uM], [tRNA_Arg2~L-arginine, 0.02 uM], [tRNA_Phe~L-phenylalanine, 0.02 uM], [tRNA_Tyr2~L-tyrosine, 0.02 uM], [tRNA_Gln1~L-glutamine, 0.02 uM], [tRNA_Asn~L-asparagine, 0.02 uM], [tRNA_His~L-histidine, 0.02 uM], [tRNA_MetM~L-methionine, 0.02 uM], [tRNA_Cys~L-cysteine, 0.02 uM], [tRNA_Trp~L-tryptophan, 0.02 uM]])
   reaction ProteinSynthesis(EpmA.mRNA~Ribosome_{10}~RibosomeAuxiliary + 650 GTP + 36 tRNA_Leu1~L-leucine + 30 tRNA_Ala1B~L-alanine + 16 tRNA_Gly3~glycine + 21 tRNA_Val1~L-valine + 28 tRNA_Glu2~L-glutamate + 17 tRNA_Ser1~L-serine + 11 tRNA_Ile12~L-isoleucine + 19 tRNA_Asp1~L-aspartate + 15 tRNA_Thr3~L-threonine + 9 tRNA_Lys~L-lysine + 17 tRNA_Pro1~L-proline + 23 tRNA_Arg2~L-arginine + 16 tRNA_Phe~L-phenylalanine + 10 tRNA_Tyr2~L-tyrosine + 18 tRNA_Gln1~L-glutamine + 10 tRNA_Asn~L-asparagine + 9 tRNA_His~L-histidine + 12 tRNA_MetM~L-methionine + 5 tRNA_Cys~L-cysteine + 3 tRNA_Trp~L-tryptophan -> EpmA.mRNA~Ribosome_{10}~RibosomeAuxiliary + EpmA + 650 GDP + 650 Pi + 36 tRNA_Leu1 + 30 tRNA_Ala1B + 16 tRNA_Gly3 + 21 tRNA_Val1 + 28 tRNA_Glu2 + 17 tRNA_Ser1 + 11 tRNA_Ile12 + 19 tRNA_Asp1 + 15 tRNA_Thr3 + 9 tRNA_Lys + 17 tRNA_Pro1 + 23 tRNA_Arg2 + 16 tRNA_Phe + 10 tRNA_Tyr2 + 18 tRNA_Gln1 + 10 tRNA_Asn + 9 tRNA_His + 12 tRNA_MetM + 5 tRNA_Cys + 3 tRNA_Trp, vc = 0.6, km = [[GTP, 0.1 mM], [tRNA_Leu1~L-leucine, 0.02 uM], [tRNA_Ala1B~L-alanine, 0.02 uM], [tRNA_Gly3~glycine, 0.02 uM], [tRNA_Val1~L-valine, 0.02 uM], [tRNA_Glu2~L-glutamate, 0.02 uM], [tRNA_Ser1~L-serine, 0.02 uM], [tRNA_Ile12~L-isoleucine, 0.02 uM], [tRNA_Asp1~L-aspartate, 0.02 uM], [tRNA_Thr3~L-threonine, 0.02 uM], [tRNA_Lys~L-lysine, 0.02 uM], [tRNA_Pro1~L-proline, 0.02 uM], [tRNA_Arg2~L-arginine, 0.02 uM], [tRNA_Phe~L-phenylalanine, 0.02 uM], [tRNA_Tyr2~L-tyrosine, 0.02 uM], [tRNA_Gln1~L-glutamine, 0.02 uM], [tRNA_Asn~L-asparagine, 0.02 uM], [tRNA_His~L-histidine, 0.02 uM], [tRNA_MetM~L-methionine, 0.02 uM], [tRNA_Cys~L-cysteine, 0.02 uM], [tRNA_Trp~L-tryptophan, 0.02 uM]])
   reaction ProteinSynthesis(EpmB.mRNA~Ribosome_{10}~RibosomeAuxiliary + 684 GTP + 51 tRNA_Leu1~L-leucine + 29 tRNA_Ala1B~L-alanine + 15 tRNA_Gly3~glycine + 25 tRNA_Val1~L-valine + 22 tRNA_Glu2~L-glutamate + 14 tRNA_Ser1~L-serine + 15 tRNA_Ile12~L-isoleucine + 22 tRNA_Asp1~L-aspartate + 15 tRNA_Thr3~L-threonine + 13 tRNA_Lys~L-lysine + 18 tRNA_Pro1~L-proline + 25 tRNA_Arg2~L-arginine + 11 tRNA_Phe~L-phenylalanine + 7 tRNA_Tyr2~L-tyrosine + 16 tRNA_Gln1~L-glutamine + 16 tRNA_Asn~L-asparagine + 13 tRNA_His~L-histidine + 8 tRNA_MetM~L-methionine + 4 tRNA_Cys~L-cysteine + 3 tRNA_Trp~L-tryptophan -> EpmB.mRNA~Ribosome_{10}~RibosomeAuxiliary + EpmB + 684 GDP + 684 Pi + 51 tRNA_Leu1 + 29 tRNA_Ala1B + 15 tRNA_Gly3 + 25 tRNA_Val1 + 22 tRNA_Glu2 + 14 tRNA_Ser1 + 15 tRNA_Ile12 + 22 tRNA_Asp1 + 15 tRNA_Thr3 + 13 tRNA_Lys + 18 tRNA_Pro1 + 25 tRNA_Arg2 + 11 tRNA_Phe + 7 tRNA_Tyr2 + 16 tRNA_Gln1 + 16 tRNA_Asn + 13 tRNA_His + 8 tRNA_MetM + 4 tRNA_Cys + 3 tRNA_Trp, vc = 0.6, km = [[GTP, 0.1 mM], [tRNA_Leu1~L-leucine, 0.02 uM], [tRNA_Ala1B~L-alanine, 0.02 uM], [tRNA_Gly3~glycine, 0.02 uM], [tRNA_Val1~L-valine, 0.02 uM], [tRNA_Glu2~L-glutamate, 0.02 uM], [tRNA_Ser1~L-serine, 0.02 uM], [tRNA_Ile12~L-isoleucine, 0.02 uM], [tRNA_Asp1~L-aspartate, 0.02 uM], [tRNA_Thr3~L-threonine, 0.02 uM], [tRNA_Lys~L-lysine, 0.02 uM], [tRNA_Pro1~L-proline, 0.02 uM], [tRNA_Arg2~L-arginine, 0.02 uM], [tRNA_Phe~L-phenylalanine, 0.02 uM], [tRNA_Tyr2~L-tyrosine, 0.02 uM], [tRNA_Gln1~L-glutamine, 0.02 uM], [tRNA_Asn~L-asparagine, 0.02 uM], [tRNA_His~L-histidine, 0.02 uM], [tRNA_MetM~L-methionine, 0.02 uM], [tRNA_Cys~L-cysteine, 0.02 uM], [tRNA_Trp~L-tryptophan, 0.02 uM]])
   reaction ProteinSynthesis(EpmC.mRNA~Ribosome_{10}~RibosomeAuxiliary + 364 GTP + 11 tRNA_Leu1~L-leucine + 17 tRNA_Ala1B~L-alanine + 8 tRNA_Gly3~glycine + 11 tRNA_Val1~L-valine + 14 tRNA_Glu2~L-glutamate + 6 tRNA_Ser1~L-serine + 10 tRNA_Ile12~L-isoleucine + 14 tRNA_Asp1~L-aspartate + 6 tRNA_Thr3~L-threonine + 4 tRNA_Lys~L-lysine + 12 tRNA_Pro1~L-proline + 10 tRNA_Arg2~L-arginine + 13 tRNA_Phe~L-phenylalanine + 10 tRNA_Tyr2~L-tyrosine + 9 tRNA_Gln1~L-glutamine + 9 tRNA_Asn~L-asparagine + 7 tRNA_His~L-histidine + 2 tRNA_MetM~L-methionine + 5 tRNA_Cys~L-cysteine + 4 tRNA_Trp~L-tryptophan -> EpmC.mRNA~Ribosome_{10}~RibosomeAuxiliary + EpmC + 364 GDP + 364 Pi + 11 tRNA_Leu1 + 17 tRNA_Ala1B + 8 tRNA_Gly3 + 11 tRNA_Val1 + 14 tRNA_Glu2 + 6 tRNA_Ser1 + 10 tRNA_Ile12 + 14 tRNA_Asp1 + 6 tRNA_Thr3 + 4 tRNA_Lys + 12 tRNA_Pro1 + 10 tRNA_Arg2 + 13 tRNA_Phe + 10 tRNA_Tyr2 + 9 tRNA_Gln1 + 9 tRNA_Asn + 7 tRNA_His + 2 tRNA_MetM + 5 tRNA_Cys + 4 tRNA_Trp, vc = 0.6, km = [[GTP, 0.1 mM], [tRNA_Leu1~L-leucine, 0.02 uM], [tRNA_Ala1B~L-alanine, 0.02 uM], [tRNA_Gly3~glycine, 0.02 uM], [tRNA_Val1~L-valine, 0.02 uM], [tRNA_Glu2~L-glutamate, 0.02 uM], [tRNA_Ser1~L-serine, 0.02 uM], [tRNA_Ile12~L-isoleucine, 0.02 uM], [tRNA_Asp1~L-aspartate, 0.02 uM], [tRNA_Thr3~L-threonine, 0.02 uM], [tRNA_Lys~L-lysine, 0.02 uM], [tRNA_Pro1~L-proline, 0.02 uM], [tRNA_Arg2~L-arginine, 0.02 uM], [tRNA_Phe~L-phenylalanine, 0.02 uM], [tRNA_Tyr2~L-tyrosine, 0.02 uM], [tRNA_Gln1~L-glutamine, 0.02 uM], [tRNA_Asn~L-asparagine, 0.02 uM], [tRNA_His~L-histidine, 0.02 uM], [tRNA_MetM~L-methionine, 0.02 uM], [tRNA_Cys~L-cysteine, 0.02 uM], [tRNA_Trp~L-tryptophan, 0.02 uM]])
   reaction ProteinSynthesis(EptA.mRNA~Ribosome_{10}~RibosomeAuxiliary + 1094 GTP + 75 tRNA_Leu1~L-leucine + 39 tRNA_Ala1B~L-alanine + 26 tRNA_Gly3~glycine + 38 tRNA_Val1~L-valine + 23 tRNA_Glu2~L-glutamate + 35 tRNA_Ser1~L-serine + 34 tRNA_Ile12~L-isoleucine + 26 tRNA_Asp1~L-aspartate + 30 tRNA_Thr3~L-threonine + 22 tRNA_Lys~L-lysine + 24 tRNA_Pro1~L-proline + 23 tRNA_Arg2~L-arginine + 20 tRNA_Phe~L-phenylalanine + 26 tRNA_Tyr2~L-tyrosine + 28 tRNA_Gln1~L-glutamine + 35 tRNA_Asn~L-asparagine + 13 tRNA_His~L-histidine + 10 tRNA_MetM~L-methionine + 13 tRNA_Cys~L-cysteine + 7 tRNA_Trp~L-tryptophan -> EptA.mRNA~Ribosome_{10}~RibosomeAuxiliary + EptA + 1094 GDP + 1094 Pi + 75 tRNA_Leu1 + 39 tRNA_Ala1B + 26 tRNA_Gly3 + 38 tRNA_Val1 + 23 tRNA_Glu2 + 35 tRNA_Ser1 + 34 tRNA_Ile12 + 26 tRNA_Asp1 + 30 tRNA_Thr3 + 22 tRNA_Lys + 24 tRNA_Pro1 + 23 tRNA_Arg2 + 20 tRNA_Phe + 26 tRNA_Tyr2 + 28 tRNA_Gln1 + 35 tRNA_Asn + 13 tRNA_His + 10 tRNA_MetM + 13 tRNA_Cys + 7 tRNA_Trp, vc = 0.6, km = [[GTP, 0.1 mM], [tRNA_Leu1~L-leucine, 0.02 uM], [tRNA_Ala1B~L-alanine, 0.02 uM], [tRNA_Gly3~glycine, 0.02 uM], [tRNA_Val1~L-valine, 0.02 uM], [tRNA_Glu2~L-glutamate, 0.02 uM], [tRNA_Ser1~L-serine, 0.02 uM], [tRNA_Ile12~L-isoleucine, 0.02 uM], [tRNA_Asp1~L-aspartate, 0.02 uM], [tRNA_Thr3~L-threonine, 0.02 uM], [tRNA_Lys~L-lysine, 0.02 uM], [tRNA_Pro1~L-proline, 0.02 uM], [tRNA_Arg2~L-arginine, 0.02 uM], [tRNA_Phe~L-phenylalanine, 0.02 uM], [tRNA_Tyr2~L-tyrosine, 0.02 uM], [tRNA_Gln1~L-glutamine, 0.02 uM], [tRNA_Asn~L-asparagine, 0.02 uM], [tRNA_His~L-histidine, 0.02 uM], [tRNA_MetM~L-methionine, 0.02 uM], [tRNA_Cys~L-cysteine, 0.02 uM], [tRNA_Trp~L-tryptophan, 0.02 uM]])
   reaction ProteinSynthesis(EptB.mRNA~Ribosome_{10}~RibosomeAuxiliary + 1126 GTP + 55 tRNA_Leu1~L-leucine + 47 tRNA_Ala1B~L-alanine + 35 tRNA_Gly3~glycine + 40 tRNA_Val1~L-valine + 24 tRNA_Glu2~L-glutamate + 37 tRNA_Ser1~L-serine + 35 tRNA_Ile12~L-isoleucine + 28 tRNA_Asp1~L-aspartate + 27 tRNA_Thr3~L-threonine + 25 tRNA_Lys~L-lysine + 22 tRNA_Pro1~L-proline + 34 tRNA_Arg2~L-arginine + 25 tRNA_Phe~L-phenylalanine + 26 tRNA_Tyr2~L-tyrosine + 25 tRNA_Gln1~L-glutamine + 30 tRNA_Asn~L-asparagine + 11 tRNA_His~L-histidine + 18 tRNA_MetM~L-methionine + 7 tRNA_Cys~L-cysteine + 12 tRNA_Trp~L-tryptophan -> EptB.mRNA~Ribosome_{10}~RibosomeAuxiliary + EptB + 1126 GDP + 1126 Pi + 55 tRNA_Leu1 + 47 tRNA_Ala1B + 35 tRNA_Gly3 + 40 tRNA_Val1 + 24 tRNA_Glu2 + 37 tRNA_Ser1 + 35 tRNA_Ile12 + 28 tRNA_Asp1 + 27 tRNA_Thr3 + 25 tRNA_Lys + 22 tRNA_Pro1 + 34 tRNA_Arg2 + 25 tRNA_Phe + 26 tRNA_Tyr2 + 25 tRNA_Gln1 + 30 tRNA_Asn + 11 tRNA_His + 18 tRNA_MetM + 7 tRNA_Cys + 12 tRNA_Trp, vc = 0.6, km = [[GTP, 0.1 mM], [tRNA_Leu1~L-leucine, 0.02 uM], [tRNA_Ala1B~L-alanine, 0.02 uM], [tRNA_Gly3~glycine, 0.02 uM], [tRNA_Val1~L-valine, 0.02 uM], [tRNA_Glu2~L-glutamate, 0.02 uM], [tRNA_Ser1~L-serine, 0.02 uM], [tRNA_Ile12~L-isoleucine, 0.02 uM], [tRNA_Asp1~L-aspartate, 0.02 uM], [tRNA_Thr3~L-threonine, 0.02 uM], [tRNA_Lys~L-lysine, 0.02 uM], [tRNA_Pro1~L-proline, 0.02 uM], [tRNA_Arg2~L-arginine, 0.02 uM], [tRNA_Phe~L-phenylalanine, 0.02 uM], [tRNA_Tyr2~L-tyrosine, 0.02 uM], [tRNA_Gln1~L-glutamine, 0.02 uM], [tRNA_Asn~L-asparagine, 0.02 uM], [tRNA_His~L-histidine, 0.02 uM], [tRNA_MetM~L-methionine, 0.02 uM], [tRNA_Cys~L-cysteine, 0.02 uM], [tRNA_Trp~L-tryptophan, 0.02 uM]])
   reaction ProteinSynthesis(EptC.mRNA~Ribosome_{10}~RibosomeAuxiliary + 1154 GTP + 65 tRNA_Leu1~L-leucine + 38 tRNA_Ala1B~L-alanine + 25 tRNA_Gly3~glycine + 32 tRNA_Val1~L-valine + 27 tRNA_Glu2~L-glutamate + 33 tRNA_Ser1~L-serine + 28 tRNA_Ile12~L-isoleucine + 27 tRNA_Asp1~L-aspartate + 43 tRNA_Thr3~L-threonine + 30 tRNA_Lys~L-lysine + 35 tRNA_Pro1~L-proline + 23 tRNA_Arg2~L-arginine + 28 tRNA_Phe~L-phenylalanine + 38 tRNA_Tyr2~L-tyrosine + 29 tRNA_Gln1~L-glutamine + 38 tRNA_Asn~L-asparagine + 12 tRNA_His~L-histidine + 12 tRNA_MetM~L-methionine + 1 tRNA_Cys~L-cysteine + 13 tRNA_Trp~L-tryptophan -> EptC.mRNA~Ribosome_{10}~RibosomeAuxiliary + EptC + 1154 GDP + 1154 Pi + 65 tRNA_Leu1 + 38 tRNA_Ala1B + 25 tRNA_Gly3 + 32 tRNA_Val1 + 27 tRNA_Glu2 + 33 tRNA_Ser1 + 28 tRNA_Ile12 + 27 tRNA_Asp1 + 43 tRNA_Thr3 + 30 tRNA_Lys + 35 tRNA_Pro1 + 23 tRNA_Arg2 + 28 tRNA_Phe + 38 tRNA_Tyr2 + 29 tRNA_Gln1 + 38 tRNA_Asn + 12 tRNA_His + 12 tRNA_MetM + 1 tRNA_Cys + 13 tRNA_Trp, vc = 0.6, km = [[GTP, 0.1 mM], [tRNA_Leu1~L-leucine, 0.02 uM], [tRNA_Ala1B~L-alanine, 0.02 uM], [tRNA_Gly3~glycine, 0.02 uM], [tRNA_Val1~L-valine, 0.02 uM], [tRNA_Glu2~L-glutamate, 0.02 uM], [tRNA_Ser1~L-serine, 0.02 uM], [tRNA_Ile12~L-isoleucine, 0.02 uM], [tRNA_Asp1~L-aspartate, 0.02 uM], [tRNA_Thr3~L-threonine, 0.02 uM], [tRNA_Lys~L-lysine, 0.02 uM], [tRNA_Pro1~L-proline, 0.02 uM], [tRNA_Arg2~L-arginine, 0.02 uM], [tRNA_Phe~L-phenylalanine, 0.02 uM], [tRNA_Tyr2~L-tyrosine, 0.02 uM], [tRNA_Gln1~L-glutamine, 0.02 uM], [tRNA_Asn~L-asparagine, 0.02 uM], [tRNA_His~L-histidine, 0.02 uM], [tRNA_MetM~L-methionine, 0.02 uM], [tRNA_Cys~L-cysteine, 0.02 uM], [tRNA_Trp~L-tryptophan, 0.02 uM]])
   reaction ProteinSynthesis(Era.mRNA~Ribosome_{10}~RibosomeAuxiliary + 602 GTP + 27 tRNA_Leu1~L-leucine + 22 tRNA_Ala1B~L-alanine + 21 tRNA_Gly3~glycine + 25 tRNA_Val1~L-valine + 24 tRNA_Glu2~L-glutamate + 16 tRNA_Ser1~L-serine + 26 tRNA_Ile12~L-isoleucine + 17 tRNA_Asp1~L-aspartate + 14 tRNA_Thr3~L-threonine + 21 tRNA_Lys~L-lysine + 10 tRNA_Pro1~L-proline + 19 tRNA_Arg2~L-arginine + 9 tRNA_Phe~L-phenylalanine + 7 tRNA_Tyr2~L-tyrosine + 9 tRNA_Gln1~L-glutamine + 12 tRNA_Asn~L-asparagine + 8 tRNA_His~L-histidine + 10 tRNA_MetM~L-methionine + 1 tRNA_Cys~L-cysteine + 3 tRNA_Trp~L-tryptophan -> Era.mRNA~Ribosome_{10}~RibosomeAuxiliary + Era + 602 GDP + 602 Pi + 27 tRNA_Leu1 + 22 tRNA_Ala1B + 21 tRNA_Gly3 + 25 tRNA_Val1 + 24 tRNA_Glu2 + 16 tRNA_Ser1 + 26 tRNA_Ile12 + 17 tRNA_Asp1 + 14 tRNA_Thr3 + 21 tRNA_Lys + 10 tRNA_Pro1 + 19 tRNA_Arg2 + 9 tRNA_Phe + 7 tRNA_Tyr2 + 9 tRNA_Gln1 + 12 tRNA_Asn + 8 tRNA_His + 10 tRNA_MetM + 1 tRNA_Cys + 3 tRNA_Trp, vc = 0.6, km = [[GTP, 0.1 mM], [tRNA_Leu1~L-leucine, 0.02 uM], [tRNA_Ala1B~L-alanine, 0.02 uM], [tRNA_Gly3~glycine, 0.02 uM], [tRNA_Val1~L-valine, 0.02 uM], [tRNA_Glu2~L-glutamate, 0.02 uM], [tRNA_Ser1~L-serine, 0.02 uM], [tRNA_Ile12~L-isoleucine, 0.02 uM], [tRNA_Asp1~L-aspartate, 0.02 uM], [tRNA_Thr3~L-threonine, 0.02 uM], [tRNA_Lys~L-lysine, 0.02 uM], [tRNA_Pro1~L-proline, 0.02 uM], [tRNA_Arg2~L-arginine, 0.02 uM], [tRNA_Phe~L-phenylalanine, 0.02 uM], [tRNA_Tyr2~L-tyrosine, 0.02 uM], [tRNA_Gln1~L-glutamine, 0.02 uM], [tRNA_Asn~L-asparagine, 0.02 uM], [tRNA_His~L-histidine, 0.02 uM], [tRNA_MetM~L-methionine, 0.02 uM], [tRNA_Cys~L-cysteine, 0.02 uM], [tRNA_Trp~L-tryptophan, 0.02 uM]])
   reaction ProteinSynthesis(ErfK.mRNA~Ribosome_{10}~RibosomeAuxiliary + 620 GTP + 25 tRNA_Leu1~L-leucine + 21 tRNA_Ala1B~L-alanine + 23 tRNA_Gly3~glycine + 26 tRNA_Val1~L-valine + 16 tRNA_Glu2~L-glutamate + 19 tRNA_Ser1~L-serine + 16 tRNA_Ile12~L-isoleucine + 12 tRNA_Asp1~L-aspartate + 21 tRNA_Thr3~L-threonine + 7 tRNA_Lys~L-lysine + 28 tRNA_Pro1~L-proline + 24 tRNA_Arg2~L-arginine + 11 tRNA_Phe~L-phenylalanine + 12 tRNA_Tyr2~L-tyrosine + 16 tRNA_Gln1~L-glutamine + 18 tRNA_Asn~L-asparagine + 4 tRNA_His~L-histidine + 6 tRNA_MetM~L-methionine + 2 tRNA_Cys~L-cysteine + 3 tRNA_Trp~L-tryptophan -> ErfK.mRNA~Ribosome_{10}~RibosomeAuxiliary + ErfK + 620 GDP + 620 Pi + 25 tRNA_Leu1 + 21 tRNA_Ala1B + 23 tRNA_Gly3 + 26 tRNA_Val1 + 16 tRNA_Glu2 + 19 tRNA_Ser1 + 16 tRNA_Ile12 + 12 tRNA_Asp1 + 21 tRNA_Thr3 + 7 tRNA_Lys + 28 tRNA_Pro1 + 24 tRNA_Arg2 + 11 tRNA_Phe + 12 tRNA_Tyr2 + 16 tRNA_Gln1 + 18 tRNA_Asn + 4 tRNA_His + 6 tRNA_MetM + 2 tRNA_Cys + 3 tRNA_Trp, vc = 0.6, km = [[GTP, 0.1 mM], [tRNA_Leu1~L-leucine, 0.02 uM], [tRNA_Ala1B~L-alanine, 0.02 uM], [tRNA_Gly3~glycine, 0.02 uM], [tRNA_Val1~L-valine, 0.02 uM], [tRNA_Glu2~L-glutamate, 0.02 uM], [tRNA_Ser1~L-serine, 0.02 uM], [tRNA_Ile12~L-isoleucine, 0.02 uM], [tRNA_Asp1~L-aspartate, 0.02 uM], [tRNA_Thr3~L-threonine, 0.02 uM], [tRNA_Lys~L-lysine, 0.02 uM], [tRNA_Pro1~L-proline, 0.02 uM], [tRNA_Arg2~L-arginine, 0.02 uM], [tRNA_Phe~L-phenylalanine, 0.02 uM], [tRNA_Tyr2~L-tyrosine, 0.02 uM], [tRNA_Gln1~L-glutamine, 0.02 uM], [tRNA_Asn~L-asparagine, 0.02 uM], [tRNA_His~L-histidine, 0.02 uM], [tRNA_MetM~L-methionine, 0.02 uM], [tRNA_Cys~L-cysteine, 0.02 uM], [tRNA_Trp~L-tryptophan, 0.02 uM]])
   reaction ProteinSynthesis(ErpA.mRNA~Ribosome_{10}~RibosomeAuxiliary + 228 GTP + 9 tRNA_Leu1~L-leucine + 6 tRNA_Ala1B~L-alanine + 14 tRNA_Gly3~glycine + 10 tRNA_Val1~L-valine + 6 tRNA_Glu2~L-glutamate + 10 tRNA_Ser1~L-serine + 5 tRNA_Ile12~L-isoleucine + 10 tRNA_Asp1~L-aspartate + 7 tRNA_Thr3~L-threonine + 5 tRNA_Lys~L-lysine + 4 tRNA_Pro1~L-proline + 2 tRNA_Arg2~L-arginine + 6 tRNA_Phe~L-phenylalanine + 4 tRNA_Tyr2~L-tyrosine + 4 tRNA_Gln1~L-glutamine + 6 tRNA_Asn~L-asparagine + 3 tRNA_MetM~L-methionine + 3 tRNA_Cys~L-cysteine -> ErpA.mRNA~Ribosome_{10}~RibosomeAuxiliary + ErpA + 228 GDP + 228 Pi + 9 tRNA_Leu1 + 6 tRNA_Ala1B + 14 tRNA_Gly3 + 10 tRNA_Val1 + 6 tRNA_Glu2 + 10 tRNA_Ser1 + 5 tRNA_Ile12 + 10 tRNA_Asp1 + 7 tRNA_Thr3 + 5 tRNA_Lys + 4 tRNA_Pro1 + 2 tRNA_Arg2 + 6 tRNA_Phe + 4 tRNA_Tyr2 + 4 tRNA_Gln1 + 6 tRNA_Asn + 3 tRNA_MetM + 3 tRNA_Cys, vc = 0.6, km = [[GTP, 0.1 mM], [tRNA_Leu1~L-leucine, 0.02 uM], [tRNA_Ala1B~L-alanine, 0.02 uM], [tRNA_Gly3~glycine, 0.02 uM], [tRNA_Val1~L-valine, 0.02 uM], [tRNA_Glu2~L-glutamate, 0.02 uM], [tRNA_Ser1~L-serine, 0.02 uM], [tRNA_Ile12~L-isoleucine, 0.02 uM], [tRNA_Asp1~L-aspartate, 0.02 uM], [tRNA_Thr3~L-threonine, 0.02 uM], [tRNA_Lys~L-lysine, 0.02 uM], [tRNA_Pro1~L-proline, 0.02 uM], [tRNA_Arg2~L-arginine, 0.02 uM], [tRNA_Phe~L-phenylalanine, 0.02 uM], [tRNA_Tyr2~L-tyrosine, 0.02 uM], [tRNA_Gln1~L-glutamine, 0.02 uM], [tRNA_Asn~L-asparagine, 0.02 uM], [tRNA_MetM~L-methionine, 0.02 uM], [tRNA_Cys~L-cysteine, 0.02 uM]])
   reaction ProteinSynthesis(EssD.mRNA~Ribosome_{10}~RibosomeAuxiliary + 142 GTP + 10 tRNA_Leu1~L-leucine + 7 tRNA_Ala1B~L-alanine + 8 tRNA_Gly3~glycine + 4 tRNA_Val1~L-valine + 2 tRNA_Glu2~L-glutamate + 5 tRNA_Ser1~L-serine + 2 tRNA_Ile12~L-isoleucine + 3 tRNA_Asp1~L-aspartate + 6 tRNA_Thr3~L-threonine + 7 tRNA_Lys~L-lysine + 1 tRNA_Pro1~L-proline + 2 tRNA_Arg2~L-arginine + 3 tRNA_Phe~L-phenylalanine + 4 tRNA_Tyr2~L-tyrosine + 2 tRNA_Gln1~L-glutamine + 1 tRNA_Asn~L-asparagine + 2 tRNA_MetM~L-methionine + 2 tRNA_Trp~L-tryptophan -> EssD.mRNA~Ribosome_{10}~RibosomeAuxiliary + EssD + 142 GDP + 142 Pi + 10 tRNA_Leu1 + 7 tRNA_Ala1B + 8 tRNA_Gly3 + 4 tRNA_Val1 + 2 tRNA_Glu2 + 5 tRNA_Ser1 + 2 tRNA_Ile12 + 3 tRNA_Asp1 + 6 tRNA_Thr3 + 7 tRNA_Lys + 1 tRNA_Pro1 + 2 tRNA_Arg2 + 3 tRNA_Phe + 4 tRNA_Tyr2 + 2 tRNA_Gln1 + 1 tRNA_Asn + 2 tRNA_MetM + 2 tRNA_Trp, vc = 0.6, km = [[GTP, 0.1 mM], [tRNA_Leu1~L-leucine, 0.02 uM], [tRNA_Ala1B~L-alanine, 0.02 uM], [tRNA_Gly3~glycine, 0.02 uM], [tRNA_Val1~L-valine, 0.02 uM], [tRNA_Glu2~L-glutamate, 0.02 uM], [tRNA_Ser1~L-serine, 0.02 uM], [tRNA_Ile12~L-isoleucine, 0.02 uM], [tRNA_Asp1~L-aspartate, 0.02 uM], [tRNA_Thr3~L-threonine, 0.02 uM], [tRNA_Lys~L-lysine, 0.02 uM], [tRNA_Pro1~L-proline, 0.02 uM], [tRNA_Arg2~L-arginine, 0.02 uM], [tRNA_Phe~L-phenylalanine, 0.02 uM], [tRNA_Tyr2~L-tyrosine, 0.02 uM], [tRNA_Gln1~L-glutamine, 0.02 uM], [tRNA_Asn~L-asparagine, 0.02 uM], [tRNA_MetM~L-methionine, 0.02 uM], [tRNA_Trp~L-tryptophan, 0.02 uM]])
   reaction ProteinSynthesis(EssQ.mRNA~Ribosome_{10}~RibosomeAuxiliary + 142 GTP + 10 tRNA_Leu1~L-leucine + 8 tRNA_Ala1B~L-alanine + 8 tRNA_Gly3~glycine + 4 tRNA_Val1~L-valine + 2 tRNA_Glu2~L-glutamate + 4 tRNA_Ser1~L-serine + 2 tRNA_Ile12~L-isoleucine + 3 tRNA_Asp1~L-aspartate + 6 tRNA_Thr3~L-threonine + 6 tRNA_Lys~L-lysine + 1 tRNA_Pro1~L-proline + 3 tRNA_Arg2~L-arginine + 3 tRNA_Phe~L-phenylalanine + 3 tRNA_Tyr2~L-tyrosine + 2 tRNA_Gln1~L-glutamine + 2 tRNA_Asn~L-asparagine + 2 tRNA_MetM~L-methionine + 2 tRNA_Trp~L-tryptophan -> EssQ.mRNA~Ribosome_{10}~RibosomeAuxiliary + EssQ + 142 GDP + 142 Pi + 10 tRNA_Leu1 + 8 tRNA_Ala1B + 8 tRNA_Gly3 + 4 tRNA_Val1 + 2 tRNA_Glu2 + 4 tRNA_Ser1 + 2 tRNA_Ile12 + 3 tRNA_Asp1 + 6 tRNA_Thr3 + 6 tRNA_Lys + 1 tRNA_Pro1 + 3 tRNA_Arg2 + 3 tRNA_Phe + 3 tRNA_Tyr2 + 2 tRNA_Gln1 + 2 tRNA_Asn + 2 tRNA_MetM + 2 tRNA_Trp, vc = 0.6, km = [[GTP, 0.1 mM], [tRNA_Leu1~L-leucine, 0.02 uM], [tRNA_Ala1B~L-alanine, 0.02 uM], [tRNA_Gly3~glycine, 0.02 uM], [tRNA_Val1~L-valine, 0.02 uM], [tRNA_Glu2~L-glutamate, 0.02 uM], [tRNA_Ser1~L-serine, 0.02 uM], [tRNA_Ile12~L-isoleucine, 0.02 uM], [tRNA_Asp1~L-aspartate, 0.02 uM], [tRNA_Thr3~L-threonine, 0.02 uM], [tRNA_Lys~L-lysine, 0.02 uM], [tRNA_Pro1~L-proline, 0.02 uM], [tRNA_Arg2~L-arginine, 0.02 uM], [tRNA_Phe~L-phenylalanine, 0.02 uM], [tRNA_Tyr2~L-tyrosine, 0.02 uM], [tRNA_Gln1~L-glutamine, 0.02 uM], [tRNA_Asn~L-asparagine, 0.02 uM], [tRNA_MetM~L-methionine, 0.02 uM], [tRNA_Trp~L-tryptophan, 0.02 uM]])
   reaction ProteinSynthesis(Etk.mRNA~Ribosome_{10}~RibosomeAuxiliary + 1452 GTP + 86 tRNA_Leu1~L-leucine + 56 tRNA_Ala1B~L-alanine + 42 tRNA_Gly3~glycine + 52 tRNA_Val1~L-valine + 54 tRNA_Glu2~L-glutamate + 51 tRNA_Ser1~L-serine + 42 tRNA_Ile12~L-isoleucine + 32 tRNA_Asp1~L-aspartate + 42 tRNA_Thr3~L-threonine + 35 tRNA_Lys~L-lysine + 28 tRNA_Pro1~L-proline + 46 tRNA_Arg2~L-arginine + 19 tRNA_Phe~L-phenylalanine + 20 tRNA_Tyr2~L-tyrosine + 49 tRNA_Gln1~L-glutamine + 38 tRNA_Asn~L-asparagine + 11 tRNA_His~L-histidine + 18 tRNA_MetM~L-methionine + 5 tRNA_Trp~L-tryptophan -> Etk.mRNA~Ribosome_{10}~RibosomeAuxiliary + Etk + 1452 GDP + 1452 Pi + 86 tRNA_Leu1 + 56 tRNA_Ala1B + 42 tRNA_Gly3 + 52 tRNA_Val1 + 54 tRNA_Glu2 + 51 tRNA_Ser1 + 42 tRNA_Ile12 + 32 tRNA_Asp1 + 42 tRNA_Thr3 + 35 tRNA_Lys + 28 tRNA_Pro1 + 46 tRNA_Arg2 + 19 tRNA_Phe + 20 tRNA_Tyr2 + 49 tRNA_Gln1 + 38 tRNA_Asn + 11 tRNA_His + 18 tRNA_MetM + 5 tRNA_Trp, vc = 0.6, km = [[GTP, 0.1 mM], [tRNA_Leu1~L-leucine, 0.02 uM], [tRNA_Ala1B~L-alanine, 0.02 uM], [tRNA_Gly3~glycine, 0.02 uM], [tRNA_Val1~L-valine, 0.02 uM], [tRNA_Glu2~L-glutamate, 0.02 uM], [tRNA_Ser1~L-serine, 0.02 uM], [tRNA_Ile12~L-isoleucine, 0.02 uM], [tRNA_Asp1~L-aspartate, 0.02 uM], [tRNA_Thr3~L-threonine, 0.02 uM], [tRNA_Lys~L-lysine, 0.02 uM], [tRNA_Pro1~L-proline, 0.02 uM], [tRNA_Arg2~L-arginine, 0.02 uM], [tRNA_Phe~L-phenylalanine, 0.02 uM], [tRNA_Tyr2~L-tyrosine, 0.02 uM], [tRNA_Gln1~L-glutamine, 0.02 uM], [tRNA_Asn~L-asparagine, 0.02 uM], [tRNA_His~L-histidine, 0.02 uM], [tRNA_MetM~L-methionine, 0.02 uM], [tRNA_Trp~L-tryptophan, 0.02 uM]])
   reaction ProteinSynthesis(Etp.mRNA~Ribosome_{10}~RibosomeAuxiliary + 296 GTP + 14 tRNA_Leu1~L-leucine + 18 tRNA_Ala1B~L-alanine + 11 tRNA_Gly3~glycine + 11 tRNA_Val1~L-valine + 11 tRNA_Glu2~L-glutamate + 8 tRNA_Ser1~L-serine + 7 tRNA_Ile12~L-isoleucine + 5 tRNA_Asp1~L-aspartate + 5 tRNA_Thr3~L-threonine + 10 tRNA_Lys~L-lysine + 6 tRNA_Pro1~L-proline + 11 tRNA_Arg2~L-arginine + 3 tRNA_Phe~L-phenylalanine + 3 tRNA_Tyr2~L-tyrosine + 6 tRNA_Gln1~L-glutamine + 4 tRNA_Asn~L-asparagine + 6 tRNA_His~L-histidine + 5 tRNA_MetM~L-methionine + 2 tRNA_Cys~L-cysteine + 2 tRNA_Trp~L-tryptophan -> Etp.mRNA~Ribosome_{10}~RibosomeAuxiliary + Etp + 296 GDP + 296 Pi + 14 tRNA_Leu1 + 18 tRNA_Ala1B + 11 tRNA_Gly3 + 11 tRNA_Val1 + 11 tRNA_Glu2 + 8 tRNA_Ser1 + 7 tRNA_Ile12 + 5 tRNA_Asp1 + 5 tRNA_Thr3 + 10 tRNA_Lys + 6 tRNA_Pro1 + 11 tRNA_Arg2 + 3 tRNA_Phe + 3 tRNA_Tyr2 + 6 tRNA_Gln1 + 4 tRNA_Asn + 6 tRNA_His + 5 tRNA_MetM + 2 tRNA_Cys + 2 tRNA_Trp, vc = 0.6, km = [[GTP, 0.1 mM], [tRNA_Leu1~L-leucine, 0.02 uM], [tRNA_Ala1B~L-alanine, 0.02 uM], [tRNA_Gly3~glycine, 0.02 uM], [tRNA_Val1~L-valine, 0.02 uM], [tRNA_Glu2~L-glutamate, 0.02 uM], [tRNA_Ser1~L-serine, 0.02 uM], [tRNA_Ile12~L-isoleucine, 0.02 uM], [tRNA_Asp1~L-aspartate, 0.02 uM], [tRNA_Thr3~L-threonine, 0.02 uM], [tRNA_Lys~L-lysine, 0.02 uM], [tRNA_Pro1~L-proline, 0.02 uM], [tRNA_Arg2~L-arginine, 0.02 uM], [tRNA_Phe~L-phenylalanine, 0.02 uM], [tRNA_Tyr2~L-tyrosine, 0.02 uM], [tRNA_Gln1~L-glutamine, 0.02 uM], [tRNA_Asn~L-asparagine, 0.02 uM], [tRNA_His~L-histidine, 0.02 uM], [tRNA_MetM~L-methionine, 0.02 uM], [tRNA_Cys~L-cysteine, 0.02 uM], [tRNA_Trp~L-tryptophan, 0.02 uM]])
   reaction ProteinSynthesis(EttA.mRNA~Ribosome_{10}~RibosomeAuxiliary + 1110 GTP + 64 tRNA_Leu1~L-leucine + 41 tRNA_Ala1B~L-alanine + 48 tRNA_Gly3~glycine + 30 tRNA_Val1~L-valine + 52 tRNA_Glu2~L-glutamate + 27 tRNA_Ser1~L-serine + 32 tRNA_Ile12~L-isoleucine + 38 tRNA_Asp1~L-aspartate + 20 tRNA_Thr3~L-threonine + 35 tRNA_Lys~L-lysine + 23 tRNA_Pro1~L-proline + 40 tRNA_Arg2~L-arginine + 19 tRNA_Phe~L-phenylalanine + 13 tRNA_Tyr2~L-tyrosine + 20 tRNA_Gln1~L-glutamine + 22 tRNA_Asn~L-asparagine + 11 tRNA_His~L-histidine + 10 tRNA_MetM~L-methionine + 2 tRNA_Cys~L-cysteine + 8 tRNA_Trp~L-tryptophan -> EttA.mRNA~Ribosome_{10}~RibosomeAuxiliary + EttA + 1110 GDP + 1110 Pi + 64 tRNA_Leu1 + 41 tRNA_Ala1B + 48 tRNA_Gly3 + 30 tRNA_Val1 + 52 tRNA_Glu2 + 27 tRNA_Ser1 + 32 tRNA_Ile12 + 38 tRNA_Asp1 + 20 tRNA_Thr3 + 35 tRNA_Lys + 23 tRNA_Pro1 + 40 tRNA_Arg2 + 19 tRNA_Phe + 13 tRNA_Tyr2 + 20 tRNA_Gln1 + 22 tRNA_Asn + 11 tRNA_His + 10 tRNA_MetM + 2 tRNA_Cys + 8 tRNA_Trp, vc = 0.6, km = [[GTP, 0.1 mM], [tRNA_Leu1~L-leucine, 0.02 uM], [tRNA_Ala1B~L-alanine, 0.02 uM], [tRNA_Gly3~glycine, 0.02 uM], [tRNA_Val1~L-valine, 0.02 uM], [tRNA_Glu2~L-glutamate, 0.02 uM], [tRNA_Ser1~L-serine, 0.02 uM], [tRNA_Ile12~L-isoleucine, 0.02 uM], [tRNA_Asp1~L-aspartate, 0.02 uM], [tRNA_Thr3~L-threonine, 0.02 uM], [tRNA_Lys~L-lysine, 0.02 uM], [tRNA_Pro1~L-proline, 0.02 uM], [tRNA_Arg2~L-arginine, 0.02 uM], [tRNA_Phe~L-phenylalanine, 0.02 uM], [tRNA_Tyr2~L-tyrosine, 0.02 uM], [tRNA_Gln1~L-glutamine, 0.02 uM], [tRNA_Asn~L-asparagine, 0.02 uM], [tRNA_His~L-histidine, 0.02 uM], [tRNA_MetM~L-methionine, 0.02 uM], [tRNA_Cys~L-cysteine, 0.02 uM], [tRNA_Trp~L-tryptophan, 0.02 uM]])
   reaction ProteinSynthesis(EutA.mRNA~Ribosome_{10}~RibosomeAuxiliary + 934 GTP + 56 tRNA_Leu1~L-leucine + 50 tRNA_Ala1B~L-alanine + 43 tRNA_Gly3~glycine + 44 tRNA_Val1~L-valine + 21 tRNA_Glu2~L-glutamate + 25 tRNA_Ser1~L-serine + 30 tRNA_Ile12~L-isoleucine + 23 tRNA_Asp1~L-aspartate + 30 tRNA_Thr3~L-threonine + 10 tRNA_Lys~L-lysine + 29 tRNA_Pro1~L-proline + 23 tRNA_Arg2~L-arginine + 15 tRNA_Phe~L-phenylalanine + 8 tRNA_Tyr2~L-tyrosine + 25 tRNA_Gln1~L-glutamine + 10 tRNA_Asn~L-asparagine + 10 tRNA_His~L-histidine + 7 tRNA_MetM~L-methionine + 5 tRNA_Cys~L-cysteine + 3 tRNA_Trp~L-tryptophan -> EutA.mRNA~Ribosome_{10}~RibosomeAuxiliary + EutA + 934 GDP + 934 Pi + 56 tRNA_Leu1 + 50 tRNA_Ala1B + 43 tRNA_Gly3 + 44 tRNA_Val1 + 21 tRNA_Glu2 + 25 tRNA_Ser1 + 30 tRNA_Ile12 + 23 tRNA_Asp1 + 30 tRNA_Thr3 + 10 tRNA_Lys + 29 tRNA_Pro1 + 23 tRNA_Arg2 + 15 tRNA_Phe + 8 tRNA_Tyr2 + 25 tRNA_Gln1 + 10 tRNA_Asn + 10 tRNA_His + 7 tRNA_MetM + 5 tRNA_Cys + 3 tRNA_Trp, vc = 0.6, km = [[GTP, 0.1 mM], [tRNA_Leu1~L-leucine, 0.02 uM], [tRNA_Ala1B~L-alanine, 0.02 uM], [tRNA_Gly3~glycine, 0.02 uM], [tRNA_Val1~L-valine, 0.02 uM], [tRNA_Glu2~L-glutamate, 0.02 uM], [tRNA_Ser1~L-serine, 0.02 uM], [tRNA_Ile12~L-isoleucine, 0.02 uM], [tRNA_Asp1~L-aspartate, 0.02 uM], [tRNA_Thr3~L-threonine, 0.02 uM], [tRNA_Lys~L-lysine, 0.02 uM], [tRNA_Pro1~L-proline, 0.02 uM], [tRNA_Arg2~L-arginine, 0.02 uM], [tRNA_Phe~L-phenylalanine, 0.02 uM], [tRNA_Tyr2~L-tyrosine, 0.02 uM], [tRNA_Gln1~L-glutamine, 0.02 uM], [tRNA_Asn~L-asparagine, 0.02 uM], [tRNA_His~L-histidine, 0.02 uM], [tRNA_MetM~L-methionine, 0.02 uM], [tRNA_Cys~L-cysteine, 0.02 uM], [tRNA_Trp~L-tryptophan, 0.02 uM]])
   reaction ProteinSynthesis(EutB.mRNA~Ribosome_{10}~RibosomeAuxiliary + 906 GTP + 38 tRNA_Leu1~L-leucine + 45 tRNA_Ala1B~L-alanine + 38 tRNA_Gly3~glycine + 34 tRNA_Val1~L-valine + 27 tRNA_Glu2~L-glutamate + 23 tRNA_Ser1~L-serine + 31 tRNA_Ile12~L-isoleucine + 31 tRNA_Asp1~L-aspartate + 27 tRNA_Thr3~L-threonine + 18 tRNA_Lys~L-lysine + 13 tRNA_Pro1~L-proline + 22 tRNA_Arg2~L-arginine + 18 tRNA_Phe~L-phenylalanine + 15 tRNA_Tyr2~L-tyrosine + 17 tRNA_Gln1~L-glutamine + 27 tRNA_Asn~L-asparagine + 5 tRNA_His~L-histidine + 13 tRNA_MetM~L-methionine + 9 tRNA_Cys~L-cysteine + 2 tRNA_Trp~L-tryptophan -> EutB.mRNA~Ribosome_{10}~RibosomeAuxiliary + EutB + 906 GDP + 906 Pi + 38 tRNA_Leu1 + 45 tRNA_Ala1B + 38 tRNA_Gly3 + 34 tRNA_Val1 + 27 tRNA_Glu2 + 23 tRNA_Ser1 + 31 tRNA_Ile12 + 31 tRNA_Asp1 + 27 tRNA_Thr3 + 18 tRNA_Lys + 13 tRNA_Pro1 + 22 tRNA_Arg2 + 18 tRNA_Phe + 15 tRNA_Tyr2 + 17 tRNA_Gln1 + 27 tRNA_Asn + 5 tRNA_His + 13 tRNA_MetM + 9 tRNA_Cys + 2 tRNA_Trp, vc = 0.6, km = [[GTP, 0.1 mM], [tRNA_Leu1~L-leucine, 0.02 uM], [tRNA_Ala1B~L-alanine, 0.02 uM], [tRNA_Gly3~glycine, 0.02 uM], [tRNA_Val1~L-valine, 0.02 uM], [tRNA_Glu2~L-glutamate, 0.02 uM], [tRNA_Ser1~L-serine, 0.02 uM], [tRNA_Ile12~L-isoleucine, 0.02 uM], [tRNA_Asp1~L-aspartate, 0.02 uM], [tRNA_Thr3~L-threonine, 0.02 uM], [tRNA_Lys~L-lysine, 0.02 uM], [tRNA_Pro1~L-proline, 0.02 uM], [tRNA_Arg2~L-arginine, 0.02 uM], [tRNA_Phe~L-phenylalanine, 0.02 uM], [tRNA_Tyr2~L-tyrosine, 0.02 uM], [tRNA_Gln1~L-glutamine, 0.02 uM], [tRNA_Asn~L-asparagine, 0.02 uM], [tRNA_His~L-histidine, 0.02 uM], [tRNA_MetM~L-methionine, 0.02 uM], [tRNA_Cys~L-cysteine, 0.02 uM], [tRNA_Trp~L-tryptophan, 0.02 uM]])
   reaction ProteinSynthesis(EutC.mRNA~Ribosome_{10}~RibosomeAuxiliary + 590 GTP + 26 tRNA_Leu1~L-leucine + 35 tRNA_Ala1B~L-alanine + 20 tRNA_Gly3~glycine + 28 tRNA_Val1~L-valine + 23 tRNA_Glu2~L-glutamate + 19 tRNA_Ser1~L-serine + 15 tRNA_Ile12~L-isoleucine + 13 tRNA_Asp1~L-aspartate + 17 tRNA_Thr3~L-threonine + 14 tRNA_Lys~L-lysine + 16 tRNA_Pro1~L-proline + 21 tRNA_Arg2~L-arginine + 3 tRNA_Phe~L-phenylalanine + 5 tRNA_Tyr2~L-tyrosine + 12 tRNA_Gln1~L-glutamine + 7 tRNA_Asn~L-asparagine + 3 tRNA_His~L-histidine + 8 tRNA_MetM~L-methionine + 8 tRNA_Cys~L-cysteine + 2 tRNA_Trp~L-tryptophan -> EutC.mRNA~Ribosome_{10}~RibosomeAuxiliary + EutC + 590 GDP + 590 Pi + 26 tRNA_Leu1 + 35 tRNA_Ala1B + 20 tRNA_Gly3 + 28 tRNA_Val1 + 23 tRNA_Glu2 + 19 tRNA_Ser1 + 15 tRNA_Ile12 + 13 tRNA_Asp1 + 17 tRNA_Thr3 + 14 tRNA_Lys + 16 tRNA_Pro1 + 21 tRNA_Arg2 + 3 tRNA_Phe + 5 tRNA_Tyr2 + 12 tRNA_Gln1 + 7 tRNA_Asn + 3 tRNA_His + 8 tRNA_MetM + 8 tRNA_Cys + 2 tRNA_Trp, vc = 0.6, km = [[GTP, 0.1 mM], [tRNA_Leu1~L-leucine, 0.02 uM], [tRNA_Ala1B~L-alanine, 0.02 uM], [tRNA_Gly3~glycine, 0.02 uM], [tRNA_Val1~L-valine, 0.02 uM], [tRNA_Glu2~L-glutamate, 0.02 uM], [tRNA_Ser1~L-serine, 0.02 uM], [tRNA_Ile12~L-isoleucine, 0.02 uM], [tRNA_Asp1~L-aspartate, 0.02 uM], [tRNA_Thr3~L-threonine, 0.02 uM], [tRNA_Lys~L-lysine, 0.02 uM], [tRNA_Pro1~L-proline, 0.02 uM], [tRNA_Arg2~L-arginine, 0.02 uM], [tRNA_Phe~L-phenylalanine, 0.02 uM], [tRNA_Tyr2~L-tyrosine, 0.02 uM], [tRNA_Gln1~L-glutamine, 0.02 uM], [tRNA_Asn~L-asparagine, 0.02 uM], [tRNA_His~L-histidine, 0.02 uM], [tRNA_MetM~L-methionine, 0.02 uM], [tRNA_Cys~L-cysteine, 0.02 uM], [tRNA_Trp~L-tryptophan, 0.02 uM]])
   reaction ProteinSynthesis(EutD.mRNA~Ribosome_{10}~RibosomeAuxiliary + 676 GTP + 38 tRNA_Leu1~L-leucine + 52 tRNA_Ala1B~L-alanine + 23 tRNA_Gly3~glycine + 27 tRNA_Val1~L-valine + 20 tRNA_Glu2~L-glutamate + 19 tRNA_Ser1~L-serine + 16 tRNA_Ile12~L-isoleucine + 12 tRNA_Asp1~L-aspartate + 11 tRNA_Thr3~L-threonine + 9 tRNA_Lys~L-lysine + 23 tRNA_Pro1~L-proline + 21 tRNA_Arg2~L-arginine + 11 tRNA_Phe~L-phenylalanine + 4 tRNA_Tyr2~L-tyrosine + 20 tRNA_Gln1~L-glutamine + 9 tRNA_Asn~L-asparagine + 6 tRNA_His~L-histidine + 9 tRNA_MetM~L-methionine + 6 tRNA_Cys~L-cysteine + 2 tRNA_Trp~L-tryptophan -> EutD.mRNA~Ribosome_{10}~RibosomeAuxiliary + EutD + 676 GDP + 676 Pi + 38 tRNA_Leu1 + 52 tRNA_Ala1B + 23 tRNA_Gly3 + 27 tRNA_Val1 + 20 tRNA_Glu2 + 19 tRNA_Ser1 + 16 tRNA_Ile12 + 12 tRNA_Asp1 + 11 tRNA_Thr3 + 9 tRNA_Lys + 23 tRNA_Pro1 + 21 tRNA_Arg2 + 11 tRNA_Phe + 4 tRNA_Tyr2 + 20 tRNA_Gln1 + 9 tRNA_Asn + 6 tRNA_His + 9 tRNA_MetM + 6 tRNA_Cys + 2 tRNA_Trp, vc = 0.6, km = [[GTP, 0.1 mM], [tRNA_Leu1~L-leucine, 0.02 uM], [tRNA_Ala1B~L-alanine, 0.02 uM], [tRNA_Gly3~glycine, 0.02 uM], [tRNA_Val1~L-valine, 0.02 uM], [tRNA_Glu2~L-glutamate, 0.02 uM], [tRNA_Ser1~L-serine, 0.02 uM], [tRNA_Ile12~L-isoleucine, 0.02 uM], [tRNA_Asp1~L-aspartate, 0.02 uM], [tRNA_Thr3~L-threonine, 0.02 uM], [tRNA_Lys~L-lysine, 0.02 uM], [tRNA_Pro1~L-proline, 0.02 uM], [tRNA_Arg2~L-arginine, 0.02 uM], [tRNA_Phe~L-phenylalanine, 0.02 uM], [tRNA_Tyr2~L-tyrosine, 0.02 uM], [tRNA_Gln1~L-glutamine, 0.02 uM], [tRNA_Asn~L-asparagine, 0.02 uM], [tRNA_His~L-histidine, 0.02 uM], [tRNA_MetM~L-methionine, 0.02 uM], [tRNA_Cys~L-cysteine, 0.02 uM], [tRNA_Trp~L-tryptophan, 0.02 uM]])
   reaction ProteinSynthesis(EutE.mRNA~Ribosome_{10}~RibosomeAuxiliary + 934 GTP + 39 tRNA_Leu1~L-leucine + 70 tRNA_Ala1B~L-alanine + 36 tRNA_Gly3~glycine + 53 tRNA_Val1~L-valine + 27 tRNA_Glu2~L-glutamate + 19 tRNA_Ser1~L-serine + 27 tRNA_Ile12~L-isoleucine + 20 tRNA_Asp1~L-aspartate + 30 tRNA_Thr3~L-threonine + 21 tRNA_Lys~L-lysine + 20 tRNA_Pro1~L-proline + 22 tRNA_Arg2~L-arginine + 11 tRNA_Phe~L-phenylalanine + 20 tRNA_Gln1~L-glutamine + 22 tRNA_Asn~L-asparagine + 9 tRNA_His~L-histidine + 13 tRNA_MetM~L-methionine + 5 tRNA_Cys~L-cysteine + 3 tRNA_Trp~L-tryptophan -> EutE.mRNA~Ribosome_{10}~RibosomeAuxiliary + EutE + 934 GDP + 934 Pi + 39 tRNA_Leu1 + 70 tRNA_Ala1B + 36 tRNA_Gly3 + 53 tRNA_Val1 + 27 tRNA_Glu2 + 19 tRNA_Ser1 + 27 tRNA_Ile12 + 20 tRNA_Asp1 + 30 tRNA_Thr3 + 21 tRNA_Lys + 20 tRNA_Pro1 + 22 tRNA_Arg2 + 11 tRNA_Phe + 20 tRNA_Gln1 + 22 tRNA_Asn + 9 tRNA_His + 13 tRNA_MetM + 5 tRNA_Cys + 3 tRNA_Trp, vc = 0.6, km = [[GTP, 0.1 mM], [tRNA_Leu1~L-leucine, 0.02 uM], [tRNA_Ala1B~L-alanine, 0.02 uM], [tRNA_Gly3~glycine, 0.02 uM], [tRNA_Val1~L-valine, 0.02 uM], [tRNA_Glu2~L-glutamate, 0.02 uM], [tRNA_Ser1~L-serine, 0.02 uM], [tRNA_Ile12~L-isoleucine, 0.02 uM], [tRNA_Asp1~L-aspartate, 0.02 uM], [tRNA_Thr3~L-threonine, 0.02 uM], [tRNA_Lys~L-lysine, 0.02 uM], [tRNA_Pro1~L-proline, 0.02 uM], [tRNA_Arg2~L-arginine, 0.02 uM], [tRNA_Phe~L-phenylalanine, 0.02 uM], [tRNA_Gln1~L-glutamine, 0.02 uM], [tRNA_Asn~L-asparagine, 0.02 uM], [tRNA_His~L-histidine, 0.02 uM], [tRNA_MetM~L-methionine, 0.02 uM], [tRNA_Cys~L-cysteine, 0.02 uM], [tRNA_Trp~L-tryptophan, 0.02 uM]])
   reaction ProteinSynthesis(EutG.mRNA~Ribosome_{10}~RibosomeAuxiliary + 790 GTP + 43 tRNA_Leu1~L-leucine + 59 tRNA_Ala1B~L-alanine + 34 tRNA_Gly3~glycine + 28 tRNA_Val1~L-valine + 15 tRNA_Glu2~L-glutamate + 28 tRNA_Ser1~L-serine + 20 tRNA_Ile12~L-isoleucine + 17 tRNA_Asp1~L-aspartate + 30 tRNA_Thr3~L-threonine + 10 tRNA_Lys~L-lysine + 18 tRNA_Pro1~L-proline + 16 tRNA_Arg2~L-arginine + 10 tRNA_Phe~L-phenylalanine + 4 tRNA_Tyr2~L-tyrosine + 16 tRNA_Gln1~L-glutamine + 9 tRNA_Asn~L-asparagine + 11 tRNA_His~L-histidine + 15 tRNA_MetM~L-methionine + 10 tRNA_Cys~L-cysteine + 2 tRNA_Trp~L-tryptophan -> EutG.mRNA~Ribosome_{10}~RibosomeAuxiliary + EutG + 790 GDP + 790 Pi + 43 tRNA_Leu1 + 59 tRNA_Ala1B + 34 tRNA_Gly3 + 28 tRNA_Val1 + 15 tRNA_Glu2 + 28 tRNA_Ser1 + 20 tRNA_Ile12 + 17 tRNA_Asp1 + 30 tRNA_Thr3 + 10 tRNA_Lys + 18 tRNA_Pro1 + 16 tRNA_Arg2 + 10 tRNA_Phe + 4 tRNA_Tyr2 + 16 tRNA_Gln1 + 9 tRNA_Asn + 11 tRNA_His + 15 tRNA_MetM + 10 tRNA_Cys + 2 tRNA_Trp, vc = 0.6, km = [[GTP, 0.1 mM], [tRNA_Leu1~L-leucine, 0.02 uM], [tRNA_Ala1B~L-alanine, 0.02 uM], [tRNA_Gly3~glycine, 0.02 uM], [tRNA_Val1~L-valine, 0.02 uM], [tRNA_Glu2~L-glutamate, 0.02 uM], [tRNA_Ser1~L-serine, 0.02 uM], [tRNA_Ile12~L-isoleucine, 0.02 uM], [tRNA_Asp1~L-aspartate, 0.02 uM], [tRNA_Thr3~L-threonine, 0.02 uM], [tRNA_Lys~L-lysine, 0.02 uM], [tRNA_Pro1~L-proline, 0.02 uM], [tRNA_Arg2~L-arginine, 0.02 uM], [tRNA_Phe~L-phenylalanine, 0.02 uM], [tRNA_Tyr2~L-tyrosine, 0.02 uM], [tRNA_Gln1~L-glutamine, 0.02 uM], [tRNA_Asn~L-asparagine, 0.02 uM], [tRNA_His~L-histidine, 0.02 uM], [tRNA_MetM~L-methionine, 0.02 uM], [tRNA_Cys~L-cysteine, 0.02 uM], [tRNA_Trp~L-tryptophan, 0.02 uM]])
   reaction ProteinSynthesis(EutH.mRNA~Ribosome_{10}~RibosomeAuxiliary + 816 GTP + 46 tRNA_Leu1~L-leucine + 52 tRNA_Ala1B~L-alanine + 49 tRNA_Gly3~glycine + 33 tRNA_Val1~L-valine + 16 tRNA_Glu2~L-glutamate + 15 tRNA_Ser1~L-serine + 40 tRNA_Ile12~L-isoleucine + 9 tRNA_Asp1~L-aspartate + 13 tRNA_Thr3~L-threonine + 15 tRNA_Lys~L-lysine + 20 tRNA_Pro1~L-proline + 7 tRNA_Arg2~L-arginine + 25 tRNA_Phe~L-phenylalanine + 6 tRNA_Tyr2~L-tyrosine + 7 tRNA_Gln1~L-glutamine + 13 tRNA_Asn~L-asparagine + 2 tRNA_His~L-histidine + 33 tRNA_MetM~L-methionine + 4 tRNA_Cys~L-cysteine + 3 tRNA_Trp~L-tryptophan -> EutH.mRNA~Ribosome_{10}~RibosomeAuxiliary + EutH + 816 GDP + 816 Pi + 46 tRNA_Leu1 + 52 tRNA_Ala1B + 49 tRNA_Gly3 + 33 tRNA_Val1 + 16 tRNA_Glu2 + 15 tRNA_Ser1 + 40 tRNA_Ile12 + 9 tRNA_Asp1 + 13 tRNA_Thr3 + 15 tRNA_Lys + 20 tRNA_Pro1 + 7 tRNA_Arg2 + 25 tRNA_Phe + 6 tRNA_Tyr2 + 7 tRNA_Gln1 + 13 tRNA_Asn + 2 tRNA_His + 33 tRNA_MetM + 4 tRNA_Cys + 3 tRNA_Trp, vc = 0.6, km = [[GTP, 0.1 mM], [tRNA_Leu1~L-leucine, 0.02 uM], [tRNA_Ala1B~L-alanine, 0.02 uM], [tRNA_Gly3~glycine, 0.02 uM], [tRNA_Val1~L-valine, 0.02 uM], [tRNA_Glu2~L-glutamate, 0.02 uM], [tRNA_Ser1~L-serine, 0.02 uM], [tRNA_Ile12~L-isoleucine, 0.02 uM], [tRNA_Asp1~L-aspartate, 0.02 uM], [tRNA_Thr3~L-threonine, 0.02 uM], [tRNA_Lys~L-lysine, 0.02 uM], [tRNA_Pro1~L-proline, 0.02 uM], [tRNA_Arg2~L-arginine, 0.02 uM], [tRNA_Phe~L-phenylalanine, 0.02 uM], [tRNA_Tyr2~L-tyrosine, 0.02 uM], [tRNA_Gln1~L-glutamine, 0.02 uM], [tRNA_Asn~L-asparagine, 0.02 uM], [tRNA_His~L-histidine, 0.02 uM], [tRNA_MetM~L-methionine, 0.02 uM], [tRNA_Cys~L-cysteine, 0.02 uM], [tRNA_Trp~L-tryptophan, 0.02 uM]])
   reaction ProteinSynthesis(EutJ.mRNA~Ribosome_{10}~RibosomeAuxiliary + 556 GTP + 26 tRNA_Leu1~L-leucine + 29 tRNA_Ala1B~L-alanine + 26 tRNA_Gly3~glycine + 25 tRNA_Val1~L-valine + 17 tRNA_Glu2~L-glutamate + 14 tRNA_Ser1~L-serine + 14 tRNA_Ile12~L-isoleucine + 18 tRNA_Asp1~L-aspartate + 18 tRNA_Thr3~L-threonine + 9 tRNA_Lys~L-lysine + 14 tRNA_Pro1~L-proline + 14 tRNA_Arg2~L-arginine + 8 tRNA_Phe~L-phenylalanine + 4 tRNA_Tyr2~L-tyrosine + 13 tRNA_Gln1~L-glutamine + 4 tRNA_Asn~L-asparagine + 10 tRNA_His~L-histidine + 5 tRNA_MetM~L-methionine + 4 tRNA_Cys~L-cysteine + 6 tRNA_Trp~L-tryptophan -> EutJ.mRNA~Ribosome_{10}~RibosomeAuxiliary + EutJ + 556 GDP + 556 Pi + 26 tRNA_Leu1 + 29 tRNA_Ala1B + 26 tRNA_Gly3 + 25 tRNA_Val1 + 17 tRNA_Glu2 + 14 tRNA_Ser1 + 14 tRNA_Ile12 + 18 tRNA_Asp1 + 18 tRNA_Thr3 + 9 tRNA_Lys + 14 tRNA_Pro1 + 14 tRNA_Arg2 + 8 tRNA_Phe + 4 tRNA_Tyr2 + 13 tRNA_Gln1 + 4 tRNA_Asn + 10 tRNA_His + 5 tRNA_MetM + 4 tRNA_Cys + 6 tRNA_Trp, vc = 0.6, km = [[GTP, 0.1 mM], [tRNA_Leu1~L-leucine, 0.02 uM], [tRNA_Ala1B~L-alanine, 0.02 uM], [tRNA_Gly3~glycine, 0.02 uM], [tRNA_Val1~L-valine, 0.02 uM], [tRNA_Glu2~L-glutamate, 0.02 uM], [tRNA_Ser1~L-serine, 0.02 uM], [tRNA_Ile12~L-isoleucine, 0.02 uM], [tRNA_Asp1~L-aspartate, 0.02 uM], [tRNA_Thr3~L-threonine, 0.02 uM], [tRNA_Lys~L-lysine, 0.02 uM], [tRNA_Pro1~L-proline, 0.02 uM], [tRNA_Arg2~L-arginine, 0.02 uM], [tRNA_Phe~L-phenylalanine, 0.02 uM], [tRNA_Tyr2~L-tyrosine, 0.02 uM], [tRNA_Gln1~L-glutamine, 0.02 uM], [tRNA_Asn~L-asparagine, 0.02 uM], [tRNA_His~L-histidine, 0.02 uM], [tRNA_MetM~L-methionine, 0.02 uM], [tRNA_Cys~L-cysteine, 0.02 uM], [tRNA_Trp~L-tryptophan, 0.02 uM]])
   reaction ProteinSynthesis(EutK.mRNA~Ribosome_{10}~RibosomeAuxiliary + 332 GTP + 21 tRNA_Leu1~L-leucine + 26 tRNA_Ala1B~L-alanine + 12 tRNA_Gly3~glycine + 13 tRNA_Val1~L-valine + 10 tRNA_Glu2~L-glutamate + 7 tRNA_Ser1~L-serine + 5 tRNA_Ile12~L-isoleucine + 11 tRNA_Asp1~L-aspartate + 7 tRNA_Thr3~L-threonine + 6 tRNA_Lys~L-lysine + 8 tRNA_Pro1~L-proline + 15 tRNA_Arg2~L-arginine + 3 tRNA_Phe~L-phenylalanine + 1 tRNA_Tyr2~L-tyrosine + 5 tRNA_Gln1~L-glutamine + 4 tRNA_Asn~L-asparagine + 3 tRNA_His~L-histidine + 5 tRNA_MetM~L-methionine + 2 tRNA_Cys~L-cysteine + 2 tRNA_Trp~L-tryptophan -> EutK.mRNA~Ribosome_{10}~RibosomeAuxiliary + EutK + 332 GDP + 332 Pi + 21 tRNA_Leu1 + 26 tRNA_Ala1B + 12 tRNA_Gly3 + 13 tRNA_Val1 + 10 tRNA_Glu2 + 7 tRNA_Ser1 + 5 tRNA_Ile12 + 11 tRNA_Asp1 + 7 tRNA_Thr3 + 6 tRNA_Lys + 8 tRNA_Pro1 + 15 tRNA_Arg2 + 3 tRNA_Phe + 1 tRNA_Tyr2 + 5 tRNA_Gln1 + 4 tRNA_Asn + 3 tRNA_His + 5 tRNA_MetM + 2 tRNA_Cys + 2 tRNA_Trp, vc = 0.6, km = [[GTP, 0.1 mM], [tRNA_Leu1~L-leucine, 0.02 uM], [tRNA_Ala1B~L-alanine, 0.02 uM], [tRNA_Gly3~glycine, 0.02 uM], [tRNA_Val1~L-valine, 0.02 uM], [tRNA_Glu2~L-glutamate, 0.02 uM], [tRNA_Ser1~L-serine, 0.02 uM], [tRNA_Ile12~L-isoleucine, 0.02 uM], [tRNA_Asp1~L-aspartate, 0.02 uM], [tRNA_Thr3~L-threonine, 0.02 uM], [tRNA_Lys~L-lysine, 0.02 uM], [tRNA_Pro1~L-proline, 0.02 uM], [tRNA_Arg2~L-arginine, 0.02 uM], [tRNA_Phe~L-phenylalanine, 0.02 uM], [tRNA_Tyr2~L-tyrosine, 0.02 uM], [tRNA_Gln1~L-glutamine, 0.02 uM], [tRNA_Asn~L-asparagine, 0.02 uM], [tRNA_His~L-histidine, 0.02 uM], [tRNA_MetM~L-methionine, 0.02 uM], [tRNA_Cys~L-cysteine, 0.02 uM], [tRNA_Trp~L-tryptophan, 0.02 uM]])
   reaction ProteinSynthesis(EutL.mRNA~Ribosome_{10}~RibosomeAuxiliary + 438 GTP + 19 tRNA_Leu1~L-leucine + 42 tRNA_Ala1B~L-alanine + 14 tRNA_Gly3~glycine + 15 tRNA_Val1~L-valine + 9 tRNA_Glu2~L-glutamate + 15 tRNA_Ser1~L-serine + 12 tRNA_Ile12~L-isoleucine + 13 tRNA_Asp1~L-aspartate + 13 tRNA_Thr3~L-threonine + 4 tRNA_Lys~L-lysine + 15 tRNA_Pro1~L-proline + 9 tRNA_Arg2~L-arginine + 5 tRNA_Phe~L-phenylalanine + 8 tRNA_Tyr2~L-tyrosine + 6 tRNA_Gln1~L-glutamine + 7 tRNA_Asn~L-asparagine + 4 tRNA_His~L-histidine + 6 tRNA_MetM~L-methionine + 2 tRNA_Cys~L-cysteine + 1 tRNA_Trp~L-tryptophan -> EutL.mRNA~Ribosome_{10}~RibosomeAuxiliary + EutL + 438 GDP + 438 Pi + 19 tRNA_Leu1 + 42 tRNA_Ala1B + 14 tRNA_Gly3 + 15 tRNA_Val1 + 9 tRNA_Glu2 + 15 tRNA_Ser1 + 12 tRNA_Ile12 + 13 tRNA_Asp1 + 13 tRNA_Thr3 + 4 tRNA_Lys + 15 tRNA_Pro1 + 9 tRNA_Arg2 + 5 tRNA_Phe + 8 tRNA_Tyr2 + 6 tRNA_Gln1 + 7 tRNA_Asn + 4 tRNA_His + 6 tRNA_MetM + 2 tRNA_Cys + 1 tRNA_Trp, vc = 0.6, km = [[GTP, 0.1 mM], [tRNA_Leu1~L-leucine, 0.02 uM], [tRNA_Ala1B~L-alanine, 0.02 uM], [tRNA_Gly3~glycine, 0.02 uM], [tRNA_Val1~L-valine, 0.02 uM], [tRNA_Glu2~L-glutamate, 0.02 uM], [tRNA_Ser1~L-serine, 0.02 uM], [tRNA_Ile12~L-isoleucine, 0.02 uM], [tRNA_Asp1~L-aspartate, 0.02 uM], [tRNA_Thr3~L-threonine, 0.02 uM], [tRNA_Lys~L-lysine, 0.02 uM], [tRNA_Pro1~L-proline, 0.02 uM], [tRNA_Arg2~L-arginine, 0.02 uM], [tRNA_Phe~L-phenylalanine, 0.02 uM], [tRNA_Tyr2~L-tyrosine, 0.02 uM], [tRNA_Gln1~L-glutamine, 0.02 uM], [tRNA_Asn~L-asparagine, 0.02 uM], [tRNA_His~L-histidine, 0.02 uM], [tRNA_MetM~L-methionine, 0.02 uM], [tRNA_Cys~L-cysteine, 0.02 uM], [tRNA_Trp~L-tryptophan, 0.02 uM]])
   reaction ProteinSynthesis(EutM.mRNA~Ribosome_{10}~RibosomeAuxiliary + 194 GTP + 9 tRNA_Leu1~L-leucine + 16 tRNA_Ala1B~L-alanine + 12 tRNA_Gly3~glycine + 11 tRNA_Val1~L-valine + 6 tRNA_Glu2~L-glutamate + 4 tRNA_Ser1~L-serine + 6 tRNA_Ile12~L-isoleucine + 5 tRNA_Asp1~L-aspartate + 3 tRNA_Thr3~L-threonine + 5 tRNA_Lys~L-lysine + 3 tRNA_Pro1~L-proline + 5 tRNA_Arg2~L-arginine + 1 tRNA_Phe~L-phenylalanine + 2 tRNA_Gln1~L-glutamine + 1 tRNA_Asn~L-asparagine + 2 tRNA_His~L-histidine + 4 tRNA_MetM~L-methionine + 2 tRNA_Cys~L-cysteine -> EutM.mRNA~Ribosome_{10}~RibosomeAuxiliary + EutM + 194 GDP + 194 Pi + 9 tRNA_Leu1 + 16 tRNA_Ala1B + 12 tRNA_Gly3 + 11 tRNA_Val1 + 6 tRNA_Glu2 + 4 tRNA_Ser1 + 6 tRNA_Ile12 + 5 tRNA_Asp1 + 3 tRNA_Thr3 + 5 tRNA_Lys + 3 tRNA_Pro1 + 5 tRNA_Arg2 + 1 tRNA_Phe + 2 tRNA_Gln1 + 1 tRNA_Asn + 2 tRNA_His + 4 tRNA_MetM + 2 tRNA_Cys, vc = 0.6, km = [[GTP, 0.1 mM], [tRNA_Leu1~L-leucine, 0.02 uM], [tRNA_Ala1B~L-alanine, 0.02 uM], [tRNA_Gly3~glycine, 0.02 uM], [tRNA_Val1~L-valine, 0.02 uM], [tRNA_Glu2~L-glutamate, 0.02 uM], [tRNA_Ser1~L-serine, 0.02 uM], [tRNA_Ile12~L-isoleucine, 0.02 uM], [tRNA_Asp1~L-aspartate, 0.02 uM], [tRNA_Thr3~L-threonine, 0.02 uM], [tRNA_Lys~L-lysine, 0.02 uM], [tRNA_Pro1~L-proline, 0.02 uM], [tRNA_Arg2~L-arginine, 0.02 uM], [tRNA_Phe~L-phenylalanine, 0.02 uM], [tRNA_Gln1~L-glutamine, 0.02 uM], [tRNA_Asn~L-asparagine, 0.02 uM], [tRNA_His~L-histidine, 0.02 uM], [tRNA_MetM~L-methionine, 0.02 uM], [tRNA_Cys~L-cysteine, 0.02 uM]])
   reaction ProteinSynthesis(EutN.mRNA~Ribosome_{10}~RibosomeAuxiliary + 190 GTP + 7 tRNA_Leu1~L-leucine + 7 tRNA_Ala1B~L-alanine + 11 tRNA_Gly3~glycine + 14 tRNA_Val1~L-valine + 4 tRNA_Glu2~L-glutamate + 6 tRNA_Ser1~L-serine + 7 tRNA_Ile12~L-isoleucine + 6 tRNA_Asp1~L-aspartate + 4 tRNA_Thr3~L-threonine + 4 tRNA_Lys~L-lysine + 3 tRNA_Pro1~L-proline + 2 tRNA_Arg2~L-arginine + 1 tRNA_Phe~L-phenylalanine + 5 tRNA_Gln1~L-glutamine + 2 tRNA_Asn~L-asparagine + 5 tRNA_His~L-histidine + 3 tRNA_MetM~L-methionine + 3 tRNA_Cys~L-cysteine + 1 tRNA_Trp~L-tryptophan -> EutN.mRNA~Ribosome_{10}~RibosomeAuxiliary + EutN + 190 GDP + 190 Pi + 7 tRNA_Leu1 + 7 tRNA_Ala1B + 11 tRNA_Gly3 + 14 tRNA_Val1 + 4 tRNA_Glu2 + 6 tRNA_Ser1 + 7 tRNA_Ile12 + 6 tRNA_Asp1 + 4 tRNA_Thr3 + 4 tRNA_Lys + 3 tRNA_Pro1 + 2 tRNA_Arg2 + 1 tRNA_Phe + 5 tRNA_Gln1 + 2 tRNA_Asn + 5 tRNA_His + 3 tRNA_MetM + 3 tRNA_Cys + 1 tRNA_Trp, vc = 0.6, km = [[GTP, 0.1 mM], [tRNA_Leu1~L-leucine, 0.02 uM], [tRNA_Ala1B~L-alanine, 0.02 uM], [tRNA_Gly3~glycine, 0.02 uM], [tRNA_Val1~L-valine, 0.02 uM], [tRNA_Glu2~L-glutamate, 0.02 uM], [tRNA_Ser1~L-serine, 0.02 uM], [tRNA_Ile12~L-isoleucine, 0.02 uM], [tRNA_Asp1~L-aspartate, 0.02 uM], [tRNA_Thr3~L-threonine, 0.02 uM], [tRNA_Lys~L-lysine, 0.02 uM], [tRNA_Pro1~L-proline, 0.02 uM], [tRNA_Arg2~L-arginine, 0.02 uM], [tRNA_Phe~L-phenylalanine, 0.02 uM], [tRNA_Gln1~L-glutamine, 0.02 uM], [tRNA_Asn~L-asparagine, 0.02 uM], [tRNA_His~L-histidine, 0.02 uM], [tRNA_MetM~L-methionine, 0.02 uM], [tRNA_Cys~L-cysteine, 0.02 uM], [tRNA_Trp~L-tryptophan, 0.02 uM]])
   reaction ProteinSynthesis(EutP.mRNA~Ribosome_{10}~RibosomeAuxiliary + 318 GTP + 16 tRNA_Leu1~L-leucine + 14 tRNA_Ala1B~L-alanine + 11 tRNA_Gly3~glycine + 10 tRNA_Val1~L-valine + 11 tRNA_Glu2~L-glutamate + 8 tRNA_Ser1~L-serine + 7 tRNA_Ile12~L-isoleucine + 12 tRNA_Asp1~L-aspartate + 12 tRNA_Thr3~L-threonine + 9 tRNA_Lys~L-lysine + 7 tRNA_Pro1~L-proline + 6 tRNA_Arg2~L-arginine + 6 tRNA_Phe~L-phenylalanine + 5 tRNA_Tyr2~L-tyrosine + 8 tRNA_Gln1~L-glutamine + 6 tRNA_Asn~L-asparagine + 6 tRNA_His~L-histidine + 4 tRNA_MetM~L-methionine + 1 tRNA_Trp~L-tryptophan -> EutP.mRNA~Ribosome_{10}~RibosomeAuxiliary + EutP + 318 GDP + 318 Pi + 16 tRNA_Leu1 + 14 tRNA_Ala1B + 11 tRNA_Gly3 + 10 tRNA_Val1 + 11 tRNA_Glu2 + 8 tRNA_Ser1 + 7 tRNA_Ile12 + 12 tRNA_Asp1 + 12 tRNA_Thr3 + 9 tRNA_Lys + 7 tRNA_Pro1 + 6 tRNA_Arg2 + 6 tRNA_Phe + 5 tRNA_Tyr2 + 8 tRNA_Gln1 + 6 tRNA_Asn + 6 tRNA_His + 4 tRNA_MetM + 1 tRNA_Trp, vc = 0.6, km = [[GTP, 0.1 mM], [tRNA_Leu1~L-leucine, 0.02 uM], [tRNA_Ala1B~L-alanine, 0.02 uM], [tRNA_Gly3~glycine, 0.02 uM], [tRNA_Val1~L-valine, 0.02 uM], [tRNA_Glu2~L-glutamate, 0.02 uM], [tRNA_Ser1~L-serine, 0.02 uM], [tRNA_Ile12~L-isoleucine, 0.02 uM], [tRNA_Asp1~L-aspartate, 0.02 uM], [tRNA_Thr3~L-threonine, 0.02 uM], [tRNA_Lys~L-lysine, 0.02 uM], [tRNA_Pro1~L-proline, 0.02 uM], [tRNA_Arg2~L-arginine, 0.02 uM], [tRNA_Phe~L-phenylalanine, 0.02 uM], [tRNA_Tyr2~L-tyrosine, 0.02 uM], [tRNA_Gln1~L-glutamine, 0.02 uM], [tRNA_Asn~L-asparagine, 0.02 uM], [tRNA_His~L-histidine, 0.02 uM], [tRNA_MetM~L-methionine, 0.02 uM], [tRNA_Trp~L-tryptophan, 0.02 uM]])
   reaction ProteinSynthesis(EutQ.mRNA~Ribosome_{10}~RibosomeAuxiliary + 466 GTP + 15 tRNA_Leu1~L-leucine + 21 tRNA_Ala1B~L-alanine + 19 tRNA_Gly3~glycine + 18 tRNA_Val1~L-valine + 20 tRNA_Glu2~L-glutamate + 19 tRNA_Ser1~L-serine + 15 tRNA_Ile12~L-isoleucine + 12 tRNA_Asp1~L-aspartate + 15 tRNA_Thr3~L-threonine + 13 tRNA_Lys~L-lysine + 10 tRNA_Pro1~L-proline + 8 tRNA_Arg2~L-arginine + 11 tRNA_Phe~L-phenylalanine + 2 tRNA_Tyr2~L-tyrosine + 11 tRNA_Gln1~L-glutamine + 4 tRNA_Asn~L-asparagine + 4 tRNA_His~L-histidine + 10 tRNA_MetM~L-methionine + 2 tRNA_Cys~L-cysteine + 4 tRNA_Trp~L-tryptophan -> EutQ.mRNA~Ribosome_{10}~RibosomeAuxiliary + EutQ + 466 GDP + 466 Pi + 15 tRNA_Leu1 + 21 tRNA_Ala1B + 19 tRNA_Gly3 + 18 tRNA_Val1 + 20 tRNA_Glu2 + 19 tRNA_Ser1 + 15 tRNA_Ile12 + 12 tRNA_Asp1 + 15 tRNA_Thr3 + 13 tRNA_Lys + 10 tRNA_Pro1 + 8 tRNA_Arg2 + 11 tRNA_Phe + 2 tRNA_Tyr2 + 11 tRNA_Gln1 + 4 tRNA_Asn + 4 tRNA_His + 10 tRNA_MetM + 2 tRNA_Cys + 4 tRNA_Trp, vc = 0.6, km = [[GTP, 0.1 mM], [tRNA_Leu1~L-leucine, 0.02 uM], [tRNA_Ala1B~L-alanine, 0.02 uM], [tRNA_Gly3~glycine, 0.02 uM], [tRNA_Val1~L-valine, 0.02 uM], [tRNA_Glu2~L-glutamate, 0.02 uM], [tRNA_Ser1~L-serine, 0.02 uM], [tRNA_Ile12~L-isoleucine, 0.02 uM], [tRNA_Asp1~L-aspartate, 0.02 uM], [tRNA_Thr3~L-threonine, 0.02 uM], [tRNA_Lys~L-lysine, 0.02 uM], [tRNA_Pro1~L-proline, 0.02 uM], [tRNA_Arg2~L-arginine, 0.02 uM], [tRNA_Phe~L-phenylalanine, 0.02 uM], [tRNA_Tyr2~L-tyrosine, 0.02 uM], [tRNA_Gln1~L-glutamine, 0.02 uM], [tRNA_Asn~L-asparagine, 0.02 uM], [tRNA_His~L-histidine, 0.02 uM], [tRNA_MetM~L-methionine, 0.02 uM], [tRNA_Cys~L-cysteine, 0.02 uM], [tRNA_Trp~L-tryptophan, 0.02 uM]])
   reaction ProteinSynthesis(EutR.mRNA~Ribosome_{10}~RibosomeAuxiliary + 700 GTP + 42 tRNA_Leu1~L-leucine + 26 tRNA_Ala1B~L-alanine + 19 tRNA_Gly3~glycine + 21 tRNA_Val1~L-valine + 25 tRNA_Glu2~L-glutamate + 18 tRNA_Ser1~L-serine + 14 tRNA_Ile12~L-isoleucine + 13 tRNA_Asp1~L-aspartate + 22 tRNA_Thr3~L-threonine + 11 tRNA_Lys~L-lysine + 16 tRNA_Pro1~L-proline + 22 tRNA_Arg2~L-arginine + 14 tRNA_Phe~L-phenylalanine + 8 tRNA_Tyr2~L-tyrosine + 25 tRNA_Gln1~L-glutamine + 15 tRNA_Asn~L-asparagine + 16 tRNA_His~L-histidine + 10 tRNA_MetM~L-methionine + 4 tRNA_Cys~L-cysteine + 9 tRNA_Trp~L-tryptophan -> EutR.mRNA~Ribosome_{10}~RibosomeAuxiliary + EutR + 700 GDP + 700 Pi + 42 tRNA_Leu1 + 26 tRNA_Ala1B + 19 tRNA_Gly3 + 21 tRNA_Val1 + 25 tRNA_Glu2 + 18 tRNA_Ser1 + 14 tRNA_Ile12 + 13 tRNA_Asp1 + 22 tRNA_Thr3 + 11 tRNA_Lys + 16 tRNA_Pro1 + 22 tRNA_Arg2 + 14 tRNA_Phe + 8 tRNA_Tyr2 + 25 tRNA_Gln1 + 15 tRNA_Asn + 16 tRNA_His + 10 tRNA_MetM + 4 tRNA_Cys + 9 tRNA_Trp, vc = 0.6, km = [[GTP, 0.1 mM], [tRNA_Leu1~L-leucine, 0.02 uM], [tRNA_Ala1B~L-alanine, 0.02 uM], [tRNA_Gly3~glycine, 0.02 uM], [tRNA_Val1~L-valine, 0.02 uM], [tRNA_Glu2~L-glutamate, 0.02 uM], [tRNA_Ser1~L-serine, 0.02 uM], [tRNA_Ile12~L-isoleucine, 0.02 uM], [tRNA_Asp1~L-aspartate, 0.02 uM], [tRNA_Thr3~L-threonine, 0.02 uM], [tRNA_Lys~L-lysine, 0.02 uM], [tRNA_Pro1~L-proline, 0.02 uM], [tRNA_Arg2~L-arginine, 0.02 uM], [tRNA_Phe~L-phenylalanine, 0.02 uM], [tRNA_Tyr2~L-tyrosine, 0.02 uM], [tRNA_Gln1~L-glutamine, 0.02 uM], [tRNA_Asn~L-asparagine, 0.02 uM], [tRNA_His~L-histidine, 0.02 uM], [tRNA_MetM~L-methionine, 0.02 uM], [tRNA_Cys~L-cysteine, 0.02 uM], [tRNA_Trp~L-tryptophan, 0.02 uM]])
   reaction ProteinSynthesis(EutS.mRNA~Ribosome_{10}~RibosomeAuxiliary + 222 GTP + 13 tRNA_Leu1~L-leucine + 13 tRNA_Ala1B~L-alanine + 13 tRNA_Gly3~glycine + 8 tRNA_Val1~L-valine + 8 tRNA_Glu2~L-glutamate + 5 tRNA_Ser1~L-serine + 9 tRNA_Ile12~L-isoleucine + 5 tRNA_Asp1~L-aspartate + 7 tRNA_Thr3~L-threonine + 6 tRNA_Lys~L-lysine + 4 tRNA_Pro1~L-proline + 3 tRNA_Arg2~L-arginine + 3 tRNA_Phe~L-phenylalanine + 2 tRNA_Tyr2~L-tyrosine + 3 tRNA_Gln1~L-glutamine + 1 tRNA_Asn~L-asparagine + 3 tRNA_His~L-histidine + 4 tRNA_MetM~L-methionine + 1 tRNA_Cys~L-cysteine -> EutS.mRNA~Ribosome_{10}~RibosomeAuxiliary + EutS + 222 GDP + 222 Pi + 13 tRNA_Leu1 + 13 tRNA_Ala1B + 13 tRNA_Gly3 + 8 tRNA_Val1 + 8 tRNA_Glu2 + 5 tRNA_Ser1 + 9 tRNA_Ile12 + 5 tRNA_Asp1 + 7 tRNA_Thr3 + 6 tRNA_Lys + 4 tRNA_Pro1 + 3 tRNA_Arg2 + 3 tRNA_Phe + 2 tRNA_Tyr2 + 3 tRNA_Gln1 + 1 tRNA_Asn + 3 tRNA_His + 4 tRNA_MetM + 1 tRNA_Cys, vc = 0.6, km = [[GTP, 0.1 mM], [tRNA_Leu1~L-leucine, 0.02 uM], [tRNA_Ala1B~L-alanine, 0.02 uM], [tRNA_Gly3~glycine, 0.02 uM], [tRNA_Val1~L-valine, 0.02 uM], [tRNA_Glu2~L-glutamate, 0.02 uM], [tRNA_Ser1~L-serine, 0.02 uM], [tRNA_Ile12~L-isoleucine, 0.02 uM], [tRNA_Asp1~L-aspartate, 0.02 uM], [tRNA_Thr3~L-threonine, 0.02 uM], [tRNA_Lys~L-lysine, 0.02 uM], [tRNA_Pro1~L-proline, 0.02 uM], [tRNA_Arg2~L-arginine, 0.02 uM], [tRNA_Phe~L-phenylalanine, 0.02 uM], [tRNA_Tyr2~L-tyrosine, 0.02 uM], [tRNA_Gln1~L-glutamine, 0.02 uM], [tRNA_Asn~L-asparagine, 0.02 uM], [tRNA_His~L-histidine, 0.02 uM], [tRNA_MetM~L-methionine, 0.02 uM], [tRNA_Cys~L-cysteine, 0.02 uM]])
   reaction ProteinSynthesis(EutT.mRNA~Ribosome_{10}~RibosomeAuxiliary + 534 GTP + 38 tRNA_Leu1~L-leucine + 23 tRNA_Ala1B~L-alanine + 10 tRNA_Gly3~glycine + 16 tRNA_Val1~L-valine + 19 tRNA_Glu2~L-glutamate + 17 tRNA_Ser1~L-serine + 13 tRNA_Ile12~L-isoleucine + 17 tRNA_Asp1~L-aspartate + 15 tRNA_Thr3~L-threonine + 9 tRNA_Lys~L-lysine + 15 tRNA_Pro1~L-proline + 21 tRNA_Arg2~L-arginine + 6 tRNA_Phe~L-phenylalanine + 2 tRNA_Tyr2~L-tyrosine + 18 tRNA_Gln1~L-glutamine + 4 tRNA_Asn~L-asparagine + 11 tRNA_His~L-histidine + 5 tRNA_MetM~L-methionine + 4 tRNA_Cys~L-cysteine + 4 tRNA_Trp~L-tryptophan -> EutT.mRNA~Ribosome_{10}~RibosomeAuxiliary + EutT + 534 GDP + 534 Pi + 38 tRNA_Leu1 + 23 tRNA_Ala1B + 10 tRNA_Gly3 + 16 tRNA_Val1 + 19 tRNA_Glu2 + 17 tRNA_Ser1 + 13 tRNA_Ile12 + 17 tRNA_Asp1 + 15 tRNA_Thr3 + 9 tRNA_Lys + 15 tRNA_Pro1 + 21 tRNA_Arg2 + 6 tRNA_Phe + 2 tRNA_Tyr2 + 18 tRNA_Gln1 + 4 tRNA_Asn + 11 tRNA_His + 5 tRNA_MetM + 4 tRNA_Cys + 4 tRNA_Trp, vc = 0.6, km = [[GTP, 0.1 mM], [tRNA_Leu1~L-leucine, 0.02 uM], [tRNA_Ala1B~L-alanine, 0.02 uM], [tRNA_Gly3~glycine, 0.02 uM], [tRNA_Val1~L-valine, 0.02 uM], [tRNA_Glu2~L-glutamate, 0.02 uM], [tRNA_Ser1~L-serine, 0.02 uM], [tRNA_Ile12~L-isoleucine, 0.02 uM], [tRNA_Asp1~L-aspartate, 0.02 uM], [tRNA_Thr3~L-threonine, 0.02 uM], [tRNA_Lys~L-lysine, 0.02 uM], [tRNA_Pro1~L-proline, 0.02 uM], [tRNA_Arg2~L-arginine, 0.02 uM], [tRNA_Phe~L-phenylalanine, 0.02 uM], [tRNA_Tyr2~L-tyrosine, 0.02 uM], [tRNA_Gln1~L-glutamine, 0.02 uM], [tRNA_Asn~L-asparagine, 0.02 uM], [tRNA_His~L-histidine, 0.02 uM], [tRNA_MetM~L-methionine, 0.02 uM], [tRNA_Cys~L-cysteine, 0.02 uM], [tRNA_Trp~L-tryptophan, 0.02 uM]])
   reaction ProteinSynthesis(EvgA.mRNA~Ribosome_{10}~RibosomeAuxiliary + 408 GTP + 17 tRNA_Leu1~L-leucine + 16 tRNA_Ala1B~L-alanine + 13 tRNA_Gly3~glycine + 11 tRNA_Val1~L-valine + 11 tRNA_Glu2~L-glutamate + 14 tRNA_Ser1~L-serine + 25 tRNA_Ile12~L-isoleucine + 14 tRNA_Asp1~L-aspartate + 7 tRNA_Thr3~L-threonine + 17 tRNA_Lys~L-lysine + 4 tRNA_Pro1~L-proline + 8 tRNA_Arg2~L-arginine + 7 tRNA_Phe~L-phenylalanine + 7 tRNA_Tyr2~L-tyrosine + 7 tRNA_Gln1~L-glutamine + 14 tRNA_Asn~L-asparagine + 3 tRNA_His~L-histidine + 6 tRNA_MetM~L-methionine + 3 tRNA_Cys~L-cysteine -> EvgA.mRNA~Ribosome_{10}~RibosomeAuxiliary + EvgA + 408 GDP + 408 Pi + 17 tRNA_Leu1 + 16 tRNA_Ala1B + 13 tRNA_Gly3 + 11 tRNA_Val1 + 11 tRNA_Glu2 + 14 tRNA_Ser1 + 25 tRNA_Ile12 + 14 tRNA_Asp1 + 7 tRNA_Thr3 + 17 tRNA_Lys + 4 tRNA_Pro1 + 8 tRNA_Arg2 + 7 tRNA_Phe + 7 tRNA_Tyr2 + 7 tRNA_Gln1 + 14 tRNA_Asn + 3 tRNA_His + 6 tRNA_MetM + 3 tRNA_Cys, vc = 0.6, km = [[GTP, 0.1 mM], [tRNA_Leu1~L-leucine, 0.02 uM], [tRNA_Ala1B~L-alanine, 0.02 uM], [tRNA_Gly3~glycine, 0.02 uM], [tRNA_Val1~L-valine, 0.02 uM], [tRNA_Glu2~L-glutamate, 0.02 uM], [tRNA_Ser1~L-serine, 0.02 uM], [tRNA_Ile12~L-isoleucine, 0.02 uM], [tRNA_Asp1~L-aspartate, 0.02 uM], [tRNA_Thr3~L-threonine, 0.02 uM], [tRNA_Lys~L-lysine, 0.02 uM], [tRNA_Pro1~L-proline, 0.02 uM], [tRNA_Arg2~L-arginine, 0.02 uM], [tRNA_Phe~L-phenylalanine, 0.02 uM], [tRNA_Tyr2~L-tyrosine, 0.02 uM], [tRNA_Gln1~L-glutamine, 0.02 uM], [tRNA_Asn~L-asparagine, 0.02 uM], [tRNA_His~L-histidine, 0.02 uM], [tRNA_MetM~L-methionine, 0.02 uM], [tRNA_Cys~L-cysteine, 0.02 uM]])
   reaction ProteinSynthesis(EvgL.mRNA~Ribosome_{10}~RibosomeAuxiliary + 18 GTP + 2 tRNA_Leu1~L-leucine + 1 tRNA_Gly3~glycine + 1 tRNA_Lys~L-lysine + 2 tRNA_Asn~L-asparagine + 1 tRNA_His~L-histidine + 1 tRNA_MetM~L-methionine + 1 tRNA_Cys~L-cysteine -> EvgL.mRNA~Ribosome_{10}~RibosomeAuxiliary + EvgL + 18 GDP + 18 Pi + 2 tRNA_Leu1 + 1 tRNA_Gly3 + 1 tRNA_Lys + 2 tRNA_Asn + 1 tRNA_His + 1 tRNA_MetM + 1 tRNA_Cys, vc = 0.6, km = [[GTP, 0.1 mM], [tRNA_Leu1~L-leucine, 0.02 uM], [tRNA_Gly3~glycine, 0.02 uM], [tRNA_Lys~L-lysine, 0.02 uM], [tRNA_Asn~L-asparagine, 0.02 uM], [tRNA_His~L-histidine, 0.02 uM], [tRNA_MetM~L-methionine, 0.02 uM], [tRNA_Cys~L-cysteine, 0.02 uM]])
   reaction ProteinSynthesis(EvgS.mRNA~Ribosome_{10}~RibosomeAuxiliary + 2394 GTP + 140 tRNA_Leu1~L-leucine + 82 tRNA_Ala1B~L-alanine + 52 tRNA_Gly3~glycine + 68 tRNA_Val1~L-valine + 73 tRNA_Glu2~L-glutamate + 90 tRNA_Ser1~L-serine + 89 tRNA_Ile12~L-isoleucine + 59 tRNA_Asp1~L-aspartate + 75 tRNA_Thr3~L-threonine + 63 tRNA_Lys~L-lysine + 55 tRNA_Pro1~L-proline + 40 tRNA_Arg2~L-arginine + 42 tRNA_Phe~L-phenylalanine + 41 tRNA_Tyr2~L-tyrosine + 61 tRNA_Gln1~L-glutamine + 76 tRNA_Asn~L-asparagine + 41 tRNA_His~L-histidine + 24 tRNA_MetM~L-methionine + 12 tRNA_Cys~L-cysteine + 14 tRNA_Trp~L-tryptophan -> EvgS.mRNA~Ribosome_{10}~RibosomeAuxiliary + EvgS + 2394 GDP + 2394 Pi + 140 tRNA_Leu1 + 82 tRNA_Ala1B + 52 tRNA_Gly3 + 68 tRNA_Val1 + 73 tRNA_Glu2 + 90 tRNA_Ser1 + 89 tRNA_Ile12 + 59 tRNA_Asp1 + 75 tRNA_Thr3 + 63 tRNA_Lys + 55 tRNA_Pro1 + 40 tRNA_Arg2 + 42 tRNA_Phe + 41 tRNA_Tyr2 + 61 tRNA_Gln1 + 76 tRNA_Asn + 41 tRNA_His + 24 tRNA_MetM + 12 tRNA_Cys + 14 tRNA_Trp, vc = 0.6, km = [[GTP, 0.1 mM], [tRNA_Leu1~L-leucine, 0.02 uM], [tRNA_Ala1B~L-alanine, 0.02 uM], [tRNA_Gly3~glycine, 0.02 uM], [tRNA_Val1~L-valine, 0.02 uM], [tRNA_Glu2~L-glutamate, 0.02 uM], [tRNA_Ser1~L-serine, 0.02 uM], [tRNA_Ile12~L-isoleucine, 0.02 uM], [tRNA_Asp1~L-aspartate, 0.02 uM], [tRNA_Thr3~L-threonine, 0.02 uM], [tRNA_Lys~L-lysine, 0.02 uM], [tRNA_Pro1~L-proline, 0.02 uM], [tRNA_Arg2~L-arginine, 0.02 uM], [tRNA_Phe~L-phenylalanine, 0.02 uM], [tRNA_Tyr2~L-tyrosine, 0.02 uM], [tRNA_Gln1~L-glutamine, 0.02 uM], [tRNA_Asn~L-asparagine, 0.02 uM], [tRNA_His~L-histidine, 0.02 uM], [tRNA_MetM~L-methionine, 0.02 uM], [tRNA_Cys~L-cysteine, 0.02 uM], [tRNA_Trp~L-tryptophan, 0.02 uM]])
   reaction ProteinSynthesis(ExbB.mRNA~Ribosome_{10}~RibosomeAuxiliary + 488 GTP + 28 tRNA_Leu1~L-leucine + 33 tRNA_Ala1B~L-alanine + 21 tRNA_Gly3~glycine + 21 tRNA_Val1~L-valine + 12 tRNA_Glu2~L-glutamate + 15 tRNA_Ser1~L-serine + 16 tRNA_Ile12~L-isoleucine + 9 tRNA_Asp1~L-aspartate + 9 tRNA_Thr3~L-threonine + 8 tRNA_Lys~L-lysine + 4 tRNA_Pro1~L-proline + 14 tRNA_Arg2~L-arginine + 11 tRNA_Phe~L-phenylalanine + 3 tRNA_Tyr2~L-tyrosine + 14 tRNA_Gln1~L-glutamine + 12 tRNA_Asn~L-asparagine + 3 tRNA_His~L-histidine + 7 tRNA_MetM~L-methionine + 1 tRNA_Cys~L-cysteine + 3 tRNA_Trp~L-tryptophan -> ExbB.mRNA~Ribosome_{10}~RibosomeAuxiliary + ExbB + 488 GDP + 488 Pi + 28 tRNA_Leu1 + 33 tRNA_Ala1B + 21 tRNA_Gly3 + 21 tRNA_Val1 + 12 tRNA_Glu2 + 15 tRNA_Ser1 + 16 tRNA_Ile12 + 9 tRNA_Asp1 + 9 tRNA_Thr3 + 8 tRNA_Lys + 4 tRNA_Pro1 + 14 tRNA_Arg2 + 11 tRNA_Phe + 3 tRNA_Tyr2 + 14 tRNA_Gln1 + 12 tRNA_Asn + 3 tRNA_His + 7 tRNA_MetM + 1 tRNA_Cys + 3 tRNA_Trp, vc = 0.6, km = [[GTP, 0.1 mM], [tRNA_Leu1~L-leucine, 0.02 uM], [tRNA_Ala1B~L-alanine, 0.02 uM], [tRNA_Gly3~glycine, 0.02 uM], [tRNA_Val1~L-valine, 0.02 uM], [tRNA_Glu2~L-glutamate, 0.02 uM], [tRNA_Ser1~L-serine, 0.02 uM], [tRNA_Ile12~L-isoleucine, 0.02 uM], [tRNA_Asp1~L-aspartate, 0.02 uM], [tRNA_Thr3~L-threonine, 0.02 uM], [tRNA_Lys~L-lysine, 0.02 uM], [tRNA_Pro1~L-proline, 0.02 uM], [tRNA_Arg2~L-arginine, 0.02 uM], [tRNA_Phe~L-phenylalanine, 0.02 uM], [tRNA_Tyr2~L-tyrosine, 0.02 uM], [tRNA_Gln1~L-glutamine, 0.02 uM], [tRNA_Asn~L-asparagine, 0.02 uM], [tRNA_His~L-histidine, 0.02 uM], [tRNA_MetM~L-methionine, 0.02 uM], [tRNA_Cys~L-cysteine, 0.02 uM], [tRNA_Trp~L-tryptophan, 0.02 uM]])
   reaction ProteinSynthesis(ExbD.mRNA~Ribosome_{10}~RibosomeAuxiliary + 282 GTP + 14 tRNA_Leu1~L-leucine + 12 tRNA_Ala1B~L-alanine + 6 tRNA_Gly3~glycine + 13 tRNA_Val1~L-valine + 8 tRNA_Glu2~L-glutamate + 4 tRNA_Ser1~L-serine + 8 tRNA_Ile12~L-isoleucine + 12 tRNA_Asp1~L-aspartate + 14 tRNA_Thr3~L-threonine + 10 tRNA_Lys~L-lysine + 8 tRNA_Pro1~L-proline + 2 tRNA_Arg2~L-arginine + 5 tRNA_Phe~L-phenylalanine + 3 tRNA_Tyr2~L-tyrosine + 2 tRNA_Gln1~L-glutamine + 8 tRNA_Asn~L-asparagine + 3 tRNA_His~L-histidine + 9 tRNA_MetM~L-methionine -> ExbD.mRNA~Ribosome_{10}~RibosomeAuxiliary + ExbD + 282 GDP + 282 Pi + 14 tRNA_Leu1 + 12 tRNA_Ala1B + 6 tRNA_Gly3 + 13 tRNA_Val1 + 8 tRNA_Glu2 + 4 tRNA_Ser1 + 8 tRNA_Ile12 + 12 tRNA_Asp1 + 14 tRNA_Thr3 + 10 tRNA_Lys + 8 tRNA_Pro1 + 2 tRNA_Arg2 + 5 tRNA_Phe + 3 tRNA_Tyr2 + 2 tRNA_Gln1 + 8 tRNA_Asn + 3 tRNA_His + 9 tRNA_MetM, vc = 0.6, km = [[GTP, 0.1 mM], [tRNA_Leu1~L-leucine, 0.02 uM], [tRNA_Ala1B~L-alanine, 0.02 uM], [tRNA_Gly3~glycine, 0.02 uM], [tRNA_Val1~L-valine, 0.02 uM], [tRNA_Glu2~L-glutamate, 0.02 uM], [tRNA_Ser1~L-serine, 0.02 uM], [tRNA_Ile12~L-isoleucine, 0.02 uM], [tRNA_Asp1~L-aspartate, 0.02 uM], [tRNA_Thr3~L-threonine, 0.02 uM], [tRNA_Lys~L-lysine, 0.02 uM], [tRNA_Pro1~L-proline, 0.02 uM], [tRNA_Arg2~L-arginine, 0.02 uM], [tRNA_Phe~L-phenylalanine, 0.02 uM], [tRNA_Tyr2~L-tyrosine, 0.02 uM], [tRNA_Gln1~L-glutamine, 0.02 uM], [tRNA_Asn~L-asparagine, 0.02 uM], [tRNA_His~L-histidine, 0.02 uM], [tRNA_MetM~L-methionine, 0.02 uM]])
   reaction ProteinSynthesis(ExoD.mRNA~Ribosome_{10}~RibosomeAuxiliary + 600 GTP + 27 tRNA_Leu1~L-leucine + 27 tRNA_Ala1B~L-alanine + 25 tRNA_Gly3~glycine + 23 tRNA_Val1~L-valine + 20 tRNA_Glu2~L-glutamate + 19 tRNA_Ser1~L-serine + 17 tRNA_Ile12~L-isoleucine + 17 tRNA_Asp1~L-aspartate + 16 tRNA_Thr3~L-threonine + 15 tRNA_Lys~L-lysine + 14 tRNA_Pro1~L-proline + 14 tRNA_Arg2~L-arginine + 13 tRNA_Phe~L-phenylalanine + 10 tRNA_Tyr2~L-tyrosine + 10 tRNA_Gln1~L-glutamine + 10 tRNA_Asn~L-asparagine + 8 tRNA_His~L-histidine + 7 tRNA_MetM~L-methionine + 4 tRNA_Cys~L-cysteine + 4 tRNA_Trp~L-tryptophan -> ExoD.mRNA~Ribosome_{10}~RibosomeAuxiliary + ExoD + 600 GDP + 600 Pi + 27 tRNA_Leu1 + 27 tRNA_Ala1B + 25 tRNA_Gly3 + 23 tRNA_Val1 + 20 tRNA_Glu2 + 19 tRNA_Ser1 + 17 tRNA_Ile12 + 17 tRNA_Asp1 + 16 tRNA_Thr3 + 15 tRNA_Lys + 14 tRNA_Pro1 + 14 tRNA_Arg2 + 13 tRNA_Phe + 10 tRNA_Tyr2 + 10 tRNA_Gln1 + 10 tRNA_Asn + 8 tRNA_His + 7 tRNA_MetM + 4 tRNA_Cys + 4 tRNA_Trp, vc = 0.6, km = [[GTP, 0.1 mM], [tRNA_Leu1~L-leucine, 0.02 uM], [tRNA_Ala1B~L-alanine, 0.02 uM], [tRNA_Gly3~glycine, 0.02 uM], [tRNA_Val1~L-valine, 0.02 uM], [tRNA_Glu2~L-glutamate, 0.02 uM], [tRNA_Ser1~L-serine, 0.02 uM], [tRNA_Ile12~L-isoleucine, 0.02 uM], [tRNA_Asp1~L-aspartate, 0.02 uM], [tRNA_Thr3~L-threonine, 0.02 uM], [tRNA_Lys~L-lysine, 0.02 uM], [tRNA_Pro1~L-proline, 0.02 uM], [tRNA_Arg2~L-arginine, 0.02 uM], [tRNA_Phe~L-phenylalanine, 0.02 uM], [tRNA_Tyr2~L-tyrosine, 0.02 uM], [tRNA_Gln1~L-glutamine, 0.02 uM], [tRNA_Asn~L-asparagine, 0.02 uM], [tRNA_His~L-histidine, 0.02 uM], [tRNA_MetM~L-methionine, 0.02 uM], [tRNA_Cys~L-cysteine, 0.02 uM], [tRNA_Trp~L-tryptophan, 0.02 uM]])
   reaction ProteinSynthesis(ExoX.mRNA~Ribosome_{10}~RibosomeAuxiliary + 440 GTP + 20 tRNA_Leu1~L-leucine + 16 tRNA_Ala1B~L-alanine + 13 tRNA_Gly3~glycine + 12 tRNA_Val1~L-valine + 11 tRNA_Glu2~L-glutamate + 11 tRNA_Ser1~L-serine + 17 tRNA_Ile12~L-isoleucine + 13 tRNA_Asp1~L-aspartate + 15 tRNA_Thr3~L-threonine + 9 tRNA_Lys~L-lysine + 14 tRNA_Pro1~L-proline + 15 tRNA_Arg2~L-arginine + 4 tRNA_Phe~L-phenylalanine + 10 tRNA_Tyr2~L-tyrosine + 4 tRNA_Gln1~L-glutamine + 8 tRNA_Asn~L-asparagine + 8 tRNA_His~L-histidine + 11 tRNA_MetM~L-methionine + 3 tRNA_Cys~L-cysteine + 6 tRNA_Trp~L-tryptophan -> ExoX.mRNA~Ribosome_{10}~RibosomeAuxiliary + ExoX + 440 GDP + 440 Pi + 20 tRNA_Leu1 + 16 tRNA_Ala1B + 13 tRNA_Gly3 + 12 tRNA_Val1 + 11 tRNA_Glu2 + 11 tRNA_Ser1 + 17 tRNA_Ile12 + 13 tRNA_Asp1 + 15 tRNA_Thr3 + 9 tRNA_Lys + 14 tRNA_Pro1 + 15 tRNA_Arg2 + 4 tRNA_Phe + 10 tRNA_Tyr2 + 4 tRNA_Gln1 + 8 tRNA_Asn + 8 tRNA_His + 11 tRNA_MetM + 3 tRNA_Cys + 6 tRNA_Trp, vc = 0.6, km = [[GTP, 0.1 mM], [tRNA_Leu1~L-leucine, 0.02 uM], [tRNA_Ala1B~L-alanine, 0.02 uM], [tRNA_Gly3~glycine, 0.02 uM], [tRNA_Val1~L-valine, 0.02 uM], [tRNA_Glu2~L-glutamate, 0.02 uM], [tRNA_Ser1~L-serine, 0.02 uM], [tRNA_Ile12~L-isoleucine, 0.02 uM], [tRNA_Asp1~L-aspartate, 0.02 uM], [tRNA_Thr3~L-threonine, 0.02 uM], [tRNA_Lys~L-lysine, 0.02 uM], [tRNA_Pro1~L-proline, 0.02 uM], [tRNA_Arg2~L-arginine, 0.02 uM], [tRNA_Phe~L-phenylalanine, 0.02 uM], [tRNA_Tyr2~L-tyrosine, 0.02 uM], [tRNA_Gln1~L-glutamine, 0.02 uM], [tRNA_Asn~L-asparagine, 0.02 uM], [tRNA_His~L-histidine, 0.02 uM], [tRNA_MetM~L-methionine, 0.02 uM], [tRNA_Cys~L-cysteine, 0.02 uM], [tRNA_Trp~L-tryptophan, 0.02 uM]])
   reaction ProteinSynthesis(ExuR.mRNA~Ribosome_{10}~RibosomeAuxiliary + 516 GTP + 21 tRNA_Leu1~L-leucine + 26 tRNA_Ala1B~L-alanine + 8 tRNA_Gly3~glycine + 16 tRNA_Val1~L-valine + 23 tRNA_Glu2~L-glutamate + 11 tRNA_Ser1~L-serine + 16 tRNA_Ile12~L-isoleucine + 17 tRNA_Asp1~L-aspartate + 11 tRNA_Thr3~L-threonine + 14 tRNA_Lys~L-lysine + 7 tRNA_Pro1~L-proline + 15 tRNA_Arg2~L-arginine + 10 tRNA_Phe~L-phenylalanine + 6 tRNA_Tyr2~L-tyrosine + 19 tRNA_Gln1~L-glutamine + 13 tRNA_Asn~L-asparagine + 10 tRNA_His~L-histidine + 8 tRNA_MetM~L-methionine + 2 tRNA_Cys~L-cysteine + 5 tRNA_Trp~L-tryptophan -> ExuR.mRNA~Ribosome_{10}~RibosomeAuxiliary + ExuR + 516 GDP + 516 Pi + 21 tRNA_Leu1 + 26 tRNA_Ala1B + 8 tRNA_Gly3 + 16 tRNA_Val1 + 23 tRNA_Glu2 + 11 tRNA_Ser1 + 16 tRNA_Ile12 + 17 tRNA_Asp1 + 11 tRNA_Thr3 + 14 tRNA_Lys + 7 tRNA_Pro1 + 15 tRNA_Arg2 + 10 tRNA_Phe + 6 tRNA_Tyr2 + 19 tRNA_Gln1 + 13 tRNA_Asn + 10 tRNA_His + 8 tRNA_MetM + 2 tRNA_Cys + 5 tRNA_Trp, vc = 0.6, km = [[GTP, 0.1 mM], [tRNA_Leu1~L-leucine, 0.02 uM], [tRNA_Ala1B~L-alanine, 0.02 uM], [tRNA_Gly3~glycine, 0.02 uM], [tRNA_Val1~L-valine, 0.02 uM], [tRNA_Glu2~L-glutamate, 0.02 uM], [tRNA_Ser1~L-serine, 0.02 uM], [tRNA_Ile12~L-isoleucine, 0.02 uM], [tRNA_Asp1~L-aspartate, 0.02 uM], [tRNA_Thr3~L-threonine, 0.02 uM], [tRNA_Lys~L-lysine, 0.02 uM], [tRNA_Pro1~L-proline, 0.02 uM], [tRNA_Arg2~L-arginine, 0.02 uM], [tRNA_Phe~L-phenylalanine, 0.02 uM], [tRNA_Tyr2~L-tyrosine, 0.02 uM], [tRNA_Gln1~L-glutamine, 0.02 uM], [tRNA_Asn~L-asparagine, 0.02 uM], [tRNA_His~L-histidine, 0.02 uM], [tRNA_MetM~L-methionine, 0.02 uM], [tRNA_Cys~L-cysteine, 0.02 uM], [tRNA_Trp~L-tryptophan, 0.02 uM]])
   reaction ProteinSynthesis(ExuT.mRNA~Ribosome_{10}~RibosomeAuxiliary + 864 GTP + 47 tRNA_Leu1~L-leucine + 61 tRNA_Ala1B~L-alanine + 39 tRNA_Gly3~glycine + 34 tRNA_Val1~L-valine + 13 tRNA_Glu2~L-glutamate + 21 tRNA_Ser1~L-serine + 31 tRNA_Ile12~L-isoleucine + 9 tRNA_Asp1~L-aspartate + 21 tRNA_Thr3~L-threonine + 13 tRNA_Lys~L-lysine + 19 tRNA_Pro1~L-proline + 13 tRNA_Arg2~L-arginine + 24 tRNA_Phe~L-phenylalanine + 14 tRNA_Tyr2~L-tyrosine + 15 tRNA_Gln1~L-glutamine + 13 tRNA_Asn~L-asparagine + 7 tRNA_His~L-histidine + 20 tRNA_MetM~L-methionine + 3 tRNA_Cys~L-cysteine + 15 tRNA_Trp~L-tryptophan -> ExuT.mRNA~Ribosome_{10}~RibosomeAuxiliary + ExuT + 864 GDP + 864 Pi + 47 tRNA_Leu1 + 61 tRNA_Ala1B + 39 tRNA_Gly3 + 34 tRNA_Val1 + 13 tRNA_Glu2 + 21 tRNA_Ser1 + 31 tRNA_Ile12 + 9 tRNA_Asp1 + 21 tRNA_Thr3 + 13 tRNA_Lys + 19 tRNA_Pro1 + 13 tRNA_Arg2 + 24 tRNA_Phe + 14 tRNA_Tyr2 + 15 tRNA_Gln1 + 13 tRNA_Asn + 7 tRNA_His + 20 tRNA_MetM + 3 tRNA_Cys + 15 tRNA_Trp, vc = 0.6, km = [[GTP, 0.1 mM], [tRNA_Leu1~L-leucine, 0.02 uM], [tRNA_Ala1B~L-alanine, 0.02 uM], [tRNA_Gly3~glycine, 0.02 uM], [tRNA_Val1~L-valine, 0.02 uM], [tRNA_Glu2~L-glutamate, 0.02 uM], [tRNA_Ser1~L-serine, 0.02 uM], [tRNA_Ile12~L-isoleucine, 0.02 uM], [tRNA_Asp1~L-aspartate, 0.02 uM], [tRNA_Thr3~L-threonine, 0.02 uM], [tRNA_Lys~L-lysine, 0.02 uM], [tRNA_Pro1~L-proline, 0.02 uM], [tRNA_Arg2~L-arginine, 0.02 uM], [tRNA_Phe~L-phenylalanine, 0.02 uM], [tRNA_Tyr2~L-tyrosine, 0.02 uM], [tRNA_Gln1~L-glutamine, 0.02 uM], [tRNA_Asn~L-asparagine, 0.02 uM], [tRNA_His~L-histidine, 0.02 uM], [tRNA_MetM~L-methionine, 0.02 uM], [tRNA_Cys~L-cysteine, 0.02 uM], [tRNA_Trp~L-tryptophan, 0.02 uM]])
   reaction ProteinSynthesis(FabA.mRNA~Ribosome_{10}~RibosomeAuxiliary + 344 GTP + 20 tRNA_Leu1~L-leucine + 10 tRNA_Ala1B~L-alanine + 24 tRNA_Gly3~glycine + 14 tRNA_Val1~L-valine + 9 tRNA_Glu2~L-glutamate + 4 tRNA_Ser1~L-serine + 6 tRNA_Ile12~L-isoleucine + 12 tRNA_Asp1~L-aspartate + 8 tRNA_Thr3~L-threonine + 11 tRNA_Lys~L-lysine + 7 tRNA_Pro1~L-proline + 9 tRNA_Arg2~L-arginine + 10 tRNA_Phe~L-phenylalanine + 5 tRNA_Tyr2~L-tyrosine + 4 tRNA_Gln1~L-glutamine + 4 tRNA_Asn~L-asparagine + 2 tRNA_His~L-histidine + 8 tRNA_MetM~L-methionine + 2 tRNA_Cys~L-cysteine + 3 tRNA_Trp~L-tryptophan -> FabA.mRNA~Ribosome_{10}~RibosomeAuxiliary + FabA + 344 GDP + 344 Pi + 20 tRNA_Leu1 + 10 tRNA_Ala1B + 24 tRNA_Gly3 + 14 tRNA_Val1 + 9 tRNA_Glu2 + 4 tRNA_Ser1 + 6 tRNA_Ile12 + 12 tRNA_Asp1 + 8 tRNA_Thr3 + 11 tRNA_Lys + 7 tRNA_Pro1 + 9 tRNA_Arg2 + 10 tRNA_Phe + 5 tRNA_Tyr2 + 4 tRNA_Gln1 + 4 tRNA_Asn + 2 tRNA_His + 8 tRNA_MetM + 2 tRNA_Cys + 3 tRNA_Trp, vc = 0.6, km = [[GTP, 0.1 mM], [tRNA_Leu1~L-leucine, 0.02 uM], [tRNA_Ala1B~L-alanine, 0.02 uM], [tRNA_Gly3~glycine, 0.02 uM], [tRNA_Val1~L-valine, 0.02 uM], [tRNA_Glu2~L-glutamate, 0.02 uM], [tRNA_Ser1~L-serine, 0.02 uM], [tRNA_Ile12~L-isoleucine, 0.02 uM], [tRNA_Asp1~L-aspartate, 0.02 uM], [tRNA_Thr3~L-threonine, 0.02 uM], [tRNA_Lys~L-lysine, 0.02 uM], [tRNA_Pro1~L-proline, 0.02 uM], [tRNA_Arg2~L-arginine, 0.02 uM], [tRNA_Phe~L-phenylalanine, 0.02 uM], [tRNA_Tyr2~L-tyrosine, 0.02 uM], [tRNA_Gln1~L-glutamine, 0.02 uM], [tRNA_Asn~L-asparagine, 0.02 uM], [tRNA_His~L-histidine, 0.02 uM], [tRNA_MetM~L-methionine, 0.02 uM], [tRNA_Cys~L-cysteine, 0.02 uM], [tRNA_Trp~L-tryptophan, 0.02 uM]])
   reaction ProteinSynthesis(FabB.mRNA~Ribosome_{10}~RibosomeAuxiliary + 812 GTP + 27 tRNA_Leu1~L-leucine + 48 tRNA_Ala1B~L-alanine + 49 tRNA_Gly3~glycine + 31 tRNA_Val1~L-valine + 25 tRNA_Glu2~L-glutamate + 32 tRNA_Ser1~L-serine + 24 tRNA_Ile12~L-isoleucine + 20 tRNA_Asp1~L-aspartate + 23 tRNA_Thr3~L-threonine + 16 tRNA_Lys~L-lysine + 12 tRNA_Pro1~L-proline + 17 tRNA_Arg2~L-arginine + 13 tRNA_Phe~L-phenylalanine + 10 tRNA_Tyr2~L-tyrosine + 11 tRNA_Gln1~L-glutamine + 13 tRNA_Asn~L-asparagine + 10 tRNA_His~L-histidine + 17 tRNA_MetM~L-methionine + 6 tRNA_Cys~L-cysteine + 2 tRNA_Trp~L-tryptophan -> FabB.mRNA~Ribosome_{10}~RibosomeAuxiliary + FabB + 812 GDP + 812 Pi + 27 tRNA_Leu1 + 48 tRNA_Ala1B + 49 tRNA_Gly3 + 31 tRNA_Val1 + 25 tRNA_Glu2 + 32 tRNA_Ser1 + 24 tRNA_Ile12 + 20 tRNA_Asp1 + 23 tRNA_Thr3 + 16 tRNA_Lys + 12 tRNA_Pro1 + 17 tRNA_Arg2 + 13 tRNA_Phe + 10 tRNA_Tyr2 + 11 tRNA_Gln1 + 13 tRNA_Asn + 10 tRNA_His + 17 tRNA_MetM + 6 tRNA_Cys + 2 tRNA_Trp, vc = 0.6, km = [[GTP, 0.1 mM], [tRNA_Leu1~L-leucine, 0.02 uM], [tRNA_Ala1B~L-alanine, 0.02 uM], [tRNA_Gly3~glycine, 0.02 uM], [tRNA_Val1~L-valine, 0.02 uM], [tRNA_Glu2~L-glutamate, 0.02 uM], [tRNA_Ser1~L-serine, 0.02 uM], [tRNA_Ile12~L-isoleucine, 0.02 uM], [tRNA_Asp1~L-aspartate, 0.02 uM], [tRNA_Thr3~L-threonine, 0.02 uM], [tRNA_Lys~L-lysine, 0.02 uM], [tRNA_Pro1~L-proline, 0.02 uM], [tRNA_Arg2~L-arginine, 0.02 uM], [tRNA_Phe~L-phenylalanine, 0.02 uM], [tRNA_Tyr2~L-tyrosine, 0.02 uM], [tRNA_Gln1~L-glutamine, 0.02 uM], [tRNA_Asn~L-asparagine, 0.02 uM], [tRNA_His~L-histidine, 0.02 uM], [tRNA_MetM~L-methionine, 0.02 uM], [tRNA_Cys~L-cysteine, 0.02 uM], [tRNA_Trp~L-tryptophan, 0.02 uM]])
   reaction ProteinSynthesis(FabD.mRNA~Ribosome_{10}~RibosomeAuxiliary + 618 GTP + 26 tRNA_Leu1~L-leucine + 54 tRNA_Ala1B~L-alanine + 24 tRNA_Gly3~glycine + 31 tRNA_Val1~L-valine + 21 tRNA_Glu2~L-glutamate + 14 tRNA_Ser1~L-serine + 9 tRNA_Ile12~L-isoleucine + 11 tRNA_Asp1~L-aspartate + 16 tRNA_Thr3~L-threonine + 14 tRNA_Lys~L-lysine + 17 tRNA_Pro1~L-proline + 8 tRNA_Arg2~L-arginine + 8 tRNA_Phe~L-phenylalanine + 7 tRNA_Tyr2~L-tyrosine + 16 tRNA_Gln1~L-glutamine + 9 tRNA_Asn~L-asparagine + 4 tRNA_His~L-histidine + 11 tRNA_MetM~L-methionine + 5 tRNA_Cys~L-cysteine + 4 tRNA_Trp~L-tryptophan -> FabD.mRNA~Ribosome_{10}~RibosomeAuxiliary + FabD + 618 GDP + 618 Pi + 26 tRNA_Leu1 + 54 tRNA_Ala1B + 24 tRNA_Gly3 + 31 tRNA_Val1 + 21 tRNA_Glu2 + 14 tRNA_Ser1 + 9 tRNA_Ile12 + 11 tRNA_Asp1 + 16 tRNA_Thr3 + 14 tRNA_Lys + 17 tRNA_Pro1 + 8 tRNA_Arg2 + 8 tRNA_Phe + 7 tRNA_Tyr2 + 16 tRNA_Gln1 + 9 tRNA_Asn + 4 tRNA_His + 11 tRNA_MetM + 5 tRNA_Cys + 4 tRNA_Trp, vc = 0.6, km = [[GTP, 0.1 mM], [tRNA_Leu1~L-leucine, 0.02 uM], [tRNA_Ala1B~L-alanine, 0.02 uM], [tRNA_Gly3~glycine, 0.02 uM], [tRNA_Val1~L-valine, 0.02 uM], [tRNA_Glu2~L-glutamate, 0.02 uM], [tRNA_Ser1~L-serine, 0.02 uM], [tRNA_Ile12~L-isoleucine, 0.02 uM], [tRNA_Asp1~L-aspartate, 0.02 uM], [tRNA_Thr3~L-threonine, 0.02 uM], [tRNA_Lys~L-lysine, 0.02 uM], [tRNA_Pro1~L-proline, 0.02 uM], [tRNA_Arg2~L-arginine, 0.02 uM], [tRNA_Phe~L-phenylalanine, 0.02 uM], [tRNA_Tyr2~L-tyrosine, 0.02 uM], [tRNA_Gln1~L-glutamine, 0.02 uM], [tRNA_Asn~L-asparagine, 0.02 uM], [tRNA_His~L-histidine, 0.02 uM], [tRNA_MetM~L-methionine, 0.02 uM], [tRNA_Cys~L-cysteine, 0.02 uM], [tRNA_Trp~L-tryptophan, 0.02 uM]])
   reaction ProteinSynthesis(FabF.mRNA~Ribosome_{10}~RibosomeAuxiliary + 826 GTP + 29 tRNA_Leu1~L-leucine + 52 tRNA_Ala1B~L-alanine + 52 tRNA_Gly3~glycine + 26 tRNA_Val1~L-valine + 22 tRNA_Glu2~L-glutamate + 32 tRNA_Ser1~L-serine + 28 tRNA_Ile12~L-isoleucine + 20 tRNA_Asp1~L-aspartate + 23 tRNA_Thr3~L-threonine + 17 tRNA_Lys~L-lysine + 15 tRNA_Pro1~L-proline + 17 tRNA_Arg2~L-arginine + 14 tRNA_Phe~L-phenylalanine + 10 tRNA_Tyr2~L-tyrosine + 10 tRNA_Gln1~L-glutamine + 16 tRNA_Asn~L-asparagine + 10 tRNA_His~L-histidine + 14 tRNA_MetM~L-methionine + 4 tRNA_Cys~L-cysteine + 2 tRNA_Trp~L-tryptophan -> FabF.mRNA~Ribosome_{10}~RibosomeAuxiliary + FabF + 826 GDP + 826 Pi + 29 tRNA_Leu1 + 52 tRNA_Ala1B + 52 tRNA_Gly3 + 26 tRNA_Val1 + 22 tRNA_Glu2 + 32 tRNA_Ser1 + 28 tRNA_Ile12 + 20 tRNA_Asp1 + 23 tRNA_Thr3 + 17 tRNA_Lys + 15 tRNA_Pro1 + 17 tRNA_Arg2 + 14 tRNA_Phe + 10 tRNA_Tyr2 + 10 tRNA_Gln1 + 16 tRNA_Asn + 10 tRNA_His + 14 tRNA_MetM + 4 tRNA_Cys + 2 tRNA_Trp, vc = 0.6, km = [[GTP, 0.1 mM], [tRNA_Leu1~L-leucine, 0.02 uM], [tRNA_Ala1B~L-alanine, 0.02 uM], [tRNA_Gly3~glycine, 0.02 uM], [tRNA_Val1~L-valine, 0.02 uM], [tRNA_Glu2~L-glutamate, 0.02 uM], [tRNA_Ser1~L-serine, 0.02 uM], [tRNA_Ile12~L-isoleucine, 0.02 uM], [tRNA_Asp1~L-aspartate, 0.02 uM], [tRNA_Thr3~L-threonine, 0.02 uM], [tRNA_Lys~L-lysine, 0.02 uM], [tRNA_Pro1~L-proline, 0.02 uM], [tRNA_Arg2~L-arginine, 0.02 uM], [tRNA_Phe~L-phenylalanine, 0.02 uM], [tRNA_Tyr2~L-tyrosine, 0.02 uM], [tRNA_Gln1~L-glutamine, 0.02 uM], [tRNA_Asn~L-asparagine, 0.02 uM], [tRNA_His~L-histidine, 0.02 uM], [tRNA_MetM~L-methionine, 0.02 uM], [tRNA_Cys~L-cysteine, 0.02 uM], [tRNA_Trp~L-tryptophan, 0.02 uM]])
   reaction ProteinSynthesis(FabG.mRNA~Ribosome_{10}~RibosomeAuxiliary + 488 GTP + 18 tRNA_Leu1~L-leucine + 35 tRNA_Ala1B~L-alanine + 29 tRNA_Gly3~glycine + 18 tRNA_Val1~L-valine + 15 tRNA_Glu2~L-glutamate + 14 tRNA_Ser1~L-serine + 20 tRNA_Ile12~L-isoleucine + 10 tRNA_Asp1~L-aspartate + 14 tRNA_Thr3~L-threonine + 10 tRNA_Lys~L-lysine + 3 tRNA_Pro1~L-proline + 15 tRNA_Arg2~L-arginine + 6 tRNA_Phe~L-phenylalanine + 4 tRNA_Tyr2~L-tyrosine + 5 tRNA_Gln1~L-glutamine + 14 tRNA_Asn~L-asparagine + 2 tRNA_His~L-histidine + 11 tRNA_MetM~L-methionine + 1 tRNA_Trp~L-tryptophan -> FabG.mRNA~Ribosome_{10}~RibosomeAuxiliary + FabG + 488 GDP + 488 Pi + 18 tRNA_Leu1 + 35 tRNA_Ala1B + 29 tRNA_Gly3 + 18 tRNA_Val1 + 15 tRNA_Glu2 + 14 tRNA_Ser1 + 20 tRNA_Ile12 + 10 tRNA_Asp1 + 14 tRNA_Thr3 + 10 tRNA_Lys + 3 tRNA_Pro1 + 15 tRNA_Arg2 + 6 tRNA_Phe + 4 tRNA_Tyr2 + 5 tRNA_Gln1 + 14 tRNA_Asn + 2 tRNA_His + 11 tRNA_MetM + 1 tRNA_Trp, vc = 0.6, km = [[GTP, 0.1 mM], [tRNA_Leu1~L-leucine, 0.02 uM], [tRNA_Ala1B~L-alanine, 0.02 uM], [tRNA_Gly3~glycine, 0.02 uM], [tRNA_Val1~L-valine, 0.02 uM], [tRNA_Glu2~L-glutamate, 0.02 uM], [tRNA_Ser1~L-serine, 0.02 uM], [tRNA_Ile12~L-isoleucine, 0.02 uM], [tRNA_Asp1~L-aspartate, 0.02 uM], [tRNA_Thr3~L-threonine, 0.02 uM], [tRNA_Lys~L-lysine, 0.02 uM], [tRNA_Pro1~L-proline, 0.02 uM], [tRNA_Arg2~L-arginine, 0.02 uM], [tRNA_Phe~L-phenylalanine, 0.02 uM], [tRNA_Tyr2~L-tyrosine, 0.02 uM], [tRNA_Gln1~L-glutamine, 0.02 uM], [tRNA_Asn~L-asparagine, 0.02 uM], [tRNA_His~L-histidine, 0.02 uM], [tRNA_MetM~L-methionine, 0.02 uM], [tRNA_Trp~L-tryptophan, 0.02 uM]])
   reaction ProteinSynthesis(FabH.mRNA~Ribosome_{10}~RibosomeAuxiliary + 634 GTP + 26 tRNA_Leu1~L-leucine + 43 tRNA_Ala1B~L-alanine + 27 tRNA_Gly3~glycine + 27 tRNA_Val1~L-valine + 17 tRNA_Glu2~L-glutamate + 19 tRNA_Ser1~L-serine + 21 tRNA_Ile12~L-isoleucine + 19 tRNA_Asp1~L-aspartate + 25 tRNA_Thr3~L-threonine + 10 tRNA_Lys~L-lysine + 11 tRNA_Pro1~L-proline + 14 tRNA_Arg2~L-arginine + 9 tRNA_Phe~L-phenylalanine + 6 tRNA_Tyr2~L-tyrosine + 8 tRNA_Gln1~L-glutamine + 11 tRNA_Asn~L-asparagine + 8 tRNA_His~L-histidine + 8 tRNA_MetM~L-methionine + 5 tRNA_Cys~L-cysteine + 3 tRNA_Trp~L-tryptophan -> FabH.mRNA~Ribosome_{10}~RibosomeAuxiliary + FabH + 634 GDP + 634 Pi + 26 tRNA_Leu1 + 43 tRNA_Ala1B + 27 tRNA_Gly3 + 27 tRNA_Val1 + 17 tRNA_Glu2 + 19 tRNA_Ser1 + 21 tRNA_Ile12 + 19 tRNA_Asp1 + 25 tRNA_Thr3 + 10 tRNA_Lys + 11 tRNA_Pro1 + 14 tRNA_Arg2 + 9 tRNA_Phe + 6 tRNA_Tyr2 + 8 tRNA_Gln1 + 11 tRNA_Asn + 8 tRNA_His + 8 tRNA_MetM + 5 tRNA_Cys + 3 tRNA_Trp, vc = 0.6, km = [[GTP, 0.1 mM], [tRNA_Leu1~L-leucine, 0.02 uM], [tRNA_Ala1B~L-alanine, 0.02 uM], [tRNA_Gly3~glycine, 0.02 uM], [tRNA_Val1~L-valine, 0.02 uM], [tRNA_Glu2~L-glutamate, 0.02 uM], [tRNA_Ser1~L-serine, 0.02 uM], [tRNA_Ile12~L-isoleucine, 0.02 uM], [tRNA_Asp1~L-aspartate, 0.02 uM], [tRNA_Thr3~L-threonine, 0.02 uM], [tRNA_Lys~L-lysine, 0.02 uM], [tRNA_Pro1~L-proline, 0.02 uM], [tRNA_Arg2~L-arginine, 0.02 uM], [tRNA_Phe~L-phenylalanine, 0.02 uM], [tRNA_Tyr2~L-tyrosine, 0.02 uM], [tRNA_Gln1~L-glutamine, 0.02 uM], [tRNA_Asn~L-asparagine, 0.02 uM], [tRNA_His~L-histidine, 0.02 uM], [tRNA_MetM~L-methionine, 0.02 uM], [tRNA_Cys~L-cysteine, 0.02 uM], [tRNA_Trp~L-tryptophan, 0.02 uM]])
   reaction ProteinSynthesis(FabI.mRNA~Ribosome_{10}~RibosomeAuxiliary + 524 GTP + 22 tRNA_Leu1~L-leucine + 36 tRNA_Ala1B~L-alanine + 25 tRNA_Gly3~glycine + 20 tRNA_Val1~L-valine + 15 tRNA_Glu2~L-glutamate + 20 tRNA_Ser1~L-serine + 16 tRNA_Ile12~L-isoleucine + 14 tRNA_Asp1~L-aspartate + 9 tRNA_Thr3~L-threonine + 12 tRNA_Lys~L-lysine + 7 tRNA_Pro1~L-proline + 12 tRNA_Arg2~L-arginine + 12 tRNA_Phe~L-phenylalanine + 7 tRNA_Tyr2~L-tyrosine + 5 tRNA_Gln1~L-glutamine + 10 tRNA_Asn~L-asparagine + 5 tRNA_His~L-histidine + 10 tRNA_MetM~L-methionine + 4 tRNA_Cys~L-cysteine + 1 tRNA_Trp~L-tryptophan -> FabI.mRNA~Ribosome_{10}~RibosomeAuxiliary + FabI + 524 GDP + 524 Pi + 22 tRNA_Leu1 + 36 tRNA_Ala1B + 25 tRNA_Gly3 + 20 tRNA_Val1 + 15 tRNA_Glu2 + 20 tRNA_Ser1 + 16 tRNA_Ile12 + 14 tRNA_Asp1 + 9 tRNA_Thr3 + 12 tRNA_Lys + 7 tRNA_Pro1 + 12 tRNA_Arg2 + 12 tRNA_Phe + 7 tRNA_Tyr2 + 5 tRNA_Gln1 + 10 tRNA_Asn + 5 tRNA_His + 10 tRNA_MetM + 4 tRNA_Cys + 1 tRNA_Trp, vc = 0.6, km = [[GTP, 0.1 mM], [tRNA_Leu1~L-leucine, 0.02 uM], [tRNA_Ala1B~L-alanine, 0.02 uM], [tRNA_Gly3~glycine, 0.02 uM], [tRNA_Val1~L-valine, 0.02 uM], [tRNA_Glu2~L-glutamate, 0.02 uM], [tRNA_Ser1~L-serine, 0.02 uM], [tRNA_Ile12~L-isoleucine, 0.02 uM], [tRNA_Asp1~L-aspartate, 0.02 uM], [tRNA_Thr3~L-threonine, 0.02 uM], [tRNA_Lys~L-lysine, 0.02 uM], [tRNA_Pro1~L-proline, 0.02 uM], [tRNA_Arg2~L-arginine, 0.02 uM], [tRNA_Phe~L-phenylalanine, 0.02 uM], [tRNA_Tyr2~L-tyrosine, 0.02 uM], [tRNA_Gln1~L-glutamine, 0.02 uM], [tRNA_Asn~L-asparagine, 0.02 uM], [tRNA_His~L-histidine, 0.02 uM], [tRNA_MetM~L-methionine, 0.02 uM], [tRNA_Cys~L-cysteine, 0.02 uM], [tRNA_Trp~L-tryptophan, 0.02 uM]])
   reaction ProteinSynthesis(FabR.mRNA~Ribosome_{10}~RibosomeAuxiliary + 468 GTP + 21 tRNA_Leu1~L-leucine + 28 tRNA_Ala1B~L-alanine + 13 tRNA_Gly3~glycine + 15 tRNA_Val1~L-valine + 22 tRNA_Glu2~L-glutamate + 19 tRNA_Ser1~L-serine + 12 tRNA_Ile12~L-isoleucine + 8 tRNA_Asp1~L-aspartate + 10 tRNA_Thr3~L-threonine + 7 tRNA_Lys~L-lysine + 4 tRNA_Pro1~L-proline + 25 tRNA_Arg2~L-arginine + 13 tRNA_Phe~L-phenylalanine + 6 tRNA_Tyr2~L-tyrosine + 12 tRNA_Gln1~L-glutamine + 5 tRNA_Asn~L-asparagine + 3 tRNA_His~L-histidine + 9 tRNA_MetM~L-methionine + 2 tRNA_Trp~L-tryptophan -> FabR.mRNA~Ribosome_{10}~RibosomeAuxiliary + FabR + 468 GDP + 468 Pi + 21 tRNA_Leu1 + 28 tRNA_Ala1B + 13 tRNA_Gly3 + 15 tRNA_Val1 + 22 tRNA_Glu2 + 19 tRNA_Ser1 + 12 tRNA_Ile12 + 8 tRNA_Asp1 + 10 tRNA_Thr3 + 7 tRNA_Lys + 4 tRNA_Pro1 + 25 tRNA_Arg2 + 13 tRNA_Phe + 6 tRNA_Tyr2 + 12 tRNA_Gln1 + 5 tRNA_Asn + 3 tRNA_His + 9 tRNA_MetM + 2 tRNA_Trp, vc = 0.6, km = [[GTP, 0.1 mM], [tRNA_Leu1~L-leucine, 0.02 uM], [tRNA_Ala1B~L-alanine, 0.02 uM], [tRNA_Gly3~glycine, 0.02 uM], [tRNA_Val1~L-valine, 0.02 uM], [tRNA_Glu2~L-glutamate, 0.02 uM], [tRNA_Ser1~L-serine, 0.02 uM], [tRNA_Ile12~L-isoleucine, 0.02 uM], [tRNA_Asp1~L-aspartate, 0.02 uM], [tRNA_Thr3~L-threonine, 0.02 uM], [tRNA_Lys~L-lysine, 0.02 uM], [tRNA_Pro1~L-proline, 0.02 uM], [tRNA_Arg2~L-arginine, 0.02 uM], [tRNA_Phe~L-phenylalanine, 0.02 uM], [tRNA_Tyr2~L-tyrosine, 0.02 uM], [tRNA_Gln1~L-glutamine, 0.02 uM], [tRNA_Asn~L-asparagine, 0.02 uM], [tRNA_His~L-histidine, 0.02 uM], [tRNA_MetM~L-methionine, 0.02 uM], [tRNA_Trp~L-tryptophan, 0.02 uM]])
   reaction ProteinSynthesis(FabY.mRNA~Ribosome_{10}~RibosomeAuxiliary + 658 GTP + 31 tRNA_Leu1~L-leucine + 27 tRNA_Ala1B~L-alanine + 28 tRNA_Gly3~glycine + 19 tRNA_Val1~L-valine + 27 tRNA_Glu2~L-glutamate + 13 tRNA_Ser1~L-serine + 17 tRNA_Ile12~L-isoleucine + 15 tRNA_Asp1~L-aspartate + 21 tRNA_Thr3~L-threonine + 12 tRNA_Lys~L-lysine + 17 tRNA_Pro1~L-proline + 22 tRNA_Arg2~L-arginine + 12 tRNA_Phe~L-phenylalanine + 9 tRNA_Tyr2~L-tyrosine + 18 tRNA_Gln1~L-glutamine + 7 tRNA_Asn~L-asparagine + 13 tRNA_His~L-histidine + 13 tRNA_MetM~L-methionine + 2 tRNA_Cys~L-cysteine + 6 tRNA_Trp~L-tryptophan -> FabY.mRNA~Ribosome_{10}~RibosomeAuxiliary + FabY + 658 GDP + 658 Pi + 31 tRNA_Leu1 + 27 tRNA_Ala1B + 28 tRNA_Gly3 + 19 tRNA_Val1 + 27 tRNA_Glu2 + 13 tRNA_Ser1 + 17 tRNA_Ile12 + 15 tRNA_Asp1 + 21 tRNA_Thr3 + 12 tRNA_Lys + 17 tRNA_Pro1 + 22 tRNA_Arg2 + 12 tRNA_Phe + 9 tRNA_Tyr2 + 18 tRNA_Gln1 + 7 tRNA_Asn + 13 tRNA_His + 13 tRNA_MetM + 2 tRNA_Cys + 6 tRNA_Trp, vc = 0.6, km = [[GTP, 0.1 mM], [tRNA_Leu1~L-leucine, 0.02 uM], [tRNA_Ala1B~L-alanine, 0.02 uM], [tRNA_Gly3~glycine, 0.02 uM], [tRNA_Val1~L-valine, 0.02 uM], [tRNA_Glu2~L-glutamate, 0.02 uM], [tRNA_Ser1~L-serine, 0.02 uM], [tRNA_Ile12~L-isoleucine, 0.02 uM], [tRNA_Asp1~L-aspartate, 0.02 uM], [tRNA_Thr3~L-threonine, 0.02 uM], [tRNA_Lys~L-lysine, 0.02 uM], [tRNA_Pro1~L-proline, 0.02 uM], [tRNA_Arg2~L-arginine, 0.02 uM], [tRNA_Phe~L-phenylalanine, 0.02 uM], [tRNA_Tyr2~L-tyrosine, 0.02 uM], [tRNA_Gln1~L-glutamine, 0.02 uM], [tRNA_Asn~L-asparagine, 0.02 uM], [tRNA_His~L-histidine, 0.02 uM], [tRNA_MetM~L-methionine, 0.02 uM], [tRNA_Cys~L-cysteine, 0.02 uM], [tRNA_Trp~L-tryptophan, 0.02 uM]])
   reaction ProteinSynthesis(FabZ.mRNA~Ribosome_{10}~RibosomeAuxiliary + 302 GTP + 15 tRNA_Leu1~L-leucine + 11 tRNA_Ala1B~L-alanine + 12 tRNA_Gly3~glycine + 14 tRNA_Val1~L-valine + 14 tRNA_Glu2~L-glutamate + 3 tRNA_Ser1~L-serine + 7 tRNA_Ile12~L-isoleucine + 5 tRNA_Asp1~L-aspartate + 9 tRNA_Thr3~L-threonine + 8 tRNA_Lys~L-lysine + 9 tRNA_Pro1~L-proline + 11 tRNA_Arg2~L-arginine + 13 tRNA_Phe~L-phenylalanine + 2 tRNA_Tyr2~L-tyrosine + 4 tRNA_Gln1~L-glutamine + 3 tRNA_Asn~L-asparagine + 3 tRNA_His~L-histidine + 6 tRNA_MetM~L-methionine + 2 tRNA_Cys~L-cysteine -> FabZ.mRNA~Ribosome_{10}~RibosomeAuxiliary + FabZ + 302 GDP + 302 Pi + 15 tRNA_Leu1 + 11 tRNA_Ala1B + 12 tRNA_Gly3 + 14 tRNA_Val1 + 14 tRNA_Glu2 + 3 tRNA_Ser1 + 7 tRNA_Ile12 + 5 tRNA_Asp1 + 9 tRNA_Thr3 + 8 tRNA_Lys + 9 tRNA_Pro1 + 11 tRNA_Arg2 + 13 tRNA_Phe + 2 tRNA_Tyr2 + 4 tRNA_Gln1 + 3 tRNA_Asn + 3 tRNA_His + 6 tRNA_MetM + 2 tRNA_Cys, vc = 0.6, km = [[GTP, 0.1 mM], [tRNA_Leu1~L-leucine, 0.02 uM], [tRNA_Ala1B~L-alanine, 0.02 uM], [tRNA_Gly3~glycine, 0.02 uM], [tRNA_Val1~L-valine, 0.02 uM], [tRNA_Glu2~L-glutamate, 0.02 uM], [tRNA_Ser1~L-serine, 0.02 uM], [tRNA_Ile12~L-isoleucine, 0.02 uM], [tRNA_Asp1~L-aspartate, 0.02 uM], [tRNA_Thr3~L-threonine, 0.02 uM], [tRNA_Lys~L-lysine, 0.02 uM], [tRNA_Pro1~L-proline, 0.02 uM], [tRNA_Arg2~L-arginine, 0.02 uM], [tRNA_Phe~L-phenylalanine, 0.02 uM], [tRNA_Tyr2~L-tyrosine, 0.02 uM], [tRNA_Gln1~L-glutamine, 0.02 uM], [tRNA_Asn~L-asparagine, 0.02 uM], [tRNA_His~L-histidine, 0.02 uM], [tRNA_MetM~L-methionine, 0.02 uM], [tRNA_Cys~L-cysteine, 0.02 uM]])
   reaction ProteinSynthesis(FadA.mRNA~Ribosome_{10}~RibosomeAuxiliary + 774 GTP + 36 tRNA_Leu1~L-leucine + 57 tRNA_Ala1B~L-alanine + 37 tRNA_Gly3~glycine + 28 tRNA_Val1~L-valine + 20 tRNA_Glu2~L-glutamate + 23 tRNA_Ser1~L-serine + 20 tRNA_Ile12~L-isoleucine + 18 tRNA_Asp1~L-aspartate + 16 tRNA_Thr3~L-threonine + 11 tRNA_Lys~L-lysine + 16 tRNA_Pro1~L-proline + 23 tRNA_Arg2~L-arginine + 11 tRNA_Phe~L-phenylalanine + 3 tRNA_Tyr2~L-tyrosine + 13 tRNA_Gln1~L-glutamine + 13 tRNA_Asn~L-asparagine + 12 tRNA_His~L-histidine + 21 tRNA_MetM~L-methionine + 7 tRNA_Cys~L-cysteine + 2 tRNA_Trp~L-tryptophan -> FadA.mRNA~Ribosome_{10}~RibosomeAuxiliary + FadA + 774 GDP + 774 Pi + 36 tRNA_Leu1 + 57 tRNA_Ala1B + 37 tRNA_Gly3 + 28 tRNA_Val1 + 20 tRNA_Glu2 + 23 tRNA_Ser1 + 20 tRNA_Ile12 + 18 tRNA_Asp1 + 16 tRNA_Thr3 + 11 tRNA_Lys + 16 tRNA_Pro1 + 23 tRNA_Arg2 + 11 tRNA_Phe + 3 tRNA_Tyr2 + 13 tRNA_Gln1 + 13 tRNA_Asn + 12 tRNA_His + 21 tRNA_MetM + 7 tRNA_Cys + 2 tRNA_Trp, vc = 0.6, km = [[GTP, 0.1 mM], [tRNA_Leu1~L-leucine, 0.02 uM], [tRNA_Ala1B~L-alanine, 0.02 uM], [tRNA_Gly3~glycine, 0.02 uM], [tRNA_Val1~L-valine, 0.02 uM], [tRNA_Glu2~L-glutamate, 0.02 uM], [tRNA_Ser1~L-serine, 0.02 uM], [tRNA_Ile12~L-isoleucine, 0.02 uM], [tRNA_Asp1~L-aspartate, 0.02 uM], [tRNA_Thr3~L-threonine, 0.02 uM], [tRNA_Lys~L-lysine, 0.02 uM], [tRNA_Pro1~L-proline, 0.02 uM], [tRNA_Arg2~L-arginine, 0.02 uM], [tRNA_Phe~L-phenylalanine, 0.02 uM], [tRNA_Tyr2~L-tyrosine, 0.02 uM], [tRNA_Gln1~L-glutamine, 0.02 uM], [tRNA_Asn~L-asparagine, 0.02 uM], [tRNA_His~L-histidine, 0.02 uM], [tRNA_MetM~L-methionine, 0.02 uM], [tRNA_Cys~L-cysteine, 0.02 uM], [tRNA_Trp~L-tryptophan, 0.02 uM]])
   reaction ProteinSynthesis(FadB.mRNA~Ribosome_{10}~RibosomeAuxiliary + 1458 GTP + 74 tRNA_Leu1~L-leucine + 82 tRNA_Ala1B~L-alanine + 62 tRNA_Gly3~glycine + 58 tRNA_Val1~L-valine + 50 tRNA_Glu2~L-glutamate + 26 tRNA_Ser1~L-serine + 37 tRNA_Ile12~L-isoleucine + 44 tRNA_Asp1~L-aspartate + 30 tRNA_Thr3~L-threonine + 54 tRNA_Lys~L-lysine + 40 tRNA_Pro1~L-proline + 31 tRNA_Arg2~L-arginine + 30 tRNA_Phe~L-phenylalanine + 18 tRNA_Tyr2~L-tyrosine + 24 tRNA_Gln1~L-glutamine + 24 tRNA_Asn~L-asparagine + 11 tRNA_His~L-histidine + 21 tRNA_MetM~L-methionine + 5 tRNA_Cys~L-cysteine + 8 tRNA_Trp~L-tryptophan -> FadB.mRNA~Ribosome_{10}~RibosomeAuxiliary + FadB + 1458 GDP + 1458 Pi + 74 tRNA_Leu1 + 82 tRNA_Ala1B + 62 tRNA_Gly3 + 58 tRNA_Val1 + 50 tRNA_Glu2 + 26 tRNA_Ser1 + 37 tRNA_Ile12 + 44 tRNA_Asp1 + 30 tRNA_Thr3 + 54 tRNA_Lys + 40 tRNA_Pro1 + 31 tRNA_Arg2 + 30 tRNA_Phe + 18 tRNA_Tyr2 + 24 tRNA_Gln1 + 24 tRNA_Asn + 11 tRNA_His + 21 tRNA_MetM + 5 tRNA_Cys + 8 tRNA_Trp, vc = 0.6, km = [[GTP, 0.1 mM], [tRNA_Leu1~L-leucine, 0.02 uM], [tRNA_Ala1B~L-alanine, 0.02 uM], [tRNA_Gly3~glycine, 0.02 uM], [tRNA_Val1~L-valine, 0.02 uM], [tRNA_Glu2~L-glutamate, 0.02 uM], [tRNA_Ser1~L-serine, 0.02 uM], [tRNA_Ile12~L-isoleucine, 0.02 uM], [tRNA_Asp1~L-aspartate, 0.02 uM], [tRNA_Thr3~L-threonine, 0.02 uM], [tRNA_Lys~L-lysine, 0.02 uM], [tRNA_Pro1~L-proline, 0.02 uM], [tRNA_Arg2~L-arginine, 0.02 uM], [tRNA_Phe~L-phenylalanine, 0.02 uM], [tRNA_Tyr2~L-tyrosine, 0.02 uM], [tRNA_Gln1~L-glutamine, 0.02 uM], [tRNA_Asn~L-asparagine, 0.02 uM], [tRNA_His~L-histidine, 0.02 uM], [tRNA_MetM~L-methionine, 0.02 uM], [tRNA_Cys~L-cysteine, 0.02 uM], [tRNA_Trp~L-tryptophan, 0.02 uM]])
   reaction ProteinSynthesis(FadD.mRNA~Ribosome_{10}~RibosomeAuxiliary + 1122 GTP + 64 tRNA_Leu1~L-leucine + 38 tRNA_Ala1B~L-alanine + 43 tRNA_Gly3~glycine + 59 tRNA_Val1~L-valine + 34 tRNA_Glu2~L-glutamate + 23 tRNA_Ser1~L-serine + 24 tRNA_Ile12~L-isoleucine + 29 tRNA_Asp1~L-aspartate + 27 tRNA_Thr3~L-threonine + 32 tRNA_Lys~L-lysine + 34 tRNA_Pro1~L-proline + 26 tRNA_Arg2~L-arginine + 20 tRNA_Phe~L-phenylalanine + 21 tRNA_Tyr2~L-tyrosine + 24 tRNA_Gln1~L-glutamine + 27 tRNA_Asn~L-asparagine + 12 tRNA_His~L-histidine + 16 tRNA_MetM~L-methionine + 4 tRNA_Cys~L-cysteine + 4 tRNA_Trp~L-tryptophan -> FadD.mRNA~Ribosome_{10}~RibosomeAuxiliary + FadD + 1122 GDP + 1122 Pi + 64 tRNA_Leu1 + 38 tRNA_Ala1B + 43 tRNA_Gly3 + 59 tRNA_Val1 + 34 tRNA_Glu2 + 23 tRNA_Ser1 + 24 tRNA_Ile12 + 29 tRNA_Asp1 + 27 tRNA_Thr3 + 32 tRNA_Lys + 34 tRNA_Pro1 + 26 tRNA_Arg2 + 20 tRNA_Phe + 21 tRNA_Tyr2 + 24 tRNA_Gln1 + 27 tRNA_Asn + 12 tRNA_His + 16 tRNA_MetM + 4 tRNA_Cys + 4 tRNA_Trp, vc = 0.6, km = [[GTP, 0.1 mM], [tRNA_Leu1~L-leucine, 0.02 uM], [tRNA_Ala1B~L-alanine, 0.02 uM], [tRNA_Gly3~glycine, 0.02 uM], [tRNA_Val1~L-valine, 0.02 uM], [tRNA_Glu2~L-glutamate, 0.02 uM], [tRNA_Ser1~L-serine, 0.02 uM], [tRNA_Ile12~L-isoleucine, 0.02 uM], [tRNA_Asp1~L-aspartate, 0.02 uM], [tRNA_Thr3~L-threonine, 0.02 uM], [tRNA_Lys~L-lysine, 0.02 uM], [tRNA_Pro1~L-proline, 0.02 uM], [tRNA_Arg2~L-arginine, 0.02 uM], [tRNA_Phe~L-phenylalanine, 0.02 uM], [tRNA_Tyr2~L-tyrosine, 0.02 uM], [tRNA_Gln1~L-glutamine, 0.02 uM], [tRNA_Asn~L-asparagine, 0.02 uM], [tRNA_His~L-histidine, 0.02 uM], [tRNA_MetM~L-methionine, 0.02 uM], [tRNA_Cys~L-cysteine, 0.02 uM], [tRNA_Trp~L-tryptophan, 0.02 uM]])
   reaction ProteinSynthesis(FadE.mRNA~Ribosome_{10}~RibosomeAuxiliary + 1628 GTP + 96 tRNA_Leu1~L-leucine + 81 tRNA_Ala1B~L-alanine + 71 tRNA_Gly3~glycine + 53 tRNA_Val1~L-valine + 45 tRNA_Glu2~L-glutamate + 42 tRNA_Ser1~L-serine + 54 tRNA_Ile12~L-isoleucine + 38 tRNA_Asp1~L-aspartate + 37 tRNA_Thr3~L-threonine + 41 tRNA_Lys~L-lysine + 45 tRNA_Pro1~L-proline + 45 tRNA_Arg2~L-arginine + 27 tRNA_Phe~L-phenylalanine + 22 tRNA_Tyr2~L-tyrosine + 29 tRNA_Gln1~L-glutamine + 26 tRNA_Asn~L-asparagine + 20 tRNA_His~L-histidine + 22 tRNA_MetM~L-methionine + 8 tRNA_Cys~L-cysteine + 12 tRNA_Trp~L-tryptophan -> FadE.mRNA~Ribosome_{10}~RibosomeAuxiliary + FadE + 1628 GDP + 1628 Pi + 96 tRNA_Leu1 + 81 tRNA_Ala1B + 71 tRNA_Gly3 + 53 tRNA_Val1 + 45 tRNA_Glu2 + 42 tRNA_Ser1 + 54 tRNA_Ile12 + 38 tRNA_Asp1 + 37 tRNA_Thr3 + 41 tRNA_Lys + 45 tRNA_Pro1 + 45 tRNA_Arg2 + 27 tRNA_Phe + 22 tRNA_Tyr2 + 29 tRNA_Gln1 + 26 tRNA_Asn + 20 tRNA_His + 22 tRNA_MetM + 8 tRNA_Cys + 12 tRNA_Trp, vc = 0.6, km = [[GTP, 0.1 mM], [tRNA_Leu1~L-leucine, 0.02 uM], [tRNA_Ala1B~L-alanine, 0.02 uM], [tRNA_Gly3~glycine, 0.02 uM], [tRNA_Val1~L-valine, 0.02 uM], [tRNA_Glu2~L-glutamate, 0.02 uM], [tRNA_Ser1~L-serine, 0.02 uM], [tRNA_Ile12~L-isoleucine, 0.02 uM], [tRNA_Asp1~L-aspartate, 0.02 uM], [tRNA_Thr3~L-threonine, 0.02 uM], [tRNA_Lys~L-lysine, 0.02 uM], [tRNA_Pro1~L-proline, 0.02 uM], [tRNA_Arg2~L-arginine, 0.02 uM], [tRNA_Phe~L-phenylalanine, 0.02 uM], [tRNA_Tyr2~L-tyrosine, 0.02 uM], [tRNA_Gln1~L-glutamine, 0.02 uM], [tRNA_Asn~L-asparagine, 0.02 uM], [tRNA_His~L-histidine, 0.02 uM], [tRNA_MetM~L-methionine, 0.02 uM], [tRNA_Cys~L-cysteine, 0.02 uM], [tRNA_Trp~L-tryptophan, 0.02 uM]])
   reaction ProteinSynthesis(FadH.mRNA~Ribosome_{10}~RibosomeAuxiliary + 1344 GTP + 61 tRNA_Leu1~L-leucine + 68 tRNA_Ala1B~L-alanine + 66 tRNA_Gly3~glycine + 48 tRNA_Val1~L-valine + 36 tRNA_Glu2~L-glutamate + 32 tRNA_Ser1~L-serine + 50 tRNA_Ile12~L-isoleucine + 35 tRNA_Asp1~L-aspartate + 38 tRNA_Thr3~L-threonine + 21 tRNA_Lys~L-lysine + 33 tRNA_Pro1~L-proline + 41 tRNA_Arg2~L-arginine + 19 tRNA_Phe~L-phenylalanine + 15 tRNA_Tyr2~L-tyrosine + 34 tRNA_Gln1~L-glutamine + 24 tRNA_Asn~L-asparagine + 19 tRNA_His~L-histidine + 17 tRNA_MetM~L-methionine + 10 tRNA_Cys~L-cysteine + 5 tRNA_Trp~L-tryptophan -> FadH.mRNA~Ribosome_{10}~RibosomeAuxiliary + FadH + 1344 GDP + 1344 Pi + 61 tRNA_Leu1 + 68 tRNA_Ala1B + 66 tRNA_Gly3 + 48 tRNA_Val1 + 36 tRNA_Glu2 + 32 tRNA_Ser1 + 50 tRNA_Ile12 + 35 tRNA_Asp1 + 38 tRNA_Thr3 + 21 tRNA_Lys + 33 tRNA_Pro1 + 41 tRNA_Arg2 + 19 tRNA_Phe + 15 tRNA_Tyr2 + 34 tRNA_Gln1 + 24 tRNA_Asn + 19 tRNA_His + 17 tRNA_MetM + 10 tRNA_Cys + 5 tRNA_Trp, vc = 0.6, km = [[GTP, 0.1 mM], [tRNA_Leu1~L-leucine, 0.02 uM], [tRNA_Ala1B~L-alanine, 0.02 uM], [tRNA_Gly3~glycine, 0.02 uM], [tRNA_Val1~L-valine, 0.02 uM], [tRNA_Glu2~L-glutamate, 0.02 uM], [tRNA_Ser1~L-serine, 0.02 uM], [tRNA_Ile12~L-isoleucine, 0.02 uM], [tRNA_Asp1~L-aspartate, 0.02 uM], [tRNA_Thr3~L-threonine, 0.02 uM], [tRNA_Lys~L-lysine, 0.02 uM], [tRNA_Pro1~L-proline, 0.02 uM], [tRNA_Arg2~L-arginine, 0.02 uM], [tRNA_Phe~L-phenylalanine, 0.02 uM], [tRNA_Tyr2~L-tyrosine, 0.02 uM], [tRNA_Gln1~L-glutamine, 0.02 uM], [tRNA_Asn~L-asparagine, 0.02 uM], [tRNA_His~L-histidine, 0.02 uM], [tRNA_MetM~L-methionine, 0.02 uM], [tRNA_Cys~L-cysteine, 0.02 uM], [tRNA_Trp~L-tryptophan, 0.02 uM]])
   reaction ProteinSynthesis(FadI.mRNA~Ribosome_{10}~RibosomeAuxiliary + 872 GTP + 46 tRNA_Leu1~L-leucine + 63 tRNA_Ala1B~L-alanine + 39 tRNA_Gly3~glycine + 32 tRNA_Val1~L-valine + 23 tRNA_Glu2~L-glutamate + 25 tRNA_Ser1~L-serine + 19 tRNA_Ile12~L-isoleucine + 19 tRNA_Asp1~L-aspartate + 28 tRNA_Thr3~L-threonine + 13 tRNA_Lys~L-lysine + 19 tRNA_Pro1~L-proline + 31 tRNA_Arg2~L-arginine + 13 tRNA_Phe~L-phenylalanine + 8 tRNA_Tyr2~L-tyrosine + 18 tRNA_Gln1~L-glutamine + 10 tRNA_Asn~L-asparagine + 9 tRNA_His~L-histidine + 16 tRNA_MetM~L-methionine + 2 tRNA_Cys~L-cysteine + 3 tRNA_Trp~L-tryptophan -> FadI.mRNA~Ribosome_{10}~RibosomeAuxiliary + FadI + 872 GDP + 872 Pi + 46 tRNA_Leu1 + 63 tRNA_Ala1B + 39 tRNA_Gly3 + 32 tRNA_Val1 + 23 tRNA_Glu2 + 25 tRNA_Ser1 + 19 tRNA_Ile12 + 19 tRNA_Asp1 + 28 tRNA_Thr3 + 13 tRNA_Lys + 19 tRNA_Pro1 + 31 tRNA_Arg2 + 13 tRNA_Phe + 8 tRNA_Tyr2 + 18 tRNA_Gln1 + 10 tRNA_Asn + 9 tRNA_His + 16 tRNA_MetM + 2 tRNA_Cys + 3 tRNA_Trp, vc = 0.6, km = [[GTP, 0.1 mM], [tRNA_Leu1~L-leucine, 0.02 uM], [tRNA_Ala1B~L-alanine, 0.02 uM], [tRNA_Gly3~glycine, 0.02 uM], [tRNA_Val1~L-valine, 0.02 uM], [tRNA_Glu2~L-glutamate, 0.02 uM], [tRNA_Ser1~L-serine, 0.02 uM], [tRNA_Ile12~L-isoleucine, 0.02 uM], [tRNA_Asp1~L-aspartate, 0.02 uM], [tRNA_Thr3~L-threonine, 0.02 uM], [tRNA_Lys~L-lysine, 0.02 uM], [tRNA_Pro1~L-proline, 0.02 uM], [tRNA_Arg2~L-arginine, 0.02 uM], [tRNA_Phe~L-phenylalanine, 0.02 uM], [tRNA_Tyr2~L-tyrosine, 0.02 uM], [tRNA_Gln1~L-glutamine, 0.02 uM], [tRNA_Asn~L-asparagine, 0.02 uM], [tRNA_His~L-histidine, 0.02 uM], [tRNA_MetM~L-methionine, 0.02 uM], [tRNA_Cys~L-cysteine, 0.02 uM], [tRNA_Trp~L-tryptophan, 0.02 uM]])
   reaction ProteinSynthesis(FadJ.mRNA~Ribosome_{10}~RibosomeAuxiliary + 1428 GTP + 68 tRNA_Leu1~L-leucine + 75 tRNA_Ala1B~L-alanine + 69 tRNA_Gly3~glycine + 53 tRNA_Val1~L-valine + 44 tRNA_Glu2~L-glutamate + 32 tRNA_Ser1~L-serine + 52 tRNA_Ile12~L-isoleucine + 30 tRNA_Asp1~L-aspartate + 37 tRNA_Thr3~L-threonine + 40 tRNA_Lys~L-lysine + 38 tRNA_Pro1~L-proline + 44 tRNA_Arg2~L-arginine + 24 tRNA_Phe~L-phenylalanine + 13 tRNA_Tyr2~L-tyrosine + 35 tRNA_Gln1~L-glutamine + 20 tRNA_Asn~L-asparagine + 13 tRNA_His~L-histidine + 16 tRNA_MetM~L-methionine + 9 tRNA_Cys~L-cysteine + 2 tRNA_Trp~L-tryptophan -> FadJ.mRNA~Ribosome_{10}~RibosomeAuxiliary + FadJ + 1428 GDP + 1428 Pi + 68 tRNA_Leu1 + 75 tRNA_Ala1B + 69 tRNA_Gly3 + 53 tRNA_Val1 + 44 tRNA_Glu2 + 32 tRNA_Ser1 + 52 tRNA_Ile12 + 30 tRNA_Asp1 + 37 tRNA_Thr3 + 40 tRNA_Lys + 38 tRNA_Pro1 + 44 tRNA_Arg2 + 24 tRNA_Phe + 13 tRNA_Tyr2 + 35 tRNA_Gln1 + 20 tRNA_Asn + 13 tRNA_His + 16 tRNA_MetM + 9 tRNA_Cys + 2 tRNA_Trp, vc = 0.6, km = [[GTP, 0.1 mM], [tRNA_Leu1~L-leucine, 0.02 uM], [tRNA_Ala1B~L-alanine, 0.02 uM], [tRNA_Gly3~glycine, 0.02 uM], [tRNA_Val1~L-valine, 0.02 uM], [tRNA_Glu2~L-glutamate, 0.02 uM], [tRNA_Ser1~L-serine, 0.02 uM], [tRNA_Ile12~L-isoleucine, 0.02 uM], [tRNA_Asp1~L-aspartate, 0.02 uM], [tRNA_Thr3~L-threonine, 0.02 uM], [tRNA_Lys~L-lysine, 0.02 uM], [tRNA_Pro1~L-proline, 0.02 uM], [tRNA_Arg2~L-arginine, 0.02 uM], [tRNA_Phe~L-phenylalanine, 0.02 uM], [tRNA_Tyr2~L-tyrosine, 0.02 uM], [tRNA_Gln1~L-glutamine, 0.02 uM], [tRNA_Asn~L-asparagine, 0.02 uM], [tRNA_His~L-histidine, 0.02 uM], [tRNA_MetM~L-methionine, 0.02 uM], [tRNA_Cys~L-cysteine, 0.02 uM], [tRNA_Trp~L-tryptophan, 0.02 uM]])
   reaction ProteinSynthesis(FadK.mRNA~Ribosome_{10}~RibosomeAuxiliary + 1132 GTP + 65 tRNA_Leu1~L-leucine + 53 tRNA_Ala1B~L-alanine + 37 tRNA_Gly3~glycine + 39 tRNA_Val1~L-valine + 34 tRNA_Glu2~L-glutamate + 32 tRNA_Ser1~L-serine + 28 tRNA_Ile12~L-isoleucine + 31 tRNA_Asp1~L-aspartate + 33 tRNA_Thr3~L-threonine + 27 tRNA_Lys~L-lysine + 30 tRNA_Pro1~L-proline + 31 tRNA_Arg2~L-arginine + 21 tRNA_Phe~L-phenylalanine + 16 tRNA_Tyr2~L-tyrosine + 23 tRNA_Gln1~L-glutamine + 14 tRNA_Asn~L-asparagine + 15 tRNA_His~L-histidine + 14 tRNA_MetM~L-methionine + 15 tRNA_Cys~L-cysteine + 8 tRNA_Trp~L-tryptophan -> FadK.mRNA~Ribosome_{10}~RibosomeAuxiliary + FadK + 1132 GDP + 1132 Pi + 65 tRNA_Leu1 + 53 tRNA_Ala1B + 37 tRNA_Gly3 + 39 tRNA_Val1 + 34 tRNA_Glu2 + 32 tRNA_Ser1 + 28 tRNA_Ile12 + 31 tRNA_Asp1 + 33 tRNA_Thr3 + 27 tRNA_Lys + 30 tRNA_Pro1 + 31 tRNA_Arg2 + 21 tRNA_Phe + 16 tRNA_Tyr2 + 23 tRNA_Gln1 + 14 tRNA_Asn + 15 tRNA_His + 14 tRNA_MetM + 15 tRNA_Cys + 8 tRNA_Trp, vc = 0.6, km = [[GTP, 0.1 mM], [tRNA_Leu1~L-leucine, 0.02 uM], [tRNA_Ala1B~L-alanine, 0.02 uM], [tRNA_Gly3~glycine, 0.02 uM], [tRNA_Val1~L-valine, 0.02 uM], [tRNA_Glu2~L-glutamate, 0.02 uM], [tRNA_Ser1~L-serine, 0.02 uM], [tRNA_Ile12~L-isoleucine, 0.02 uM], [tRNA_Asp1~L-aspartate, 0.02 uM], [tRNA_Thr3~L-threonine, 0.02 uM], [tRNA_Lys~L-lysine, 0.02 uM], [tRNA_Pro1~L-proline, 0.02 uM], [tRNA_Arg2~L-arginine, 0.02 uM], [tRNA_Phe~L-phenylalanine, 0.02 uM], [tRNA_Tyr2~L-tyrosine, 0.02 uM], [tRNA_Gln1~L-glutamine, 0.02 uM], [tRNA_Asn~L-asparagine, 0.02 uM], [tRNA_His~L-histidine, 0.02 uM], [tRNA_MetM~L-methionine, 0.02 uM], [tRNA_Cys~L-cysteine, 0.02 uM], [tRNA_Trp~L-tryptophan, 0.02 uM]])
   reaction ProteinSynthesis(FadL.mRNA~Ribosome_{10}~RibosomeAuxiliary + 892 GTP + 31 tRNA_Leu1~L-leucine + 50 tRNA_Ala1B~L-alanine + 45 tRNA_Gly3~glycine + 18 tRNA_Val1~L-valine + 13 tRNA_Glu2~L-glutamate + 39 tRNA_Ser1~L-serine + 21 tRNA_Ile12~L-isoleucine + 25 tRNA_Asp1~L-aspartate + 32 tRNA_Thr3~L-threonine + 14 tRNA_Lys~L-lysine + 16 tRNA_Pro1~L-proline + 15 tRNA_Arg2~L-arginine + 25 tRNA_Phe~L-phenylalanine + 23 tRNA_Tyr2~L-tyrosine + 22 tRNA_Gln1~L-glutamine + 33 tRNA_Asn~L-asparagine + 5 tRNA_His~L-histidine + 7 tRNA_MetM~L-methionine + 12 tRNA_Trp~L-tryptophan -> FadL.mRNA~Ribosome_{10}~RibosomeAuxiliary + FadL + 892 GDP + 892 Pi + 31 tRNA_Leu1 + 50 tRNA_Ala1B + 45 tRNA_Gly3 + 18 tRNA_Val1 + 13 tRNA_Glu2 + 39 tRNA_Ser1 + 21 tRNA_Ile12 + 25 tRNA_Asp1 + 32 tRNA_Thr3 + 14 tRNA_Lys + 16 tRNA_Pro1 + 15 tRNA_Arg2 + 25 tRNA_Phe + 23 tRNA_Tyr2 + 22 tRNA_Gln1 + 33 tRNA_Asn + 5 tRNA_His + 7 tRNA_MetM + 12 tRNA_Trp, vc = 0.6, km = [[GTP, 0.1 mM], [tRNA_Leu1~L-leucine, 0.02 uM], [tRNA_Ala1B~L-alanine, 0.02 uM], [tRNA_Gly3~glycine, 0.02 uM], [tRNA_Val1~L-valine, 0.02 uM], [tRNA_Glu2~L-glutamate, 0.02 uM], [tRNA_Ser1~L-serine, 0.02 uM], [tRNA_Ile12~L-isoleucine, 0.02 uM], [tRNA_Asp1~L-aspartate, 0.02 uM], [tRNA_Thr3~L-threonine, 0.02 uM], [tRNA_Lys~L-lysine, 0.02 uM], [tRNA_Pro1~L-proline, 0.02 uM], [tRNA_Arg2~L-arginine, 0.02 uM], [tRNA_Phe~L-phenylalanine, 0.02 uM], [tRNA_Tyr2~L-tyrosine, 0.02 uM], [tRNA_Gln1~L-glutamine, 0.02 uM], [tRNA_Asn~L-asparagine, 0.02 uM], [tRNA_His~L-histidine, 0.02 uM], [tRNA_MetM~L-methionine, 0.02 uM], [tRNA_Trp~L-tryptophan, 0.02 uM]])
   reaction ProteinSynthesis(FadM.mRNA~Ribosome_{10}~RibosomeAuxiliary + 264 GTP + 17 tRNA_Leu1~L-leucine + 9 tRNA_Ala1B~L-alanine + 6 tRNA_Gly3~glycine + 12 tRNA_Val1~L-valine + 10 tRNA_Glu2~L-glutamate + 6 tRNA_Ser1~L-serine + 9 tRNA_Ile12~L-isoleucine + 6 tRNA_Asp1~L-aspartate + 7 tRNA_Thr3~L-threonine + 6 tRNA_Lys~L-lysine + 2 tRNA_Pro1~L-proline + 6 tRNA_Arg2~L-arginine + 4 tRNA_Phe~L-phenylalanine + 4 tRNA_Tyr2~L-tyrosine + 11 tRNA_Gln1~L-glutamine + 8 tRNA_Asn~L-asparagine + 3 tRNA_His~L-histidine + 3 tRNA_MetM~L-methionine + 1 tRNA_Cys~L-cysteine + 2 tRNA_Trp~L-tryptophan -> FadM.mRNA~Ribosome_{10}~RibosomeAuxiliary + FadM + 264 GDP + 264 Pi + 17 tRNA_Leu1 + 9 tRNA_Ala1B + 6 tRNA_Gly3 + 12 tRNA_Val1 + 10 tRNA_Glu2 + 6 tRNA_Ser1 + 9 tRNA_Ile12 + 6 tRNA_Asp1 + 7 tRNA_Thr3 + 6 tRNA_Lys + 2 tRNA_Pro1 + 6 tRNA_Arg2 + 4 tRNA_Phe + 4 tRNA_Tyr2 + 11 tRNA_Gln1 + 8 tRNA_Asn + 3 tRNA_His + 3 tRNA_MetM + 1 tRNA_Cys + 2 tRNA_Trp, vc = 0.6, km = [[GTP, 0.1 mM], [tRNA_Leu1~L-leucine, 0.02 uM], [tRNA_Ala1B~L-alanine, 0.02 uM], [tRNA_Gly3~glycine, 0.02 uM], [tRNA_Val1~L-valine, 0.02 uM], [tRNA_Glu2~L-glutamate, 0.02 uM], [tRNA_Ser1~L-serine, 0.02 uM], [tRNA_Ile12~L-isoleucine, 0.02 uM], [tRNA_Asp1~L-aspartate, 0.02 uM], [tRNA_Thr3~L-threonine, 0.02 uM], [tRNA_Lys~L-lysine, 0.02 uM], [tRNA_Pro1~L-proline, 0.02 uM], [tRNA_Arg2~L-arginine, 0.02 uM], [tRNA_Phe~L-phenylalanine, 0.02 uM], [tRNA_Tyr2~L-tyrosine, 0.02 uM], [tRNA_Gln1~L-glutamine, 0.02 uM], [tRNA_Asn~L-asparagine, 0.02 uM], [tRNA_His~L-histidine, 0.02 uM], [tRNA_MetM~L-methionine, 0.02 uM], [tRNA_Cys~L-cysteine, 0.02 uM], [tRNA_Trp~L-tryptophan, 0.02 uM]])
   reaction ProteinSynthesis(FadR.mRNA~Ribosome_{10}~RibosomeAuxiliary + 478 GTP + 26 tRNA_Leu1~L-leucine + 22 tRNA_Ala1B~L-alanine + 18 tRNA_Gly3~glycine + 10 tRNA_Val1~L-valine + 18 tRNA_Glu2~L-glutamate + 12 tRNA_Ser1~L-serine + 18 tRNA_Ile12~L-isoleucine + 9 tRNA_Asp1~L-aspartate + 14 tRNA_Thr3~L-threonine + 7 tRNA_Lys~L-lysine + 10 tRNA_Pro1~L-proline + 18 tRNA_Arg2~L-arginine + 10 tRNA_Phe~L-phenylalanine + 8 tRNA_Tyr2~L-tyrosine + 9 tRNA_Gln1~L-glutamine + 13 tRNA_Asn~L-asparagine + 9 tRNA_His~L-histidine + 3 tRNA_MetM~L-methionine + 1 tRNA_Cys~L-cysteine + 4 tRNA_Trp~L-tryptophan -> FadR.mRNA~Ribosome_{10}~RibosomeAuxiliary + FadR + 478 GDP + 478 Pi + 26 tRNA_Leu1 + 22 tRNA_Ala1B + 18 tRNA_Gly3 + 10 tRNA_Val1 + 18 tRNA_Glu2 + 12 tRNA_Ser1 + 18 tRNA_Ile12 + 9 tRNA_Asp1 + 14 tRNA_Thr3 + 7 tRNA_Lys + 10 tRNA_Pro1 + 18 tRNA_Arg2 + 10 tRNA_Phe + 8 tRNA_Tyr2 + 9 tRNA_Gln1 + 13 tRNA_Asn + 9 tRNA_His + 3 tRNA_MetM + 1 tRNA_Cys + 4 tRNA_Trp, vc = 0.6, km = [[GTP, 0.1 mM], [tRNA_Leu1~L-leucine, 0.02 uM], [tRNA_Ala1B~L-alanine, 0.02 uM], [tRNA_Gly3~glycine, 0.02 uM], [tRNA_Val1~L-valine, 0.02 uM], [tRNA_Glu2~L-glutamate, 0.02 uM], [tRNA_Ser1~L-serine, 0.02 uM], [tRNA_Ile12~L-isoleucine, 0.02 uM], [tRNA_Asp1~L-aspartate, 0.02 uM], [tRNA_Thr3~L-threonine, 0.02 uM], [tRNA_Lys~L-lysine, 0.02 uM], [tRNA_Pro1~L-proline, 0.02 uM], [tRNA_Arg2~L-arginine, 0.02 uM], [tRNA_Phe~L-phenylalanine, 0.02 uM], [tRNA_Tyr2~L-tyrosine, 0.02 uM], [tRNA_Gln1~L-glutamine, 0.02 uM], [tRNA_Asn~L-asparagine, 0.02 uM], [tRNA_His~L-histidine, 0.02 uM], [tRNA_MetM~L-methionine, 0.02 uM], [tRNA_Cys~L-cysteine, 0.02 uM], [tRNA_Trp~L-tryptophan, 0.02 uM]])
   reaction ProteinSynthesis(Fau.mRNA~Ribosome_{10}~RibosomeAuxiliary + 364 GTP + 23 tRNA_Leu1~L-leucine + 10 tRNA_Ala1B~L-alanine + 10 tRNA_Gly3~glycine + 17 tRNA_Val1~L-valine + 11 tRNA_Glu2~L-glutamate + 5 tRNA_Ser1~L-serine + 5 tRNA_Ile12~L-isoleucine + 9 tRNA_Asp1~L-aspartate + 9 tRNA_Thr3~L-threonine + 6 tRNA_Lys~L-lysine + 15 tRNA_Pro1~L-proline + 12 tRNA_Arg2~L-arginine + 6 tRNA_Phe~L-phenylalanine + 7 tRNA_Tyr2~L-tyrosine + 14 tRNA_Gln1~L-glutamine + 4 tRNA_Asn~L-asparagine + 6 tRNA_His~L-histidine + 7 tRNA_MetM~L-methionine + 1 tRNA_Cys~L-cysteine + 5 tRNA_Trp~L-tryptophan -> Fau.mRNA~Ribosome_{10}~RibosomeAuxiliary + Fau + 364 GDP + 364 Pi + 23 tRNA_Leu1 + 10 tRNA_Ala1B + 10 tRNA_Gly3 + 17 tRNA_Val1 + 11 tRNA_Glu2 + 5 tRNA_Ser1 + 5 tRNA_Ile12 + 9 tRNA_Asp1 + 9 tRNA_Thr3 + 6 tRNA_Lys + 15 tRNA_Pro1 + 12 tRNA_Arg2 + 6 tRNA_Phe + 7 tRNA_Tyr2 + 14 tRNA_Gln1 + 4 tRNA_Asn + 6 tRNA_His + 7 tRNA_MetM + 1 tRNA_Cys + 5 tRNA_Trp, vc = 0.6, km = [[GTP, 0.1 mM], [tRNA_Leu1~L-leucine, 0.02 uM], [tRNA_Ala1B~L-alanine, 0.02 uM], [tRNA_Gly3~glycine, 0.02 uM], [tRNA_Val1~L-valine, 0.02 uM], [tRNA_Glu2~L-glutamate, 0.02 uM], [tRNA_Ser1~L-serine, 0.02 uM], [tRNA_Ile12~L-isoleucine, 0.02 uM], [tRNA_Asp1~L-aspartate, 0.02 uM], [tRNA_Thr3~L-threonine, 0.02 uM], [tRNA_Lys~L-lysine, 0.02 uM], [tRNA_Pro1~L-proline, 0.02 uM], [tRNA_Arg2~L-arginine, 0.02 uM], [tRNA_Phe~L-phenylalanine, 0.02 uM], [tRNA_Tyr2~L-tyrosine, 0.02 uM], [tRNA_Gln1~L-glutamine, 0.02 uM], [tRNA_Asn~L-asparagine, 0.02 uM], [tRNA_His~L-histidine, 0.02 uM], [tRNA_MetM~L-methionine, 0.02 uM], [tRNA_Cys~L-cysteine, 0.02 uM], [tRNA_Trp~L-tryptophan, 0.02 uM]])
   reaction ProteinSynthesis(FbaA.mRNA~Ribosome_{10}~RibosomeAuxiliary + 718 GTP + 27 tRNA_Leu1~L-leucine + 31 tRNA_Ala1B~L-alanine + 31 tRNA_Gly3~glycine + 30 tRNA_Val1~L-valine + 22 tRNA_Glu2~L-glutamate + 25 tRNA_Ser1~L-serine + 21 tRNA_Ile12~L-isoleucine + 21 tRNA_Asp1~L-aspartate + 17 tRNA_Thr3~L-threonine + 25 tRNA_Lys~L-lysine + 15 tRNA_Pro1~L-proline + 6 tRNA_Arg2~L-arginine + 13 tRNA_Phe~L-phenylalanine + 13 tRNA_Tyr2~L-tyrosine + 15 tRNA_Gln1~L-glutamine + 18 tRNA_Asn~L-asparagine + 13 tRNA_His~L-histidine + 8 tRNA_MetM~L-methionine + 4 tRNA_Cys~L-cysteine + 4 tRNA_Trp~L-tryptophan -> FbaA.mRNA~Ribosome_{10}~RibosomeAuxiliary + FbaA + 718 GDP + 718 Pi + 27 tRNA_Leu1 + 31 tRNA_Ala1B + 31 tRNA_Gly3 + 30 tRNA_Val1 + 22 tRNA_Glu2 + 25 tRNA_Ser1 + 21 tRNA_Ile12 + 21 tRNA_Asp1 + 17 tRNA_Thr3 + 25 tRNA_Lys + 15 tRNA_Pro1 + 6 tRNA_Arg2 + 13 tRNA_Phe + 13 tRNA_Tyr2 + 15 tRNA_Gln1 + 18 tRNA_Asn + 13 tRNA_His + 8 tRNA_MetM + 4 tRNA_Cys + 4 tRNA_Trp, vc = 0.6, km = [[GTP, 0.1 mM], [tRNA_Leu1~L-leucine, 0.02 uM], [tRNA_Ala1B~L-alanine, 0.02 uM], [tRNA_Gly3~glycine, 0.02 uM], [tRNA_Val1~L-valine, 0.02 uM], [tRNA_Glu2~L-glutamate, 0.02 uM], [tRNA_Ser1~L-serine, 0.02 uM], [tRNA_Ile12~L-isoleucine, 0.02 uM], [tRNA_Asp1~L-aspartate, 0.02 uM], [tRNA_Thr3~L-threonine, 0.02 uM], [tRNA_Lys~L-lysine, 0.02 uM], [tRNA_Pro1~L-proline, 0.02 uM], [tRNA_Arg2~L-arginine, 0.02 uM], [tRNA_Phe~L-phenylalanine, 0.02 uM], [tRNA_Tyr2~L-tyrosine, 0.02 uM], [tRNA_Gln1~L-glutamine, 0.02 uM], [tRNA_Asn~L-asparagine, 0.02 uM], [tRNA_His~L-histidine, 0.02 uM], [tRNA_MetM~L-methionine, 0.02 uM], [tRNA_Cys~L-cysteine, 0.02 uM], [tRNA_Trp~L-tryptophan, 0.02 uM]])
   reaction ProteinSynthesis(FbaB.mRNA~Ribosome_{10}~RibosomeAuxiliary + 700 GTP + 32 tRNA_Leu1~L-leucine + 41 tRNA_Ala1B~L-alanine + 30 tRNA_Gly3~glycine + 25 tRNA_Val1~L-valine + 14 tRNA_Glu2~L-glutamate + 20 tRNA_Ser1~L-serine + 20 tRNA_Ile12~L-isoleucine + 22 tRNA_Asp1~L-aspartate + 18 tRNA_Thr3~L-threonine + 15 tRNA_Lys~L-lysine + 10 tRNA_Pro1~L-proline + 18 tRNA_Arg2~L-arginine + 8 tRNA_Phe~L-phenylalanine + 20 tRNA_Tyr2~L-tyrosine + 12 tRNA_Gln1~L-glutamine + 22 tRNA_Asn~L-asparagine + 8 tRNA_His~L-histidine + 10 tRNA_MetM~L-methionine + 4 tRNA_Cys~L-cysteine + 1 tRNA_Trp~L-tryptophan -> FbaB.mRNA~Ribosome_{10}~RibosomeAuxiliary + FbaB + 700 GDP + 700 Pi + 32 tRNA_Leu1 + 41 tRNA_Ala1B + 30 tRNA_Gly3 + 25 tRNA_Val1 + 14 tRNA_Glu2 + 20 tRNA_Ser1 + 20 tRNA_Ile12 + 22 tRNA_Asp1 + 18 tRNA_Thr3 + 15 tRNA_Lys + 10 tRNA_Pro1 + 18 tRNA_Arg2 + 8 tRNA_Phe + 20 tRNA_Tyr2 + 12 tRNA_Gln1 + 22 tRNA_Asn + 8 tRNA_His + 10 tRNA_MetM + 4 tRNA_Cys + 1 tRNA_Trp, vc = 0.6, km = [[GTP, 0.1 mM], [tRNA_Leu1~L-leucine, 0.02 uM], [tRNA_Ala1B~L-alanine, 0.02 uM], [tRNA_Gly3~glycine, 0.02 uM], [tRNA_Val1~L-valine, 0.02 uM], [tRNA_Glu2~L-glutamate, 0.02 uM], [tRNA_Ser1~L-serine, 0.02 uM], [tRNA_Ile12~L-isoleucine, 0.02 uM], [tRNA_Asp1~L-aspartate, 0.02 uM], [tRNA_Thr3~L-threonine, 0.02 uM], [tRNA_Lys~L-lysine, 0.02 uM], [tRNA_Pro1~L-proline, 0.02 uM], [tRNA_Arg2~L-arginine, 0.02 uM], [tRNA_Phe~L-phenylalanine, 0.02 uM], [tRNA_Tyr2~L-tyrosine, 0.02 uM], [tRNA_Gln1~L-glutamine, 0.02 uM], [tRNA_Asn~L-asparagine, 0.02 uM], [tRNA_His~L-histidine, 0.02 uM], [tRNA_MetM~L-methionine, 0.02 uM], [tRNA_Cys~L-cysteine, 0.02 uM], [tRNA_Trp~L-tryptophan, 0.02 uM]])
   reaction ProteinSynthesis(FbpC.mRNA~Ribosome_{10}~RibosomeAuxiliary + 696 GTP + 35 tRNA_Leu1~L-leucine + 22 tRNA_Ala1B~L-alanine + 29 tRNA_Gly3~glycine + 28 tRNA_Val1~L-valine + 21 tRNA_Glu2~L-glutamate + 18 tRNA_Ser1~L-serine + 19 tRNA_Ile12~L-isoleucine + 20 tRNA_Asp1~L-aspartate + 16 tRNA_Thr3~L-threonine + 12 tRNA_Lys~L-lysine + 16 tRNA_Pro1~L-proline + 22 tRNA_Arg2~L-arginine + 16 tRNA_Phe~L-phenylalanine + 12 tRNA_Tyr2~L-tyrosine + 24 tRNA_Gln1~L-glutamine + 11 tRNA_Asn~L-asparagine + 9 tRNA_His~L-histidine + 14 tRNA_MetM~L-methionine + 3 tRNA_Cys~L-cysteine + 1 tRNA_Trp~L-tryptophan -> FbpC.mRNA~Ribosome_{10}~RibosomeAuxiliary + FbpC + 696 GDP + 696 Pi + 35 tRNA_Leu1 + 22 tRNA_Ala1B + 29 tRNA_Gly3 + 28 tRNA_Val1 + 21 tRNA_Glu2 + 18 tRNA_Ser1 + 19 tRNA_Ile12 + 20 tRNA_Asp1 + 16 tRNA_Thr3 + 12 tRNA_Lys + 16 tRNA_Pro1 + 22 tRNA_Arg2 + 16 tRNA_Phe + 12 tRNA_Tyr2 + 24 tRNA_Gln1 + 11 tRNA_Asn + 9 tRNA_His + 14 tRNA_MetM + 3 tRNA_Cys + 1 tRNA_Trp, vc = 0.6, km = [[GTP, 0.1 mM], [tRNA_Leu1~L-leucine, 0.02 uM], [tRNA_Ala1B~L-alanine, 0.02 uM], [tRNA_Gly3~glycine, 0.02 uM], [tRNA_Val1~L-valine, 0.02 uM], [tRNA_Glu2~L-glutamate, 0.02 uM], [tRNA_Ser1~L-serine, 0.02 uM], [tRNA_Ile12~L-isoleucine, 0.02 uM], [tRNA_Asp1~L-aspartate, 0.02 uM], [tRNA_Thr3~L-threonine, 0.02 uM], [tRNA_Lys~L-lysine, 0.02 uM], [tRNA_Pro1~L-proline, 0.02 uM], [tRNA_Arg2~L-arginine, 0.02 uM], [tRNA_Phe~L-phenylalanine, 0.02 uM], [tRNA_Tyr2~L-tyrosine, 0.02 uM], [tRNA_Gln1~L-glutamine, 0.02 uM], [tRNA_Asn~L-asparagine, 0.02 uM], [tRNA_His~L-histidine, 0.02 uM], [tRNA_MetM~L-methionine, 0.02 uM], [tRNA_Cys~L-cysteine, 0.02 uM], [tRNA_Trp~L-tryptophan, 0.02 uM]])
   reaction ProteinSynthesis(Fcl.mRNA~Ribosome_{10}~RibosomeAuxiliary + 642 GTP + 30 tRNA_Leu1~L-leucine + 29 tRNA_Ala1B~L-alanine + 21 tRNA_Gly3~glycine + 24 tRNA_Val1~L-valine + 19 tRNA_Glu2~L-glutamate + 18 tRNA_Ser1~L-serine + 18 tRNA_Ile12~L-isoleucine + 17 tRNA_Asp1~L-aspartate + 14 tRNA_Thr3~L-threonine + 11 tRNA_Lys~L-lysine + 14 tRNA_Pro1~L-proline + 21 tRNA_Arg2~L-arginine + 11 tRNA_Phe~L-phenylalanine + 12 tRNA_Tyr2~L-tyrosine + 15 tRNA_Gln1~L-glutamine + 16 tRNA_Asn~L-asparagine + 14 tRNA_His~L-histidine + 10 tRNA_MetM~L-methionine + 3 tRNA_Cys~L-cysteine + 4 tRNA_Trp~L-tryptophan -> Fcl.mRNA~Ribosome_{10}~RibosomeAuxiliary + Fcl + 642 GDP + 642 Pi + 30 tRNA_Leu1 + 29 tRNA_Ala1B + 21 tRNA_Gly3 + 24 tRNA_Val1 + 19 tRNA_Glu2 + 18 tRNA_Ser1 + 18 tRNA_Ile12 + 17 tRNA_Asp1 + 14 tRNA_Thr3 + 11 tRNA_Lys + 14 tRNA_Pro1 + 21 tRNA_Arg2 + 11 tRNA_Phe + 12 tRNA_Tyr2 + 15 tRNA_Gln1 + 16 tRNA_Asn + 14 tRNA_His + 10 tRNA_MetM + 3 tRNA_Cys + 4 tRNA_Trp, vc = 0.6, km = [[GTP, 0.1 mM], [tRNA_Leu1~L-leucine, 0.02 uM], [tRNA_Ala1B~L-alanine, 0.02 uM], [tRNA_Gly3~glycine, 0.02 uM], [tRNA_Val1~L-valine, 0.02 uM], [tRNA_Glu2~L-glutamate, 0.02 uM], [tRNA_Ser1~L-serine, 0.02 uM], [tRNA_Ile12~L-isoleucine, 0.02 uM], [tRNA_Asp1~L-aspartate, 0.02 uM], [tRNA_Thr3~L-threonine, 0.02 uM], [tRNA_Lys~L-lysine, 0.02 uM], [tRNA_Pro1~L-proline, 0.02 uM], [tRNA_Arg2~L-arginine, 0.02 uM], [tRNA_Phe~L-phenylalanine, 0.02 uM], [tRNA_Tyr2~L-tyrosine, 0.02 uM], [tRNA_Gln1~L-glutamine, 0.02 uM], [tRNA_Asn~L-asparagine, 0.02 uM], [tRNA_His~L-histidine, 0.02 uM], [tRNA_MetM~L-methionine, 0.02 uM], [tRNA_Cys~L-cysteine, 0.02 uM], [tRNA_Trp~L-tryptophan, 0.02 uM]])
   reaction ProteinSynthesis(FdhD.mRNA~Ribosome_{10}~RibosomeAuxiliary + 554 GTP + 29 tRNA_Leu1~L-leucine + 20 tRNA_Ala1B~L-alanine + 24 tRNA_Gly3~glycine + 27 tRNA_Val1~L-valine + 21 tRNA_Glu2~L-glutamate + 17 tRNA_Ser1~L-serine + 10 tRNA_Ile12~L-isoleucine + 13 tRNA_Asp1~L-aspartate + 13 tRNA_Thr3~L-threonine + 10 tRNA_Lys~L-lysine + 12 tRNA_Pro1~L-proline + 20 tRNA_Arg2~L-arginine + 9 tRNA_Phe~L-phenylalanine + 4 tRNA_Tyr2~L-tyrosine + 14 tRNA_Gln1~L-glutamine + 9 tRNA_Asn~L-asparagine + 7 tRNA_His~L-histidine + 8 tRNA_MetM~L-methionine + 7 tRNA_Cys~L-cysteine + 3 tRNA_Trp~L-tryptophan -> FdhD.mRNA~Ribosome_{10}~RibosomeAuxiliary + FdhD + 554 GDP + 554 Pi + 29 tRNA_Leu1 + 20 tRNA_Ala1B + 24 tRNA_Gly3 + 27 tRNA_Val1 + 21 tRNA_Glu2 + 17 tRNA_Ser1 + 10 tRNA_Ile12 + 13 tRNA_Asp1 + 13 tRNA_Thr3 + 10 tRNA_Lys + 12 tRNA_Pro1 + 20 tRNA_Arg2 + 9 tRNA_Phe + 4 tRNA_Tyr2 + 14 tRNA_Gln1 + 9 tRNA_Asn + 7 tRNA_His + 8 tRNA_MetM + 7 tRNA_Cys + 3 tRNA_Trp, vc = 0.6, km = [[GTP, 0.1 mM], [tRNA_Leu1~L-leucine, 0.02 uM], [tRNA_Ala1B~L-alanine, 0.02 uM], [tRNA_Gly3~glycine, 0.02 uM], [tRNA_Val1~L-valine, 0.02 uM], [tRNA_Glu2~L-glutamate, 0.02 uM], [tRNA_Ser1~L-serine, 0.02 uM], [tRNA_Ile12~L-isoleucine, 0.02 uM], [tRNA_Asp1~L-aspartate, 0.02 uM], [tRNA_Thr3~L-threonine, 0.02 uM], [tRNA_Lys~L-lysine, 0.02 uM], [tRNA_Pro1~L-proline, 0.02 uM], [tRNA_Arg2~L-arginine, 0.02 uM], [tRNA_Phe~L-phenylalanine, 0.02 uM], [tRNA_Tyr2~L-tyrosine, 0.02 uM], [tRNA_Gln1~L-glutamine, 0.02 uM], [tRNA_Asn~L-asparagine, 0.02 uM], [tRNA_His~L-histidine, 0.02 uM], [tRNA_MetM~L-methionine, 0.02 uM], [tRNA_Cys~L-cysteine, 0.02 uM], [tRNA_Trp~L-tryptophan, 0.02 uM]])
   reaction ProteinSynthesis(FdhE.mRNA~Ribosome_{10}~RibosomeAuxiliary + 618 GTP + 37 tRNA_Leu1~L-leucine + 33 tRNA_Ala1B~L-alanine + 13 tRNA_Gly3~glycine + 13 tRNA_Val1~L-valine + 27 tRNA_Glu2~L-glutamate + 23 tRNA_Ser1~L-serine + 16 tRNA_Ile12~L-isoleucine + 19 tRNA_Asp1~L-aspartate + 7 tRNA_Thr3~L-threonine + 16 tRNA_Lys~L-lysine + 18 tRNA_Pro1~L-proline + 16 tRNA_Arg2~L-arginine + 7 tRNA_Phe~L-phenylalanine + 11 tRNA_Tyr2~L-tyrosine + 14 tRNA_Gln1~L-glutamine + 9 tRNA_Asn~L-asparagine + 7 tRNA_His~L-histidine + 10 tRNA_MetM~L-methionine + 8 tRNA_Cys~L-cysteine + 5 tRNA_Trp~L-tryptophan -> FdhE.mRNA~Ribosome_{10}~RibosomeAuxiliary + FdhE + 618 GDP + 618 Pi + 37 tRNA_Leu1 + 33 tRNA_Ala1B + 13 tRNA_Gly3 + 13 tRNA_Val1 + 27 tRNA_Glu2 + 23 tRNA_Ser1 + 16 tRNA_Ile12 + 19 tRNA_Asp1 + 7 tRNA_Thr3 + 16 tRNA_Lys + 18 tRNA_Pro1 + 16 tRNA_Arg2 + 7 tRNA_Phe + 11 tRNA_Tyr2 + 14 tRNA_Gln1 + 9 tRNA_Asn + 7 tRNA_His + 10 tRNA_MetM + 8 tRNA_Cys + 5 tRNA_Trp, vc = 0.6, km = [[GTP, 0.1 mM], [tRNA_Leu1~L-leucine, 0.02 uM], [tRNA_Ala1B~L-alanine, 0.02 uM], [tRNA_Gly3~glycine, 0.02 uM], [tRNA_Val1~L-valine, 0.02 uM], [tRNA_Glu2~L-glutamate, 0.02 uM], [tRNA_Ser1~L-serine, 0.02 uM], [tRNA_Ile12~L-isoleucine, 0.02 uM], [tRNA_Asp1~L-aspartate, 0.02 uM], [tRNA_Thr3~L-threonine, 0.02 uM], [tRNA_Lys~L-lysine, 0.02 uM], [tRNA_Pro1~L-proline, 0.02 uM], [tRNA_Arg2~L-arginine, 0.02 uM], [tRNA_Phe~L-phenylalanine, 0.02 uM], [tRNA_Tyr2~L-tyrosine, 0.02 uM], [tRNA_Gln1~L-glutamine, 0.02 uM], [tRNA_Asn~L-asparagine, 0.02 uM], [tRNA_His~L-histidine, 0.02 uM], [tRNA_MetM~L-methionine, 0.02 uM], [tRNA_Cys~L-cysteine, 0.02 uM], [tRNA_Trp~L-tryptophan, 0.02 uM]])
   reaction ProteinSynthesis(FdhF.mRNA~Ribosome_{10}~RibosomeAuxiliary + 1430 GTP + 44 tRNA_Leu1~L-leucine + 76 tRNA_Ala1B~L-alanine + 54 tRNA_Gly3~glycine + 50 tRNA_Val1~L-valine + 48 tRNA_Glu2~L-glutamate + 32 tRNA_Ser1~L-serine + 44 tRNA_Ile12~L-isoleucine + 39 tRNA_Asp1~L-aspartate + 45 tRNA_Thr3~L-threonine + 39 tRNA_Lys~L-lysine + 31 tRNA_Pro1~L-proline + 38 tRNA_Arg2~L-arginine + 20 tRNA_Phe~L-phenylalanine + 31 tRNA_Tyr2~L-tyrosine + 27 tRNA_Gln1~L-glutamine + 35 tRNA_Asn~L-asparagine + 15 tRNA_His~L-histidine + 18 tRNA_MetM~L-methionine + 16 tRNA_Cys~L-cysteine + 13 tRNA_Trp~L-tryptophan -> FdhF.mRNA~Ribosome_{10}~RibosomeAuxiliary + FdhF + 1430 GDP + 1430 Pi + 44 tRNA_Leu1 + 76 tRNA_Ala1B + 54 tRNA_Gly3 + 50 tRNA_Val1 + 48 tRNA_Glu2 + 32 tRNA_Ser1 + 44 tRNA_Ile12 + 39 tRNA_Asp1 + 45 tRNA_Thr3 + 39 tRNA_Lys + 31 tRNA_Pro1 + 38 tRNA_Arg2 + 20 tRNA_Phe + 31 tRNA_Tyr2 + 27 tRNA_Gln1 + 35 tRNA_Asn + 15 tRNA_His + 18 tRNA_MetM + 16 tRNA_Cys + 13 tRNA_Trp, vc = 0.6, km = [[GTP, 0.1 mM], [tRNA_Leu1~L-leucine, 0.02 uM], [tRNA_Ala1B~L-alanine, 0.02 uM], [tRNA_Gly3~glycine, 0.02 uM], [tRNA_Val1~L-valine, 0.02 uM], [tRNA_Glu2~L-glutamate, 0.02 uM], [tRNA_Ser1~L-serine, 0.02 uM], [tRNA_Ile12~L-isoleucine, 0.02 uM], [tRNA_Asp1~L-aspartate, 0.02 uM], [tRNA_Thr3~L-threonine, 0.02 uM], [tRNA_Lys~L-lysine, 0.02 uM], [tRNA_Pro1~L-proline, 0.02 uM], [tRNA_Arg2~L-arginine, 0.02 uM], [tRNA_Phe~L-phenylalanine, 0.02 uM], [tRNA_Tyr2~L-tyrosine, 0.02 uM], [tRNA_Gln1~L-glutamine, 0.02 uM], [tRNA_Asn~L-asparagine, 0.02 uM], [tRNA_His~L-histidine, 0.02 uM], [tRNA_MetM~L-methionine, 0.02 uM], [tRNA_Cys~L-cysteine, 0.02 uM], [tRNA_Trp~L-tryptophan, 0.02 uM]])
   reaction ProteinSynthesis(FdnG.mRNA~Ribosome_{10}~RibosomeAuxiliary + 2030 GTP + 82 tRNA_Leu1~L-leucine + 91 tRNA_Ala1B~L-alanine + 86 tRNA_Gly3~glycine + 63 tRNA_Val1~L-valine + 55 tRNA_Glu2~L-glutamate + 57 tRNA_Ser1~L-serine + 40 tRNA_Ile12~L-isoleucine + 53 tRNA_Asp1~L-aspartate + 62 tRNA_Thr3~L-threonine + 53 tRNA_Lys~L-lysine + 51 tRNA_Pro1~L-proline + 50 tRNA_Arg2~L-arginine + 36 tRNA_Phe~L-phenylalanine + 40 tRNA_Tyr2~L-tyrosine + 38 tRNA_Gln1~L-glutamine + 68 tRNA_Asn~L-asparagine + 22 tRNA_His~L-histidine + 27 tRNA_MetM~L-methionine + 14 tRNA_Cys~L-cysteine + 27 tRNA_Trp~L-tryptophan -> FdnG.mRNA~Ribosome_{10}~RibosomeAuxiliary + FdnG + 2030 GDP + 2030 Pi + 82 tRNA_Leu1 + 91 tRNA_Ala1B + 86 tRNA_Gly3 + 63 tRNA_Val1 + 55 tRNA_Glu2 + 57 tRNA_Ser1 + 40 tRNA_Ile12 + 53 tRNA_Asp1 + 62 tRNA_Thr3 + 53 tRNA_Lys + 51 tRNA_Pro1 + 50 tRNA_Arg2 + 36 tRNA_Phe + 40 tRNA_Tyr2 + 38 tRNA_Gln1 + 68 tRNA_Asn + 22 tRNA_His + 27 tRNA_MetM + 14 tRNA_Cys + 27 tRNA_Trp, vc = 0.6, km = [[GTP, 0.1 mM], [tRNA_Leu1~L-leucine, 0.02 uM], [tRNA_Ala1B~L-alanine, 0.02 uM], [tRNA_Gly3~glycine, 0.02 uM], [tRNA_Val1~L-valine, 0.02 uM], [tRNA_Glu2~L-glutamate, 0.02 uM], [tRNA_Ser1~L-serine, 0.02 uM], [tRNA_Ile12~L-isoleucine, 0.02 uM], [tRNA_Asp1~L-aspartate, 0.02 uM], [tRNA_Thr3~L-threonine, 0.02 uM], [tRNA_Lys~L-lysine, 0.02 uM], [tRNA_Pro1~L-proline, 0.02 uM], [tRNA_Arg2~L-arginine, 0.02 uM], [tRNA_Phe~L-phenylalanine, 0.02 uM], [tRNA_Tyr2~L-tyrosine, 0.02 uM], [tRNA_Gln1~L-glutamine, 0.02 uM], [tRNA_Asn~L-asparagine, 0.02 uM], [tRNA_His~L-histidine, 0.02 uM], [tRNA_MetM~L-methionine, 0.02 uM], [tRNA_Cys~L-cysteine, 0.02 uM], [tRNA_Trp~L-tryptophan, 0.02 uM]])
   reaction ProteinSynthesis(FdnH.mRNA~Ribosome_{10}~RibosomeAuxiliary + 588 GTP + 17 tRNA_Leu1~L-leucine + 26 tRNA_Ala1B~L-alanine + 25 tRNA_Gly3~glycine + 21 tRNA_Val1~L-valine + 21 tRNA_Glu2~L-glutamate + 13 tRNA_Ser1~L-serine + 19 tRNA_Ile12~L-isoleucine + 19 tRNA_Asp1~L-aspartate + 13 tRNA_Thr3~L-threonine + 20 tRNA_Lys~L-lysine + 15 tRNA_Pro1~L-proline + 10 tRNA_Arg2~L-arginine + 7 tRNA_Phe~L-phenylalanine + 10 tRNA_Tyr2~L-tyrosine + 9 tRNA_Gln1~L-glutamine + 11 tRNA_Asn~L-asparagine + 11 tRNA_His~L-histidine + 6 tRNA_MetM~L-methionine + 17 tRNA_Cys~L-cysteine + 4 tRNA_Trp~L-tryptophan -> FdnH.mRNA~Ribosome_{10}~RibosomeAuxiliary + FdnH + 588 GDP + 588 Pi + 17 tRNA_Leu1 + 26 tRNA_Ala1B + 25 tRNA_Gly3 + 21 tRNA_Val1 + 21 tRNA_Glu2 + 13 tRNA_Ser1 + 19 tRNA_Ile12 + 19 tRNA_Asp1 + 13 tRNA_Thr3 + 20 tRNA_Lys + 15 tRNA_Pro1 + 10 tRNA_Arg2 + 7 tRNA_Phe + 10 tRNA_Tyr2 + 9 tRNA_Gln1 + 11 tRNA_Asn + 11 tRNA_His + 6 tRNA_MetM + 17 tRNA_Cys + 4 tRNA_Trp, vc = 0.6, km = [[GTP, 0.1 mM], [tRNA_Leu1~L-leucine, 0.02 uM], [tRNA_Ala1B~L-alanine, 0.02 uM], [tRNA_Gly3~glycine, 0.02 uM], [tRNA_Val1~L-valine, 0.02 uM], [tRNA_Glu2~L-glutamate, 0.02 uM], [tRNA_Ser1~L-serine, 0.02 uM], [tRNA_Ile12~L-isoleucine, 0.02 uM], [tRNA_Asp1~L-aspartate, 0.02 uM], [tRNA_Thr3~L-threonine, 0.02 uM], [tRNA_Lys~L-lysine, 0.02 uM], [tRNA_Pro1~L-proline, 0.02 uM], [tRNA_Arg2~L-arginine, 0.02 uM], [tRNA_Phe~L-phenylalanine, 0.02 uM], [tRNA_Tyr2~L-tyrosine, 0.02 uM], [tRNA_Gln1~L-glutamine, 0.02 uM], [tRNA_Asn~L-asparagine, 0.02 uM], [tRNA_His~L-histidine, 0.02 uM], [tRNA_MetM~L-methionine, 0.02 uM], [tRNA_Cys~L-cysteine, 0.02 uM], [tRNA_Trp~L-tryptophan, 0.02 uM]])
   reaction ProteinSynthesis(FdnI.mRNA~Ribosome_{10}~RibosomeAuxiliary + 434 GTP + 15 tRNA_Leu1~L-leucine + 15 tRNA_Ala1B~L-alanine + 13 tRNA_Gly3~glycine + 18 tRNA_Val1~L-valine + 9 tRNA_Glu2~L-glutamate + 10 tRNA_Ser1~L-serine + 24 tRNA_Ile12~L-isoleucine + 4 tRNA_Asp1~L-aspartate + 7 tRNA_Thr3~L-threonine + 17 tRNA_Lys~L-lysine + 8 tRNA_Pro1~L-proline + 10 tRNA_Arg2~L-arginine + 18 tRNA_Phe~L-phenylalanine + 6 tRNA_Tyr2~L-tyrosine + 6 tRNA_Gln1~L-glutamine + 4 tRNA_Asn~L-asparagine + 10 tRNA_His~L-histidine + 13 tRNA_MetM~L-methionine + 2 tRNA_Cys~L-cysteine + 8 tRNA_Trp~L-tryptophan -> FdnI.mRNA~Ribosome_{10}~RibosomeAuxiliary + FdnI + 434 GDP + 434 Pi + 15 tRNA_Leu1 + 15 tRNA_Ala1B + 13 tRNA_Gly3 + 18 tRNA_Val1 + 9 tRNA_Glu2 + 10 tRNA_Ser1 + 24 tRNA_Ile12 + 4 tRNA_Asp1 + 7 tRNA_Thr3 + 17 tRNA_Lys + 8 tRNA_Pro1 + 10 tRNA_Arg2 + 18 tRNA_Phe + 6 tRNA_Tyr2 + 6 tRNA_Gln1 + 4 tRNA_Asn + 10 tRNA_His + 13 tRNA_MetM + 2 tRNA_Cys + 8 tRNA_Trp, vc = 0.6, km = [[GTP, 0.1 mM], [tRNA_Leu1~L-leucine, 0.02 uM], [tRNA_Ala1B~L-alanine, 0.02 uM], [tRNA_Gly3~glycine, 0.02 uM], [tRNA_Val1~L-valine, 0.02 uM], [tRNA_Glu2~L-glutamate, 0.02 uM], [tRNA_Ser1~L-serine, 0.02 uM], [tRNA_Ile12~L-isoleucine, 0.02 uM], [tRNA_Asp1~L-aspartate, 0.02 uM], [tRNA_Thr3~L-threonine, 0.02 uM], [tRNA_Lys~L-lysine, 0.02 uM], [tRNA_Pro1~L-proline, 0.02 uM], [tRNA_Arg2~L-arginine, 0.02 uM], [tRNA_Phe~L-phenylalanine, 0.02 uM], [tRNA_Tyr2~L-tyrosine, 0.02 uM], [tRNA_Gln1~L-glutamine, 0.02 uM], [tRNA_Asn~L-asparagine, 0.02 uM], [tRNA_His~L-histidine, 0.02 uM], [tRNA_MetM~L-methionine, 0.02 uM], [tRNA_Cys~L-cysteine, 0.02 uM], [tRNA_Trp~L-tryptophan, 0.02 uM]])
   reaction ProteinSynthesis(FdoG.mRNA~Ribosome_{10}~RibosomeAuxiliary + 2032 GTP + 84 tRNA_Leu1~L-leucine + 96 tRNA_Ala1B~L-alanine + 92 tRNA_Gly3~glycine + 53 tRNA_Val1~L-valine + 54 tRNA_Glu2~L-glutamate + 55 tRNA_Ser1~L-serine + 46 tRNA_Ile12~L-isoleucine + 52 tRNA_Asp1~L-aspartate + 65 tRNA_Thr3~L-threonine + 60 tRNA_Lys~L-lysine + 51 tRNA_Pro1~L-proline + 44 tRNA_Arg2~L-arginine + 45 tRNA_Phe~L-phenylalanine + 35 tRNA_Tyr2~L-tyrosine + 37 tRNA_Gln1~L-glutamine + 58 tRNA_Asn~L-asparagine + 21 tRNA_His~L-histidine + 25 tRNA_MetM~L-methionine + 15 tRNA_Cys~L-cysteine + 28 tRNA_Trp~L-tryptophan -> FdoG.mRNA~Ribosome_{10}~RibosomeAuxiliary + FdoG + 2032 GDP + 2032 Pi + 84 tRNA_Leu1 + 96 tRNA_Ala1B + 92 tRNA_Gly3 + 53 tRNA_Val1 + 54 tRNA_Glu2 + 55 tRNA_Ser1 + 46 tRNA_Ile12 + 52 tRNA_Asp1 + 65 tRNA_Thr3 + 60 tRNA_Lys + 51 tRNA_Pro1 + 44 tRNA_Arg2 + 45 tRNA_Phe + 35 tRNA_Tyr2 + 37 tRNA_Gln1 + 58 tRNA_Asn + 21 tRNA_His + 25 tRNA_MetM + 15 tRNA_Cys + 28 tRNA_Trp, vc = 0.6, km = [[GTP, 0.1 mM], [tRNA_Leu1~L-leucine, 0.02 uM], [tRNA_Ala1B~L-alanine, 0.02 uM], [tRNA_Gly3~glycine, 0.02 uM], [tRNA_Val1~L-valine, 0.02 uM], [tRNA_Glu2~L-glutamate, 0.02 uM], [tRNA_Ser1~L-serine, 0.02 uM], [tRNA_Ile12~L-isoleucine, 0.02 uM], [tRNA_Asp1~L-aspartate, 0.02 uM], [tRNA_Thr3~L-threonine, 0.02 uM], [tRNA_Lys~L-lysine, 0.02 uM], [tRNA_Pro1~L-proline, 0.02 uM], [tRNA_Arg2~L-arginine, 0.02 uM], [tRNA_Phe~L-phenylalanine, 0.02 uM], [tRNA_Tyr2~L-tyrosine, 0.02 uM], [tRNA_Gln1~L-glutamine, 0.02 uM], [tRNA_Asn~L-asparagine, 0.02 uM], [tRNA_His~L-histidine, 0.02 uM], [tRNA_MetM~L-methionine, 0.02 uM], [tRNA_Cys~L-cysteine, 0.02 uM], [tRNA_Trp~L-tryptophan, 0.02 uM]])
   reaction ProteinSynthesis(FdoH.mRNA~Ribosome_{10}~RibosomeAuxiliary + 600 GTP + 16 tRNA_Leu1~L-leucine + 27 tRNA_Ala1B~L-alanine + 24 tRNA_Gly3~glycine + 22 tRNA_Val1~L-valine + 23 tRNA_Glu2~L-glutamate + 12 tRNA_Ser1~L-serine + 17 tRNA_Ile12~L-isoleucine + 19 tRNA_Asp1~L-aspartate + 15 tRNA_Thr3~L-threonine + 17 tRNA_Lys~L-lysine + 16 tRNA_Pro1~L-proline + 13 tRNA_Arg2~L-arginine + 9 tRNA_Phe~L-phenylalanine + 10 tRNA_Tyr2~L-tyrosine + 10 tRNA_Gln1~L-glutamine + 16 tRNA_Asn~L-asparagine + 8 tRNA_His~L-histidine + 5 tRNA_MetM~L-methionine + 16 tRNA_Cys~L-cysteine + 5 tRNA_Trp~L-tryptophan -> FdoH.mRNA~Ribosome_{10}~RibosomeAuxiliary + FdoH + 600 GDP + 600 Pi + 16 tRNA_Leu1 + 27 tRNA_Ala1B + 24 tRNA_Gly3 + 22 tRNA_Val1 + 23 tRNA_Glu2 + 12 tRNA_Ser1 + 17 tRNA_Ile12 + 19 tRNA_Asp1 + 15 tRNA_Thr3 + 17 tRNA_Lys + 16 tRNA_Pro1 + 13 tRNA_Arg2 + 9 tRNA_Phe + 10 tRNA_Tyr2 + 10 tRNA_Gln1 + 16 tRNA_Asn + 8 tRNA_His + 5 tRNA_MetM + 16 tRNA_Cys + 5 tRNA_Trp, vc = 0.6, km = [[GTP, 0.1 mM], [tRNA_Leu1~L-leucine, 0.02 uM], [tRNA_Ala1B~L-alanine, 0.02 uM], [tRNA_Gly3~glycine, 0.02 uM], [tRNA_Val1~L-valine, 0.02 uM], [tRNA_Glu2~L-glutamate, 0.02 uM], [tRNA_Ser1~L-serine, 0.02 uM], [tRNA_Ile12~L-isoleucine, 0.02 uM], [tRNA_Asp1~L-aspartate, 0.02 uM], [tRNA_Thr3~L-threonine, 0.02 uM], [tRNA_Lys~L-lysine, 0.02 uM], [tRNA_Pro1~L-proline, 0.02 uM], [tRNA_Arg2~L-arginine, 0.02 uM], [tRNA_Phe~L-phenylalanine, 0.02 uM], [tRNA_Tyr2~L-tyrosine, 0.02 uM], [tRNA_Gln1~L-glutamine, 0.02 uM], [tRNA_Asn~L-asparagine, 0.02 uM], [tRNA_His~L-histidine, 0.02 uM], [tRNA_MetM~L-methionine, 0.02 uM], [tRNA_Cys~L-cysteine, 0.02 uM], [tRNA_Trp~L-tryptophan, 0.02 uM]])
   reaction ProteinSynthesis(FdoI.mRNA~Ribosome_{10}~RibosomeAuxiliary + 422 GTP + 15 tRNA_Leu1~L-leucine + 21 tRNA_Ala1B~L-alanine + 10 tRNA_Gly3~glycine + 21 tRNA_Val1~L-valine + 7 tRNA_Glu2~L-glutamate + 7 tRNA_Ser1~L-serine + 22 tRNA_Ile12~L-isoleucine + 4 tRNA_Asp1~L-aspartate + 10 tRNA_Thr3~L-threonine + 10 tRNA_Lys~L-lysine + 8 tRNA_Pro1~L-proline + 14 tRNA_Arg2~L-arginine + 18 tRNA_Phe~L-phenylalanine + 6 tRNA_Tyr2~L-tyrosine + 3 tRNA_Gln1~L-glutamine + 7 tRNA_Asn~L-asparagine + 8 tRNA_His~L-histidine + 8 tRNA_MetM~L-methionine + 2 tRNA_Cys~L-cysteine + 10 tRNA_Trp~L-tryptophan -> FdoI.mRNA~Ribosome_{10}~RibosomeAuxiliary + FdoI + 422 GDP + 422 Pi + 15 tRNA_Leu1 + 21 tRNA_Ala1B + 10 tRNA_Gly3 + 21 tRNA_Val1 + 7 tRNA_Glu2 + 7 tRNA_Ser1 + 22 tRNA_Ile12 + 4 tRNA_Asp1 + 10 tRNA_Thr3 + 10 tRNA_Lys + 8 tRNA_Pro1 + 14 tRNA_Arg2 + 18 tRNA_Phe + 6 tRNA_Tyr2 + 3 tRNA_Gln1 + 7 tRNA_Asn + 8 tRNA_His + 8 tRNA_MetM + 2 tRNA_Cys + 10 tRNA_Trp, vc = 0.6, km = [[GTP, 0.1 mM], [tRNA_Leu1~L-leucine, 0.02 uM], [tRNA_Ala1B~L-alanine, 0.02 uM], [tRNA_Gly3~glycine, 0.02 uM], [tRNA_Val1~L-valine, 0.02 uM], [tRNA_Glu2~L-glutamate, 0.02 uM], [tRNA_Ser1~L-serine, 0.02 uM], [tRNA_Ile12~L-isoleucine, 0.02 uM], [tRNA_Asp1~L-aspartate, 0.02 uM], [tRNA_Thr3~L-threonine, 0.02 uM], [tRNA_Lys~L-lysine, 0.02 uM], [tRNA_Pro1~L-proline, 0.02 uM], [tRNA_Arg2~L-arginine, 0.02 uM], [tRNA_Phe~L-phenylalanine, 0.02 uM], [tRNA_Tyr2~L-tyrosine, 0.02 uM], [tRNA_Gln1~L-glutamine, 0.02 uM], [tRNA_Asn~L-asparagine, 0.02 uM], [tRNA_His~L-histidine, 0.02 uM], [tRNA_MetM~L-methionine, 0.02 uM], [tRNA_Cys~L-cysteine, 0.02 uM], [tRNA_Trp~L-tryptophan, 0.02 uM]])
   reaction ProteinSynthesis(Fdx.mRNA~Ribosome_{10}~RibosomeAuxiliary + 222 GTP + 10 tRNA_Leu1~L-leucine + 9 tRNA_Ala1B~L-alanine + 5 tRNA_Gly3~glycine + 6 tRNA_Val1~L-valine + 14 tRNA_Glu2~L-glutamate + 7 tRNA_Ser1~L-serine + 8 tRNA_Ile12~L-isoleucine + 9 tRNA_Asp1~L-aspartate + 5 tRNA_Thr3~L-threonine + 3 tRNA_Lys~L-lysine + 6 tRNA_Pro1~L-proline + 6 tRNA_Arg2~L-arginine + 1 tRNA_Phe~L-phenylalanine + 1 tRNA_Tyr2~L-tyrosine + 3 tRNA_Gln1~L-glutamine + 3 tRNA_Asn~L-asparagine + 5 tRNA_His~L-histidine + 2 tRNA_MetM~L-methionine + 7 tRNA_Cys~L-cysteine + 1 tRNA_Trp~L-tryptophan -> Fdx.mRNA~Ribosome_{10}~RibosomeAuxiliary + Fdx + 222 GDP + 222 Pi + 10 tRNA_Leu1 + 9 tRNA_Ala1B + 5 tRNA_Gly3 + 6 tRNA_Val1 + 14 tRNA_Glu2 + 7 tRNA_Ser1 + 8 tRNA_Ile12 + 9 tRNA_Asp1 + 5 tRNA_Thr3 + 3 tRNA_Lys + 6 tRNA_Pro1 + 6 tRNA_Arg2 + 1 tRNA_Phe + 1 tRNA_Tyr2 + 3 tRNA_Gln1 + 3 tRNA_Asn + 5 tRNA_His + 2 tRNA_MetM + 7 tRNA_Cys + 1 tRNA_Trp, vc = 0.6, km = [[GTP, 0.1 mM], [tRNA_Leu1~L-leucine, 0.02 uM], [tRNA_Ala1B~L-alanine, 0.02 uM], [tRNA_Gly3~glycine, 0.02 uM], [tRNA_Val1~L-valine, 0.02 uM], [tRNA_Glu2~L-glutamate, 0.02 uM], [tRNA_Ser1~L-serine, 0.02 uM], [tRNA_Ile12~L-isoleucine, 0.02 uM], [tRNA_Asp1~L-aspartate, 0.02 uM], [tRNA_Thr3~L-threonine, 0.02 uM], [tRNA_Lys~L-lysine, 0.02 uM], [tRNA_Pro1~L-proline, 0.02 uM], [tRNA_Arg2~L-arginine, 0.02 uM], [tRNA_Phe~L-phenylalanine, 0.02 uM], [tRNA_Tyr2~L-tyrosine, 0.02 uM], [tRNA_Gln1~L-glutamine, 0.02 uM], [tRNA_Asn~L-asparagine, 0.02 uM], [tRNA_His~L-histidine, 0.02 uM], [tRNA_MetM~L-methionine, 0.02 uM], [tRNA_Cys~L-cysteine, 0.02 uM], [tRNA_Trp~L-tryptophan, 0.02 uM]])
   reaction ProteinSynthesis(FeaB.mRNA~Ribosome_{10}~RibosomeAuxiliary + 998 GTP + 47 tRNA_Leu1~L-leucine + 57 tRNA_Ala1B~L-alanine + 44 tRNA_Gly3~glycine + 43 tRNA_Val1~L-valine + 29 tRNA_Glu2~L-glutamate + 31 tRNA_Ser1~L-serine + 22 tRNA_Ile12~L-isoleucine + 24 tRNA_Asp1~L-aspartate + 32 tRNA_Thr3~L-threonine + 16 tRNA_Lys~L-lysine + 27 tRNA_Pro1~L-proline + 26 tRNA_Arg2~L-arginine + 15 tRNA_Phe~L-phenylalanine + 9 tRNA_Tyr2~L-tyrosine + 25 tRNA_Gln1~L-glutamine + 15 tRNA_Asn~L-asparagine + 8 tRNA_His~L-histidine + 10 tRNA_MetM~L-methionine + 8 tRNA_Cys~L-cysteine + 11 tRNA_Trp~L-tryptophan -> FeaB.mRNA~Ribosome_{10}~RibosomeAuxiliary + FeaB + 998 GDP + 998 Pi + 47 tRNA_Leu1 + 57 tRNA_Ala1B + 44 tRNA_Gly3 + 43 tRNA_Val1 + 29 tRNA_Glu2 + 31 tRNA_Ser1 + 22 tRNA_Ile12 + 24 tRNA_Asp1 + 32 tRNA_Thr3 + 16 tRNA_Lys + 27 tRNA_Pro1 + 26 tRNA_Arg2 + 15 tRNA_Phe + 9 tRNA_Tyr2 + 25 tRNA_Gln1 + 15 tRNA_Asn + 8 tRNA_His + 10 tRNA_MetM + 8 tRNA_Cys + 11 tRNA_Trp, vc = 0.6, km = [[GTP, 0.1 mM], [tRNA_Leu1~L-leucine, 0.02 uM], [tRNA_Ala1B~L-alanine, 0.02 uM], [tRNA_Gly3~glycine, 0.02 uM], [tRNA_Val1~L-valine, 0.02 uM], [tRNA_Glu2~L-glutamate, 0.02 uM], [tRNA_Ser1~L-serine, 0.02 uM], [tRNA_Ile12~L-isoleucine, 0.02 uM], [tRNA_Asp1~L-aspartate, 0.02 uM], [tRNA_Thr3~L-threonine, 0.02 uM], [tRNA_Lys~L-lysine, 0.02 uM], [tRNA_Pro1~L-proline, 0.02 uM], [tRNA_Arg2~L-arginine, 0.02 uM], [tRNA_Phe~L-phenylalanine, 0.02 uM], [tRNA_Tyr2~L-tyrosine, 0.02 uM], [tRNA_Gln1~L-glutamine, 0.02 uM], [tRNA_Asn~L-asparagine, 0.02 uM], [tRNA_His~L-histidine, 0.02 uM], [tRNA_MetM~L-methionine, 0.02 uM], [tRNA_Cys~L-cysteine, 0.02 uM], [tRNA_Trp~L-tryptophan, 0.02 uM]])
   reaction ProteinSynthesis(FeaR.mRNA~Ribosome_{10}~RibosomeAuxiliary + 602 GTP + 32 tRNA_Leu1~L-leucine + 20 tRNA_Ala1B~L-alanine + 17 tRNA_Gly3~glycine + 18 tRNA_Val1~L-valine + 20 tRNA_Glu2~L-glutamate + 21 tRNA_Ser1~L-serine + 13 tRNA_Ile12~L-isoleucine + 17 tRNA_Asp1~L-aspartate + 16 tRNA_Thr3~L-threonine + 10 tRNA_Lys~L-lysine + 11 tRNA_Pro1~L-proline + 25 tRNA_Arg2~L-arginine + 15 tRNA_Phe~L-phenylalanine + 7 tRNA_Tyr2~L-tyrosine + 24 tRNA_Gln1~L-glutamine + 9 tRNA_Asn~L-asparagine + 7 tRNA_His~L-histidine + 8 tRNA_MetM~L-methionine + 5 tRNA_Cys~L-cysteine + 6 tRNA_Trp~L-tryptophan -> FeaR.mRNA~Ribosome_{10}~RibosomeAuxiliary + FeaR + 602 GDP + 602 Pi + 32 tRNA_Leu1 + 20 tRNA_Ala1B + 17 tRNA_Gly3 + 18 tRNA_Val1 + 20 tRNA_Glu2 + 21 tRNA_Ser1 + 13 tRNA_Ile12 + 17 tRNA_Asp1 + 16 tRNA_Thr3 + 10 tRNA_Lys + 11 tRNA_Pro1 + 25 tRNA_Arg2 + 15 tRNA_Phe + 7 tRNA_Tyr2 + 24 tRNA_Gln1 + 9 tRNA_Asn + 7 tRNA_His + 8 tRNA_MetM + 5 tRNA_Cys + 6 tRNA_Trp, vc = 0.6, km = [[GTP, 0.1 mM], [tRNA_Leu1~L-leucine, 0.02 uM], [tRNA_Ala1B~L-alanine, 0.02 uM], [tRNA_Gly3~glycine, 0.02 uM], [tRNA_Val1~L-valine, 0.02 uM], [tRNA_Glu2~L-glutamate, 0.02 uM], [tRNA_Ser1~L-serine, 0.02 uM], [tRNA_Ile12~L-isoleucine, 0.02 uM], [tRNA_Asp1~L-aspartate, 0.02 uM], [tRNA_Thr3~L-threonine, 0.02 uM], [tRNA_Lys~L-lysine, 0.02 uM], [tRNA_Pro1~L-proline, 0.02 uM], [tRNA_Arg2~L-arginine, 0.02 uM], [tRNA_Phe~L-phenylalanine, 0.02 uM], [tRNA_Tyr2~L-tyrosine, 0.02 uM], [tRNA_Gln1~L-glutamine, 0.02 uM], [tRNA_Asn~L-asparagine, 0.02 uM], [tRNA_His~L-histidine, 0.02 uM], [tRNA_MetM~L-methionine, 0.02 uM], [tRNA_Cys~L-cysteine, 0.02 uM], [tRNA_Trp~L-tryptophan, 0.02 uM]])
   reaction ProteinSynthesis(FecA.mRNA~Ribosome_{10}~RibosomeAuxiliary + 1548 GTP + 66 tRNA_Leu1~L-leucine + 59 tRNA_Ala1B~L-alanine + 79 tRNA_Gly3~glycine + 41 tRNA_Val1~L-valine + 33 tRNA_Glu2~L-glutamate + 58 tRNA_Ser1~L-serine + 28 tRNA_Ile12~L-isoleucine + 51 tRNA_Asp1~L-aspartate + 55 tRNA_Thr3~L-threonine + 24 tRNA_Lys~L-lysine + 40 tRNA_Pro1~L-proline + 45 tRNA_Arg2~L-arginine + 31 tRNA_Phe~L-phenylalanine + 39 tRNA_Tyr2~L-tyrosine + 35 tRNA_Gln1~L-glutamine + 47 tRNA_Asn~L-asparagine + 16 tRNA_His~L-histidine + 15 tRNA_MetM~L-methionine + 12 tRNA_Trp~L-tryptophan -> FecA.mRNA~Ribosome_{10}~RibosomeAuxiliary + FecA + 1548 GDP + 1548 Pi + 66 tRNA_Leu1 + 59 tRNA_Ala1B + 79 tRNA_Gly3 + 41 tRNA_Val1 + 33 tRNA_Glu2 + 58 tRNA_Ser1 + 28 tRNA_Ile12 + 51 tRNA_Asp1 + 55 tRNA_Thr3 + 24 tRNA_Lys + 40 tRNA_Pro1 + 45 tRNA_Arg2 + 31 tRNA_Phe + 39 tRNA_Tyr2 + 35 tRNA_Gln1 + 47 tRNA_Asn + 16 tRNA_His + 15 tRNA_MetM + 12 tRNA_Trp, vc = 0.6, km = [[GTP, 0.1 mM], [tRNA_Leu1~L-leucine, 0.02 uM], [tRNA_Ala1B~L-alanine, 0.02 uM], [tRNA_Gly3~glycine, 0.02 uM], [tRNA_Val1~L-valine, 0.02 uM], [tRNA_Glu2~L-glutamate, 0.02 uM], [tRNA_Ser1~L-serine, 0.02 uM], [tRNA_Ile12~L-isoleucine, 0.02 uM], [tRNA_Asp1~L-aspartate, 0.02 uM], [tRNA_Thr3~L-threonine, 0.02 uM], [tRNA_Lys~L-lysine, 0.02 uM], [tRNA_Pro1~L-proline, 0.02 uM], [tRNA_Arg2~L-arginine, 0.02 uM], [tRNA_Phe~L-phenylalanine, 0.02 uM], [tRNA_Tyr2~L-tyrosine, 0.02 uM], [tRNA_Gln1~L-glutamine, 0.02 uM], [tRNA_Asn~L-asparagine, 0.02 uM], [tRNA_His~L-histidine, 0.02 uM], [tRNA_MetM~L-methionine, 0.02 uM], [tRNA_Trp~L-tryptophan, 0.02 uM]])
   reaction ProteinSynthesis(FecB.mRNA~Ribosome_{10}~RibosomeAuxiliary + 600 GTP + 33 tRNA_Leu1~L-leucine + 43 tRNA_Ala1B~L-alanine + 14 tRNA_Gly3~glycine + 22 tRNA_Val1~L-valine + 17 tRNA_Glu2~L-glutamate + 17 tRNA_Ser1~L-serine + 19 tRNA_Ile12~L-isoleucine + 11 tRNA_Asp1~L-aspartate + 15 tRNA_Thr3~L-threonine + 13 tRNA_Lys~L-lysine + 13 tRNA_Pro1~L-proline + 17 tRNA_Arg2~L-arginine + 10 tRNA_Phe~L-phenylalanine + 3 tRNA_Tyr2~L-tyrosine + 22 tRNA_Gln1~L-glutamine + 7 tRNA_Asn~L-asparagine + 9 tRNA_His~L-histidine + 8 tRNA_MetM~L-methionine + 7 tRNA_Trp~L-tryptophan -> FecB.mRNA~Ribosome_{10}~RibosomeAuxiliary + FecB + 600 GDP + 600 Pi + 33 tRNA_Leu1 + 43 tRNA_Ala1B + 14 tRNA_Gly3 + 22 tRNA_Val1 + 17 tRNA_Glu2 + 17 tRNA_Ser1 + 19 tRNA_Ile12 + 11 tRNA_Asp1 + 15 tRNA_Thr3 + 13 tRNA_Lys + 13 tRNA_Pro1 + 17 tRNA_Arg2 + 10 tRNA_Phe + 3 tRNA_Tyr2 + 22 tRNA_Gln1 + 7 tRNA_Asn + 9 tRNA_His + 8 tRNA_MetM + 7 tRNA_Trp, vc = 0.6, km = [[GTP, 0.1 mM], [tRNA_Leu1~L-leucine, 0.02 uM], [tRNA_Ala1B~L-alanine, 0.02 uM], [tRNA_Gly3~glycine, 0.02 uM], [tRNA_Val1~L-valine, 0.02 uM], [tRNA_Glu2~L-glutamate, 0.02 uM], [tRNA_Ser1~L-serine, 0.02 uM], [tRNA_Ile12~L-isoleucine, 0.02 uM], [tRNA_Asp1~L-aspartate, 0.02 uM], [tRNA_Thr3~L-threonine, 0.02 uM], [tRNA_Lys~L-lysine, 0.02 uM], [tRNA_Pro1~L-proline, 0.02 uM], [tRNA_Arg2~L-arginine, 0.02 uM], [tRNA_Phe~L-phenylalanine, 0.02 uM], [tRNA_Tyr2~L-tyrosine, 0.02 uM], [tRNA_Gln1~L-glutamine, 0.02 uM], [tRNA_Asn~L-asparagine, 0.02 uM], [tRNA_His~L-histidine, 0.02 uM], [tRNA_MetM~L-methionine, 0.02 uM], [tRNA_Trp~L-tryptophan, 0.02 uM]])
   reaction ProteinSynthesis(FecC.mRNA~Ribosome_{10}~RibosomeAuxiliary + 664 GTP + 67 tRNA_Leu1~L-leucine + 45 tRNA_Ala1B~L-alanine + 29 tRNA_Gly3~glycine + 30 tRNA_Val1~L-valine + 2 tRNA_Glu2~L-glutamate + 20 tRNA_Ser1~L-serine + 16 tRNA_Ile12~L-isoleucine + 8 tRNA_Asp1~L-aspartate + 18 tRNA_Thr3~L-threonine + 2 tRNA_Lys~L-lysine + 19 tRNA_Pro1~L-proline + 15 tRNA_Arg2~L-arginine + 11 tRNA_Phe~L-phenylalanine + 4 tRNA_Tyr2~L-tyrosine + 6 tRNA_Gln1~L-glutamine + 10 tRNA_Asn~L-asparagine + 9 tRNA_His~L-histidine + 8 tRNA_MetM~L-methionine + 5 tRNA_Cys~L-cysteine + 8 tRNA_Trp~L-tryptophan -> FecC.mRNA~Ribosome_{10}~RibosomeAuxiliary + FecC + 664 GDP + 664 Pi + 67 tRNA_Leu1 + 45 tRNA_Ala1B + 29 tRNA_Gly3 + 30 tRNA_Val1 + 2 tRNA_Glu2 + 20 tRNA_Ser1 + 16 tRNA_Ile12 + 8 tRNA_Asp1 + 18 tRNA_Thr3 + 2 tRNA_Lys + 19 tRNA_Pro1 + 15 tRNA_Arg2 + 11 tRNA_Phe + 4 tRNA_Tyr2 + 6 tRNA_Gln1 + 10 tRNA_Asn + 9 tRNA_His + 8 tRNA_MetM + 5 tRNA_Cys + 8 tRNA_Trp, vc = 0.6, km = [[GTP, 0.1 mM], [tRNA_Leu1~L-leucine, 0.02 uM], [tRNA_Ala1B~L-alanine, 0.02 uM], [tRNA_Gly3~glycine, 0.02 uM], [tRNA_Val1~L-valine, 0.02 uM], [tRNA_Glu2~L-glutamate, 0.02 uM], [tRNA_Ser1~L-serine, 0.02 uM], [tRNA_Ile12~L-isoleucine, 0.02 uM], [tRNA_Asp1~L-aspartate, 0.02 uM], [tRNA_Thr3~L-threonine, 0.02 uM], [tRNA_Lys~L-lysine, 0.02 uM], [tRNA_Pro1~L-proline, 0.02 uM], [tRNA_Arg2~L-arginine, 0.02 uM], [tRNA_Phe~L-phenylalanine, 0.02 uM], [tRNA_Tyr2~L-tyrosine, 0.02 uM], [tRNA_Gln1~L-glutamine, 0.02 uM], [tRNA_Asn~L-asparagine, 0.02 uM], [tRNA_His~L-histidine, 0.02 uM], [tRNA_MetM~L-methionine, 0.02 uM], [tRNA_Cys~L-cysteine, 0.02 uM], [tRNA_Trp~L-tryptophan, 0.02 uM]])
   reaction ProteinSynthesis(FecD.mRNA~Ribosome_{10}~RibosomeAuxiliary + 636 GTP + 67 tRNA_Leu1~L-leucine + 40 tRNA_Ala1B~L-alanine + 24 tRNA_Gly3~glycine + 28 tRNA_Val1~L-valine + 3 tRNA_Glu2~L-glutamate + 17 tRNA_Ser1~L-serine + 18 tRNA_Ile12~L-isoleucine + 9 tRNA_Asp1~L-aspartate + 14 tRNA_Thr3~L-threonine + 5 tRNA_Lys~L-lysine + 20 tRNA_Pro1~L-proline + 16 tRNA_Arg2~L-arginine + 9 tRNA_Phe~L-phenylalanine + 4 tRNA_Tyr2~L-tyrosine + 4 tRNA_Gln1~L-glutamine + 4 tRNA_Asn~L-asparagine + 9 tRNA_His~L-histidine + 14 tRNA_MetM~L-methionine + 4 tRNA_Cys~L-cysteine + 9 tRNA_Trp~L-tryptophan -> FecD.mRNA~Ribosome_{10}~RibosomeAuxiliary + FecD + 636 GDP + 636 Pi + 67 tRNA_Leu1 + 40 tRNA_Ala1B + 24 tRNA_Gly3 + 28 tRNA_Val1 + 3 tRNA_Glu2 + 17 tRNA_Ser1 + 18 tRNA_Ile12 + 9 tRNA_Asp1 + 14 tRNA_Thr3 + 5 tRNA_Lys + 20 tRNA_Pro1 + 16 tRNA_Arg2 + 9 tRNA_Phe + 4 tRNA_Tyr2 + 4 tRNA_Gln1 + 4 tRNA_Asn + 9 tRNA_His + 14 tRNA_MetM + 4 tRNA_Cys + 9 tRNA_Trp, vc = 0.6, km = [[GTP, 0.1 mM], [tRNA_Leu1~L-leucine, 0.02 uM], [tRNA_Ala1B~L-alanine, 0.02 uM], [tRNA_Gly3~glycine, 0.02 uM], [tRNA_Val1~L-valine, 0.02 uM], [tRNA_Glu2~L-glutamate, 0.02 uM], [tRNA_Ser1~L-serine, 0.02 uM], [tRNA_Ile12~L-isoleucine, 0.02 uM], [tRNA_Asp1~L-aspartate, 0.02 uM], [tRNA_Thr3~L-threonine, 0.02 uM], [tRNA_Lys~L-lysine, 0.02 uM], [tRNA_Pro1~L-proline, 0.02 uM], [tRNA_Arg2~L-arginine, 0.02 uM], [tRNA_Phe~L-phenylalanine, 0.02 uM], [tRNA_Tyr2~L-tyrosine, 0.02 uM], [tRNA_Gln1~L-glutamine, 0.02 uM], [tRNA_Asn~L-asparagine, 0.02 uM], [tRNA_His~L-histidine, 0.02 uM], [tRNA_MetM~L-methionine, 0.02 uM], [tRNA_Cys~L-cysteine, 0.02 uM], [tRNA_Trp~L-tryptophan, 0.02 uM]])
   reaction ProteinSynthesis(FecE.mRNA~Ribosome_{10}~RibosomeAuxiliary + 510 GTP + 38 tRNA_Leu1~L-leucine + 14 tRNA_Ala1B~L-alanine + 18 tRNA_Gly3~glycine + 23 tRNA_Val1~L-valine + 12 tRNA_Glu2~L-glutamate + 16 tRNA_Ser1~L-serine + 7 tRNA_Ile12~L-isoleucine + 9 tRNA_Asp1~L-aspartate + 20 tRNA_Thr3~L-threonine + 4 tRNA_Lys~L-lysine + 14 tRNA_Pro1~L-proline + 19 tRNA_Arg2~L-arginine + 4 tRNA_Phe~L-phenylalanine + 4 tRNA_Tyr2~L-tyrosine + 13 tRNA_Gln1~L-glutamine + 15 tRNA_Asn~L-asparagine + 7 tRNA_His~L-histidine + 12 tRNA_MetM~L-methionine + 4 tRNA_Cys~L-cysteine + 2 tRNA_Trp~L-tryptophan -> FecE.mRNA~Ribosome_{10}~RibosomeAuxiliary + FecE + 510 GDP + 510 Pi + 38 tRNA_Leu1 + 14 tRNA_Ala1B + 18 tRNA_Gly3 + 23 tRNA_Val1 + 12 tRNA_Glu2 + 16 tRNA_Ser1 + 7 tRNA_Ile12 + 9 tRNA_Asp1 + 20 tRNA_Thr3 + 4 tRNA_Lys + 14 tRNA_Pro1 + 19 tRNA_Arg2 + 4 tRNA_Phe + 4 tRNA_Tyr2 + 13 tRNA_Gln1 + 15 tRNA_Asn + 7 tRNA_His + 12 tRNA_MetM + 4 tRNA_Cys + 2 tRNA_Trp, vc = 0.6, km = [[GTP, 0.1 mM], [tRNA_Leu1~L-leucine, 0.02 uM], [tRNA_Ala1B~L-alanine, 0.02 uM], [tRNA_Gly3~glycine, 0.02 uM], [tRNA_Val1~L-valine, 0.02 uM], [tRNA_Glu2~L-glutamate, 0.02 uM], [tRNA_Ser1~L-serine, 0.02 uM], [tRNA_Ile12~L-isoleucine, 0.02 uM], [tRNA_Asp1~L-aspartate, 0.02 uM], [tRNA_Thr3~L-threonine, 0.02 uM], [tRNA_Lys~L-lysine, 0.02 uM], [tRNA_Pro1~L-proline, 0.02 uM], [tRNA_Arg2~L-arginine, 0.02 uM], [tRNA_Phe~L-phenylalanine, 0.02 uM], [tRNA_Tyr2~L-tyrosine, 0.02 uM], [tRNA_Gln1~L-glutamine, 0.02 uM], [tRNA_Asn~L-asparagine, 0.02 uM], [tRNA_His~L-histidine, 0.02 uM], [tRNA_MetM~L-methionine, 0.02 uM], [tRNA_Cys~L-cysteine, 0.02 uM], [tRNA_Trp~L-tryptophan, 0.02 uM]])
   reaction ProteinSynthesis(FecI.mRNA~Ribosome_{10}~RibosomeAuxiliary + 346 GTP + 28 tRNA_Leu1~L-leucine + 14 tRNA_Ala1B~L-alanine + 9 tRNA_Gly3~glycine + 8 tRNA_Val1~L-valine + 13 tRNA_Glu2~L-glutamate + 16 tRNA_Ser1~L-serine + 5 tRNA_Ile12~L-isoleucine + 10 tRNA_Asp1~L-aspartate + 13 tRNA_Thr3~L-threonine + 9 tRNA_Lys~L-lysine + 4 tRNA_Pro1~L-proline + 11 tRNA_Arg2~L-arginine + 7 tRNA_Phe~L-phenylalanine + 5 tRNA_Tyr2~L-tyrosine + 5 tRNA_Gln1~L-glutamine + 2 tRNA_Asn~L-asparagine + 4 tRNA_His~L-histidine + 6 tRNA_MetM~L-methionine + 2 tRNA_Cys~L-cysteine + 2 tRNA_Trp~L-tryptophan -> FecI.mRNA~Ribosome_{10}~RibosomeAuxiliary + FecI + 346 GDP + 346 Pi + 28 tRNA_Leu1 + 14 tRNA_Ala1B + 9 tRNA_Gly3 + 8 tRNA_Val1 + 13 tRNA_Glu2 + 16 tRNA_Ser1 + 5 tRNA_Ile12 + 10 tRNA_Asp1 + 13 tRNA_Thr3 + 9 tRNA_Lys + 4 tRNA_Pro1 + 11 tRNA_Arg2 + 7 tRNA_Phe + 5 tRNA_Tyr2 + 5 tRNA_Gln1 + 2 tRNA_Asn + 4 tRNA_His + 6 tRNA_MetM + 2 tRNA_Cys + 2 tRNA_Trp, vc = 0.6, km = [[GTP, 0.1 mM], [tRNA_Leu1~L-leucine, 0.02 uM], [tRNA_Ala1B~L-alanine, 0.02 uM], [tRNA_Gly3~glycine, 0.02 uM], [tRNA_Val1~L-valine, 0.02 uM], [tRNA_Glu2~L-glutamate, 0.02 uM], [tRNA_Ser1~L-serine, 0.02 uM], [tRNA_Ile12~L-isoleucine, 0.02 uM], [tRNA_Asp1~L-aspartate, 0.02 uM], [tRNA_Thr3~L-threonine, 0.02 uM], [tRNA_Lys~L-lysine, 0.02 uM], [tRNA_Pro1~L-proline, 0.02 uM], [tRNA_Arg2~L-arginine, 0.02 uM], [tRNA_Phe~L-phenylalanine, 0.02 uM], [tRNA_Tyr2~L-tyrosine, 0.02 uM], [tRNA_Gln1~L-glutamine, 0.02 uM], [tRNA_Asn~L-asparagine, 0.02 uM], [tRNA_His~L-histidine, 0.02 uM], [tRNA_MetM~L-methionine, 0.02 uM], [tRNA_Cys~L-cysteine, 0.02 uM], [tRNA_Trp~L-tryptophan, 0.02 uM]])
   reaction ProteinSynthesis(FecR.mRNA~Ribosome_{10}~RibosomeAuxiliary + 634 GTP + 39 tRNA_Leu1~L-leucine + 29 tRNA_Ala1B~L-alanine + 22 tRNA_Gly3~glycine + 21 tRNA_Val1~L-valine + 14 tRNA_Glu2~L-glutamate + 21 tRNA_Ser1~L-serine + 11 tRNA_Ile12~L-isoleucine + 18 tRNA_Asp1~L-aspartate + 24 tRNA_Thr3~L-threonine + 9 tRNA_Lys~L-lysine + 11 tRNA_Pro1~L-proline + 26 tRNA_Arg2~L-arginine + 8 tRNA_Phe~L-phenylalanine + 6 tRNA_Tyr2~L-tyrosine + 29 tRNA_Gln1~L-glutamine + 11 tRNA_Asn~L-asparagine + 5 tRNA_His~L-histidine + 2 tRNA_MetM~L-methionine + 1 tRNA_Cys~L-cysteine + 10 tRNA_Trp~L-tryptophan -> FecR.mRNA~Ribosome_{10}~RibosomeAuxiliary + FecR + 634 GDP + 634 Pi + 39 tRNA_Leu1 + 29 tRNA_Ala1B + 22 tRNA_Gly3 + 21 tRNA_Val1 + 14 tRNA_Glu2 + 21 tRNA_Ser1 + 11 tRNA_Ile12 + 18 tRNA_Asp1 + 24 tRNA_Thr3 + 9 tRNA_Lys + 11 tRNA_Pro1 + 26 tRNA_Arg2 + 8 tRNA_Phe + 6 tRNA_Tyr2 + 29 tRNA_Gln1 + 11 tRNA_Asn + 5 tRNA_His + 2 tRNA_MetM + 1 tRNA_Cys + 10 tRNA_Trp, vc = 0.6, km = [[GTP, 0.1 mM], [tRNA_Leu1~L-leucine, 0.02 uM], [tRNA_Ala1B~L-alanine, 0.02 uM], [tRNA_Gly3~glycine, 0.02 uM], [tRNA_Val1~L-valine, 0.02 uM], [tRNA_Glu2~L-glutamate, 0.02 uM], [tRNA_Ser1~L-serine, 0.02 uM], [tRNA_Ile12~L-isoleucine, 0.02 uM], [tRNA_Asp1~L-aspartate, 0.02 uM], [tRNA_Thr3~L-threonine, 0.02 uM], [tRNA_Lys~L-lysine, 0.02 uM], [tRNA_Pro1~L-proline, 0.02 uM], [tRNA_Arg2~L-arginine, 0.02 uM], [tRNA_Phe~L-phenylalanine, 0.02 uM], [tRNA_Tyr2~L-tyrosine, 0.02 uM], [tRNA_Gln1~L-glutamine, 0.02 uM], [tRNA_Asn~L-asparagine, 0.02 uM], [tRNA_His~L-histidine, 0.02 uM], [tRNA_MetM~L-methionine, 0.02 uM], [tRNA_Cys~L-cysteine, 0.02 uM], [tRNA_Trp~L-tryptophan, 0.02 uM]])
   reaction ProteinSynthesis(FeoA.mRNA~Ribosome_{10}~RibosomeAuxiliary + 150 GTP + 10 tRNA_Leu1~L-leucine + 5 tRNA_Ala1B~L-alanine + 4 tRNA_Gly3~glycine + 7 tRNA_Val1~L-valine + 4 tRNA_Glu2~L-glutamate + 7 tRNA_Ser1~L-serine + 4 tRNA_Ile12~L-isoleucine + 3 tRNA_Asp1~L-aspartate + 4 tRNA_Thr3~L-threonine + 4 tRNA_Lys~L-lysine + 5 tRNA_Pro1~L-proline + 6 tRNA_Arg2~L-arginine + 2 tRNA_Phe~L-phenylalanine + 2 tRNA_Tyr2~L-tyrosine + 2 tRNA_Gln1~L-glutamine + 1 tRNA_Asn~L-asparagine + 1 tRNA_His~L-histidine + 2 tRNA_MetM~L-methionine + 1 tRNA_Cys~L-cysteine + 1 tRNA_Trp~L-tryptophan -> FeoA.mRNA~Ribosome_{10}~RibosomeAuxiliary + FeoA + 150 GDP + 150 Pi + 10 tRNA_Leu1 + 5 tRNA_Ala1B + 4 tRNA_Gly3 + 7 tRNA_Val1 + 4 tRNA_Glu2 + 7 tRNA_Ser1 + 4 tRNA_Ile12 + 3 tRNA_Asp1 + 4 tRNA_Thr3 + 4 tRNA_Lys + 5 tRNA_Pro1 + 6 tRNA_Arg2 + 2 tRNA_Phe + 2 tRNA_Tyr2 + 2 tRNA_Gln1 + 1 tRNA_Asn + 1 tRNA_His + 2 tRNA_MetM + 1 tRNA_Cys + 1 tRNA_Trp, vc = 0.6, km = [[GTP, 0.1 mM], [tRNA_Leu1~L-leucine, 0.02 uM], [tRNA_Ala1B~L-alanine, 0.02 uM], [tRNA_Gly3~glycine, 0.02 uM], [tRNA_Val1~L-valine, 0.02 uM], [tRNA_Glu2~L-glutamate, 0.02 uM], [tRNA_Ser1~L-serine, 0.02 uM], [tRNA_Ile12~L-isoleucine, 0.02 uM], [tRNA_Asp1~L-aspartate, 0.02 uM], [tRNA_Thr3~L-threonine, 0.02 uM], [tRNA_Lys~L-lysine, 0.02 uM], [tRNA_Pro1~L-proline, 0.02 uM], [tRNA_Arg2~L-arginine, 0.02 uM], [tRNA_Phe~L-phenylalanine, 0.02 uM], [tRNA_Tyr2~L-tyrosine, 0.02 uM], [tRNA_Gln1~L-glutamine, 0.02 uM], [tRNA_Asn~L-asparagine, 0.02 uM], [tRNA_His~L-histidine, 0.02 uM], [tRNA_MetM~L-methionine, 0.02 uM], [tRNA_Cys~L-cysteine, 0.02 uM], [tRNA_Trp~L-tryptophan, 0.02 uM]])
   reaction ProteinSynthesis(FeoB.mRNA~Ribosome_{10}~RibosomeAuxiliary + 1546 GTP + 99 tRNA_Leu1~L-leucine + 74 tRNA_Ala1B~L-alanine + 59 tRNA_Gly3~glycine + 60 tRNA_Val1~L-valine + 32 tRNA_Glu2~L-glutamate + 53 tRNA_Ser1~L-serine + 57 tRNA_Ile12~L-isoleucine + 33 tRNA_Asp1~L-aspartate + 41 tRNA_Thr3~L-threonine + 22 tRNA_Lys~L-lysine + 29 tRNA_Pro1~L-proline + 34 tRNA_Arg2~L-arginine + 38 tRNA_Phe~L-phenylalanine + 23 tRNA_Tyr2~L-tyrosine + 27 tRNA_Gln1~L-glutamine + 30 tRNA_Asn~L-asparagine + 12 tRNA_His~L-histidine + 29 tRNA_MetM~L-methionine + 12 tRNA_Cys~L-cysteine + 9 tRNA_Trp~L-tryptophan -> FeoB.mRNA~Ribosome_{10}~RibosomeAuxiliary + FeoB + 1546 GDP + 1546 Pi + 99 tRNA_Leu1 + 74 tRNA_Ala1B + 59 tRNA_Gly3 + 60 tRNA_Val1 + 32 tRNA_Glu2 + 53 tRNA_Ser1 + 57 tRNA_Ile12 + 33 tRNA_Asp1 + 41 tRNA_Thr3 + 22 tRNA_Lys + 29 tRNA_Pro1 + 34 tRNA_Arg2 + 38 tRNA_Phe + 23 tRNA_Tyr2 + 27 tRNA_Gln1 + 30 tRNA_Asn + 12 tRNA_His + 29 tRNA_MetM + 12 tRNA_Cys + 9 tRNA_Trp, vc = 0.6, km = [[GTP, 0.1 mM], [tRNA_Leu1~L-leucine, 0.02 uM], [tRNA_Ala1B~L-alanine, 0.02 uM], [tRNA_Gly3~glycine, 0.02 uM], [tRNA_Val1~L-valine, 0.02 uM], [tRNA_Glu2~L-glutamate, 0.02 uM], [tRNA_Ser1~L-serine, 0.02 uM], [tRNA_Ile12~L-isoleucine, 0.02 uM], [tRNA_Asp1~L-aspartate, 0.02 uM], [tRNA_Thr3~L-threonine, 0.02 uM], [tRNA_Lys~L-lysine, 0.02 uM], [tRNA_Pro1~L-proline, 0.02 uM], [tRNA_Arg2~L-arginine, 0.02 uM], [tRNA_Phe~L-phenylalanine, 0.02 uM], [tRNA_Tyr2~L-tyrosine, 0.02 uM], [tRNA_Gln1~L-glutamine, 0.02 uM], [tRNA_Asn~L-asparagine, 0.02 uM], [tRNA_His~L-histidine, 0.02 uM], [tRNA_MetM~L-methionine, 0.02 uM], [tRNA_Cys~L-cysteine, 0.02 uM], [tRNA_Trp~L-tryptophan, 0.02 uM]])
   reaction ProteinSynthesis(FeoC.mRNA~Ribosome_{10}~RibosomeAuxiliary + 156 GTP + 10 tRNA_Leu1~L-leucine + 8 tRNA_Ala1B~L-alanine + 5 tRNA_Gly3~glycine + 2 tRNA_Val1~L-valine + 6 tRNA_Glu2~L-glutamate + 6 tRNA_Ser1~L-serine + 4 tRNA_Ile12~L-isoleucine + 2 tRNA_Asp1~L-aspartate + 2 tRNA_Thr3~L-threonine + 3 tRNA_Lys~L-lysine + 4 tRNA_Pro1~L-proline + 6 tRNA_Arg2~L-arginine + 7 tRNA_Gln1~L-glutamine + 2 tRNA_Asn~L-asparagine + 5 tRNA_MetM~L-methionine + 4 tRNA_Cys~L-cysteine + 2 tRNA_Trp~L-tryptophan -> FeoC.mRNA~Ribosome_{10}~RibosomeAuxiliary + FeoC + 156 GDP + 156 Pi + 10 tRNA_Leu1 + 8 tRNA_Ala1B + 5 tRNA_Gly3 + 2 tRNA_Val1 + 6 tRNA_Glu2 + 6 tRNA_Ser1 + 4 tRNA_Ile12 + 2 tRNA_Asp1 + 2 tRNA_Thr3 + 3 tRNA_Lys + 4 tRNA_Pro1 + 6 tRNA_Arg2 + 7 tRNA_Gln1 + 2 tRNA_Asn + 5 tRNA_MetM + 4 tRNA_Cys + 2 tRNA_Trp, vc = 0.6, km = [[GTP, 0.1 mM], [tRNA_Leu1~L-leucine, 0.02 uM], [tRNA_Ala1B~L-alanine, 0.02 uM], [tRNA_Gly3~glycine, 0.02 uM], [tRNA_Val1~L-valine, 0.02 uM], [tRNA_Glu2~L-glutamate, 0.02 uM], [tRNA_Ser1~L-serine, 0.02 uM], [tRNA_Ile12~L-isoleucine, 0.02 uM], [tRNA_Asp1~L-aspartate, 0.02 uM], [tRNA_Thr3~L-threonine, 0.02 uM], [tRNA_Lys~L-lysine, 0.02 uM], [tRNA_Pro1~L-proline, 0.02 uM], [tRNA_Arg2~L-arginine, 0.02 uM], [tRNA_Gln1~L-glutamine, 0.02 uM], [tRNA_Asn~L-asparagine, 0.02 uM], [tRNA_MetM~L-methionine, 0.02 uM], [tRNA_Cys~L-cysteine, 0.02 uM], [tRNA_Trp~L-tryptophan, 0.02 uM]])
   reaction ProteinSynthesis(FepA.mRNA~Ribosome_{10}~RibosomeAuxiliary + 1492 GTP + 54 tRNA_Leu1~L-leucine + 54 tRNA_Ala1B~L-alanine + 77 tRNA_Gly3~glycine + 43 tRNA_Val1~L-valine + 39 tRNA_Glu2~L-glutamate + 49 tRNA_Ser1~L-serine + 37 tRNA_Ile12~L-isoleucine + 45 tRNA_Asp1~L-aspartate + 66 tRNA_Thr3~L-threonine + 33 tRNA_Lys~L-lysine + 29 tRNA_Pro1~L-proline + 37 tRNA_Arg2~L-arginine + 17 tRNA_Phe~L-phenylalanine + 32 tRNA_Tyr2~L-tyrosine + 32 tRNA_Gln1~L-glutamine + 58 tRNA_Asn~L-asparagine + 10 tRNA_His~L-histidine + 12 tRNA_MetM~L-methionine + 2 tRNA_Cys~L-cysteine + 20 tRNA_Trp~L-tryptophan -> FepA.mRNA~Ribosome_{10}~RibosomeAuxiliary + FepA + 1492 GDP + 1492 Pi + 54 tRNA_Leu1 + 54 tRNA_Ala1B + 77 tRNA_Gly3 + 43 tRNA_Val1 + 39 tRNA_Glu2 + 49 tRNA_Ser1 + 37 tRNA_Ile12 + 45 tRNA_Asp1 + 66 tRNA_Thr3 + 33 tRNA_Lys + 29 tRNA_Pro1 + 37 tRNA_Arg2 + 17 tRNA_Phe + 32 tRNA_Tyr2 + 32 tRNA_Gln1 + 58 tRNA_Asn + 10 tRNA_His + 12 tRNA_MetM + 2 tRNA_Cys + 20 tRNA_Trp, vc = 0.6, km = [[GTP, 0.1 mM], [tRNA_Leu1~L-leucine, 0.02 uM], [tRNA_Ala1B~L-alanine, 0.02 uM], [tRNA_Gly3~glycine, 0.02 uM], [tRNA_Val1~L-valine, 0.02 uM], [tRNA_Glu2~L-glutamate, 0.02 uM], [tRNA_Ser1~L-serine, 0.02 uM], [tRNA_Ile12~L-isoleucine, 0.02 uM], [tRNA_Asp1~L-aspartate, 0.02 uM], [tRNA_Thr3~L-threonine, 0.02 uM], [tRNA_Lys~L-lysine, 0.02 uM], [tRNA_Pro1~L-proline, 0.02 uM], [tRNA_Arg2~L-arginine, 0.02 uM], [tRNA_Phe~L-phenylalanine, 0.02 uM], [tRNA_Tyr2~L-tyrosine, 0.02 uM], [tRNA_Gln1~L-glutamine, 0.02 uM], [tRNA_Asn~L-asparagine, 0.02 uM], [tRNA_His~L-histidine, 0.02 uM], [tRNA_MetM~L-methionine, 0.02 uM], [tRNA_Cys~L-cysteine, 0.02 uM], [tRNA_Trp~L-tryptophan, 0.02 uM]])
   reaction ProteinSynthesis(FepB.mRNA~Ribosome_{10}~RibosomeAuxiliary + 636 GTP + 45 tRNA_Leu1~L-leucine + 46 tRNA_Ala1B~L-alanine + 21 tRNA_Gly3~glycine + 12 tRNA_Val1~L-valine + 13 tRNA_Glu2~L-glutamate + 20 tRNA_Ser1~L-serine + 18 tRNA_Ile12~L-isoleucine + 17 tRNA_Asp1~L-aspartate + 20 tRNA_Thr3~L-threonine + 13 tRNA_Lys~L-lysine + 15 tRNA_Pro1~L-proline + 13 tRNA_Arg2~L-arginine + 7 tRNA_Phe~L-phenylalanine + 9 tRNA_Tyr2~L-tyrosine + 26 tRNA_Gln1~L-glutamine + 10 tRNA_Asn~L-asparagine + 5 tRNA_His~L-histidine + 4 tRNA_MetM~L-methionine + 4 tRNA_Trp~L-tryptophan -> FepB.mRNA~Ribosome_{10}~RibosomeAuxiliary + FepB + 636 GDP + 636 Pi + 45 tRNA_Leu1 + 46 tRNA_Ala1B + 21 tRNA_Gly3 + 12 tRNA_Val1 + 13 tRNA_Glu2 + 20 tRNA_Ser1 + 18 tRNA_Ile12 + 17 tRNA_Asp1 + 20 tRNA_Thr3 + 13 tRNA_Lys + 15 tRNA_Pro1 + 13 tRNA_Arg2 + 7 tRNA_Phe + 9 tRNA_Tyr2 + 26 tRNA_Gln1 + 10 tRNA_Asn + 5 tRNA_His + 4 tRNA_MetM + 4 tRNA_Trp, vc = 0.6, km = [[GTP, 0.1 mM], [tRNA_Leu1~L-leucine, 0.02 uM], [tRNA_Ala1B~L-alanine, 0.02 uM], [tRNA_Gly3~glycine, 0.02 uM], [tRNA_Val1~L-valine, 0.02 uM], [tRNA_Glu2~L-glutamate, 0.02 uM], [tRNA_Ser1~L-serine, 0.02 uM], [tRNA_Ile12~L-isoleucine, 0.02 uM], [tRNA_Asp1~L-aspartate, 0.02 uM], [tRNA_Thr3~L-threonine, 0.02 uM], [tRNA_Lys~L-lysine, 0.02 uM], [tRNA_Pro1~L-proline, 0.02 uM], [tRNA_Arg2~L-arginine, 0.02 uM], [tRNA_Phe~L-phenylalanine, 0.02 uM], [tRNA_Tyr2~L-tyrosine, 0.02 uM], [tRNA_Gln1~L-glutamine, 0.02 uM], [tRNA_Asn~L-asparagine, 0.02 uM], [tRNA_His~L-histidine, 0.02 uM], [tRNA_MetM~L-methionine, 0.02 uM], [tRNA_Trp~L-tryptophan, 0.02 uM]])
   reaction ProteinSynthesis(FepC.mRNA~Ribosome_{10}~RibosomeAuxiliary + 542 GTP + 33 tRNA_Leu1~L-leucine + 28 tRNA_Ala1B~L-alanine + 21 tRNA_Gly3~glycine + 16 tRNA_Val1~L-valine + 19 tRNA_Glu2~L-glutamate + 11 tRNA_Ser1~L-serine + 18 tRNA_Ile12~L-isoleucine + 12 tRNA_Asp1~L-aspartate + 24 tRNA_Thr3~L-threonine + 8 tRNA_Lys~L-lysine + 12 tRNA_Pro1~L-proline + 18 tRNA_Arg2~L-arginine + 2 tRNA_Phe~L-phenylalanine + 7 tRNA_Tyr2~L-tyrosine + 13 tRNA_Gln1~L-glutamine + 6 tRNA_Asn~L-asparagine + 10 tRNA_His~L-histidine + 6 tRNA_MetM~L-methionine + 3 tRNA_Cys~L-cysteine + 4 tRNA_Trp~L-tryptophan -> FepC.mRNA~Ribosome_{10}~RibosomeAuxiliary + FepC + 542 GDP + 542 Pi + 33 tRNA_Leu1 + 28 tRNA_Ala1B + 21 tRNA_Gly3 + 16 tRNA_Val1 + 19 tRNA_Glu2 + 11 tRNA_Ser1 + 18 tRNA_Ile12 + 12 tRNA_Asp1 + 24 tRNA_Thr3 + 8 tRNA_Lys + 12 tRNA_Pro1 + 18 tRNA_Arg2 + 2 tRNA_Phe + 7 tRNA_Tyr2 + 13 tRNA_Gln1 + 6 tRNA_Asn + 10 tRNA_His + 6 tRNA_MetM + 3 tRNA_Cys + 4 tRNA_Trp, vc = 0.6, km = [[GTP, 0.1 mM], [tRNA_Leu1~L-leucine, 0.02 uM], [tRNA_Ala1B~L-alanine, 0.02 uM], [tRNA_Gly3~glycine, 0.02 uM], [tRNA_Val1~L-valine, 0.02 uM], [tRNA_Glu2~L-glutamate, 0.02 uM], [tRNA_Ser1~L-serine, 0.02 uM], [tRNA_Ile12~L-isoleucine, 0.02 uM], [tRNA_Asp1~L-aspartate, 0.02 uM], [tRNA_Thr3~L-threonine, 0.02 uM], [tRNA_Lys~L-lysine, 0.02 uM], [tRNA_Pro1~L-proline, 0.02 uM], [tRNA_Arg2~L-arginine, 0.02 uM], [tRNA_Phe~L-phenylalanine, 0.02 uM], [tRNA_Tyr2~L-tyrosine, 0.02 uM], [tRNA_Gln1~L-glutamine, 0.02 uM], [tRNA_Asn~L-asparagine, 0.02 uM], [tRNA_His~L-histidine, 0.02 uM], [tRNA_MetM~L-methionine, 0.02 uM], [tRNA_Cys~L-cysteine, 0.02 uM], [tRNA_Trp~L-tryptophan, 0.02 uM]])
   reaction ProteinSynthesis(FepD.mRNA~Ribosome_{10}~RibosomeAuxiliary + 668 GTP + 63 tRNA_Leu1~L-leucine + 53 tRNA_Ala1B~L-alanine + 36 tRNA_Gly3~glycine + 29 tRNA_Val1~L-valine + 4 tRNA_Glu2~L-glutamate + 24 tRNA_Ser1~L-serine + 21 tRNA_Ile12~L-isoleucine + 9 tRNA_Asp1~L-aspartate + 20 tRNA_Thr3~L-threonine + 3 tRNA_Lys~L-lysine + 14 tRNA_Pro1~L-proline + 17 tRNA_Arg2~L-arginine + 10 tRNA_Phe~L-phenylalanine + 2 tRNA_Tyr2~L-tyrosine + 9 tRNA_Gln1~L-glutamine + 5 tRNA_Asn~L-asparagine + 3 tRNA_His~L-histidine + 6 tRNA_MetM~L-methionine + 3 tRNA_Cys~L-cysteine + 3 tRNA_Trp~L-tryptophan -> FepD.mRNA~Ribosome_{10}~RibosomeAuxiliary + FepD + 668 GDP + 668 Pi + 63 tRNA_Leu1 + 53 tRNA_Ala1B + 36 tRNA_Gly3 + 29 tRNA_Val1 + 4 tRNA_Glu2 + 24 tRNA_Ser1 + 21 tRNA_Ile12 + 9 tRNA_Asp1 + 20 tRNA_Thr3 + 3 tRNA_Lys + 14 tRNA_Pro1 + 17 tRNA_Arg2 + 10 tRNA_Phe + 2 tRNA_Tyr2 + 9 tRNA_Gln1 + 5 tRNA_Asn + 3 tRNA_His + 6 tRNA_MetM + 3 tRNA_Cys + 3 tRNA_Trp, vc = 0.6, km = [[GTP, 0.1 mM], [tRNA_Leu1~L-leucine, 0.02 uM], [tRNA_Ala1B~L-alanine, 0.02 uM], [tRNA_Gly3~glycine, 0.02 uM], [tRNA_Val1~L-valine, 0.02 uM], [tRNA_Glu2~L-glutamate, 0.02 uM], [tRNA_Ser1~L-serine, 0.02 uM], [tRNA_Ile12~L-isoleucine, 0.02 uM], [tRNA_Asp1~L-aspartate, 0.02 uM], [tRNA_Thr3~L-threonine, 0.02 uM], [tRNA_Lys~L-lysine, 0.02 uM], [tRNA_Pro1~L-proline, 0.02 uM], [tRNA_Arg2~L-arginine, 0.02 uM], [tRNA_Phe~L-phenylalanine, 0.02 uM], [tRNA_Tyr2~L-tyrosine, 0.02 uM], [tRNA_Gln1~L-glutamine, 0.02 uM], [tRNA_Asn~L-asparagine, 0.02 uM], [tRNA_His~L-histidine, 0.02 uM], [tRNA_MetM~L-methionine, 0.02 uM], [tRNA_Cys~L-cysteine, 0.02 uM], [tRNA_Trp~L-tryptophan, 0.02 uM]])
   reaction ProteinSynthesis(FepE.mRNA~Ribosome_{10}~RibosomeAuxiliary + 754 GTP + 44 tRNA_Leu1~L-leucine + 34 tRNA_Ala1B~L-alanine + 14 tRNA_Gly3~glycine + 28 tRNA_Val1~L-valine + 24 tRNA_Glu2~L-glutamate + 30 tRNA_Ser1~L-serine + 24 tRNA_Ile12~L-isoleucine + 25 tRNA_Asp1~L-aspartate + 16 tRNA_Thr3~L-threonine + 34 tRNA_Lys~L-lysine + 16 tRNA_Pro1~L-proline + 13 tRNA_Arg2~L-arginine + 13 tRNA_Phe~L-phenylalanine + 11 tRNA_Tyr2~L-tyrosine + 16 tRNA_Gln1~L-glutamine + 17 tRNA_Asn~L-asparagine + 4 tRNA_His~L-histidine + 8 tRNA_MetM~L-methionine + 2 tRNA_Cys~L-cysteine + 4 tRNA_Trp~L-tryptophan -> FepE.mRNA~Ribosome_{10}~RibosomeAuxiliary + FepE + 754 GDP + 754 Pi + 44 tRNA_Leu1 + 34 tRNA_Ala1B + 14 tRNA_Gly3 + 28 tRNA_Val1 + 24 tRNA_Glu2 + 30 tRNA_Ser1 + 24 tRNA_Ile12 + 25 tRNA_Asp1 + 16 tRNA_Thr3 + 34 tRNA_Lys + 16 tRNA_Pro1 + 13 tRNA_Arg2 + 13 tRNA_Phe + 11 tRNA_Tyr2 + 16 tRNA_Gln1 + 17 tRNA_Asn + 4 tRNA_His + 8 tRNA_MetM + 2 tRNA_Cys + 4 tRNA_Trp, vc = 0.6, km = [[GTP, 0.1 mM], [tRNA_Leu1~L-leucine, 0.02 uM], [tRNA_Ala1B~L-alanine, 0.02 uM], [tRNA_Gly3~glycine, 0.02 uM], [tRNA_Val1~L-valine, 0.02 uM], [tRNA_Glu2~L-glutamate, 0.02 uM], [tRNA_Ser1~L-serine, 0.02 uM], [tRNA_Ile12~L-isoleucine, 0.02 uM], [tRNA_Asp1~L-aspartate, 0.02 uM], [tRNA_Thr3~L-threonine, 0.02 uM], [tRNA_Lys~L-lysine, 0.02 uM], [tRNA_Pro1~L-proline, 0.02 uM], [tRNA_Arg2~L-arginine, 0.02 uM], [tRNA_Phe~L-phenylalanine, 0.02 uM], [tRNA_Tyr2~L-tyrosine, 0.02 uM], [tRNA_Gln1~L-glutamine, 0.02 uM], [tRNA_Asn~L-asparagine, 0.02 uM], [tRNA_His~L-histidine, 0.02 uM], [tRNA_MetM~L-methionine, 0.02 uM], [tRNA_Cys~L-cysteine, 0.02 uM], [tRNA_Trp~L-tryptophan, 0.02 uM]])
   reaction ProteinSynthesis(FepG.mRNA~Ribosome_{10}~RibosomeAuxiliary + 660 GTP + 59 tRNA_Leu1~L-leucine + 45 tRNA_Ala1B~L-alanine + 29 tRNA_Gly3~glycine + 31 tRNA_Val1~L-valine + 6 tRNA_Glu2~L-glutamate + 21 tRNA_Ser1~L-serine + 23 tRNA_Ile12~L-isoleucine + 7 tRNA_Asp1~L-aspartate + 20 tRNA_Thr3~L-threonine + 4 tRNA_Lys~L-lysine + 10 tRNA_Pro1~L-proline + 19 tRNA_Arg2~L-arginine + 8 tRNA_Phe~L-phenylalanine + 3 tRNA_Tyr2~L-tyrosine + 8 tRNA_Gln1~L-glutamine + 6 tRNA_Asn~L-asparagine + 1 tRNA_His~L-histidine + 16 tRNA_MetM~L-methionine + 5 tRNA_Cys~L-cysteine + 9 tRNA_Trp~L-tryptophan -> FepG.mRNA~Ribosome_{10}~RibosomeAuxiliary + FepG + 660 GDP + 660 Pi + 59 tRNA_Leu1 + 45 tRNA_Ala1B + 29 tRNA_Gly3 + 31 tRNA_Val1 + 6 tRNA_Glu2 + 21 tRNA_Ser1 + 23 tRNA_Ile12 + 7 tRNA_Asp1 + 20 tRNA_Thr3 + 4 tRNA_Lys + 10 tRNA_Pro1 + 19 tRNA_Arg2 + 8 tRNA_Phe + 3 tRNA_Tyr2 + 8 tRNA_Gln1 + 6 tRNA_Asn + 1 tRNA_His + 16 tRNA_MetM + 5 tRNA_Cys + 9 tRNA_Trp, vc = 0.6, km = [[GTP, 0.1 mM], [tRNA_Leu1~L-leucine, 0.02 uM], [tRNA_Ala1B~L-alanine, 0.02 uM], [tRNA_Gly3~glycine, 0.02 uM], [tRNA_Val1~L-valine, 0.02 uM], [tRNA_Glu2~L-glutamate, 0.02 uM], [tRNA_Ser1~L-serine, 0.02 uM], [tRNA_Ile12~L-isoleucine, 0.02 uM], [tRNA_Asp1~L-aspartate, 0.02 uM], [tRNA_Thr3~L-threonine, 0.02 uM], [tRNA_Lys~L-lysine, 0.02 uM], [tRNA_Pro1~L-proline, 0.02 uM], [tRNA_Arg2~L-arginine, 0.02 uM], [tRNA_Phe~L-phenylalanine, 0.02 uM], [tRNA_Tyr2~L-tyrosine, 0.02 uM], [tRNA_Gln1~L-glutamine, 0.02 uM], [tRNA_Asn~L-asparagine, 0.02 uM], [tRNA_His~L-histidine, 0.02 uM], [tRNA_MetM~L-methionine, 0.02 uM], [tRNA_Cys~L-cysteine, 0.02 uM], [tRNA_Trp~L-tryptophan, 0.02 uM]])
   reaction ProteinSynthesis(Fes.mRNA~Ribosome_{10}~RibosomeAuxiliary + 800 GTP + 40 tRNA_Leu1~L-leucine + 32 tRNA_Ala1B~L-alanine + 30 tRNA_Gly3~glycine + 23 tRNA_Val1~L-valine + 26 tRNA_Glu2~L-glutamate + 25 tRNA_Ser1~L-serine + 19 tRNA_Ile12~L-isoleucine + 19 tRNA_Asp1~L-aspartate + 17 tRNA_Thr3~L-threonine + 13 tRNA_Lys~L-lysine + 27 tRNA_Pro1~L-proline + 26 tRNA_Arg2~L-arginine + 12 tRNA_Phe~L-phenylalanine + 7 tRNA_Tyr2~L-tyrosine + 28 tRNA_Gln1~L-glutamine + 8 tRNA_Asn~L-asparagine + 12 tRNA_His~L-histidine + 8 tRNA_MetM~L-methionine + 5 tRNA_Cys~L-cysteine + 23 tRNA_Trp~L-tryptophan -> Fes.mRNA~Ribosome_{10}~RibosomeAuxiliary + Fes + 800 GDP + 800 Pi + 40 tRNA_Leu1 + 32 tRNA_Ala1B + 30 tRNA_Gly3 + 23 tRNA_Val1 + 26 tRNA_Glu2 + 25 tRNA_Ser1 + 19 tRNA_Ile12 + 19 tRNA_Asp1 + 17 tRNA_Thr3 + 13 tRNA_Lys + 27 tRNA_Pro1 + 26 tRNA_Arg2 + 12 tRNA_Phe + 7 tRNA_Tyr2 + 28 tRNA_Gln1 + 8 tRNA_Asn + 12 tRNA_His + 8 tRNA_MetM + 5 tRNA_Cys + 23 tRNA_Trp, vc = 0.6, km = [[GTP, 0.1 mM], [tRNA_Leu1~L-leucine, 0.02 uM], [tRNA_Ala1B~L-alanine, 0.02 uM], [tRNA_Gly3~glycine, 0.02 uM], [tRNA_Val1~L-valine, 0.02 uM], [tRNA_Glu2~L-glutamate, 0.02 uM], [tRNA_Ser1~L-serine, 0.02 uM], [tRNA_Ile12~L-isoleucine, 0.02 uM], [tRNA_Asp1~L-aspartate, 0.02 uM], [tRNA_Thr3~L-threonine, 0.02 uM], [tRNA_Lys~L-lysine, 0.02 uM], [tRNA_Pro1~L-proline, 0.02 uM], [tRNA_Arg2~L-arginine, 0.02 uM], [tRNA_Phe~L-phenylalanine, 0.02 uM], [tRNA_Tyr2~L-tyrosine, 0.02 uM], [tRNA_Gln1~L-glutamine, 0.02 uM], [tRNA_Asn~L-asparagine, 0.02 uM], [tRNA_His~L-histidine, 0.02 uM], [tRNA_MetM~L-methionine, 0.02 uM], [tRNA_Cys~L-cysteine, 0.02 uM], [tRNA_Trp~L-tryptophan, 0.02 uM]])
   reaction ProteinSynthesis(FetA.mRNA~Ribosome_{10}~RibosomeAuxiliary + 450 GTP + 29 tRNA_Leu1~L-leucine + 14 tRNA_Ala1B~L-alanine + 12 tRNA_Gly3~glycine + 11 tRNA_Val1~L-valine + 16 tRNA_Glu2~L-glutamate + 14 tRNA_Ser1~L-serine + 18 tRNA_Ile12~L-isoleucine + 12 tRNA_Asp1~L-aspartate + 12 tRNA_Thr3~L-threonine + 11 tRNA_Lys~L-lysine + 11 tRNA_Pro1~L-proline + 10 tRNA_Arg2~L-arginine + 9 tRNA_Phe~L-phenylalanine + 6 tRNA_Tyr2~L-tyrosine + 13 tRNA_Gln1~L-glutamine + 14 tRNA_Asn~L-asparagine + 5 tRNA_His~L-histidine + 4 tRNA_MetM~L-methionine + 2 tRNA_Cys~L-cysteine + 2 tRNA_Trp~L-tryptophan -> FetA.mRNA~Ribosome_{10}~RibosomeAuxiliary + FetA + 450 GDP + 450 Pi + 29 tRNA_Leu1 + 14 tRNA_Ala1B + 12 tRNA_Gly3 + 11 tRNA_Val1 + 16 tRNA_Glu2 + 14 tRNA_Ser1 + 18 tRNA_Ile12 + 12 tRNA_Asp1 + 12 tRNA_Thr3 + 11 tRNA_Lys + 11 tRNA_Pro1 + 10 tRNA_Arg2 + 9 tRNA_Phe + 6 tRNA_Tyr2 + 13 tRNA_Gln1 + 14 tRNA_Asn + 5 tRNA_His + 4 tRNA_MetM + 2 tRNA_Cys + 2 tRNA_Trp, vc = 0.6, km = [[GTP, 0.1 mM], [tRNA_Leu1~L-leucine, 0.02 uM], [tRNA_Ala1B~L-alanine, 0.02 uM], [tRNA_Gly3~glycine, 0.02 uM], [tRNA_Val1~L-valine, 0.02 uM], [tRNA_Glu2~L-glutamate, 0.02 uM], [tRNA_Ser1~L-serine, 0.02 uM], [tRNA_Ile12~L-isoleucine, 0.02 uM], [tRNA_Asp1~L-aspartate, 0.02 uM], [tRNA_Thr3~L-threonine, 0.02 uM], [tRNA_Lys~L-lysine, 0.02 uM], [tRNA_Pro1~L-proline, 0.02 uM], [tRNA_Arg2~L-arginine, 0.02 uM], [tRNA_Phe~L-phenylalanine, 0.02 uM], [tRNA_Tyr2~L-tyrosine, 0.02 uM], [tRNA_Gln1~L-glutamine, 0.02 uM], [tRNA_Asn~L-asparagine, 0.02 uM], [tRNA_His~L-histidine, 0.02 uM], [tRNA_MetM~L-methionine, 0.02 uM], [tRNA_Cys~L-cysteine, 0.02 uM], [tRNA_Trp~L-tryptophan, 0.02 uM]])
   reaction ProteinSynthesis(FetB.mRNA~Ribosome_{10}~RibosomeAuxiliary + 518 GTP + 32 tRNA_Leu1~L-leucine + 28 tRNA_Ala1B~L-alanine + 14 tRNA_Gly3~glycine + 21 tRNA_Val1~L-valine + 6 tRNA_Glu2~L-glutamate + 22 tRNA_Ser1~L-serine + 33 tRNA_Ile12~L-isoleucine + 6 tRNA_Asp1~L-aspartate + 12 tRNA_Thr3~L-threonine + 16 tRNA_Lys~L-lysine + 6 tRNA_Pro1~L-proline + 7 tRNA_Arg2~L-arginine + 9 tRNA_Phe~L-phenylalanine + 8 tRNA_Tyr2~L-tyrosine + 12 tRNA_Gln1~L-glutamine + 9 tRNA_Asn~L-asparagine + 3 tRNA_His~L-histidine + 10 tRNA_MetM~L-methionine + 3 tRNA_Cys~L-cysteine + 2 tRNA_Trp~L-tryptophan -> FetB.mRNA~Ribosome_{10}~RibosomeAuxiliary + FetB + 518 GDP + 518 Pi + 32 tRNA_Leu1 + 28 tRNA_Ala1B + 14 tRNA_Gly3 + 21 tRNA_Val1 + 6 tRNA_Glu2 + 22 tRNA_Ser1 + 33 tRNA_Ile12 + 6 tRNA_Asp1 + 12 tRNA_Thr3 + 16 tRNA_Lys + 6 tRNA_Pro1 + 7 tRNA_Arg2 + 9 tRNA_Phe + 8 tRNA_Tyr2 + 12 tRNA_Gln1 + 9 tRNA_Asn + 3 tRNA_His + 10 tRNA_MetM + 3 tRNA_Cys + 2 tRNA_Trp, vc = 0.6, km = [[GTP, 0.1 mM], [tRNA_Leu1~L-leucine, 0.02 uM], [tRNA_Ala1B~L-alanine, 0.02 uM], [tRNA_Gly3~glycine, 0.02 uM], [tRNA_Val1~L-valine, 0.02 uM], [tRNA_Glu2~L-glutamate, 0.02 uM], [tRNA_Ser1~L-serine, 0.02 uM], [tRNA_Ile12~L-isoleucine, 0.02 uM], [tRNA_Asp1~L-aspartate, 0.02 uM], [tRNA_Thr3~L-threonine, 0.02 uM], [tRNA_Lys~L-lysine, 0.02 uM], [tRNA_Pro1~L-proline, 0.02 uM], [tRNA_Arg2~L-arginine, 0.02 uM], [tRNA_Phe~L-phenylalanine, 0.02 uM], [tRNA_Tyr2~L-tyrosine, 0.02 uM], [tRNA_Gln1~L-glutamine, 0.02 uM], [tRNA_Asn~L-asparagine, 0.02 uM], [tRNA_His~L-histidine, 0.02 uM], [tRNA_MetM~L-methionine, 0.02 uM], [tRNA_Cys~L-cysteine, 0.02 uM], [tRNA_Trp~L-tryptophan, 0.02 uM]])
   reaction ProteinSynthesis(Ffh.mRNA~Ribosome_{10}~RibosomeAuxiliary + 906 GTP + 44 tRNA_Leu1~L-leucine + 41 tRNA_Ala1B~L-alanine + 38 tRNA_Gly3~glycine + 41 tRNA_Val1~L-valine + 28 tRNA_Glu2~L-glutamate + 17 tRNA_Ser1~L-serine + 20 tRNA_Ile12~L-isoleucine + 30 tRNA_Asp1~L-aspartate + 18 tRNA_Thr3~L-threonine + 43 tRNA_Lys~L-lysine + 18 tRNA_Pro1~L-proline + 28 tRNA_Arg2~L-arginine + 15 tRNA_Phe~L-phenylalanine + 2 tRNA_Tyr2~L-tyrosine + 18 tRNA_Gln1~L-glutamine + 17 tRNA_Asn~L-asparagine + 6 tRNA_His~L-histidine + 28 tRNA_MetM~L-methionine + 1 tRNA_Cys~L-cysteine -> Ffh.mRNA~Ribosome_{10}~RibosomeAuxiliary + Ffh + 906 GDP + 906 Pi + 44 tRNA_Leu1 + 41 tRNA_Ala1B + 38 tRNA_Gly3 + 41 tRNA_Val1 + 28 tRNA_Glu2 + 17 tRNA_Ser1 + 20 tRNA_Ile12 + 30 tRNA_Asp1 + 18 tRNA_Thr3 + 43 tRNA_Lys + 18 tRNA_Pro1 + 28 tRNA_Arg2 + 15 tRNA_Phe + 2 tRNA_Tyr2 + 18 tRNA_Gln1 + 17 tRNA_Asn + 6 tRNA_His + 28 tRNA_MetM + 1 tRNA_Cys, vc = 0.6, km = [[GTP, 0.1 mM], [tRNA_Leu1~L-leucine, 0.02 uM], [tRNA_Ala1B~L-alanine, 0.02 uM], [tRNA_Gly3~glycine, 0.02 uM], [tRNA_Val1~L-valine, 0.02 uM], [tRNA_Glu2~L-glutamate, 0.02 uM], [tRNA_Ser1~L-serine, 0.02 uM], [tRNA_Ile12~L-isoleucine, 0.02 uM], [tRNA_Asp1~L-aspartate, 0.02 uM], [tRNA_Thr3~L-threonine, 0.02 uM], [tRNA_Lys~L-lysine, 0.02 uM], [tRNA_Pro1~L-proline, 0.02 uM], [tRNA_Arg2~L-arginine, 0.02 uM], [tRNA_Phe~L-phenylalanine, 0.02 uM], [tRNA_Tyr2~L-tyrosine, 0.02 uM], [tRNA_Gln1~L-glutamine, 0.02 uM], [tRNA_Asn~L-asparagine, 0.02 uM], [tRNA_His~L-histidine, 0.02 uM], [tRNA_MetM~L-methionine, 0.02 uM], [tRNA_Cys~L-cysteine, 0.02 uM]])
   reaction ProteinSynthesis(FhlA.mRNA~Ribosome_{10}~RibosomeAuxiliary + 1384 GTP + 93 tRNA_Leu1~L-leucine + 52 tRNA_Ala1B~L-alanine + 35 tRNA_Gly3~glycine + 44 tRNA_Val1~L-valine + 59 tRNA_Glu2~L-glutamate + 38 tRNA_Ser1~L-serine + 39 tRNA_Ile12~L-isoleucine + 40 tRNA_Asp1~L-aspartate + 37 tRNA_Thr3~L-threonine + 29 tRNA_Lys~L-lysine + 28 tRNA_Pro1~L-proline + 52 tRNA_Arg2~L-arginine + 22 tRNA_Phe~L-phenylalanine + 19 tRNA_Tyr2~L-tyrosine + 31 tRNA_Gln1~L-glutamine + 29 tRNA_Asn~L-asparagine + 14 tRNA_His~L-histidine + 17 tRNA_MetM~L-methionine + 9 tRNA_Cys~L-cysteine + 5 tRNA_Trp~L-tryptophan -> FhlA.mRNA~Ribosome_{10}~RibosomeAuxiliary + FhlA + 1384 GDP + 1384 Pi + 93 tRNA_Leu1 + 52 tRNA_Ala1B + 35 tRNA_Gly3 + 44 tRNA_Val1 + 59 tRNA_Glu2 + 38 tRNA_Ser1 + 39 tRNA_Ile12 + 40 tRNA_Asp1 + 37 tRNA_Thr3 + 29 tRNA_Lys + 28 tRNA_Pro1 + 52 tRNA_Arg2 + 22 tRNA_Phe + 19 tRNA_Tyr2 + 31 tRNA_Gln1 + 29 tRNA_Asn + 14 tRNA_His + 17 tRNA_MetM + 9 tRNA_Cys + 5 tRNA_Trp, vc = 0.6, km = [[GTP, 0.1 mM], [tRNA_Leu1~L-leucine, 0.02 uM], [tRNA_Ala1B~L-alanine, 0.02 uM], [tRNA_Gly3~glycine, 0.02 uM], [tRNA_Val1~L-valine, 0.02 uM], [tRNA_Glu2~L-glutamate, 0.02 uM], [tRNA_Ser1~L-serine, 0.02 uM], [tRNA_Ile12~L-isoleucine, 0.02 uM], [tRNA_Asp1~L-aspartate, 0.02 uM], [tRNA_Thr3~L-threonine, 0.02 uM], [tRNA_Lys~L-lysine, 0.02 uM], [tRNA_Pro1~L-proline, 0.02 uM], [tRNA_Arg2~L-arginine, 0.02 uM], [tRNA_Phe~L-phenylalanine, 0.02 uM], [tRNA_Tyr2~L-tyrosine, 0.02 uM], [tRNA_Gln1~L-glutamine, 0.02 uM], [tRNA_Asn~L-asparagine, 0.02 uM], [tRNA_His~L-histidine, 0.02 uM], [tRNA_MetM~L-methionine, 0.02 uM], [tRNA_Cys~L-cysteine, 0.02 uM], [tRNA_Trp~L-tryptophan, 0.02 uM]])
   reaction ProteinSynthesis(FhuA.mRNA~Ribosome_{10}~RibosomeAuxiliary + 1494 GTP + 46 tRNA_Leu1~L-leucine + 69 tRNA_Ala1B~L-alanine + 62 tRNA_Gly3~glycine + 60 tRNA_Val1~L-valine + 35 tRNA_Glu2~L-glutamate + 54 tRNA_Ser1~L-serine + 17 tRNA_Ile12~L-isoleucine + 49 tRNA_Asp1~L-aspartate + 58 tRNA_Thr3~L-threonine + 40 tRNA_Lys~L-lysine + 37 tRNA_Pro1~L-proline + 33 tRNA_Arg2~L-arginine + 36 tRNA_Phe~L-phenylalanine + 42 tRNA_Tyr2~L-tyrosine + 33 tRNA_Gln1~L-glutamine + 43 tRNA_Asn~L-asparagine + 8 tRNA_His~L-histidine + 12 tRNA_MetM~L-methionine + 4 tRNA_Cys~L-cysteine + 9 tRNA_Trp~L-tryptophan -> FhuA.mRNA~Ribosome_{10}~RibosomeAuxiliary + FhuA + 1494 GDP + 1494 Pi + 46 tRNA_Leu1 + 69 tRNA_Ala1B + 62 tRNA_Gly3 + 60 tRNA_Val1 + 35 tRNA_Glu2 + 54 tRNA_Ser1 + 17 tRNA_Ile12 + 49 tRNA_Asp1 + 58 tRNA_Thr3 + 40 tRNA_Lys + 37 tRNA_Pro1 + 33 tRNA_Arg2 + 36 tRNA_Phe + 42 tRNA_Tyr2 + 33 tRNA_Gln1 + 43 tRNA_Asn + 8 tRNA_His + 12 tRNA_MetM + 4 tRNA_Cys + 9 tRNA_Trp, vc = 0.6, km = [[GTP, 0.1 mM], [tRNA_Leu1~L-leucine, 0.02 uM], [tRNA_Ala1B~L-alanine, 0.02 uM], [tRNA_Gly3~glycine, 0.02 uM], [tRNA_Val1~L-valine, 0.02 uM], [tRNA_Glu2~L-glutamate, 0.02 uM], [tRNA_Ser1~L-serine, 0.02 uM], [tRNA_Ile12~L-isoleucine, 0.02 uM], [tRNA_Asp1~L-aspartate, 0.02 uM], [tRNA_Thr3~L-threonine, 0.02 uM], [tRNA_Lys~L-lysine, 0.02 uM], [tRNA_Pro1~L-proline, 0.02 uM], [tRNA_Arg2~L-arginine, 0.02 uM], [tRNA_Phe~L-phenylalanine, 0.02 uM], [tRNA_Tyr2~L-tyrosine, 0.02 uM], [tRNA_Gln1~L-glutamine, 0.02 uM], [tRNA_Asn~L-asparagine, 0.02 uM], [tRNA_His~L-histidine, 0.02 uM], [tRNA_MetM~L-methionine, 0.02 uM], [tRNA_Cys~L-cysteine, 0.02 uM], [tRNA_Trp~L-tryptophan, 0.02 uM]])
   reaction ProteinSynthesis(FhuB.mRNA~Ribosome_{10}~RibosomeAuxiliary + 1320 GTP + 124 tRNA_Leu1~L-leucine + 86 tRNA_Ala1B~L-alanine + 62 tRNA_Gly3~glycine + 50 tRNA_Val1~L-valine + 7 tRNA_Glu2~L-glutamate + 35 tRNA_Ser1~L-serine + 43 tRNA_Ile12~L-isoleucine + 15 tRNA_Asp1~L-aspartate + 38 tRNA_Thr3~L-threonine + 5 tRNA_Lys~L-lysine + 32 tRNA_Pro1~L-proline + 35 tRNA_Arg2~L-arginine + 25 tRNA_Phe~L-phenylalanine + 5 tRNA_Tyr2~L-tyrosine + 22 tRNA_Gln1~L-glutamine + 9 tRNA_Asn~L-asparagine + 8 tRNA_His~L-histidine + 32 tRNA_MetM~L-methionine + 6 tRNA_Cys~L-cysteine + 21 tRNA_Trp~L-tryptophan -> FhuB.mRNA~Ribosome_{10}~RibosomeAuxiliary + FhuB + 1320 GDP + 1320 Pi + 124 tRNA_Leu1 + 86 tRNA_Ala1B + 62 tRNA_Gly3 + 50 tRNA_Val1 + 7 tRNA_Glu2 + 35 tRNA_Ser1 + 43 tRNA_Ile12 + 15 tRNA_Asp1 + 38 tRNA_Thr3 + 5 tRNA_Lys + 32 tRNA_Pro1 + 35 tRNA_Arg2 + 25 tRNA_Phe + 5 tRNA_Tyr2 + 22 tRNA_Gln1 + 9 tRNA_Asn + 8 tRNA_His + 32 tRNA_MetM + 6 tRNA_Cys + 21 tRNA_Trp, vc = 0.6, km = [[GTP, 0.1 mM], [tRNA_Leu1~L-leucine, 0.02 uM], [tRNA_Ala1B~L-alanine, 0.02 uM], [tRNA_Gly3~glycine, 0.02 uM], [tRNA_Val1~L-valine, 0.02 uM], [tRNA_Glu2~L-glutamate, 0.02 uM], [tRNA_Ser1~L-serine, 0.02 uM], [tRNA_Ile12~L-isoleucine, 0.02 uM], [tRNA_Asp1~L-aspartate, 0.02 uM], [tRNA_Thr3~L-threonine, 0.02 uM], [tRNA_Lys~L-lysine, 0.02 uM], [tRNA_Pro1~L-proline, 0.02 uM], [tRNA_Arg2~L-arginine, 0.02 uM], [tRNA_Phe~L-phenylalanine, 0.02 uM], [tRNA_Tyr2~L-tyrosine, 0.02 uM], [tRNA_Gln1~L-glutamine, 0.02 uM], [tRNA_Asn~L-asparagine, 0.02 uM], [tRNA_His~L-histidine, 0.02 uM], [tRNA_MetM~L-methionine, 0.02 uM], [tRNA_Cys~L-cysteine, 0.02 uM], [tRNA_Trp~L-tryptophan, 0.02 uM]])
   reaction ProteinSynthesis(FhuC.mRNA~Ribosome_{10}~RibosomeAuxiliary + 530 GTP + 35 tRNA_Leu1~L-leucine + 27 tRNA_Ala1B~L-alanine + 24 tRNA_Gly3~glycine + 17 tRNA_Val1~L-valine + 16 tRNA_Glu2~L-glutamate + 17 tRNA_Ser1~L-serine + 14 tRNA_Ile12~L-isoleucine + 10 tRNA_Asp1~L-aspartate + 12 tRNA_Thr3~L-threonine + 7 tRNA_Lys~L-lysine + 17 tRNA_Pro1~L-proline + 18 tRNA_Arg2~L-arginine + 6 tRNA_Phe~L-phenylalanine + 7 tRNA_Tyr2~L-tyrosine + 10 tRNA_Gln1~L-glutamine + 4 tRNA_Asn~L-asparagine + 10 tRNA_His~L-histidine + 9 tRNA_MetM~L-methionine + 2 tRNA_Cys~L-cysteine + 3 tRNA_Trp~L-tryptophan -> FhuC.mRNA~Ribosome_{10}~RibosomeAuxiliary + FhuC + 530 GDP + 530 Pi + 35 tRNA_Leu1 + 27 tRNA_Ala1B + 24 tRNA_Gly3 + 17 tRNA_Val1 + 16 tRNA_Glu2 + 17 tRNA_Ser1 + 14 tRNA_Ile12 + 10 tRNA_Asp1 + 12 tRNA_Thr3 + 7 tRNA_Lys + 17 tRNA_Pro1 + 18 tRNA_Arg2 + 6 tRNA_Phe + 7 tRNA_Tyr2 + 10 tRNA_Gln1 + 4 tRNA_Asn + 10 tRNA_His + 9 tRNA_MetM + 2 tRNA_Cys + 3 tRNA_Trp, vc = 0.6, km = [[GTP, 0.1 mM], [tRNA_Leu1~L-leucine, 0.02 uM], [tRNA_Ala1B~L-alanine, 0.02 uM], [tRNA_Gly3~glycine, 0.02 uM], [tRNA_Val1~L-valine, 0.02 uM], [tRNA_Glu2~L-glutamate, 0.02 uM], [tRNA_Ser1~L-serine, 0.02 uM], [tRNA_Ile12~L-isoleucine, 0.02 uM], [tRNA_Asp1~L-aspartate, 0.02 uM], [tRNA_Thr3~L-threonine, 0.02 uM], [tRNA_Lys~L-lysine, 0.02 uM], [tRNA_Pro1~L-proline, 0.02 uM], [tRNA_Arg2~L-arginine, 0.02 uM], [tRNA_Phe~L-phenylalanine, 0.02 uM], [tRNA_Tyr2~L-tyrosine, 0.02 uM], [tRNA_Gln1~L-glutamine, 0.02 uM], [tRNA_Asn~L-asparagine, 0.02 uM], [tRNA_His~L-histidine, 0.02 uM], [tRNA_MetM~L-methionine, 0.02 uM], [tRNA_Cys~L-cysteine, 0.02 uM], [tRNA_Trp~L-tryptophan, 0.02 uM]])
   reaction ProteinSynthesis(FhuD.mRNA~Ribosome_{10}~RibosomeAuxiliary + 592 GTP + 39 tRNA_Leu1~L-leucine + 32 tRNA_Ala1B~L-alanine + 18 tRNA_Gly3~glycine + 18 tRNA_Val1~L-valine + 13 tRNA_Glu2~L-glutamate + 17 tRNA_Ser1~L-serine + 13 tRNA_Ile12~L-isoleucine + 17 tRNA_Asp1~L-aspartate + 13 tRNA_Thr3~L-threonine + 8 tRNA_Lys~L-lysine + 22 tRNA_Pro1~L-proline + 19 tRNA_Arg2~L-arginine + 13 tRNA_Phe~L-phenylalanine + 7 tRNA_Tyr2~L-tyrosine + 8 tRNA_Gln1~L-glutamine + 11 tRNA_Asn~L-asparagine + 5 tRNA_His~L-histidine + 14 tRNA_MetM~L-methionine + 1 tRNA_Cys~L-cysteine + 8 tRNA_Trp~L-tryptophan -> FhuD.mRNA~Ribosome_{10}~RibosomeAuxiliary + FhuD + 592 GDP + 592 Pi + 39 tRNA_Leu1 + 32 tRNA_Ala1B + 18 tRNA_Gly3 + 18 tRNA_Val1 + 13 tRNA_Glu2 + 17 tRNA_Ser1 + 13 tRNA_Ile12 + 17 tRNA_Asp1 + 13 tRNA_Thr3 + 8 tRNA_Lys + 22 tRNA_Pro1 + 19 tRNA_Arg2 + 13 tRNA_Phe + 7 tRNA_Tyr2 + 8 tRNA_Gln1 + 11 tRNA_Asn + 5 tRNA_His + 14 tRNA_MetM + 1 tRNA_Cys + 8 tRNA_Trp, vc = 0.6, km = [[GTP, 0.1 mM], [tRNA_Leu1~L-leucine, 0.02 uM], [tRNA_Ala1B~L-alanine, 0.02 uM], [tRNA_Gly3~glycine, 0.02 uM], [tRNA_Val1~L-valine, 0.02 uM], [tRNA_Glu2~L-glutamate, 0.02 uM], [tRNA_Ser1~L-serine, 0.02 uM], [tRNA_Ile12~L-isoleucine, 0.02 uM], [tRNA_Asp1~L-aspartate, 0.02 uM], [tRNA_Thr3~L-threonine, 0.02 uM], [tRNA_Lys~L-lysine, 0.02 uM], [tRNA_Pro1~L-proline, 0.02 uM], [tRNA_Arg2~L-arginine, 0.02 uM], [tRNA_Phe~L-phenylalanine, 0.02 uM], [tRNA_Tyr2~L-tyrosine, 0.02 uM], [tRNA_Gln1~L-glutamine, 0.02 uM], [tRNA_Asn~L-asparagine, 0.02 uM], [tRNA_His~L-histidine, 0.02 uM], [tRNA_MetM~L-methionine, 0.02 uM], [tRNA_Cys~L-cysteine, 0.02 uM], [tRNA_Trp~L-tryptophan, 0.02 uM]])
   reaction ProteinSynthesis(FhuE.mRNA~Ribosome_{10}~RibosomeAuxiliary + 1458 GTP + 50 tRNA_Leu1~L-leucine + 54 tRNA_Ala1B~L-alanine + 60 tRNA_Gly3~glycine + 42 tRNA_Val1~L-valine + 32 tRNA_Glu2~L-glutamate + 58 tRNA_Ser1~L-serine + 27 tRNA_Ile12~L-isoleucine + 52 tRNA_Asp1~L-aspartate + 67 tRNA_Thr3~L-threonine + 25 tRNA_Lys~L-lysine + 28 tRNA_Pro1~L-proline + 34 tRNA_Arg2~L-arginine + 32 tRNA_Phe~L-phenylalanine + 41 tRNA_Tyr2~L-tyrosine + 34 tRNA_Gln1~L-glutamine + 52 tRNA_Asn~L-asparagine + 6 tRNA_His~L-histidine + 19 tRNA_MetM~L-methionine + 1 tRNA_Cys~L-cysteine + 15 tRNA_Trp~L-tryptophan -> FhuE.mRNA~Ribosome_{10}~RibosomeAuxiliary + FhuE + 1458 GDP + 1458 Pi + 50 tRNA_Leu1 + 54 tRNA_Ala1B + 60 tRNA_Gly3 + 42 tRNA_Val1 + 32 tRNA_Glu2 + 58 tRNA_Ser1 + 27 tRNA_Ile12 + 52 tRNA_Asp1 + 67 tRNA_Thr3 + 25 tRNA_Lys + 28 tRNA_Pro1 + 34 tRNA_Arg2 + 32 tRNA_Phe + 41 tRNA_Tyr2 + 34 tRNA_Gln1 + 52 tRNA_Asn + 6 tRNA_His + 19 tRNA_MetM + 1 tRNA_Cys + 15 tRNA_Trp, vc = 0.6, km = [[GTP, 0.1 mM], [tRNA_Leu1~L-leucine, 0.02 uM], [tRNA_Ala1B~L-alanine, 0.02 uM], [tRNA_Gly3~glycine, 0.02 uM], [tRNA_Val1~L-valine, 0.02 uM], [tRNA_Glu2~L-glutamate, 0.02 uM], [tRNA_Ser1~L-serine, 0.02 uM], [tRNA_Ile12~L-isoleucine, 0.02 uM], [tRNA_Asp1~L-aspartate, 0.02 uM], [tRNA_Thr3~L-threonine, 0.02 uM], [tRNA_Lys~L-lysine, 0.02 uM], [tRNA_Pro1~L-proline, 0.02 uM], [tRNA_Arg2~L-arginine, 0.02 uM], [tRNA_Phe~L-phenylalanine, 0.02 uM], [tRNA_Tyr2~L-tyrosine, 0.02 uM], [tRNA_Gln1~L-glutamine, 0.02 uM], [tRNA_Asn~L-asparagine, 0.02 uM], [tRNA_His~L-histidine, 0.02 uM], [tRNA_MetM~L-methionine, 0.02 uM], [tRNA_Cys~L-cysteine, 0.02 uM], [tRNA_Trp~L-tryptophan, 0.02 uM]])
   reaction ProteinSynthesis(FhuF.mRNA~Ribosome_{10}~RibosomeAuxiliary + 524 GTP + 36 tRNA_Leu1~L-leucine + 21 tRNA_Ala1B~L-alanine + 9 tRNA_Gly3~glycine + 17 tRNA_Val1~L-valine + 18 tRNA_Glu2~L-glutamate + 12 tRNA_Ser1~L-serine + 11 tRNA_Ile12~L-isoleucine + 11 tRNA_Asp1~L-aspartate + 17 tRNA_Thr3~L-threonine + 8 tRNA_Lys~L-lysine + 16 tRNA_Pro1~L-proline + 16 tRNA_Arg2~L-arginine + 6 tRNA_Phe~L-phenylalanine + 8 tRNA_Tyr2~L-tyrosine + 14 tRNA_Gln1~L-glutamine + 10 tRNA_Asn~L-asparagine + 10 tRNA_His~L-histidine + 8 tRNA_MetM~L-methionine + 6 tRNA_Cys~L-cysteine + 8 tRNA_Trp~L-tryptophan -> FhuF.mRNA~Ribosome_{10}~RibosomeAuxiliary + FhuF + 524 GDP + 524 Pi + 36 tRNA_Leu1 + 21 tRNA_Ala1B + 9 tRNA_Gly3 + 17 tRNA_Val1 + 18 tRNA_Glu2 + 12 tRNA_Ser1 + 11 tRNA_Ile12 + 11 tRNA_Asp1 + 17 tRNA_Thr3 + 8 tRNA_Lys + 16 tRNA_Pro1 + 16 tRNA_Arg2 + 6 tRNA_Phe + 8 tRNA_Tyr2 + 14 tRNA_Gln1 + 10 tRNA_Asn + 10 tRNA_His + 8 tRNA_MetM + 6 tRNA_Cys + 8 tRNA_Trp, vc = 0.6, km = [[GTP, 0.1 mM], [tRNA_Leu1~L-leucine, 0.02 uM], [tRNA_Ala1B~L-alanine, 0.02 uM], [tRNA_Gly3~glycine, 0.02 uM], [tRNA_Val1~L-valine, 0.02 uM], [tRNA_Glu2~L-glutamate, 0.02 uM], [tRNA_Ser1~L-serine, 0.02 uM], [tRNA_Ile12~L-isoleucine, 0.02 uM], [tRNA_Asp1~L-aspartate, 0.02 uM], [tRNA_Thr3~L-threonine, 0.02 uM], [tRNA_Lys~L-lysine, 0.02 uM], [tRNA_Pro1~L-proline, 0.02 uM], [tRNA_Arg2~L-arginine, 0.02 uM], [tRNA_Phe~L-phenylalanine, 0.02 uM], [tRNA_Tyr2~L-tyrosine, 0.02 uM], [tRNA_Gln1~L-glutamine, 0.02 uM], [tRNA_Asn~L-asparagine, 0.02 uM], [tRNA_His~L-histidine, 0.02 uM], [tRNA_MetM~L-methionine, 0.02 uM], [tRNA_Cys~L-cysteine, 0.02 uM], [tRNA_Trp~L-tryptophan, 0.02 uM]])
   reaction ProteinSynthesis(Fic.mRNA~Ribosome_{10}~RibosomeAuxiliary + 400 GTP + 22 tRNA_Leu1~L-leucine + 18 tRNA_Ala1B~L-alanine + 17 tRNA_Gly3~glycine + 8 tRNA_Val1~L-valine + 19 tRNA_Glu2~L-glutamate + 7 tRNA_Ser1~L-serine + 12 tRNA_Ile12~L-isoleucine + 9 tRNA_Asp1~L-aspartate + 5 tRNA_Thr3~L-threonine + 6 tRNA_Lys~L-lysine + 6 tRNA_Pro1~L-proline + 13 tRNA_Arg2~L-arginine + 9 tRNA_Phe~L-phenylalanine + 10 tRNA_Tyr2~L-tyrosine + 16 tRNA_Gln1~L-glutamine + 6 tRNA_Asn~L-asparagine + 6 tRNA_His~L-histidine + 6 tRNA_MetM~L-methionine + 2 tRNA_Cys~L-cysteine + 3 tRNA_Trp~L-tryptophan -> Fic.mRNA~Ribosome_{10}~RibosomeAuxiliary + Fic + 400 GDP + 400 Pi + 22 tRNA_Leu1 + 18 tRNA_Ala1B + 17 tRNA_Gly3 + 8 tRNA_Val1 + 19 tRNA_Glu2 + 7 tRNA_Ser1 + 12 tRNA_Ile12 + 9 tRNA_Asp1 + 5 tRNA_Thr3 + 6 tRNA_Lys + 6 tRNA_Pro1 + 13 tRNA_Arg2 + 9 tRNA_Phe + 10 tRNA_Tyr2 + 16 tRNA_Gln1 + 6 tRNA_Asn + 6 tRNA_His + 6 tRNA_MetM + 2 tRNA_Cys + 3 tRNA_Trp, vc = 0.6, km = [[GTP, 0.1 mM], [tRNA_Leu1~L-leucine, 0.02 uM], [tRNA_Ala1B~L-alanine, 0.02 uM], [tRNA_Gly3~glycine, 0.02 uM], [tRNA_Val1~L-valine, 0.02 uM], [tRNA_Glu2~L-glutamate, 0.02 uM], [tRNA_Ser1~L-serine, 0.02 uM], [tRNA_Ile12~L-isoleucine, 0.02 uM], [tRNA_Asp1~L-aspartate, 0.02 uM], [tRNA_Thr3~L-threonine, 0.02 uM], [tRNA_Lys~L-lysine, 0.02 uM], [tRNA_Pro1~L-proline, 0.02 uM], [tRNA_Arg2~L-arginine, 0.02 uM], [tRNA_Phe~L-phenylalanine, 0.02 uM], [tRNA_Tyr2~L-tyrosine, 0.02 uM], [tRNA_Gln1~L-glutamine, 0.02 uM], [tRNA_Asn~L-asparagine, 0.02 uM], [tRNA_His~L-histidine, 0.02 uM], [tRNA_MetM~L-methionine, 0.02 uM], [tRNA_Cys~L-cysteine, 0.02 uM], [tRNA_Trp~L-tryptophan, 0.02 uM]])
   reaction ProteinSynthesis(FieF.mRNA~Ribosome_{10}~RibosomeAuxiliary + 600 GTP + 38 tRNA_Leu1~L-leucine + 31 tRNA_Ala1B~L-alanine + 20 tRNA_Gly3~glycine + 24 tRNA_Val1~L-valine + 9 tRNA_Glu2~L-glutamate + 28 tRNA_Ser1~L-serine + 25 tRNA_Ile12~L-isoleucine + 16 tRNA_Asp1~L-aspartate + 12 tRNA_Thr3~L-threonine + 3 tRNA_Lys~L-lysine + 11 tRNA_Pro1~L-proline + 18 tRNA_Arg2~L-arginine + 9 tRNA_Phe~L-phenylalanine + 8 tRNA_Tyr2~L-tyrosine + 16 tRNA_Gln1~L-glutamine + 4 tRNA_Asn~L-asparagine + 9 tRNA_His~L-histidine + 11 tRNA_MetM~L-methionine + 2 tRNA_Cys~L-cysteine + 6 tRNA_Trp~L-tryptophan -> FieF.mRNA~Ribosome_{10}~RibosomeAuxiliary + FieF + 600 GDP + 600 Pi + 38 tRNA_Leu1 + 31 tRNA_Ala1B + 20 tRNA_Gly3 + 24 tRNA_Val1 + 9 tRNA_Glu2 + 28 tRNA_Ser1 + 25 tRNA_Ile12 + 16 tRNA_Asp1 + 12 tRNA_Thr3 + 3 tRNA_Lys + 11 tRNA_Pro1 + 18 tRNA_Arg2 + 9 tRNA_Phe + 8 tRNA_Tyr2 + 16 tRNA_Gln1 + 4 tRNA_Asn + 9 tRNA_His + 11 tRNA_MetM + 2 tRNA_Cys + 6 tRNA_Trp, vc = 0.6, km = [[GTP, 0.1 mM], [tRNA_Leu1~L-leucine, 0.02 uM], [tRNA_Ala1B~L-alanine, 0.02 uM], [tRNA_Gly3~glycine, 0.02 uM], [tRNA_Val1~L-valine, 0.02 uM], [tRNA_Glu2~L-glutamate, 0.02 uM], [tRNA_Ser1~L-serine, 0.02 uM], [tRNA_Ile12~L-isoleucine, 0.02 uM], [tRNA_Asp1~L-aspartate, 0.02 uM], [tRNA_Thr3~L-threonine, 0.02 uM], [tRNA_Lys~L-lysine, 0.02 uM], [tRNA_Pro1~L-proline, 0.02 uM], [tRNA_Arg2~L-arginine, 0.02 uM], [tRNA_Phe~L-phenylalanine, 0.02 uM], [tRNA_Tyr2~L-tyrosine, 0.02 uM], [tRNA_Gln1~L-glutamine, 0.02 uM], [tRNA_Asn~L-asparagine, 0.02 uM], [tRNA_His~L-histidine, 0.02 uM], [tRNA_MetM~L-methionine, 0.02 uM], [tRNA_Cys~L-cysteine, 0.02 uM], [tRNA_Trp~L-tryptophan, 0.02 uM]])
   reaction ProteinSynthesis(FimA.mRNA~Ribosome_{10}~RibosomeAuxiliary + 364 GTP + 15 tRNA_Leu1~L-leucine + 36 tRNA_Ala1B~L-alanine + 16 tRNA_Gly3~glycine + 17 tRNA_Val1~L-valine + 3 tRNA_Glu2~L-glutamate + 14 tRNA_Ser1~L-serine + 6 tRNA_Ile12~L-isoleucine + 8 tRNA_Asp1~L-aspartate + 22 tRNA_Thr3~L-threonine + 5 tRNA_Lys~L-lysine + 2 tRNA_Pro1~L-proline + 3 tRNA_Arg2~L-arginine + 7 tRNA_Phe~L-phenylalanine + 2 tRNA_Tyr2~L-tyrosine + 10 tRNA_Gln1~L-glutamine + 11 tRNA_Asn~L-asparagine + 2 tRNA_His~L-histidine + 1 tRNA_MetM~L-methionine + 2 tRNA_Cys~L-cysteine -> FimA.mRNA~Ribosome_{10}~RibosomeAuxiliary + FimA + 364 GDP + 364 Pi + 15 tRNA_Leu1 + 36 tRNA_Ala1B + 16 tRNA_Gly3 + 17 tRNA_Val1 + 3 tRNA_Glu2 + 14 tRNA_Ser1 + 6 tRNA_Ile12 + 8 tRNA_Asp1 + 22 tRNA_Thr3 + 5 tRNA_Lys + 2 tRNA_Pro1 + 3 tRNA_Arg2 + 7 tRNA_Phe + 2 tRNA_Tyr2 + 10 tRNA_Gln1 + 11 tRNA_Asn + 2 tRNA_His + 1 tRNA_MetM + 2 tRNA_Cys, vc = 0.6, km = [[GTP, 0.1 mM], [tRNA_Leu1~L-leucine, 0.02 uM], [tRNA_Ala1B~L-alanine, 0.02 uM], [tRNA_Gly3~glycine, 0.02 uM], [tRNA_Val1~L-valine, 0.02 uM], [tRNA_Glu2~L-glutamate, 0.02 uM], [tRNA_Ser1~L-serine, 0.02 uM], [tRNA_Ile12~L-isoleucine, 0.02 uM], [tRNA_Asp1~L-aspartate, 0.02 uM], [tRNA_Thr3~L-threonine, 0.02 uM], [tRNA_Lys~L-lysine, 0.02 uM], [tRNA_Pro1~L-proline, 0.02 uM], [tRNA_Arg2~L-arginine, 0.02 uM], [tRNA_Phe~L-phenylalanine, 0.02 uM], [tRNA_Tyr2~L-tyrosine, 0.02 uM], [tRNA_Gln1~L-glutamine, 0.02 uM], [tRNA_Asn~L-asparagine, 0.02 uM], [tRNA_His~L-histidine, 0.02 uM], [tRNA_MetM~L-methionine, 0.02 uM], [tRNA_Cys~L-cysteine, 0.02 uM]])
   reaction ProteinSynthesis(FimB.mRNA~Ribosome_{10}~RibosomeAuxiliary + 400 GTP + 22 tRNA_Leu1~L-leucine + 16 tRNA_Ala1B~L-alanine + 13 tRNA_Gly3~glycine + 4 tRNA_Val1~L-valine + 7 tRNA_Glu2~L-glutamate + 15 tRNA_Ser1~L-serine + 15 tRNA_Ile12~L-isoleucine + 6 tRNA_Asp1~L-aspartate + 10 tRNA_Thr3~L-threonine + 12 tRNA_Lys~L-lysine + 5 tRNA_Pro1~L-proline + 18 tRNA_Arg2~L-arginine + 8 tRNA_Phe~L-phenylalanine + 7 tRNA_Tyr2~L-tyrosine + 5 tRNA_Gln1~L-glutamine + 12 tRNA_Asn~L-asparagine + 13 tRNA_His~L-histidine + 3 tRNA_MetM~L-methionine + 5 tRNA_Cys~L-cysteine + 4 tRNA_Trp~L-tryptophan -> FimB.mRNA~Ribosome_{10}~RibosomeAuxiliary + FimB + 400 GDP + 400 Pi + 22 tRNA_Leu1 + 16 tRNA_Ala1B + 13 tRNA_Gly3 + 4 tRNA_Val1 + 7 tRNA_Glu2 + 15 tRNA_Ser1 + 15 tRNA_Ile12 + 6 tRNA_Asp1 + 10 tRNA_Thr3 + 12 tRNA_Lys + 5 tRNA_Pro1 + 18 tRNA_Arg2 + 8 tRNA_Phe + 7 tRNA_Tyr2 + 5 tRNA_Gln1 + 12 tRNA_Asn + 13 tRNA_His + 3 tRNA_MetM + 5 tRNA_Cys + 4 tRNA_Trp, vc = 0.6, km = [[GTP, 0.1 mM], [tRNA_Leu1~L-leucine, 0.02 uM], [tRNA_Ala1B~L-alanine, 0.02 uM], [tRNA_Gly3~glycine, 0.02 uM], [tRNA_Val1~L-valine, 0.02 uM], [tRNA_Glu2~L-glutamate, 0.02 uM], [tRNA_Ser1~L-serine, 0.02 uM], [tRNA_Ile12~L-isoleucine, 0.02 uM], [tRNA_Asp1~L-aspartate, 0.02 uM], [tRNA_Thr3~L-threonine, 0.02 uM], [tRNA_Lys~L-lysine, 0.02 uM], [tRNA_Pro1~L-proline, 0.02 uM], [tRNA_Arg2~L-arginine, 0.02 uM], [tRNA_Phe~L-phenylalanine, 0.02 uM], [tRNA_Tyr2~L-tyrosine, 0.02 uM], [tRNA_Gln1~L-glutamine, 0.02 uM], [tRNA_Asn~L-asparagine, 0.02 uM], [tRNA_His~L-histidine, 0.02 uM], [tRNA_MetM~L-methionine, 0.02 uM], [tRNA_Cys~L-cysteine, 0.02 uM], [tRNA_Trp~L-tryptophan, 0.02 uM]])
   reaction ProteinSynthesis(FimC.mRNA~Ribosome_{10}~RibosomeAuxiliary + 482 GTP + 26 tRNA_Leu1~L-leucine + 23 tRNA_Ala1B~L-alanine + 13 tRNA_Gly3~glycine + 15 tRNA_Val1~L-valine + 13 tRNA_Glu2~L-glutamate + 13 tRNA_Ser1~L-serine + 13 tRNA_Ile12~L-isoleucine + 9 tRNA_Asp1~L-aspartate + 19 tRNA_Thr3~L-threonine + 15 tRNA_Lys~L-lysine + 14 tRNA_Pro1~L-proline + 13 tRNA_Arg2~L-arginine + 6 tRNA_Phe~L-phenylalanine + 8 tRNA_Tyr2~L-tyrosine + 9 tRNA_Gln1~L-glutamine + 18 tRNA_Asn~L-asparagine + 11 tRNA_MetM~L-methionine + 1 tRNA_Cys~L-cysteine + 2 tRNA_Trp~L-tryptophan -> FimC.mRNA~Ribosome_{10}~RibosomeAuxiliary + FimC + 482 GDP + 482 Pi + 26 tRNA_Leu1 + 23 tRNA_Ala1B + 13 tRNA_Gly3 + 15 tRNA_Val1 + 13 tRNA_Glu2 + 13 tRNA_Ser1 + 13 tRNA_Ile12 + 9 tRNA_Asp1 + 19 tRNA_Thr3 + 15 tRNA_Lys + 14 tRNA_Pro1 + 13 tRNA_Arg2 + 6 tRNA_Phe + 8 tRNA_Tyr2 + 9 tRNA_Gln1 + 18 tRNA_Asn + 11 tRNA_MetM + 1 tRNA_Cys + 2 tRNA_Trp, vc = 0.6, km = [[GTP, 0.1 mM], [tRNA_Leu1~L-leucine, 0.02 uM], [tRNA_Ala1B~L-alanine, 0.02 uM], [tRNA_Gly3~glycine, 0.02 uM], [tRNA_Val1~L-valine, 0.02 uM], [tRNA_Glu2~L-glutamate, 0.02 uM], [tRNA_Ser1~L-serine, 0.02 uM], [tRNA_Ile12~L-isoleucine, 0.02 uM], [tRNA_Asp1~L-aspartate, 0.02 uM], [tRNA_Thr3~L-threonine, 0.02 uM], [tRNA_Lys~L-lysine, 0.02 uM], [tRNA_Pro1~L-proline, 0.02 uM], [tRNA_Arg2~L-arginine, 0.02 uM], [tRNA_Phe~L-phenylalanine, 0.02 uM], [tRNA_Tyr2~L-tyrosine, 0.02 uM], [tRNA_Gln1~L-glutamine, 0.02 uM], [tRNA_Asn~L-asparagine, 0.02 uM], [tRNA_MetM~L-methionine, 0.02 uM], [tRNA_Cys~L-cysteine, 0.02 uM], [tRNA_Trp~L-tryptophan, 0.02 uM]])
   reaction ProteinSynthesis(FimD.mRNA~Ribosome_{10}~RibosomeAuxiliary + 1756 GTP + 84 tRNA_Leu1~L-leucine + 72 tRNA_Ala1B~L-alanine + 84 tRNA_Gly3~glycine + 50 tRNA_Val1~L-valine + 24 tRNA_Glu2~L-glutamate + 67 tRNA_Ser1~L-serine + 34 tRNA_Ile12~L-isoleucine + 50 tRNA_Asp1~L-aspartate + 63 tRNA_Thr3~L-threonine + 24 tRNA_Lys~L-lysine + 32 tRNA_Pro1~L-proline + 47 tRNA_Arg2~L-arginine + 27 tRNA_Phe~L-phenylalanine + 47 tRNA_Tyr2~L-tyrosine + 53 tRNA_Gln1~L-glutamine + 68 tRNA_Asn~L-asparagine + 17 tRNA_His~L-histidine + 16 tRNA_MetM~L-methionine + 6 tRNA_Cys~L-cysteine + 13 tRNA_Trp~L-tryptophan -> FimD.mRNA~Ribosome_{10}~RibosomeAuxiliary + FimD + 1756 GDP + 1756 Pi + 84 tRNA_Leu1 + 72 tRNA_Ala1B + 84 tRNA_Gly3 + 50 tRNA_Val1 + 24 tRNA_Glu2 + 67 tRNA_Ser1 + 34 tRNA_Ile12 + 50 tRNA_Asp1 + 63 tRNA_Thr3 + 24 tRNA_Lys + 32 tRNA_Pro1 + 47 tRNA_Arg2 + 27 tRNA_Phe + 47 tRNA_Tyr2 + 53 tRNA_Gln1 + 68 tRNA_Asn + 17 tRNA_His + 16 tRNA_MetM + 6 tRNA_Cys + 13 tRNA_Trp, vc = 0.6, km = [[GTP, 0.1 mM], [tRNA_Leu1~L-leucine, 0.02 uM], [tRNA_Ala1B~L-alanine, 0.02 uM], [tRNA_Gly3~glycine, 0.02 uM], [tRNA_Val1~L-valine, 0.02 uM], [tRNA_Glu2~L-glutamate, 0.02 uM], [tRNA_Ser1~L-serine, 0.02 uM], [tRNA_Ile12~L-isoleucine, 0.02 uM], [tRNA_Asp1~L-aspartate, 0.02 uM], [tRNA_Thr3~L-threonine, 0.02 uM], [tRNA_Lys~L-lysine, 0.02 uM], [tRNA_Pro1~L-proline, 0.02 uM], [tRNA_Arg2~L-arginine, 0.02 uM], [tRNA_Phe~L-phenylalanine, 0.02 uM], [tRNA_Tyr2~L-tyrosine, 0.02 uM], [tRNA_Gln1~L-glutamine, 0.02 uM], [tRNA_Asn~L-asparagine, 0.02 uM], [tRNA_His~L-histidine, 0.02 uM], [tRNA_MetM~L-methionine, 0.02 uM], [tRNA_Cys~L-cysteine, 0.02 uM], [tRNA_Trp~L-tryptophan, 0.02 uM]])
   reaction ProteinSynthesis(FimE.mRNA~Ribosome_{10}~RibosomeAuxiliary + 396 GTP + 19 tRNA_Leu1~L-leucine + 19 tRNA_Ala1B~L-alanine + 14 tRNA_Gly3~glycine + 7 tRNA_Val1~L-valine + 14 tRNA_Glu2~L-glutamate + 7 tRNA_Ser1~L-serine + 12 tRNA_Ile12~L-isoleucine + 10 tRNA_Asp1~L-aspartate + 11 tRNA_Thr3~L-threonine + 6 tRNA_Lys~L-lysine + 2 tRNA_Pro1~L-proline + 28 tRNA_Arg2~L-arginine + 4 tRNA_Phe~L-phenylalanine + 9 tRNA_Tyr2~L-tyrosine + 8 tRNA_Gln1~L-glutamine + 9 tRNA_Asn~L-asparagine + 8 tRNA_His~L-histidine + 5 tRNA_MetM~L-methionine + 3 tRNA_Cys~L-cysteine + 3 tRNA_Trp~L-tryptophan -> FimE.mRNA~Ribosome_{10}~RibosomeAuxiliary + FimE + 396 GDP + 396 Pi + 19 tRNA_Leu1 + 19 tRNA_Ala1B + 14 tRNA_Gly3 + 7 tRNA_Val1 + 14 tRNA_Glu2 + 7 tRNA_Ser1 + 12 tRNA_Ile12 + 10 tRNA_Asp1 + 11 tRNA_Thr3 + 6 tRNA_Lys + 2 tRNA_Pro1 + 28 tRNA_Arg2 + 4 tRNA_Phe + 9 tRNA_Tyr2 + 8 tRNA_Gln1 + 9 tRNA_Asn + 8 tRNA_His + 5 tRNA_MetM + 3 tRNA_Cys + 3 tRNA_Trp, vc = 0.6, km = [[GTP, 0.1 mM], [tRNA_Leu1~L-leucine, 0.02 uM], [tRNA_Ala1B~L-alanine, 0.02 uM], [tRNA_Gly3~glycine, 0.02 uM], [tRNA_Val1~L-valine, 0.02 uM], [tRNA_Glu2~L-glutamate, 0.02 uM], [tRNA_Ser1~L-serine, 0.02 uM], [tRNA_Ile12~L-isoleucine, 0.02 uM], [tRNA_Asp1~L-aspartate, 0.02 uM], [tRNA_Thr3~L-threonine, 0.02 uM], [tRNA_Lys~L-lysine, 0.02 uM], [tRNA_Pro1~L-proline, 0.02 uM], [tRNA_Arg2~L-arginine, 0.02 uM], [tRNA_Phe~L-phenylalanine, 0.02 uM], [tRNA_Tyr2~L-tyrosine, 0.02 uM], [tRNA_Gln1~L-glutamine, 0.02 uM], [tRNA_Asn~L-asparagine, 0.02 uM], [tRNA_His~L-histidine, 0.02 uM], [tRNA_MetM~L-methionine, 0.02 uM], [tRNA_Cys~L-cysteine, 0.02 uM], [tRNA_Trp~L-tryptophan, 0.02 uM]])
   reaction ProteinSynthesis(FimF.mRNA~Ribosome_{10}~RibosomeAuxiliary + 352 GTP + 20 tRNA_Leu1~L-leucine + 24 tRNA_Ala1B~L-alanine + 10 tRNA_Gly3~glycine + 13 tRNA_Val1~L-valine + 5 tRNA_Glu2~L-glutamate + 12 tRNA_Ser1~L-serine + 7 tRNA_Ile12~L-isoleucine + 4 tRNA_Asp1~L-aspartate + 17 tRNA_Thr3~L-threonine + 4 tRNA_Lys~L-lysine + 9 tRNA_Pro1~L-proline + 5 tRNA_Arg2~L-arginine + 8 tRNA_Phe~L-phenylalanine + 4 tRNA_Tyr2~L-tyrosine + 7 tRNA_Gln1~L-glutamine + 16 tRNA_Asn~L-asparagine + 3 tRNA_His~L-histidine + 3 tRNA_MetM~L-methionine + 3 tRNA_Cys~L-cysteine + 2 tRNA_Trp~L-tryptophan -> FimF.mRNA~Ribosome_{10}~RibosomeAuxiliary + FimF + 352 GDP + 352 Pi + 20 tRNA_Leu1 + 24 tRNA_Ala1B + 10 tRNA_Gly3 + 13 tRNA_Val1 + 5 tRNA_Glu2 + 12 tRNA_Ser1 + 7 tRNA_Ile12 + 4 tRNA_Asp1 + 17 tRNA_Thr3 + 4 tRNA_Lys + 9 tRNA_Pro1 + 5 tRNA_Arg2 + 8 tRNA_Phe + 4 tRNA_Tyr2 + 7 tRNA_Gln1 + 16 tRNA_Asn + 3 tRNA_His + 3 tRNA_MetM + 3 tRNA_Cys + 2 tRNA_Trp, vc = 0.6, km = [[GTP, 0.1 mM], [tRNA_Leu1~L-leucine, 0.02 uM], [tRNA_Ala1B~L-alanine, 0.02 uM], [tRNA_Gly3~glycine, 0.02 uM], [tRNA_Val1~L-valine, 0.02 uM], [tRNA_Glu2~L-glutamate, 0.02 uM], [tRNA_Ser1~L-serine, 0.02 uM], [tRNA_Ile12~L-isoleucine, 0.02 uM], [tRNA_Asp1~L-aspartate, 0.02 uM], [tRNA_Thr3~L-threonine, 0.02 uM], [tRNA_Lys~L-lysine, 0.02 uM], [tRNA_Pro1~L-proline, 0.02 uM], [tRNA_Arg2~L-arginine, 0.02 uM], [tRNA_Phe~L-phenylalanine, 0.02 uM], [tRNA_Tyr2~L-tyrosine, 0.02 uM], [tRNA_Gln1~L-glutamine, 0.02 uM], [tRNA_Asn~L-asparagine, 0.02 uM], [tRNA_His~L-histidine, 0.02 uM], [tRNA_MetM~L-methionine, 0.02 uM], [tRNA_Cys~L-cysteine, 0.02 uM], [tRNA_Trp~L-tryptophan, 0.02 uM]])
   reaction ProteinSynthesis(FimG.mRNA~Ribosome_{10}~RibosomeAuxiliary + 334 GTP + 13 tRNA_Leu1~L-leucine + 23 tRNA_Ala1B~L-alanine + 13 tRNA_Gly3~glycine + 15 tRNA_Val1~L-valine + 2 tRNA_Glu2~L-glutamate + 16 tRNA_Ser1~L-serine + 7 tRNA_Ile12~L-isoleucine + 9 tRNA_Asp1~L-aspartate + 21 tRNA_Thr3~L-threonine + 6 tRNA_Lys~L-lysine + 3 tRNA_Pro1~L-proline + 3 tRNA_Arg2~L-arginine + 3 tRNA_Phe~L-phenylalanine + 6 tRNA_Tyr2~L-tyrosine + 10 tRNA_Gln1~L-glutamine + 8 tRNA_Asn~L-asparagine + 2 tRNA_His~L-histidine + 2 tRNA_MetM~L-methionine + 3 tRNA_Cys~L-cysteine + 2 tRNA_Trp~L-tryptophan -> FimG.mRNA~Ribosome_{10}~RibosomeAuxiliary + FimG + 334 GDP + 334 Pi + 13 tRNA_Leu1 + 23 tRNA_Ala1B + 13 tRNA_Gly3 + 15 tRNA_Val1 + 2 tRNA_Glu2 + 16 tRNA_Ser1 + 7 tRNA_Ile12 + 9 tRNA_Asp1 + 21 tRNA_Thr3 + 6 tRNA_Lys + 3 tRNA_Pro1 + 3 tRNA_Arg2 + 3 tRNA_Phe + 6 tRNA_Tyr2 + 10 tRNA_Gln1 + 8 tRNA_Asn + 2 tRNA_His + 2 tRNA_MetM + 3 tRNA_Cys + 2 tRNA_Trp, vc = 0.6, km = [[GTP, 0.1 mM], [tRNA_Leu1~L-leucine, 0.02 uM], [tRNA_Ala1B~L-alanine, 0.02 uM], [tRNA_Gly3~glycine, 0.02 uM], [tRNA_Val1~L-valine, 0.02 uM], [tRNA_Glu2~L-glutamate, 0.02 uM], [tRNA_Ser1~L-serine, 0.02 uM], [tRNA_Ile12~L-isoleucine, 0.02 uM], [tRNA_Asp1~L-aspartate, 0.02 uM], [tRNA_Thr3~L-threonine, 0.02 uM], [tRNA_Lys~L-lysine, 0.02 uM], [tRNA_Pro1~L-proline, 0.02 uM], [tRNA_Arg2~L-arginine, 0.02 uM], [tRNA_Phe~L-phenylalanine, 0.02 uM], [tRNA_Tyr2~L-tyrosine, 0.02 uM], [tRNA_Gln1~L-glutamine, 0.02 uM], [tRNA_Asn~L-asparagine, 0.02 uM], [tRNA_His~L-histidine, 0.02 uM], [tRNA_MetM~L-methionine, 0.02 uM], [tRNA_Cys~L-cysteine, 0.02 uM], [tRNA_Trp~L-tryptophan, 0.02 uM]])
   reaction ProteinSynthesis(FimH.mRNA~Ribosome_{10}~RibosomeAuxiliary + 600 GTP + 21 tRNA_Leu1~L-leucine + 26 tRNA_Ala1B~L-alanine + 30 tRNA_Gly3~glycine + 37 tRNA_Val1~L-valine + 2 tRNA_Glu2~L-glutamate + 27 tRNA_Ser1~L-serine + 15 tRNA_Ile12~L-isoleucine + 11 tRNA_Asp1~L-aspartate + 30 tRNA_Thr3~L-threonine + 6 tRNA_Lys~L-lysine + 16 tRNA_Pro1~L-proline + 8 tRNA_Arg2~L-arginine + 10 tRNA_Phe~L-phenylalanine + 16 tRNA_Tyr2~L-tyrosine + 11 tRNA_Gln1~L-glutamine + 23 tRNA_Asn~L-asparagine + 1 tRNA_His~L-histidine + 2 tRNA_MetM~L-methionine + 4 tRNA_Cys~L-cysteine + 4 tRNA_Trp~L-tryptophan -> FimH.mRNA~Ribosome_{10}~RibosomeAuxiliary + FimH + 600 GDP + 600 Pi + 21 tRNA_Leu1 + 26 tRNA_Ala1B + 30 tRNA_Gly3 + 37 tRNA_Val1 + 2 tRNA_Glu2 + 27 tRNA_Ser1 + 15 tRNA_Ile12 + 11 tRNA_Asp1 + 30 tRNA_Thr3 + 6 tRNA_Lys + 16 tRNA_Pro1 + 8 tRNA_Arg2 + 10 tRNA_Phe + 16 tRNA_Tyr2 + 11 tRNA_Gln1 + 23 tRNA_Asn + 1 tRNA_His + 2 tRNA_MetM + 4 tRNA_Cys + 4 tRNA_Trp, vc = 0.6, km = [[GTP, 0.1 mM], [tRNA_Leu1~L-leucine, 0.02 uM], [tRNA_Ala1B~L-alanine, 0.02 uM], [tRNA_Gly3~glycine, 0.02 uM], [tRNA_Val1~L-valine, 0.02 uM], [tRNA_Glu2~L-glutamate, 0.02 uM], [tRNA_Ser1~L-serine, 0.02 uM], [tRNA_Ile12~L-isoleucine, 0.02 uM], [tRNA_Asp1~L-aspartate, 0.02 uM], [tRNA_Thr3~L-threonine, 0.02 uM], [tRNA_Lys~L-lysine, 0.02 uM], [tRNA_Pro1~L-proline, 0.02 uM], [tRNA_Arg2~L-arginine, 0.02 uM], [tRNA_Phe~L-phenylalanine, 0.02 uM], [tRNA_Tyr2~L-tyrosine, 0.02 uM], [tRNA_Gln1~L-glutamine, 0.02 uM], [tRNA_Asn~L-asparagine, 0.02 uM], [tRNA_His~L-histidine, 0.02 uM], [tRNA_MetM~L-methionine, 0.02 uM], [tRNA_Cys~L-cysteine, 0.02 uM], [tRNA_Trp~L-tryptophan, 0.02 uM]])
   reaction ProteinSynthesis(FimI.mRNA~Ribosome_{10}~RibosomeAuxiliary + 358 GTP + 14 tRNA_Leu1~L-leucine + 17 tRNA_Ala1B~L-alanine + 19 tRNA_Gly3~glycine + 15 tRNA_Val1~L-valine + 7 tRNA_Glu2~L-glutamate + 11 tRNA_Ser1~L-serine + 10 tRNA_Ile12~L-isoleucine + 6 tRNA_Asp1~L-aspartate + 10 tRNA_Thr3~L-threonine + 7 tRNA_Lys~L-lysine + 9 tRNA_Pro1~L-proline + 11 tRNA_Arg2~L-arginine + 9 tRNA_Phe~L-phenylalanine + 3 tRNA_Tyr2~L-tyrosine + 6 tRNA_Gln1~L-glutamine + 11 tRNA_Asn~L-asparagine + 4 tRNA_His~L-histidine + 5 tRNA_MetM~L-methionine + 2 tRNA_Cys~L-cysteine + 3 tRNA_Trp~L-tryptophan -> FimI.mRNA~Ribosome_{10}~RibosomeAuxiliary + FimI + 358 GDP + 358 Pi + 14 tRNA_Leu1 + 17 tRNA_Ala1B + 19 tRNA_Gly3 + 15 tRNA_Val1 + 7 tRNA_Glu2 + 11 tRNA_Ser1 + 10 tRNA_Ile12 + 6 tRNA_Asp1 + 10 tRNA_Thr3 + 7 tRNA_Lys + 9 tRNA_Pro1 + 11 tRNA_Arg2 + 9 tRNA_Phe + 3 tRNA_Tyr2 + 6 tRNA_Gln1 + 11 tRNA_Asn + 4 tRNA_His + 5 tRNA_MetM + 2 tRNA_Cys + 3 tRNA_Trp, vc = 0.6, km = [[GTP, 0.1 mM], [tRNA_Leu1~L-leucine, 0.02 uM], [tRNA_Ala1B~L-alanine, 0.02 uM], [tRNA_Gly3~glycine, 0.02 uM], [tRNA_Val1~L-valine, 0.02 uM], [tRNA_Glu2~L-glutamate, 0.02 uM], [tRNA_Ser1~L-serine, 0.02 uM], [tRNA_Ile12~L-isoleucine, 0.02 uM], [tRNA_Asp1~L-aspartate, 0.02 uM], [tRNA_Thr3~L-threonine, 0.02 uM], [tRNA_Lys~L-lysine, 0.02 uM], [tRNA_Pro1~L-proline, 0.02 uM], [tRNA_Arg2~L-arginine, 0.02 uM], [tRNA_Phe~L-phenylalanine, 0.02 uM], [tRNA_Tyr2~L-tyrosine, 0.02 uM], [tRNA_Gln1~L-glutamine, 0.02 uM], [tRNA_Asn~L-asparagine, 0.02 uM], [tRNA_His~L-histidine, 0.02 uM], [tRNA_MetM~L-methionine, 0.02 uM], [tRNA_Cys~L-cysteine, 0.02 uM], [tRNA_Trp~L-tryptophan, 0.02 uM]])
   reaction ProteinSynthesis(FimZ.mRNA~Ribosome_{10}~RibosomeAuxiliary + 420 GTP + 24 tRNA_Leu1~L-leucine + 8 tRNA_Ala1B~L-alanine + 9 tRNA_Gly3~glycine + 14 tRNA_Val1~L-valine + 8 tRNA_Glu2~L-glutamate + 21 tRNA_Ser1~L-serine + 23 tRNA_Ile12~L-isoleucine + 12 tRNA_Asp1~L-aspartate + 15 tRNA_Thr3~L-threonine + 16 tRNA_Lys~L-lysine + 5 tRNA_Pro1~L-proline + 8 tRNA_Arg2~L-arginine + 8 tRNA_Phe~L-phenylalanine + 9 tRNA_Tyr2~L-tyrosine + 7 tRNA_Gln1~L-glutamine + 11 tRNA_Asn~L-asparagine + 4 tRNA_His~L-histidine + 5 tRNA_MetM~L-methionine + 3 tRNA_Cys~L-cysteine -> FimZ.mRNA~Ribosome_{10}~RibosomeAuxiliary + FimZ + 420 GDP + 420 Pi + 24 tRNA_Leu1 + 8 tRNA_Ala1B + 9 tRNA_Gly3 + 14 tRNA_Val1 + 8 tRNA_Glu2 + 21 tRNA_Ser1 + 23 tRNA_Ile12 + 12 tRNA_Asp1 + 15 tRNA_Thr3 + 16 tRNA_Lys + 5 tRNA_Pro1 + 8 tRNA_Arg2 + 8 tRNA_Phe + 9 tRNA_Tyr2 + 7 tRNA_Gln1 + 11 tRNA_Asn + 4 tRNA_His + 5 tRNA_MetM + 3 tRNA_Cys, vc = 0.6, km = [[GTP, 0.1 mM], [tRNA_Leu1~L-leucine, 0.02 uM], [tRNA_Ala1B~L-alanine, 0.02 uM], [tRNA_Gly3~glycine, 0.02 uM], [tRNA_Val1~L-valine, 0.02 uM], [tRNA_Glu2~L-glutamate, 0.02 uM], [tRNA_Ser1~L-serine, 0.02 uM], [tRNA_Ile12~L-isoleucine, 0.02 uM], [tRNA_Asp1~L-aspartate, 0.02 uM], [tRNA_Thr3~L-threonine, 0.02 uM], [tRNA_Lys~L-lysine, 0.02 uM], [tRNA_Pro1~L-proline, 0.02 uM], [tRNA_Arg2~L-arginine, 0.02 uM], [tRNA_Phe~L-phenylalanine, 0.02 uM], [tRNA_Tyr2~L-tyrosine, 0.02 uM], [tRNA_Gln1~L-glutamine, 0.02 uM], [tRNA_Asn~L-asparagine, 0.02 uM], [tRNA_His~L-histidine, 0.02 uM], [tRNA_MetM~L-methionine, 0.02 uM], [tRNA_Cys~L-cysteine, 0.02 uM]])
   reaction ProteinSynthesis(Fis.mRNA~Ribosome_{10}~RibosomeAuxiliary + 196 GTP + 12 tRNA_Leu1~L-leucine + 5 tRNA_Ala1B~L-alanine + 5 tRNA_Gly3~glycine + 10 tRNA_Val1~L-valine + 4 tRNA_Glu2~L-glutamate + 4 tRNA_Ser1~L-serine + 1 tRNA_Ile12~L-isoleucine + 6 tRNA_Asp1~L-aspartate + 6 tRNA_Thr3~L-threonine + 7 tRNA_Lys~L-lysine + 2 tRNA_Pro1~L-proline + 6 tRNA_Arg2~L-arginine + 2 tRNA_Phe~L-phenylalanine + 4 tRNA_Tyr2~L-tyrosine + 10 tRNA_Gln1~L-glutamine + 8 tRNA_Asn~L-asparagine + 6 tRNA_MetM~L-methionine -> Fis.mRNA~Ribosome_{10}~RibosomeAuxiliary + Fis + 196 GDP + 196 Pi + 12 tRNA_Leu1 + 5 tRNA_Ala1B + 5 tRNA_Gly3 + 10 tRNA_Val1 + 4 tRNA_Glu2 + 4 tRNA_Ser1 + 1 tRNA_Ile12 + 6 tRNA_Asp1 + 6 tRNA_Thr3 + 7 tRNA_Lys + 2 tRNA_Pro1 + 6 tRNA_Arg2 + 2 tRNA_Phe + 4 tRNA_Tyr2 + 10 tRNA_Gln1 + 8 tRNA_Asn + 6 tRNA_MetM, vc = 0.6, km = [[GTP, 0.1 mM], [tRNA_Leu1~L-leucine, 0.02 uM], [tRNA_Ala1B~L-alanine, 0.02 uM], [tRNA_Gly3~glycine, 0.02 uM], [tRNA_Val1~L-valine, 0.02 uM], [tRNA_Glu2~L-glutamate, 0.02 uM], [tRNA_Ser1~L-serine, 0.02 uM], [tRNA_Ile12~L-isoleucine, 0.02 uM], [tRNA_Asp1~L-aspartate, 0.02 uM], [tRNA_Thr3~L-threonine, 0.02 uM], [tRNA_Lys~L-lysine, 0.02 uM], [tRNA_Pro1~L-proline, 0.02 uM], [tRNA_Arg2~L-arginine, 0.02 uM], [tRNA_Phe~L-phenylalanine, 0.02 uM], [tRNA_Tyr2~L-tyrosine, 0.02 uM], [tRNA_Gln1~L-glutamine, 0.02 uM], [tRNA_Asn~L-asparagine, 0.02 uM], [tRNA_MetM~L-methionine, 0.02 uM]])
   reaction ProteinSynthesis(Fiu.mRNA~Ribosome_{10}~RibosomeAuxiliary + 1520 GTP + 40 tRNA_Leu1~L-leucine + 67 tRNA_Ala1B~L-alanine + 76 tRNA_Gly3~glycine + 45 tRNA_Val1~L-valine + 24 tRNA_Glu2~L-glutamate + 56 tRNA_Ser1~L-serine + 39 tRNA_Ile12~L-isoleucine + 52 tRNA_Asp1~L-aspartate + 83 tRNA_Thr3~L-threonine + 27 tRNA_Lys~L-lysine + 31 tRNA_Pro1~L-proline + 34 tRNA_Arg2~L-arginine + 26 tRNA_Phe~L-phenylalanine + 33 tRNA_Tyr2~L-tyrosine + 31 tRNA_Gln1~L-glutamine + 57 tRNA_Asn~L-asparagine + 16 tRNA_His~L-histidine + 11 tRNA_MetM~L-methionine + 3 tRNA_Cys~L-cysteine + 9 tRNA_Trp~L-tryptophan -> Fiu.mRNA~Ribosome_{10}~RibosomeAuxiliary + Fiu + 1520 GDP + 1520 Pi + 40 tRNA_Leu1 + 67 tRNA_Ala1B + 76 tRNA_Gly3 + 45 tRNA_Val1 + 24 tRNA_Glu2 + 56 tRNA_Ser1 + 39 tRNA_Ile12 + 52 tRNA_Asp1 + 83 tRNA_Thr3 + 27 tRNA_Lys + 31 tRNA_Pro1 + 34 tRNA_Arg2 + 26 tRNA_Phe + 33 tRNA_Tyr2 + 31 tRNA_Gln1 + 57 tRNA_Asn + 16 tRNA_His + 11 tRNA_MetM + 3 tRNA_Cys + 9 tRNA_Trp, vc = 0.6, km = [[GTP, 0.1 mM], [tRNA_Leu1~L-leucine, 0.02 uM], [tRNA_Ala1B~L-alanine, 0.02 uM], [tRNA_Gly3~glycine, 0.02 uM], [tRNA_Val1~L-valine, 0.02 uM], [tRNA_Glu2~L-glutamate, 0.02 uM], [tRNA_Ser1~L-serine, 0.02 uM], [tRNA_Ile12~L-isoleucine, 0.02 uM], [tRNA_Asp1~L-aspartate, 0.02 uM], [tRNA_Thr3~L-threonine, 0.02 uM], [tRNA_Lys~L-lysine, 0.02 uM], [tRNA_Pro1~L-proline, 0.02 uM], [tRNA_Arg2~L-arginine, 0.02 uM], [tRNA_Phe~L-phenylalanine, 0.02 uM], [tRNA_Tyr2~L-tyrosine, 0.02 uM], [tRNA_Gln1~L-glutamine, 0.02 uM], [tRNA_Asn~L-asparagine, 0.02 uM], [tRNA_His~L-histidine, 0.02 uM], [tRNA_MetM~L-methionine, 0.02 uM], [tRNA_Cys~L-cysteine, 0.02 uM], [tRNA_Trp~L-tryptophan, 0.02 uM]])
   reaction ProteinSynthesis(FixA.mRNA~Ribosome_{10}~RibosomeAuxiliary + 512 GTP + 22 tRNA_Leu1~L-leucine + 39 tRNA_Ala1B~L-alanine + 15 tRNA_Gly3~glycine + 20 tRNA_Val1~L-valine + 18 tRNA_Glu2~L-glutamate + 16 tRNA_Ser1~L-serine + 21 tRNA_Ile12~L-isoleucine + 18 tRNA_Asp1~L-aspartate + 10 tRNA_Thr3~L-threonine + 15 tRNA_Lys~L-lysine + 10 tRNA_Pro1~L-proline + 7 tRNA_Arg2~L-arginine + 5 tRNA_Phe~L-phenylalanine + 3 tRNA_Tyr2~L-tyrosine + 20 tRNA_Gln1~L-glutamine + 9 tRNA_Asn~L-asparagine + 2 tRNA_MetM~L-methionine + 4 tRNA_Cys~L-cysteine + 2 tRNA_Trp~L-tryptophan -> FixA.mRNA~Ribosome_{10}~RibosomeAuxiliary + FixA + 512 GDP + 512 Pi + 22 tRNA_Leu1 + 39 tRNA_Ala1B + 15 tRNA_Gly3 + 20 tRNA_Val1 + 18 tRNA_Glu2 + 16 tRNA_Ser1 + 21 tRNA_Ile12 + 18 tRNA_Asp1 + 10 tRNA_Thr3 + 15 tRNA_Lys + 10 tRNA_Pro1 + 7 tRNA_Arg2 + 5 tRNA_Phe + 3 tRNA_Tyr2 + 20 tRNA_Gln1 + 9 tRNA_Asn + 2 tRNA_MetM + 4 tRNA_Cys + 2 tRNA_Trp, vc = 0.6, km = [[GTP, 0.1 mM], [tRNA_Leu1~L-leucine, 0.02 uM], [tRNA_Ala1B~L-alanine, 0.02 uM], [tRNA_Gly3~glycine, 0.02 uM], [tRNA_Val1~L-valine, 0.02 uM], [tRNA_Glu2~L-glutamate, 0.02 uM], [tRNA_Ser1~L-serine, 0.02 uM], [tRNA_Ile12~L-isoleucine, 0.02 uM], [tRNA_Asp1~L-aspartate, 0.02 uM], [tRNA_Thr3~L-threonine, 0.02 uM], [tRNA_Lys~L-lysine, 0.02 uM], [tRNA_Pro1~L-proline, 0.02 uM], [tRNA_Arg2~L-arginine, 0.02 uM], [tRNA_Phe~L-phenylalanine, 0.02 uM], [tRNA_Tyr2~L-tyrosine, 0.02 uM], [tRNA_Gln1~L-glutamine, 0.02 uM], [tRNA_Asn~L-asparagine, 0.02 uM], [tRNA_MetM~L-methionine, 0.02 uM], [tRNA_Cys~L-cysteine, 0.02 uM], [tRNA_Trp~L-tryptophan, 0.02 uM]])
   reaction ProteinSynthesis(FixB.mRNA~Ribosome_{10}~RibosomeAuxiliary + 626 GTP + 27 tRNA_Leu1~L-leucine + 45 tRNA_Ala1B~L-alanine + 25 tRNA_Gly3~glycine + 24 tRNA_Val1~L-valine + 14 tRNA_Glu2~L-glutamate + 17 tRNA_Ser1~L-serine + 19 tRNA_Ile12~L-isoleucine + 17 tRNA_Asp1~L-aspartate + 18 tRNA_Thr3~L-threonine + 15 tRNA_Lys~L-lysine + 11 tRNA_Pro1~L-proline + 15 tRNA_Arg2~L-arginine + 6 tRNA_Phe~L-phenylalanine + 8 tRNA_Tyr2~L-tyrosine + 16 tRNA_Gln1~L-glutamine + 16 tRNA_Asn~L-asparagine + 6 tRNA_His~L-histidine + 8 tRNA_MetM~L-methionine + 2 tRNA_Cys~L-cysteine + 4 tRNA_Trp~L-tryptophan -> FixB.mRNA~Ribosome_{10}~RibosomeAuxiliary + FixB + 626 GDP + 626 Pi + 27 tRNA_Leu1 + 45 tRNA_Ala1B + 25 tRNA_Gly3 + 24 tRNA_Val1 + 14 tRNA_Glu2 + 17 tRNA_Ser1 + 19 tRNA_Ile12 + 17 tRNA_Asp1 + 18 tRNA_Thr3 + 15 tRNA_Lys + 11 tRNA_Pro1 + 15 tRNA_Arg2 + 6 tRNA_Phe + 8 tRNA_Tyr2 + 16 tRNA_Gln1 + 16 tRNA_Asn + 6 tRNA_His + 8 tRNA_MetM + 2 tRNA_Cys + 4 tRNA_Trp, vc = 0.6, km = [[GTP, 0.1 mM], [tRNA_Leu1~L-leucine, 0.02 uM], [tRNA_Ala1B~L-alanine, 0.02 uM], [tRNA_Gly3~glycine, 0.02 uM], [tRNA_Val1~L-valine, 0.02 uM], [tRNA_Glu2~L-glutamate, 0.02 uM], [tRNA_Ser1~L-serine, 0.02 uM], [tRNA_Ile12~L-isoleucine, 0.02 uM], [tRNA_Asp1~L-aspartate, 0.02 uM], [tRNA_Thr3~L-threonine, 0.02 uM], [tRNA_Lys~L-lysine, 0.02 uM], [tRNA_Pro1~L-proline, 0.02 uM], [tRNA_Arg2~L-arginine, 0.02 uM], [tRNA_Phe~L-phenylalanine, 0.02 uM], [tRNA_Tyr2~L-tyrosine, 0.02 uM], [tRNA_Gln1~L-glutamine, 0.02 uM], [tRNA_Asn~L-asparagine, 0.02 uM], [tRNA_His~L-histidine, 0.02 uM], [tRNA_MetM~L-methionine, 0.02 uM], [tRNA_Cys~L-cysteine, 0.02 uM], [tRNA_Trp~L-tryptophan, 0.02 uM]])
   reaction ProteinSynthesis(FixC.mRNA~Ribosome_{10}~RibosomeAuxiliary + 856 GTP + 46 tRNA_Leu1~L-leucine + 48 tRNA_Ala1B~L-alanine + 45 tRNA_Gly3~glycine + 35 tRNA_Val1~L-valine + 27 tRNA_Glu2~L-glutamate + 23 tRNA_Ser1~L-serine + 23 tRNA_Ile12~L-isoleucine + 26 tRNA_Asp1~L-aspartate + 15 tRNA_Thr3~L-threonine + 26 tRNA_Lys~L-lysine + 16 tRNA_Pro1~L-proline + 18 tRNA_Arg2~L-arginine + 14 tRNA_Phe~L-phenylalanine + 8 tRNA_Tyr2~L-tyrosine + 13 tRNA_Gln1~L-glutamine + 12 tRNA_Asn~L-asparagine + 10 tRNA_His~L-histidine + 18 tRNA_MetM~L-methionine + 4 tRNA_Cys~L-cysteine + 1 tRNA_Trp~L-tryptophan -> FixC.mRNA~Ribosome_{10}~RibosomeAuxiliary + FixC + 856 GDP + 856 Pi + 46 tRNA_Leu1 + 48 tRNA_Ala1B + 45 tRNA_Gly3 + 35 tRNA_Val1 + 27 tRNA_Glu2 + 23 tRNA_Ser1 + 23 tRNA_Ile12 + 26 tRNA_Asp1 + 15 tRNA_Thr3 + 26 tRNA_Lys + 16 tRNA_Pro1 + 18 tRNA_Arg2 + 14 tRNA_Phe + 8 tRNA_Tyr2 + 13 tRNA_Gln1 + 12 tRNA_Asn + 10 tRNA_His + 18 tRNA_MetM + 4 tRNA_Cys + 1 tRNA_Trp, vc = 0.6, km = [[GTP, 0.1 mM], [tRNA_Leu1~L-leucine, 0.02 uM], [tRNA_Ala1B~L-alanine, 0.02 uM], [tRNA_Gly3~glycine, 0.02 uM], [tRNA_Val1~L-valine, 0.02 uM], [tRNA_Glu2~L-glutamate, 0.02 uM], [tRNA_Ser1~L-serine, 0.02 uM], [tRNA_Ile12~L-isoleucine, 0.02 uM], [tRNA_Asp1~L-aspartate, 0.02 uM], [tRNA_Thr3~L-threonine, 0.02 uM], [tRNA_Lys~L-lysine, 0.02 uM], [tRNA_Pro1~L-proline, 0.02 uM], [tRNA_Arg2~L-arginine, 0.02 uM], [tRNA_Phe~L-phenylalanine, 0.02 uM], [tRNA_Tyr2~L-tyrosine, 0.02 uM], [tRNA_Gln1~L-glutamine, 0.02 uM], [tRNA_Asn~L-asparagine, 0.02 uM], [tRNA_His~L-histidine, 0.02 uM], [tRNA_MetM~L-methionine, 0.02 uM], [tRNA_Cys~L-cysteine, 0.02 uM], [tRNA_Trp~L-tryptophan, 0.02 uM]])
   reaction ProteinSynthesis(FixX.mRNA~Ribosome_{10}~RibosomeAuxiliary + 190 GTP + 9 tRNA_Leu1~L-leucine + 7 tRNA_Ala1B~L-alanine + 10 tRNA_Gly3~glycine + 10 tRNA_Val1~L-valine + 7 tRNA_Glu2~L-glutamate + 3 tRNA_Ser1~L-serine + 2 tRNA_Ile12~L-isoleucine + 7 tRNA_Asp1~L-aspartate + 3 tRNA_Thr3~L-threonine + 7 tRNA_Lys~L-lysine + 4 tRNA_Pro1~L-proline + 4 tRNA_Arg2~L-arginine + 4 tRNA_Phe~L-phenylalanine + 4 tRNA_Tyr2~L-tyrosine + 3 tRNA_Gln1~L-glutamine + 3 tRNA_Asn~L-asparagine + 2 tRNA_His~L-histidine + 1 tRNA_MetM~L-methionine + 4 tRNA_Cys~L-cysteine + 1 tRNA_Trp~L-tryptophan -> FixX.mRNA~Ribosome_{10}~RibosomeAuxiliary + FixX + 190 GDP + 190 Pi + 9 tRNA_Leu1 + 7 tRNA_Ala1B + 10 tRNA_Gly3 + 10 tRNA_Val1 + 7 tRNA_Glu2 + 3 tRNA_Ser1 + 2 tRNA_Ile12 + 7 tRNA_Asp1 + 3 tRNA_Thr3 + 7 tRNA_Lys + 4 tRNA_Pro1 + 4 tRNA_Arg2 + 4 tRNA_Phe + 4 tRNA_Tyr2 + 3 tRNA_Gln1 + 3 tRNA_Asn + 2 tRNA_His + 1 tRNA_MetM + 4 tRNA_Cys + 1 tRNA_Trp, vc = 0.6, km = [[GTP, 0.1 mM], [tRNA_Leu1~L-leucine, 0.02 uM], [tRNA_Ala1B~L-alanine, 0.02 uM], [tRNA_Gly3~glycine, 0.02 uM], [tRNA_Val1~L-valine, 0.02 uM], [tRNA_Glu2~L-glutamate, 0.02 uM], [tRNA_Ser1~L-serine, 0.02 uM], [tRNA_Ile12~L-isoleucine, 0.02 uM], [tRNA_Asp1~L-aspartate, 0.02 uM], [tRNA_Thr3~L-threonine, 0.02 uM], [tRNA_Lys~L-lysine, 0.02 uM], [tRNA_Pro1~L-proline, 0.02 uM], [tRNA_Arg2~L-arginine, 0.02 uM], [tRNA_Phe~L-phenylalanine, 0.02 uM], [tRNA_Tyr2~L-tyrosine, 0.02 uM], [tRNA_Gln1~L-glutamine, 0.02 uM], [tRNA_Asn~L-asparagine, 0.02 uM], [tRNA_His~L-histidine, 0.02 uM], [tRNA_MetM~L-methionine, 0.02 uM], [tRNA_Cys~L-cysteine, 0.02 uM], [tRNA_Trp~L-tryptophan, 0.02 uM]])
   reaction ProteinSynthesis(FklB.mRNA~Ribosome_{10}~RibosomeAuxiliary + 412 GTP + 19 tRNA_Leu1~L-leucine + 22 tRNA_Ala1B~L-alanine + 21 tRNA_Gly3~glycine + 19 tRNA_Val1~L-valine + 22 tRNA_Glu2~L-glutamate + 10 tRNA_Ser1~L-serine + 12 tRNA_Ile12~L-isoleucine + 7 tRNA_Asp1~L-aspartate + 11 tRNA_Thr3~L-threonine + 6 tRNA_Lys~L-lysine + 12 tRNA_Pro1~L-proline + 12 tRNA_Arg2~L-arginine + 7 tRNA_Phe~L-phenylalanine + 4 tRNA_Tyr2~L-tyrosine + 9 tRNA_Gln1~L-glutamine + 4 tRNA_Asn~L-asparagine + 4 tRNA_His~L-histidine + 3 tRNA_MetM~L-methionine + 2 tRNA_Trp~L-tryptophan -> FklB.mRNA~Ribosome_{10}~RibosomeAuxiliary + FklB + 412 GDP + 412 Pi + 19 tRNA_Leu1 + 22 tRNA_Ala1B + 21 tRNA_Gly3 + 19 tRNA_Val1 + 22 tRNA_Glu2 + 10 tRNA_Ser1 + 12 tRNA_Ile12 + 7 tRNA_Asp1 + 11 tRNA_Thr3 + 6 tRNA_Lys + 12 tRNA_Pro1 + 12 tRNA_Arg2 + 7 tRNA_Phe + 4 tRNA_Tyr2 + 9 tRNA_Gln1 + 4 tRNA_Asn + 4 tRNA_His + 3 tRNA_MetM + 2 tRNA_Trp, vc = 0.6, km = [[GTP, 0.1 mM], [tRNA_Leu1~L-leucine, 0.02 uM], [tRNA_Ala1B~L-alanine, 0.02 uM], [tRNA_Gly3~glycine, 0.02 uM], [tRNA_Val1~L-valine, 0.02 uM], [tRNA_Glu2~L-glutamate, 0.02 uM], [tRNA_Ser1~L-serine, 0.02 uM], [tRNA_Ile12~L-isoleucine, 0.02 uM], [tRNA_Asp1~L-aspartate, 0.02 uM], [tRNA_Thr3~L-threonine, 0.02 uM], [tRNA_Lys~L-lysine, 0.02 uM], [tRNA_Pro1~L-proline, 0.02 uM], [tRNA_Arg2~L-arginine, 0.02 uM], [tRNA_Phe~L-phenylalanine, 0.02 uM], [tRNA_Tyr2~L-tyrosine, 0.02 uM], [tRNA_Gln1~L-glutamine, 0.02 uM], [tRNA_Asn~L-asparagine, 0.02 uM], [tRNA_His~L-histidine, 0.02 uM], [tRNA_MetM~L-methionine, 0.02 uM], [tRNA_Trp~L-tryptophan, 0.02 uM]])
   reaction ProteinSynthesis(FkpA.mRNA~Ribosome_{10}~RibosomeAuxiliary + 540 GTP + 22 tRNA_Leu1~L-leucine + 39 tRNA_Ala1B~L-alanine + 20 tRNA_Gly3~glycine + 17 tRNA_Val1~L-valine + 20 tRNA_Glu2~L-glutamate + 16 tRNA_Ser1~L-serine + 10 tRNA_Ile12~L-isoleucine + 20 tRNA_Asp1~L-aspartate + 13 tRNA_Thr3~L-threonine + 37 tRNA_Lys~L-lysine + 13 tRNA_Pro1~L-proline + 5 tRNA_Arg2~L-arginine + 9 tRNA_Phe~L-phenylalanine + 7 tRNA_Tyr2~L-tyrosine + 9 tRNA_Gln1~L-glutamine + 7 tRNA_Asn~L-asparagine + 1 tRNA_His~L-histidine + 4 tRNA_MetM~L-methionine + 1 tRNA_Trp~L-tryptophan -> FkpA.mRNA~Ribosome_{10}~RibosomeAuxiliary + FkpA + 540 GDP + 540 Pi + 22 tRNA_Leu1 + 39 tRNA_Ala1B + 20 tRNA_Gly3 + 17 tRNA_Val1 + 20 tRNA_Glu2 + 16 tRNA_Ser1 + 10 tRNA_Ile12 + 20 tRNA_Asp1 + 13 tRNA_Thr3 + 37 tRNA_Lys + 13 tRNA_Pro1 + 5 tRNA_Arg2 + 9 tRNA_Phe + 7 tRNA_Tyr2 + 9 tRNA_Gln1 + 7 tRNA_Asn + 1 tRNA_His + 4 tRNA_MetM + 1 tRNA_Trp, vc = 0.6, km = [[GTP, 0.1 mM], [tRNA_Leu1~L-leucine, 0.02 uM], [tRNA_Ala1B~L-alanine, 0.02 uM], [tRNA_Gly3~glycine, 0.02 uM], [tRNA_Val1~L-valine, 0.02 uM], [tRNA_Glu2~L-glutamate, 0.02 uM], [tRNA_Ser1~L-serine, 0.02 uM], [tRNA_Ile12~L-isoleucine, 0.02 uM], [tRNA_Asp1~L-aspartate, 0.02 uM], [tRNA_Thr3~L-threonine, 0.02 uM], [tRNA_Lys~L-lysine, 0.02 uM], [tRNA_Pro1~L-proline, 0.02 uM], [tRNA_Arg2~L-arginine, 0.02 uM], [tRNA_Phe~L-phenylalanine, 0.02 uM], [tRNA_Tyr2~L-tyrosine, 0.02 uM], [tRNA_Gln1~L-glutamine, 0.02 uM], [tRNA_Asn~L-asparagine, 0.02 uM], [tRNA_His~L-histidine, 0.02 uM], [tRNA_MetM~L-methionine, 0.02 uM], [tRNA_Trp~L-tryptophan, 0.02 uM]])
   reaction ProteinSynthesis(FkpB.mRNA~Ribosome_{10}~RibosomeAuxiliary + 298 GTP + 16 tRNA_Leu1~L-leucine + 12 tRNA_Ala1B~L-alanine + 13 tRNA_Gly3~glycine + 9 tRNA_Val1~L-valine + 13 tRNA_Glu2~L-glutamate + 12 tRNA_Ser1~L-serine + 8 tRNA_Ile12~L-isoleucine + 12 tRNA_Asp1~L-aspartate + 9 tRNA_Thr3~L-threonine + 4 tRNA_Lys~L-lysine + 8 tRNA_Pro1~L-proline + 5 tRNA_Arg2~L-arginine + 9 tRNA_Phe~L-phenylalanine + 1 tRNA_Tyr2~L-tyrosine + 4 tRNA_Gln1~L-glutamine + 5 tRNA_Asn~L-asparagine + 4 tRNA_His~L-histidine + 5 tRNA_MetM~L-methionine -> FkpB.mRNA~Ribosome_{10}~RibosomeAuxiliary + FkpB + 298 GDP + 298 Pi + 16 tRNA_Leu1 + 12 tRNA_Ala1B + 13 tRNA_Gly3 + 9 tRNA_Val1 + 13 tRNA_Glu2 + 12 tRNA_Ser1 + 8 tRNA_Ile12 + 12 tRNA_Asp1 + 9 tRNA_Thr3 + 4 tRNA_Lys + 8 tRNA_Pro1 + 5 tRNA_Arg2 + 9 tRNA_Phe + 1 tRNA_Tyr2 + 4 tRNA_Gln1 + 5 tRNA_Asn + 4 tRNA_His + 5 tRNA_MetM, vc = 0.6, km = [[GTP, 0.1 mM], [tRNA_Leu1~L-leucine, 0.02 uM], [tRNA_Ala1B~L-alanine, 0.02 uM], [tRNA_Gly3~glycine, 0.02 uM], [tRNA_Val1~L-valine, 0.02 uM], [tRNA_Glu2~L-glutamate, 0.02 uM], [tRNA_Ser1~L-serine, 0.02 uM], [tRNA_Ile12~L-isoleucine, 0.02 uM], [tRNA_Asp1~L-aspartate, 0.02 uM], [tRNA_Thr3~L-threonine, 0.02 uM], [tRNA_Lys~L-lysine, 0.02 uM], [tRNA_Pro1~L-proline, 0.02 uM], [tRNA_Arg2~L-arginine, 0.02 uM], [tRNA_Phe~L-phenylalanine, 0.02 uM], [tRNA_Tyr2~L-tyrosine, 0.02 uM], [tRNA_Gln1~L-glutamine, 0.02 uM], [tRNA_Asn~L-asparagine, 0.02 uM], [tRNA_His~L-histidine, 0.02 uM], [tRNA_MetM~L-methionine, 0.02 uM]])
   reaction ProteinSynthesis(FldA.mRNA~Ribosome_{10}~RibosomeAuxiliary + 352 GTP + 15 tRNA_Leu1~L-leucine + 16 tRNA_Ala1B~L-alanine + 15 tRNA_Gly3~glycine + 7 tRNA_Val1~L-valine + 17 tRNA_Glu2~L-glutamate + 5 tRNA_Ser1~L-serine + 15 tRNA_Ile12~L-isoleucine + 20 tRNA_Asp1~L-aspartate + 9 tRNA_Thr3~L-threonine + 9 tRNA_Lys~L-lysine + 5 tRNA_Pro1~L-proline + 4 tRNA_Arg2~L-arginine + 9 tRNA_Phe~L-phenylalanine + 6 tRNA_Tyr2~L-tyrosine + 6 tRNA_Gln1~L-glutamine + 4 tRNA_Asn~L-asparagine + 5 tRNA_His~L-histidine + 2 tRNA_MetM~L-methionine + 3 tRNA_Cys~L-cysteine + 4 tRNA_Trp~L-tryptophan -> FldA.mRNA~Ribosome_{10}~RibosomeAuxiliary + FldA + 352 GDP + 352 Pi + 15 tRNA_Leu1 + 16 tRNA_Ala1B + 15 tRNA_Gly3 + 7 tRNA_Val1 + 17 tRNA_Glu2 + 5 tRNA_Ser1 + 15 tRNA_Ile12 + 20 tRNA_Asp1 + 9 tRNA_Thr3 + 9 tRNA_Lys + 5 tRNA_Pro1 + 4 tRNA_Arg2 + 9 tRNA_Phe + 6 tRNA_Tyr2 + 6 tRNA_Gln1 + 4 tRNA_Asn + 5 tRNA_His + 2 tRNA_MetM + 3 tRNA_Cys + 4 tRNA_Trp, vc = 0.6, km = [[GTP, 0.1 mM], [tRNA_Leu1~L-leucine, 0.02 uM], [tRNA_Ala1B~L-alanine, 0.02 uM], [tRNA_Gly3~glycine, 0.02 uM], [tRNA_Val1~L-valine, 0.02 uM], [tRNA_Glu2~L-glutamate, 0.02 uM], [tRNA_Ser1~L-serine, 0.02 uM], [tRNA_Ile12~L-isoleucine, 0.02 uM], [tRNA_Asp1~L-aspartate, 0.02 uM], [tRNA_Thr3~L-threonine, 0.02 uM], [tRNA_Lys~L-lysine, 0.02 uM], [tRNA_Pro1~L-proline, 0.02 uM], [tRNA_Arg2~L-arginine, 0.02 uM], [tRNA_Phe~L-phenylalanine, 0.02 uM], [tRNA_Tyr2~L-tyrosine, 0.02 uM], [tRNA_Gln1~L-glutamine, 0.02 uM], [tRNA_Asn~L-asparagine, 0.02 uM], [tRNA_His~L-histidine, 0.02 uM], [tRNA_MetM~L-methionine, 0.02 uM], [tRNA_Cys~L-cysteine, 0.02 uM], [tRNA_Trp~L-tryptophan, 0.02 uM]])
   reaction ProteinSynthesis(FldB.mRNA~Ribosome_{10}~RibosomeAuxiliary + 346 GTP + 22 tRNA_Leu1~L-leucine + 9 tRNA_Ala1B~L-alanine + 16 tRNA_Gly3~glycine + 8 tRNA_Val1~L-valine + 16 tRNA_Glu2~L-glutamate + 7 tRNA_Ser1~L-serine + 10 tRNA_Ile12~L-isoleucine + 16 tRNA_Asp1~L-aspartate + 8 tRNA_Thr3~L-threonine + 8 tRNA_Lys~L-lysine + 6 tRNA_Pro1~L-proline + 2 tRNA_Arg2~L-arginine + 6 tRNA_Phe~L-phenylalanine + 9 tRNA_Tyr2~L-tyrosine + 8 tRNA_Gln1~L-glutamine + 5 tRNA_Asn~L-asparagine + 3 tRNA_His~L-histidine + 6 tRNA_MetM~L-methionine + 2 tRNA_Cys~L-cysteine + 6 tRNA_Trp~L-tryptophan -> FldB.mRNA~Ribosome_{10}~RibosomeAuxiliary + FldB + 346 GDP + 346 Pi + 22 tRNA_Leu1 + 9 tRNA_Ala1B + 16 tRNA_Gly3 + 8 tRNA_Val1 + 16 tRNA_Glu2 + 7 tRNA_Ser1 + 10 tRNA_Ile12 + 16 tRNA_Asp1 + 8 tRNA_Thr3 + 8 tRNA_Lys + 6 tRNA_Pro1 + 2 tRNA_Arg2 + 6 tRNA_Phe + 9 tRNA_Tyr2 + 8 tRNA_Gln1 + 5 tRNA_Asn + 3 tRNA_His + 6 tRNA_MetM + 2 tRNA_Cys + 6 tRNA_Trp, vc = 0.6, km = [[GTP, 0.1 mM], [tRNA_Leu1~L-leucine, 0.02 uM], [tRNA_Ala1B~L-alanine, 0.02 uM], [tRNA_Gly3~glycine, 0.02 uM], [tRNA_Val1~L-valine, 0.02 uM], [tRNA_Glu2~L-glutamate, 0.02 uM], [tRNA_Ser1~L-serine, 0.02 uM], [tRNA_Ile12~L-isoleucine, 0.02 uM], [tRNA_Asp1~L-aspartate, 0.02 uM], [tRNA_Thr3~L-threonine, 0.02 uM], [tRNA_Lys~L-lysine, 0.02 uM], [tRNA_Pro1~L-proline, 0.02 uM], [tRNA_Arg2~L-arginine, 0.02 uM], [tRNA_Phe~L-phenylalanine, 0.02 uM], [tRNA_Tyr2~L-tyrosine, 0.02 uM], [tRNA_Gln1~L-glutamine, 0.02 uM], [tRNA_Asn~L-asparagine, 0.02 uM], [tRNA_His~L-histidine, 0.02 uM], [tRNA_MetM~L-methionine, 0.02 uM], [tRNA_Cys~L-cysteine, 0.02 uM], [tRNA_Trp~L-tryptophan, 0.02 uM]])
   reaction ProteinSynthesis(FlgA.mRNA~Ribosome_{10}~RibosomeAuxiliary + 438 GTP + 25 tRNA_Leu1~L-leucine + 24 tRNA_Ala1B~L-alanine + 15 tRNA_Gly3~glycine + 23 tRNA_Val1~L-valine + 4 tRNA_Glu2~L-glutamate + 17 tRNA_Ser1~L-serine + 13 tRNA_Ile12~L-isoleucine + 10 tRNA_Asp1~L-aspartate + 7 tRNA_Thr3~L-threonine + 6 tRNA_Lys~L-lysine + 10 tRNA_Pro1~L-proline + 16 tRNA_Arg2~L-arginine + 5 tRNA_Phe~L-phenylalanine + 2 tRNA_Tyr2~L-tyrosine + 14 tRNA_Gln1~L-glutamine + 19 tRNA_Asn~L-asparagine + 1 tRNA_His~L-histidine + 4 tRNA_MetM~L-methionine + 2 tRNA_Cys~L-cysteine + 2 tRNA_Trp~L-tryptophan -> FlgA.mRNA~Ribosome_{10}~RibosomeAuxiliary + FlgA + 438 GDP + 438 Pi + 25 tRNA_Leu1 + 24 tRNA_Ala1B + 15 tRNA_Gly3 + 23 tRNA_Val1 + 4 tRNA_Glu2 + 17 tRNA_Ser1 + 13 tRNA_Ile12 + 10 tRNA_Asp1 + 7 tRNA_Thr3 + 6 tRNA_Lys + 10 tRNA_Pro1 + 16 tRNA_Arg2 + 5 tRNA_Phe + 2 tRNA_Tyr2 + 14 tRNA_Gln1 + 19 tRNA_Asn + 1 tRNA_His + 4 tRNA_MetM + 2 tRNA_Cys + 2 tRNA_Trp, vc = 0.6, km = [[GTP, 0.1 mM], [tRNA_Leu1~L-leucine, 0.02 uM], [tRNA_Ala1B~L-alanine, 0.02 uM], [tRNA_Gly3~glycine, 0.02 uM], [tRNA_Val1~L-valine, 0.02 uM], [tRNA_Glu2~L-glutamate, 0.02 uM], [tRNA_Ser1~L-serine, 0.02 uM], [tRNA_Ile12~L-isoleucine, 0.02 uM], [tRNA_Asp1~L-aspartate, 0.02 uM], [tRNA_Thr3~L-threonine, 0.02 uM], [tRNA_Lys~L-lysine, 0.02 uM], [tRNA_Pro1~L-proline, 0.02 uM], [tRNA_Arg2~L-arginine, 0.02 uM], [tRNA_Phe~L-phenylalanine, 0.02 uM], [tRNA_Tyr2~L-tyrosine, 0.02 uM], [tRNA_Gln1~L-glutamine, 0.02 uM], [tRNA_Asn~L-asparagine, 0.02 uM], [tRNA_His~L-histidine, 0.02 uM], [tRNA_MetM~L-methionine, 0.02 uM], [tRNA_Cys~L-cysteine, 0.02 uM], [tRNA_Trp~L-tryptophan, 0.02 uM]])
   reaction ProteinSynthesis(FlgB.mRNA~Ribosome_{10}~RibosomeAuxiliary + 276 GTP + 15 tRNA_Leu1~L-leucine + 17 tRNA_Ala1B~L-alanine + 6 tRNA_Gly3~glycine + 6 tRNA_Val1~L-valine + 5 tRNA_Glu2~L-glutamate + 9 tRNA_Ser1~L-serine + 5 tRNA_Ile12~L-isoleucine + 11 tRNA_Asp1~L-aspartate + 9 tRNA_Thr3~L-threonine + 4 tRNA_Lys~L-lysine + 6 tRNA_Pro1~L-proline + 9 tRNA_Arg2~L-arginine + 3 tRNA_Phe~L-phenylalanine + 3 tRNA_Tyr2~L-tyrosine + 15 tRNA_Gln1~L-glutamine + 7 tRNA_Asn~L-asparagine + 1 tRNA_His~L-histidine + 7 tRNA_MetM~L-methionine -> FlgB.mRNA~Ribosome_{10}~RibosomeAuxiliary + FlgB + 276 GDP + 276 Pi + 15 tRNA_Leu1 + 17 tRNA_Ala1B + 6 tRNA_Gly3 + 6 tRNA_Val1 + 5 tRNA_Glu2 + 9 tRNA_Ser1 + 5 tRNA_Ile12 + 11 tRNA_Asp1 + 9 tRNA_Thr3 + 4 tRNA_Lys + 6 tRNA_Pro1 + 9 tRNA_Arg2 + 3 tRNA_Phe + 3 tRNA_Tyr2 + 15 tRNA_Gln1 + 7 tRNA_Asn + 1 tRNA_His + 7 tRNA_MetM, vc = 0.6, km = [[GTP, 0.1 mM], [tRNA_Leu1~L-leucine, 0.02 uM], [tRNA_Ala1B~L-alanine, 0.02 uM], [tRNA_Gly3~glycine, 0.02 uM], [tRNA_Val1~L-valine, 0.02 uM], [tRNA_Glu2~L-glutamate, 0.02 uM], [tRNA_Ser1~L-serine, 0.02 uM], [tRNA_Ile12~L-isoleucine, 0.02 uM], [tRNA_Asp1~L-aspartate, 0.02 uM], [tRNA_Thr3~L-threonine, 0.02 uM], [tRNA_Lys~L-lysine, 0.02 uM], [tRNA_Pro1~L-proline, 0.02 uM], [tRNA_Arg2~L-arginine, 0.02 uM], [tRNA_Phe~L-phenylalanine, 0.02 uM], [tRNA_Tyr2~L-tyrosine, 0.02 uM], [tRNA_Gln1~L-glutamine, 0.02 uM], [tRNA_Asn~L-asparagine, 0.02 uM], [tRNA_His~L-histidine, 0.02 uM], [tRNA_MetM~L-methionine, 0.02 uM]])
   reaction ProteinSynthesis(FlgC.mRNA~Ribosome_{10}~RibosomeAuxiliary + 268 GTP + 11 tRNA_Leu1~L-leucine + 19 tRNA_Ala1B~L-alanine + 10 tRNA_Gly3~glycine + 17 tRNA_Val1~L-valine + 4 tRNA_Glu2~L-glutamate + 9 tRNA_Ser1~L-serine + 3 tRNA_Ile12~L-isoleucine + 7 tRNA_Asp1~L-aspartate + 7 tRNA_Thr3~L-threonine + 7 tRNA_Lys~L-lysine + 7 tRNA_Pro1~L-proline + 3 tRNA_Arg2~L-arginine + 2 tRNA_Phe~L-phenylalanine + 4 tRNA_Tyr2~L-tyrosine + 8 tRNA_Gln1~L-glutamine + 10 tRNA_Asn~L-asparagine + 6 tRNA_MetM~L-methionine -> FlgC.mRNA~Ribosome_{10}~RibosomeAuxiliary + FlgC + 268 GDP + 268 Pi + 11 tRNA_Leu1 + 19 tRNA_Ala1B + 10 tRNA_Gly3 + 17 tRNA_Val1 + 4 tRNA_Glu2 + 9 tRNA_Ser1 + 3 tRNA_Ile12 + 7 tRNA_Asp1 + 7 tRNA_Thr3 + 7 tRNA_Lys + 7 tRNA_Pro1 + 3 tRNA_Arg2 + 2 tRNA_Phe + 4 tRNA_Tyr2 + 8 tRNA_Gln1 + 10 tRNA_Asn + 6 tRNA_MetM, vc = 0.6, km = [[GTP, 0.1 mM], [tRNA_Leu1~L-leucine, 0.02 uM], [tRNA_Ala1B~L-alanine, 0.02 uM], [tRNA_Gly3~glycine, 0.02 uM], [tRNA_Val1~L-valine, 0.02 uM], [tRNA_Glu2~L-glutamate, 0.02 uM], [tRNA_Ser1~L-serine, 0.02 uM], [tRNA_Ile12~L-isoleucine, 0.02 uM], [tRNA_Asp1~L-aspartate, 0.02 uM], [tRNA_Thr3~L-threonine, 0.02 uM], [tRNA_Lys~L-lysine, 0.02 uM], [tRNA_Pro1~L-proline, 0.02 uM], [tRNA_Arg2~L-arginine, 0.02 uM], [tRNA_Phe~L-phenylalanine, 0.02 uM], [tRNA_Tyr2~L-tyrosine, 0.02 uM], [tRNA_Gln1~L-glutamine, 0.02 uM], [tRNA_Asn~L-asparagine, 0.02 uM], [tRNA_MetM~L-methionine, 0.02 uM]])
   reaction ProteinSynthesis(FlgD.mRNA~Ribosome_{10}~RibosomeAuxiliary + 462 GTP + 22 tRNA_Leu1~L-leucine + 18 tRNA_Ala1B~L-alanine + 25 tRNA_Gly3~glycine + 17 tRNA_Val1~L-valine + 8 tRNA_Glu2~L-glutamate + 24 tRNA_Ser1~L-serine + 14 tRNA_Ile12~L-isoleucine + 11 tRNA_Asp1~L-aspartate + 36 tRNA_Thr3~L-threonine + 4 tRNA_Lys~L-lysine + 7 tRNA_Pro1~L-proline + 3 tRNA_Arg2~L-arginine + 4 tRNA_Phe~L-phenylalanine + 2 tRNA_Tyr2~L-tyrosine + 15 tRNA_Gln1~L-glutamine + 15 tRNA_Asn~L-asparagine + 2 tRNA_His~L-histidine + 3 tRNA_MetM~L-methionine + 1 tRNA_Trp~L-tryptophan -> FlgD.mRNA~Ribosome_{10}~RibosomeAuxiliary + FlgD + 462 GDP + 462 Pi + 22 tRNA_Leu1 + 18 tRNA_Ala1B + 25 tRNA_Gly3 + 17 tRNA_Val1 + 8 tRNA_Glu2 + 24 tRNA_Ser1 + 14 tRNA_Ile12 + 11 tRNA_Asp1 + 36 tRNA_Thr3 + 4 tRNA_Lys + 7 tRNA_Pro1 + 3 tRNA_Arg2 + 4 tRNA_Phe + 2 tRNA_Tyr2 + 15 tRNA_Gln1 + 15 tRNA_Asn + 2 tRNA_His + 3 tRNA_MetM + 1 tRNA_Trp, vc = 0.6, km = [[GTP, 0.1 mM], [tRNA_Leu1~L-leucine, 0.02 uM], [tRNA_Ala1B~L-alanine, 0.02 uM], [tRNA_Gly3~glycine, 0.02 uM], [tRNA_Val1~L-valine, 0.02 uM], [tRNA_Glu2~L-glutamate, 0.02 uM], [tRNA_Ser1~L-serine, 0.02 uM], [tRNA_Ile12~L-isoleucine, 0.02 uM], [tRNA_Asp1~L-aspartate, 0.02 uM], [tRNA_Thr3~L-threonine, 0.02 uM], [tRNA_Lys~L-lysine, 0.02 uM], [tRNA_Pro1~L-proline, 0.02 uM], [tRNA_Arg2~L-arginine, 0.02 uM], [tRNA_Phe~L-phenylalanine, 0.02 uM], [tRNA_Tyr2~L-tyrosine, 0.02 uM], [tRNA_Gln1~L-glutamine, 0.02 uM], [tRNA_Asn~L-asparagine, 0.02 uM], [tRNA_His~L-histidine, 0.02 uM], [tRNA_MetM~L-methionine, 0.02 uM], [tRNA_Trp~L-tryptophan, 0.02 uM]])
   reaction ProteinSynthesis(FlgE.mRNA~Ribosome_{10}~RibosomeAuxiliary + 804 GTP + 30 tRNA_Leu1~L-leucine + 41 tRNA_Ala1B~L-alanine + 39 tRNA_Gly3~glycine + 27 tRNA_Val1~L-valine + 8 tRNA_Glu2~L-glutamate + 35 tRNA_Ser1~L-serine + 17 tRNA_Ile12~L-isoleucine + 21 tRNA_Asp1~L-aspartate + 43 tRNA_Thr3~L-threonine + 12 tRNA_Lys~L-lysine + 11 tRNA_Pro1~L-proline + 6 tRNA_Arg2~L-arginine + 17 tRNA_Phe~L-phenylalanine + 10 tRNA_Tyr2~L-tyrosine + 25 tRNA_Gln1~L-glutamine + 48 tRNA_Asn~L-asparagine + 1 tRNA_His~L-histidine + 9 tRNA_MetM~L-methionine + 2 tRNA_Trp~L-tryptophan -> FlgE.mRNA~Ribosome_{10}~RibosomeAuxiliary + FlgE + 804 GDP + 804 Pi + 30 tRNA_Leu1 + 41 tRNA_Ala1B + 39 tRNA_Gly3 + 27 tRNA_Val1 + 8 tRNA_Glu2 + 35 tRNA_Ser1 + 17 tRNA_Ile12 + 21 tRNA_Asp1 + 43 tRNA_Thr3 + 12 tRNA_Lys + 11 tRNA_Pro1 + 6 tRNA_Arg2 + 17 tRNA_Phe + 10 tRNA_Tyr2 + 25 tRNA_Gln1 + 48 tRNA_Asn + 1 tRNA_His + 9 tRNA_MetM + 2 tRNA_Trp, vc = 0.6, km = [[GTP, 0.1 mM], [tRNA_Leu1~L-leucine, 0.02 uM], [tRNA_Ala1B~L-alanine, 0.02 uM], [tRNA_Gly3~glycine, 0.02 uM], [tRNA_Val1~L-valine, 0.02 uM], [tRNA_Glu2~L-glutamate, 0.02 uM], [tRNA_Ser1~L-serine, 0.02 uM], [tRNA_Ile12~L-isoleucine, 0.02 uM], [tRNA_Asp1~L-aspartate, 0.02 uM], [tRNA_Thr3~L-threonine, 0.02 uM], [tRNA_Lys~L-lysine, 0.02 uM], [tRNA_Pro1~L-proline, 0.02 uM], [tRNA_Arg2~L-arginine, 0.02 uM], [tRNA_Phe~L-phenylalanine, 0.02 uM], [tRNA_Tyr2~L-tyrosine, 0.02 uM], [tRNA_Gln1~L-glutamine, 0.02 uM], [tRNA_Asn~L-asparagine, 0.02 uM], [tRNA_His~L-histidine, 0.02 uM], [tRNA_MetM~L-methionine, 0.02 uM], [tRNA_Trp~L-tryptophan, 0.02 uM]])
   reaction ProteinSynthesis(FlgF.mRNA~Ribosome_{10}~RibosomeAuxiliary + 502 GTP + 20 tRNA_Leu1~L-leucine + 35 tRNA_Ala1B~L-alanine + 24 tRNA_Gly3~glycine + 20 tRNA_Val1~L-valine + 9 tRNA_Glu2~L-glutamate + 19 tRNA_Ser1~L-serine + 11 tRNA_Ile12~L-isoleucine + 15 tRNA_Asp1~L-aspartate + 21 tRNA_Thr3~L-threonine + 4 tRNA_Lys~L-lysine + 15 tRNA_Pro1~L-proline + 13 tRNA_Arg2~L-arginine + 3 tRNA_Phe~L-phenylalanine + 3 tRNA_Tyr2~L-tyrosine + 15 tRNA_Gln1~L-glutamine + 11 tRNA_Asn~L-asparagine + 2 tRNA_His~L-histidine + 10 tRNA_MetM~L-methionine + 1 tRNA_Trp~L-tryptophan -> FlgF.mRNA~Ribosome_{10}~RibosomeAuxiliary + FlgF + 502 GDP + 502 Pi + 20 tRNA_Leu1 + 35 tRNA_Ala1B + 24 tRNA_Gly3 + 20 tRNA_Val1 + 9 tRNA_Glu2 + 19 tRNA_Ser1 + 11 tRNA_Ile12 + 15 tRNA_Asp1 + 21 tRNA_Thr3 + 4 tRNA_Lys + 15 tRNA_Pro1 + 13 tRNA_Arg2 + 3 tRNA_Phe + 3 tRNA_Tyr2 + 15 tRNA_Gln1 + 11 tRNA_Asn + 2 tRNA_His + 10 tRNA_MetM + 1 tRNA_Trp, vc = 0.6, km = [[GTP, 0.1 mM], [tRNA_Leu1~L-leucine, 0.02 uM], [tRNA_Ala1B~L-alanine, 0.02 uM], [tRNA_Gly3~glycine, 0.02 uM], [tRNA_Val1~L-valine, 0.02 uM], [tRNA_Glu2~L-glutamate, 0.02 uM], [tRNA_Ser1~L-serine, 0.02 uM], [tRNA_Ile12~L-isoleucine, 0.02 uM], [tRNA_Asp1~L-aspartate, 0.02 uM], [tRNA_Thr3~L-threonine, 0.02 uM], [tRNA_Lys~L-lysine, 0.02 uM], [tRNA_Pro1~L-proline, 0.02 uM], [tRNA_Arg2~L-arginine, 0.02 uM], [tRNA_Phe~L-phenylalanine, 0.02 uM], [tRNA_Tyr2~L-tyrosine, 0.02 uM], [tRNA_Gln1~L-glutamine, 0.02 uM], [tRNA_Asn~L-asparagine, 0.02 uM], [tRNA_His~L-histidine, 0.02 uM], [tRNA_MetM~L-methionine, 0.02 uM], [tRNA_Trp~L-tryptophan, 0.02 uM]])
   reaction ProteinSynthesis(FlgG.mRNA~Ribosome_{10}~RibosomeAuxiliary + 520 GTP + 23 tRNA_Leu1~L-leucine + 20 tRNA_Ala1B~L-alanine + 25 tRNA_Gly3~glycine + 21 tRNA_Val1~L-valine + 11 tRNA_Glu2~L-glutamate + 21 tRNA_Ser1~L-serine + 13 tRNA_Ile12~L-isoleucine + 10 tRNA_Asp1~L-aspartate + 24 tRNA_Thr3~L-threonine + 6 tRNA_Lys~L-lysine + 9 tRNA_Pro1~L-proline + 8 tRNA_Arg2~L-arginine + 7 tRNA_Phe~L-phenylalanine + 6 tRNA_Tyr2~L-tyrosine + 29 tRNA_Gln1~L-glutamine + 19 tRNA_Asn~L-asparagine + 1 tRNA_His~L-histidine + 6 tRNA_MetM~L-methionine + 1 tRNA_Trp~L-tryptophan -> FlgG.mRNA~Ribosome_{10}~RibosomeAuxiliary + FlgG + 520 GDP + 520 Pi + 23 tRNA_Leu1 + 20 tRNA_Ala1B + 25 tRNA_Gly3 + 21 tRNA_Val1 + 11 tRNA_Glu2 + 21 tRNA_Ser1 + 13 tRNA_Ile12 + 10 tRNA_Asp1 + 24 tRNA_Thr3 + 6 tRNA_Lys + 9 tRNA_Pro1 + 8 tRNA_Arg2 + 7 tRNA_Phe + 6 tRNA_Tyr2 + 29 tRNA_Gln1 + 19 tRNA_Asn + 1 tRNA_His + 6 tRNA_MetM + 1 tRNA_Trp, vc = 0.6, km = [[GTP, 0.1 mM], [tRNA_Leu1~L-leucine, 0.02 uM], [tRNA_Ala1B~L-alanine, 0.02 uM], [tRNA_Gly3~glycine, 0.02 uM], [tRNA_Val1~L-valine, 0.02 uM], [tRNA_Glu2~L-glutamate, 0.02 uM], [tRNA_Ser1~L-serine, 0.02 uM], [tRNA_Ile12~L-isoleucine, 0.02 uM], [tRNA_Asp1~L-aspartate, 0.02 uM], [tRNA_Thr3~L-threonine, 0.02 uM], [tRNA_Lys~L-lysine, 0.02 uM], [tRNA_Pro1~L-proline, 0.02 uM], [tRNA_Arg2~L-arginine, 0.02 uM], [tRNA_Phe~L-phenylalanine, 0.02 uM], [tRNA_Tyr2~L-tyrosine, 0.02 uM], [tRNA_Gln1~L-glutamine, 0.02 uM], [tRNA_Asn~L-asparagine, 0.02 uM], [tRNA_His~L-histidine, 0.02 uM], [tRNA_MetM~L-methionine, 0.02 uM], [tRNA_Trp~L-tryptophan, 0.02 uM]])
   reaction ProteinSynthesis(FlgH.mRNA~Ribosome_{10}~RibosomeAuxiliary + 464 GTP + 16 tRNA_Leu1~L-leucine + 20 tRNA_Ala1B~L-alanine + 24 tRNA_Gly3~glycine + 19 tRNA_Val1~L-valine + 7 tRNA_Glu2~L-glutamate + 21 tRNA_Ser1~L-serine + 12 tRNA_Ile12~L-isoleucine + 7 tRNA_Asp1~L-aspartate + 18 tRNA_Thr3~L-threonine + 5 tRNA_Lys~L-lysine + 13 tRNA_Pro1~L-proline + 10 tRNA_Arg2~L-arginine + 11 tRNA_Phe~L-phenylalanine + 6 tRNA_Tyr2~L-tyrosine + 14 tRNA_Gln1~L-glutamine + 21 tRNA_Asn~L-asparagine + 2 tRNA_His~L-histidine + 3 tRNA_MetM~L-methionine + 1 tRNA_Cys~L-cysteine + 2 tRNA_Trp~L-tryptophan -> FlgH.mRNA~Ribosome_{10}~RibosomeAuxiliary + FlgH + 464 GDP + 464 Pi + 16 tRNA_Leu1 + 20 tRNA_Ala1B + 24 tRNA_Gly3 + 19 tRNA_Val1 + 7 tRNA_Glu2 + 21 tRNA_Ser1 + 12 tRNA_Ile12 + 7 tRNA_Asp1 + 18 tRNA_Thr3 + 5 tRNA_Lys + 13 tRNA_Pro1 + 10 tRNA_Arg2 + 11 tRNA_Phe + 6 tRNA_Tyr2 + 14 tRNA_Gln1 + 21 tRNA_Asn + 2 tRNA_His + 3 tRNA_MetM + 1 tRNA_Cys + 2 tRNA_Trp, vc = 0.6, km = [[GTP, 0.1 mM], [tRNA_Leu1~L-leucine, 0.02 uM], [tRNA_Ala1B~L-alanine, 0.02 uM], [tRNA_Gly3~glycine, 0.02 uM], [tRNA_Val1~L-valine, 0.02 uM], [tRNA_Glu2~L-glutamate, 0.02 uM], [tRNA_Ser1~L-serine, 0.02 uM], [tRNA_Ile12~L-isoleucine, 0.02 uM], [tRNA_Asp1~L-aspartate, 0.02 uM], [tRNA_Thr3~L-threonine, 0.02 uM], [tRNA_Lys~L-lysine, 0.02 uM], [tRNA_Pro1~L-proline, 0.02 uM], [tRNA_Arg2~L-arginine, 0.02 uM], [tRNA_Phe~L-phenylalanine, 0.02 uM], [tRNA_Tyr2~L-tyrosine, 0.02 uM], [tRNA_Gln1~L-glutamine, 0.02 uM], [tRNA_Asn~L-asparagine, 0.02 uM], [tRNA_His~L-histidine, 0.02 uM], [tRNA_MetM~L-methionine, 0.02 uM], [tRNA_Cys~L-cysteine, 0.02 uM], [tRNA_Trp~L-tryptophan, 0.02 uM]])
   reaction ProteinSynthesis(FlgI.mRNA~Ribosome_{10}~RibosomeAuxiliary + 730 GTP + 38 tRNA_Leu1~L-leucine + 30 tRNA_Ala1B~L-alanine + 37 tRNA_Gly3~glycine + 39 tRNA_Val1~L-valine + 6 tRNA_Glu2~L-glutamate + 32 tRNA_Ser1~L-serine + 18 tRNA_Ile12~L-isoleucine + 15 tRNA_Asp1~L-aspartate + 31 tRNA_Thr3~L-threonine + 6 tRNA_Lys~L-lysine + 12 tRNA_Pro1~L-proline + 19 tRNA_Arg2~L-arginine + 7 tRNA_Phe~L-phenylalanine + 3 tRNA_Tyr2~L-tyrosine + 33 tRNA_Gln1~L-glutamine + 25 tRNA_Asn~L-asparagine + 12 tRNA_MetM~L-methionine + 2 tRNA_Cys~L-cysteine -> FlgI.mRNA~Ribosome_{10}~RibosomeAuxiliary + FlgI + 730 GDP + 730 Pi + 38 tRNA_Leu1 + 30 tRNA_Ala1B + 37 tRNA_Gly3 + 39 tRNA_Val1 + 6 tRNA_Glu2 + 32 tRNA_Ser1 + 18 tRNA_Ile12 + 15 tRNA_Asp1 + 31 tRNA_Thr3 + 6 tRNA_Lys + 12 tRNA_Pro1 + 19 tRNA_Arg2 + 7 tRNA_Phe + 3 tRNA_Tyr2 + 33 tRNA_Gln1 + 25 tRNA_Asn + 12 tRNA_MetM + 2 tRNA_Cys, vc = 0.6, km = [[GTP, 0.1 mM], [tRNA_Leu1~L-leucine, 0.02 uM], [tRNA_Ala1B~L-alanine, 0.02 uM], [tRNA_Gly3~glycine, 0.02 uM], [tRNA_Val1~L-valine, 0.02 uM], [tRNA_Glu2~L-glutamate, 0.02 uM], [tRNA_Ser1~L-serine, 0.02 uM], [tRNA_Ile12~L-isoleucine, 0.02 uM], [tRNA_Asp1~L-aspartate, 0.02 uM], [tRNA_Thr3~L-threonine, 0.02 uM], [tRNA_Lys~L-lysine, 0.02 uM], [tRNA_Pro1~L-proline, 0.02 uM], [tRNA_Arg2~L-arginine, 0.02 uM], [tRNA_Phe~L-phenylalanine, 0.02 uM], [tRNA_Tyr2~L-tyrosine, 0.02 uM], [tRNA_Gln1~L-glutamine, 0.02 uM], [tRNA_Asn~L-asparagine, 0.02 uM], [tRNA_MetM~L-methionine, 0.02 uM], [tRNA_Cys~L-cysteine, 0.02 uM]])
   reaction ProteinSynthesis(FlgJ.mRNA~Ribosome_{10}~RibosomeAuxiliary + 626 GTP + 30 tRNA_Leu1~L-leucine + 38 tRNA_Ala1B~L-alanine + 18 tRNA_Gly3~glycine + 16 tRNA_Val1~L-valine + 18 tRNA_Glu2~L-glutamate + 26 tRNA_Ser1~L-serine + 9 tRNA_Ile12~L-isoleucine + 14 tRNA_Asp1~L-aspartate + 16 tRNA_Thr3~L-threonine + 20 tRNA_Lys~L-lysine + 17 tRNA_Pro1~L-proline + 13 tRNA_Arg2~L-arginine + 7 tRNA_Phe~L-phenylalanine + 13 tRNA_Tyr2~L-tyrosine + 25 tRNA_Gln1~L-glutamine + 12 tRNA_Asn~L-asparagine + 4 tRNA_His~L-histidine + 14 tRNA_MetM~L-methionine + 3 tRNA_Trp~L-tryptophan -> FlgJ.mRNA~Ribosome_{10}~RibosomeAuxiliary + FlgJ + 626 GDP + 626 Pi + 30 tRNA_Leu1 + 38 tRNA_Ala1B + 18 tRNA_Gly3 + 16 tRNA_Val1 + 18 tRNA_Glu2 + 26 tRNA_Ser1 + 9 tRNA_Ile12 + 14 tRNA_Asp1 + 16 tRNA_Thr3 + 20 tRNA_Lys + 17 tRNA_Pro1 + 13 tRNA_Arg2 + 7 tRNA_Phe + 13 tRNA_Tyr2 + 25 tRNA_Gln1 + 12 tRNA_Asn + 4 tRNA_His + 14 tRNA_MetM + 3 tRNA_Trp, vc = 0.6, km = [[GTP, 0.1 mM], [tRNA_Leu1~L-leucine, 0.02 uM], [tRNA_Ala1B~L-alanine, 0.02 uM], [tRNA_Gly3~glycine, 0.02 uM], [tRNA_Val1~L-valine, 0.02 uM], [tRNA_Glu2~L-glutamate, 0.02 uM], [tRNA_Ser1~L-serine, 0.02 uM], [tRNA_Ile12~L-isoleucine, 0.02 uM], [tRNA_Asp1~L-aspartate, 0.02 uM], [tRNA_Thr3~L-threonine, 0.02 uM], [tRNA_Lys~L-lysine, 0.02 uM], [tRNA_Pro1~L-proline, 0.02 uM], [tRNA_Arg2~L-arginine, 0.02 uM], [tRNA_Phe~L-phenylalanine, 0.02 uM], [tRNA_Tyr2~L-tyrosine, 0.02 uM], [tRNA_Gln1~L-glutamine, 0.02 uM], [tRNA_Asn~L-asparagine, 0.02 uM], [tRNA_His~L-histidine, 0.02 uM], [tRNA_MetM~L-methionine, 0.02 uM], [tRNA_Trp~L-tryptophan, 0.02 uM]])
   reaction ProteinSynthesis(FlgK.mRNA~Ribosome_{10}~RibosomeAuxiliary + 1094 GTP + 47 tRNA_Leu1~L-leucine + 66 tRNA_Ala1B~L-alanine + 43 tRNA_Gly3~glycine + 36 tRNA_Val1~L-valine + 16 tRNA_Glu2~L-glutamate + 48 tRNA_Ser1~L-serine + 27 tRNA_Ile12~L-isoleucine + 37 tRNA_Asp1~L-aspartate + 48 tRNA_Thr3~L-threonine + 18 tRNA_Lys~L-lysine + 9 tRNA_Pro1~L-proline + 16 tRNA_Arg2~L-arginine + 18 tRNA_Phe~L-phenylalanine + 15 tRNA_Tyr2~L-tyrosine + 44 tRNA_Gln1~L-glutamine + 47 tRNA_Asn~L-asparagine + 1 tRNA_His~L-histidine + 9 tRNA_MetM~L-methionine + 2 tRNA_Trp~L-tryptophan -> FlgK.mRNA~Ribosome_{10}~RibosomeAuxiliary + FlgK + 1094 GDP + 1094 Pi + 47 tRNA_Leu1 + 66 tRNA_Ala1B + 43 tRNA_Gly3 + 36 tRNA_Val1 + 16 tRNA_Glu2 + 48 tRNA_Ser1 + 27 tRNA_Ile12 + 37 tRNA_Asp1 + 48 tRNA_Thr3 + 18 tRNA_Lys + 9 tRNA_Pro1 + 16 tRNA_Arg2 + 18 tRNA_Phe + 15 tRNA_Tyr2 + 44 tRNA_Gln1 + 47 tRNA_Asn + 1 tRNA_His + 9 tRNA_MetM + 2 tRNA_Trp, vc = 0.6, km = [[GTP, 0.1 mM], [tRNA_Leu1~L-leucine, 0.02 uM], [tRNA_Ala1B~L-alanine, 0.02 uM], [tRNA_Gly3~glycine, 0.02 uM], [tRNA_Val1~L-valine, 0.02 uM], [tRNA_Glu2~L-glutamate, 0.02 uM], [tRNA_Ser1~L-serine, 0.02 uM], [tRNA_Ile12~L-isoleucine, 0.02 uM], [tRNA_Asp1~L-aspartate, 0.02 uM], [tRNA_Thr3~L-threonine, 0.02 uM], [tRNA_Lys~L-lysine, 0.02 uM], [tRNA_Pro1~L-proline, 0.02 uM], [tRNA_Arg2~L-arginine, 0.02 uM], [tRNA_Phe~L-phenylalanine, 0.02 uM], [tRNA_Tyr2~L-tyrosine, 0.02 uM], [tRNA_Gln1~L-glutamine, 0.02 uM], [tRNA_Asn~L-asparagine, 0.02 uM], [tRNA_His~L-histidine, 0.02 uM], [tRNA_MetM~L-methionine, 0.02 uM], [tRNA_Trp~L-tryptophan, 0.02 uM]])
   reaction ProteinSynthesis(FlgL.mRNA~Ribosome_{10}~RibosomeAuxiliary + 634 GTP + 28 tRNA_Leu1~L-leucine + 37 tRNA_Ala1B~L-alanine + 19 tRNA_Gly3~glycine + 17 tRNA_Val1~L-valine + 16 tRNA_Glu2~L-glutamate + 33 tRNA_Ser1~L-serine + 13 tRNA_Ile12~L-isoleucine + 22 tRNA_Asp1~L-aspartate + 26 tRNA_Thr3~L-threonine + 15 tRNA_Lys~L-lysine + 5 tRNA_Pro1~L-proline + 11 tRNA_Arg2~L-arginine + 8 tRNA_Phe~L-phenylalanine + 9 tRNA_Tyr2~L-tyrosine + 27 tRNA_Gln1~L-glutamine + 17 tRNA_Asn~L-asparagine + 1 tRNA_His~L-histidine + 11 tRNA_MetM~L-methionine + 2 tRNA_Trp~L-tryptophan -> FlgL.mRNA~Ribosome_{10}~RibosomeAuxiliary + FlgL + 634 GDP + 634 Pi + 28 tRNA_Leu1 + 37 tRNA_Ala1B + 19 tRNA_Gly3 + 17 tRNA_Val1 + 16 tRNA_Glu2 + 33 tRNA_Ser1 + 13 tRNA_Ile12 + 22 tRNA_Asp1 + 26 tRNA_Thr3 + 15 tRNA_Lys + 5 tRNA_Pro1 + 11 tRNA_Arg2 + 8 tRNA_Phe + 9 tRNA_Tyr2 + 27 tRNA_Gln1 + 17 tRNA_Asn + 1 tRNA_His + 11 tRNA_MetM + 2 tRNA_Trp, vc = 0.6, km = [[GTP, 0.1 mM], [tRNA_Leu1~L-leucine, 0.02 uM], [tRNA_Ala1B~L-alanine, 0.02 uM], [tRNA_Gly3~glycine, 0.02 uM], [tRNA_Val1~L-valine, 0.02 uM], [tRNA_Glu2~L-glutamate, 0.02 uM], [tRNA_Ser1~L-serine, 0.02 uM], [tRNA_Ile12~L-isoleucine, 0.02 uM], [tRNA_Asp1~L-aspartate, 0.02 uM], [tRNA_Thr3~L-threonine, 0.02 uM], [tRNA_Lys~L-lysine, 0.02 uM], [tRNA_Pro1~L-proline, 0.02 uM], [tRNA_Arg2~L-arginine, 0.02 uM], [tRNA_Phe~L-phenylalanine, 0.02 uM], [tRNA_Tyr2~L-tyrosine, 0.02 uM], [tRNA_Gln1~L-glutamine, 0.02 uM], [tRNA_Asn~L-asparagine, 0.02 uM], [tRNA_His~L-histidine, 0.02 uM], [tRNA_MetM~L-methionine, 0.02 uM], [tRNA_Trp~L-tryptophan, 0.02 uM]])
   reaction ProteinSynthesis(FlgM.mRNA~Ribosome_{10}~RibosomeAuxiliary + 194 GTP + 9 tRNA_Leu1~L-leucine + 11 tRNA_Ala1B~L-alanine + 3 tRNA_Gly3~glycine + 5 tRNA_Val1~L-valine + 5 tRNA_Glu2~L-glutamate + 11 tRNA_Ser1~L-serine + 5 tRNA_Ile12~L-isoleucine + 7 tRNA_Asp1~L-aspartate + 11 tRNA_Thr3~L-threonine + 6 tRNA_Lys~L-lysine + 5 tRNA_Pro1~L-proline + 5 tRNA_Arg2~L-arginine + 6 tRNA_Gln1~L-glutamine + 5 tRNA_Asn~L-asparagine + 3 tRNA_MetM~L-methionine -> FlgM.mRNA~Ribosome_{10}~RibosomeAuxiliary + FlgM + 194 GDP + 194 Pi + 9 tRNA_Leu1 + 11 tRNA_Ala1B + 3 tRNA_Gly3 + 5 tRNA_Val1 + 5 tRNA_Glu2 + 11 tRNA_Ser1 + 5 tRNA_Ile12 + 7 tRNA_Asp1 + 11 tRNA_Thr3 + 6 tRNA_Lys + 5 tRNA_Pro1 + 5 tRNA_Arg2 + 6 tRNA_Gln1 + 5 tRNA_Asn + 3 tRNA_MetM, vc = 0.6, km = [[GTP, 0.1 mM], [tRNA_Leu1~L-leucine, 0.02 uM], [tRNA_Ala1B~L-alanine, 0.02 uM], [tRNA_Gly3~glycine, 0.02 uM], [tRNA_Val1~L-valine, 0.02 uM], [tRNA_Glu2~L-glutamate, 0.02 uM], [tRNA_Ser1~L-serine, 0.02 uM], [tRNA_Ile12~L-isoleucine, 0.02 uM], [tRNA_Asp1~L-aspartate, 0.02 uM], [tRNA_Thr3~L-threonine, 0.02 uM], [tRNA_Lys~L-lysine, 0.02 uM], [tRNA_Pro1~L-proline, 0.02 uM], [tRNA_Arg2~L-arginine, 0.02 uM], [tRNA_Gln1~L-glutamine, 0.02 uM], [tRNA_Asn~L-asparagine, 0.02 uM], [tRNA_MetM~L-methionine, 0.02 uM]])
   reaction ProteinSynthesis(FlgN.mRNA~Ribosome_{10}~RibosomeAuxiliary + 276 GTP + 17 tRNA_Leu1~L-leucine + 6 tRNA_Ala1B~L-alanine + 8 tRNA_Gly3~glycine + 4 tRNA_Val1~L-valine + 10 tRNA_Glu2~L-glutamate + 9 tRNA_Ser1~L-serine + 8 tRNA_Ile12~L-isoleucine + 5 tRNA_Asp1~L-aspartate + 11 tRNA_Thr3~L-threonine + 7 tRNA_Lys~L-lysine + 3 tRNA_Pro1~L-proline + 7 tRNA_Arg2~L-arginine + 2 tRNA_Tyr2~L-tyrosine + 20 tRNA_Gln1~L-glutamine + 8 tRNA_Asn~L-asparagine + 4 tRNA_His~L-histidine + 6 tRNA_MetM~L-methionine + 3 tRNA_Trp~L-tryptophan -> FlgN.mRNA~Ribosome_{10}~RibosomeAuxiliary + FlgN + 276 GDP + 276 Pi + 17 tRNA_Leu1 + 6 tRNA_Ala1B + 8 tRNA_Gly3 + 4 tRNA_Val1 + 10 tRNA_Glu2 + 9 tRNA_Ser1 + 8 tRNA_Ile12 + 5 tRNA_Asp1 + 11 tRNA_Thr3 + 7 tRNA_Lys + 3 tRNA_Pro1 + 7 tRNA_Arg2 + 2 tRNA_Tyr2 + 20 tRNA_Gln1 + 8 tRNA_Asn + 4 tRNA_His + 6 tRNA_MetM + 3 tRNA_Trp, vc = 0.6, km = [[GTP, 0.1 mM], [tRNA_Leu1~L-leucine, 0.02 uM], [tRNA_Ala1B~L-alanine, 0.02 uM], [tRNA_Gly3~glycine, 0.02 uM], [tRNA_Val1~L-valine, 0.02 uM], [tRNA_Glu2~L-glutamate, 0.02 uM], [tRNA_Ser1~L-serine, 0.02 uM], [tRNA_Ile12~L-isoleucine, 0.02 uM], [tRNA_Asp1~L-aspartate, 0.02 uM], [tRNA_Thr3~L-threonine, 0.02 uM], [tRNA_Lys~L-lysine, 0.02 uM], [tRNA_Pro1~L-proline, 0.02 uM], [tRNA_Arg2~L-arginine, 0.02 uM], [tRNA_Tyr2~L-tyrosine, 0.02 uM], [tRNA_Gln1~L-glutamine, 0.02 uM], [tRNA_Asn~L-asparagine, 0.02 uM], [tRNA_His~L-histidine, 0.02 uM], [tRNA_MetM~L-methionine, 0.02 uM], [tRNA_Trp~L-tryptophan, 0.02 uM]])
   reaction ProteinSynthesis(FlhA.mRNA~Ribosome_{10}~RibosomeAuxiliary + 1384 GTP + 102 tRNA_Leu1~L-leucine + 71 tRNA_Ala1B~L-alanine + 61 tRNA_Gly3~glycine + 60 tRNA_Val1~L-valine + 37 tRNA_Glu2~L-glutamate + 27 tRNA_Ser1~L-serine + 47 tRNA_Ile12~L-isoleucine + 28 tRNA_Asp1~L-aspartate + 37 tRNA_Thr3~L-threonine + 19 tRNA_Lys~L-lysine + 33 tRNA_Pro1~L-proline + 35 tRNA_Arg2~L-arginine + 25 tRNA_Phe~L-phenylalanine + 6 tRNA_Tyr2~L-tyrosine + 34 tRNA_Gln1~L-glutamine + 22 tRNA_Asn~L-asparagine + 14 tRNA_His~L-histidine + 27 tRNA_MetM~L-methionine + 7 tRNA_Trp~L-tryptophan -> FlhA.mRNA~Ribosome_{10}~RibosomeAuxiliary + FlhA + 1384 GDP + 1384 Pi + 102 tRNA_Leu1 + 71 tRNA_Ala1B + 61 tRNA_Gly3 + 60 tRNA_Val1 + 37 tRNA_Glu2 + 27 tRNA_Ser1 + 47 tRNA_Ile12 + 28 tRNA_Asp1 + 37 tRNA_Thr3 + 19 tRNA_Lys + 33 tRNA_Pro1 + 35 tRNA_Arg2 + 25 tRNA_Phe + 6 tRNA_Tyr2 + 34 tRNA_Gln1 + 22 tRNA_Asn + 14 tRNA_His + 27 tRNA_MetM + 7 tRNA_Trp, vc = 0.6, km = [[GTP, 0.1 mM], [tRNA_Leu1~L-leucine, 0.02 uM], [tRNA_Ala1B~L-alanine, 0.02 uM], [tRNA_Gly3~glycine, 0.02 uM], [tRNA_Val1~L-valine, 0.02 uM], [tRNA_Glu2~L-glutamate, 0.02 uM], [tRNA_Ser1~L-serine, 0.02 uM], [tRNA_Ile12~L-isoleucine, 0.02 uM], [tRNA_Asp1~L-aspartate, 0.02 uM], [tRNA_Thr3~L-threonine, 0.02 uM], [tRNA_Lys~L-lysine, 0.02 uM], [tRNA_Pro1~L-proline, 0.02 uM], [tRNA_Arg2~L-arginine, 0.02 uM], [tRNA_Phe~L-phenylalanine, 0.02 uM], [tRNA_Tyr2~L-tyrosine, 0.02 uM], [tRNA_Gln1~L-glutamine, 0.02 uM], [tRNA_Asn~L-asparagine, 0.02 uM], [tRNA_His~L-histidine, 0.02 uM], [tRNA_MetM~L-methionine, 0.02 uM], [tRNA_Trp~L-tryptophan, 0.02 uM]])
   reaction ProteinSynthesis(FlhB.mRNA~Ribosome_{10}~RibosomeAuxiliary + 764 GTP + 50 tRNA_Leu1~L-leucine + 35 tRNA_Ala1B~L-alanine + 28 tRNA_Gly3~glycine + 31 tRNA_Val1~L-valine + 20 tRNA_Glu2~L-glutamate + 22 tRNA_Ser1~L-serine + 25 tRNA_Ile12~L-isoleucine + 14 tRNA_Asp1~L-aspartate + 11 tRNA_Thr3~L-threonine + 18 tRNA_Lys~L-lysine + 25 tRNA_Pro1~L-proline + 25 tRNA_Arg2~L-arginine + 13 tRNA_Phe~L-phenylalanine + 4 tRNA_Tyr2~L-tyrosine + 17 tRNA_Gln1~L-glutamine + 10 tRNA_Asn~L-asparagine + 11 tRNA_His~L-histidine + 16 tRNA_MetM~L-methionine + 1 tRNA_Cys~L-cysteine + 6 tRNA_Trp~L-tryptophan -> FlhB.mRNA~Ribosome_{10}~RibosomeAuxiliary + FlhB + 764 GDP + 764 Pi + 50 tRNA_Leu1 + 35 tRNA_Ala1B + 28 tRNA_Gly3 + 31 tRNA_Val1 + 20 tRNA_Glu2 + 22 tRNA_Ser1 + 25 tRNA_Ile12 + 14 tRNA_Asp1 + 11 tRNA_Thr3 + 18 tRNA_Lys + 25 tRNA_Pro1 + 25 tRNA_Arg2 + 13 tRNA_Phe + 4 tRNA_Tyr2 + 17 tRNA_Gln1 + 10 tRNA_Asn + 11 tRNA_His + 16 tRNA_MetM + 1 tRNA_Cys + 6 tRNA_Trp, vc = 0.6, km = [[GTP, 0.1 mM], [tRNA_Leu1~L-leucine, 0.02 uM], [tRNA_Ala1B~L-alanine, 0.02 uM], [tRNA_Gly3~glycine, 0.02 uM], [tRNA_Val1~L-valine, 0.02 uM], [tRNA_Glu2~L-glutamate, 0.02 uM], [tRNA_Ser1~L-serine, 0.02 uM], [tRNA_Ile12~L-isoleucine, 0.02 uM], [tRNA_Asp1~L-aspartate, 0.02 uM], [tRNA_Thr3~L-threonine, 0.02 uM], [tRNA_Lys~L-lysine, 0.02 uM], [tRNA_Pro1~L-proline, 0.02 uM], [tRNA_Arg2~L-arginine, 0.02 uM], [tRNA_Phe~L-phenylalanine, 0.02 uM], [tRNA_Tyr2~L-tyrosine, 0.02 uM], [tRNA_Gln1~L-glutamine, 0.02 uM], [tRNA_Asn~L-asparagine, 0.02 uM], [tRNA_His~L-histidine, 0.02 uM], [tRNA_MetM~L-methionine, 0.02 uM], [tRNA_Cys~L-cysteine, 0.02 uM], [tRNA_Trp~L-tryptophan, 0.02 uM]])
   reaction ProteinSynthesis(FlhC.mRNA~Ribosome_{10}~RibosomeAuxiliary + 384 GTP + 26 tRNA_Leu1~L-leucine + 15 tRNA_Ala1B~L-alanine + 11 tRNA_Gly3~glycine + 10 tRNA_Val1~L-valine + 12 tRNA_Glu2~L-glutamate + 14 tRNA_Ser1~L-serine + 8 tRNA_Ile12~L-isoleucine + 5 tRNA_Asp1~L-aspartate + 8 tRNA_Thr3~L-threonine + 8 tRNA_Lys~L-lysine + 11 tRNA_Pro1~L-proline + 12 tRNA_Arg2~L-arginine + 7 tRNA_Phe~L-phenylalanine + 3 tRNA_Tyr2~L-tyrosine + 15 tRNA_Gln1~L-glutamine + 6 tRNA_Asn~L-asparagine + 3 tRNA_His~L-histidine + 6 tRNA_MetM~L-methionine + 8 tRNA_Cys~L-cysteine + 4 tRNA_Trp~L-tryptophan -> FlhC.mRNA~Ribosome_{10}~RibosomeAuxiliary + FlhC + 384 GDP + 384 Pi + 26 tRNA_Leu1 + 15 tRNA_Ala1B + 11 tRNA_Gly3 + 10 tRNA_Val1 + 12 tRNA_Glu2 + 14 tRNA_Ser1 + 8 tRNA_Ile12 + 5 tRNA_Asp1 + 8 tRNA_Thr3 + 8 tRNA_Lys + 11 tRNA_Pro1 + 12 tRNA_Arg2 + 7 tRNA_Phe + 3 tRNA_Tyr2 + 15 tRNA_Gln1 + 6 tRNA_Asn + 3 tRNA_His + 6 tRNA_MetM + 8 tRNA_Cys + 4 tRNA_Trp, vc = 0.6, km = [[GTP, 0.1 mM], [tRNA_Leu1~L-leucine, 0.02 uM], [tRNA_Ala1B~L-alanine, 0.02 uM], [tRNA_Gly3~glycine, 0.02 uM], [tRNA_Val1~L-valine, 0.02 uM], [tRNA_Glu2~L-glutamate, 0.02 uM], [tRNA_Ser1~L-serine, 0.02 uM], [tRNA_Ile12~L-isoleucine, 0.02 uM], [tRNA_Asp1~L-aspartate, 0.02 uM], [tRNA_Thr3~L-threonine, 0.02 uM], [tRNA_Lys~L-lysine, 0.02 uM], [tRNA_Pro1~L-proline, 0.02 uM], [tRNA_Arg2~L-arginine, 0.02 uM], [tRNA_Phe~L-phenylalanine, 0.02 uM], [tRNA_Tyr2~L-tyrosine, 0.02 uM], [tRNA_Gln1~L-glutamine, 0.02 uM], [tRNA_Asn~L-asparagine, 0.02 uM], [tRNA_His~L-histidine, 0.02 uM], [tRNA_MetM~L-methionine, 0.02 uM], [tRNA_Cys~L-cysteine, 0.02 uM], [tRNA_Trp~L-tryptophan, 0.02 uM]])
   reaction ProteinSynthesis(FlhD.mRNA~Ribosome_{10}~RibosomeAuxiliary + 232 GTP + 19 tRNA_Leu1~L-leucine + 9 tRNA_Ala1B~L-alanine + 2 tRNA_Gly3~glycine + 5 tRNA_Val1~L-valine + 6 tRNA_Glu2~L-glutamate + 6 tRNA_Ser1~L-serine + 7 tRNA_Ile12~L-isoleucine + 7 tRNA_Asp1~L-aspartate + 10 tRNA_Thr3~L-threonine + 5 tRNA_Lys~L-lysine + 2 tRNA_Pro1~L-proline + 7 tRNA_Arg2~L-arginine + 3 tRNA_Phe~L-phenylalanine + 2 tRNA_Tyr2~L-tyrosine + 10 tRNA_Gln1~L-glutamine + 5 tRNA_Asn~L-asparagine + 5 tRNA_His~L-histidine + 5 tRNA_MetM~L-methionine + 1 tRNA_Cys~L-cysteine -> FlhD.mRNA~Ribosome_{10}~RibosomeAuxiliary + FlhD + 232 GDP + 232 Pi + 19 tRNA_Leu1 + 9 tRNA_Ala1B + 2 tRNA_Gly3 + 5 tRNA_Val1 + 6 tRNA_Glu2 + 6 tRNA_Ser1 + 7 tRNA_Ile12 + 7 tRNA_Asp1 + 10 tRNA_Thr3 + 5 tRNA_Lys + 2 tRNA_Pro1 + 7 tRNA_Arg2 + 3 tRNA_Phe + 2 tRNA_Tyr2 + 10 tRNA_Gln1 + 5 tRNA_Asn + 5 tRNA_His + 5 tRNA_MetM + 1 tRNA_Cys, vc = 0.6, km = [[GTP, 0.1 mM], [tRNA_Leu1~L-leucine, 0.02 uM], [tRNA_Ala1B~L-alanine, 0.02 uM], [tRNA_Gly3~glycine, 0.02 uM], [tRNA_Val1~L-valine, 0.02 uM], [tRNA_Glu2~L-glutamate, 0.02 uM], [tRNA_Ser1~L-serine, 0.02 uM], [tRNA_Ile12~L-isoleucine, 0.02 uM], [tRNA_Asp1~L-aspartate, 0.02 uM], [tRNA_Thr3~L-threonine, 0.02 uM], [tRNA_Lys~L-lysine, 0.02 uM], [tRNA_Pro1~L-proline, 0.02 uM], [tRNA_Arg2~L-arginine, 0.02 uM], [tRNA_Phe~L-phenylalanine, 0.02 uM], [tRNA_Tyr2~L-tyrosine, 0.02 uM], [tRNA_Gln1~L-glutamine, 0.02 uM], [tRNA_Asn~L-asparagine, 0.02 uM], [tRNA_His~L-histidine, 0.02 uM], [tRNA_MetM~L-methionine, 0.02 uM], [tRNA_Cys~L-cysteine, 0.02 uM]])
   reaction ProteinSynthesis(FlhE.mRNA~Ribosome_{10}~RibosomeAuxiliary + 260 GTP + 17 tRNA_Leu1~L-leucine + 11 tRNA_Ala1B~L-alanine + 13 tRNA_Gly3~glycine + 10 tRNA_Val1~L-valine + 7 tRNA_Glu2~L-glutamate + 12 tRNA_Ser1~L-serine + 7 tRNA_Ile12~L-isoleucine + 7 tRNA_Thr3~L-threonine + 1 tRNA_Lys~L-lysine + 9 tRNA_Pro1~L-proline + 11 tRNA_Arg2~L-arginine + 3 tRNA_Phe~L-phenylalanine + 2 tRNA_Tyr2~L-tyrosine + 7 tRNA_Gln1~L-glutamine + 3 tRNA_Asn~L-asparagine + 1 tRNA_His~L-histidine + 4 tRNA_MetM~L-methionine + 2 tRNA_Cys~L-cysteine + 3 tRNA_Trp~L-tryptophan -> FlhE.mRNA~Ribosome_{10}~RibosomeAuxiliary + FlhE + 260 GDP + 260 Pi + 17 tRNA_Leu1 + 11 tRNA_Ala1B + 13 tRNA_Gly3 + 10 tRNA_Val1 + 7 tRNA_Glu2 + 12 tRNA_Ser1 + 7 tRNA_Ile12 + 7 tRNA_Thr3 + 1 tRNA_Lys + 9 tRNA_Pro1 + 11 tRNA_Arg2 + 3 tRNA_Phe + 2 tRNA_Tyr2 + 7 tRNA_Gln1 + 3 tRNA_Asn + 1 tRNA_His + 4 tRNA_MetM + 2 tRNA_Cys + 3 tRNA_Trp, vc = 0.6, km = [[GTP, 0.1 mM], [tRNA_Leu1~L-leucine, 0.02 uM], [tRNA_Ala1B~L-alanine, 0.02 uM], [tRNA_Gly3~glycine, 0.02 uM], [tRNA_Val1~L-valine, 0.02 uM], [tRNA_Glu2~L-glutamate, 0.02 uM], [tRNA_Ser1~L-serine, 0.02 uM], [tRNA_Ile12~L-isoleucine, 0.02 uM], [tRNA_Thr3~L-threonine, 0.02 uM], [tRNA_Lys~L-lysine, 0.02 uM], [tRNA_Pro1~L-proline, 0.02 uM], [tRNA_Arg2~L-arginine, 0.02 uM], [tRNA_Phe~L-phenylalanine, 0.02 uM], [tRNA_Tyr2~L-tyrosine, 0.02 uM], [tRNA_Gln1~L-glutamine, 0.02 uM], [tRNA_Asn~L-asparagine, 0.02 uM], [tRNA_His~L-histidine, 0.02 uM], [tRNA_MetM~L-methionine, 0.02 uM], [tRNA_Cys~L-cysteine, 0.02 uM], [tRNA_Trp~L-tryptophan, 0.02 uM]])
   reaction ProteinSynthesis(FliA.mRNA~Ribosome_{10}~RibosomeAuxiliary + 478 GTP + 36 tRNA_Leu1~L-leucine + 18 tRNA_Ala1B~L-alanine + 13 tRNA_Gly3~glycine + 17 tRNA_Val1~L-valine + 25 tRNA_Glu2~L-glutamate + 12 tRNA_Ser1~L-serine + 9 tRNA_Ile12~L-isoleucine + 14 tRNA_Asp1~L-aspartate + 11 tRNA_Thr3~L-threonine + 6 tRNA_Lys~L-lysine + 5 tRNA_Pro1~L-proline + 24 tRNA_Arg2~L-arginine + 2 tRNA_Phe~L-phenylalanine + 8 tRNA_Tyr2~L-tyrosine + 17 tRNA_Gln1~L-glutamine + 9 tRNA_Asn~L-asparagine + 5 tRNA_His~L-histidine + 5 tRNA_MetM~L-methionine + 3 tRNA_Trp~L-tryptophan -> FliA.mRNA~Ribosome_{10}~RibosomeAuxiliary + FliA + 478 GDP + 478 Pi + 36 tRNA_Leu1 + 18 tRNA_Ala1B + 13 tRNA_Gly3 + 17 tRNA_Val1 + 25 tRNA_Glu2 + 12 tRNA_Ser1 + 9 tRNA_Ile12 + 14 tRNA_Asp1 + 11 tRNA_Thr3 + 6 tRNA_Lys + 5 tRNA_Pro1 + 24 tRNA_Arg2 + 2 tRNA_Phe + 8 tRNA_Tyr2 + 17 tRNA_Gln1 + 9 tRNA_Asn + 5 tRNA_His + 5 tRNA_MetM + 3 tRNA_Trp, vc = 0.6, km = [[GTP, 0.1 mM], [tRNA_Leu1~L-leucine, 0.02 uM], [tRNA_Ala1B~L-alanine, 0.02 uM], [tRNA_Gly3~glycine, 0.02 uM], [tRNA_Val1~L-valine, 0.02 uM], [tRNA_Glu2~L-glutamate, 0.02 uM], [tRNA_Ser1~L-serine, 0.02 uM], [tRNA_Ile12~L-isoleucine, 0.02 uM], [tRNA_Asp1~L-aspartate, 0.02 uM], [tRNA_Thr3~L-threonine, 0.02 uM], [tRNA_Lys~L-lysine, 0.02 uM], [tRNA_Pro1~L-proline, 0.02 uM], [tRNA_Arg2~L-arginine, 0.02 uM], [tRNA_Phe~L-phenylalanine, 0.02 uM], [tRNA_Tyr2~L-tyrosine, 0.02 uM], [tRNA_Gln1~L-glutamine, 0.02 uM], [tRNA_Asn~L-asparagine, 0.02 uM], [tRNA_His~L-histidine, 0.02 uM], [tRNA_MetM~L-methionine, 0.02 uM], [tRNA_Trp~L-tryptophan, 0.02 uM]])
   reaction ProteinSynthesis(FliC.mRNA~Ribosome_{10}~RibosomeAuxiliary + 996 GTP + 37 tRNA_Leu1~L-leucine + 59 tRNA_Ala1B~L-alanine + 44 tRNA_Gly3~glycine + 33 tRNA_Val1~L-valine + 14 tRNA_Glu2~L-glutamate + 43 tRNA_Ser1~L-serine + 28 tRNA_Ile12~L-isoleucine + 39 tRNA_Asp1~L-aspartate + 65 tRNA_Thr3~L-threonine + 25 tRNA_Lys~L-lysine + 6 tRNA_Pro1~L-proline + 11 tRNA_Arg2~L-arginine + 5 tRNA_Phe~L-phenylalanine + 10 tRNA_Tyr2~L-tyrosine + 27 tRNA_Gln1~L-glutamine + 48 tRNA_Asn~L-asparagine + 4 tRNA_MetM~L-methionine -> FliC.mRNA~Ribosome_{10}~RibosomeAuxiliary + FliC + 996 GDP + 996 Pi + 37 tRNA_Leu1 + 59 tRNA_Ala1B + 44 tRNA_Gly3 + 33 tRNA_Val1 + 14 tRNA_Glu2 + 43 tRNA_Ser1 + 28 tRNA_Ile12 + 39 tRNA_Asp1 + 65 tRNA_Thr3 + 25 tRNA_Lys + 6 tRNA_Pro1 + 11 tRNA_Arg2 + 5 tRNA_Phe + 10 tRNA_Tyr2 + 27 tRNA_Gln1 + 48 tRNA_Asn + 4 tRNA_MetM, vc = 0.6, km = [[GTP, 0.1 mM], [tRNA_Leu1~L-leucine, 0.02 uM], [tRNA_Ala1B~L-alanine, 0.02 uM], [tRNA_Gly3~glycine, 0.02 uM], [tRNA_Val1~L-valine, 0.02 uM], [tRNA_Glu2~L-glutamate, 0.02 uM], [tRNA_Ser1~L-serine, 0.02 uM], [tRNA_Ile12~L-isoleucine, 0.02 uM], [tRNA_Asp1~L-aspartate, 0.02 uM], [tRNA_Thr3~L-threonine, 0.02 uM], [tRNA_Lys~L-lysine, 0.02 uM], [tRNA_Pro1~L-proline, 0.02 uM], [tRNA_Arg2~L-arginine, 0.02 uM], [tRNA_Phe~L-phenylalanine, 0.02 uM], [tRNA_Tyr2~L-tyrosine, 0.02 uM], [tRNA_Gln1~L-glutamine, 0.02 uM], [tRNA_Asn~L-asparagine, 0.02 uM], [tRNA_MetM~L-methionine, 0.02 uM]])
   reaction ProteinSynthesis(FliD.mRNA~Ribosome_{10}~RibosomeAuxiliary + 936 GTP + 45 tRNA_Leu1~L-leucine + 54 tRNA_Ala1B~L-alanine + 30 tRNA_Gly3~glycine + 19 tRNA_Val1~L-valine + 7 tRNA_Glu2~L-glutamate + 67 tRNA_Ser1~L-serine + 29 tRNA_Ile12~L-isoleucine + 34 tRNA_Asp1~L-aspartate + 66 tRNA_Thr3~L-threonine + 26 tRNA_Lys~L-lysine + 3 tRNA_Pro1~L-proline + 7 tRNA_Arg2~L-arginine + 8 tRNA_Phe~L-phenylalanine + 10 tRNA_Tyr2~L-tyrosine + 23 tRNA_Gln1~L-glutamine + 31 tRNA_Asn~L-asparagine + 1 tRNA_His~L-histidine + 6 tRNA_MetM~L-methionine + 2 tRNA_Trp~L-tryptophan -> FliD.mRNA~Ribosome_{10}~RibosomeAuxiliary + FliD + 936 GDP + 936 Pi + 45 tRNA_Leu1 + 54 tRNA_Ala1B + 30 tRNA_Gly3 + 19 tRNA_Val1 + 7 tRNA_Glu2 + 67 tRNA_Ser1 + 29 tRNA_Ile12 + 34 tRNA_Asp1 + 66 tRNA_Thr3 + 26 tRNA_Lys + 3 tRNA_Pro1 + 7 tRNA_Arg2 + 8 tRNA_Phe + 10 tRNA_Tyr2 + 23 tRNA_Gln1 + 31 tRNA_Asn + 1 tRNA_His + 6 tRNA_MetM + 2 tRNA_Trp, vc = 0.6, km = [[GTP, 0.1 mM], [tRNA_Leu1~L-leucine, 0.02 uM], [tRNA_Ala1B~L-alanine, 0.02 uM], [tRNA_Gly3~glycine, 0.02 uM], [tRNA_Val1~L-valine, 0.02 uM], [tRNA_Glu2~L-glutamate, 0.02 uM], [tRNA_Ser1~L-serine, 0.02 uM], [tRNA_Ile12~L-isoleucine, 0.02 uM], [tRNA_Asp1~L-aspartate, 0.02 uM], [tRNA_Thr3~L-threonine, 0.02 uM], [tRNA_Lys~L-lysine, 0.02 uM], [tRNA_Pro1~L-proline, 0.02 uM], [tRNA_Arg2~L-arginine, 0.02 uM], [tRNA_Phe~L-phenylalanine, 0.02 uM], [tRNA_Tyr2~L-tyrosine, 0.02 uM], [tRNA_Gln1~L-glutamine, 0.02 uM], [tRNA_Asn~L-asparagine, 0.02 uM], [tRNA_His~L-histidine, 0.02 uM], [tRNA_MetM~L-methionine, 0.02 uM], [tRNA_Trp~L-tryptophan, 0.02 uM]])
   reaction ProteinSynthesis(FliE.mRNA~Ribosome_{10}~RibosomeAuxiliary + 208 GTP + 7 tRNA_Leu1~L-leucine + 15 tRNA_Ala1B~L-alanine + 6 tRNA_Gly3~glycine + 8 tRNA_Val1~L-valine + 5 tRNA_Glu2~L-glutamate + 9 tRNA_Ser1~L-serine + 6 tRNA_Ile12~L-isoleucine + 4 tRNA_Asp1~L-aspartate + 7 tRNA_Thr3~L-threonine + 3 tRNA_Lys~L-lysine + 3 tRNA_Pro1~L-proline + 4 tRNA_Arg2~L-arginine + 2 tRNA_Phe~L-phenylalanine + 1 tRNA_Tyr2~L-tyrosine + 13 tRNA_Gln1~L-glutamine + 2 tRNA_Asn~L-asparagine + 1 tRNA_His~L-histidine + 8 tRNA_MetM~L-methionine -> FliE.mRNA~Ribosome_{10}~RibosomeAuxiliary + FliE + 208 GDP + 208 Pi + 7 tRNA_Leu1 + 15 tRNA_Ala1B + 6 tRNA_Gly3 + 8 tRNA_Val1 + 5 tRNA_Glu2 + 9 tRNA_Ser1 + 6 tRNA_Ile12 + 4 tRNA_Asp1 + 7 tRNA_Thr3 + 3 tRNA_Lys + 3 tRNA_Pro1 + 4 tRNA_Arg2 + 2 tRNA_Phe + 1 tRNA_Tyr2 + 13 tRNA_Gln1 + 2 tRNA_Asn + 1 tRNA_His + 8 tRNA_MetM, vc = 0.6, km = [[GTP, 0.1 mM], [tRNA_Leu1~L-leucine, 0.02 uM], [tRNA_Ala1B~L-alanine, 0.02 uM], [tRNA_Gly3~glycine, 0.02 uM], [tRNA_Val1~L-valine, 0.02 uM], [tRNA_Glu2~L-glutamate, 0.02 uM], [tRNA_Ser1~L-serine, 0.02 uM], [tRNA_Ile12~L-isoleucine, 0.02 uM], [tRNA_Asp1~L-aspartate, 0.02 uM], [tRNA_Thr3~L-threonine, 0.02 uM], [tRNA_Lys~L-lysine, 0.02 uM], [tRNA_Pro1~L-proline, 0.02 uM], [tRNA_Arg2~L-arginine, 0.02 uM], [tRNA_Phe~L-phenylalanine, 0.02 uM], [tRNA_Tyr2~L-tyrosine, 0.02 uM], [tRNA_Gln1~L-glutamine, 0.02 uM], [tRNA_Asn~L-asparagine, 0.02 uM], [tRNA_His~L-histidine, 0.02 uM], [tRNA_MetM~L-methionine, 0.02 uM]])
   reaction ProteinSynthesis(FliF.mRNA~Ribosome_{10}~RibosomeAuxiliary + 1104 GTP + 54 tRNA_Leu1~L-leucine + 55 tRNA_Ala1B~L-alanine + 37 tRNA_Gly3~glycine + 43 tRNA_Val1~L-valine + 37 tRNA_Glu2~L-glutamate + 45 tRNA_Ser1~L-serine + 23 tRNA_Ile12~L-isoleucine + 24 tRNA_Asp1~L-aspartate + 22 tRNA_Thr3~L-threonine + 19 tRNA_Lys~L-lysine + 30 tRNA_Pro1~L-proline + 40 tRNA_Arg2~L-arginine + 11 tRNA_Phe~L-phenylalanine + 8 tRNA_Tyr2~L-tyrosine + 46 tRNA_Gln1~L-glutamine + 33 tRNA_Asn~L-asparagine + 8 tRNA_His~L-histidine + 10 tRNA_MetM~L-methionine + 7 tRNA_Trp~L-tryptophan -> FliF.mRNA~Ribosome_{10}~RibosomeAuxiliary + FliF + 1104 GDP + 1104 Pi + 54 tRNA_Leu1 + 55 tRNA_Ala1B + 37 tRNA_Gly3 + 43 tRNA_Val1 + 37 tRNA_Glu2 + 45 tRNA_Ser1 + 23 tRNA_Ile12 + 24 tRNA_Asp1 + 22 tRNA_Thr3 + 19 tRNA_Lys + 30 tRNA_Pro1 + 40 tRNA_Arg2 + 11 tRNA_Phe + 8 tRNA_Tyr2 + 46 tRNA_Gln1 + 33 tRNA_Asn + 8 tRNA_His + 10 tRNA_MetM + 7 tRNA_Trp, vc = 0.6, km = [[GTP, 0.1 mM], [tRNA_Leu1~L-leucine, 0.02 uM], [tRNA_Ala1B~L-alanine, 0.02 uM], [tRNA_Gly3~glycine, 0.02 uM], [tRNA_Val1~L-valine, 0.02 uM], [tRNA_Glu2~L-glutamate, 0.02 uM], [tRNA_Ser1~L-serine, 0.02 uM], [tRNA_Ile12~L-isoleucine, 0.02 uM], [tRNA_Asp1~L-aspartate, 0.02 uM], [tRNA_Thr3~L-threonine, 0.02 uM], [tRNA_Lys~L-lysine, 0.02 uM], [tRNA_Pro1~L-proline, 0.02 uM], [tRNA_Arg2~L-arginine, 0.02 uM], [tRNA_Phe~L-phenylalanine, 0.02 uM], [tRNA_Tyr2~L-tyrosine, 0.02 uM], [tRNA_Gln1~L-glutamine, 0.02 uM], [tRNA_Asn~L-asparagine, 0.02 uM], [tRNA_His~L-histidine, 0.02 uM], [tRNA_MetM~L-methionine, 0.02 uM], [tRNA_Trp~L-tryptophan, 0.02 uM]])
   reaction ProteinSynthesis(FliG.mRNA~Ribosome_{10}~RibosomeAuxiliary + 662 GTP + 45 tRNA_Leu1~L-leucine + 37 tRNA_Ala1B~L-alanine + 16 tRNA_Gly3~glycine + 22 tRNA_Val1~L-valine + 33 tRNA_Glu2~L-glutamate + 16 tRNA_Ser1~L-serine + 23 tRNA_Ile12~L-isoleucine + 22 tRNA_Asp1~L-aspartate + 17 tRNA_Thr3~L-threonine + 12 tRNA_Lys~L-lysine + 5 tRNA_Pro1~L-proline + 23 tRNA_Arg2~L-arginine + 10 tRNA_Phe~L-phenylalanine + 2 tRNA_Tyr2~L-tyrosine + 20 tRNA_Gln1~L-glutamine + 14 tRNA_Asn~L-asparagine + 4 tRNA_His~L-histidine + 10 tRNA_MetM~L-methionine -> FliG.mRNA~Ribosome_{10}~RibosomeAuxiliary + FliG + 662 GDP + 662 Pi + 45 tRNA_Leu1 + 37 tRNA_Ala1B + 16 tRNA_Gly3 + 22 tRNA_Val1 + 33 tRNA_Glu2 + 16 tRNA_Ser1 + 23 tRNA_Ile12 + 22 tRNA_Asp1 + 17 tRNA_Thr3 + 12 tRNA_Lys + 5 tRNA_Pro1 + 23 tRNA_Arg2 + 10 tRNA_Phe + 2 tRNA_Tyr2 + 20 tRNA_Gln1 + 14 tRNA_Asn + 4 tRNA_His + 10 tRNA_MetM, vc = 0.6, km = [[GTP, 0.1 mM], [tRNA_Leu1~L-leucine, 0.02 uM], [tRNA_Ala1B~L-alanine, 0.02 uM], [tRNA_Gly3~glycine, 0.02 uM], [tRNA_Val1~L-valine, 0.02 uM], [tRNA_Glu2~L-glutamate, 0.02 uM], [tRNA_Ser1~L-serine, 0.02 uM], [tRNA_Ile12~L-isoleucine, 0.02 uM], [tRNA_Asp1~L-aspartate, 0.02 uM], [tRNA_Thr3~L-threonine, 0.02 uM], [tRNA_Lys~L-lysine, 0.02 uM], [tRNA_Pro1~L-proline, 0.02 uM], [tRNA_Arg2~L-arginine, 0.02 uM], [tRNA_Phe~L-phenylalanine, 0.02 uM], [tRNA_Tyr2~L-tyrosine, 0.02 uM], [tRNA_Gln1~L-glutamine, 0.02 uM], [tRNA_Asn~L-asparagine, 0.02 uM], [tRNA_His~L-histidine, 0.02 uM], [tRNA_MetM~L-methionine, 0.02 uM]])
   reaction ProteinSynthesis(FliH.mRNA~Ribosome_{10}~RibosomeAuxiliary + 456 GTP + 27 tRNA_Leu1~L-leucine + 24 tRNA_Ala1B~L-alanine + 17 tRNA_Gly3~glycine + 12 tRNA_Val1~L-valine + 18 tRNA_Glu2~L-glutamate + 11 tRNA_Ser1~L-serine + 9 tRNA_Ile12~L-isoleucine + 14 tRNA_Asp1~L-aspartate + 10 tRNA_Thr3~L-threonine + 6 tRNA_Lys~L-lysine + 15 tRNA_Pro1~L-proline + 10 tRNA_Arg2~L-arginine + 3 tRNA_Phe~L-phenylalanine + 2 tRNA_Tyr2~L-tyrosine + 30 tRNA_Gln1~L-glutamine + 2 tRNA_Asn~L-asparagine + 6 tRNA_His~L-histidine + 6 tRNA_MetM~L-methionine + 2 tRNA_Cys~L-cysteine + 4 tRNA_Trp~L-tryptophan -> FliH.mRNA~Ribosome_{10}~RibosomeAuxiliary + FliH + 456 GDP + 456 Pi + 27 tRNA_Leu1 + 24 tRNA_Ala1B + 17 tRNA_Gly3 + 12 tRNA_Val1 + 18 tRNA_Glu2 + 11 tRNA_Ser1 + 9 tRNA_Ile12 + 14 tRNA_Asp1 + 10 tRNA_Thr3 + 6 tRNA_Lys + 15 tRNA_Pro1 + 10 tRNA_Arg2 + 3 tRNA_Phe + 2 tRNA_Tyr2 + 30 tRNA_Gln1 + 2 tRNA_Asn + 6 tRNA_His + 6 tRNA_MetM + 2 tRNA_Cys + 4 tRNA_Trp, vc = 0.6, km = [[GTP, 0.1 mM], [tRNA_Leu1~L-leucine, 0.02 uM], [tRNA_Ala1B~L-alanine, 0.02 uM], [tRNA_Gly3~glycine, 0.02 uM], [tRNA_Val1~L-valine, 0.02 uM], [tRNA_Glu2~L-glutamate, 0.02 uM], [tRNA_Ser1~L-serine, 0.02 uM], [tRNA_Ile12~L-isoleucine, 0.02 uM], [tRNA_Asp1~L-aspartate, 0.02 uM], [tRNA_Thr3~L-threonine, 0.02 uM], [tRNA_Lys~L-lysine, 0.02 uM], [tRNA_Pro1~L-proline, 0.02 uM], [tRNA_Arg2~L-arginine, 0.02 uM], [tRNA_Phe~L-phenylalanine, 0.02 uM], [tRNA_Tyr2~L-tyrosine, 0.02 uM], [tRNA_Gln1~L-glutamine, 0.02 uM], [tRNA_Asn~L-asparagine, 0.02 uM], [tRNA_His~L-histidine, 0.02 uM], [tRNA_MetM~L-methionine, 0.02 uM], [tRNA_Cys~L-cysteine, 0.02 uM], [tRNA_Trp~L-tryptophan, 0.02 uM]])
   reaction ProteinSynthesis(FliI.mRNA~Ribosome_{10}~RibosomeAuxiliary + 914 GTP + 54 tRNA_Leu1~L-leucine + 49 tRNA_Ala1B~L-alanine + 47 tRNA_Gly3~glycine + 31 tRNA_Val1~L-valine + 29 tRNA_Glu2~L-glutamate + 25 tRNA_Ser1~L-serine + 26 tRNA_Ile12~L-isoleucine + 21 tRNA_Asp1~L-aspartate + 27 tRNA_Thr3~L-threonine + 11 tRNA_Lys~L-lysine + 26 tRNA_Pro1~L-proline + 37 tRNA_Arg2~L-arginine + 13 tRNA_Phe~L-phenylalanine + 11 tRNA_Tyr2~L-tyrosine + 20 tRNA_Gln1~L-glutamine + 9 tRNA_Asn~L-asparagine + 6 tRNA_His~L-histidine + 11 tRNA_MetM~L-methionine + 1 tRNA_Cys~L-cysteine + 3 tRNA_Trp~L-tryptophan -> FliI.mRNA~Ribosome_{10}~RibosomeAuxiliary + FliI + 914 GDP + 914 Pi + 54 tRNA_Leu1 + 49 tRNA_Ala1B + 47 tRNA_Gly3 + 31 tRNA_Val1 + 29 tRNA_Glu2 + 25 tRNA_Ser1 + 26 tRNA_Ile12 + 21 tRNA_Asp1 + 27 tRNA_Thr3 + 11 tRNA_Lys + 26 tRNA_Pro1 + 37 tRNA_Arg2 + 13 tRNA_Phe + 11 tRNA_Tyr2 + 20 tRNA_Gln1 + 9 tRNA_Asn + 6 tRNA_His + 11 tRNA_MetM + 1 tRNA_Cys + 3 tRNA_Trp, vc = 0.6, km = [[GTP, 0.1 mM], [tRNA_Leu1~L-leucine, 0.02 uM], [tRNA_Ala1B~L-alanine, 0.02 uM], [tRNA_Gly3~glycine, 0.02 uM], [tRNA_Val1~L-valine, 0.02 uM], [tRNA_Glu2~L-glutamate, 0.02 uM], [tRNA_Ser1~L-serine, 0.02 uM], [tRNA_Ile12~L-isoleucine, 0.02 uM], [tRNA_Asp1~L-aspartate, 0.02 uM], [tRNA_Thr3~L-threonine, 0.02 uM], [tRNA_Lys~L-lysine, 0.02 uM], [tRNA_Pro1~L-proline, 0.02 uM], [tRNA_Arg2~L-arginine, 0.02 uM], [tRNA_Phe~L-phenylalanine, 0.02 uM], [tRNA_Tyr2~L-tyrosine, 0.02 uM], [tRNA_Gln1~L-glutamine, 0.02 uM], [tRNA_Asn~L-asparagine, 0.02 uM], [tRNA_His~L-histidine, 0.02 uM], [tRNA_MetM~L-methionine, 0.02 uM], [tRNA_Cys~L-cysteine, 0.02 uM], [tRNA_Trp~L-tryptophan, 0.02 uM]])
   reaction ProteinSynthesis(FliJ.mRNA~Ribosome_{10}~RibosomeAuxiliary + 294 GTP + 16 tRNA_Leu1~L-leucine + 17 tRNA_Ala1B~L-alanine + 4 tRNA_Gly3~glycine + 2 tRNA_Val1~L-valine + 14 tRNA_Glu2~L-glutamate + 5 tRNA_Ser1~L-serine + 6 tRNA_Ile12~L-isoleucine + 7 tRNA_Asp1~L-aspartate + 7 tRNA_Thr3~L-threonine + 10 tRNA_Lys~L-lysine + 1 tRNA_Pro1~L-proline + 12 tRNA_Arg2~L-arginine + 2 tRNA_Phe~L-phenylalanine + 3 tRNA_Tyr2~L-tyrosine + 19 tRNA_Gln1~L-glutamine + 9 tRNA_Asn~L-asparagine + 2 tRNA_His~L-histidine + 6 tRNA_MetM~L-methionine + 1 tRNA_Cys~L-cysteine + 4 tRNA_Trp~L-tryptophan -> FliJ.mRNA~Ribosome_{10}~RibosomeAuxiliary + FliJ + 294 GDP + 294 Pi + 16 tRNA_Leu1 + 17 tRNA_Ala1B + 4 tRNA_Gly3 + 2 tRNA_Val1 + 14 tRNA_Glu2 + 5 tRNA_Ser1 + 6 tRNA_Ile12 + 7 tRNA_Asp1 + 7 tRNA_Thr3 + 10 tRNA_Lys + 1 tRNA_Pro1 + 12 tRNA_Arg2 + 2 tRNA_Phe + 3 tRNA_Tyr2 + 19 tRNA_Gln1 + 9 tRNA_Asn + 2 tRNA_His + 6 tRNA_MetM + 1 tRNA_Cys + 4 tRNA_Trp, vc = 0.6, km = [[GTP, 0.1 mM], [tRNA_Leu1~L-leucine, 0.02 uM], [tRNA_Ala1B~L-alanine, 0.02 uM], [tRNA_Gly3~glycine, 0.02 uM], [tRNA_Val1~L-valine, 0.02 uM], [tRNA_Glu2~L-glutamate, 0.02 uM], [tRNA_Ser1~L-serine, 0.02 uM], [tRNA_Ile12~L-isoleucine, 0.02 uM], [tRNA_Asp1~L-aspartate, 0.02 uM], [tRNA_Thr3~L-threonine, 0.02 uM], [tRNA_Lys~L-lysine, 0.02 uM], [tRNA_Pro1~L-proline, 0.02 uM], [tRNA_Arg2~L-arginine, 0.02 uM], [tRNA_Phe~L-phenylalanine, 0.02 uM], [tRNA_Tyr2~L-tyrosine, 0.02 uM], [tRNA_Gln1~L-glutamine, 0.02 uM], [tRNA_Asn~L-asparagine, 0.02 uM], [tRNA_His~L-histidine, 0.02 uM], [tRNA_MetM~L-methionine, 0.02 uM], [tRNA_Cys~L-cysteine, 0.02 uM], [tRNA_Trp~L-tryptophan, 0.02 uM]])
   reaction ProteinSynthesis(FliK.mRNA~Ribosome_{10}~RibosomeAuxiliary + 750 GTP + 42 tRNA_Leu1~L-leucine + 47 tRNA_Ala1B~L-alanine + 17 tRNA_Gly3~glycine + 23 tRNA_Val1~L-valine + 19 tRNA_Glu2~L-glutamate + 31 tRNA_Ser1~L-serine + 14 tRNA_Ile12~L-isoleucine + 26 tRNA_Asp1~L-aspartate + 40 tRNA_Thr3~L-threonine + 12 tRNA_Lys~L-lysine + 33 tRNA_Pro1~L-proline + 7 tRNA_Arg2~L-arginine + 7 tRNA_Phe~L-phenylalanine + 36 tRNA_Gln1~L-glutamine + 9 tRNA_Asn~L-asparagine + 7 tRNA_His~L-histidine + 4 tRNA_MetM~L-methionine + 1 tRNA_Trp~L-tryptophan -> FliK.mRNA~Ribosome_{10}~RibosomeAuxiliary + FliK + 750 GDP + 750 Pi + 42 tRNA_Leu1 + 47 tRNA_Ala1B + 17 tRNA_Gly3 + 23 tRNA_Val1 + 19 tRNA_Glu2 + 31 tRNA_Ser1 + 14 tRNA_Ile12 + 26 tRNA_Asp1 + 40 tRNA_Thr3 + 12 tRNA_Lys + 33 tRNA_Pro1 + 7 tRNA_Arg2 + 7 tRNA_Phe + 36 tRNA_Gln1 + 9 tRNA_Asn + 7 tRNA_His + 4 tRNA_MetM + 1 tRNA_Trp, vc = 0.6, km = [[GTP, 0.1 mM], [tRNA_Leu1~L-leucine, 0.02 uM], [tRNA_Ala1B~L-alanine, 0.02 uM], [tRNA_Gly3~glycine, 0.02 uM], [tRNA_Val1~L-valine, 0.02 uM], [tRNA_Glu2~L-glutamate, 0.02 uM], [tRNA_Ser1~L-serine, 0.02 uM], [tRNA_Ile12~L-isoleucine, 0.02 uM], [tRNA_Asp1~L-aspartate, 0.02 uM], [tRNA_Thr3~L-threonine, 0.02 uM], [tRNA_Lys~L-lysine, 0.02 uM], [tRNA_Pro1~L-proline, 0.02 uM], [tRNA_Arg2~L-arginine, 0.02 uM], [tRNA_Phe~L-phenylalanine, 0.02 uM], [tRNA_Gln1~L-glutamine, 0.02 uM], [tRNA_Asn~L-asparagine, 0.02 uM], [tRNA_His~L-histidine, 0.02 uM], [tRNA_MetM~L-methionine, 0.02 uM], [tRNA_Trp~L-tryptophan, 0.02 uM]])
   reaction ProteinSynthesis(FliL.mRNA~Ribosome_{10}~RibosomeAuxiliary + 308 GTP + 20 tRNA_Leu1~L-leucine + 17 tRNA_Ala1B~L-alanine + 5 tRNA_Gly3~glycine + 12 tRNA_Val1~L-valine + 6 tRNA_Glu2~L-glutamate + 12 tRNA_Ser1~L-serine + 9 tRNA_Ile12~L-isoleucine + 10 tRNA_Asp1~L-aspartate + 12 tRNA_Thr3~L-threonine + 9 tRNA_Lys~L-lysine + 6 tRNA_Pro1~L-proline + 10 tRNA_Arg2~L-arginine + 5 tRNA_Phe~L-phenylalanine + 7 tRNA_Tyr2~L-tyrosine + 6 tRNA_Gln1~L-glutamine + 2 tRNA_Asn~L-asparagine + 2 tRNA_His~L-histidine + 1 tRNA_MetM~L-methionine + 1 tRNA_Cys~L-cysteine + 2 tRNA_Trp~L-tryptophan -> FliL.mRNA~Ribosome_{10}~RibosomeAuxiliary + FliL + 308 GDP + 308 Pi + 20 tRNA_Leu1 + 17 tRNA_Ala1B + 5 tRNA_Gly3 + 12 tRNA_Val1 + 6 tRNA_Glu2 + 12 tRNA_Ser1 + 9 tRNA_Ile12 + 10 tRNA_Asp1 + 12 tRNA_Thr3 + 9 tRNA_Lys + 6 tRNA_Pro1 + 10 tRNA_Arg2 + 5 tRNA_Phe + 7 tRNA_Tyr2 + 6 tRNA_Gln1 + 2 tRNA_Asn + 2 tRNA_His + 1 tRNA_MetM + 1 tRNA_Cys + 2 tRNA_Trp, vc = 0.6, km = [[GTP, 0.1 mM], [tRNA_Leu1~L-leucine, 0.02 uM], [tRNA_Ala1B~L-alanine, 0.02 uM], [tRNA_Gly3~glycine, 0.02 uM], [tRNA_Val1~L-valine, 0.02 uM], [tRNA_Glu2~L-glutamate, 0.02 uM], [tRNA_Ser1~L-serine, 0.02 uM], [tRNA_Ile12~L-isoleucine, 0.02 uM], [tRNA_Asp1~L-aspartate, 0.02 uM], [tRNA_Thr3~L-threonine, 0.02 uM], [tRNA_Lys~L-lysine, 0.02 uM], [tRNA_Pro1~L-proline, 0.02 uM], [tRNA_Arg2~L-arginine, 0.02 uM], [tRNA_Phe~L-phenylalanine, 0.02 uM], [tRNA_Tyr2~L-tyrosine, 0.02 uM], [tRNA_Gln1~L-glutamine, 0.02 uM], [tRNA_Asn~L-asparagine, 0.02 uM], [tRNA_His~L-histidine, 0.02 uM], [tRNA_MetM~L-methionine, 0.02 uM], [tRNA_Cys~L-cysteine, 0.02 uM], [tRNA_Trp~L-tryptophan, 0.02 uM]])
   reaction ProteinSynthesis(FliM.mRNA~Ribosome_{10}~RibosomeAuxiliary + 668 GTP + 40 tRNA_Leu1~L-leucine + 15 tRNA_Ala1B~L-alanine + 18 tRNA_Gly3~glycine + 26 tRNA_Val1~L-valine + 26 tRNA_Glu2~L-glutamate + 19 tRNA_Ser1~L-serine + 25 tRNA_Ile12~L-isoleucine + 17 tRNA_Asp1~L-aspartate + 15 tRNA_Thr3~L-threonine + 9 tRNA_Lys~L-lysine + 23 tRNA_Pro1~L-proline + 25 tRNA_Arg2~L-arginine + 14 tRNA_Phe~L-phenylalanine + 6 tRNA_Tyr2~L-tyrosine + 14 tRNA_Gln1~L-glutamine + 26 tRNA_Asn~L-asparagine + 8 tRNA_His~L-histidine + 5 tRNA_MetM~L-methionine + 1 tRNA_Cys~L-cysteine + 2 tRNA_Trp~L-tryptophan -> FliM.mRNA~Ribosome_{10}~RibosomeAuxiliary + FliM + 668 GDP + 668 Pi + 40 tRNA_Leu1 + 15 tRNA_Ala1B + 18 tRNA_Gly3 + 26 tRNA_Val1 + 26 tRNA_Glu2 + 19 tRNA_Ser1 + 25 tRNA_Ile12 + 17 tRNA_Asp1 + 15 tRNA_Thr3 + 9 tRNA_Lys + 23 tRNA_Pro1 + 25 tRNA_Arg2 + 14 tRNA_Phe + 6 tRNA_Tyr2 + 14 tRNA_Gln1 + 26 tRNA_Asn + 8 tRNA_His + 5 tRNA_MetM + 1 tRNA_Cys + 2 tRNA_Trp, vc = 0.6, km = [[GTP, 0.1 mM], [tRNA_Leu1~L-leucine, 0.02 uM], [tRNA_Ala1B~L-alanine, 0.02 uM], [tRNA_Gly3~glycine, 0.02 uM], [tRNA_Val1~L-valine, 0.02 uM], [tRNA_Glu2~L-glutamate, 0.02 uM], [tRNA_Ser1~L-serine, 0.02 uM], [tRNA_Ile12~L-isoleucine, 0.02 uM], [tRNA_Asp1~L-aspartate, 0.02 uM], [tRNA_Thr3~L-threonine, 0.02 uM], [tRNA_Lys~L-lysine, 0.02 uM], [tRNA_Pro1~L-proline, 0.02 uM], [tRNA_Arg2~L-arginine, 0.02 uM], [tRNA_Phe~L-phenylalanine, 0.02 uM], [tRNA_Tyr2~L-tyrosine, 0.02 uM], [tRNA_Gln1~L-glutamine, 0.02 uM], [tRNA_Asn~L-asparagine, 0.02 uM], [tRNA_His~L-histidine, 0.02 uM], [tRNA_MetM~L-methionine, 0.02 uM], [tRNA_Cys~L-cysteine, 0.02 uM], [tRNA_Trp~L-tryptophan, 0.02 uM]])
   reaction ProteinSynthesis(FliN.mRNA~Ribosome_{10}~RibosomeAuxiliary + 274 GTP + 15 tRNA_Leu1~L-leucine + 10 tRNA_Ala1B~L-alanine + 12 tRNA_Gly3~glycine + 11 tRNA_Val1~L-valine + 8 tRNA_Glu2~L-glutamate + 10 tRNA_Ser1~L-serine + 10 tRNA_Ile12~L-isoleucine + 13 tRNA_Asp1~L-aspartate + 9 tRNA_Thr3~L-threonine + 5 tRNA_Lys~L-lysine + 4 tRNA_Pro1~L-proline + 8 tRNA_Arg2~L-arginine + 2 tRNA_Phe~L-phenylalanine + 2 tRNA_Tyr2~L-tyrosine + 6 tRNA_Gln1~L-glutamine + 5 tRNA_Asn~L-asparagine + 6 tRNA_MetM~L-methionine + 1 tRNA_Trp~L-tryptophan -> FliN.mRNA~Ribosome_{10}~RibosomeAuxiliary + FliN + 274 GDP + 274 Pi + 15 tRNA_Leu1 + 10 tRNA_Ala1B + 12 tRNA_Gly3 + 11 tRNA_Val1 + 8 tRNA_Glu2 + 10 tRNA_Ser1 + 10 tRNA_Ile12 + 13 tRNA_Asp1 + 9 tRNA_Thr3 + 5 tRNA_Lys + 4 tRNA_Pro1 + 8 tRNA_Arg2 + 2 tRNA_Phe + 2 tRNA_Tyr2 + 6 tRNA_Gln1 + 5 tRNA_Asn + 6 tRNA_MetM + 1 tRNA_Trp, vc = 0.6, km = [[GTP, 0.1 mM], [tRNA_Leu1~L-leucine, 0.02 uM], [tRNA_Ala1B~L-alanine, 0.02 uM], [tRNA_Gly3~glycine, 0.02 uM], [tRNA_Val1~L-valine, 0.02 uM], [tRNA_Glu2~L-glutamate, 0.02 uM], [tRNA_Ser1~L-serine, 0.02 uM], [tRNA_Ile12~L-isoleucine, 0.02 uM], [tRNA_Asp1~L-aspartate, 0.02 uM], [tRNA_Thr3~L-threonine, 0.02 uM], [tRNA_Lys~L-lysine, 0.02 uM], [tRNA_Pro1~L-proline, 0.02 uM], [tRNA_Arg2~L-arginine, 0.02 uM], [tRNA_Phe~L-phenylalanine, 0.02 uM], [tRNA_Tyr2~L-tyrosine, 0.02 uM], [tRNA_Gln1~L-glutamine, 0.02 uM], [tRNA_Asn~L-asparagine, 0.02 uM], [tRNA_MetM~L-methionine, 0.02 uM], [tRNA_Trp~L-tryptophan, 0.02 uM]])
   reaction ProteinSynthesis(FliO.mRNA~Ribosome_{10}~RibosomeAuxiliary + 242 GTP + 16 tRNA_Leu1~L-leucine + 17 tRNA_Ala1B~L-alanine + 8 tRNA_Gly3~glycine + 13 tRNA_Val1~L-valine + 4 tRNA_Glu2~L-glutamate + 11 tRNA_Ser1~L-serine + 7 tRNA_Ile12~L-isoleucine + 3 tRNA_Asp1~L-aspartate + 5 tRNA_Thr3~L-threonine + 6 tRNA_Lys~L-lysine + 7 tRNA_Pro1~L-proline + 7 tRNA_Arg2~L-arginine + 2 tRNA_Phe~L-phenylalanine + 5 tRNA_Gln1~L-glutamine + 5 tRNA_Asn~L-asparagine + 2 tRNA_His~L-histidine + 2 tRNA_MetM~L-methionine + 1 tRNA_Trp~L-tryptophan -> FliO.mRNA~Ribosome_{10}~RibosomeAuxiliary + FliO + 242 GDP + 242 Pi + 16 tRNA_Leu1 + 17 tRNA_Ala1B + 8 tRNA_Gly3 + 13 tRNA_Val1 + 4 tRNA_Glu2 + 11 tRNA_Ser1 + 7 tRNA_Ile12 + 3 tRNA_Asp1 + 5 tRNA_Thr3 + 6 tRNA_Lys + 7 tRNA_Pro1 + 7 tRNA_Arg2 + 2 tRNA_Phe + 5 tRNA_Gln1 + 5 tRNA_Asn + 2 tRNA_His + 2 tRNA_MetM + 1 tRNA_Trp, vc = 0.6, km = [[GTP, 0.1 mM], [tRNA_Leu1~L-leucine, 0.02 uM], [tRNA_Ala1B~L-alanine, 0.02 uM], [tRNA_Gly3~glycine, 0.02 uM], [tRNA_Val1~L-valine, 0.02 uM], [tRNA_Glu2~L-glutamate, 0.02 uM], [tRNA_Ser1~L-serine, 0.02 uM], [tRNA_Ile12~L-isoleucine, 0.02 uM], [tRNA_Asp1~L-aspartate, 0.02 uM], [tRNA_Thr3~L-threonine, 0.02 uM], [tRNA_Lys~L-lysine, 0.02 uM], [tRNA_Pro1~L-proline, 0.02 uM], [tRNA_Arg2~L-arginine, 0.02 uM], [tRNA_Phe~L-phenylalanine, 0.02 uM], [tRNA_Gln1~L-glutamine, 0.02 uM], [tRNA_Asn~L-asparagine, 0.02 uM], [tRNA_His~L-histidine, 0.02 uM], [tRNA_MetM~L-methionine, 0.02 uM], [tRNA_Trp~L-tryptophan, 0.02 uM]])
   reaction ProteinSynthesis(FliP.mRNA~Ribosome_{10}~RibosomeAuxiliary + 490 GTP + 42 tRNA_Leu1~L-leucine + 21 tRNA_Ala1B~L-alanine + 15 tRNA_Gly3~glycine + 16 tRNA_Val1~L-valine + 8 tRNA_Glu2~L-glutamate + 15 tRNA_Ser1~L-serine + 20 tRNA_Ile12~L-isoleucine + 5 tRNA_Asp1~L-aspartate + 15 tRNA_Thr3~L-threonine + 5 tRNA_Lys~L-lysine + 21 tRNA_Pro1~L-proline + 9 tRNA_Arg2~L-arginine + 18 tRNA_Phe~L-phenylalanine + 4 tRNA_Tyr2~L-tyrosine + 13 tRNA_Gln1~L-glutamine + 3 tRNA_Asn~L-asparagine + 12 tRNA_MetM~L-methionine + 3 tRNA_Trp~L-tryptophan -> FliP.mRNA~Ribosome_{10}~RibosomeAuxiliary + FliP + 490 GDP + 490 Pi + 42 tRNA_Leu1 + 21 tRNA_Ala1B + 15 tRNA_Gly3 + 16 tRNA_Val1 + 8 tRNA_Glu2 + 15 tRNA_Ser1 + 20 tRNA_Ile12 + 5 tRNA_Asp1 + 15 tRNA_Thr3 + 5 tRNA_Lys + 21 tRNA_Pro1 + 9 tRNA_Arg2 + 18 tRNA_Phe + 4 tRNA_Tyr2 + 13 tRNA_Gln1 + 3 tRNA_Asn + 12 tRNA_MetM + 3 tRNA_Trp, vc = 0.6, km = [[GTP, 0.1 mM], [tRNA_Leu1~L-leucine, 0.02 uM], [tRNA_Ala1B~L-alanine, 0.02 uM], [tRNA_Gly3~glycine, 0.02 uM], [tRNA_Val1~L-valine, 0.02 uM], [tRNA_Glu2~L-glutamate, 0.02 uM], [tRNA_Ser1~L-serine, 0.02 uM], [tRNA_Ile12~L-isoleucine, 0.02 uM], [tRNA_Asp1~L-aspartate, 0.02 uM], [tRNA_Thr3~L-threonine, 0.02 uM], [tRNA_Lys~L-lysine, 0.02 uM], [tRNA_Pro1~L-proline, 0.02 uM], [tRNA_Arg2~L-arginine, 0.02 uM], [tRNA_Phe~L-phenylalanine, 0.02 uM], [tRNA_Tyr2~L-tyrosine, 0.02 uM], [tRNA_Gln1~L-glutamine, 0.02 uM], [tRNA_Asn~L-asparagine, 0.02 uM], [tRNA_MetM~L-methionine, 0.02 uM], [tRNA_Trp~L-tryptophan, 0.02 uM]])
   reaction ProteinSynthesis(FliQ.mRNA~Ribosome_{10}~RibosomeAuxiliary + 178 GTP + 15 tRNA_Leu1~L-leucine + 11 tRNA_Ala1B~L-alanine + 4 tRNA_Gly3~glycine + 6 tRNA_Val1~L-valine + 3 tRNA_Glu2~L-glutamate + 3 tRNA_Ser1~L-serine + 13 tRNA_Ile12~L-isoleucine + 1 tRNA_Asp1~L-aspartate + 7 tRNA_Thr3~L-threonine + 2 tRNA_Lys~L-lysine + 5 tRNA_Pro1~L-proline + 1 tRNA_Arg2~L-arginine + 3 tRNA_Phe~L-phenylalanine + 2 tRNA_Tyr2~L-tyrosine + 2 tRNA_Gln1~L-glutamine + 3 tRNA_Asn~L-asparagine + 7 tRNA_MetM~L-methionine + 1 tRNA_Trp~L-tryptophan -> FliQ.mRNA~Ribosome_{10}~RibosomeAuxiliary + FliQ + 178 GDP + 178 Pi + 15 tRNA_Leu1 + 11 tRNA_Ala1B + 4 tRNA_Gly3 + 6 tRNA_Val1 + 3 tRNA_Glu2 + 3 tRNA_Ser1 + 13 tRNA_Ile12 + 1 tRNA_Asp1 + 7 tRNA_Thr3 + 2 tRNA_Lys + 5 tRNA_Pro1 + 1 tRNA_Arg2 + 3 tRNA_Phe + 2 tRNA_Tyr2 + 2 tRNA_Gln1 + 3 tRNA_Asn + 7 tRNA_MetM + 1 tRNA_Trp, vc = 0.6, km = [[GTP, 0.1 mM], [tRNA_Leu1~L-leucine, 0.02 uM], [tRNA_Ala1B~L-alanine, 0.02 uM], [tRNA_Gly3~glycine, 0.02 uM], [tRNA_Val1~L-valine, 0.02 uM], [tRNA_Glu2~L-glutamate, 0.02 uM], [tRNA_Ser1~L-serine, 0.02 uM], [tRNA_Ile12~L-isoleucine, 0.02 uM], [tRNA_Asp1~L-aspartate, 0.02 uM], [tRNA_Thr3~L-threonine, 0.02 uM], [tRNA_Lys~L-lysine, 0.02 uM], [tRNA_Pro1~L-proline, 0.02 uM], [tRNA_Arg2~L-arginine, 0.02 uM], [tRNA_Phe~L-phenylalanine, 0.02 uM], [tRNA_Tyr2~L-tyrosine, 0.02 uM], [tRNA_Gln1~L-glutamine, 0.02 uM], [tRNA_Asn~L-asparagine, 0.02 uM], [tRNA_MetM~L-methionine, 0.02 uM], [tRNA_Trp~L-tryptophan, 0.02 uM]])
   reaction ProteinSynthesis(FliR.mRNA~Ribosome_{10}~RibosomeAuxiliary + 522 GTP + 58 tRNA_Leu1~L-leucine + 27 tRNA_Ala1B~L-alanine + 14 tRNA_Gly3~glycine + 13 tRNA_Val1~L-valine + 7 tRNA_Glu2~L-glutamate + 16 tRNA_Ser1~L-serine + 22 tRNA_Ile12~L-isoleucine + 5 tRNA_Asp1~L-aspartate + 14 tRNA_Thr3~L-threonine + 3 tRNA_Lys~L-lysine + 16 tRNA_Pro1~L-proline + 6 tRNA_Arg2~L-arginine + 20 tRNA_Phe~L-phenylalanine + 1 tRNA_Tyr2~L-tyrosine + 7 tRNA_Gln1~L-glutamine + 10 tRNA_Asn~L-asparagine + 4 tRNA_His~L-histidine + 12 tRNA_MetM~L-methionine + 1 tRNA_Cys~L-cysteine + 5 tRNA_Trp~L-tryptophan -> FliR.mRNA~Ribosome_{10}~RibosomeAuxiliary + FliR + 522 GDP + 522 Pi + 58 tRNA_Leu1 + 27 tRNA_Ala1B + 14 tRNA_Gly3 + 13 tRNA_Val1 + 7 tRNA_Glu2 + 16 tRNA_Ser1 + 22 tRNA_Ile12 + 5 tRNA_Asp1 + 14 tRNA_Thr3 + 3 tRNA_Lys + 16 tRNA_Pro1 + 6 tRNA_Arg2 + 20 tRNA_Phe + 1 tRNA_Tyr2 + 7 tRNA_Gln1 + 10 tRNA_Asn + 4 tRNA_His + 12 tRNA_MetM + 1 tRNA_Cys + 5 tRNA_Trp, vc = 0.6, km = [[GTP, 0.1 mM], [tRNA_Leu1~L-leucine, 0.02 uM], [tRNA_Ala1B~L-alanine, 0.02 uM], [tRNA_Gly3~glycine, 0.02 uM], [tRNA_Val1~L-valine, 0.02 uM], [tRNA_Glu2~L-glutamate, 0.02 uM], [tRNA_Ser1~L-serine, 0.02 uM], [tRNA_Ile12~L-isoleucine, 0.02 uM], [tRNA_Asp1~L-aspartate, 0.02 uM], [tRNA_Thr3~L-threonine, 0.02 uM], [tRNA_Lys~L-lysine, 0.02 uM], [tRNA_Pro1~L-proline, 0.02 uM], [tRNA_Arg2~L-arginine, 0.02 uM], [tRNA_Phe~L-phenylalanine, 0.02 uM], [tRNA_Tyr2~L-tyrosine, 0.02 uM], [tRNA_Gln1~L-glutamine, 0.02 uM], [tRNA_Asn~L-asparagine, 0.02 uM], [tRNA_His~L-histidine, 0.02 uM], [tRNA_MetM~L-methionine, 0.02 uM], [tRNA_Cys~L-cysteine, 0.02 uM], [tRNA_Trp~L-tryptophan, 0.02 uM]])
   reaction ProteinSynthesis(FliS.mRNA~Ribosome_{10}~RibosomeAuxiliary + 272 GTP + 18 tRNA_Leu1~L-leucine + 15 tRNA_Ala1B~L-alanine + 6 tRNA_Gly3~glycine + 12 tRNA_Val1~L-valine + 9 tRNA_Glu2~L-glutamate + 14 tRNA_Ser1~L-serine + 7 tRNA_Ile12~L-isoleucine + 7 tRNA_Asp1~L-aspartate + 3 tRNA_Thr3~L-threonine + 5 tRNA_Lys~L-lysine + 2 tRNA_Pro1~L-proline + 6 tRNA_Arg2~L-arginine + 2 tRNA_Phe~L-phenylalanine + 4 tRNA_Tyr2~L-tyrosine + 11 tRNA_Gln1~L-glutamine + 8 tRNA_Asn~L-asparagine + 6 tRNA_MetM~L-methionine + 1 tRNA_Trp~L-tryptophan -> FliS.mRNA~Ribosome_{10}~RibosomeAuxiliary + FliS + 272 GDP + 272 Pi + 18 tRNA_Leu1 + 15 tRNA_Ala1B + 6 tRNA_Gly3 + 12 tRNA_Val1 + 9 tRNA_Glu2 + 14 tRNA_Ser1 + 7 tRNA_Ile12 + 7 tRNA_Asp1 + 3 tRNA_Thr3 + 5 tRNA_Lys + 2 tRNA_Pro1 + 6 tRNA_Arg2 + 2 tRNA_Phe + 4 tRNA_Tyr2 + 11 tRNA_Gln1 + 8 tRNA_Asn + 6 tRNA_MetM + 1 tRNA_Trp, vc = 0.6, km = [[GTP, 0.1 mM], [tRNA_Leu1~L-leucine, 0.02 uM], [tRNA_Ala1B~L-alanine, 0.02 uM], [tRNA_Gly3~glycine, 0.02 uM], [tRNA_Val1~L-valine, 0.02 uM], [tRNA_Glu2~L-glutamate, 0.02 uM], [tRNA_Ser1~L-serine, 0.02 uM], [tRNA_Ile12~L-isoleucine, 0.02 uM], [tRNA_Asp1~L-aspartate, 0.02 uM], [tRNA_Thr3~L-threonine, 0.02 uM], [tRNA_Lys~L-lysine, 0.02 uM], [tRNA_Pro1~L-proline, 0.02 uM], [tRNA_Arg2~L-arginine, 0.02 uM], [tRNA_Phe~L-phenylalanine, 0.02 uM], [tRNA_Tyr2~L-tyrosine, 0.02 uM], [tRNA_Gln1~L-glutamine, 0.02 uM], [tRNA_Asn~L-asparagine, 0.02 uM], [tRNA_MetM~L-methionine, 0.02 uM], [tRNA_Trp~L-tryptophan, 0.02 uM]])
   reaction ProteinSynthesis(FliT.mRNA~Ribosome_{10}~RibosomeAuxiliary + 242 GTP + 18 tRNA_Leu1~L-leucine + 10 tRNA_Ala1B~L-alanine + 4 tRNA_Gly3~glycine + 9 tRNA_Val1~L-valine + 11 tRNA_Glu2~L-glutamate + 8 tRNA_Ser1~L-serine + 4 tRNA_Ile12~L-isoleucine + 6 tRNA_Asp1~L-aspartate + 4 tRNA_Thr3~L-threonine + 5 tRNA_Lys~L-lysine + 4 tRNA_Pro1~L-proline + 4 tRNA_Arg2~L-arginine + 3 tRNA_Phe~L-phenylalanine + 3 tRNA_Tyr2~L-tyrosine + 13 tRNA_Gln1~L-glutamine + 4 tRNA_Asn~L-asparagine + 3 tRNA_His~L-histidine + 6 tRNA_MetM~L-methionine + 2 tRNA_Trp~L-tryptophan -> FliT.mRNA~Ribosome_{10}~RibosomeAuxiliary + FliT + 242 GDP + 242 Pi + 18 tRNA_Leu1 + 10 tRNA_Ala1B + 4 tRNA_Gly3 + 9 tRNA_Val1 + 11 tRNA_Glu2 + 8 tRNA_Ser1 + 4 tRNA_Ile12 + 6 tRNA_Asp1 + 4 tRNA_Thr3 + 5 tRNA_Lys + 4 tRNA_Pro1 + 4 tRNA_Arg2 + 3 tRNA_Phe + 3 tRNA_Tyr2 + 13 tRNA_Gln1 + 4 tRNA_Asn + 3 tRNA_His + 6 tRNA_MetM + 2 tRNA_Trp, vc = 0.6, km = [[GTP, 0.1 mM], [tRNA_Leu1~L-leucine, 0.02 uM], [tRNA_Ala1B~L-alanine, 0.02 uM], [tRNA_Gly3~glycine, 0.02 uM], [tRNA_Val1~L-valine, 0.02 uM], [tRNA_Glu2~L-glutamate, 0.02 uM], [tRNA_Ser1~L-serine, 0.02 uM], [tRNA_Ile12~L-isoleucine, 0.02 uM], [tRNA_Asp1~L-aspartate, 0.02 uM], [tRNA_Thr3~L-threonine, 0.02 uM], [tRNA_Lys~L-lysine, 0.02 uM], [tRNA_Pro1~L-proline, 0.02 uM], [tRNA_Arg2~L-arginine, 0.02 uM], [tRNA_Phe~L-phenylalanine, 0.02 uM], [tRNA_Tyr2~L-tyrosine, 0.02 uM], [tRNA_Gln1~L-glutamine, 0.02 uM], [tRNA_Asn~L-asparagine, 0.02 uM], [tRNA_His~L-histidine, 0.02 uM], [tRNA_MetM~L-methionine, 0.02 uM], [tRNA_Trp~L-tryptophan, 0.02 uM]])
   reaction ProteinSynthesis(FliZ.mRNA~Ribosome_{10}~RibosomeAuxiliary + 366 GTP + 23 tRNA_Leu1~L-leucine + 5 tRNA_Ala1B~L-alanine + 7 tRNA_Gly3~glycine + 7 tRNA_Val1~L-valine + 8 tRNA_Glu2~L-glutamate + 13 tRNA_Ser1~L-serine + 10 tRNA_Ile12~L-isoleucine + 12 tRNA_Asp1~L-aspartate + 12 tRNA_Thr3~L-threonine + 11 tRNA_Lys~L-lysine + 5 tRNA_Pro1~L-proline + 16 tRNA_Arg2~L-arginine + 8 tRNA_Phe~L-phenylalanine + 6 tRNA_Tyr2~L-tyrosine + 14 tRNA_Gln1~L-glutamine + 6 tRNA_Asn~L-asparagine + 8 tRNA_His~L-histidine + 3 tRNA_MetM~L-methionine + 6 tRNA_Cys~L-cysteine + 3 tRNA_Trp~L-tryptophan -> FliZ.mRNA~Ribosome_{10}~RibosomeAuxiliary + FliZ + 366 GDP + 366 Pi + 23 tRNA_Leu1 + 5 tRNA_Ala1B + 7 tRNA_Gly3 + 7 tRNA_Val1 + 8 tRNA_Glu2 + 13 tRNA_Ser1 + 10 tRNA_Ile12 + 12 tRNA_Asp1 + 12 tRNA_Thr3 + 11 tRNA_Lys + 5 tRNA_Pro1 + 16 tRNA_Arg2 + 8 tRNA_Phe + 6 tRNA_Tyr2 + 14 tRNA_Gln1 + 6 tRNA_Asn + 8 tRNA_His + 3 tRNA_MetM + 6 tRNA_Cys + 3 tRNA_Trp, vc = 0.6, km = [[GTP, 0.1 mM], [tRNA_Leu1~L-leucine, 0.02 uM], [tRNA_Ala1B~L-alanine, 0.02 uM], [tRNA_Gly3~glycine, 0.02 uM], [tRNA_Val1~L-valine, 0.02 uM], [tRNA_Glu2~L-glutamate, 0.02 uM], [tRNA_Ser1~L-serine, 0.02 uM], [tRNA_Ile12~L-isoleucine, 0.02 uM], [tRNA_Asp1~L-aspartate, 0.02 uM], [tRNA_Thr3~L-threonine, 0.02 uM], [tRNA_Lys~L-lysine, 0.02 uM], [tRNA_Pro1~L-proline, 0.02 uM], [tRNA_Arg2~L-arginine, 0.02 uM], [tRNA_Phe~L-phenylalanine, 0.02 uM], [tRNA_Tyr2~L-tyrosine, 0.02 uM], [tRNA_Gln1~L-glutamine, 0.02 uM], [tRNA_Asn~L-asparagine, 0.02 uM], [tRNA_His~L-histidine, 0.02 uM], [tRNA_MetM~L-methionine, 0.02 uM], [tRNA_Cys~L-cysteine, 0.02 uM], [tRNA_Trp~L-tryptophan, 0.02 uM]])
   reaction ProteinSynthesis(Flk.mRNA~Ribosome_{10}~RibosomeAuxiliary + 662 GTP + 54 tRNA_Leu1~L-leucine + 28 tRNA_Ala1B~L-alanine + 18 tRNA_Gly3~glycine + 11 tRNA_Val1~L-valine + 14 tRNA_Glu2~L-glutamate + 25 tRNA_Ser1~L-serine + 15 tRNA_Ile12~L-isoleucine + 10 tRNA_Asp1~L-aspartate + 19 tRNA_Thr3~L-threonine + 12 tRNA_Lys~L-lysine + 26 tRNA_Pro1~L-proline + 17 tRNA_Arg2~L-arginine + 4 tRNA_Phe~L-phenylalanine + 5 tRNA_Tyr2~L-tyrosine + 38 tRNA_Gln1~L-glutamine + 13 tRNA_Asn~L-asparagine + 7 tRNA_His~L-histidine + 10 tRNA_MetM~L-methionine + 5 tRNA_Trp~L-tryptophan -> Flk.mRNA~Ribosome_{10}~RibosomeAuxiliary + Flk + 662 GDP + 662 Pi + 54 tRNA_Leu1 + 28 tRNA_Ala1B + 18 tRNA_Gly3 + 11 tRNA_Val1 + 14 tRNA_Glu2 + 25 tRNA_Ser1 + 15 tRNA_Ile12 + 10 tRNA_Asp1 + 19 tRNA_Thr3 + 12 tRNA_Lys + 26 tRNA_Pro1 + 17 tRNA_Arg2 + 4 tRNA_Phe + 5 tRNA_Tyr2 + 38 tRNA_Gln1 + 13 tRNA_Asn + 7 tRNA_His + 10 tRNA_MetM + 5 tRNA_Trp, vc = 0.6, km = [[GTP, 0.1 mM], [tRNA_Leu1~L-leucine, 0.02 uM], [tRNA_Ala1B~L-alanine, 0.02 uM], [tRNA_Gly3~glycine, 0.02 uM], [tRNA_Val1~L-valine, 0.02 uM], [tRNA_Glu2~L-glutamate, 0.02 uM], [tRNA_Ser1~L-serine, 0.02 uM], [tRNA_Ile12~L-isoleucine, 0.02 uM], [tRNA_Asp1~L-aspartate, 0.02 uM], [tRNA_Thr3~L-threonine, 0.02 uM], [tRNA_Lys~L-lysine, 0.02 uM], [tRNA_Pro1~L-proline, 0.02 uM], [tRNA_Arg2~L-arginine, 0.02 uM], [tRNA_Phe~L-phenylalanine, 0.02 uM], [tRNA_Tyr2~L-tyrosine, 0.02 uM], [tRNA_Gln1~L-glutamine, 0.02 uM], [tRNA_Asn~L-asparagine, 0.02 uM], [tRNA_His~L-histidine, 0.02 uM], [tRNA_MetM~L-methionine, 0.02 uM], [tRNA_Trp~L-tryptophan, 0.02 uM]])
   reaction ProteinSynthesis(Flu.mRNA~Ribosome_{10}~RibosomeAuxiliary + 2078 GTP + 82 tRNA_Leu1~L-leucine + 97 tRNA_Ala1B~L-alanine + 155 tRNA_Gly3~glycine + 93 tRNA_Val1~L-valine + 32 tRNA_Glu2~L-glutamate + 80 tRNA_Ser1~L-serine + 29 tRNA_Ile12~L-isoleucine + 59 tRNA_Asp1~L-aspartate + 115 tRNA_Thr3~L-threonine + 26 tRNA_Lys~L-lysine + 18 tRNA_Pro1~L-proline + 49 tRNA_Arg2~L-arginine + 20 tRNA_Phe~L-phenylalanine + 17 tRNA_Tyr2~L-tyrosine + 40 tRNA_Gln1~L-glutamine + 75 tRNA_Asn~L-asparagine + 22 tRNA_His~L-histidine + 16 tRNA_MetM~L-methionine + 1 tRNA_Cys~L-cysteine + 13 tRNA_Trp~L-tryptophan -> Flu.mRNA~Ribosome_{10}~RibosomeAuxiliary + Flu + 2078 GDP + 2078 Pi + 82 tRNA_Leu1 + 97 tRNA_Ala1B + 155 tRNA_Gly3 + 93 tRNA_Val1 + 32 tRNA_Glu2 + 80 tRNA_Ser1 + 29 tRNA_Ile12 + 59 tRNA_Asp1 + 115 tRNA_Thr3 + 26 tRNA_Lys + 18 tRNA_Pro1 + 49 tRNA_Arg2 + 20 tRNA_Phe + 17 tRNA_Tyr2 + 40 tRNA_Gln1 + 75 tRNA_Asn + 22 tRNA_His + 16 tRNA_MetM + 1 tRNA_Cys + 13 tRNA_Trp, vc = 0.6, km = [[GTP, 0.1 mM], [tRNA_Leu1~L-leucine, 0.02 uM], [tRNA_Ala1B~L-alanine, 0.02 uM], [tRNA_Gly3~glycine, 0.02 uM], [tRNA_Val1~L-valine, 0.02 uM], [tRNA_Glu2~L-glutamate, 0.02 uM], [tRNA_Ser1~L-serine, 0.02 uM], [tRNA_Ile12~L-isoleucine, 0.02 uM], [tRNA_Asp1~L-aspartate, 0.02 uM], [tRNA_Thr3~L-threonine, 0.02 uM], [tRNA_Lys~L-lysine, 0.02 uM], [tRNA_Pro1~L-proline, 0.02 uM], [tRNA_Arg2~L-arginine, 0.02 uM], [tRNA_Phe~L-phenylalanine, 0.02 uM], [tRNA_Tyr2~L-tyrosine, 0.02 uM], [tRNA_Gln1~L-glutamine, 0.02 uM], [tRNA_Asn~L-asparagine, 0.02 uM], [tRNA_His~L-histidine, 0.02 uM], [tRNA_MetM~L-methionine, 0.02 uM], [tRNA_Cys~L-cysteine, 0.02 uM], [tRNA_Trp~L-tryptophan, 0.02 uM]])
   reaction ProteinSynthesis(FluC.mRNA~Ribosome_{10}~RibosomeAuxiliary + 254 GTP + 20 tRNA_Leu1~L-leucine + 13 tRNA_Ala1B~L-alanine + 14 tRNA_Gly3~glycine + 8 tRNA_Val1~L-valine + 2 tRNA_Glu2~L-glutamate + 8 tRNA_Ser1~L-serine + 8 tRNA_Ile12~L-isoleucine + 1 tRNA_Asp1~L-aspartate + 11 tRNA_Thr3~L-threonine + 1 tRNA_Lys~L-lysine + 3 tRNA_Pro1~L-proline + 4 tRNA_Arg2~L-arginine + 14 tRNA_Phe~L-phenylalanine + 3 tRNA_Gln1~L-glutamine + 5 tRNA_Asn~L-asparagine + 2 tRNA_His~L-histidine + 4 tRNA_MetM~L-methionine + 1 tRNA_Cys~L-cysteine + 5 tRNA_Trp~L-tryptophan -> FluC.mRNA~Ribosome_{10}~RibosomeAuxiliary + FluC + 254 GDP + 254 Pi + 20 tRNA_Leu1 + 13 tRNA_Ala1B + 14 tRNA_Gly3 + 8 tRNA_Val1 + 2 tRNA_Glu2 + 8 tRNA_Ser1 + 8 tRNA_Ile12 + 1 tRNA_Asp1 + 11 tRNA_Thr3 + 1 tRNA_Lys + 3 tRNA_Pro1 + 4 tRNA_Arg2 + 14 tRNA_Phe + 3 tRNA_Gln1 + 5 tRNA_Asn + 2 tRNA_His + 4 tRNA_MetM + 1 tRNA_Cys + 5 tRNA_Trp, vc = 0.6, km = [[GTP, 0.1 mM], [tRNA_Leu1~L-leucine, 0.02 uM], [tRNA_Ala1B~L-alanine, 0.02 uM], [tRNA_Gly3~glycine, 0.02 uM], [tRNA_Val1~L-valine, 0.02 uM], [tRNA_Glu2~L-glutamate, 0.02 uM], [tRNA_Ser1~L-serine, 0.02 uM], [tRNA_Ile12~L-isoleucine, 0.02 uM], [tRNA_Asp1~L-aspartate, 0.02 uM], [tRNA_Thr3~L-threonine, 0.02 uM], [tRNA_Lys~L-lysine, 0.02 uM], [tRNA_Pro1~L-proline, 0.02 uM], [tRNA_Arg2~L-arginine, 0.02 uM], [tRNA_Phe~L-phenylalanine, 0.02 uM], [tRNA_Gln1~L-glutamine, 0.02 uM], [tRNA_Asn~L-asparagine, 0.02 uM], [tRNA_His~L-histidine, 0.02 uM], [tRNA_MetM~L-methionine, 0.02 uM], [tRNA_Cys~L-cysteine, 0.02 uM], [tRNA_Trp~L-tryptophan, 0.02 uM]])
   reaction ProteinSynthesis(FlxA.mRNA~Ribosome_{10}~RibosomeAuxiliary + 220 GTP + 7 tRNA_Leu1~L-leucine + 8 tRNA_Ala1B~L-alanine + 5 tRNA_Gly3~glycine + 6 tRNA_Val1~L-valine + 12 tRNA_Glu2~L-glutamate + 8 tRNA_Ser1~L-serine + 9 tRNA_Ile12~L-isoleucine + 5 tRNA_Asp1~L-aspartate + 12 tRNA_Thr3~L-threonine + 12 tRNA_Lys~L-lysine + 2 tRNA_Pro1~L-proline + 2 tRNA_Arg2~L-arginine + 1 tRNA_Tyr2~L-tyrosine + 12 tRNA_Gln1~L-glutamine + 5 tRNA_Asn~L-asparagine + 3 tRNA_MetM~L-methionine + 1 tRNA_Trp~L-tryptophan -> FlxA.mRNA~Ribosome_{10}~RibosomeAuxiliary + FlxA + 220 GDP + 220 Pi + 7 tRNA_Leu1 + 8 tRNA_Ala1B + 5 tRNA_Gly3 + 6 tRNA_Val1 + 12 tRNA_Glu2 + 8 tRNA_Ser1 + 9 tRNA_Ile12 + 5 tRNA_Asp1 + 12 tRNA_Thr3 + 12 tRNA_Lys + 2 tRNA_Pro1 + 2 tRNA_Arg2 + 1 tRNA_Tyr2 + 12 tRNA_Gln1 + 5 tRNA_Asn + 3 tRNA_MetM + 1 tRNA_Trp, vc = 0.6, km = [[GTP, 0.1 mM], [tRNA_Leu1~L-leucine, 0.02 uM], [tRNA_Ala1B~L-alanine, 0.02 uM], [tRNA_Gly3~glycine, 0.02 uM], [tRNA_Val1~L-valine, 0.02 uM], [tRNA_Glu2~L-glutamate, 0.02 uM], [tRNA_Ser1~L-serine, 0.02 uM], [tRNA_Ile12~L-isoleucine, 0.02 uM], [tRNA_Asp1~L-aspartate, 0.02 uM], [tRNA_Thr3~L-threonine, 0.02 uM], [tRNA_Lys~L-lysine, 0.02 uM], [tRNA_Pro1~L-proline, 0.02 uM], [tRNA_Arg2~L-arginine, 0.02 uM], [tRNA_Tyr2~L-tyrosine, 0.02 uM], [tRNA_Gln1~L-glutamine, 0.02 uM], [tRNA_Asn~L-asparagine, 0.02 uM], [tRNA_MetM~L-methionine, 0.02 uM], [tRNA_Trp~L-tryptophan, 0.02 uM]])
   reaction ProteinSynthesis(Fmt.mRNA~Ribosome_{10}~RibosomeAuxiliary + 630 GTP + 39 tRNA_Leu1~L-leucine + 32 tRNA_Ala1B~L-alanine + 25 tRNA_Gly3~glycine + 24 tRNA_Val1~L-valine + 19 tRNA_Glu2~L-glutamate + 18 tRNA_Ser1~L-serine + 15 tRNA_Ile12~L-isoleucine + 16 tRNA_Asp1~L-aspartate + 17 tRNA_Thr3~L-threonine + 16 tRNA_Lys~L-lysine + 21 tRNA_Pro1~L-proline + 15 tRNA_Arg2~L-arginine + 6 tRNA_Phe~L-phenylalanine + 4 tRNA_Tyr2~L-tyrosine + 17 tRNA_Gln1~L-glutamine + 9 tRNA_Asn~L-asparagine + 3 tRNA_His~L-histidine + 9 tRNA_MetM~L-methionine + 3 tRNA_Cys~L-cysteine + 7 tRNA_Trp~L-tryptophan -> Fmt.mRNA~Ribosome_{10}~RibosomeAuxiliary + Fmt + 630 GDP + 630 Pi + 39 tRNA_Leu1 + 32 tRNA_Ala1B + 25 tRNA_Gly3 + 24 tRNA_Val1 + 19 tRNA_Glu2 + 18 tRNA_Ser1 + 15 tRNA_Ile12 + 16 tRNA_Asp1 + 17 tRNA_Thr3 + 16 tRNA_Lys + 21 tRNA_Pro1 + 15 tRNA_Arg2 + 6 tRNA_Phe + 4 tRNA_Tyr2 + 17 tRNA_Gln1 + 9 tRNA_Asn + 3 tRNA_His + 9 tRNA_MetM + 3 tRNA_Cys + 7 tRNA_Trp, vc = 0.6, km = [[GTP, 0.1 mM], [tRNA_Leu1~L-leucine, 0.02 uM], [tRNA_Ala1B~L-alanine, 0.02 uM], [tRNA_Gly3~glycine, 0.02 uM], [tRNA_Val1~L-valine, 0.02 uM], [tRNA_Glu2~L-glutamate, 0.02 uM], [tRNA_Ser1~L-serine, 0.02 uM], [tRNA_Ile12~L-isoleucine, 0.02 uM], [tRNA_Asp1~L-aspartate, 0.02 uM], [tRNA_Thr3~L-threonine, 0.02 uM], [tRNA_Lys~L-lysine, 0.02 uM], [tRNA_Pro1~L-proline, 0.02 uM], [tRNA_Arg2~L-arginine, 0.02 uM], [tRNA_Phe~L-phenylalanine, 0.02 uM], [tRNA_Tyr2~L-tyrosine, 0.02 uM], [tRNA_Gln1~L-glutamine, 0.02 uM], [tRNA_Asn~L-asparagine, 0.02 uM], [tRNA_His~L-histidine, 0.02 uM], [tRNA_MetM~L-methionine, 0.02 uM], [tRNA_Cys~L-cysteine, 0.02 uM], [tRNA_Trp~L-tryptophan, 0.02 uM]])
   reaction ProteinSynthesis(Fnr.mRNA~Ribosome_{10}~RibosomeAuxiliary + 500 GTP + 27 tRNA_Leu1~L-leucine + 16 tRNA_Ala1B~L-alanine + 22 tRNA_Gly3~glycine + 5 tRNA_Val1~L-valine + 16 tRNA_Glu2~L-glutamate + 16 tRNA_Ser1~L-serine + 23 tRNA_Ile12~L-isoleucine + 13 tRNA_Asp1~L-aspartate + 14 tRNA_Thr3~L-threonine + 14 tRNA_Lys~L-lysine + 7 tRNA_Pro1~L-proline + 17 tRNA_Arg2~L-arginine + 11 tRNA_Phe~L-phenylalanine + 5 tRNA_Tyr2~L-tyrosine + 15 tRNA_Gln1~L-glutamine + 9 tRNA_Asn~L-asparagine + 6 tRNA_His~L-histidine + 9 tRNA_MetM~L-methionine + 5 tRNA_Cys~L-cysteine -> Fnr.mRNA~Ribosome_{10}~RibosomeAuxiliary + Fnr + 500 GDP + 500 Pi + 27 tRNA_Leu1 + 16 tRNA_Ala1B + 22 tRNA_Gly3 + 5 tRNA_Val1 + 16 tRNA_Glu2 + 16 tRNA_Ser1 + 23 tRNA_Ile12 + 13 tRNA_Asp1 + 14 tRNA_Thr3 + 14 tRNA_Lys + 7 tRNA_Pro1 + 17 tRNA_Arg2 + 11 tRNA_Phe + 5 tRNA_Tyr2 + 15 tRNA_Gln1 + 9 tRNA_Asn + 6 tRNA_His + 9 tRNA_MetM + 5 tRNA_Cys, vc = 0.6, km = [[GTP, 0.1 mM], [tRNA_Leu1~L-leucine, 0.02 uM], [tRNA_Ala1B~L-alanine, 0.02 uM], [tRNA_Gly3~glycine, 0.02 uM], [tRNA_Val1~L-valine, 0.02 uM], [tRNA_Glu2~L-glutamate, 0.02 uM], [tRNA_Ser1~L-serine, 0.02 uM], [tRNA_Ile12~L-isoleucine, 0.02 uM], [tRNA_Asp1~L-aspartate, 0.02 uM], [tRNA_Thr3~L-threonine, 0.02 uM], [tRNA_Lys~L-lysine, 0.02 uM], [tRNA_Pro1~L-proline, 0.02 uM], [tRNA_Arg2~L-arginine, 0.02 uM], [tRNA_Phe~L-phenylalanine, 0.02 uM], [tRNA_Tyr2~L-tyrosine, 0.02 uM], [tRNA_Gln1~L-glutamine, 0.02 uM], [tRNA_Asn~L-asparagine, 0.02 uM], [tRNA_His~L-histidine, 0.02 uM], [tRNA_MetM~L-methionine, 0.02 uM], [tRNA_Cys~L-cysteine, 0.02 uM]])
   reaction ProteinSynthesis(FocA.mRNA~Ribosome_{10}~RibosomeAuxiliary + 570 GTP + 33 tRNA_Leu1~L-leucine + 29 tRNA_Ala1B~L-alanine + 26 tRNA_Gly3~glycine + 27 tRNA_Val1~L-valine + 8 tRNA_Glu2~L-glutamate + 13 tRNA_Ser1~L-serine + 21 tRNA_Ile12~L-isoleucine + 8 tRNA_Asp1~L-aspartate + 19 tRNA_Thr3~L-threonine + 10 tRNA_Lys~L-lysine + 9 tRNA_Pro1~L-proline + 4 tRNA_Arg2~L-arginine + 19 tRNA_Phe~L-phenylalanine + 8 tRNA_Tyr2~L-tyrosine + 3 tRNA_Gln1~L-glutamine + 13 tRNA_Asn~L-asparagine + 8 tRNA_His~L-histidine + 15 tRNA_MetM~L-methionine + 5 tRNA_Cys~L-cysteine + 7 tRNA_Trp~L-tryptophan -> FocA.mRNA~Ribosome_{10}~RibosomeAuxiliary + FocA + 570 GDP + 570 Pi + 33 tRNA_Leu1 + 29 tRNA_Ala1B + 26 tRNA_Gly3 + 27 tRNA_Val1 + 8 tRNA_Glu2 + 13 tRNA_Ser1 + 21 tRNA_Ile12 + 8 tRNA_Asp1 + 19 tRNA_Thr3 + 10 tRNA_Lys + 9 tRNA_Pro1 + 4 tRNA_Arg2 + 19 tRNA_Phe + 8 tRNA_Tyr2 + 3 tRNA_Gln1 + 13 tRNA_Asn + 8 tRNA_His + 15 tRNA_MetM + 5 tRNA_Cys + 7 tRNA_Trp, vc = 0.6, km = [[GTP, 0.1 mM], [tRNA_Leu1~L-leucine, 0.02 uM], [tRNA_Ala1B~L-alanine, 0.02 uM], [tRNA_Gly3~glycine, 0.02 uM], [tRNA_Val1~L-valine, 0.02 uM], [tRNA_Glu2~L-glutamate, 0.02 uM], [tRNA_Ser1~L-serine, 0.02 uM], [tRNA_Ile12~L-isoleucine, 0.02 uM], [tRNA_Asp1~L-aspartate, 0.02 uM], [tRNA_Thr3~L-threonine, 0.02 uM], [tRNA_Lys~L-lysine, 0.02 uM], [tRNA_Pro1~L-proline, 0.02 uM], [tRNA_Arg2~L-arginine, 0.02 uM], [tRNA_Phe~L-phenylalanine, 0.02 uM], [tRNA_Tyr2~L-tyrosine, 0.02 uM], [tRNA_Gln1~L-glutamine, 0.02 uM], [tRNA_Asn~L-asparagine, 0.02 uM], [tRNA_His~L-histidine, 0.02 uM], [tRNA_MetM~L-methionine, 0.02 uM], [tRNA_Cys~L-cysteine, 0.02 uM], [tRNA_Trp~L-tryptophan, 0.02 uM]])
   reaction ProteinSynthesis(FocB.mRNA~Ribosome_{10}~RibosomeAuxiliary + 564 GTP + 35 tRNA_Leu1~L-leucine + 35 tRNA_Ala1B~L-alanine + 18 tRNA_Gly3~glycine + 22 tRNA_Val1~L-valine + 6 tRNA_Glu2~L-glutamate + 25 tRNA_Ser1~L-serine + 22 tRNA_Ile12~L-isoleucine + 4 tRNA_Asp1~L-aspartate + 12 tRNA_Thr3~L-threonine + 7 tRNA_Lys~L-lysine + 9 tRNA_Pro1~L-proline + 10 tRNA_Arg2~L-arginine + 19 tRNA_Phe~L-phenylalanine + 4 tRNA_Tyr2~L-tyrosine + 4 tRNA_Gln1~L-glutamine + 9 tRNA_Asn~L-asparagine + 9 tRNA_His~L-histidine + 15 tRNA_MetM~L-methionine + 11 tRNA_Cys~L-cysteine + 6 tRNA_Trp~L-tryptophan -> FocB.mRNA~Ribosome_{10}~RibosomeAuxiliary + FocB + 564 GDP + 564 Pi + 35 tRNA_Leu1 + 35 tRNA_Ala1B + 18 tRNA_Gly3 + 22 tRNA_Val1 + 6 tRNA_Glu2 + 25 tRNA_Ser1 + 22 tRNA_Ile12 + 4 tRNA_Asp1 + 12 tRNA_Thr3 + 7 tRNA_Lys + 9 tRNA_Pro1 + 10 tRNA_Arg2 + 19 tRNA_Phe + 4 tRNA_Tyr2 + 4 tRNA_Gln1 + 9 tRNA_Asn + 9 tRNA_His + 15 tRNA_MetM + 11 tRNA_Cys + 6 tRNA_Trp, vc = 0.6, km = [[GTP, 0.1 mM], [tRNA_Leu1~L-leucine, 0.02 uM], [tRNA_Ala1B~L-alanine, 0.02 uM], [tRNA_Gly3~glycine, 0.02 uM], [tRNA_Val1~L-valine, 0.02 uM], [tRNA_Glu2~L-glutamate, 0.02 uM], [tRNA_Ser1~L-serine, 0.02 uM], [tRNA_Ile12~L-isoleucine, 0.02 uM], [tRNA_Asp1~L-aspartate, 0.02 uM], [tRNA_Thr3~L-threonine, 0.02 uM], [tRNA_Lys~L-lysine, 0.02 uM], [tRNA_Pro1~L-proline, 0.02 uM], [tRNA_Arg2~L-arginine, 0.02 uM], [tRNA_Phe~L-phenylalanine, 0.02 uM], [tRNA_Tyr2~L-tyrosine, 0.02 uM], [tRNA_Gln1~L-glutamine, 0.02 uM], [tRNA_Asn~L-asparagine, 0.02 uM], [tRNA_His~L-histidine, 0.02 uM], [tRNA_MetM~L-methionine, 0.02 uM], [tRNA_Cys~L-cysteine, 0.02 uM], [tRNA_Trp~L-tryptophan, 0.02 uM]])
   reaction ProteinSynthesis(FolA.mRNA~Ribosome_{10}~RibosomeAuxiliary + 318 GTP + 11 tRNA_Leu1~L-leucine + 13 tRNA_Ala1B~L-alanine + 10 tRNA_Gly3~glycine + 11 tRNA_Val1~L-valine + 12 tRNA_Glu2~L-glutamate + 9 tRNA_Ser1~L-serine + 12 tRNA_Ile12~L-isoleucine + 13 tRNA_Asp1~L-aspartate + 6 tRNA_Thr3~L-threonine + 6 tRNA_Lys~L-lysine + 10 tRNA_Pro1~L-proline + 9 tRNA_Arg2~L-arginine + 6 tRNA_Phe~L-phenylalanine + 4 tRNA_Tyr2~L-tyrosine + 4 tRNA_Gln1~L-glutamine + 6 tRNA_Asn~L-asparagine + 5 tRNA_His~L-histidine + 5 tRNA_MetM~L-methionine + 2 tRNA_Cys~L-cysteine + 5 tRNA_Trp~L-tryptophan -> FolA.mRNA~Ribosome_{10}~RibosomeAuxiliary + FolA + 318 GDP + 318 Pi + 11 tRNA_Leu1 + 13 tRNA_Ala1B + 10 tRNA_Gly3 + 11 tRNA_Val1 + 12 tRNA_Glu2 + 9 tRNA_Ser1 + 12 tRNA_Ile12 + 13 tRNA_Asp1 + 6 tRNA_Thr3 + 6 tRNA_Lys + 10 tRNA_Pro1 + 9 tRNA_Arg2 + 6 tRNA_Phe + 4 tRNA_Tyr2 + 4 tRNA_Gln1 + 6 tRNA_Asn + 5 tRNA_His + 5 tRNA_MetM + 2 tRNA_Cys + 5 tRNA_Trp, vc = 0.6, km = [[GTP, 0.1 mM], [tRNA_Leu1~L-leucine, 0.02 uM], [tRNA_Ala1B~L-alanine, 0.02 uM], [tRNA_Gly3~glycine, 0.02 uM], [tRNA_Val1~L-valine, 0.02 uM], [tRNA_Glu2~L-glutamate, 0.02 uM], [tRNA_Ser1~L-serine, 0.02 uM], [tRNA_Ile12~L-isoleucine, 0.02 uM], [tRNA_Asp1~L-aspartate, 0.02 uM], [tRNA_Thr3~L-threonine, 0.02 uM], [tRNA_Lys~L-lysine, 0.02 uM], [tRNA_Pro1~L-proline, 0.02 uM], [tRNA_Arg2~L-arginine, 0.02 uM], [tRNA_Phe~L-phenylalanine, 0.02 uM], [tRNA_Tyr2~L-tyrosine, 0.02 uM], [tRNA_Gln1~L-glutamine, 0.02 uM], [tRNA_Asn~L-asparagine, 0.02 uM], [tRNA_His~L-histidine, 0.02 uM], [tRNA_MetM~L-methionine, 0.02 uM], [tRNA_Cys~L-cysteine, 0.02 uM], [tRNA_Trp~L-tryptophan, 0.02 uM]])
   reaction ProteinSynthesis(FolB.mRNA~Ribosome_{10}~RibosomeAuxiliary + 244 GTP + 9 tRNA_Leu1~L-leucine + 15 tRNA_Ala1B~L-alanine + 5 tRNA_Gly3~glycine + 15 tRNA_Val1~L-valine + 12 tRNA_Glu2~L-glutamate + 6 tRNA_Ser1~L-serine + 10 tRNA_Ile12~L-isoleucine + 8 tRNA_Asp1~L-aspartate + 4 tRNA_Thr3~L-threonine + 6 tRNA_Lys~L-lysine + 2 tRNA_Pro1~L-proline + 7 tRNA_Arg2~L-arginine + 4 tRNA_Phe~L-phenylalanine + 2 tRNA_Tyr2~L-tyrosine + 3 tRNA_Gln1~L-glutamine + 7 tRNA_Asn~L-asparagine + 1 tRNA_His~L-histidine + 2 tRNA_MetM~L-methionine + 1 tRNA_Cys~L-cysteine + 3 tRNA_Trp~L-tryptophan -> FolB.mRNA~Ribosome_{10}~RibosomeAuxiliary + FolB + 244 GDP + 244 Pi + 9 tRNA_Leu1 + 15 tRNA_Ala1B + 5 tRNA_Gly3 + 15 tRNA_Val1 + 12 tRNA_Glu2 + 6 tRNA_Ser1 + 10 tRNA_Ile12 + 8 tRNA_Asp1 + 4 tRNA_Thr3 + 6 tRNA_Lys + 2 tRNA_Pro1 + 7 tRNA_Arg2 + 4 tRNA_Phe + 2 tRNA_Tyr2 + 3 tRNA_Gln1 + 7 tRNA_Asn + 1 tRNA_His + 2 tRNA_MetM + 1 tRNA_Cys + 3 tRNA_Trp, vc = 0.6, km = [[GTP, 0.1 mM], [tRNA_Leu1~L-leucine, 0.02 uM], [tRNA_Ala1B~L-alanine, 0.02 uM], [tRNA_Gly3~glycine, 0.02 uM], [tRNA_Val1~L-valine, 0.02 uM], [tRNA_Glu2~L-glutamate, 0.02 uM], [tRNA_Ser1~L-serine, 0.02 uM], [tRNA_Ile12~L-isoleucine, 0.02 uM], [tRNA_Asp1~L-aspartate, 0.02 uM], [tRNA_Thr3~L-threonine, 0.02 uM], [tRNA_Lys~L-lysine, 0.02 uM], [tRNA_Pro1~L-proline, 0.02 uM], [tRNA_Arg2~L-arginine, 0.02 uM], [tRNA_Phe~L-phenylalanine, 0.02 uM], [tRNA_Tyr2~L-tyrosine, 0.02 uM], [tRNA_Gln1~L-glutamine, 0.02 uM], [tRNA_Asn~L-asparagine, 0.02 uM], [tRNA_His~L-histidine, 0.02 uM], [tRNA_MetM~L-methionine, 0.02 uM], [tRNA_Cys~L-cysteine, 0.02 uM], [tRNA_Trp~L-tryptophan, 0.02 uM]])
   reaction ProteinSynthesis(FolC.mRNA~Ribosome_{10}~RibosomeAuxiliary + 844 GTP + 44 tRNA_Leu1~L-leucine + 54 tRNA_Ala1B~L-alanine + 34 tRNA_Gly3~glycine + 36 tRNA_Val1~L-valine + 27 tRNA_Glu2~L-glutamate + 29 tRNA_Ser1~L-serine + 21 tRNA_Ile12~L-isoleucine + 24 tRNA_Asp1~L-aspartate + 23 tRNA_Thr3~L-threonine + 16 tRNA_Lys~L-lysine + 20 tRNA_Pro1~L-proline + 23 tRNA_Arg2~L-arginine + 11 tRNA_Phe~L-phenylalanine + 9 tRNA_Tyr2~L-tyrosine + 11 tRNA_Gln1~L-glutamine + 10 tRNA_Asn~L-asparagine + 12 tRNA_His~L-histidine + 7 tRNA_MetM~L-methionine + 3 tRNA_Cys~L-cysteine + 8 tRNA_Trp~L-tryptophan -> FolC.mRNA~Ribosome_{10}~RibosomeAuxiliary + FolC + 844 GDP + 844 Pi + 44 tRNA_Leu1 + 54 tRNA_Ala1B + 34 tRNA_Gly3 + 36 tRNA_Val1 + 27 tRNA_Glu2 + 29 tRNA_Ser1 + 21 tRNA_Ile12 + 24 tRNA_Asp1 + 23 tRNA_Thr3 + 16 tRNA_Lys + 20 tRNA_Pro1 + 23 tRNA_Arg2 + 11 tRNA_Phe + 9 tRNA_Tyr2 + 11 tRNA_Gln1 + 10 tRNA_Asn + 12 tRNA_His + 7 tRNA_MetM + 3 tRNA_Cys + 8 tRNA_Trp, vc = 0.6, km = [[GTP, 0.1 mM], [tRNA_Leu1~L-leucine, 0.02 uM], [tRNA_Ala1B~L-alanine, 0.02 uM], [tRNA_Gly3~glycine, 0.02 uM], [tRNA_Val1~L-valine, 0.02 uM], [tRNA_Glu2~L-glutamate, 0.02 uM], [tRNA_Ser1~L-serine, 0.02 uM], [tRNA_Ile12~L-isoleucine, 0.02 uM], [tRNA_Asp1~L-aspartate, 0.02 uM], [tRNA_Thr3~L-threonine, 0.02 uM], [tRNA_Lys~L-lysine, 0.02 uM], [tRNA_Pro1~L-proline, 0.02 uM], [tRNA_Arg2~L-arginine, 0.02 uM], [tRNA_Phe~L-phenylalanine, 0.02 uM], [tRNA_Tyr2~L-tyrosine, 0.02 uM], [tRNA_Gln1~L-glutamine, 0.02 uM], [tRNA_Asn~L-asparagine, 0.02 uM], [tRNA_His~L-histidine, 0.02 uM], [tRNA_MetM~L-methionine, 0.02 uM], [tRNA_Cys~L-cysteine, 0.02 uM], [tRNA_Trp~L-tryptophan, 0.02 uM]])
   reaction ProteinSynthesis(FolD.mRNA~Ribosome_{10}~RibosomeAuxiliary + 576 GTP + 26 tRNA_Leu1~L-leucine + 27 tRNA_Ala1B~L-alanine + 24 tRNA_Gly3~glycine + 32 tRNA_Val1~L-valine + 17 tRNA_Glu2~L-glutamate + 10 tRNA_Ser1~L-serine + 22 tRNA_Ile12~L-isoleucine + 17 tRNA_Asp1~L-aspartate + 17 tRNA_Thr3~L-threonine + 12 tRNA_Lys~L-lysine + 17 tRNA_Pro1~L-proline + 17 tRNA_Arg2~L-arginine + 6 tRNA_Phe~L-phenylalanine + 6 tRNA_Tyr2~L-tyrosine + 9 tRNA_Gln1~L-glutamine + 13 tRNA_Asn~L-asparagine + 6 tRNA_His~L-histidine + 4 tRNA_MetM~L-methionine + 5 tRNA_Cys~L-cysteine + 1 tRNA_Trp~L-tryptophan -> FolD.mRNA~Ribosome_{10}~RibosomeAuxiliary + FolD + 576 GDP + 576 Pi + 26 tRNA_Leu1 + 27 tRNA_Ala1B + 24 tRNA_Gly3 + 32 tRNA_Val1 + 17 tRNA_Glu2 + 10 tRNA_Ser1 + 22 tRNA_Ile12 + 17 tRNA_Asp1 + 17 tRNA_Thr3 + 12 tRNA_Lys + 17 tRNA_Pro1 + 17 tRNA_Arg2 + 6 tRNA_Phe + 6 tRNA_Tyr2 + 9 tRNA_Gln1 + 13 tRNA_Asn + 6 tRNA_His + 4 tRNA_MetM + 5 tRNA_Cys + 1 tRNA_Trp, vc = 0.6, km = [[GTP, 0.1 mM], [tRNA_Leu1~L-leucine, 0.02 uM], [tRNA_Ala1B~L-alanine, 0.02 uM], [tRNA_Gly3~glycine, 0.02 uM], [tRNA_Val1~L-valine, 0.02 uM], [tRNA_Glu2~L-glutamate, 0.02 uM], [tRNA_Ser1~L-serine, 0.02 uM], [tRNA_Ile12~L-isoleucine, 0.02 uM], [tRNA_Asp1~L-aspartate, 0.02 uM], [tRNA_Thr3~L-threonine, 0.02 uM], [tRNA_Lys~L-lysine, 0.02 uM], [tRNA_Pro1~L-proline, 0.02 uM], [tRNA_Arg2~L-arginine, 0.02 uM], [tRNA_Phe~L-phenylalanine, 0.02 uM], [tRNA_Tyr2~L-tyrosine, 0.02 uM], [tRNA_Gln1~L-glutamine, 0.02 uM], [tRNA_Asn~L-asparagine, 0.02 uM], [tRNA_His~L-histidine, 0.02 uM], [tRNA_MetM~L-methionine, 0.02 uM], [tRNA_Cys~L-cysteine, 0.02 uM], [tRNA_Trp~L-tryptophan, 0.02 uM]])
   reaction ProteinSynthesis(FolE.mRNA~Ribosome_{10}~RibosomeAuxiliary + 444 GTP + 23 tRNA_Leu1~L-leucine + 18 tRNA_Ala1B~L-alanine + 9 tRNA_Gly3~glycine + 17 tRNA_Val1~L-valine + 13 tRNA_Glu2~L-glutamate + 13 tRNA_Ser1~L-serine + 16 tRNA_Ile12~L-isoleucine + 12 tRNA_Asp1~L-aspartate + 20 tRNA_Thr3~L-threonine + 11 tRNA_Lys~L-lysine + 8 tRNA_Pro1~L-proline + 13 tRNA_Arg2~L-arginine + 7 tRNA_Phe~L-phenylalanine + 4 tRNA_Tyr2~L-tyrosine + 9 tRNA_Gln1~L-glutamine + 9 tRNA_Asn~L-asparagine + 10 tRNA_His~L-histidine + 8 tRNA_MetM~L-methionine + 2 tRNA_Cys~L-cysteine -> FolE.mRNA~Ribosome_{10}~RibosomeAuxiliary + FolE + 444 GDP + 444 Pi + 23 tRNA_Leu1 + 18 tRNA_Ala1B + 9 tRNA_Gly3 + 17 tRNA_Val1 + 13 tRNA_Glu2 + 13 tRNA_Ser1 + 16 tRNA_Ile12 + 12 tRNA_Asp1 + 20 tRNA_Thr3 + 11 tRNA_Lys + 8 tRNA_Pro1 + 13 tRNA_Arg2 + 7 tRNA_Phe + 4 tRNA_Tyr2 + 9 tRNA_Gln1 + 9 tRNA_Asn + 10 tRNA_His + 8 tRNA_MetM + 2 tRNA_Cys, vc = 0.6, km = [[GTP, 0.1 mM], [tRNA_Leu1~L-leucine, 0.02 uM], [tRNA_Ala1B~L-alanine, 0.02 uM], [tRNA_Gly3~glycine, 0.02 uM], [tRNA_Val1~L-valine, 0.02 uM], [tRNA_Glu2~L-glutamate, 0.02 uM], [tRNA_Ser1~L-serine, 0.02 uM], [tRNA_Ile12~L-isoleucine, 0.02 uM], [tRNA_Asp1~L-aspartate, 0.02 uM], [tRNA_Thr3~L-threonine, 0.02 uM], [tRNA_Lys~L-lysine, 0.02 uM], [tRNA_Pro1~L-proline, 0.02 uM], [tRNA_Arg2~L-arginine, 0.02 uM], [tRNA_Phe~L-phenylalanine, 0.02 uM], [tRNA_Tyr2~L-tyrosine, 0.02 uM], [tRNA_Gln1~L-glutamine, 0.02 uM], [tRNA_Asn~L-asparagine, 0.02 uM], [tRNA_His~L-histidine, 0.02 uM], [tRNA_MetM~L-methionine, 0.02 uM], [tRNA_Cys~L-cysteine, 0.02 uM]])
   reaction ProteinSynthesis(FolK.mRNA~Ribosome_{10}~RibosomeAuxiliary + 318 GTP + 22 tRNA_Leu1~L-leucine + 13 tRNA_Ala1B~L-alanine + 8 tRNA_Gly3~glycine + 8 tRNA_Val1~L-valine + 12 tRNA_Glu2~L-glutamate + 6 tRNA_Ser1~L-serine + 9 tRNA_Ile12~L-isoleucine + 8 tRNA_Asp1~L-aspartate + 9 tRNA_Thr3~L-threonine + 5 tRNA_Lys~L-lysine + 12 tRNA_Pro1~L-proline + 10 tRNA_Arg2~L-arginine + 6 tRNA_Phe~L-phenylalanine + 4 tRNA_Tyr2~L-tyrosine + 7 tRNA_Gln1~L-glutamine + 8 tRNA_Asn~L-asparagine + 4 tRNA_His~L-histidine + 5 tRNA_MetM~L-methionine + 3 tRNA_Trp~L-tryptophan -> FolK.mRNA~Ribosome_{10}~RibosomeAuxiliary + FolK + 318 GDP + 318 Pi + 22 tRNA_Leu1 + 13 tRNA_Ala1B + 8 tRNA_Gly3 + 8 tRNA_Val1 + 12 tRNA_Glu2 + 6 tRNA_Ser1 + 9 tRNA_Ile12 + 8 tRNA_Asp1 + 9 tRNA_Thr3 + 5 tRNA_Lys + 12 tRNA_Pro1 + 10 tRNA_Arg2 + 6 tRNA_Phe + 4 tRNA_Tyr2 + 7 tRNA_Gln1 + 8 tRNA_Asn + 4 tRNA_His + 5 tRNA_MetM + 3 tRNA_Trp, vc = 0.6, km = [[GTP, 0.1 mM], [tRNA_Leu1~L-leucine, 0.02 uM], [tRNA_Ala1B~L-alanine, 0.02 uM], [tRNA_Gly3~glycine, 0.02 uM], [tRNA_Val1~L-valine, 0.02 uM], [tRNA_Glu2~L-glutamate, 0.02 uM], [tRNA_Ser1~L-serine, 0.02 uM], [tRNA_Ile12~L-isoleucine, 0.02 uM], [tRNA_Asp1~L-aspartate, 0.02 uM], [tRNA_Thr3~L-threonine, 0.02 uM], [tRNA_Lys~L-lysine, 0.02 uM], [tRNA_Pro1~L-proline, 0.02 uM], [tRNA_Arg2~L-arginine, 0.02 uM], [tRNA_Phe~L-phenylalanine, 0.02 uM], [tRNA_Tyr2~L-tyrosine, 0.02 uM], [tRNA_Gln1~L-glutamine, 0.02 uM], [tRNA_Asn~L-asparagine, 0.02 uM], [tRNA_His~L-histidine, 0.02 uM], [tRNA_MetM~L-methionine, 0.02 uM], [tRNA_Trp~L-tryptophan, 0.02 uM]])
   reaction ProteinSynthesis(FolM.mRNA~Ribosome_{10}~RibosomeAuxiliary + 480 GTP + 26 tRNA_Leu1~L-leucine + 29 tRNA_Ala1B~L-alanine + 17 tRNA_Gly3~glycine + 13 tRNA_Val1~L-valine + 9 tRNA_Glu2~L-glutamate + 13 tRNA_Ser1~L-serine + 16 tRNA_Ile12~L-isoleucine + 14 tRNA_Asp1~L-aspartate + 11 tRNA_Thr3~L-threonine + 11 tRNA_Lys~L-lysine + 11 tRNA_Pro1~L-proline + 13 tRNA_Arg2~L-arginine + 8 tRNA_Phe~L-phenylalanine + 7 tRNA_Tyr2~L-tyrosine + 8 tRNA_Gln1~L-glutamine + 10 tRNA_Asn~L-asparagine + 12 tRNA_His~L-histidine + 7 tRNA_MetM~L-methionine + 3 tRNA_Cys~L-cysteine + 2 tRNA_Trp~L-tryptophan -> FolM.mRNA~Ribosome_{10}~RibosomeAuxiliary + FolM + 480 GDP + 480 Pi + 26 tRNA_Leu1 + 29 tRNA_Ala1B + 17 tRNA_Gly3 + 13 tRNA_Val1 + 9 tRNA_Glu2 + 13 tRNA_Ser1 + 16 tRNA_Ile12 + 14 tRNA_Asp1 + 11 tRNA_Thr3 + 11 tRNA_Lys + 11 tRNA_Pro1 + 13 tRNA_Arg2 + 8 tRNA_Phe + 7 tRNA_Tyr2 + 8 tRNA_Gln1 + 10 tRNA_Asn + 12 tRNA_His + 7 tRNA_MetM + 3 tRNA_Cys + 2 tRNA_Trp, vc = 0.6, km = [[GTP, 0.1 mM], [tRNA_Leu1~L-leucine, 0.02 uM], [tRNA_Ala1B~L-alanine, 0.02 uM], [tRNA_Gly3~glycine, 0.02 uM], [tRNA_Val1~L-valine, 0.02 uM], [tRNA_Glu2~L-glutamate, 0.02 uM], [tRNA_Ser1~L-serine, 0.02 uM], [tRNA_Ile12~L-isoleucine, 0.02 uM], [tRNA_Asp1~L-aspartate, 0.02 uM], [tRNA_Thr3~L-threonine, 0.02 uM], [tRNA_Lys~L-lysine, 0.02 uM], [tRNA_Pro1~L-proline, 0.02 uM], [tRNA_Arg2~L-arginine, 0.02 uM], [tRNA_Phe~L-phenylalanine, 0.02 uM], [tRNA_Tyr2~L-tyrosine, 0.02 uM], [tRNA_Gln1~L-glutamine, 0.02 uM], [tRNA_Asn~L-asparagine, 0.02 uM], [tRNA_His~L-histidine, 0.02 uM], [tRNA_MetM~L-methionine, 0.02 uM], [tRNA_Cys~L-cysteine, 0.02 uM], [tRNA_Trp~L-tryptophan, 0.02 uM]])
   reaction ProteinSynthesis(FolP.mRNA~Ribosome_{10}~RibosomeAuxiliary + 564 GTP + 26 tRNA_Leu1~L-leucine + 30 tRNA_Ala1B~L-alanine + 21 tRNA_Gly3~glycine + 24 tRNA_Val1~L-valine + 24 tRNA_Glu2~L-glutamate + 20 tRNA_Ser1~L-serine + 19 tRNA_Ile12~L-isoleucine + 11 tRNA_Asp1~L-aspartate + 10 tRNA_Thr3~L-threonine + 13 tRNA_Lys~L-lysine + 12 tRNA_Pro1~L-proline + 13 tRNA_Arg2~L-arginine + 9 tRNA_Phe~L-phenylalanine + 4 tRNA_Tyr2~L-tyrosine + 9 tRNA_Gln1~L-glutamine + 12 tRNA_Asn~L-asparagine + 11 tRNA_His~L-histidine + 10 tRNA_MetM~L-methionine + 3 tRNA_Cys~L-cysteine + 1 tRNA_Trp~L-tryptophan -> FolP.mRNA~Ribosome_{10}~RibosomeAuxiliary + FolP + 564 GDP + 564 Pi + 26 tRNA_Leu1 + 30 tRNA_Ala1B + 21 tRNA_Gly3 + 24 tRNA_Val1 + 24 tRNA_Glu2 + 20 tRNA_Ser1 + 19 tRNA_Ile12 + 11 tRNA_Asp1 + 10 tRNA_Thr3 + 13 tRNA_Lys + 12 tRNA_Pro1 + 13 tRNA_Arg2 + 9 tRNA_Phe + 4 tRNA_Tyr2 + 9 tRNA_Gln1 + 12 tRNA_Asn + 11 tRNA_His + 10 tRNA_MetM + 3 tRNA_Cys + 1 tRNA_Trp, vc = 0.6, km = [[GTP, 0.1 mM], [tRNA_Leu1~L-leucine, 0.02 uM], [tRNA_Ala1B~L-alanine, 0.02 uM], [tRNA_Gly3~glycine, 0.02 uM], [tRNA_Val1~L-valine, 0.02 uM], [tRNA_Glu2~L-glutamate, 0.02 uM], [tRNA_Ser1~L-serine, 0.02 uM], [tRNA_Ile12~L-isoleucine, 0.02 uM], [tRNA_Asp1~L-aspartate, 0.02 uM], [tRNA_Thr3~L-threonine, 0.02 uM], [tRNA_Lys~L-lysine, 0.02 uM], [tRNA_Pro1~L-proline, 0.02 uM], [tRNA_Arg2~L-arginine, 0.02 uM], [tRNA_Phe~L-phenylalanine, 0.02 uM], [tRNA_Tyr2~L-tyrosine, 0.02 uM], [tRNA_Gln1~L-glutamine, 0.02 uM], [tRNA_Asn~L-asparagine, 0.02 uM], [tRNA_His~L-histidine, 0.02 uM], [tRNA_MetM~L-methionine, 0.02 uM], [tRNA_Cys~L-cysteine, 0.02 uM], [tRNA_Trp~L-tryptophan, 0.02 uM]])
   reaction ProteinSynthesis(FolX.mRNA~Ribosome_{10}~RibosomeAuxiliary + 240 GTP + 10 tRNA_Leu1~L-leucine + 10 tRNA_Ala1B~L-alanine + 1 tRNA_Gly3~glycine + 8 tRNA_Val1~L-valine + 9 tRNA_Glu2~L-glutamate + 5 tRNA_Ser1~L-serine + 14 tRNA_Ile12~L-isoleucine + 8 tRNA_Asp1~L-aspartate + 8 tRNA_Thr3~L-threonine + 6 tRNA_Lys~L-lysine + 2 tRNA_Pro1~L-proline + 10 tRNA_Arg2~L-arginine + 2 tRNA_Phe~L-phenylalanine + 4 tRNA_Tyr2~L-tyrosine + 5 tRNA_Gln1~L-glutamine + 9 tRNA_Asn~L-asparagine + 5 tRNA_His~L-histidine + 2 tRNA_MetM~L-methionine + 2 tRNA_Trp~L-tryptophan -> FolX.mRNA~Ribosome_{10}~RibosomeAuxiliary + FolX + 240 GDP + 240 Pi + 10 tRNA_Leu1 + 10 tRNA_Ala1B + 1 tRNA_Gly3 + 8 tRNA_Val1 + 9 tRNA_Glu2 + 5 tRNA_Ser1 + 14 tRNA_Ile12 + 8 tRNA_Asp1 + 8 tRNA_Thr3 + 6 tRNA_Lys + 2 tRNA_Pro1 + 10 tRNA_Arg2 + 2 tRNA_Phe + 4 tRNA_Tyr2 + 5 tRNA_Gln1 + 9 tRNA_Asn + 5 tRNA_His + 2 tRNA_MetM + 2 tRNA_Trp, vc = 0.6, km = [[GTP, 0.1 mM], [tRNA_Leu1~L-leucine, 0.02 uM], [tRNA_Ala1B~L-alanine, 0.02 uM], [tRNA_Gly3~glycine, 0.02 uM], [tRNA_Val1~L-valine, 0.02 uM], [tRNA_Glu2~L-glutamate, 0.02 uM], [tRNA_Ser1~L-serine, 0.02 uM], [tRNA_Ile12~L-isoleucine, 0.02 uM], [tRNA_Asp1~L-aspartate, 0.02 uM], [tRNA_Thr3~L-threonine, 0.02 uM], [tRNA_Lys~L-lysine, 0.02 uM], [tRNA_Pro1~L-proline, 0.02 uM], [tRNA_Arg2~L-arginine, 0.02 uM], [tRNA_Phe~L-phenylalanine, 0.02 uM], [tRNA_Tyr2~L-tyrosine, 0.02 uM], [tRNA_Gln1~L-glutamine, 0.02 uM], [tRNA_Asn~L-asparagine, 0.02 uM], [tRNA_His~L-histidine, 0.02 uM], [tRNA_MetM~L-methionine, 0.02 uM], [tRNA_Trp~L-tryptophan, 0.02 uM]])
   reaction ProteinSynthesis(Fpr.mRNA~Ribosome_{10}~RibosomeAuxiliary + 496 GTP + 32 tRNA_Leu1~L-leucine + 19 tRNA_Ala1B~L-alanine + 17 tRNA_Gly3~glycine + 20 tRNA_Val1~L-valine + 17 tRNA_Glu2~L-glutamate + 12 tRNA_Ser1~L-serine + 7 tRNA_Ile12~L-isoleucine + 12 tRNA_Asp1~L-aspartate + 19 tRNA_Thr3~L-threonine + 12 tRNA_Lys~L-lysine + 14 tRNA_Pro1~L-proline + 14 tRNA_Arg2~L-arginine + 7 tRNA_Phe~L-phenylalanine + 8 tRNA_Tyr2~L-tyrosine + 11 tRNA_Gln1~L-glutamine + 6 tRNA_Asn~L-asparagine + 7 tRNA_His~L-histidine + 8 tRNA_MetM~L-methionine + 2 tRNA_Cys~L-cysteine + 4 tRNA_Trp~L-tryptophan -> Fpr.mRNA~Ribosome_{10}~RibosomeAuxiliary + Fpr + 496 GDP + 496 Pi + 32 tRNA_Leu1 + 19 tRNA_Ala1B + 17 tRNA_Gly3 + 20 tRNA_Val1 + 17 tRNA_Glu2 + 12 tRNA_Ser1 + 7 tRNA_Ile12 + 12 tRNA_Asp1 + 19 tRNA_Thr3 + 12 tRNA_Lys + 14 tRNA_Pro1 + 14 tRNA_Arg2 + 7 tRNA_Phe + 8 tRNA_Tyr2 + 11 tRNA_Gln1 + 6 tRNA_Asn + 7 tRNA_His + 8 tRNA_MetM + 2 tRNA_Cys + 4 tRNA_Trp, vc = 0.6, km = [[GTP, 0.1 mM], [tRNA_Leu1~L-leucine, 0.02 uM], [tRNA_Ala1B~L-alanine, 0.02 uM], [tRNA_Gly3~glycine, 0.02 uM], [tRNA_Val1~L-valine, 0.02 uM], [tRNA_Glu2~L-glutamate, 0.02 uM], [tRNA_Ser1~L-serine, 0.02 uM], [tRNA_Ile12~L-isoleucine, 0.02 uM], [tRNA_Asp1~L-aspartate, 0.02 uM], [tRNA_Thr3~L-threonine, 0.02 uM], [tRNA_Lys~L-lysine, 0.02 uM], [tRNA_Pro1~L-proline, 0.02 uM], [tRNA_Arg2~L-arginine, 0.02 uM], [tRNA_Phe~L-phenylalanine, 0.02 uM], [tRNA_Tyr2~L-tyrosine, 0.02 uM], [tRNA_Gln1~L-glutamine, 0.02 uM], [tRNA_Asn~L-asparagine, 0.02 uM], [tRNA_His~L-histidine, 0.02 uM], [tRNA_MetM~L-methionine, 0.02 uM], [tRNA_Cys~L-cysteine, 0.02 uM], [tRNA_Trp~L-tryptophan, 0.02 uM]])
   reaction ProteinSynthesis(Frc.mRNA~Ribosome_{10}~RibosomeAuxiliary + 832 GTP + 35 tRNA_Leu1~L-leucine + 37 tRNA_Ala1B~L-alanine + 37 tRNA_Gly3~glycine + 23 tRNA_Val1~L-valine + 27 tRNA_Glu2~L-glutamate + 19 tRNA_Ser1~L-serine + 28 tRNA_Ile12~L-isoleucine + 24 tRNA_Asp1~L-aspartate + 25 tRNA_Thr3~L-threonine + 22 tRNA_Lys~L-lysine + 24 tRNA_Pro1~L-proline + 16 tRNA_Arg2~L-arginine + 15 tRNA_Phe~L-phenylalanine + 13 tRNA_Tyr2~L-tyrosine + 20 tRNA_Gln1~L-glutamine + 15 tRNA_Asn~L-asparagine + 11 tRNA_His~L-histidine + 11 tRNA_MetM~L-methionine + 7 tRNA_Cys~L-cysteine + 7 tRNA_Trp~L-tryptophan -> Frc.mRNA~Ribosome_{10}~RibosomeAuxiliary + Frc + 832 GDP + 832 Pi + 35 tRNA_Leu1 + 37 tRNA_Ala1B + 37 tRNA_Gly3 + 23 tRNA_Val1 + 27 tRNA_Glu2 + 19 tRNA_Ser1 + 28 tRNA_Ile12 + 24 tRNA_Asp1 + 25 tRNA_Thr3 + 22 tRNA_Lys + 24 tRNA_Pro1 + 16 tRNA_Arg2 + 15 tRNA_Phe + 13 tRNA_Tyr2 + 20 tRNA_Gln1 + 15 tRNA_Asn + 11 tRNA_His + 11 tRNA_MetM + 7 tRNA_Cys + 7 tRNA_Trp, vc = 0.6, km = [[GTP, 0.1 mM], [tRNA_Leu1~L-leucine, 0.02 uM], [tRNA_Ala1B~L-alanine, 0.02 uM], [tRNA_Gly3~glycine, 0.02 uM], [tRNA_Val1~L-valine, 0.02 uM], [tRNA_Glu2~L-glutamate, 0.02 uM], [tRNA_Ser1~L-serine, 0.02 uM], [tRNA_Ile12~L-isoleucine, 0.02 uM], [tRNA_Asp1~L-aspartate, 0.02 uM], [tRNA_Thr3~L-threonine, 0.02 uM], [tRNA_Lys~L-lysine, 0.02 uM], [tRNA_Pro1~L-proline, 0.02 uM], [tRNA_Arg2~L-arginine, 0.02 uM], [tRNA_Phe~L-phenylalanine, 0.02 uM], [tRNA_Tyr2~L-tyrosine, 0.02 uM], [tRNA_Gln1~L-glutamine, 0.02 uM], [tRNA_Asn~L-asparagine, 0.02 uM], [tRNA_His~L-histidine, 0.02 uM], [tRNA_MetM~L-methionine, 0.02 uM], [tRNA_Cys~L-cysteine, 0.02 uM], [tRNA_Trp~L-tryptophan, 0.02 uM]])
   reaction ProteinSynthesis(FrdA.mRNA~Ribosome_{10}~RibosomeAuxiliary + 1204 GTP + 48 tRNA_Leu1~L-leucine + 61 tRNA_Ala1B~L-alanine + 66 tRNA_Gly3~glycine + 41 tRNA_Val1~L-valine + 44 tRNA_Glu2~L-glutamate + 20 tRNA_Ser1~L-serine + 23 tRNA_Ile12~L-isoleucine + 35 tRNA_Asp1~L-aspartate + 36 tRNA_Thr3~L-threonine + 27 tRNA_Lys~L-lysine + 22 tRNA_Pro1~L-proline + 38 tRNA_Arg2~L-arginine + 20 tRNA_Phe~L-phenylalanine + 17 tRNA_Tyr2~L-tyrosine + 22 tRNA_Gln1~L-glutamine + 23 tRNA_Asn~L-asparagine + 21 tRNA_His~L-histidine + 21 tRNA_MetM~L-methionine + 10 tRNA_Cys~L-cysteine + 7 tRNA_Trp~L-tryptophan -> FrdA.mRNA~Ribosome_{10}~RibosomeAuxiliary + FrdA + 1204 GDP + 1204 Pi + 48 tRNA_Leu1 + 61 tRNA_Ala1B + 66 tRNA_Gly3 + 41 tRNA_Val1 + 44 tRNA_Glu2 + 20 tRNA_Ser1 + 23 tRNA_Ile12 + 35 tRNA_Asp1 + 36 tRNA_Thr3 + 27 tRNA_Lys + 22 tRNA_Pro1 + 38 tRNA_Arg2 + 20 tRNA_Phe + 17 tRNA_Tyr2 + 22 tRNA_Gln1 + 23 tRNA_Asn + 21 tRNA_His + 21 tRNA_MetM + 10 tRNA_Cys + 7 tRNA_Trp, vc = 0.6, km = [[GTP, 0.1 mM], [tRNA_Leu1~L-leucine, 0.02 uM], [tRNA_Ala1B~L-alanine, 0.02 uM], [tRNA_Gly3~glycine, 0.02 uM], [tRNA_Val1~L-valine, 0.02 uM], [tRNA_Glu2~L-glutamate, 0.02 uM], [tRNA_Ser1~L-serine, 0.02 uM], [tRNA_Ile12~L-isoleucine, 0.02 uM], [tRNA_Asp1~L-aspartate, 0.02 uM], [tRNA_Thr3~L-threonine, 0.02 uM], [tRNA_Lys~L-lysine, 0.02 uM], [tRNA_Pro1~L-proline, 0.02 uM], [tRNA_Arg2~L-arginine, 0.02 uM], [tRNA_Phe~L-phenylalanine, 0.02 uM], [tRNA_Tyr2~L-tyrosine, 0.02 uM], [tRNA_Gln1~L-glutamine, 0.02 uM], [tRNA_Asn~L-asparagine, 0.02 uM], [tRNA_His~L-histidine, 0.02 uM], [tRNA_MetM~L-methionine, 0.02 uM], [tRNA_Cys~L-cysteine, 0.02 uM], [tRNA_Trp~L-tryptophan, 0.02 uM]])
   reaction ProteinSynthesis(FrdB.mRNA~Ribosome_{10}~RibosomeAuxiliary + 488 GTP + 17 tRNA_Leu1~L-leucine + 24 tRNA_Ala1B~L-alanine + 14 tRNA_Gly3~glycine + 14 tRNA_Val1~L-valine + 13 tRNA_Glu2~L-glutamate + 14 tRNA_Ser1~L-serine + 14 tRNA_Ile12~L-isoleucine + 14 tRNA_Asp1~L-aspartate + 12 tRNA_Thr3~L-threonine + 14 tRNA_Lys~L-lysine + 14 tRNA_Pro1~L-proline + 10 tRNA_Arg2~L-arginine + 9 tRNA_Phe~L-phenylalanine + 11 tRNA_Tyr2~L-tyrosine + 9 tRNA_Gln1~L-glutamine + 13 tRNA_Asn~L-asparagine + 6 tRNA_His~L-histidine + 9 tRNA_MetM~L-methionine + 11 tRNA_Cys~L-cysteine + 2 tRNA_Trp~L-tryptophan -> FrdB.mRNA~Ribosome_{10}~RibosomeAuxiliary + FrdB + 488 GDP + 488 Pi + 17 tRNA_Leu1 + 24 tRNA_Ala1B + 14 tRNA_Gly3 + 14 tRNA_Val1 + 13 tRNA_Glu2 + 14 tRNA_Ser1 + 14 tRNA_Ile12 + 14 tRNA_Asp1 + 12 tRNA_Thr3 + 14 tRNA_Lys + 14 tRNA_Pro1 + 10 tRNA_Arg2 + 9 tRNA_Phe + 11 tRNA_Tyr2 + 9 tRNA_Gln1 + 13 tRNA_Asn + 6 tRNA_His + 9 tRNA_MetM + 11 tRNA_Cys + 2 tRNA_Trp, vc = 0.6, km = [[GTP, 0.1 mM], [tRNA_Leu1~L-leucine, 0.02 uM], [tRNA_Ala1B~L-alanine, 0.02 uM], [tRNA_Gly3~glycine, 0.02 uM], [tRNA_Val1~L-valine, 0.02 uM], [tRNA_Glu2~L-glutamate, 0.02 uM], [tRNA_Ser1~L-serine, 0.02 uM], [tRNA_Ile12~L-isoleucine, 0.02 uM], [tRNA_Asp1~L-aspartate, 0.02 uM], [tRNA_Thr3~L-threonine, 0.02 uM], [tRNA_Lys~L-lysine, 0.02 uM], [tRNA_Pro1~L-proline, 0.02 uM], [tRNA_Arg2~L-arginine, 0.02 uM], [tRNA_Phe~L-phenylalanine, 0.02 uM], [tRNA_Tyr2~L-tyrosine, 0.02 uM], [tRNA_Gln1~L-glutamine, 0.02 uM], [tRNA_Asn~L-asparagine, 0.02 uM], [tRNA_His~L-histidine, 0.02 uM], [tRNA_MetM~L-methionine, 0.02 uM], [tRNA_Cys~L-cysteine, 0.02 uM], [tRNA_Trp~L-tryptophan, 0.02 uM]])
   reaction ProteinSynthesis(FrdC.mRNA~Ribosome_{10}~RibosomeAuxiliary + 262 GTP + 14 tRNA_Leu1~L-leucine + 14 tRNA_Ala1B~L-alanine + 5 tRNA_Gly3~glycine + 12 tRNA_Val1~L-valine + 6 tRNA_Glu2~L-glutamate + 3 tRNA_Ser1~L-serine + 12 tRNA_Ile12~L-isoleucine + 2 tRNA_Asp1~L-aspartate + 10 tRNA_Thr3~L-threonine + 10 tRNA_Lys~L-lysine + 9 tRNA_Pro1~L-proline + 4 tRNA_Arg2~L-arginine + 9 tRNA_Phe~L-phenylalanine + 4 tRNA_Tyr2~L-tyrosine + 1 tRNA_Gln1~L-glutamine + 4 tRNA_Asn~L-asparagine + 1 tRNA_His~L-histidine + 4 tRNA_MetM~L-methionine + 7 tRNA_Trp~L-tryptophan -> FrdC.mRNA~Ribosome_{10}~RibosomeAuxiliary + FrdC + 262 GDP + 262 Pi + 14 tRNA_Leu1 + 14 tRNA_Ala1B + 5 tRNA_Gly3 + 12 tRNA_Val1 + 6 tRNA_Glu2 + 3 tRNA_Ser1 + 12 tRNA_Ile12 + 2 tRNA_Asp1 + 10 tRNA_Thr3 + 10 tRNA_Lys + 9 tRNA_Pro1 + 4 tRNA_Arg2 + 9 tRNA_Phe + 4 tRNA_Tyr2 + 1 tRNA_Gln1 + 4 tRNA_Asn + 1 tRNA_His + 4 tRNA_MetM + 7 tRNA_Trp, vc = 0.6, km = [[GTP, 0.1 mM], [tRNA_Leu1~L-leucine, 0.02 uM], [tRNA_Ala1B~L-alanine, 0.02 uM], [tRNA_Gly3~glycine, 0.02 uM], [tRNA_Val1~L-valine, 0.02 uM], [tRNA_Glu2~L-glutamate, 0.02 uM], [tRNA_Ser1~L-serine, 0.02 uM], [tRNA_Ile12~L-isoleucine, 0.02 uM], [tRNA_Asp1~L-aspartate, 0.02 uM], [tRNA_Thr3~L-threonine, 0.02 uM], [tRNA_Lys~L-lysine, 0.02 uM], [tRNA_Pro1~L-proline, 0.02 uM], [tRNA_Arg2~L-arginine, 0.02 uM], [tRNA_Phe~L-phenylalanine, 0.02 uM], [tRNA_Tyr2~L-tyrosine, 0.02 uM], [tRNA_Gln1~L-glutamine, 0.02 uM], [tRNA_Asn~L-asparagine, 0.02 uM], [tRNA_His~L-histidine, 0.02 uM], [tRNA_MetM~L-methionine, 0.02 uM], [tRNA_Trp~L-tryptophan, 0.02 uM]])
   reaction ProteinSynthesis(FrdD.mRNA~Ribosome_{10}~RibosomeAuxiliary + 238 GTP + 18 tRNA_Leu1~L-leucine + 10 tRNA_Ala1B~L-alanine + 12 tRNA_Gly3~glycine + 12 tRNA_Val1~L-valine + 2 tRNA_Glu2~L-glutamate + 4 tRNA_Ser1~L-serine + 11 tRNA_Ile12~L-isoleucine + 3 tRNA_Asp1~L-aspartate + 3 tRNA_Thr3~L-threonine + 3 tRNA_Lys~L-lysine + 8 tRNA_Pro1~L-proline + 4 tRNA_Arg2~L-arginine + 8 tRNA_Phe~L-phenylalanine + 2 tRNA_Tyr2~L-tyrosine + 1 tRNA_Gln1~L-glutamine + 2 tRNA_Asn~L-asparagine + 5 tRNA_His~L-histidine + 6 tRNA_MetM~L-methionine + 1 tRNA_Cys~L-cysteine + 4 tRNA_Trp~L-tryptophan -> FrdD.mRNA~Ribosome_{10}~RibosomeAuxiliary + FrdD + 238 GDP + 238 Pi + 18 tRNA_Leu1 + 10 tRNA_Ala1B + 12 tRNA_Gly3 + 12 tRNA_Val1 + 2 tRNA_Glu2 + 4 tRNA_Ser1 + 11 tRNA_Ile12 + 3 tRNA_Asp1 + 3 tRNA_Thr3 + 3 tRNA_Lys + 8 tRNA_Pro1 + 4 tRNA_Arg2 + 8 tRNA_Phe + 2 tRNA_Tyr2 + 1 tRNA_Gln1 + 2 tRNA_Asn + 5 tRNA_His + 6 tRNA_MetM + 1 tRNA_Cys + 4 tRNA_Trp, vc = 0.6, km = [[GTP, 0.1 mM], [tRNA_Leu1~L-leucine, 0.02 uM], [tRNA_Ala1B~L-alanine, 0.02 uM], [tRNA_Gly3~glycine, 0.02 uM], [tRNA_Val1~L-valine, 0.02 uM], [tRNA_Glu2~L-glutamate, 0.02 uM], [tRNA_Ser1~L-serine, 0.02 uM], [tRNA_Ile12~L-isoleucine, 0.02 uM], [tRNA_Asp1~L-aspartate, 0.02 uM], [tRNA_Thr3~L-threonine, 0.02 uM], [tRNA_Lys~L-lysine, 0.02 uM], [tRNA_Pro1~L-proline, 0.02 uM], [tRNA_Arg2~L-arginine, 0.02 uM], [tRNA_Phe~L-phenylalanine, 0.02 uM], [tRNA_Tyr2~L-tyrosine, 0.02 uM], [tRNA_Gln1~L-glutamine, 0.02 uM], [tRNA_Asn~L-asparagine, 0.02 uM], [tRNA_His~L-histidine, 0.02 uM], [tRNA_MetM~L-methionine, 0.02 uM], [tRNA_Cys~L-cysteine, 0.02 uM], [tRNA_Trp~L-tryptophan, 0.02 uM]])
   reaction ProteinSynthesis(FrlA.mRNA~Ribosome_{10}~RibosomeAuxiliary + 890 GTP + 56 tRNA_Leu1~L-leucine + 54 tRNA_Ala1B~L-alanine + 38 tRNA_Gly3~glycine + 28 tRNA_Val1~L-valine + 9 tRNA_Glu2~L-glutamate + 33 tRNA_Ser1~L-serine + 42 tRNA_Ile12~L-isoleucine + 10 tRNA_Asp1~L-aspartate + 32 tRNA_Thr3~L-threonine + 16 tRNA_Lys~L-lysine + 22 tRNA_Pro1~L-proline + 10 tRNA_Arg2~L-arginine + 28 tRNA_Phe~L-phenylalanine + 13 tRNA_Tyr2~L-tyrosine + 7 tRNA_Gln1~L-glutamine + 11 tRNA_Asn~L-asparagine + 3 tRNA_His~L-histidine + 14 tRNA_MetM~L-methionine + 8 tRNA_Cys~L-cysteine + 11 tRNA_Trp~L-tryptophan -> FrlA.mRNA~Ribosome_{10}~RibosomeAuxiliary + FrlA + 890 GDP + 890 Pi + 56 tRNA_Leu1 + 54 tRNA_Ala1B + 38 tRNA_Gly3 + 28 tRNA_Val1 + 9 tRNA_Glu2 + 33 tRNA_Ser1 + 42 tRNA_Ile12 + 10 tRNA_Asp1 + 32 tRNA_Thr3 + 16 tRNA_Lys + 22 tRNA_Pro1 + 10 tRNA_Arg2 + 28 tRNA_Phe + 13 tRNA_Tyr2 + 7 tRNA_Gln1 + 11 tRNA_Asn + 3 tRNA_His + 14 tRNA_MetM + 8 tRNA_Cys + 11 tRNA_Trp, vc = 0.6, km = [[GTP, 0.1 mM], [tRNA_Leu1~L-leucine, 0.02 uM], [tRNA_Ala1B~L-alanine, 0.02 uM], [tRNA_Gly3~glycine, 0.02 uM], [tRNA_Val1~L-valine, 0.02 uM], [tRNA_Glu2~L-glutamate, 0.02 uM], [tRNA_Ser1~L-serine, 0.02 uM], [tRNA_Ile12~L-isoleucine, 0.02 uM], [tRNA_Asp1~L-aspartate, 0.02 uM], [tRNA_Thr3~L-threonine, 0.02 uM], [tRNA_Lys~L-lysine, 0.02 uM], [tRNA_Pro1~L-proline, 0.02 uM], [tRNA_Arg2~L-arginine, 0.02 uM], [tRNA_Phe~L-phenylalanine, 0.02 uM], [tRNA_Tyr2~L-tyrosine, 0.02 uM], [tRNA_Gln1~L-glutamine, 0.02 uM], [tRNA_Asn~L-asparagine, 0.02 uM], [tRNA_His~L-histidine, 0.02 uM], [tRNA_MetM~L-methionine, 0.02 uM], [tRNA_Cys~L-cysteine, 0.02 uM], [tRNA_Trp~L-tryptophan, 0.02 uM]])
   reaction ProteinSynthesis(FrlB.mRNA~Ribosome_{10}~RibosomeAuxiliary + 680 GTP + 35 tRNA_Leu1~L-leucine + 26 tRNA_Ala1B~L-alanine + 21 tRNA_Gly3~glycine + 27 tRNA_Val1~L-valine + 28 tRNA_Glu2~L-glutamate + 15 tRNA_Ser1~L-serine + 23 tRNA_Ile12~L-isoleucine + 21 tRNA_Asp1~L-aspartate + 17 tRNA_Thr3~L-threonine + 14 tRNA_Lys~L-lysine + 16 tRNA_Pro1~L-proline + 17 tRNA_Arg2~L-arginine + 13 tRNA_Phe~L-phenylalanine + 15 tRNA_Tyr2~L-tyrosine + 9 tRNA_Gln1~L-glutamine + 10 tRNA_Asn~L-asparagine + 10 tRNA_His~L-histidine + 8 tRNA_MetM~L-methionine + 8 tRNA_Cys~L-cysteine + 7 tRNA_Trp~L-tryptophan -> FrlB.mRNA~Ribosome_{10}~RibosomeAuxiliary + FrlB + 680 GDP + 680 Pi + 35 tRNA_Leu1 + 26 tRNA_Ala1B + 21 tRNA_Gly3 + 27 tRNA_Val1 + 28 tRNA_Glu2 + 15 tRNA_Ser1 + 23 tRNA_Ile12 + 21 tRNA_Asp1 + 17 tRNA_Thr3 + 14 tRNA_Lys + 16 tRNA_Pro1 + 17 tRNA_Arg2 + 13 tRNA_Phe + 15 tRNA_Tyr2 + 9 tRNA_Gln1 + 10 tRNA_Asn + 10 tRNA_His + 8 tRNA_MetM + 8 tRNA_Cys + 7 tRNA_Trp, vc = 0.6, km = [[GTP, 0.1 mM], [tRNA_Leu1~L-leucine, 0.02 uM], [tRNA_Ala1B~L-alanine, 0.02 uM], [tRNA_Gly3~glycine, 0.02 uM], [tRNA_Val1~L-valine, 0.02 uM], [tRNA_Glu2~L-glutamate, 0.02 uM], [tRNA_Ser1~L-serine, 0.02 uM], [tRNA_Ile12~L-isoleucine, 0.02 uM], [tRNA_Asp1~L-aspartate, 0.02 uM], [tRNA_Thr3~L-threonine, 0.02 uM], [tRNA_Lys~L-lysine, 0.02 uM], [tRNA_Pro1~L-proline, 0.02 uM], [tRNA_Arg2~L-arginine, 0.02 uM], [tRNA_Phe~L-phenylalanine, 0.02 uM], [tRNA_Tyr2~L-tyrosine, 0.02 uM], [tRNA_Gln1~L-glutamine, 0.02 uM], [tRNA_Asn~L-asparagine, 0.02 uM], [tRNA_His~L-histidine, 0.02 uM], [tRNA_MetM~L-methionine, 0.02 uM], [tRNA_Cys~L-cysteine, 0.02 uM], [tRNA_Trp~L-tryptophan, 0.02 uM]])
   reaction ProteinSynthesis(FrlC.mRNA~Ribosome_{10}~RibosomeAuxiliary + 552 GTP + 29 tRNA_Leu1~L-leucine + 24 tRNA_Ala1B~L-alanine + 21 tRNA_Gly3~glycine + 11 tRNA_Val1~L-valine + 23 tRNA_Glu2~L-glutamate + 10 tRNA_Ser1~L-serine + 17 tRNA_Ile12~L-isoleucine + 16 tRNA_Asp1~L-aspartate + 11 tRNA_Thr3~L-threonine + 9 tRNA_Lys~L-lysine + 18 tRNA_Pro1~L-proline + 16 tRNA_Arg2~L-arginine + 6 tRNA_Phe~L-phenylalanine + 16 tRNA_Tyr2~L-tyrosine + 6 tRNA_Gln1~L-glutamine + 10 tRNA_Asn~L-asparagine + 9 tRNA_His~L-histidine + 17 tRNA_MetM~L-methionine + 5 tRNA_Cys~L-cysteine + 2 tRNA_Trp~L-tryptophan -> FrlC.mRNA~Ribosome_{10}~RibosomeAuxiliary + FrlC + 552 GDP + 552 Pi + 29 tRNA_Leu1 + 24 tRNA_Ala1B + 21 tRNA_Gly3 + 11 tRNA_Val1 + 23 tRNA_Glu2 + 10 tRNA_Ser1 + 17 tRNA_Ile12 + 16 tRNA_Asp1 + 11 tRNA_Thr3 + 9 tRNA_Lys + 18 tRNA_Pro1 + 16 tRNA_Arg2 + 6 tRNA_Phe + 16 tRNA_Tyr2 + 6 tRNA_Gln1 + 10 tRNA_Asn + 9 tRNA_His + 17 tRNA_MetM + 5 tRNA_Cys + 2 tRNA_Trp, vc = 0.6, km = [[GTP, 0.1 mM], [tRNA_Leu1~L-leucine, 0.02 uM], [tRNA_Ala1B~L-alanine, 0.02 uM], [tRNA_Gly3~glycine, 0.02 uM], [tRNA_Val1~L-valine, 0.02 uM], [tRNA_Glu2~L-glutamate, 0.02 uM], [tRNA_Ser1~L-serine, 0.02 uM], [tRNA_Ile12~L-isoleucine, 0.02 uM], [tRNA_Asp1~L-aspartate, 0.02 uM], [tRNA_Thr3~L-threonine, 0.02 uM], [tRNA_Lys~L-lysine, 0.02 uM], [tRNA_Pro1~L-proline, 0.02 uM], [tRNA_Arg2~L-arginine, 0.02 uM], [tRNA_Phe~L-phenylalanine, 0.02 uM], [tRNA_Tyr2~L-tyrosine, 0.02 uM], [tRNA_Gln1~L-glutamine, 0.02 uM], [tRNA_Asn~L-asparagine, 0.02 uM], [tRNA_His~L-histidine, 0.02 uM], [tRNA_MetM~L-methionine, 0.02 uM], [tRNA_Cys~L-cysteine, 0.02 uM], [tRNA_Trp~L-tryptophan, 0.02 uM]])
   reaction ProteinSynthesis(FrlD.mRNA~Ribosome_{10}~RibosomeAuxiliary + 522 GTP + 17 tRNA_Leu1~L-leucine + 35 tRNA_Ala1B~L-alanine + 25 tRNA_Gly3~glycine + 18 tRNA_Val1~L-valine + 9 tRNA_Glu2~L-glutamate + 9 tRNA_Ser1~L-serine + 14 tRNA_Ile12~L-isoleucine + 22 tRNA_Asp1~L-aspartate + 19 tRNA_Thr3~L-threonine + 10 tRNA_Lys~L-lysine + 9 tRNA_Pro1~L-proline + 6 tRNA_Arg2~L-arginine + 11 tRNA_Phe~L-phenylalanine + 8 tRNA_Tyr2~L-tyrosine + 14 tRNA_Gln1~L-glutamine + 6 tRNA_Asn~L-asparagine + 9 tRNA_His~L-histidine + 6 tRNA_MetM~L-methionine + 5 tRNA_Cys~L-cysteine + 9 tRNA_Trp~L-tryptophan -> FrlD.mRNA~Ribosome_{10}~RibosomeAuxiliary + FrlD + 522 GDP + 522 Pi + 17 tRNA_Leu1 + 35 tRNA_Ala1B + 25 tRNA_Gly3 + 18 tRNA_Val1 + 9 tRNA_Glu2 + 9 tRNA_Ser1 + 14 tRNA_Ile12 + 22 tRNA_Asp1 + 19 tRNA_Thr3 + 10 tRNA_Lys + 9 tRNA_Pro1 + 6 tRNA_Arg2 + 11 tRNA_Phe + 8 tRNA_Tyr2 + 14 tRNA_Gln1 + 6 tRNA_Asn + 9 tRNA_His + 6 tRNA_MetM + 5 tRNA_Cys + 9 tRNA_Trp, vc = 0.6, km = [[GTP, 0.1 mM], [tRNA_Leu1~L-leucine, 0.02 uM], [tRNA_Ala1B~L-alanine, 0.02 uM], [tRNA_Gly3~glycine, 0.02 uM], [tRNA_Val1~L-valine, 0.02 uM], [tRNA_Glu2~L-glutamate, 0.02 uM], [tRNA_Ser1~L-serine, 0.02 uM], [tRNA_Ile12~L-isoleucine, 0.02 uM], [tRNA_Asp1~L-aspartate, 0.02 uM], [tRNA_Thr3~L-threonine, 0.02 uM], [tRNA_Lys~L-lysine, 0.02 uM], [tRNA_Pro1~L-proline, 0.02 uM], [tRNA_Arg2~L-arginine, 0.02 uM], [tRNA_Phe~L-phenylalanine, 0.02 uM], [tRNA_Tyr2~L-tyrosine, 0.02 uM], [tRNA_Gln1~L-glutamine, 0.02 uM], [tRNA_Asn~L-asparagine, 0.02 uM], [tRNA_His~L-histidine, 0.02 uM], [tRNA_MetM~L-methionine, 0.02 uM], [tRNA_Cys~L-cysteine, 0.02 uM], [tRNA_Trp~L-tryptophan, 0.02 uM]])
   reaction ProteinSynthesis(FrlR.mRNA~Ribosome_{10}~RibosomeAuxiliary + 486 GTP + 20 tRNA_Leu1~L-leucine + 15 tRNA_Ala1B~L-alanine + 11 tRNA_Gly3~glycine + 18 tRNA_Val1~L-valine + 15 tRNA_Glu2~L-glutamate + 17 tRNA_Ser1~L-serine + 17 tRNA_Ile12~L-isoleucine + 16 tRNA_Asp1~L-aspartate + 15 tRNA_Thr3~L-threonine + 15 tRNA_Lys~L-lysine + 9 tRNA_Pro1~L-proline + 16 tRNA_Arg2~L-arginine + 13 tRNA_Phe~L-phenylalanine + 8 tRNA_Tyr2~L-tyrosine + 16 tRNA_Gln1~L-glutamine + 8 tRNA_Asn~L-asparagine + 4 tRNA_His~L-histidine + 2 tRNA_MetM~L-methionine + 5 tRNA_Cys~L-cysteine + 3 tRNA_Trp~L-tryptophan -> FrlR.mRNA~Ribosome_{10}~RibosomeAuxiliary + FrlR + 486 GDP + 486 Pi + 20 tRNA_Leu1 + 15 tRNA_Ala1B + 11 tRNA_Gly3 + 18 tRNA_Val1 + 15 tRNA_Glu2 + 17 tRNA_Ser1 + 17 tRNA_Ile12 + 16 tRNA_Asp1 + 15 tRNA_Thr3 + 15 tRNA_Lys + 9 tRNA_Pro1 + 16 tRNA_Arg2 + 13 tRNA_Phe + 8 tRNA_Tyr2 + 16 tRNA_Gln1 + 8 tRNA_Asn + 4 tRNA_His + 2 tRNA_MetM + 5 tRNA_Cys + 3 tRNA_Trp, vc = 0.6, km = [[GTP, 0.1 mM], [tRNA_Leu1~L-leucine, 0.02 uM], [tRNA_Ala1B~L-alanine, 0.02 uM], [tRNA_Gly3~glycine, 0.02 uM], [tRNA_Val1~L-valine, 0.02 uM], [tRNA_Glu2~L-glutamate, 0.02 uM], [tRNA_Ser1~L-serine, 0.02 uM], [tRNA_Ile12~L-isoleucine, 0.02 uM], [tRNA_Asp1~L-aspartate, 0.02 uM], [tRNA_Thr3~L-threonine, 0.02 uM], [tRNA_Lys~L-lysine, 0.02 uM], [tRNA_Pro1~L-proline, 0.02 uM], [tRNA_Arg2~L-arginine, 0.02 uM], [tRNA_Phe~L-phenylalanine, 0.02 uM], [tRNA_Tyr2~L-tyrosine, 0.02 uM], [tRNA_Gln1~L-glutamine, 0.02 uM], [tRNA_Asn~L-asparagine, 0.02 uM], [tRNA_His~L-histidine, 0.02 uM], [tRNA_MetM~L-methionine, 0.02 uM], [tRNA_Cys~L-cysteine, 0.02 uM], [tRNA_Trp~L-tryptophan, 0.02 uM]])
   reaction ProteinSynthesis(FrmR.mRNA~Ribosome_{10}~RibosomeAuxiliary + 182 GTP + 8 tRNA_Leu1~L-leucine + 9 tRNA_Ala1B~L-alanine + 4 tRNA_Gly3~glycine + 7 tRNA_Val1~L-valine + 10 tRNA_Glu2~L-glutamate + 6 tRNA_Ser1~L-serine + 6 tRNA_Ile12~L-isoleucine + 6 tRNA_Asp1~L-aspartate + 4 tRNA_Thr3~L-threonine + 4 tRNA_Lys~L-lysine + 2 tRNA_Pro1~L-proline + 11 tRNA_Arg2~L-arginine + 1 tRNA_Phe~L-phenylalanine + 2 tRNA_Tyr2~L-tyrosine + 4 tRNA_Gln1~L-glutamine + 2 tRNA_Asn~L-asparagine + 1 tRNA_His~L-histidine + 2 tRNA_MetM~L-methionine + 2 tRNA_Cys~L-cysteine -> FrmR.mRNA~Ribosome_{10}~RibosomeAuxiliary + FrmR + 182 GDP + 182 Pi + 8 tRNA_Leu1 + 9 tRNA_Ala1B + 4 tRNA_Gly3 + 7 tRNA_Val1 + 10 tRNA_Glu2 + 6 tRNA_Ser1 + 6 tRNA_Ile12 + 6 tRNA_Asp1 + 4 tRNA_Thr3 + 4 tRNA_Lys + 2 tRNA_Pro1 + 11 tRNA_Arg2 + 1 tRNA_Phe + 2 tRNA_Tyr2 + 4 tRNA_Gln1 + 2 tRNA_Asn + 1 tRNA_His + 2 tRNA_MetM + 2 tRNA_Cys, vc = 0.6, km = [[GTP, 0.1 mM], [tRNA_Leu1~L-leucine, 0.02 uM], [tRNA_Ala1B~L-alanine, 0.02 uM], [tRNA_Gly3~glycine, 0.02 uM], [tRNA_Val1~L-valine, 0.02 uM], [tRNA_Glu2~L-glutamate, 0.02 uM], [tRNA_Ser1~L-serine, 0.02 uM], [tRNA_Ile12~L-isoleucine, 0.02 uM], [tRNA_Asp1~L-aspartate, 0.02 uM], [tRNA_Thr3~L-threonine, 0.02 uM], [tRNA_Lys~L-lysine, 0.02 uM], [tRNA_Pro1~L-proline, 0.02 uM], [tRNA_Arg2~L-arginine, 0.02 uM], [tRNA_Phe~L-phenylalanine, 0.02 uM], [tRNA_Tyr2~L-tyrosine, 0.02 uM], [tRNA_Gln1~L-glutamine, 0.02 uM], [tRNA_Asn~L-asparagine, 0.02 uM], [tRNA_His~L-histidine, 0.02 uM], [tRNA_MetM~L-methionine, 0.02 uM], [tRNA_Cys~L-cysteine, 0.02 uM]])
   reaction ProteinSynthesis(Frr.mRNA~Ribosome_{10}~RibosomeAuxiliary + 370 GTP + 15 tRNA_Leu1~L-leucine + 19 tRNA_Ala1B~L-alanine + 6 tRNA_Gly3~glycine + 15 tRNA_Val1~L-valine + 14 tRNA_Glu2~L-glutamate + 13 tRNA_Ser1~L-serine + 12 tRNA_Ile12~L-isoleucine + 19 tRNA_Asp1~L-aspartate + 9 tRNA_Thr3~L-threonine + 16 tRNA_Lys~L-lysine + 8 tRNA_Pro1~L-proline + 17 tRNA_Arg2~L-arginine + 3 tRNA_Phe~L-phenylalanine + 2 tRNA_Tyr2~L-tyrosine + 6 tRNA_Gln1~L-glutamine + 5 tRNA_Asn~L-asparagine + 5 tRNA_MetM~L-methionine + 1 tRNA_Cys~L-cysteine -> Frr.mRNA~Ribosome_{10}~RibosomeAuxiliary + Frr + 370 GDP + 370 Pi + 15 tRNA_Leu1 + 19 tRNA_Ala1B + 6 tRNA_Gly3 + 15 tRNA_Val1 + 14 tRNA_Glu2 + 13 tRNA_Ser1 + 12 tRNA_Ile12 + 19 tRNA_Asp1 + 9 tRNA_Thr3 + 16 tRNA_Lys + 8 tRNA_Pro1 + 17 tRNA_Arg2 + 3 tRNA_Phe + 2 tRNA_Tyr2 + 6 tRNA_Gln1 + 5 tRNA_Asn + 5 tRNA_MetM + 1 tRNA_Cys, vc = 0.6, km = [[GTP, 0.1 mM], [tRNA_Leu1~L-leucine, 0.02 uM], [tRNA_Ala1B~L-alanine, 0.02 uM], [tRNA_Gly3~glycine, 0.02 uM], [tRNA_Val1~L-valine, 0.02 uM], [tRNA_Glu2~L-glutamate, 0.02 uM], [tRNA_Ser1~L-serine, 0.02 uM], [tRNA_Ile12~L-isoleucine, 0.02 uM], [tRNA_Asp1~L-aspartate, 0.02 uM], [tRNA_Thr3~L-threonine, 0.02 uM], [tRNA_Lys~L-lysine, 0.02 uM], [tRNA_Pro1~L-proline, 0.02 uM], [tRNA_Arg2~L-arginine, 0.02 uM], [tRNA_Phe~L-phenylalanine, 0.02 uM], [tRNA_Tyr2~L-tyrosine, 0.02 uM], [tRNA_Gln1~L-glutamine, 0.02 uM], [tRNA_Asn~L-asparagine, 0.02 uM], [tRNA_MetM~L-methionine, 0.02 uM], [tRNA_Cys~L-cysteine, 0.02 uM]])
   reaction ProteinSynthesis(FrsA.mRNA~Ribosome_{10}~RibosomeAuxiliary + 828 GTP + 44 tRNA_Leu1~L-leucine + 35 tRNA_Ala1B~L-alanine + 27 tRNA_Gly3~glycine + 23 tRNA_Val1~L-valine + 20 tRNA_Glu2~L-glutamate + 23 tRNA_Ser1~L-serine + 16 tRNA_Ile12~L-isoleucine + 27 tRNA_Asp1~L-aspartate + 21 tRNA_Thr3~L-threonine + 16 tRNA_Lys~L-lysine + 27 tRNA_Pro1~L-proline + 28 tRNA_Arg2~L-arginine + 15 tRNA_Phe~L-phenylalanine + 16 tRNA_Tyr2~L-tyrosine + 20 tRNA_Gln1~L-glutamine + 12 tRNA_Asn~L-asparagine + 12 tRNA_His~L-histidine + 15 tRNA_MetM~L-methionine + 6 tRNA_Cys~L-cysteine + 11 tRNA_Trp~L-tryptophan -> FrsA.mRNA~Ribosome_{10}~RibosomeAuxiliary + FrsA + 828 GDP + 828 Pi + 44 tRNA_Leu1 + 35 tRNA_Ala1B + 27 tRNA_Gly3 + 23 tRNA_Val1 + 20 tRNA_Glu2 + 23 tRNA_Ser1 + 16 tRNA_Ile12 + 27 tRNA_Asp1 + 21 tRNA_Thr3 + 16 tRNA_Lys + 27 tRNA_Pro1 + 28 tRNA_Arg2 + 15 tRNA_Phe + 16 tRNA_Tyr2 + 20 tRNA_Gln1 + 12 tRNA_Asn + 12 tRNA_His + 15 tRNA_MetM + 6 tRNA_Cys + 11 tRNA_Trp, vc = 0.6, km = [[GTP, 0.1 mM], [tRNA_Leu1~L-leucine, 0.02 uM], [tRNA_Ala1B~L-alanine, 0.02 uM], [tRNA_Gly3~glycine, 0.02 uM], [tRNA_Val1~L-valine, 0.02 uM], [tRNA_Glu2~L-glutamate, 0.02 uM], [tRNA_Ser1~L-serine, 0.02 uM], [tRNA_Ile12~L-isoleucine, 0.02 uM], [tRNA_Asp1~L-aspartate, 0.02 uM], [tRNA_Thr3~L-threonine, 0.02 uM], [tRNA_Lys~L-lysine, 0.02 uM], [tRNA_Pro1~L-proline, 0.02 uM], [tRNA_Arg2~L-arginine, 0.02 uM], [tRNA_Phe~L-phenylalanine, 0.02 uM], [tRNA_Tyr2~L-tyrosine, 0.02 uM], [tRNA_Gln1~L-glutamine, 0.02 uM], [tRNA_Asn~L-asparagine, 0.02 uM], [tRNA_His~L-histidine, 0.02 uM], [tRNA_MetM~L-methionine, 0.02 uM], [tRNA_Cys~L-cysteine, 0.02 uM], [tRNA_Trp~L-tryptophan, 0.02 uM]])
   reaction ProteinSynthesis(FruA.mRNA~Ribosome_{10}~RibosomeAuxiliary + 1126 GTP + 62 tRNA_Leu1~L-leucine + 100 tRNA_Ala1B~L-alanine + 64 tRNA_Gly3~glycine + 40 tRNA_Val1~L-valine + 23 tRNA_Glu2~L-glutamate + 22 tRNA_Ser1~L-serine + 40 tRNA_Ile12~L-isoleucine + 15 tRNA_Asp1~L-aspartate + 32 tRNA_Thr3~L-threonine + 31 tRNA_Lys~L-lysine + 32 tRNA_Pro1~L-proline + 14 tRNA_Arg2~L-arginine + 16 tRNA_Phe~L-phenylalanine + 13 tRNA_Tyr2~L-tyrosine + 10 tRNA_Gln1~L-glutamine + 9 tRNA_Asn~L-asparagine + 6 tRNA_His~L-histidine + 24 tRNA_MetM~L-methionine + 6 tRNA_Cys~L-cysteine + 4 tRNA_Trp~L-tryptophan -> FruA.mRNA~Ribosome_{10}~RibosomeAuxiliary + FruA + 1126 GDP + 1126 Pi + 62 tRNA_Leu1 + 100 tRNA_Ala1B + 64 tRNA_Gly3 + 40 tRNA_Val1 + 23 tRNA_Glu2 + 22 tRNA_Ser1 + 40 tRNA_Ile12 + 15 tRNA_Asp1 + 32 tRNA_Thr3 + 31 tRNA_Lys + 32 tRNA_Pro1 + 14 tRNA_Arg2 + 16 tRNA_Phe + 13 tRNA_Tyr2 + 10 tRNA_Gln1 + 9 tRNA_Asn + 6 tRNA_His + 24 tRNA_MetM + 6 tRNA_Cys + 4 tRNA_Trp, vc = 0.6, km = [[GTP, 0.1 mM], [tRNA_Leu1~L-leucine, 0.02 uM], [tRNA_Ala1B~L-alanine, 0.02 uM], [tRNA_Gly3~glycine, 0.02 uM], [tRNA_Val1~L-valine, 0.02 uM], [tRNA_Glu2~L-glutamate, 0.02 uM], [tRNA_Ser1~L-serine, 0.02 uM], [tRNA_Ile12~L-isoleucine, 0.02 uM], [tRNA_Asp1~L-aspartate, 0.02 uM], [tRNA_Thr3~L-threonine, 0.02 uM], [tRNA_Lys~L-lysine, 0.02 uM], [tRNA_Pro1~L-proline, 0.02 uM], [tRNA_Arg2~L-arginine, 0.02 uM], [tRNA_Phe~L-phenylalanine, 0.02 uM], [tRNA_Tyr2~L-tyrosine, 0.02 uM], [tRNA_Gln1~L-glutamine, 0.02 uM], [tRNA_Asn~L-asparagine, 0.02 uM], [tRNA_His~L-histidine, 0.02 uM], [tRNA_MetM~L-methionine, 0.02 uM], [tRNA_Cys~L-cysteine, 0.02 uM], [tRNA_Trp~L-tryptophan, 0.02 uM]])
   reaction ProteinSynthesis(FruB.mRNA~Ribosome_{10}~RibosomeAuxiliary + 752 GTP + 48 tRNA_Leu1~L-leucine + 55 tRNA_Ala1B~L-alanine + 32 tRNA_Gly3~glycine + 29 tRNA_Val1~L-valine + 21 tRNA_Glu2~L-glutamate + 18 tRNA_Ser1~L-serine + 15 tRNA_Ile12~L-isoleucine + 29 tRNA_Asp1~L-aspartate + 24 tRNA_Thr3~L-threonine + 17 tRNA_Lys~L-lysine + 8 tRNA_Pro1~L-proline + 15 tRNA_Arg2~L-arginine + 9 tRNA_Phe~L-phenylalanine + 2 tRNA_Tyr2~L-tyrosine + 21 tRNA_Gln1~L-glutamine + 16 tRNA_Asn~L-asparagine + 7 tRNA_His~L-histidine + 8 tRNA_MetM~L-methionine + 2 tRNA_Trp~L-tryptophan -> FruB.mRNA~Ribosome_{10}~RibosomeAuxiliary + FruB + 752 GDP + 752 Pi + 48 tRNA_Leu1 + 55 tRNA_Ala1B + 32 tRNA_Gly3 + 29 tRNA_Val1 + 21 tRNA_Glu2 + 18 tRNA_Ser1 + 15 tRNA_Ile12 + 29 tRNA_Asp1 + 24 tRNA_Thr3 + 17 tRNA_Lys + 8 tRNA_Pro1 + 15 tRNA_Arg2 + 9 tRNA_Phe + 2 tRNA_Tyr2 + 21 tRNA_Gln1 + 16 tRNA_Asn + 7 tRNA_His + 8 tRNA_MetM + 2 tRNA_Trp, vc = 0.6, km = [[GTP, 0.1 mM], [tRNA_Leu1~L-leucine, 0.02 uM], [tRNA_Ala1B~L-alanine, 0.02 uM], [tRNA_Gly3~glycine, 0.02 uM], [tRNA_Val1~L-valine, 0.02 uM], [tRNA_Glu2~L-glutamate, 0.02 uM], [tRNA_Ser1~L-serine, 0.02 uM], [tRNA_Ile12~L-isoleucine, 0.02 uM], [tRNA_Asp1~L-aspartate, 0.02 uM], [tRNA_Thr3~L-threonine, 0.02 uM], [tRNA_Lys~L-lysine, 0.02 uM], [tRNA_Pro1~L-proline, 0.02 uM], [tRNA_Arg2~L-arginine, 0.02 uM], [tRNA_Phe~L-phenylalanine, 0.02 uM], [tRNA_Tyr2~L-tyrosine, 0.02 uM], [tRNA_Gln1~L-glutamine, 0.02 uM], [tRNA_Asn~L-asparagine, 0.02 uM], [tRNA_His~L-histidine, 0.02 uM], [tRNA_MetM~L-methionine, 0.02 uM], [tRNA_Trp~L-tryptophan, 0.02 uM]])
   reaction ProteinSynthesis(FruK.mRNA~Ribosome_{10}~RibosomeAuxiliary + 624 GTP + 30 tRNA_Leu1~L-leucine + 30 tRNA_Ala1B~L-alanine + 29 tRNA_Gly3~glycine + 32 tRNA_Val1~L-valine + 19 tRNA_Glu2~L-glutamate + 21 tRNA_Ser1~L-serine + 15 tRNA_Ile12~L-isoleucine + 17 tRNA_Asp1~L-aspartate + 16 tRNA_Thr3~L-threonine + 12 tRNA_Lys~L-lysine + 13 tRNA_Pro1~L-proline + 18 tRNA_Arg2~L-arginine + 13 tRNA_Phe~L-phenylalanine + 2 tRNA_Tyr2~L-tyrosine + 11 tRNA_Gln1~L-glutamine + 11 tRNA_Asn~L-asparagine + 4 tRNA_His~L-histidine + 8 tRNA_MetM~L-methionine + 4 tRNA_Cys~L-cysteine + 7 tRNA_Trp~L-tryptophan -> FruK.mRNA~Ribosome_{10}~RibosomeAuxiliary + FruK + 624 GDP + 624 Pi + 30 tRNA_Leu1 + 30 tRNA_Ala1B + 29 tRNA_Gly3 + 32 tRNA_Val1 + 19 tRNA_Glu2 + 21 tRNA_Ser1 + 15 tRNA_Ile12 + 17 tRNA_Asp1 + 16 tRNA_Thr3 + 12 tRNA_Lys + 13 tRNA_Pro1 + 18 tRNA_Arg2 + 13 tRNA_Phe + 2 tRNA_Tyr2 + 11 tRNA_Gln1 + 11 tRNA_Asn + 4 tRNA_His + 8 tRNA_MetM + 4 tRNA_Cys + 7 tRNA_Trp, vc = 0.6, km = [[GTP, 0.1 mM], [tRNA_Leu1~L-leucine, 0.02 uM], [tRNA_Ala1B~L-alanine, 0.02 uM], [tRNA_Gly3~glycine, 0.02 uM], [tRNA_Val1~L-valine, 0.02 uM], [tRNA_Glu2~L-glutamate, 0.02 uM], [tRNA_Ser1~L-serine, 0.02 uM], [tRNA_Ile12~L-isoleucine, 0.02 uM], [tRNA_Asp1~L-aspartate, 0.02 uM], [tRNA_Thr3~L-threonine, 0.02 uM], [tRNA_Lys~L-lysine, 0.02 uM], [tRNA_Pro1~L-proline, 0.02 uM], [tRNA_Arg2~L-arginine, 0.02 uM], [tRNA_Phe~L-phenylalanine, 0.02 uM], [tRNA_Tyr2~L-tyrosine, 0.02 uM], [tRNA_Gln1~L-glutamine, 0.02 uM], [tRNA_Asn~L-asparagine, 0.02 uM], [tRNA_His~L-histidine, 0.02 uM], [tRNA_MetM~L-methionine, 0.02 uM], [tRNA_Cys~L-cysteine, 0.02 uM], [tRNA_Trp~L-tryptophan, 0.02 uM]])
   reaction ProteinSynthesis(FruL.mRNA~Ribosome_{10}~RibosomeAuxiliary + 600 GTP + 27 tRNA_Leu1~L-leucine + 27 tRNA_Ala1B~L-alanine + 25 tRNA_Gly3~glycine + 23 tRNA_Val1~L-valine + 20 tRNA_Glu2~L-glutamate + 19 tRNA_Ser1~L-serine + 17 tRNA_Ile12~L-isoleucine + 17 tRNA_Asp1~L-aspartate + 16 tRNA_Thr3~L-threonine + 15 tRNA_Lys~L-lysine + 14 tRNA_Pro1~L-proline + 14 tRNA_Arg2~L-arginine + 13 tRNA_Phe~L-phenylalanine + 10 tRNA_Tyr2~L-tyrosine + 10 tRNA_Gln1~L-glutamine + 10 tRNA_Asn~L-asparagine + 8 tRNA_His~L-histidine + 7 tRNA_MetM~L-methionine + 4 tRNA_Cys~L-cysteine + 4 tRNA_Trp~L-tryptophan -> FruL.mRNA~Ribosome_{10}~RibosomeAuxiliary + FruL + 600 GDP + 600 Pi + 27 tRNA_Leu1 + 27 tRNA_Ala1B + 25 tRNA_Gly3 + 23 tRNA_Val1 + 20 tRNA_Glu2 + 19 tRNA_Ser1 + 17 tRNA_Ile12 + 17 tRNA_Asp1 + 16 tRNA_Thr3 + 15 tRNA_Lys + 14 tRNA_Pro1 + 14 tRNA_Arg2 + 13 tRNA_Phe + 10 tRNA_Tyr2 + 10 tRNA_Gln1 + 10 tRNA_Asn + 8 tRNA_His + 7 tRNA_MetM + 4 tRNA_Cys + 4 tRNA_Trp, vc = 0.6, km = [[GTP, 0.1 mM], [tRNA_Leu1~L-leucine, 0.02 uM], [tRNA_Ala1B~L-alanine, 0.02 uM], [tRNA_Gly3~glycine, 0.02 uM], [tRNA_Val1~L-valine, 0.02 uM], [tRNA_Glu2~L-glutamate, 0.02 uM], [tRNA_Ser1~L-serine, 0.02 uM], [tRNA_Ile12~L-isoleucine, 0.02 uM], [tRNA_Asp1~L-aspartate, 0.02 uM], [tRNA_Thr3~L-threonine, 0.02 uM], [tRNA_Lys~L-lysine, 0.02 uM], [tRNA_Pro1~L-proline, 0.02 uM], [tRNA_Arg2~L-arginine, 0.02 uM], [tRNA_Phe~L-phenylalanine, 0.02 uM], [tRNA_Tyr2~L-tyrosine, 0.02 uM], [tRNA_Gln1~L-glutamine, 0.02 uM], [tRNA_Asn~L-asparagine, 0.02 uM], [tRNA_His~L-histidine, 0.02 uM], [tRNA_MetM~L-methionine, 0.02 uM], [tRNA_Cys~L-cysteine, 0.02 uM], [tRNA_Trp~L-tryptophan, 0.02 uM]])
   reaction ProteinSynthesis(FrvA.mRNA~Ribosome_{10}~RibosomeAuxiliary + 296 GTP + 17 tRNA_Leu1~L-leucine + 13 tRNA_Ala1B~L-alanine + 12 tRNA_Gly3~glycine + 9 tRNA_Val1~L-valine + 5 tRNA_Glu2~L-glutamate + 10 tRNA_Ser1~L-serine + 11 tRNA_Ile12~L-isoleucine + 8 tRNA_Asp1~L-aspartate + 8 tRNA_Thr3~L-threonine + 9 tRNA_Lys~L-lysine + 3 tRNA_Pro1~L-proline + 3 tRNA_Arg2~L-arginine + 6 tRNA_Phe~L-phenylalanine + 1 tRNA_Tyr2~L-tyrosine + 14 tRNA_Gln1~L-glutamine + 5 tRNA_Asn~L-asparagine + 5 tRNA_His~L-histidine + 2 tRNA_MetM~L-methionine + 5 tRNA_Cys~L-cysteine + 2 tRNA_Trp~L-tryptophan -> FrvA.mRNA~Ribosome_{10}~RibosomeAuxiliary + FrvA + 296 GDP + 296 Pi + 17 tRNA_Leu1 + 13 tRNA_Ala1B + 12 tRNA_Gly3 + 9 tRNA_Val1 + 5 tRNA_Glu2 + 10 tRNA_Ser1 + 11 tRNA_Ile12 + 8 tRNA_Asp1 + 8 tRNA_Thr3 + 9 tRNA_Lys + 3 tRNA_Pro1 + 3 tRNA_Arg2 + 6 tRNA_Phe + 1 tRNA_Tyr2 + 14 tRNA_Gln1 + 5 tRNA_Asn + 5 tRNA_His + 2 tRNA_MetM + 5 tRNA_Cys + 2 tRNA_Trp, vc = 0.6, km = [[GTP, 0.1 mM], [tRNA_Leu1~L-leucine, 0.02 uM], [tRNA_Ala1B~L-alanine, 0.02 uM], [tRNA_Gly3~glycine, 0.02 uM], [tRNA_Val1~L-valine, 0.02 uM], [tRNA_Glu2~L-glutamate, 0.02 uM], [tRNA_Ser1~L-serine, 0.02 uM], [tRNA_Ile12~L-isoleucine, 0.02 uM], [tRNA_Asp1~L-aspartate, 0.02 uM], [tRNA_Thr3~L-threonine, 0.02 uM], [tRNA_Lys~L-lysine, 0.02 uM], [tRNA_Pro1~L-proline, 0.02 uM], [tRNA_Arg2~L-arginine, 0.02 uM], [tRNA_Phe~L-phenylalanine, 0.02 uM], [tRNA_Tyr2~L-tyrosine, 0.02 uM], [tRNA_Gln1~L-glutamine, 0.02 uM], [tRNA_Asn~L-asparagine, 0.02 uM], [tRNA_His~L-histidine, 0.02 uM], [tRNA_MetM~L-methionine, 0.02 uM], [tRNA_Cys~L-cysteine, 0.02 uM], [tRNA_Trp~L-tryptophan, 0.02 uM]])
   reaction ProteinSynthesis(FrvB.mRNA~Ribosome_{10}~RibosomeAuxiliary + 966 GTP + 59 tRNA_Leu1~L-leucine + 64 tRNA_Ala1B~L-alanine + 48 tRNA_Gly3~glycine + 39 tRNA_Val1~L-valine + 17 tRNA_Glu2~L-glutamate + 31 tRNA_Ser1~L-serine + 37 tRNA_Ile12~L-isoleucine + 12 tRNA_Asp1~L-aspartate + 21 tRNA_Thr3~L-threonine + 21 tRNA_Lys~L-lysine + 24 tRNA_Pro1~L-proline + 12 tRNA_Arg2~L-arginine + 29 tRNA_Phe~L-phenylalanine + 14 tRNA_Tyr2~L-tyrosine + 13 tRNA_Gln1~L-glutamine + 10 tRNA_Asn~L-asparagine + 7 tRNA_His~L-histidine + 17 tRNA_MetM~L-methionine + 3 tRNA_Cys~L-cysteine + 5 tRNA_Trp~L-tryptophan -> FrvB.mRNA~Ribosome_{10}~RibosomeAuxiliary + FrvB + 966 GDP + 966 Pi + 59 tRNA_Leu1 + 64 tRNA_Ala1B + 48 tRNA_Gly3 + 39 tRNA_Val1 + 17 tRNA_Glu2 + 31 tRNA_Ser1 + 37 tRNA_Ile12 + 12 tRNA_Asp1 + 21 tRNA_Thr3 + 21 tRNA_Lys + 24 tRNA_Pro1 + 12 tRNA_Arg2 + 29 tRNA_Phe + 14 tRNA_Tyr2 + 13 tRNA_Gln1 + 10 tRNA_Asn + 7 tRNA_His + 17 tRNA_MetM + 3 tRNA_Cys + 5 tRNA_Trp, vc = 0.6, km = [[GTP, 0.1 mM], [tRNA_Leu1~L-leucine, 0.02 uM], [tRNA_Ala1B~L-alanine, 0.02 uM], [tRNA_Gly3~glycine, 0.02 uM], [tRNA_Val1~L-valine, 0.02 uM], [tRNA_Glu2~L-glutamate, 0.02 uM], [tRNA_Ser1~L-serine, 0.02 uM], [tRNA_Ile12~L-isoleucine, 0.02 uM], [tRNA_Asp1~L-aspartate, 0.02 uM], [tRNA_Thr3~L-threonine, 0.02 uM], [tRNA_Lys~L-lysine, 0.02 uM], [tRNA_Pro1~L-proline, 0.02 uM], [tRNA_Arg2~L-arginine, 0.02 uM], [tRNA_Phe~L-phenylalanine, 0.02 uM], [tRNA_Tyr2~L-tyrosine, 0.02 uM], [tRNA_Gln1~L-glutamine, 0.02 uM], [tRNA_Asn~L-asparagine, 0.02 uM], [tRNA_His~L-histidine, 0.02 uM], [tRNA_MetM~L-methionine, 0.02 uM], [tRNA_Cys~L-cysteine, 0.02 uM], [tRNA_Trp~L-tryptophan, 0.02 uM]])
   reaction ProteinSynthesis(FrvR.mRNA~Ribosome_{10}~RibosomeAuxiliary + 1164 GTP + 80 tRNA_Leu1~L-leucine + 56 tRNA_Ala1B~L-alanine + 27 tRNA_Gly3~glycine + 23 tRNA_Val1~L-valine + 40 tRNA_Glu2~L-glutamate + 27 tRNA_Ser1~L-serine + 54 tRNA_Ile12~L-isoleucine + 26 tRNA_Asp1~L-aspartate + 24 tRNA_Thr3~L-threonine + 13 tRNA_Lys~L-lysine + 22 tRNA_Pro1~L-proline + 41 tRNA_Arg2~L-arginine + 23 tRNA_Phe~L-phenylalanine + 12 tRNA_Tyr2~L-tyrosine + 40 tRNA_Gln1~L-glutamine + 31 tRNA_Asn~L-asparagine + 21 tRNA_His~L-histidine + 5 tRNA_MetM~L-methionine + 10 tRNA_Cys~L-cysteine + 7 tRNA_Trp~L-tryptophan -> FrvR.mRNA~Ribosome_{10}~RibosomeAuxiliary + FrvR + 1164 GDP + 1164 Pi + 80 tRNA_Leu1 + 56 tRNA_Ala1B + 27 tRNA_Gly3 + 23 tRNA_Val1 + 40 tRNA_Glu2 + 27 tRNA_Ser1 + 54 tRNA_Ile12 + 26 tRNA_Asp1 + 24 tRNA_Thr3 + 13 tRNA_Lys + 22 tRNA_Pro1 + 41 tRNA_Arg2 + 23 tRNA_Phe + 12 tRNA_Tyr2 + 40 tRNA_Gln1 + 31 tRNA_Asn + 21 tRNA_His + 5 tRNA_MetM + 10 tRNA_Cys + 7 tRNA_Trp, vc = 0.6, km = [[GTP, 0.1 mM], [tRNA_Leu1~L-leucine, 0.02 uM], [tRNA_Ala1B~L-alanine, 0.02 uM], [tRNA_Gly3~glycine, 0.02 uM], [tRNA_Val1~L-valine, 0.02 uM], [tRNA_Glu2~L-glutamate, 0.02 uM], [tRNA_Ser1~L-serine, 0.02 uM], [tRNA_Ile12~L-isoleucine, 0.02 uM], [tRNA_Asp1~L-aspartate, 0.02 uM], [tRNA_Thr3~L-threonine, 0.02 uM], [tRNA_Lys~L-lysine, 0.02 uM], [tRNA_Pro1~L-proline, 0.02 uM], [tRNA_Arg2~L-arginine, 0.02 uM], [tRNA_Phe~L-phenylalanine, 0.02 uM], [tRNA_Tyr2~L-tyrosine, 0.02 uM], [tRNA_Gln1~L-glutamine, 0.02 uM], [tRNA_Asn~L-asparagine, 0.02 uM], [tRNA_His~L-histidine, 0.02 uM], [tRNA_MetM~L-methionine, 0.02 uM], [tRNA_Cys~L-cysteine, 0.02 uM], [tRNA_Trp~L-tryptophan, 0.02 uM]])
   reaction ProteinSynthesis(FrvX.mRNA~Ribosome_{10}~RibosomeAuxiliary + 712 GTP + 32 tRNA_Leu1~L-leucine + 27 tRNA_Ala1B~L-alanine + 36 tRNA_Gly3~glycine + 32 tRNA_Val1~L-valine + 24 tRNA_Glu2~L-glutamate + 16 tRNA_Ser1~L-serine + 21 tRNA_Ile12~L-isoleucine + 18 tRNA_Asp1~L-aspartate + 20 tRNA_Thr3~L-threonine + 19 tRNA_Lys~L-lysine + 15 tRNA_Pro1~L-proline + 15 tRNA_Arg2~L-arginine + 15 tRNA_Phe~L-phenylalanine + 6 tRNA_Tyr2~L-tyrosine + 14 tRNA_Gln1~L-glutamine + 18 tRNA_Asn~L-asparagine + 8 tRNA_His~L-histidine + 11 tRNA_MetM~L-methionine + 6 tRNA_Cys~L-cysteine + 3 tRNA_Trp~L-tryptophan -> FrvX.mRNA~Ribosome_{10}~RibosomeAuxiliary + FrvX + 712 GDP + 712 Pi + 32 tRNA_Leu1 + 27 tRNA_Ala1B + 36 tRNA_Gly3 + 32 tRNA_Val1 + 24 tRNA_Glu2 + 16 tRNA_Ser1 + 21 tRNA_Ile12 + 18 tRNA_Asp1 + 20 tRNA_Thr3 + 19 tRNA_Lys + 15 tRNA_Pro1 + 15 tRNA_Arg2 + 15 tRNA_Phe + 6 tRNA_Tyr2 + 14 tRNA_Gln1 + 18 tRNA_Asn + 8 tRNA_His + 11 tRNA_MetM + 6 tRNA_Cys + 3 tRNA_Trp, vc = 0.6, km = [[GTP, 0.1 mM], [tRNA_Leu1~L-leucine, 0.02 uM], [tRNA_Ala1B~L-alanine, 0.02 uM], [tRNA_Gly3~glycine, 0.02 uM], [tRNA_Val1~L-valine, 0.02 uM], [tRNA_Glu2~L-glutamate, 0.02 uM], [tRNA_Ser1~L-serine, 0.02 uM], [tRNA_Ile12~L-isoleucine, 0.02 uM], [tRNA_Asp1~L-aspartate, 0.02 uM], [tRNA_Thr3~L-threonine, 0.02 uM], [tRNA_Lys~L-lysine, 0.02 uM], [tRNA_Pro1~L-proline, 0.02 uM], [tRNA_Arg2~L-arginine, 0.02 uM], [tRNA_Phe~L-phenylalanine, 0.02 uM], [tRNA_Tyr2~L-tyrosine, 0.02 uM], [tRNA_Gln1~L-glutamine, 0.02 uM], [tRNA_Asn~L-asparagine, 0.02 uM], [tRNA_His~L-histidine, 0.02 uM], [tRNA_MetM~L-methionine, 0.02 uM], [tRNA_Cys~L-cysteine, 0.02 uM], [tRNA_Trp~L-tryptophan, 0.02 uM]])
   reaction ProteinSynthesis(FrwB.mRNA~Ribosome_{10}~RibosomeAuxiliary + 212 GTP + 5 tRNA_Leu1~L-leucine + 19 tRNA_Ala1B~L-alanine + 6 tRNA_Gly3~glycine + 9 tRNA_Val1~L-valine + 10 tRNA_Glu2~L-glutamate + 6 tRNA_Ser1~L-serine + 10 tRNA_Ile12~L-isoleucine + 5 tRNA_Asp1~L-aspartate + 8 tRNA_Thr3~L-threonine + 9 tRNA_Lys~L-lysine + 1 tRNA_Pro1~L-proline + 3 tRNA_Arg2~L-arginine + 2 tRNA_Phe~L-phenylalanine + 1 tRNA_Tyr2~L-tyrosine + 2 tRNA_Gln1~L-glutamine + 2 tRNA_Asn~L-asparagine + 2 tRNA_His~L-histidine + 4 tRNA_MetM~L-methionine + 1 tRNA_Cys~L-cysteine + 1 tRNA_Trp~L-tryptophan -> FrwB.mRNA~Ribosome_{10}~RibosomeAuxiliary + FrwB + 212 GDP + 212 Pi + 5 tRNA_Leu1 + 19 tRNA_Ala1B + 6 tRNA_Gly3 + 9 tRNA_Val1 + 10 tRNA_Glu2 + 6 tRNA_Ser1 + 10 tRNA_Ile12 + 5 tRNA_Asp1 + 8 tRNA_Thr3 + 9 tRNA_Lys + 1 tRNA_Pro1 + 3 tRNA_Arg2 + 2 tRNA_Phe + 1 tRNA_Tyr2 + 2 tRNA_Gln1 + 2 tRNA_Asn + 2 tRNA_His + 4 tRNA_MetM + 1 tRNA_Cys + 1 tRNA_Trp, vc = 0.6, km = [[GTP, 0.1 mM], [tRNA_Leu1~L-leucine, 0.02 uM], [tRNA_Ala1B~L-alanine, 0.02 uM], [tRNA_Gly3~glycine, 0.02 uM], [tRNA_Val1~L-valine, 0.02 uM], [tRNA_Glu2~L-glutamate, 0.02 uM], [tRNA_Ser1~L-serine, 0.02 uM], [tRNA_Ile12~L-isoleucine, 0.02 uM], [tRNA_Asp1~L-aspartate, 0.02 uM], [tRNA_Thr3~L-threonine, 0.02 uM], [tRNA_Lys~L-lysine, 0.02 uM], [tRNA_Pro1~L-proline, 0.02 uM], [tRNA_Arg2~L-arginine, 0.02 uM], [tRNA_Phe~L-phenylalanine, 0.02 uM], [tRNA_Tyr2~L-tyrosine, 0.02 uM], [tRNA_Gln1~L-glutamine, 0.02 uM], [tRNA_Asn~L-asparagine, 0.02 uM], [tRNA_His~L-histidine, 0.02 uM], [tRNA_MetM~L-methionine, 0.02 uM], [tRNA_Cys~L-cysteine, 0.02 uM], [tRNA_Trp~L-tryptophan, 0.02 uM]])
   reaction ProteinSynthesis(FrwC.mRNA~Ribosome_{10}~RibosomeAuxiliary + 718 GTP + 37 tRNA_Leu1~L-leucine + 44 tRNA_Ala1B~L-alanine + 45 tRNA_Gly3~glycine + 45 tRNA_Val1~L-valine + 11 tRNA_Glu2~L-glutamate + 15 tRNA_Ser1~L-serine + 31 tRNA_Ile12~L-isoleucine + 10 tRNA_Asp1~L-aspartate + 14 tRNA_Thr3~L-threonine + 14 tRNA_Lys~L-lysine + 16 tRNA_Pro1~L-proline + 7 tRNA_Arg2~L-arginine + 12 tRNA_Phe~L-phenylalanine + 8 tRNA_Tyr2~L-tyrosine + 8 tRNA_Gln1~L-glutamine + 10 tRNA_Asn~L-asparagine + 4 tRNA_His~L-histidine + 17 tRNA_MetM~L-methionine + 7 tRNA_Cys~L-cysteine + 4 tRNA_Trp~L-tryptophan -> FrwC.mRNA~Ribosome_{10}~RibosomeAuxiliary + FrwC + 718 GDP + 718 Pi + 37 tRNA_Leu1 + 44 tRNA_Ala1B + 45 tRNA_Gly3 + 45 tRNA_Val1 + 11 tRNA_Glu2 + 15 tRNA_Ser1 + 31 tRNA_Ile12 + 10 tRNA_Asp1 + 14 tRNA_Thr3 + 14 tRNA_Lys + 16 tRNA_Pro1 + 7 tRNA_Arg2 + 12 tRNA_Phe + 8 tRNA_Tyr2 + 8 tRNA_Gln1 + 10 tRNA_Asn + 4 tRNA_His + 17 tRNA_MetM + 7 tRNA_Cys + 4 tRNA_Trp, vc = 0.6, km = [[GTP, 0.1 mM], [tRNA_Leu1~L-leucine, 0.02 uM], [tRNA_Ala1B~L-alanine, 0.02 uM], [tRNA_Gly3~glycine, 0.02 uM], [tRNA_Val1~L-valine, 0.02 uM], [tRNA_Glu2~L-glutamate, 0.02 uM], [tRNA_Ser1~L-serine, 0.02 uM], [tRNA_Ile12~L-isoleucine, 0.02 uM], [tRNA_Asp1~L-aspartate, 0.02 uM], [tRNA_Thr3~L-threonine, 0.02 uM], [tRNA_Lys~L-lysine, 0.02 uM], [tRNA_Pro1~L-proline, 0.02 uM], [tRNA_Arg2~L-arginine, 0.02 uM], [tRNA_Phe~L-phenylalanine, 0.02 uM], [tRNA_Tyr2~L-tyrosine, 0.02 uM], [tRNA_Gln1~L-glutamine, 0.02 uM], [tRNA_Asn~L-asparagine, 0.02 uM], [tRNA_His~L-histidine, 0.02 uM], [tRNA_MetM~L-methionine, 0.02 uM], [tRNA_Cys~L-cysteine, 0.02 uM], [tRNA_Trp~L-tryptophan, 0.02 uM]])
   reaction ProteinSynthesis(FrwD.mRNA~Ribosome_{10}~RibosomeAuxiliary + 226 GTP + 14 tRNA_Leu1~L-leucine + 15 tRNA_Ala1B~L-alanine + 5 tRNA_Gly3~glycine + 10 tRNA_Val1~L-valine + 11 tRNA_Glu2~L-glutamate + 5 tRNA_Ser1~L-serine + 6 tRNA_Ile12~L-isoleucine + 4 tRNA_Asp1~L-aspartate + 6 tRNA_Thr3~L-threonine + 3 tRNA_Lys~L-lysine + 2 tRNA_Pro1~L-proline + 9 tRNA_Arg2~L-arginine + 2 tRNA_Phe~L-phenylalanine + 4 tRNA_Tyr2~L-tyrosine + 5 tRNA_Gln1~L-glutamine + 1 tRNA_Asn~L-asparagine + 3 tRNA_His~L-histidine + 3 tRNA_MetM~L-methionine + 4 tRNA_Cys~L-cysteine + 1 tRNA_Trp~L-tryptophan -> FrwD.mRNA~Ribosome_{10}~RibosomeAuxiliary + FrwD + 226 GDP + 226 Pi + 14 tRNA_Leu1 + 15 tRNA_Ala1B + 5 tRNA_Gly3 + 10 tRNA_Val1 + 11 tRNA_Glu2 + 5 tRNA_Ser1 + 6 tRNA_Ile12 + 4 tRNA_Asp1 + 6 tRNA_Thr3 + 3 tRNA_Lys + 2 tRNA_Pro1 + 9 tRNA_Arg2 + 2 tRNA_Phe + 4 tRNA_Tyr2 + 5 tRNA_Gln1 + 1 tRNA_Asn + 3 tRNA_His + 3 tRNA_MetM + 4 tRNA_Cys + 1 tRNA_Trp, vc = 0.6, km = [[GTP, 0.1 mM], [tRNA_Leu1~L-leucine, 0.02 uM], [tRNA_Ala1B~L-alanine, 0.02 uM], [tRNA_Gly3~glycine, 0.02 uM], [tRNA_Val1~L-valine, 0.02 uM], [tRNA_Glu2~L-glutamate, 0.02 uM], [tRNA_Ser1~L-serine, 0.02 uM], [tRNA_Ile12~L-isoleucine, 0.02 uM], [tRNA_Asp1~L-aspartate, 0.02 uM], [tRNA_Thr3~L-threonine, 0.02 uM], [tRNA_Lys~L-lysine, 0.02 uM], [tRNA_Pro1~L-proline, 0.02 uM], [tRNA_Arg2~L-arginine, 0.02 uM], [tRNA_Phe~L-phenylalanine, 0.02 uM], [tRNA_Tyr2~L-tyrosine, 0.02 uM], [tRNA_Gln1~L-glutamine, 0.02 uM], [tRNA_Asn~L-asparagine, 0.02 uM], [tRNA_His~L-histidine, 0.02 uM], [tRNA_MetM~L-methionine, 0.02 uM], [tRNA_Cys~L-cysteine, 0.02 uM], [tRNA_Trp~L-tryptophan, 0.02 uM]])
   reaction ProteinSynthesis(FryA.mRNA~Ribosome_{10}~RibosomeAuxiliary + 1662 GTP + 104 tRNA_Leu1~L-leucine + 79 tRNA_Ala1B~L-alanine + 50 tRNA_Gly3~glycine + 42 tRNA_Val1~L-valine + 59 tRNA_Glu2~L-glutamate + 60 tRNA_Ser1~L-serine + 56 tRNA_Ile12~L-isoleucine + 43 tRNA_Asp1~L-aspartate + 39 tRNA_Thr3~L-threonine + 26 tRNA_Lys~L-lysine + 37 tRNA_Pro1~L-proline + 50 tRNA_Arg2~L-arginine + 28 tRNA_Phe~L-phenylalanine + 18 tRNA_Tyr2~L-tyrosine + 56 tRNA_Gln1~L-glutamine + 32 tRNA_Asn~L-asparagine + 16 tRNA_His~L-histidine + 16 tRNA_MetM~L-methionine + 12 tRNA_Cys~L-cysteine + 8 tRNA_Trp~L-tryptophan -> FryA.mRNA~Ribosome_{10}~RibosomeAuxiliary + FryA + 1662 GDP + 1662 Pi + 104 tRNA_Leu1 + 79 tRNA_Ala1B + 50 tRNA_Gly3 + 42 tRNA_Val1 + 59 tRNA_Glu2 + 60 tRNA_Ser1 + 56 tRNA_Ile12 + 43 tRNA_Asp1 + 39 tRNA_Thr3 + 26 tRNA_Lys + 37 tRNA_Pro1 + 50 tRNA_Arg2 + 28 tRNA_Phe + 18 tRNA_Tyr2 + 56 tRNA_Gln1 + 32 tRNA_Asn + 16 tRNA_His + 16 tRNA_MetM + 12 tRNA_Cys + 8 tRNA_Trp, vc = 0.6, km = [[GTP, 0.1 mM], [tRNA_Leu1~L-leucine, 0.02 uM], [tRNA_Ala1B~L-alanine, 0.02 uM], [tRNA_Gly3~glycine, 0.02 uM], [tRNA_Val1~L-valine, 0.02 uM], [tRNA_Glu2~L-glutamate, 0.02 uM], [tRNA_Ser1~L-serine, 0.02 uM], [tRNA_Ile12~L-isoleucine, 0.02 uM], [tRNA_Asp1~L-aspartate, 0.02 uM], [tRNA_Thr3~L-threonine, 0.02 uM], [tRNA_Lys~L-lysine, 0.02 uM], [tRNA_Pro1~L-proline, 0.02 uM], [tRNA_Arg2~L-arginine, 0.02 uM], [tRNA_Phe~L-phenylalanine, 0.02 uM], [tRNA_Tyr2~L-tyrosine, 0.02 uM], [tRNA_Gln1~L-glutamine, 0.02 uM], [tRNA_Asn~L-asparagine, 0.02 uM], [tRNA_His~L-histidine, 0.02 uM], [tRNA_MetM~L-methionine, 0.02 uM], [tRNA_Cys~L-cysteine, 0.02 uM], [tRNA_Trp~L-tryptophan, 0.02 uM]])
   reaction ProteinSynthesis(FryB.mRNA~Ribosome_{10}~RibosomeAuxiliary + 216 GTP + 6 tRNA_Leu1~L-leucine + 18 tRNA_Ala1B~L-alanine + 5 tRNA_Gly3~glycine + 5 tRNA_Val1~L-valine + 14 tRNA_Glu2~L-glutamate + 4 tRNA_Ser1~L-serine + 13 tRNA_Ile12~L-isoleucine + 5 tRNA_Asp1~L-aspartate + 6 tRNA_Thr3~L-threonine + 5 tRNA_Lys~L-lysine + 2 tRNA_Pro1~L-proline + 3 tRNA_Arg2~L-arginine + 2 tRNA_Phe~L-phenylalanine + 2 tRNA_Tyr2~L-tyrosine + 7 tRNA_Gln1~L-glutamine + 3 tRNA_Asn~L-asparagine + 2 tRNA_His~L-histidine + 4 tRNA_MetM~L-methionine + 2 tRNA_Cys~L-cysteine -> FryB.mRNA~Ribosome_{10}~RibosomeAuxiliary + FryB + 216 GDP + 216 Pi + 6 tRNA_Leu1 + 18 tRNA_Ala1B + 5 tRNA_Gly3 + 5 tRNA_Val1 + 14 tRNA_Glu2 + 4 tRNA_Ser1 + 13 tRNA_Ile12 + 5 tRNA_Asp1 + 6 tRNA_Thr3 + 5 tRNA_Lys + 2 tRNA_Pro1 + 3 tRNA_Arg2 + 2 tRNA_Phe + 2 tRNA_Tyr2 + 7 tRNA_Gln1 + 3 tRNA_Asn + 2 tRNA_His + 4 tRNA_MetM + 2 tRNA_Cys, vc = 0.6, km = [[GTP, 0.1 mM], [tRNA_Leu1~L-leucine, 0.02 uM], [tRNA_Ala1B~L-alanine, 0.02 uM], [tRNA_Gly3~glycine, 0.02 uM], [tRNA_Val1~L-valine, 0.02 uM], [tRNA_Glu2~L-glutamate, 0.02 uM], [tRNA_Ser1~L-serine, 0.02 uM], [tRNA_Ile12~L-isoleucine, 0.02 uM], [tRNA_Asp1~L-aspartate, 0.02 uM], [tRNA_Thr3~L-threonine, 0.02 uM], [tRNA_Lys~L-lysine, 0.02 uM], [tRNA_Pro1~L-proline, 0.02 uM], [tRNA_Arg2~L-arginine, 0.02 uM], [tRNA_Phe~L-phenylalanine, 0.02 uM], [tRNA_Tyr2~L-tyrosine, 0.02 uM], [tRNA_Gln1~L-glutamine, 0.02 uM], [tRNA_Asn~L-asparagine, 0.02 uM], [tRNA_His~L-histidine, 0.02 uM], [tRNA_MetM~L-methionine, 0.02 uM], [tRNA_Cys~L-cysteine, 0.02 uM]])
   reaction ProteinSynthesis(FryC.mRNA~Ribosome_{10}~RibosomeAuxiliary + 830 GTP + 45 tRNA_Leu1~L-leucine + 55 tRNA_Ala1B~L-alanine + 42 tRNA_Gly3~glycine + 27 tRNA_Val1~L-valine + 6 tRNA_Glu2~L-glutamate + 29 tRNA_Ser1~L-serine + 39 tRNA_Ile12~L-isoleucine + 8 tRNA_Asp1~L-aspartate + 24 tRNA_Thr3~L-threonine + 17 tRNA_Lys~L-lysine + 24 tRNA_Pro1~L-proline + 9 tRNA_Arg2~L-arginine + 29 tRNA_Phe~L-phenylalanine + 8 tRNA_Tyr2~L-tyrosine + 12 tRNA_Gln1~L-glutamine + 9 tRNA_Asn~L-asparagine + 2 tRNA_His~L-histidine + 20 tRNA_MetM~L-methionine + 10 tRNA_Trp~L-tryptophan -> FryC.mRNA~Ribosome_{10}~RibosomeAuxiliary + FryC + 830 GDP + 830 Pi + 45 tRNA_Leu1 + 55 tRNA_Ala1B + 42 tRNA_Gly3 + 27 tRNA_Val1 + 6 tRNA_Glu2 + 29 tRNA_Ser1 + 39 tRNA_Ile12 + 8 tRNA_Asp1 + 24 tRNA_Thr3 + 17 tRNA_Lys + 24 tRNA_Pro1 + 9 tRNA_Arg2 + 29 tRNA_Phe + 8 tRNA_Tyr2 + 12 tRNA_Gln1 + 9 tRNA_Asn + 2 tRNA_His + 20 tRNA_MetM + 10 tRNA_Trp, vc = 0.6, km = [[GTP, 0.1 mM], [tRNA_Leu1~L-leucine, 0.02 uM], [tRNA_Ala1B~L-alanine, 0.02 uM], [tRNA_Gly3~glycine, 0.02 uM], [tRNA_Val1~L-valine, 0.02 uM], [tRNA_Glu2~L-glutamate, 0.02 uM], [tRNA_Ser1~L-serine, 0.02 uM], [tRNA_Ile12~L-isoleucine, 0.02 uM], [tRNA_Asp1~L-aspartate, 0.02 uM], [tRNA_Thr3~L-threonine, 0.02 uM], [tRNA_Lys~L-lysine, 0.02 uM], [tRNA_Pro1~L-proline, 0.02 uM], [tRNA_Arg2~L-arginine, 0.02 uM], [tRNA_Phe~L-phenylalanine, 0.02 uM], [tRNA_Tyr2~L-tyrosine, 0.02 uM], [tRNA_Gln1~L-glutamine, 0.02 uM], [tRNA_Asn~L-asparagine, 0.02 uM], [tRNA_His~L-histidine, 0.02 uM], [tRNA_MetM~L-methionine, 0.02 uM], [tRNA_Trp~L-tryptophan, 0.02 uM]])
   reaction ProteinSynthesis(FsaA.mRNA~Ribosome_{10}~RibosomeAuxiliary + 440 GTP + 25 tRNA_Leu1~L-leucine + 35 tRNA_Ala1B~L-alanine + 18 tRNA_Gly3~glycine + 20 tRNA_Val1~L-valine + 8 tRNA_Glu2~L-glutamate + 10 tRNA_Ser1~L-serine + 13 tRNA_Ile12~L-isoleucine + 11 tRNA_Asp1~L-aspartate + 13 tRNA_Thr3~L-threonine + 11 tRNA_Lys~L-lysine + 11 tRNA_Pro1~L-proline + 6 tRNA_Arg2~L-arginine + 5 tRNA_Phe~L-phenylalanine + 5 tRNA_Tyr2~L-tyrosine + 13 tRNA_Gln1~L-glutamine + 3 tRNA_Asn~L-asparagine + 3 tRNA_His~L-histidine + 7 tRNA_MetM~L-methionine + 2 tRNA_Cys~L-cysteine + 1 tRNA_Trp~L-tryptophan -> FsaA.mRNA~Ribosome_{10}~RibosomeAuxiliary + FsaA + 440 GDP + 440 Pi + 25 tRNA_Leu1 + 35 tRNA_Ala1B + 18 tRNA_Gly3 + 20 tRNA_Val1 + 8 tRNA_Glu2 + 10 tRNA_Ser1 + 13 tRNA_Ile12 + 11 tRNA_Asp1 + 13 tRNA_Thr3 + 11 tRNA_Lys + 11 tRNA_Pro1 + 6 tRNA_Arg2 + 5 tRNA_Phe + 5 tRNA_Tyr2 + 13 tRNA_Gln1 + 3 tRNA_Asn + 3 tRNA_His + 7 tRNA_MetM + 2 tRNA_Cys + 1 tRNA_Trp, vc = 0.6, km = [[GTP, 0.1 mM], [tRNA_Leu1~L-leucine, 0.02 uM], [tRNA_Ala1B~L-alanine, 0.02 uM], [tRNA_Gly3~glycine, 0.02 uM], [tRNA_Val1~L-valine, 0.02 uM], [tRNA_Glu2~L-glutamate, 0.02 uM], [tRNA_Ser1~L-serine, 0.02 uM], [tRNA_Ile12~L-isoleucine, 0.02 uM], [tRNA_Asp1~L-aspartate, 0.02 uM], [tRNA_Thr3~L-threonine, 0.02 uM], [tRNA_Lys~L-lysine, 0.02 uM], [tRNA_Pro1~L-proline, 0.02 uM], [tRNA_Arg2~L-arginine, 0.02 uM], [tRNA_Phe~L-phenylalanine, 0.02 uM], [tRNA_Tyr2~L-tyrosine, 0.02 uM], [tRNA_Gln1~L-glutamine, 0.02 uM], [tRNA_Asn~L-asparagine, 0.02 uM], [tRNA_His~L-histidine, 0.02 uM], [tRNA_MetM~L-methionine, 0.02 uM], [tRNA_Cys~L-cysteine, 0.02 uM], [tRNA_Trp~L-tryptophan, 0.02 uM]])
   reaction ProteinSynthesis(FsaB.mRNA~Ribosome_{10}~RibosomeAuxiliary + 440 GTP + 24 tRNA_Leu1~L-leucine + 32 tRNA_Ala1B~L-alanine + 15 tRNA_Gly3~glycine + 16 tRNA_Val1~L-valine + 17 tRNA_Glu2~L-glutamate + 10 tRNA_Ser1~L-serine + 16 tRNA_Ile12~L-isoleucine + 9 tRNA_Asp1~L-aspartate + 15 tRNA_Thr3~L-threonine + 10 tRNA_Lys~L-lysine + 10 tRNA_Pro1~L-proline + 9 tRNA_Arg2~L-arginine + 5 tRNA_Phe~L-phenylalanine + 4 tRNA_Tyr2~L-tyrosine + 10 tRNA_Gln1~L-glutamine + 5 tRNA_Asn~L-asparagine + 3 tRNA_His~L-histidine + 6 tRNA_MetM~L-methionine + 2 tRNA_Cys~L-cysteine + 2 tRNA_Trp~L-tryptophan -> FsaB.mRNA~Ribosome_{10}~RibosomeAuxiliary + FsaB + 440 GDP + 440 Pi + 24 tRNA_Leu1 + 32 tRNA_Ala1B + 15 tRNA_Gly3 + 16 tRNA_Val1 + 17 tRNA_Glu2 + 10 tRNA_Ser1 + 16 tRNA_Ile12 + 9 tRNA_Asp1 + 15 tRNA_Thr3 + 10 tRNA_Lys + 10 tRNA_Pro1 + 9 tRNA_Arg2 + 5 tRNA_Phe + 4 tRNA_Tyr2 + 10 tRNA_Gln1 + 5 tRNA_Asn + 3 tRNA_His + 6 tRNA_MetM + 2 tRNA_Cys + 2 tRNA_Trp, vc = 0.6, km = [[GTP, 0.1 mM], [tRNA_Leu1~L-leucine, 0.02 uM], [tRNA_Ala1B~L-alanine, 0.02 uM], [tRNA_Gly3~glycine, 0.02 uM], [tRNA_Val1~L-valine, 0.02 uM], [tRNA_Glu2~L-glutamate, 0.02 uM], [tRNA_Ser1~L-serine, 0.02 uM], [tRNA_Ile12~L-isoleucine, 0.02 uM], [tRNA_Asp1~L-aspartate, 0.02 uM], [tRNA_Thr3~L-threonine, 0.02 uM], [tRNA_Lys~L-lysine, 0.02 uM], [tRNA_Pro1~L-proline, 0.02 uM], [tRNA_Arg2~L-arginine, 0.02 uM], [tRNA_Phe~L-phenylalanine, 0.02 uM], [tRNA_Tyr2~L-tyrosine, 0.02 uM], [tRNA_Gln1~L-glutamine, 0.02 uM], [tRNA_Asn~L-asparagine, 0.02 uM], [tRNA_His~L-histidine, 0.02 uM], [tRNA_MetM~L-methionine, 0.02 uM], [tRNA_Cys~L-cysteine, 0.02 uM], [tRNA_Trp~L-tryptophan, 0.02 uM]])
   reaction ProteinSynthesis(Fsr.mRNA~Ribosome_{10}~RibosomeAuxiliary + 812 GTP + 59 tRNA_Leu1~L-leucine + 46 tRNA_Ala1B~L-alanine + 41 tRNA_Gly3~glycine + 28 tRNA_Val1~L-valine + 5 tRNA_Glu2~L-glutamate + 35 tRNA_Ser1~L-serine + 34 tRNA_Ile12~L-isoleucine + 6 tRNA_Asp1~L-aspartate + 17 tRNA_Thr3~L-threonine + 13 tRNA_Lys~L-lysine + 19 tRNA_Pro1~L-proline + 10 tRNA_Arg2~L-arginine + 26 tRNA_Phe~L-phenylalanine + 14 tRNA_Tyr2~L-tyrosine + 15 tRNA_Gln1~L-glutamine + 8 tRNA_Asn~L-asparagine + 8 tRNA_His~L-histidine + 14 tRNA_MetM~L-methionine + 2 tRNA_Cys~L-cysteine + 6 tRNA_Trp~L-tryptophan -> Fsr.mRNA~Ribosome_{10}~RibosomeAuxiliary + Fsr + 812 GDP + 812 Pi + 59 tRNA_Leu1 + 46 tRNA_Ala1B + 41 tRNA_Gly3 + 28 tRNA_Val1 + 5 tRNA_Glu2 + 35 tRNA_Ser1 + 34 tRNA_Ile12 + 6 tRNA_Asp1 + 17 tRNA_Thr3 + 13 tRNA_Lys + 19 tRNA_Pro1 + 10 tRNA_Arg2 + 26 tRNA_Phe + 14 tRNA_Tyr2 + 15 tRNA_Gln1 + 8 tRNA_Asn + 8 tRNA_His + 14 tRNA_MetM + 2 tRNA_Cys + 6 tRNA_Trp, vc = 0.6, km = [[GTP, 0.1 mM], [tRNA_Leu1~L-leucine, 0.02 uM], [tRNA_Ala1B~L-alanine, 0.02 uM], [tRNA_Gly3~glycine, 0.02 uM], [tRNA_Val1~L-valine, 0.02 uM], [tRNA_Glu2~L-glutamate, 0.02 uM], [tRNA_Ser1~L-serine, 0.02 uM], [tRNA_Ile12~L-isoleucine, 0.02 uM], [tRNA_Asp1~L-aspartate, 0.02 uM], [tRNA_Thr3~L-threonine, 0.02 uM], [tRNA_Lys~L-lysine, 0.02 uM], [tRNA_Pro1~L-proline, 0.02 uM], [tRNA_Arg2~L-arginine, 0.02 uM], [tRNA_Phe~L-phenylalanine, 0.02 uM], [tRNA_Tyr2~L-tyrosine, 0.02 uM], [tRNA_Gln1~L-glutamine, 0.02 uM], [tRNA_Asn~L-asparagine, 0.02 uM], [tRNA_His~L-histidine, 0.02 uM], [tRNA_MetM~L-methionine, 0.02 uM], [tRNA_Cys~L-cysteine, 0.02 uM], [tRNA_Trp~L-tryptophan, 0.02 uM]])
   reaction ProteinSynthesis(FtnA.mRNA~Ribosome_{10}~RibosomeAuxiliary + 330 GTP + 21 tRNA_Leu1~L-leucine + 10 tRNA_Ala1B~L-alanine + 5 tRNA_Gly3~glycine + 2 tRNA_Val1~L-valine + 19 tRNA_Glu2~L-glutamate + 12 tRNA_Ser1~L-serine + 7 tRNA_Ile12~L-isoleucine + 7 tRNA_Asp1~L-aspartate + 11 tRNA_Thr3~L-threonine + 9 tRNA_Lys~L-lysine + 4 tRNA_Pro1~L-proline + 4 tRNA_Arg2~L-arginine + 9 tRNA_Phe~L-phenylalanine + 9 tRNA_Tyr2~L-tyrosine + 12 tRNA_Gln1~L-glutamine + 8 tRNA_Asn~L-asparagine + 6 tRNA_His~L-histidine + 7 tRNA_MetM~L-methionine + 1 tRNA_Cys~L-cysteine + 2 tRNA_Trp~L-tryptophan -> FtnA.mRNA~Ribosome_{10}~RibosomeAuxiliary + FtnA + 330 GDP + 330 Pi + 21 tRNA_Leu1 + 10 tRNA_Ala1B + 5 tRNA_Gly3 + 2 tRNA_Val1 + 19 tRNA_Glu2 + 12 tRNA_Ser1 + 7 tRNA_Ile12 + 7 tRNA_Asp1 + 11 tRNA_Thr3 + 9 tRNA_Lys + 4 tRNA_Pro1 + 4 tRNA_Arg2 + 9 tRNA_Phe + 9 tRNA_Tyr2 + 12 tRNA_Gln1 + 8 tRNA_Asn + 6 tRNA_His + 7 tRNA_MetM + 1 tRNA_Cys + 2 tRNA_Trp, vc = 0.6, km = [[GTP, 0.1 mM], [tRNA_Leu1~L-leucine, 0.02 uM], [tRNA_Ala1B~L-alanine, 0.02 uM], [tRNA_Gly3~glycine, 0.02 uM], [tRNA_Val1~L-valine, 0.02 uM], [tRNA_Glu2~L-glutamate, 0.02 uM], [tRNA_Ser1~L-serine, 0.02 uM], [tRNA_Ile12~L-isoleucine, 0.02 uM], [tRNA_Asp1~L-aspartate, 0.02 uM], [tRNA_Thr3~L-threonine, 0.02 uM], [tRNA_Lys~L-lysine, 0.02 uM], [tRNA_Pro1~L-proline, 0.02 uM], [tRNA_Arg2~L-arginine, 0.02 uM], [tRNA_Phe~L-phenylalanine, 0.02 uM], [tRNA_Tyr2~L-tyrosine, 0.02 uM], [tRNA_Gln1~L-glutamine, 0.02 uM], [tRNA_Asn~L-asparagine, 0.02 uM], [tRNA_His~L-histidine, 0.02 uM], [tRNA_MetM~L-methionine, 0.02 uM], [tRNA_Cys~L-cysteine, 0.02 uM], [tRNA_Trp~L-tryptophan, 0.02 uM]])
   reaction ProteinSynthesis(FtnB.mRNA~Ribosome_{10}~RibosomeAuxiliary + 334 GTP + 23 tRNA_Leu1~L-leucine + 13 tRNA_Ala1B~L-alanine + 6 tRNA_Gly3~glycine + 10 tRNA_Val1~L-valine + 13 tRNA_Glu2~L-glutamate + 13 tRNA_Ser1~L-serine + 3 tRNA_Ile12~L-isoleucine + 8 tRNA_Asp1~L-aspartate + 10 tRNA_Thr3~L-threonine + 8 tRNA_Lys~L-lysine + 3 tRNA_Pro1~L-proline + 6 tRNA_Arg2~L-arginine + 6 tRNA_Phe~L-phenylalanine + 3 tRNA_Tyr2~L-tyrosine + 14 tRNA_Gln1~L-glutamine + 11 tRNA_Asn~L-asparagine + 5 tRNA_His~L-histidine + 9 tRNA_MetM~L-methionine + 2 tRNA_Cys~L-cysteine + 1 tRNA_Trp~L-tryptophan -> FtnB.mRNA~Ribosome_{10}~RibosomeAuxiliary + FtnB + 334 GDP + 334 Pi + 23 tRNA_Leu1 + 13 tRNA_Ala1B + 6 tRNA_Gly3 + 10 tRNA_Val1 + 13 tRNA_Glu2 + 13 tRNA_Ser1 + 3 tRNA_Ile12 + 8 tRNA_Asp1 + 10 tRNA_Thr3 + 8 tRNA_Lys + 3 tRNA_Pro1 + 6 tRNA_Arg2 + 6 tRNA_Phe + 3 tRNA_Tyr2 + 14 tRNA_Gln1 + 11 tRNA_Asn + 5 tRNA_His + 9 tRNA_MetM + 2 tRNA_Cys + 1 tRNA_Trp, vc = 0.6, km = [[GTP, 0.1 mM], [tRNA_Leu1~L-leucine, 0.02 uM], [tRNA_Ala1B~L-alanine, 0.02 uM], [tRNA_Gly3~glycine, 0.02 uM], [tRNA_Val1~L-valine, 0.02 uM], [tRNA_Glu2~L-glutamate, 0.02 uM], [tRNA_Ser1~L-serine, 0.02 uM], [tRNA_Ile12~L-isoleucine, 0.02 uM], [tRNA_Asp1~L-aspartate, 0.02 uM], [tRNA_Thr3~L-threonine, 0.02 uM], [tRNA_Lys~L-lysine, 0.02 uM], [tRNA_Pro1~L-proline, 0.02 uM], [tRNA_Arg2~L-arginine, 0.02 uM], [tRNA_Phe~L-phenylalanine, 0.02 uM], [tRNA_Tyr2~L-tyrosine, 0.02 uM], [tRNA_Gln1~L-glutamine, 0.02 uM], [tRNA_Asn~L-asparagine, 0.02 uM], [tRNA_His~L-histidine, 0.02 uM], [tRNA_MetM~L-methionine, 0.02 uM], [tRNA_Cys~L-cysteine, 0.02 uM], [tRNA_Trp~L-tryptophan, 0.02 uM]])
   reaction ProteinSynthesis(FtsA.mRNA~Ribosome_{10}~RibosomeAuxiliary + 840 GTP + 36 tRNA_Leu1~L-leucine + 36 tRNA_Ala1B~L-alanine + 40 tRNA_Gly3~glycine + 50 tRNA_Val1~L-valine + 33 tRNA_Glu2~L-glutamate + 24 tRNA_Ser1~L-serine + 28 tRNA_Ile12~L-isoleucine + 18 tRNA_Asp1~L-aspartate + 19 tRNA_Thr3~L-threonine + 21 tRNA_Lys~L-lysine + 14 tRNA_Pro1~L-proline + 21 tRNA_Arg2~L-arginine + 4 tRNA_Phe~L-phenylalanine + 12 tRNA_Tyr2~L-tyrosine + 19 tRNA_Gln1~L-glutamine + 13 tRNA_Asn~L-asparagine + 13 tRNA_His~L-histidine + 8 tRNA_MetM~L-methionine + 9 tRNA_Cys~L-cysteine + 2 tRNA_Trp~L-tryptophan -> FtsA.mRNA~Ribosome_{10}~RibosomeAuxiliary + FtsA + 840 GDP + 840 Pi + 36 tRNA_Leu1 + 36 tRNA_Ala1B + 40 tRNA_Gly3 + 50 tRNA_Val1 + 33 tRNA_Glu2 + 24 tRNA_Ser1 + 28 tRNA_Ile12 + 18 tRNA_Asp1 + 19 tRNA_Thr3 + 21 tRNA_Lys + 14 tRNA_Pro1 + 21 tRNA_Arg2 + 4 tRNA_Phe + 12 tRNA_Tyr2 + 19 tRNA_Gln1 + 13 tRNA_Asn + 13 tRNA_His + 8 tRNA_MetM + 9 tRNA_Cys + 2 tRNA_Trp, vc = 0.6, km = [[GTP, 0.1 mM], [tRNA_Leu1~L-leucine, 0.02 uM], [tRNA_Ala1B~L-alanine, 0.02 uM], [tRNA_Gly3~glycine, 0.02 uM], [tRNA_Val1~L-valine, 0.02 uM], [tRNA_Glu2~L-glutamate, 0.02 uM], [tRNA_Ser1~L-serine, 0.02 uM], [tRNA_Ile12~L-isoleucine, 0.02 uM], [tRNA_Asp1~L-aspartate, 0.02 uM], [tRNA_Thr3~L-threonine, 0.02 uM], [tRNA_Lys~L-lysine, 0.02 uM], [tRNA_Pro1~L-proline, 0.02 uM], [tRNA_Arg2~L-arginine, 0.02 uM], [tRNA_Phe~L-phenylalanine, 0.02 uM], [tRNA_Tyr2~L-tyrosine, 0.02 uM], [tRNA_Gln1~L-glutamine, 0.02 uM], [tRNA_Asn~L-asparagine, 0.02 uM], [tRNA_His~L-histidine, 0.02 uM], [tRNA_MetM~L-methionine, 0.02 uM], [tRNA_Cys~L-cysteine, 0.02 uM], [tRNA_Trp~L-tryptophan, 0.02 uM]])
   reaction ProteinSynthesis(FtsB.mRNA~Ribosome_{10}~RibosomeAuxiliary + 206 GTP + 14 tRNA_Leu1~L-leucine + 12 tRNA_Ala1B~L-alanine + 7 tRNA_Gly3~glycine + 4 tRNA_Val1~L-valine + 6 tRNA_Glu2~L-glutamate + 4 tRNA_Ser1~L-serine + 3 tRNA_Ile12~L-isoleucine + 7 tRNA_Asp1~L-aspartate + 5 tRNA_Thr3~L-threonine + 5 tRNA_Lys~L-lysine + 2 tRNA_Pro1~L-proline + 8 tRNA_Arg2~L-arginine + 3 tRNA_Phe~L-phenylalanine + 3 tRNA_Tyr2~L-tyrosine + 7 tRNA_Gln1~L-glutamine + 8 tRNA_Asn~L-asparagine + 1 tRNA_His~L-histidine + 2 tRNA_MetM~L-methionine + 2 tRNA_Trp~L-tryptophan -> FtsB.mRNA~Ribosome_{10}~RibosomeAuxiliary + FtsB + 206 GDP + 206 Pi + 14 tRNA_Leu1 + 12 tRNA_Ala1B + 7 tRNA_Gly3 + 4 tRNA_Val1 + 6 tRNA_Glu2 + 4 tRNA_Ser1 + 3 tRNA_Ile12 + 7 tRNA_Asp1 + 5 tRNA_Thr3 + 5 tRNA_Lys + 2 tRNA_Pro1 + 8 tRNA_Arg2 + 3 tRNA_Phe + 3 tRNA_Tyr2 + 7 tRNA_Gln1 + 8 tRNA_Asn + 1 tRNA_His + 2 tRNA_MetM + 2 tRNA_Trp, vc = 0.6, km = [[GTP, 0.1 mM], [tRNA_Leu1~L-leucine, 0.02 uM], [tRNA_Ala1B~L-alanine, 0.02 uM], [tRNA_Gly3~glycine, 0.02 uM], [tRNA_Val1~L-valine, 0.02 uM], [tRNA_Glu2~L-glutamate, 0.02 uM], [tRNA_Ser1~L-serine, 0.02 uM], [tRNA_Ile12~L-isoleucine, 0.02 uM], [tRNA_Asp1~L-aspartate, 0.02 uM], [tRNA_Thr3~L-threonine, 0.02 uM], [tRNA_Lys~L-lysine, 0.02 uM], [tRNA_Pro1~L-proline, 0.02 uM], [tRNA_Arg2~L-arginine, 0.02 uM], [tRNA_Phe~L-phenylalanine, 0.02 uM], [tRNA_Tyr2~L-tyrosine, 0.02 uM], [tRNA_Gln1~L-glutamine, 0.02 uM], [tRNA_Asn~L-asparagine, 0.02 uM], [tRNA_His~L-histidine, 0.02 uM], [tRNA_MetM~L-methionine, 0.02 uM], [tRNA_Trp~L-tryptophan, 0.02 uM]])
   reaction ProteinSynthesis(FtsE.mRNA~Ribosome_{10}~RibosomeAuxiliary + 444 GTP + 26 tRNA_Leu1~L-leucine + 17 tRNA_Ala1B~L-alanine + 24 tRNA_Gly3~glycine + 15 tRNA_Val1~L-valine + 10 tRNA_Glu2~L-glutamate + 12 tRNA_Ser1~L-serine + 16 tRNA_Ile12~L-isoleucine + 13 tRNA_Asp1~L-aspartate + 9 tRNA_Thr3~L-threonine + 9 tRNA_Lys~L-lysine + 7 tRNA_Pro1~L-proline + 18 tRNA_Arg2~L-arginine + 9 tRNA_Phe~L-phenylalanine + 3 tRNA_Tyr2~L-tyrosine + 8 tRNA_Gln1~L-glutamine + 7 tRNA_Asn~L-asparagine + 10 tRNA_His~L-histidine + 7 tRNA_MetM~L-methionine + 1 tRNA_Cys~L-cysteine + 1 tRNA_Trp~L-tryptophan -> FtsE.mRNA~Ribosome_{10}~RibosomeAuxiliary + FtsE + 444 GDP + 444 Pi + 26 tRNA_Leu1 + 17 tRNA_Ala1B + 24 tRNA_Gly3 + 15 tRNA_Val1 + 10 tRNA_Glu2 + 12 tRNA_Ser1 + 16 tRNA_Ile12 + 13 tRNA_Asp1 + 9 tRNA_Thr3 + 9 tRNA_Lys + 7 tRNA_Pro1 + 18 tRNA_Arg2 + 9 tRNA_Phe + 3 tRNA_Tyr2 + 8 tRNA_Gln1 + 7 tRNA_Asn + 10 tRNA_His + 7 tRNA_MetM + 1 tRNA_Cys + 1 tRNA_Trp, vc = 0.6, km = [[GTP, 0.1 mM], [tRNA_Leu1~L-leucine, 0.02 uM], [tRNA_Ala1B~L-alanine, 0.02 uM], [tRNA_Gly3~glycine, 0.02 uM], [tRNA_Val1~L-valine, 0.02 uM], [tRNA_Glu2~L-glutamate, 0.02 uM], [tRNA_Ser1~L-serine, 0.02 uM], [tRNA_Ile12~L-isoleucine, 0.02 uM], [tRNA_Asp1~L-aspartate, 0.02 uM], [tRNA_Thr3~L-threonine, 0.02 uM], [tRNA_Lys~L-lysine, 0.02 uM], [tRNA_Pro1~L-proline, 0.02 uM], [tRNA_Arg2~L-arginine, 0.02 uM], [tRNA_Phe~L-phenylalanine, 0.02 uM], [tRNA_Tyr2~L-tyrosine, 0.02 uM], [tRNA_Gln1~L-glutamine, 0.02 uM], [tRNA_Asn~L-asparagine, 0.02 uM], [tRNA_His~L-histidine, 0.02 uM], [tRNA_MetM~L-methionine, 0.02 uM], [tRNA_Cys~L-cysteine, 0.02 uM], [tRNA_Trp~L-tryptophan, 0.02 uM]])
   reaction ProteinSynthesis(FtsH.mRNA~Ribosome_{10}~RibosomeAuxiliary + 1288 GTP + 51 tRNA_Leu1~L-leucine + 59 tRNA_Ala1B~L-alanine + 58 tRNA_Gly3~glycine + 50 tRNA_Val1~L-valine + 50 tRNA_Glu2~L-glutamate + 32 tRNA_Ser1~L-serine + 40 tRNA_Ile12~L-isoleucine + 37 tRNA_Asp1~L-aspartate + 27 tRNA_Thr3~L-threonine + 37 tRNA_Lys~L-lysine + 36 tRNA_Pro1~L-proline + 43 tRNA_Arg2~L-arginine + 25 tRNA_Phe~L-phenylalanine + 10 tRNA_Tyr2~L-tyrosine + 22 tRNA_Gln1~L-glutamine + 26 tRNA_Asn~L-asparagine + 9 tRNA_His~L-histidine + 25 tRNA_MetM~L-methionine + 2 tRNA_Cys~L-cysteine + 5 tRNA_Trp~L-tryptophan -> FtsH.mRNA~Ribosome_{10}~RibosomeAuxiliary + FtsH + 1288 GDP + 1288 Pi + 51 tRNA_Leu1 + 59 tRNA_Ala1B + 58 tRNA_Gly3 + 50 tRNA_Val1 + 50 tRNA_Glu2 + 32 tRNA_Ser1 + 40 tRNA_Ile12 + 37 tRNA_Asp1 + 27 tRNA_Thr3 + 37 tRNA_Lys + 36 tRNA_Pro1 + 43 tRNA_Arg2 + 25 tRNA_Phe + 10 tRNA_Tyr2 + 22 tRNA_Gln1 + 26 tRNA_Asn + 9 tRNA_His + 25 tRNA_MetM + 2 tRNA_Cys + 5 tRNA_Trp, vc = 0.6, km = [[GTP, 0.1 mM], [tRNA_Leu1~L-leucine, 0.02 uM], [tRNA_Ala1B~L-alanine, 0.02 uM], [tRNA_Gly3~glycine, 0.02 uM], [tRNA_Val1~L-valine, 0.02 uM], [tRNA_Glu2~L-glutamate, 0.02 uM], [tRNA_Ser1~L-serine, 0.02 uM], [tRNA_Ile12~L-isoleucine, 0.02 uM], [tRNA_Asp1~L-aspartate, 0.02 uM], [tRNA_Thr3~L-threonine, 0.02 uM], [tRNA_Lys~L-lysine, 0.02 uM], [tRNA_Pro1~L-proline, 0.02 uM], [tRNA_Arg2~L-arginine, 0.02 uM], [tRNA_Phe~L-phenylalanine, 0.02 uM], [tRNA_Tyr2~L-tyrosine, 0.02 uM], [tRNA_Gln1~L-glutamine, 0.02 uM], [tRNA_Asn~L-asparagine, 0.02 uM], [tRNA_His~L-histidine, 0.02 uM], [tRNA_MetM~L-methionine, 0.02 uM], [tRNA_Cys~L-cysteine, 0.02 uM], [tRNA_Trp~L-tryptophan, 0.02 uM]])
   reaction ProteinSynthesis(FtsI.mRNA~Ribosome_{10}~RibosomeAuxiliary + 1176 GTP + 49 tRNA_Leu1~L-leucine + 55 tRNA_Ala1B~L-alanine + 55 tRNA_Gly3~glycine + 54 tRNA_Val1~L-valine + 28 tRNA_Glu2~L-glutamate + 41 tRNA_Ser1~L-serine + 35 tRNA_Ile12~L-isoleucine + 25 tRNA_Asp1~L-aspartate + 30 tRNA_Thr3~L-threonine + 32 tRNA_Lys~L-lysine + 32 tRNA_Pro1~L-proline + 40 tRNA_Arg2~L-arginine + 15 tRNA_Phe~L-phenylalanine + 21 tRNA_Tyr2~L-tyrosine + 19 tRNA_Gln1~L-glutamine + 27 tRNA_Asn~L-asparagine + 7 tRNA_His~L-histidine + 15 tRNA_MetM~L-methionine + 2 tRNA_Cys~L-cysteine + 6 tRNA_Trp~L-tryptophan -> FtsI.mRNA~Ribosome_{10}~RibosomeAuxiliary + FtsI + 1176 GDP + 1176 Pi + 49 tRNA_Leu1 + 55 tRNA_Ala1B + 55 tRNA_Gly3 + 54 tRNA_Val1 + 28 tRNA_Glu2 + 41 tRNA_Ser1 + 35 tRNA_Ile12 + 25 tRNA_Asp1 + 30 tRNA_Thr3 + 32 tRNA_Lys + 32 tRNA_Pro1 + 40 tRNA_Arg2 + 15 tRNA_Phe + 21 tRNA_Tyr2 + 19 tRNA_Gln1 + 27 tRNA_Asn + 7 tRNA_His + 15 tRNA_MetM + 2 tRNA_Cys + 6 tRNA_Trp, vc = 0.6, km = [[GTP, 0.1 mM], [tRNA_Leu1~L-leucine, 0.02 uM], [tRNA_Ala1B~L-alanine, 0.02 uM], [tRNA_Gly3~glycine, 0.02 uM], [tRNA_Val1~L-valine, 0.02 uM], [tRNA_Glu2~L-glutamate, 0.02 uM], [tRNA_Ser1~L-serine, 0.02 uM], [tRNA_Ile12~L-isoleucine, 0.02 uM], [tRNA_Asp1~L-aspartate, 0.02 uM], [tRNA_Thr3~L-threonine, 0.02 uM], [tRNA_Lys~L-lysine, 0.02 uM], [tRNA_Pro1~L-proline, 0.02 uM], [tRNA_Arg2~L-arginine, 0.02 uM], [tRNA_Phe~L-phenylalanine, 0.02 uM], [tRNA_Tyr2~L-tyrosine, 0.02 uM], [tRNA_Gln1~L-glutamine, 0.02 uM], [tRNA_Asn~L-asparagine, 0.02 uM], [tRNA_His~L-histidine, 0.02 uM], [tRNA_MetM~L-methionine, 0.02 uM], [tRNA_Cys~L-cysteine, 0.02 uM], [tRNA_Trp~L-tryptophan, 0.02 uM]])
   reaction ProteinSynthesis(FtsK.mRNA~Ribosome_{10}~RibosomeAuxiliary + 2658 GTP + 107 tRNA_Leu1~L-leucine + 149 tRNA_Ala1B~L-alanine + 76 tRNA_Gly3~glycine + 103 tRNA_Val1~L-valine + 93 tRNA_Glu2~L-glutamate + 67 tRNA_Ser1~L-serine + 57 tRNA_Ile12~L-isoleucine + 70 tRNA_Asp1~L-aspartate + 61 tRNA_Thr3~L-threonine + 45 tRNA_Lys~L-lysine + 132 tRNA_Pro1~L-proline + 70 tRNA_Arg2~L-arginine + 35 tRNA_Phe~L-phenylalanine + 46 tRNA_Tyr2~L-tyrosine + 119 tRNA_Gln1~L-glutamine + 33 tRNA_Asn~L-asparagine + 17 tRNA_His~L-histidine + 26 tRNA_MetM~L-methionine + 4 tRNA_Cys~L-cysteine + 19 tRNA_Trp~L-tryptophan -> FtsK.mRNA~Ribosome_{10}~RibosomeAuxiliary + FtsK + 2658 GDP + 2658 Pi + 107 tRNA_Leu1 + 149 tRNA_Ala1B + 76 tRNA_Gly3 + 103 tRNA_Val1 + 93 tRNA_Glu2 + 67 tRNA_Ser1 + 57 tRNA_Ile12 + 70 tRNA_Asp1 + 61 tRNA_Thr3 + 45 tRNA_Lys + 132 tRNA_Pro1 + 70 tRNA_Arg2 + 35 tRNA_Phe + 46 tRNA_Tyr2 + 119 tRNA_Gln1 + 33 tRNA_Asn + 17 tRNA_His + 26 tRNA_MetM + 4 tRNA_Cys + 19 tRNA_Trp, vc = 0.6, km = [[GTP, 0.1 mM], [tRNA_Leu1~L-leucine, 0.02 uM], [tRNA_Ala1B~L-alanine, 0.02 uM], [tRNA_Gly3~glycine, 0.02 uM], [tRNA_Val1~L-valine, 0.02 uM], [tRNA_Glu2~L-glutamate, 0.02 uM], [tRNA_Ser1~L-serine, 0.02 uM], [tRNA_Ile12~L-isoleucine, 0.02 uM], [tRNA_Asp1~L-aspartate, 0.02 uM], [tRNA_Thr3~L-threonine, 0.02 uM], [tRNA_Lys~L-lysine, 0.02 uM], [tRNA_Pro1~L-proline, 0.02 uM], [tRNA_Arg2~L-arginine, 0.02 uM], [tRNA_Phe~L-phenylalanine, 0.02 uM], [tRNA_Tyr2~L-tyrosine, 0.02 uM], [tRNA_Gln1~L-glutamine, 0.02 uM], [tRNA_Asn~L-asparagine, 0.02 uM], [tRNA_His~L-histidine, 0.02 uM], [tRNA_MetM~L-methionine, 0.02 uM], [tRNA_Cys~L-cysteine, 0.02 uM], [tRNA_Trp~L-tryptophan, 0.02 uM]])
   reaction ProteinSynthesis(FtsL.mRNA~Ribosome_{10}~RibosomeAuxiliary + 242 GTP + 17 tRNA_Leu1~L-leucine + 8 tRNA_Ala1B~L-alanine + 6 tRNA_Gly3~glycine + 11 tRNA_Val1~L-valine + 10 tRNA_Glu2~L-glutamate + 6 tRNA_Ser1~L-serine + 9 tRNA_Ile12~L-isoleucine + 6 tRNA_Asp1~L-aspartate + 8 tRNA_Thr3~L-threonine + 5 tRNA_Lys~L-lysine + 3 tRNA_Pro1~L-proline + 9 tRNA_Arg2~L-arginine + 2 tRNA_Phe~L-phenylalanine + 6 tRNA_Gln1~L-glutamine + 3 tRNA_Asn~L-asparagine + 6 tRNA_His~L-histidine + 3 tRNA_MetM~L-methionine + 2 tRNA_Cys~L-cysteine + 1 tRNA_Trp~L-tryptophan -> FtsL.mRNA~Ribosome_{10}~RibosomeAuxiliary + FtsL + 242 GDP + 242 Pi + 17 tRNA_Leu1 + 8 tRNA_Ala1B + 6 tRNA_Gly3 + 11 tRNA_Val1 + 10 tRNA_Glu2 + 6 tRNA_Ser1 + 9 tRNA_Ile12 + 6 tRNA_Asp1 + 8 tRNA_Thr3 + 5 tRNA_Lys + 3 tRNA_Pro1 + 9 tRNA_Arg2 + 2 tRNA_Phe + 6 tRNA_Gln1 + 3 tRNA_Asn + 6 tRNA_His + 3 tRNA_MetM + 2 tRNA_Cys + 1 tRNA_Trp, vc = 0.6, km = [[GTP, 0.1 mM], [tRNA_Leu1~L-leucine, 0.02 uM], [tRNA_Ala1B~L-alanine, 0.02 uM], [tRNA_Gly3~glycine, 0.02 uM], [tRNA_Val1~L-valine, 0.02 uM], [tRNA_Glu2~L-glutamate, 0.02 uM], [tRNA_Ser1~L-serine, 0.02 uM], [tRNA_Ile12~L-isoleucine, 0.02 uM], [tRNA_Asp1~L-aspartate, 0.02 uM], [tRNA_Thr3~L-threonine, 0.02 uM], [tRNA_Lys~L-lysine, 0.02 uM], [tRNA_Pro1~L-proline, 0.02 uM], [tRNA_Arg2~L-arginine, 0.02 uM], [tRNA_Phe~L-phenylalanine, 0.02 uM], [tRNA_Gln1~L-glutamine, 0.02 uM], [tRNA_Asn~L-asparagine, 0.02 uM], [tRNA_His~L-histidine, 0.02 uM], [tRNA_MetM~L-methionine, 0.02 uM], [tRNA_Cys~L-cysteine, 0.02 uM], [tRNA_Trp~L-tryptophan, 0.02 uM]])
   reaction ProteinSynthesis(FtsN.mRNA~Ribosome_{10}~RibosomeAuxiliary + 638 GTP + 19 tRNA_Leu1~L-leucine + 35 tRNA_Ala1B~L-alanine + 16 tRNA_Gly3~glycine + 17 tRNA_Val1~L-valine + 23 tRNA_Glu2~L-glutamate + 19 tRNA_Ser1~L-serine + 7 tRNA_Ile12~L-isoleucine + 7 tRNA_Asp1~L-aspartate + 24 tRNA_Thr3~L-threonine + 19 tRNA_Lys~L-lysine + 25 tRNA_Pro1~L-proline + 28 tRNA_Arg2~L-arginine + 5 tRNA_Phe~L-phenylalanine + 4 tRNA_Tyr2~L-tyrosine + 45 tRNA_Gln1~L-glutamine + 9 tRNA_Asn~L-asparagine + 4 tRNA_His~L-histidine + 6 tRNA_MetM~L-methionine + 2 tRNA_Cys~L-cysteine + 5 tRNA_Trp~L-tryptophan -> FtsN.mRNA~Ribosome_{10}~RibosomeAuxiliary + FtsN + 638 GDP + 638 Pi + 19 tRNA_Leu1 + 35 tRNA_Ala1B + 16 tRNA_Gly3 + 17 tRNA_Val1 + 23 tRNA_Glu2 + 19 tRNA_Ser1 + 7 tRNA_Ile12 + 7 tRNA_Asp1 + 24 tRNA_Thr3 + 19 tRNA_Lys + 25 tRNA_Pro1 + 28 tRNA_Arg2 + 5 tRNA_Phe + 4 tRNA_Tyr2 + 45 tRNA_Gln1 + 9 tRNA_Asn + 4 tRNA_His + 6 tRNA_MetM + 2 tRNA_Cys + 5 tRNA_Trp, vc = 0.6, km = [[GTP, 0.1 mM], [tRNA_Leu1~L-leucine, 0.02 uM], [tRNA_Ala1B~L-alanine, 0.02 uM], [tRNA_Gly3~glycine, 0.02 uM], [tRNA_Val1~L-valine, 0.02 uM], [tRNA_Glu2~L-glutamate, 0.02 uM], [tRNA_Ser1~L-serine, 0.02 uM], [tRNA_Ile12~L-isoleucine, 0.02 uM], [tRNA_Asp1~L-aspartate, 0.02 uM], [tRNA_Thr3~L-threonine, 0.02 uM], [tRNA_Lys~L-lysine, 0.02 uM], [tRNA_Pro1~L-proline, 0.02 uM], [tRNA_Arg2~L-arginine, 0.02 uM], [tRNA_Phe~L-phenylalanine, 0.02 uM], [tRNA_Tyr2~L-tyrosine, 0.02 uM], [tRNA_Gln1~L-glutamine, 0.02 uM], [tRNA_Asn~L-asparagine, 0.02 uM], [tRNA_His~L-histidine, 0.02 uM], [tRNA_MetM~L-methionine, 0.02 uM], [tRNA_Cys~L-cysteine, 0.02 uM], [tRNA_Trp~L-tryptophan, 0.02 uM]])
   reaction ProteinSynthesis(FtsP.mRNA~Ribosome_{10}~RibosomeAuxiliary + 940 GTP + 46 tRNA_Leu1~L-leucine + 30 tRNA_Ala1B~L-alanine + 43 tRNA_Gly3~glycine + 41 tRNA_Val1~L-valine + 19 tRNA_Glu2~L-glutamate + 33 tRNA_Ser1~L-serine + 23 tRNA_Ile12~L-isoleucine + 25 tRNA_Asp1~L-aspartate + 22 tRNA_Thr3~L-threonine + 7 tRNA_Lys~L-lysine + 39 tRNA_Pro1~L-proline + 33 tRNA_Arg2~L-arginine + 16 tRNA_Phe~L-phenylalanine + 10 tRNA_Tyr2~L-tyrosine + 26 tRNA_Gln1~L-glutamine + 22 tRNA_Asn~L-asparagine + 6 tRNA_His~L-histidine + 14 tRNA_MetM~L-methionine + 2 tRNA_Cys~L-cysteine + 13 tRNA_Trp~L-tryptophan -> FtsP.mRNA~Ribosome_{10}~RibosomeAuxiliary + FtsP + 940 GDP + 940 Pi + 46 tRNA_Leu1 + 30 tRNA_Ala1B + 43 tRNA_Gly3 + 41 tRNA_Val1 + 19 tRNA_Glu2 + 33 tRNA_Ser1 + 23 tRNA_Ile12 + 25 tRNA_Asp1 + 22 tRNA_Thr3 + 7 tRNA_Lys + 39 tRNA_Pro1 + 33 tRNA_Arg2 + 16 tRNA_Phe + 10 tRNA_Tyr2 + 26 tRNA_Gln1 + 22 tRNA_Asn + 6 tRNA_His + 14 tRNA_MetM + 2 tRNA_Cys + 13 tRNA_Trp, vc = 0.6, km = [[GTP, 0.1 mM], [tRNA_Leu1~L-leucine, 0.02 uM], [tRNA_Ala1B~L-alanine, 0.02 uM], [tRNA_Gly3~glycine, 0.02 uM], [tRNA_Val1~L-valine, 0.02 uM], [tRNA_Glu2~L-glutamate, 0.02 uM], [tRNA_Ser1~L-serine, 0.02 uM], [tRNA_Ile12~L-isoleucine, 0.02 uM], [tRNA_Asp1~L-aspartate, 0.02 uM], [tRNA_Thr3~L-threonine, 0.02 uM], [tRNA_Lys~L-lysine, 0.02 uM], [tRNA_Pro1~L-proline, 0.02 uM], [tRNA_Arg2~L-arginine, 0.02 uM], [tRNA_Phe~L-phenylalanine, 0.02 uM], [tRNA_Tyr2~L-tyrosine, 0.02 uM], [tRNA_Gln1~L-glutamine, 0.02 uM], [tRNA_Asn~L-asparagine, 0.02 uM], [tRNA_His~L-histidine, 0.02 uM], [tRNA_MetM~L-methionine, 0.02 uM], [tRNA_Cys~L-cysteine, 0.02 uM], [tRNA_Trp~L-tryptophan, 0.02 uM]])
   reaction ProteinSynthesis(FtsQ.mRNA~Ribosome_{10}~RibosomeAuxiliary + 552 GTP + 31 tRNA_Leu1~L-leucine + 19 tRNA_Ala1B~L-alanine + 17 tRNA_Gly3~glycine + 20 tRNA_Val1~L-valine + 19 tRNA_Glu2~L-glutamate + 15 tRNA_Ser1~L-serine + 11 tRNA_Ile12~L-isoleucine + 13 tRNA_Asp1~L-aspartate + 18 tRNA_Thr3~L-threonine + 10 tRNA_Lys~L-lysine + 13 tRNA_Pro1~L-proline + 21 tRNA_Arg2~L-arginine + 5 tRNA_Phe~L-phenylalanine + 7 tRNA_Tyr2~L-tyrosine + 25 tRNA_Gln1~L-glutamine + 13 tRNA_Asn~L-asparagine + 3 tRNA_His~L-histidine + 9 tRNA_MetM~L-methionine + 7 tRNA_Trp~L-tryptophan -> FtsQ.mRNA~Ribosome_{10}~RibosomeAuxiliary + FtsQ + 552 GDP + 552 Pi + 31 tRNA_Leu1 + 19 tRNA_Ala1B + 17 tRNA_Gly3 + 20 tRNA_Val1 + 19 tRNA_Glu2 + 15 tRNA_Ser1 + 11 tRNA_Ile12 + 13 tRNA_Asp1 + 18 tRNA_Thr3 + 10 tRNA_Lys + 13 tRNA_Pro1 + 21 tRNA_Arg2 + 5 tRNA_Phe + 7 tRNA_Tyr2 + 25 tRNA_Gln1 + 13 tRNA_Asn + 3 tRNA_His + 9 tRNA_MetM + 7 tRNA_Trp, vc = 0.6, km = [[GTP, 0.1 mM], [tRNA_Leu1~L-leucine, 0.02 uM], [tRNA_Ala1B~L-alanine, 0.02 uM], [tRNA_Gly3~glycine, 0.02 uM], [tRNA_Val1~L-valine, 0.02 uM], [tRNA_Glu2~L-glutamate, 0.02 uM], [tRNA_Ser1~L-serine, 0.02 uM], [tRNA_Ile12~L-isoleucine, 0.02 uM], [tRNA_Asp1~L-aspartate, 0.02 uM], [tRNA_Thr3~L-threonine, 0.02 uM], [tRNA_Lys~L-lysine, 0.02 uM], [tRNA_Pro1~L-proline, 0.02 uM], [tRNA_Arg2~L-arginine, 0.02 uM], [tRNA_Phe~L-phenylalanine, 0.02 uM], [tRNA_Tyr2~L-tyrosine, 0.02 uM], [tRNA_Gln1~L-glutamine, 0.02 uM], [tRNA_Asn~L-asparagine, 0.02 uM], [tRNA_His~L-histidine, 0.02 uM], [tRNA_MetM~L-methionine, 0.02 uM], [tRNA_Trp~L-tryptophan, 0.02 uM]])
   reaction ProteinSynthesis(FtsW.mRNA~Ribosome_{10}~RibosomeAuxiliary + 828 GTP + 67 tRNA_Leu1~L-leucine + 35 tRNA_Ala1B~L-alanine + 37 tRNA_Gly3~glycine + 29 tRNA_Val1~L-valine + 14 tRNA_Glu2~L-glutamate + 26 tRNA_Ser1~L-serine + 34 tRNA_Ile12~L-isoleucine + 12 tRNA_Asp1~L-aspartate + 19 tRNA_Thr3~L-threonine + 13 tRNA_Lys~L-lysine + 15 tRNA_Pro1~L-proline + 25 tRNA_Arg2~L-arginine + 26 tRNA_Phe~L-phenylalanine + 11 tRNA_Tyr2~L-tyrosine + 11 tRNA_Gln1~L-glutamine + 7 tRNA_Asn~L-asparagine + 2 tRNA_His~L-histidine + 19 tRNA_MetM~L-methionine + 2 tRNA_Cys~L-cysteine + 10 tRNA_Trp~L-tryptophan -> FtsW.mRNA~Ribosome_{10}~RibosomeAuxiliary + FtsW + 828 GDP + 828 Pi + 67 tRNA_Leu1 + 35 tRNA_Ala1B + 37 tRNA_Gly3 + 29 tRNA_Val1 + 14 tRNA_Glu2 + 26 tRNA_Ser1 + 34 tRNA_Ile12 + 12 tRNA_Asp1 + 19 tRNA_Thr3 + 13 tRNA_Lys + 15 tRNA_Pro1 + 25 tRNA_Arg2 + 26 tRNA_Phe + 11 tRNA_Tyr2 + 11 tRNA_Gln1 + 7 tRNA_Asn + 2 tRNA_His + 19 tRNA_MetM + 2 tRNA_Cys + 10 tRNA_Trp, vc = 0.6, km = [[GTP, 0.1 mM], [tRNA_Leu1~L-leucine, 0.02 uM], [tRNA_Ala1B~L-alanine, 0.02 uM], [tRNA_Gly3~glycine, 0.02 uM], [tRNA_Val1~L-valine, 0.02 uM], [tRNA_Glu2~L-glutamate, 0.02 uM], [tRNA_Ser1~L-serine, 0.02 uM], [tRNA_Ile12~L-isoleucine, 0.02 uM], [tRNA_Asp1~L-aspartate, 0.02 uM], [tRNA_Thr3~L-threonine, 0.02 uM], [tRNA_Lys~L-lysine, 0.02 uM], [tRNA_Pro1~L-proline, 0.02 uM], [tRNA_Arg2~L-arginine, 0.02 uM], [tRNA_Phe~L-phenylalanine, 0.02 uM], [tRNA_Tyr2~L-tyrosine, 0.02 uM], [tRNA_Gln1~L-glutamine, 0.02 uM], [tRNA_Asn~L-asparagine, 0.02 uM], [tRNA_His~L-histidine, 0.02 uM], [tRNA_MetM~L-methionine, 0.02 uM], [tRNA_Cys~L-cysteine, 0.02 uM], [tRNA_Trp~L-tryptophan, 0.02 uM]])
   reaction ProteinSynthesis(FtsX.mRNA~Ribosome_{10}~RibosomeAuxiliary + 704 GTP + 43 tRNA_Leu1~L-leucine + 34 tRNA_Ala1B~L-alanine + 29 tRNA_Gly3~glycine + 33 tRNA_Val1~L-valine + 13 tRNA_Glu2~L-glutamate + 23 tRNA_Ser1~L-serine + 19 tRNA_Ile12~L-isoleucine + 18 tRNA_Asp1~L-aspartate + 15 tRNA_Thr3~L-threonine + 14 tRNA_Lys~L-lysine + 12 tRNA_Pro1~L-proline + 22 tRNA_Arg2~L-arginine + 19 tRNA_Phe~L-phenylalanine + 8 tRNA_Tyr2~L-tyrosine + 15 tRNA_Gln1~L-glutamine + 16 tRNA_Asn~L-asparagine + 4 tRNA_His~L-histidine + 8 tRNA_MetM~L-methionine + 3 tRNA_Cys~L-cysteine + 4 tRNA_Trp~L-tryptophan -> FtsX.mRNA~Ribosome_{10}~RibosomeAuxiliary + FtsX + 704 GDP + 704 Pi + 43 tRNA_Leu1 + 34 tRNA_Ala1B + 29 tRNA_Gly3 + 33 tRNA_Val1 + 13 tRNA_Glu2 + 23 tRNA_Ser1 + 19 tRNA_Ile12 + 18 tRNA_Asp1 + 15 tRNA_Thr3 + 14 tRNA_Lys + 12 tRNA_Pro1 + 22 tRNA_Arg2 + 19 tRNA_Phe + 8 tRNA_Tyr2 + 15 tRNA_Gln1 + 16 tRNA_Asn + 4 tRNA_His + 8 tRNA_MetM + 3 tRNA_Cys + 4 tRNA_Trp, vc = 0.6, km = [[GTP, 0.1 mM], [tRNA_Leu1~L-leucine, 0.02 uM], [tRNA_Ala1B~L-alanine, 0.02 uM], [tRNA_Gly3~glycine, 0.02 uM], [tRNA_Val1~L-valine, 0.02 uM], [tRNA_Glu2~L-glutamate, 0.02 uM], [tRNA_Ser1~L-serine, 0.02 uM], [tRNA_Ile12~L-isoleucine, 0.02 uM], [tRNA_Asp1~L-aspartate, 0.02 uM], [tRNA_Thr3~L-threonine, 0.02 uM], [tRNA_Lys~L-lysine, 0.02 uM], [tRNA_Pro1~L-proline, 0.02 uM], [tRNA_Arg2~L-arginine, 0.02 uM], [tRNA_Phe~L-phenylalanine, 0.02 uM], [tRNA_Tyr2~L-tyrosine, 0.02 uM], [tRNA_Gln1~L-glutamine, 0.02 uM], [tRNA_Asn~L-asparagine, 0.02 uM], [tRNA_His~L-histidine, 0.02 uM], [tRNA_MetM~L-methionine, 0.02 uM], [tRNA_Cys~L-cysteine, 0.02 uM], [tRNA_Trp~L-tryptophan, 0.02 uM]])
   reaction ProteinSynthesis(FtsY.mRNA~Ribosome_{10}~RibosomeAuxiliary + 994 GTP + 37 tRNA_Leu1~L-leucine + 62 tRNA_Ala1B~L-alanine + 30 tRNA_Gly3~glycine + 46 tRNA_Val1~L-valine + 79 tRNA_Glu2~L-glutamate + 15 tRNA_Ser1~L-serine + 28 tRNA_Ile12~L-isoleucine + 22 tRNA_Asp1~L-aspartate + 27 tRNA_Thr3~L-threonine + 33 tRNA_Lys~L-lysine + 22 tRNA_Pro1~L-proline + 18 tRNA_Arg2~L-arginine + 19 tRNA_Phe~L-phenylalanine + 2 tRNA_Tyr2~L-tyrosine + 30 tRNA_Gln1~L-glutamine + 11 tRNA_Asn~L-asparagine + 5 tRNA_His~L-histidine + 8 tRNA_MetM~L-methionine + 3 tRNA_Trp~L-tryptophan -> FtsY.mRNA~Ribosome_{10}~RibosomeAuxiliary + FtsY + 994 GDP + 994 Pi + 37 tRNA_Leu1 + 62 tRNA_Ala1B + 30 tRNA_Gly3 + 46 tRNA_Val1 + 79 tRNA_Glu2 + 15 tRNA_Ser1 + 28 tRNA_Ile12 + 22 tRNA_Asp1 + 27 tRNA_Thr3 + 33 tRNA_Lys + 22 tRNA_Pro1 + 18 tRNA_Arg2 + 19 tRNA_Phe + 2 tRNA_Tyr2 + 30 tRNA_Gln1 + 11 tRNA_Asn + 5 tRNA_His + 8 tRNA_MetM + 3 tRNA_Trp, vc = 0.6, km = [[GTP, 0.1 mM], [tRNA_Leu1~L-leucine, 0.02 uM], [tRNA_Ala1B~L-alanine, 0.02 uM], [tRNA_Gly3~glycine, 0.02 uM], [tRNA_Val1~L-valine, 0.02 uM], [tRNA_Glu2~L-glutamate, 0.02 uM], [tRNA_Ser1~L-serine, 0.02 uM], [tRNA_Ile12~L-isoleucine, 0.02 uM], [tRNA_Asp1~L-aspartate, 0.02 uM], [tRNA_Thr3~L-threonine, 0.02 uM], [tRNA_Lys~L-lysine, 0.02 uM], [tRNA_Pro1~L-proline, 0.02 uM], [tRNA_Arg2~L-arginine, 0.02 uM], [tRNA_Phe~L-phenylalanine, 0.02 uM], [tRNA_Tyr2~L-tyrosine, 0.02 uM], [tRNA_Gln1~L-glutamine, 0.02 uM], [tRNA_Asn~L-asparagine, 0.02 uM], [tRNA_His~L-histidine, 0.02 uM], [tRNA_MetM~L-methionine, 0.02 uM], [tRNA_Trp~L-tryptophan, 0.02 uM]])
   reaction ProteinSynthesis(FtsZ.mRNA~Ribosome_{10}~RibosomeAuxiliary + 766 GTP + 29 tRNA_Leu1~L-leucine + 47 tRNA_Ala1B~L-alanine + 42 tRNA_Gly3~glycine + 38 tRNA_Val1~L-valine + 26 tRNA_Glu2~L-glutamate + 12 tRNA_Ser1~L-serine + 22 tRNA_Ile12~L-isoleucine + 28 tRNA_Asp1~L-aspartate + 24 tRNA_Thr3~L-threonine + 17 tRNA_Lys~L-lysine + 15 tRNA_Pro1~L-proline + 18 tRNA_Arg2~L-arginine + 13 tRNA_Phe~L-phenylalanine + 3 tRNA_Tyr2~L-tyrosine + 14 tRNA_Gln1~L-glutamine + 16 tRNA_Asn~L-asparagine + 3 tRNA_His~L-histidine + 16 tRNA_MetM~L-methionine -> FtsZ.mRNA~Ribosome_{10}~RibosomeAuxiliary + FtsZ + 766 GDP + 766 Pi + 29 tRNA_Leu1 + 47 tRNA_Ala1B + 42 tRNA_Gly3 + 38 tRNA_Val1 + 26 tRNA_Glu2 + 12 tRNA_Ser1 + 22 tRNA_Ile12 + 28 tRNA_Asp1 + 24 tRNA_Thr3 + 17 tRNA_Lys + 15 tRNA_Pro1 + 18 tRNA_Arg2 + 13 tRNA_Phe + 3 tRNA_Tyr2 + 14 tRNA_Gln1 + 16 tRNA_Asn + 3 tRNA_His + 16 tRNA_MetM, vc = 0.6, km = [[GTP, 0.1 mM], [tRNA_Leu1~L-leucine, 0.02 uM], [tRNA_Ala1B~L-alanine, 0.02 uM], [tRNA_Gly3~glycine, 0.02 uM], [tRNA_Val1~L-valine, 0.02 uM], [tRNA_Glu2~L-glutamate, 0.02 uM], [tRNA_Ser1~L-serine, 0.02 uM], [tRNA_Ile12~L-isoleucine, 0.02 uM], [tRNA_Asp1~L-aspartate, 0.02 uM], [tRNA_Thr3~L-threonine, 0.02 uM], [tRNA_Lys~L-lysine, 0.02 uM], [tRNA_Pro1~L-proline, 0.02 uM], [tRNA_Arg2~L-arginine, 0.02 uM], [tRNA_Phe~L-phenylalanine, 0.02 uM], [tRNA_Tyr2~L-tyrosine, 0.02 uM], [tRNA_Gln1~L-glutamine, 0.02 uM], [tRNA_Asn~L-asparagine, 0.02 uM], [tRNA_His~L-histidine, 0.02 uM], [tRNA_MetM~L-methionine, 0.02 uM]])
   reaction ProteinSynthesis(FucA.mRNA~Ribosome_{10}~RibosomeAuxiliary + 430 GTP + 24 tRNA_Leu1~L-leucine + 23 tRNA_Ala1B~L-alanine + 13 tRNA_Gly3~glycine + 15 tRNA_Val1~L-valine + 18 tRNA_Glu2~L-glutamate + 10 tRNA_Ser1~L-serine + 15 tRNA_Ile12~L-isoleucine + 6 tRNA_Asp1~L-aspartate + 14 tRNA_Thr3~L-threonine + 9 tRNA_Lys~L-lysine + 9 tRNA_Pro1~L-proline + 10 tRNA_Arg2~L-arginine + 4 tRNA_Phe~L-phenylalanine + 7 tRNA_Tyr2~L-tyrosine + 6 tRNA_Gln1~L-glutamine + 10 tRNA_Asn~L-asparagine + 11 tRNA_His~L-histidine + 5 tRNA_MetM~L-methionine + 4 tRNA_Cys~L-cysteine + 2 tRNA_Trp~L-tryptophan -> FucA.mRNA~Ribosome_{10}~RibosomeAuxiliary + FucA + 430 GDP + 430 Pi + 24 tRNA_Leu1 + 23 tRNA_Ala1B + 13 tRNA_Gly3 + 15 tRNA_Val1 + 18 tRNA_Glu2 + 10 tRNA_Ser1 + 15 tRNA_Ile12 + 6 tRNA_Asp1 + 14 tRNA_Thr3 + 9 tRNA_Lys + 9 tRNA_Pro1 + 10 tRNA_Arg2 + 4 tRNA_Phe + 7 tRNA_Tyr2 + 6 tRNA_Gln1 + 10 tRNA_Asn + 11 tRNA_His + 5 tRNA_MetM + 4 tRNA_Cys + 2 tRNA_Trp, vc = 0.6, km = [[GTP, 0.1 mM], [tRNA_Leu1~L-leucine, 0.02 uM], [tRNA_Ala1B~L-alanine, 0.02 uM], [tRNA_Gly3~glycine, 0.02 uM], [tRNA_Val1~L-valine, 0.02 uM], [tRNA_Glu2~L-glutamate, 0.02 uM], [tRNA_Ser1~L-serine, 0.02 uM], [tRNA_Ile12~L-isoleucine, 0.02 uM], [tRNA_Asp1~L-aspartate, 0.02 uM], [tRNA_Thr3~L-threonine, 0.02 uM], [tRNA_Lys~L-lysine, 0.02 uM], [tRNA_Pro1~L-proline, 0.02 uM], [tRNA_Arg2~L-arginine, 0.02 uM], [tRNA_Phe~L-phenylalanine, 0.02 uM], [tRNA_Tyr2~L-tyrosine, 0.02 uM], [tRNA_Gln1~L-glutamine, 0.02 uM], [tRNA_Asn~L-asparagine, 0.02 uM], [tRNA_His~L-histidine, 0.02 uM], [tRNA_MetM~L-methionine, 0.02 uM], [tRNA_Cys~L-cysteine, 0.02 uM], [tRNA_Trp~L-tryptophan, 0.02 uM]])
   reaction ProteinSynthesis(FucI.mRNA~Ribosome_{10}~RibosomeAuxiliary + 1182 GTP + 41 tRNA_Leu1~L-leucine + 64 tRNA_Ala1B~L-alanine + 53 tRNA_Gly3~glycine + 35 tRNA_Val1~L-valine + 40 tRNA_Glu2~L-glutamate + 35 tRNA_Ser1~L-serine + 34 tRNA_Ile12~L-isoleucine + 32 tRNA_Asp1~L-aspartate + 33 tRNA_Thr3~L-threonine + 25 tRNA_Lys~L-lysine + 23 tRNA_Pro1~L-proline + 32 tRNA_Arg2~L-arginine + 17 tRNA_Phe~L-phenylalanine + 17 tRNA_Tyr2~L-tyrosine + 21 tRNA_Gln1~L-glutamine + 24 tRNA_Asn~L-asparagine + 16 tRNA_His~L-histidine + 23 tRNA_MetM~L-methionine + 12 tRNA_Cys~L-cysteine + 14 tRNA_Trp~L-tryptophan -> FucI.mRNA~Ribosome_{10}~RibosomeAuxiliary + FucI + 1182 GDP + 1182 Pi + 41 tRNA_Leu1 + 64 tRNA_Ala1B + 53 tRNA_Gly3 + 35 tRNA_Val1 + 40 tRNA_Glu2 + 35 tRNA_Ser1 + 34 tRNA_Ile12 + 32 tRNA_Asp1 + 33 tRNA_Thr3 + 25 tRNA_Lys + 23 tRNA_Pro1 + 32 tRNA_Arg2 + 17 tRNA_Phe + 17 tRNA_Tyr2 + 21 tRNA_Gln1 + 24 tRNA_Asn + 16 tRNA_His + 23 tRNA_MetM + 12 tRNA_Cys + 14 tRNA_Trp, vc = 0.6, km = [[GTP, 0.1 mM], [tRNA_Leu1~L-leucine, 0.02 uM], [tRNA_Ala1B~L-alanine, 0.02 uM], [tRNA_Gly3~glycine, 0.02 uM], [tRNA_Val1~L-valine, 0.02 uM], [tRNA_Glu2~L-glutamate, 0.02 uM], [tRNA_Ser1~L-serine, 0.02 uM], [tRNA_Ile12~L-isoleucine, 0.02 uM], [tRNA_Asp1~L-aspartate, 0.02 uM], [tRNA_Thr3~L-threonine, 0.02 uM], [tRNA_Lys~L-lysine, 0.02 uM], [tRNA_Pro1~L-proline, 0.02 uM], [tRNA_Arg2~L-arginine, 0.02 uM], [tRNA_Phe~L-phenylalanine, 0.02 uM], [tRNA_Tyr2~L-tyrosine, 0.02 uM], [tRNA_Gln1~L-glutamine, 0.02 uM], [tRNA_Asn~L-asparagine, 0.02 uM], [tRNA_His~L-histidine, 0.02 uM], [tRNA_MetM~L-methionine, 0.02 uM], [tRNA_Cys~L-cysteine, 0.02 uM], [tRNA_Trp~L-tryptophan, 0.02 uM]])
   reaction ProteinSynthesis(FucK.mRNA~Ribosome_{10}~RibosomeAuxiliary + 944 GTP + 52 tRNA_Leu1~L-leucine + 48 tRNA_Ala1B~L-alanine + 37 tRNA_Gly3~glycine + 27 tRNA_Val1~L-valine + 29 tRNA_Glu2~L-glutamate + 26 tRNA_Ser1~L-serine + 30 tRNA_Ile12~L-isoleucine + 18 tRNA_Asp1~L-aspartate + 29 tRNA_Thr3~L-threonine + 12 tRNA_Lys~L-lysine + 17 tRNA_Pro1~L-proline + 24 tRNA_Arg2~L-arginine + 17 tRNA_Phe~L-phenylalanine + 10 tRNA_Tyr2~L-tyrosine + 33 tRNA_Gln1~L-glutamine + 21 tRNA_Asn~L-asparagine + 9 tRNA_His~L-histidine + 12 tRNA_MetM~L-methionine + 8 tRNA_Cys~L-cysteine + 13 tRNA_Trp~L-tryptophan -> FucK.mRNA~Ribosome_{10}~RibosomeAuxiliary + FucK + 944 GDP + 944 Pi + 52 tRNA_Leu1 + 48 tRNA_Ala1B + 37 tRNA_Gly3 + 27 tRNA_Val1 + 29 tRNA_Glu2 + 26 tRNA_Ser1 + 30 tRNA_Ile12 + 18 tRNA_Asp1 + 29 tRNA_Thr3 + 12 tRNA_Lys + 17 tRNA_Pro1 + 24 tRNA_Arg2 + 17 tRNA_Phe + 10 tRNA_Tyr2 + 33 tRNA_Gln1 + 21 tRNA_Asn + 9 tRNA_His + 12 tRNA_MetM + 8 tRNA_Cys + 13 tRNA_Trp, vc = 0.6, km = [[GTP, 0.1 mM], [tRNA_Leu1~L-leucine, 0.02 uM], [tRNA_Ala1B~L-alanine, 0.02 uM], [tRNA_Gly3~glycine, 0.02 uM], [tRNA_Val1~L-valine, 0.02 uM], [tRNA_Glu2~L-glutamate, 0.02 uM], [tRNA_Ser1~L-serine, 0.02 uM], [tRNA_Ile12~L-isoleucine, 0.02 uM], [tRNA_Asp1~L-aspartate, 0.02 uM], [tRNA_Thr3~L-threonine, 0.02 uM], [tRNA_Lys~L-lysine, 0.02 uM], [tRNA_Pro1~L-proline, 0.02 uM], [tRNA_Arg2~L-arginine, 0.02 uM], [tRNA_Phe~L-phenylalanine, 0.02 uM], [tRNA_Tyr2~L-tyrosine, 0.02 uM], [tRNA_Gln1~L-glutamine, 0.02 uM], [tRNA_Asn~L-asparagine, 0.02 uM], [tRNA_His~L-histidine, 0.02 uM], [tRNA_MetM~L-methionine, 0.02 uM], [tRNA_Cys~L-cysteine, 0.02 uM], [tRNA_Trp~L-tryptophan, 0.02 uM]])
   reaction ProteinSynthesis(FucO.mRNA~Ribosome_{10}~RibosomeAuxiliary + 764 GTP + 28 tRNA_Leu1~L-leucine + 52 tRNA_Ala1B~L-alanine + 39 tRNA_Gly3~glycine + 36 tRNA_Val1~L-valine + 21 tRNA_Glu2~L-glutamate + 9 tRNA_Ser1~L-serine + 26 tRNA_Ile12~L-isoleucine + 26 tRNA_Asp1~L-aspartate + 23 tRNA_Thr3~L-threonine + 16 tRNA_Lys~L-lysine + 19 tRNA_Pro1~L-proline + 17 tRNA_Arg2~L-arginine + 9 tRNA_Phe~L-phenylalanine + 10 tRNA_Tyr2~L-tyrosine + 7 tRNA_Gln1~L-glutamine + 15 tRNA_Asn~L-asparagine + 9 tRNA_His~L-histidine + 12 tRNA_MetM~L-methionine + 4 tRNA_Cys~L-cysteine + 4 tRNA_Trp~L-tryptophan -> FucO.mRNA~Ribosome_{10}~RibosomeAuxiliary + FucO + 764 GDP + 764 Pi + 28 tRNA_Leu1 + 52 tRNA_Ala1B + 39 tRNA_Gly3 + 36 tRNA_Val1 + 21 tRNA_Glu2 + 9 tRNA_Ser1 + 26 tRNA_Ile12 + 26 tRNA_Asp1 + 23 tRNA_Thr3 + 16 tRNA_Lys + 19 tRNA_Pro1 + 17 tRNA_Arg2 + 9 tRNA_Phe + 10 tRNA_Tyr2 + 7 tRNA_Gln1 + 15 tRNA_Asn + 9 tRNA_His + 12 tRNA_MetM + 4 tRNA_Cys + 4 tRNA_Trp, vc = 0.6, km = [[GTP, 0.1 mM], [tRNA_Leu1~L-leucine, 0.02 uM], [tRNA_Ala1B~L-alanine, 0.02 uM], [tRNA_Gly3~glycine, 0.02 uM], [tRNA_Val1~L-valine, 0.02 uM], [tRNA_Glu2~L-glutamate, 0.02 uM], [tRNA_Ser1~L-serine, 0.02 uM], [tRNA_Ile12~L-isoleucine, 0.02 uM], [tRNA_Asp1~L-aspartate, 0.02 uM], [tRNA_Thr3~L-threonine, 0.02 uM], [tRNA_Lys~L-lysine, 0.02 uM], [tRNA_Pro1~L-proline, 0.02 uM], [tRNA_Arg2~L-arginine, 0.02 uM], [tRNA_Phe~L-phenylalanine, 0.02 uM], [tRNA_Tyr2~L-tyrosine, 0.02 uM], [tRNA_Gln1~L-glutamine, 0.02 uM], [tRNA_Asn~L-asparagine, 0.02 uM], [tRNA_His~L-histidine, 0.02 uM], [tRNA_MetM~L-methionine, 0.02 uM], [tRNA_Cys~L-cysteine, 0.02 uM], [tRNA_Trp~L-tryptophan, 0.02 uM]])
   reaction ProteinSynthesis(FucP.mRNA~Ribosome_{10}~RibosomeAuxiliary + 876 GTP + 52 tRNA_Leu1~L-leucine + 54 tRNA_Ala1B~L-alanine + 33 tRNA_Gly3~glycine + 25 tRNA_Val1~L-valine + 7 tRNA_Glu2~L-glutamate + 33 tRNA_Ser1~L-serine + 40 tRNA_Ile12~L-isoleucine + 9 tRNA_Asp1~L-aspartate + 25 tRNA_Thr3~L-threonine + 11 tRNA_Lys~L-lysine + 17 tRNA_Pro1~L-proline + 12 tRNA_Arg2~L-arginine + 35 tRNA_Phe~L-phenylalanine + 16 tRNA_Tyr2~L-tyrosine + 21 tRNA_Gln1~L-glutamine + 15 tRNA_Asn~L-asparagine + 7 tRNA_His~L-histidine + 12 tRNA_MetM~L-methionine + 8 tRNA_Cys~L-cysteine + 6 tRNA_Trp~L-tryptophan -> FucP.mRNA~Ribosome_{10}~RibosomeAuxiliary + FucP + 876 GDP + 876 Pi + 52 tRNA_Leu1 + 54 tRNA_Ala1B + 33 tRNA_Gly3 + 25 tRNA_Val1 + 7 tRNA_Glu2 + 33 tRNA_Ser1 + 40 tRNA_Ile12 + 9 tRNA_Asp1 + 25 tRNA_Thr3 + 11 tRNA_Lys + 17 tRNA_Pro1 + 12 tRNA_Arg2 + 35 tRNA_Phe + 16 tRNA_Tyr2 + 21 tRNA_Gln1 + 15 tRNA_Asn + 7 tRNA_His + 12 tRNA_MetM + 8 tRNA_Cys + 6 tRNA_Trp, vc = 0.6, km = [[GTP, 0.1 mM], [tRNA_Leu1~L-leucine, 0.02 uM], [tRNA_Ala1B~L-alanine, 0.02 uM], [tRNA_Gly3~glycine, 0.02 uM], [tRNA_Val1~L-valine, 0.02 uM], [tRNA_Glu2~L-glutamate, 0.02 uM], [tRNA_Ser1~L-serine, 0.02 uM], [tRNA_Ile12~L-isoleucine, 0.02 uM], [tRNA_Asp1~L-aspartate, 0.02 uM], [tRNA_Thr3~L-threonine, 0.02 uM], [tRNA_Lys~L-lysine, 0.02 uM], [tRNA_Pro1~L-proline, 0.02 uM], [tRNA_Arg2~L-arginine, 0.02 uM], [tRNA_Phe~L-phenylalanine, 0.02 uM], [tRNA_Tyr2~L-tyrosine, 0.02 uM], [tRNA_Gln1~L-glutamine, 0.02 uM], [tRNA_Asn~L-asparagine, 0.02 uM], [tRNA_His~L-histidine, 0.02 uM], [tRNA_MetM~L-methionine, 0.02 uM], [tRNA_Cys~L-cysteine, 0.02 uM], [tRNA_Trp~L-tryptophan, 0.02 uM]])
   reaction ProteinSynthesis(FucR.mRNA~Ribosome_{10}~RibosomeAuxiliary + 486 GTP + 29 tRNA_Leu1~L-leucine + 21 tRNA_Ala1B~L-alanine + 12 tRNA_Gly3~glycine + 8 tRNA_Val1~L-valine + 15 tRNA_Glu2~L-glutamate + 23 tRNA_Ser1~L-serine + 22 tRNA_Ile12~L-isoleucine + 14 tRNA_Asp1~L-aspartate + 11 tRNA_Thr3~L-threonine + 14 tRNA_Lys~L-lysine + 4 tRNA_Pro1~L-proline + 16 tRNA_Arg2~L-arginine + 5 tRNA_Phe~L-phenylalanine + 6 tRNA_Tyr2~L-tyrosine + 13 tRNA_Gln1~L-glutamine + 10 tRNA_Asn~L-asparagine + 10 tRNA_His~L-histidine + 3 tRNA_MetM~L-methionine + 4 tRNA_Cys~L-cysteine + 3 tRNA_Trp~L-tryptophan -> FucR.mRNA~Ribosome_{10}~RibosomeAuxiliary + FucR + 486 GDP + 486 Pi + 29 tRNA_Leu1 + 21 tRNA_Ala1B + 12 tRNA_Gly3 + 8 tRNA_Val1 + 15 tRNA_Glu2 + 23 tRNA_Ser1 + 22 tRNA_Ile12 + 14 tRNA_Asp1 + 11 tRNA_Thr3 + 14 tRNA_Lys + 4 tRNA_Pro1 + 16 tRNA_Arg2 + 5 tRNA_Phe + 6 tRNA_Tyr2 + 13 tRNA_Gln1 + 10 tRNA_Asn + 10 tRNA_His + 3 tRNA_MetM + 4 tRNA_Cys + 3 tRNA_Trp, vc = 0.6, km = [[GTP, 0.1 mM], [tRNA_Leu1~L-leucine, 0.02 uM], [tRNA_Ala1B~L-alanine, 0.02 uM], [tRNA_Gly3~glycine, 0.02 uM], [tRNA_Val1~L-valine, 0.02 uM], [tRNA_Glu2~L-glutamate, 0.02 uM], [tRNA_Ser1~L-serine, 0.02 uM], [tRNA_Ile12~L-isoleucine, 0.02 uM], [tRNA_Asp1~L-aspartate, 0.02 uM], [tRNA_Thr3~L-threonine, 0.02 uM], [tRNA_Lys~L-lysine, 0.02 uM], [tRNA_Pro1~L-proline, 0.02 uM], [tRNA_Arg2~L-arginine, 0.02 uM], [tRNA_Phe~L-phenylalanine, 0.02 uM], [tRNA_Tyr2~L-tyrosine, 0.02 uM], [tRNA_Gln1~L-glutamine, 0.02 uM], [tRNA_Asn~L-asparagine, 0.02 uM], [tRNA_His~L-histidine, 0.02 uM], [tRNA_MetM~L-methionine, 0.02 uM], [tRNA_Cys~L-cysteine, 0.02 uM], [tRNA_Trp~L-tryptophan, 0.02 uM]])
   reaction ProteinSynthesis(FucU.mRNA~Ribosome_{10}~RibosomeAuxiliary + 280 GTP + 17 tRNA_Leu1~L-leucine + 15 tRNA_Ala1B~L-alanine + 8 tRNA_Gly3~glycine + 8 tRNA_Val1~L-valine + 9 tRNA_Glu2~L-glutamate + 7 tRNA_Ser1~L-serine + 13 tRNA_Ile12~L-isoleucine + 8 tRNA_Asp1~L-aspartate + 4 tRNA_Thr3~L-threonine + 6 tRNA_Lys~L-lysine + 11 tRNA_Pro1~L-proline + 8 tRNA_Arg2~L-arginine + 6 tRNA_Phe~L-phenylalanine + 4 tRNA_Tyr2~L-tyrosine + 4 tRNA_Gln1~L-glutamine + 3 tRNA_Asn~L-asparagine + 3 tRNA_His~L-histidine + 5 tRNA_MetM~L-methionine + 1 tRNA_Cys~L-cysteine -> FucU.mRNA~Ribosome_{10}~RibosomeAuxiliary + FucU + 280 GDP + 280 Pi + 17 tRNA_Leu1 + 15 tRNA_Ala1B + 8 tRNA_Gly3 + 8 tRNA_Val1 + 9 tRNA_Glu2 + 7 tRNA_Ser1 + 13 tRNA_Ile12 + 8 tRNA_Asp1 + 4 tRNA_Thr3 + 6 tRNA_Lys + 11 tRNA_Pro1 + 8 tRNA_Arg2 + 6 tRNA_Phe + 4 tRNA_Tyr2 + 4 tRNA_Gln1 + 3 tRNA_Asn + 3 tRNA_His + 5 tRNA_MetM + 1 tRNA_Cys, vc = 0.6, km = [[GTP, 0.1 mM], [tRNA_Leu1~L-leucine, 0.02 uM], [tRNA_Ala1B~L-alanine, 0.02 uM], [tRNA_Gly3~glycine, 0.02 uM], [tRNA_Val1~L-valine, 0.02 uM], [tRNA_Glu2~L-glutamate, 0.02 uM], [tRNA_Ser1~L-serine, 0.02 uM], [tRNA_Ile12~L-isoleucine, 0.02 uM], [tRNA_Asp1~L-aspartate, 0.02 uM], [tRNA_Thr3~L-threonine, 0.02 uM], [tRNA_Lys~L-lysine, 0.02 uM], [tRNA_Pro1~L-proline, 0.02 uM], [tRNA_Arg2~L-arginine, 0.02 uM], [tRNA_Phe~L-phenylalanine, 0.02 uM], [tRNA_Tyr2~L-tyrosine, 0.02 uM], [tRNA_Gln1~L-glutamine, 0.02 uM], [tRNA_Asn~L-asparagine, 0.02 uM], [tRNA_His~L-histidine, 0.02 uM], [tRNA_MetM~L-methionine, 0.02 uM], [tRNA_Cys~L-cysteine, 0.02 uM]])
   reaction ProteinSynthesis(FumA.mRNA~Ribosome_{10}~RibosomeAuxiliary + 1096 GTP + 51 tRNA_Leu1~L-leucine + 52 tRNA_Ala1B~L-alanine + 51 tRNA_Gly3~glycine + 29 tRNA_Val1~L-valine + 38 tRNA_Glu2~L-glutamate + 25 tRNA_Ser1~L-serine + 31 tRNA_Ile12~L-isoleucine + 29 tRNA_Asp1~L-aspartate + 27 tRNA_Thr3~L-threonine + 38 tRNA_Lys~L-lysine + 27 tRNA_Pro1~L-proline + 23 tRNA_Arg2~L-arginine + 16 tRNA_Phe~L-phenylalanine + 26 tRNA_Tyr2~L-tyrosine + 29 tRNA_Gln1~L-glutamine + 21 tRNA_Asn~L-asparagine + 12 tRNA_His~L-histidine + 11 tRNA_MetM~L-methionine + 9 tRNA_Cys~L-cysteine + 3 tRNA_Trp~L-tryptophan -> FumA.mRNA~Ribosome_{10}~RibosomeAuxiliary + FumA + 1096 GDP + 1096 Pi + 51 tRNA_Leu1 + 52 tRNA_Ala1B + 51 tRNA_Gly3 + 29 tRNA_Val1 + 38 tRNA_Glu2 + 25 tRNA_Ser1 + 31 tRNA_Ile12 + 29 tRNA_Asp1 + 27 tRNA_Thr3 + 38 tRNA_Lys + 27 tRNA_Pro1 + 23 tRNA_Arg2 + 16 tRNA_Phe + 26 tRNA_Tyr2 + 29 tRNA_Gln1 + 21 tRNA_Asn + 12 tRNA_His + 11 tRNA_MetM + 9 tRNA_Cys + 3 tRNA_Trp, vc = 0.6, km = [[GTP, 0.1 mM], [tRNA_Leu1~L-leucine, 0.02 uM], [tRNA_Ala1B~L-alanine, 0.02 uM], [tRNA_Gly3~glycine, 0.02 uM], [tRNA_Val1~L-valine, 0.02 uM], [tRNA_Glu2~L-glutamate, 0.02 uM], [tRNA_Ser1~L-serine, 0.02 uM], [tRNA_Ile12~L-isoleucine, 0.02 uM], [tRNA_Asp1~L-aspartate, 0.02 uM], [tRNA_Thr3~L-threonine, 0.02 uM], [tRNA_Lys~L-lysine, 0.02 uM], [tRNA_Pro1~L-proline, 0.02 uM], [tRNA_Arg2~L-arginine, 0.02 uM], [tRNA_Phe~L-phenylalanine, 0.02 uM], [tRNA_Tyr2~L-tyrosine, 0.02 uM], [tRNA_Gln1~L-glutamine, 0.02 uM], [tRNA_Asn~L-asparagine, 0.02 uM], [tRNA_His~L-histidine, 0.02 uM], [tRNA_MetM~L-methionine, 0.02 uM], [tRNA_Cys~L-cysteine, 0.02 uM], [tRNA_Trp~L-tryptophan, 0.02 uM]])
   reaction ProteinSynthesis(FumB.mRNA~Ribosome_{10}~RibosomeAuxiliary + 1096 GTP + 51 tRNA_Leu1~L-leucine + 53 tRNA_Ala1B~L-alanine + 50 tRNA_Gly3~glycine + 30 tRNA_Val1~L-valine + 36 tRNA_Glu2~L-glutamate + 25 tRNA_Ser1~L-serine + 31 tRNA_Ile12~L-isoleucine + 29 tRNA_Asp1~L-aspartate + 29 tRNA_Thr3~L-threonine + 38 tRNA_Lys~L-lysine + 27 tRNA_Pro1~L-proline + 17 tRNA_Arg2~L-arginine + 17 tRNA_Phe~L-phenylalanine + 26 tRNA_Tyr2~L-tyrosine + 30 tRNA_Gln1~L-glutamine + 21 tRNA_Asn~L-asparagine + 15 tRNA_His~L-histidine + 11 tRNA_MetM~L-methionine + 9 tRNA_Cys~L-cysteine + 3 tRNA_Trp~L-tryptophan -> FumB.mRNA~Ribosome_{10}~RibosomeAuxiliary + FumB + 1096 GDP + 1096 Pi + 51 tRNA_Leu1 + 53 tRNA_Ala1B + 50 tRNA_Gly3 + 30 tRNA_Val1 + 36 tRNA_Glu2 + 25 tRNA_Ser1 + 31 tRNA_Ile12 + 29 tRNA_Asp1 + 29 tRNA_Thr3 + 38 tRNA_Lys + 27 tRNA_Pro1 + 17 tRNA_Arg2 + 17 tRNA_Phe + 26 tRNA_Tyr2 + 30 tRNA_Gln1 + 21 tRNA_Asn + 15 tRNA_His + 11 tRNA_MetM + 9 tRNA_Cys + 3 tRNA_Trp, vc = 0.6, km = [[GTP, 0.1 mM], [tRNA_Leu1~L-leucine, 0.02 uM], [tRNA_Ala1B~L-alanine, 0.02 uM], [tRNA_Gly3~glycine, 0.02 uM], [tRNA_Val1~L-valine, 0.02 uM], [tRNA_Glu2~L-glutamate, 0.02 uM], [tRNA_Ser1~L-serine, 0.02 uM], [tRNA_Ile12~L-isoleucine, 0.02 uM], [tRNA_Asp1~L-aspartate, 0.02 uM], [tRNA_Thr3~L-threonine, 0.02 uM], [tRNA_Lys~L-lysine, 0.02 uM], [tRNA_Pro1~L-proline, 0.02 uM], [tRNA_Arg2~L-arginine, 0.02 uM], [tRNA_Phe~L-phenylalanine, 0.02 uM], [tRNA_Tyr2~L-tyrosine, 0.02 uM], [tRNA_Gln1~L-glutamine, 0.02 uM], [tRNA_Asn~L-asparagine, 0.02 uM], [tRNA_His~L-histidine, 0.02 uM], [tRNA_MetM~L-methionine, 0.02 uM], [tRNA_Cys~L-cysteine, 0.02 uM], [tRNA_Trp~L-tryptophan, 0.02 uM]])
   reaction ProteinSynthesis(FumC.mRNA~Ribosome_{10}~RibosomeAuxiliary + 934 GTP + 52 tRNA_Leu1~L-leucine + 57 tRNA_Ala1B~L-alanine + 34 tRNA_Gly3~glycine + 29 tRNA_Val1~L-valine + 33 tRNA_Glu2~L-glutamate + 28 tRNA_Ser1~L-serine + 22 tRNA_Ile12~L-isoleucine + 19 tRNA_Asp1~L-aspartate + 25 tRNA_Thr3~L-threonine + 24 tRNA_Lys~L-lysine + 19 tRNA_Pro1~L-proline + 21 tRNA_Arg2~L-arginine + 11 tRNA_Phe~L-phenylalanine + 4 tRNA_Tyr2~L-tyrosine + 18 tRNA_Gln1~L-glutamine + 26 tRNA_Asn~L-asparagine + 15 tRNA_His~L-histidine + 18 tRNA_MetM~L-methionine + 7 tRNA_Cys~L-cysteine + 5 tRNA_Trp~L-tryptophan -> FumC.mRNA~Ribosome_{10}~RibosomeAuxiliary + FumC + 934 GDP + 934 Pi + 52 tRNA_Leu1 + 57 tRNA_Ala1B + 34 tRNA_Gly3 + 29 tRNA_Val1 + 33 tRNA_Glu2 + 28 tRNA_Ser1 + 22 tRNA_Ile12 + 19 tRNA_Asp1 + 25 tRNA_Thr3 + 24 tRNA_Lys + 19 tRNA_Pro1 + 21 tRNA_Arg2 + 11 tRNA_Phe + 4 tRNA_Tyr2 + 18 tRNA_Gln1 + 26 tRNA_Asn + 15 tRNA_His + 18 tRNA_MetM + 7 tRNA_Cys + 5 tRNA_Trp, vc = 0.6, km = [[GTP, 0.1 mM], [tRNA_Leu1~L-leucine, 0.02 uM], [tRNA_Ala1B~L-alanine, 0.02 uM], [tRNA_Gly3~glycine, 0.02 uM], [tRNA_Val1~L-valine, 0.02 uM], [tRNA_Glu2~L-glutamate, 0.02 uM], [tRNA_Ser1~L-serine, 0.02 uM], [tRNA_Ile12~L-isoleucine, 0.02 uM], [tRNA_Asp1~L-aspartate, 0.02 uM], [tRNA_Thr3~L-threonine, 0.02 uM], [tRNA_Lys~L-lysine, 0.02 uM], [tRNA_Pro1~L-proline, 0.02 uM], [tRNA_Arg2~L-arginine, 0.02 uM], [tRNA_Phe~L-phenylalanine, 0.02 uM], [tRNA_Tyr2~L-tyrosine, 0.02 uM], [tRNA_Gln1~L-glutamine, 0.02 uM], [tRNA_Asn~L-asparagine, 0.02 uM], [tRNA_His~L-histidine, 0.02 uM], [tRNA_MetM~L-methionine, 0.02 uM], [tRNA_Cys~L-cysteine, 0.02 uM], [tRNA_Trp~L-tryptophan, 0.02 uM]])
   reaction ProteinSynthesis(FumD.mRNA~Ribosome_{10}~RibosomeAuxiliary + 138 GTP + 7 tRNA_Leu1~L-leucine + 5 tRNA_Ala1B~L-alanine + 4 tRNA_Gly3~glycine + 8 tRNA_Val1~L-valine + 8 tRNA_Glu2~L-glutamate + 1 tRNA_Ser1~L-serine + 4 tRNA_Ile12~L-isoleucine + 2 tRNA_Asp1~L-aspartate + 3 tRNA_Thr3~L-threonine + 6 tRNA_Lys~L-lysine + 1 tRNA_Pro1~L-proline + 7 tRNA_Arg2~L-arginine + 1 tRNA_Tyr2~L-tyrosine + 3 tRNA_Gln1~L-glutamine + 3 tRNA_Asn~L-asparagine + 1 tRNA_His~L-histidine + 4 tRNA_MetM~L-methionine + 1 tRNA_Cys~L-cysteine -> FumD.mRNA~Ribosome_{10}~RibosomeAuxiliary + FumD + 138 GDP + 138 Pi + 7 tRNA_Leu1 + 5 tRNA_Ala1B + 4 tRNA_Gly3 + 8 tRNA_Val1 + 8 tRNA_Glu2 + 1 tRNA_Ser1 + 4 tRNA_Ile12 + 2 tRNA_Asp1 + 3 tRNA_Thr3 + 6 tRNA_Lys + 1 tRNA_Pro1 + 7 tRNA_Arg2 + 1 tRNA_Tyr2 + 3 tRNA_Gln1 + 3 tRNA_Asn + 1 tRNA_His + 4 tRNA_MetM + 1 tRNA_Cys, vc = 0.6, km = [[GTP, 0.1 mM], [tRNA_Leu1~L-leucine, 0.02 uM], [tRNA_Ala1B~L-alanine, 0.02 uM], [tRNA_Gly3~glycine, 0.02 uM], [tRNA_Val1~L-valine, 0.02 uM], [tRNA_Glu2~L-glutamate, 0.02 uM], [tRNA_Ser1~L-serine, 0.02 uM], [tRNA_Ile12~L-isoleucine, 0.02 uM], [tRNA_Asp1~L-aspartate, 0.02 uM], [tRNA_Thr3~L-threonine, 0.02 uM], [tRNA_Lys~L-lysine, 0.02 uM], [tRNA_Pro1~L-proline, 0.02 uM], [tRNA_Arg2~L-arginine, 0.02 uM], [tRNA_Tyr2~L-tyrosine, 0.02 uM], [tRNA_Gln1~L-glutamine, 0.02 uM], [tRNA_Asn~L-asparagine, 0.02 uM], [tRNA_His~L-histidine, 0.02 uM], [tRNA_MetM~L-methionine, 0.02 uM], [tRNA_Cys~L-cysteine, 0.02 uM]])
   reaction ProteinSynthesis(FumE.mRNA~Ribosome_{10}~RibosomeAuxiliary + 338 GTP + 22 tRNA_Leu1~L-leucine + 16 tRNA_Ala1B~L-alanine + 5 tRNA_Gly3~glycine + 9 tRNA_Val1~L-valine + 9 tRNA_Glu2~L-glutamate + 9 tRNA_Ser1~L-serine + 8 tRNA_Ile12~L-isoleucine + 17 tRNA_Asp1~L-aspartate + 14 tRNA_Thr3~L-threonine + 8 tRNA_Lys~L-lysine + 5 tRNA_Pro1~L-proline + 4 tRNA_Arg2~L-arginine + 11 tRNA_Phe~L-phenylalanine + 5 tRNA_Tyr2~L-tyrosine + 7 tRNA_Gln1~L-glutamine + 6 tRNA_Asn~L-asparagine + 3 tRNA_His~L-histidine + 7 tRNA_MetM~L-methionine + 4 tRNA_Trp~L-tryptophan -> FumE.mRNA~Ribosome_{10}~RibosomeAuxiliary + FumE + 338 GDP + 338 Pi + 22 tRNA_Leu1 + 16 tRNA_Ala1B + 5 tRNA_Gly3 + 9 tRNA_Val1 + 9 tRNA_Glu2 + 9 tRNA_Ser1 + 8 tRNA_Ile12 + 17 tRNA_Asp1 + 14 tRNA_Thr3 + 8 tRNA_Lys + 5 tRNA_Pro1 + 4 tRNA_Arg2 + 11 tRNA_Phe + 5 tRNA_Tyr2 + 7 tRNA_Gln1 + 6 tRNA_Asn + 3 tRNA_His + 7 tRNA_MetM + 4 tRNA_Trp, vc = 0.6, km = [[GTP, 0.1 mM], [tRNA_Leu1~L-leucine, 0.02 uM], [tRNA_Ala1B~L-alanine, 0.02 uM], [tRNA_Gly3~glycine, 0.02 uM], [tRNA_Val1~L-valine, 0.02 uM], [tRNA_Glu2~L-glutamate, 0.02 uM], [tRNA_Ser1~L-serine, 0.02 uM], [tRNA_Ile12~L-isoleucine, 0.02 uM], [tRNA_Asp1~L-aspartate, 0.02 uM], [tRNA_Thr3~L-threonine, 0.02 uM], [tRNA_Lys~L-lysine, 0.02 uM], [tRNA_Pro1~L-proline, 0.02 uM], [tRNA_Arg2~L-arginine, 0.02 uM], [tRNA_Phe~L-phenylalanine, 0.02 uM], [tRNA_Tyr2~L-tyrosine, 0.02 uM], [tRNA_Gln1~L-glutamine, 0.02 uM], [tRNA_Asn~L-asparagine, 0.02 uM], [tRNA_His~L-histidine, 0.02 uM], [tRNA_MetM~L-methionine, 0.02 uM], [tRNA_Trp~L-tryptophan, 0.02 uM]])
   reaction ProteinSynthesis(Fur.mRNA~Ribosome_{10}~RibosomeAuxiliary + 296 GTP + 16 tRNA_Leu1~L-leucine + 10 tRNA_Ala1B~L-alanine + 11 tRNA_Gly3~glycine + 8 tRNA_Val1~L-valine + 14 tRNA_Glu2~L-glutamate + 5 tRNA_Ser1~L-serine + 9 tRNA_Ile12~L-isoleucine + 12 tRNA_Asp1~L-aspartate + 7 tRNA_Thr3~L-threonine + 9 tRNA_Lys~L-lysine + 2 tRNA_Pro1~L-proline + 8 tRNA_Arg2~L-arginine + 4 tRNA_Phe~L-phenylalanine + 4 tRNA_Tyr2~L-tyrosine + 5 tRNA_Gln1~L-glutamine + 6 tRNA_Asn~L-asparagine + 12 tRNA_His~L-histidine + 2 tRNA_MetM~L-methionine + 4 tRNA_Cys~L-cysteine -> Fur.mRNA~Ribosome_{10}~RibosomeAuxiliary + Fur + 296 GDP + 296 Pi + 16 tRNA_Leu1 + 10 tRNA_Ala1B + 11 tRNA_Gly3 + 8 tRNA_Val1 + 14 tRNA_Glu2 + 5 tRNA_Ser1 + 9 tRNA_Ile12 + 12 tRNA_Asp1 + 7 tRNA_Thr3 + 9 tRNA_Lys + 2 tRNA_Pro1 + 8 tRNA_Arg2 + 4 tRNA_Phe + 4 tRNA_Tyr2 + 5 tRNA_Gln1 + 6 tRNA_Asn + 12 tRNA_His + 2 tRNA_MetM + 4 tRNA_Cys, vc = 0.6, km = [[GTP, 0.1 mM], [tRNA_Leu1~L-leucine, 0.02 uM], [tRNA_Ala1B~L-alanine, 0.02 uM], [tRNA_Gly3~glycine, 0.02 uM], [tRNA_Val1~L-valine, 0.02 uM], [tRNA_Glu2~L-glutamate, 0.02 uM], [tRNA_Ser1~L-serine, 0.02 uM], [tRNA_Ile12~L-isoleucine, 0.02 uM], [tRNA_Asp1~L-aspartate, 0.02 uM], [tRNA_Thr3~L-threonine, 0.02 uM], [tRNA_Lys~L-lysine, 0.02 uM], [tRNA_Pro1~L-proline, 0.02 uM], [tRNA_Arg2~L-arginine, 0.02 uM], [tRNA_Phe~L-phenylalanine, 0.02 uM], [tRNA_Tyr2~L-tyrosine, 0.02 uM], [tRNA_Gln1~L-glutamine, 0.02 uM], [tRNA_Asn~L-asparagine, 0.02 uM], [tRNA_His~L-histidine, 0.02 uM], [tRNA_MetM~L-methionine, 0.02 uM], [tRNA_Cys~L-cysteine, 0.02 uM]])
   reaction ProteinSynthesis(FusA.mRNA~Ribosome_{10}~RibosomeAuxiliary + 1408 GTP + 43 tRNA_Leu1~L-leucine + 67 tRNA_Ala1B~L-alanine + 59 tRNA_Gly3~glycine + 60 tRNA_Val1~L-valine + 62 tRNA_Glu2~L-glutamate + 29 tRNA_Ser1~L-serine + 50 tRNA_Ile12~L-isoleucine + 42 tRNA_Asp1~L-aspartate + 38 tRNA_Thr3~L-threonine + 44 tRNA_Lys~L-lysine + 33 tRNA_Pro1~L-proline + 36 tRNA_Arg2~L-arginine + 24 tRNA_Phe~L-phenylalanine + 19 tRNA_Tyr2~L-tyrosine + 24 tRNA_Gln1~L-glutamine + 27 tRNA_Asn~L-asparagine + 15 tRNA_His~L-histidine + 23 tRNA_MetM~L-methionine + 3 tRNA_Cys~L-cysteine + 6 tRNA_Trp~L-tryptophan -> FusA.mRNA~Ribosome_{10}~RibosomeAuxiliary + FusA + 1408 GDP + 1408 Pi + 43 tRNA_Leu1 + 67 tRNA_Ala1B + 59 tRNA_Gly3 + 60 tRNA_Val1 + 62 tRNA_Glu2 + 29 tRNA_Ser1 + 50 tRNA_Ile12 + 42 tRNA_Asp1 + 38 tRNA_Thr3 + 44 tRNA_Lys + 33 tRNA_Pro1 + 36 tRNA_Arg2 + 24 tRNA_Phe + 19 tRNA_Tyr2 + 24 tRNA_Gln1 + 27 tRNA_Asn + 15 tRNA_His + 23 tRNA_MetM + 3 tRNA_Cys + 6 tRNA_Trp, vc = 0.6, km = [[GTP, 0.1 mM], [tRNA_Leu1~L-leucine, 0.02 uM], [tRNA_Ala1B~L-alanine, 0.02 uM], [tRNA_Gly3~glycine, 0.02 uM], [tRNA_Val1~L-valine, 0.02 uM], [tRNA_Glu2~L-glutamate, 0.02 uM], [tRNA_Ser1~L-serine, 0.02 uM], [tRNA_Ile12~L-isoleucine, 0.02 uM], [tRNA_Asp1~L-aspartate, 0.02 uM], [tRNA_Thr3~L-threonine, 0.02 uM], [tRNA_Lys~L-lysine, 0.02 uM], [tRNA_Pro1~L-proline, 0.02 uM], [tRNA_Arg2~L-arginine, 0.02 uM], [tRNA_Phe~L-phenylalanine, 0.02 uM], [tRNA_Tyr2~L-tyrosine, 0.02 uM], [tRNA_Gln1~L-glutamine, 0.02 uM], [tRNA_Asn~L-asparagine, 0.02 uM], [tRNA_His~L-histidine, 0.02 uM], [tRNA_MetM~L-methionine, 0.02 uM], [tRNA_Cys~L-cysteine, 0.02 uM], [tRNA_Trp~L-tryptophan, 0.02 uM]])
   reaction ProteinSynthesis(FxsA.mRNA~Ribosome_{10}~RibosomeAuxiliary + 316 GTP + 25 tRNA_Leu1~L-leucine + 8 tRNA_Ala1B~L-alanine + 15 tRNA_Gly3~glycine + 12 tRNA_Val1~L-valine + 5 tRNA_Glu2~L-glutamate + 7 tRNA_Ser1~L-serine + 11 tRNA_Ile12~L-isoleucine + 9 tRNA_Asp1~L-aspartate + 6 tRNA_Thr3~L-threonine + 7 tRNA_Lys~L-lysine + 7 tRNA_Pro1~L-proline + 8 tRNA_Arg2~L-arginine + 12 tRNA_Phe~L-phenylalanine + 3 tRNA_Tyr2~L-tyrosine + 7 tRNA_Gln1~L-glutamine + 4 tRNA_Asn~L-asparagine + 4 tRNA_His~L-histidine + 7 tRNA_MetM~L-methionine + 1 tRNA_Trp~L-tryptophan -> FxsA.mRNA~Ribosome_{10}~RibosomeAuxiliary + FxsA + 316 GDP + 316 Pi + 25 tRNA_Leu1 + 8 tRNA_Ala1B + 15 tRNA_Gly3 + 12 tRNA_Val1 + 5 tRNA_Glu2 + 7 tRNA_Ser1 + 11 tRNA_Ile12 + 9 tRNA_Asp1 + 6 tRNA_Thr3 + 7 tRNA_Lys + 7 tRNA_Pro1 + 8 tRNA_Arg2 + 12 tRNA_Phe + 3 tRNA_Tyr2 + 7 tRNA_Gln1 + 4 tRNA_Asn + 4 tRNA_His + 7 tRNA_MetM + 1 tRNA_Trp, vc = 0.6, km = [[GTP, 0.1 mM], [tRNA_Leu1~L-leucine, 0.02 uM], [tRNA_Ala1B~L-alanine, 0.02 uM], [tRNA_Gly3~glycine, 0.02 uM], [tRNA_Val1~L-valine, 0.02 uM], [tRNA_Glu2~L-glutamate, 0.02 uM], [tRNA_Ser1~L-serine, 0.02 uM], [tRNA_Ile12~L-isoleucine, 0.02 uM], [tRNA_Asp1~L-aspartate, 0.02 uM], [tRNA_Thr3~L-threonine, 0.02 uM], [tRNA_Lys~L-lysine, 0.02 uM], [tRNA_Pro1~L-proline, 0.02 uM], [tRNA_Arg2~L-arginine, 0.02 uM], [tRNA_Phe~L-phenylalanine, 0.02 uM], [tRNA_Tyr2~L-tyrosine, 0.02 uM], [tRNA_Gln1~L-glutamine, 0.02 uM], [tRNA_Asn~L-asparagine, 0.02 uM], [tRNA_His~L-histidine, 0.02 uM], [tRNA_MetM~L-methionine, 0.02 uM], [tRNA_Trp~L-tryptophan, 0.02 uM]])
   reaction ProteinSynthesis(GabD.mRNA~Ribosome_{10}~RibosomeAuxiliary + 964 GTP + 42 tRNA_Leu1~L-leucine + 66 tRNA_Ala1B~L-alanine + 47 tRNA_Gly3~glycine + 31 tRNA_Val1~L-valine + 33 tRNA_Glu2~L-glutamate + 18 tRNA_Ser1~L-serine + 31 tRNA_Ile12~L-isoleucine + 27 tRNA_Asp1~L-aspartate + 21 tRNA_Thr3~L-threonine + 29 tRNA_Lys~L-lysine + 20 tRNA_Pro1~L-proline + 23 tRNA_Arg2~L-arginine + 21 tRNA_Phe~L-phenylalanine + 10 tRNA_Tyr2~L-tyrosine + 15 tRNA_Gln1~L-glutamine + 23 tRNA_Asn~L-asparagine + 5 tRNA_His~L-histidine + 9 tRNA_MetM~L-methionine + 6 tRNA_Cys~L-cysteine + 5 tRNA_Trp~L-tryptophan -> GabD.mRNA~Ribosome_{10}~RibosomeAuxiliary + GabD + 964 GDP + 964 Pi + 42 tRNA_Leu1 + 66 tRNA_Ala1B + 47 tRNA_Gly3 + 31 tRNA_Val1 + 33 tRNA_Glu2 + 18 tRNA_Ser1 + 31 tRNA_Ile12 + 27 tRNA_Asp1 + 21 tRNA_Thr3 + 29 tRNA_Lys + 20 tRNA_Pro1 + 23 tRNA_Arg2 + 21 tRNA_Phe + 10 tRNA_Tyr2 + 15 tRNA_Gln1 + 23 tRNA_Asn + 5 tRNA_His + 9 tRNA_MetM + 6 tRNA_Cys + 5 tRNA_Trp, vc = 0.6, km = [[GTP, 0.1 mM], [tRNA_Leu1~L-leucine, 0.02 uM], [tRNA_Ala1B~L-alanine, 0.02 uM], [tRNA_Gly3~glycine, 0.02 uM], [tRNA_Val1~L-valine, 0.02 uM], [tRNA_Glu2~L-glutamate, 0.02 uM], [tRNA_Ser1~L-serine, 0.02 uM], [tRNA_Ile12~L-isoleucine, 0.02 uM], [tRNA_Asp1~L-aspartate, 0.02 uM], [tRNA_Thr3~L-threonine, 0.02 uM], [tRNA_Lys~L-lysine, 0.02 uM], [tRNA_Pro1~L-proline, 0.02 uM], [tRNA_Arg2~L-arginine, 0.02 uM], [tRNA_Phe~L-phenylalanine, 0.02 uM], [tRNA_Tyr2~L-tyrosine, 0.02 uM], [tRNA_Gln1~L-glutamine, 0.02 uM], [tRNA_Asn~L-asparagine, 0.02 uM], [tRNA_His~L-histidine, 0.02 uM], [tRNA_MetM~L-methionine, 0.02 uM], [tRNA_Cys~L-cysteine, 0.02 uM], [tRNA_Trp~L-tryptophan, 0.02 uM]])
   reaction ProteinSynthesis(GabP.mRNA~Ribosome_{10}~RibosomeAuxiliary + 932 GTP + 60 tRNA_Leu1~L-leucine + 50 tRNA_Ala1B~L-alanine + 34 tRNA_Gly3~glycine + 45 tRNA_Val1~L-valine + 14 tRNA_Glu2~L-glutamate + 38 tRNA_Ser1~L-serine + 42 tRNA_Ile12~L-isoleucine + 7 tRNA_Asp1~L-aspartate + 22 tRNA_Thr3~L-threonine + 15 tRNA_Lys~L-lysine + 19 tRNA_Pro1~L-proline + 19 tRNA_Arg2~L-arginine + 22 tRNA_Phe~L-phenylalanine + 16 tRNA_Tyr2~L-tyrosine + 6 tRNA_Gln1~L-glutamine + 11 tRNA_Asn~L-asparagine + 6 tRNA_His~L-histidine + 19 tRNA_MetM~L-methionine + 5 tRNA_Cys~L-cysteine + 16 tRNA_Trp~L-tryptophan -> GabP.mRNA~Ribosome_{10}~RibosomeAuxiliary + GabP + 932 GDP + 932 Pi + 60 tRNA_Leu1 + 50 tRNA_Ala1B + 34 tRNA_Gly3 + 45 tRNA_Val1 + 14 tRNA_Glu2 + 38 tRNA_Ser1 + 42 tRNA_Ile12 + 7 tRNA_Asp1 + 22 tRNA_Thr3 + 15 tRNA_Lys + 19 tRNA_Pro1 + 19 tRNA_Arg2 + 22 tRNA_Phe + 16 tRNA_Tyr2 + 6 tRNA_Gln1 + 11 tRNA_Asn + 6 tRNA_His + 19 tRNA_MetM + 5 tRNA_Cys + 16 tRNA_Trp, vc = 0.6, km = [[GTP, 0.1 mM], [tRNA_Leu1~L-leucine, 0.02 uM], [tRNA_Ala1B~L-alanine, 0.02 uM], [tRNA_Gly3~glycine, 0.02 uM], [tRNA_Val1~L-valine, 0.02 uM], [tRNA_Glu2~L-glutamate, 0.02 uM], [tRNA_Ser1~L-serine, 0.02 uM], [tRNA_Ile12~L-isoleucine, 0.02 uM], [tRNA_Asp1~L-aspartate, 0.02 uM], [tRNA_Thr3~L-threonine, 0.02 uM], [tRNA_Lys~L-lysine, 0.02 uM], [tRNA_Pro1~L-proline, 0.02 uM], [tRNA_Arg2~L-arginine, 0.02 uM], [tRNA_Phe~L-phenylalanine, 0.02 uM], [tRNA_Tyr2~L-tyrosine, 0.02 uM], [tRNA_Gln1~L-glutamine, 0.02 uM], [tRNA_Asn~L-asparagine, 0.02 uM], [tRNA_His~L-histidine, 0.02 uM], [tRNA_MetM~L-methionine, 0.02 uM], [tRNA_Cys~L-cysteine, 0.02 uM], [tRNA_Trp~L-tryptophan, 0.02 uM]])
   reaction ProteinSynthesis(GabT.mRNA~Ribosome_{10}~RibosomeAuxiliary + 852 GTP + 41 tRNA_Leu1~L-leucine + 54 tRNA_Ala1B~L-alanine + 42 tRNA_Gly3~glycine + 28 tRNA_Val1~L-valine + 29 tRNA_Glu2~L-glutamate + 15 tRNA_Ser1~L-serine + 29 tRNA_Ile12~L-isoleucine + 21 tRNA_Asp1~L-aspartate + 18 tRNA_Thr3~L-threonine + 21 tRNA_Lys~L-lysine + 20 tRNA_Pro1~L-proline + 20 tRNA_Arg2~L-arginine + 14 tRNA_Phe~L-phenylalanine + 12 tRNA_Tyr2~L-tyrosine + 17 tRNA_Gln1~L-glutamine + 13 tRNA_Asn~L-asparagine + 12 tRNA_His~L-histidine + 11 tRNA_MetM~L-methionine + 8 tRNA_Cys~L-cysteine + 1 tRNA_Trp~L-tryptophan -> GabT.mRNA~Ribosome_{10}~RibosomeAuxiliary + GabT + 852 GDP + 852 Pi + 41 tRNA_Leu1 + 54 tRNA_Ala1B + 42 tRNA_Gly3 + 28 tRNA_Val1 + 29 tRNA_Glu2 + 15 tRNA_Ser1 + 29 tRNA_Ile12 + 21 tRNA_Asp1 + 18 tRNA_Thr3 + 21 tRNA_Lys + 20 tRNA_Pro1 + 20 tRNA_Arg2 + 14 tRNA_Phe + 12 tRNA_Tyr2 + 17 tRNA_Gln1 + 13 tRNA_Asn + 12 tRNA_His + 11 tRNA_MetM + 8 tRNA_Cys + 1 tRNA_Trp, vc = 0.6, km = [[GTP, 0.1 mM], [tRNA_Leu1~L-leucine, 0.02 uM], [tRNA_Ala1B~L-alanine, 0.02 uM], [tRNA_Gly3~glycine, 0.02 uM], [tRNA_Val1~L-valine, 0.02 uM], [tRNA_Glu2~L-glutamate, 0.02 uM], [tRNA_Ser1~L-serine, 0.02 uM], [tRNA_Ile12~L-isoleucine, 0.02 uM], [tRNA_Asp1~L-aspartate, 0.02 uM], [tRNA_Thr3~L-threonine, 0.02 uM], [tRNA_Lys~L-lysine, 0.02 uM], [tRNA_Pro1~L-proline, 0.02 uM], [tRNA_Arg2~L-arginine, 0.02 uM], [tRNA_Phe~L-phenylalanine, 0.02 uM], [tRNA_Tyr2~L-tyrosine, 0.02 uM], [tRNA_Gln1~L-glutamine, 0.02 uM], [tRNA_Asn~L-asparagine, 0.02 uM], [tRNA_His~L-histidine, 0.02 uM], [tRNA_MetM~L-methionine, 0.02 uM], [tRNA_Cys~L-cysteine, 0.02 uM], [tRNA_Trp~L-tryptophan, 0.02 uM]])
   reaction ProteinSynthesis(GadA.mRNA~Ribosome_{10}~RibosomeAuxiliary + 932 GTP + 41 tRNA_Leu1~L-leucine + 41 tRNA_Ala1B~L-alanine + 36 tRNA_Gly3~glycine + 24 tRNA_Val1~L-valine + 28 tRNA_Glu2~L-glutamate + 18 tRNA_Ser1~L-serine + 27 tRNA_Ile12~L-isoleucine + 36 tRNA_Asp1~L-aspartate + 19 tRNA_Thr3~L-threonine + 24 tRNA_Lys~L-lysine + 25 tRNA_Pro1~L-proline + 26 tRNA_Arg2~L-arginine + 24 tRNA_Phe~L-phenylalanine + 16 tRNA_Tyr2~L-tyrosine + 20 tRNA_Gln1~L-glutamine + 16 tRNA_Asn~L-asparagine + 9 tRNA_His~L-histidine + 15 tRNA_MetM~L-methionine + 10 tRNA_Cys~L-cysteine + 11 tRNA_Trp~L-tryptophan -> GadA.mRNA~Ribosome_{10}~RibosomeAuxiliary + GadA + 932 GDP + 932 Pi + 41 tRNA_Leu1 + 41 tRNA_Ala1B + 36 tRNA_Gly3 + 24 tRNA_Val1 + 28 tRNA_Glu2 + 18 tRNA_Ser1 + 27 tRNA_Ile12 + 36 tRNA_Asp1 + 19 tRNA_Thr3 + 24 tRNA_Lys + 25 tRNA_Pro1 + 26 tRNA_Arg2 + 24 tRNA_Phe + 16 tRNA_Tyr2 + 20 tRNA_Gln1 + 16 tRNA_Asn + 9 tRNA_His + 15 tRNA_MetM + 10 tRNA_Cys + 11 tRNA_Trp, vc = 0.6, km = [[GTP, 0.1 mM], [tRNA_Leu1~L-leucine, 0.02 uM], [tRNA_Ala1B~L-alanine, 0.02 uM], [tRNA_Gly3~glycine, 0.02 uM], [tRNA_Val1~L-valine, 0.02 uM], [tRNA_Glu2~L-glutamate, 0.02 uM], [tRNA_Ser1~L-serine, 0.02 uM], [tRNA_Ile12~L-isoleucine, 0.02 uM], [tRNA_Asp1~L-aspartate, 0.02 uM], [tRNA_Thr3~L-threonine, 0.02 uM], [tRNA_Lys~L-lysine, 0.02 uM], [tRNA_Pro1~L-proline, 0.02 uM], [tRNA_Arg2~L-arginine, 0.02 uM], [tRNA_Phe~L-phenylalanine, 0.02 uM], [tRNA_Tyr2~L-tyrosine, 0.02 uM], [tRNA_Gln1~L-glutamine, 0.02 uM], [tRNA_Asn~L-asparagine, 0.02 uM], [tRNA_His~L-histidine, 0.02 uM], [tRNA_MetM~L-methionine, 0.02 uM], [tRNA_Cys~L-cysteine, 0.02 uM], [tRNA_Trp~L-tryptophan, 0.02 uM]])
   reaction ProteinSynthesis(GadB.mRNA~Ribosome_{10}~RibosomeAuxiliary + 932 GTP + 40 tRNA_Leu1~L-leucine + 40 tRNA_Ala1B~L-alanine + 36 tRNA_Gly3~glycine + 25 tRNA_Val1~L-valine + 28 tRNA_Glu2~L-glutamate + 19 tRNA_Ser1~L-serine + 27 tRNA_Ile12~L-isoleucine + 36 tRNA_Asp1~L-aspartate + 19 tRNA_Thr3~L-threonine + 25 tRNA_Lys~L-lysine + 25 tRNA_Pro1~L-proline + 26 tRNA_Arg2~L-arginine + 23 tRNA_Phe~L-phenylalanine + 16 tRNA_Tyr2~L-tyrosine + 20 tRNA_Gln1~L-glutamine + 16 tRNA_Asn~L-asparagine + 9 tRNA_His~L-histidine + 15 tRNA_MetM~L-methionine + 10 tRNA_Cys~L-cysteine + 11 tRNA_Trp~L-tryptophan -> GadB.mRNA~Ribosome_{10}~RibosomeAuxiliary + GadB + 932 GDP + 932 Pi + 40 tRNA_Leu1 + 40 tRNA_Ala1B + 36 tRNA_Gly3 + 25 tRNA_Val1 + 28 tRNA_Glu2 + 19 tRNA_Ser1 + 27 tRNA_Ile12 + 36 tRNA_Asp1 + 19 tRNA_Thr3 + 25 tRNA_Lys + 25 tRNA_Pro1 + 26 tRNA_Arg2 + 23 tRNA_Phe + 16 tRNA_Tyr2 + 20 tRNA_Gln1 + 16 tRNA_Asn + 9 tRNA_His + 15 tRNA_MetM + 10 tRNA_Cys + 11 tRNA_Trp, vc = 0.6, km = [[GTP, 0.1 mM], [tRNA_Leu1~L-leucine, 0.02 uM], [tRNA_Ala1B~L-alanine, 0.02 uM], [tRNA_Gly3~glycine, 0.02 uM], [tRNA_Val1~L-valine, 0.02 uM], [tRNA_Glu2~L-glutamate, 0.02 uM], [tRNA_Ser1~L-serine, 0.02 uM], [tRNA_Ile12~L-isoleucine, 0.02 uM], [tRNA_Asp1~L-aspartate, 0.02 uM], [tRNA_Thr3~L-threonine, 0.02 uM], [tRNA_Lys~L-lysine, 0.02 uM], [tRNA_Pro1~L-proline, 0.02 uM], [tRNA_Arg2~L-arginine, 0.02 uM], [tRNA_Phe~L-phenylalanine, 0.02 uM], [tRNA_Tyr2~L-tyrosine, 0.02 uM], [tRNA_Gln1~L-glutamine, 0.02 uM], [tRNA_Asn~L-asparagine, 0.02 uM], [tRNA_His~L-histidine, 0.02 uM], [tRNA_MetM~L-methionine, 0.02 uM], [tRNA_Cys~L-cysteine, 0.02 uM], [tRNA_Trp~L-tryptophan, 0.02 uM]])
   reaction ProteinSynthesis(GadC.mRNA~Ribosome_{10}~RibosomeAuxiliary + 1022 GTP + 66 tRNA_Leu1~L-leucine + 55 tRNA_Ala1B~L-alanine + 42 tRNA_Gly3~glycine + 49 tRNA_Val1~L-valine + 14 tRNA_Glu2~L-glutamate + 30 tRNA_Ser1~L-serine + 44 tRNA_Ile12~L-isoleucine + 11 tRNA_Asp1~L-aspartate + 30 tRNA_Thr3~L-threonine + 20 tRNA_Lys~L-lysine + 25 tRNA_Pro1~L-proline + 9 tRNA_Arg2~L-arginine + 33 tRNA_Phe~L-phenylalanine + 16 tRNA_Tyr2~L-tyrosine + 9 tRNA_Gln1~L-glutamine + 18 tRNA_Asn~L-asparagine + 9 tRNA_His~L-histidine + 20 tRNA_MetM~L-methionine + 3 tRNA_Cys~L-cysteine + 8 tRNA_Trp~L-tryptophan -> GadC.mRNA~Ribosome_{10}~RibosomeAuxiliary + GadC + 1022 GDP + 1022 Pi + 66 tRNA_Leu1 + 55 tRNA_Ala1B + 42 tRNA_Gly3 + 49 tRNA_Val1 + 14 tRNA_Glu2 + 30 tRNA_Ser1 + 44 tRNA_Ile12 + 11 tRNA_Asp1 + 30 tRNA_Thr3 + 20 tRNA_Lys + 25 tRNA_Pro1 + 9 tRNA_Arg2 + 33 tRNA_Phe + 16 tRNA_Tyr2 + 9 tRNA_Gln1 + 18 tRNA_Asn + 9 tRNA_His + 20 tRNA_MetM + 3 tRNA_Cys + 8 tRNA_Trp, vc = 0.6, km = [[GTP, 0.1 mM], [tRNA_Leu1~L-leucine, 0.02 uM], [tRNA_Ala1B~L-alanine, 0.02 uM], [tRNA_Gly3~glycine, 0.02 uM], [tRNA_Val1~L-valine, 0.02 uM], [tRNA_Glu2~L-glutamate, 0.02 uM], [tRNA_Ser1~L-serine, 0.02 uM], [tRNA_Ile12~L-isoleucine, 0.02 uM], [tRNA_Asp1~L-aspartate, 0.02 uM], [tRNA_Thr3~L-threonine, 0.02 uM], [tRNA_Lys~L-lysine, 0.02 uM], [tRNA_Pro1~L-proline, 0.02 uM], [tRNA_Arg2~L-arginine, 0.02 uM], [tRNA_Phe~L-phenylalanine, 0.02 uM], [tRNA_Tyr2~L-tyrosine, 0.02 uM], [tRNA_Gln1~L-glutamine, 0.02 uM], [tRNA_Asn~L-asparagine, 0.02 uM], [tRNA_His~L-histidine, 0.02 uM], [tRNA_MetM~L-methionine, 0.02 uM], [tRNA_Cys~L-cysteine, 0.02 uM], [tRNA_Trp~L-tryptophan, 0.02 uM]])
   reaction ProteinSynthesis(GadE.mRNA~Ribosome_{10}~RibosomeAuxiliary + 350 GTP + 21 tRNA_Leu1~L-leucine + 5 tRNA_Ala1B~L-alanine + 4 tRNA_Gly3~glycine + 5 tRNA_Val1~L-valine + 9 tRNA_Glu2~L-glutamate + 13 tRNA_Ser1~L-serine + 22 tRNA_Ile12~L-isoleucine + 6 tRNA_Asp1~L-aspartate + 8 tRNA_Thr3~L-threonine + 23 tRNA_Lys~L-lysine + 4 tRNA_Pro1~L-proline + 4 tRNA_Arg2~L-arginine + 10 tRNA_Phe~L-phenylalanine + 6 tRNA_Tyr2~L-tyrosine + 8 tRNA_Gln1~L-glutamine + 12 tRNA_Asn~L-asparagine + 7 tRNA_His~L-histidine + 6 tRNA_MetM~L-methionine + 1 tRNA_Cys~L-cysteine + 1 tRNA_Trp~L-tryptophan -> GadE.mRNA~Ribosome_{10}~RibosomeAuxiliary + GadE + 350 GDP + 350 Pi + 21 tRNA_Leu1 + 5 tRNA_Ala1B + 4 tRNA_Gly3 + 5 tRNA_Val1 + 9 tRNA_Glu2 + 13 tRNA_Ser1 + 22 tRNA_Ile12 + 6 tRNA_Asp1 + 8 tRNA_Thr3 + 23 tRNA_Lys + 4 tRNA_Pro1 + 4 tRNA_Arg2 + 10 tRNA_Phe + 6 tRNA_Tyr2 + 8 tRNA_Gln1 + 12 tRNA_Asn + 7 tRNA_His + 6 tRNA_MetM + 1 tRNA_Cys + 1 tRNA_Trp, vc = 0.6, km = [[GTP, 0.1 mM], [tRNA_Leu1~L-leucine, 0.02 uM], [tRNA_Ala1B~L-alanine, 0.02 uM], [tRNA_Gly3~glycine, 0.02 uM], [tRNA_Val1~L-valine, 0.02 uM], [tRNA_Glu2~L-glutamate, 0.02 uM], [tRNA_Ser1~L-serine, 0.02 uM], [tRNA_Ile12~L-isoleucine, 0.02 uM], [tRNA_Asp1~L-aspartate, 0.02 uM], [tRNA_Thr3~L-threonine, 0.02 uM], [tRNA_Lys~L-lysine, 0.02 uM], [tRNA_Pro1~L-proline, 0.02 uM], [tRNA_Arg2~L-arginine, 0.02 uM], [tRNA_Phe~L-phenylalanine, 0.02 uM], [tRNA_Tyr2~L-tyrosine, 0.02 uM], [tRNA_Gln1~L-glutamine, 0.02 uM], [tRNA_Asn~L-asparagine, 0.02 uM], [tRNA_His~L-histidine, 0.02 uM], [tRNA_MetM~L-methionine, 0.02 uM], [tRNA_Cys~L-cysteine, 0.02 uM], [tRNA_Trp~L-tryptophan, 0.02 uM]])
   reaction ProteinSynthesis(GadW.mRNA~Ribosome_{10}~RibosomeAuxiliary + 484 GTP + 32 tRNA_Leu1~L-leucine + 9 tRNA_Ala1B~L-alanine + 6 tRNA_Gly3~glycine + 8 tRNA_Val1~L-valine + 12 tRNA_Glu2~L-glutamate + 28 tRNA_Ser1~L-serine + 20 tRNA_Ile12~L-isoleucine + 11 tRNA_Asp1~L-aspartate + 12 tRNA_Thr3~L-threonine + 12 tRNA_Lys~L-lysine + 10 tRNA_Pro1~L-proline + 16 tRNA_Arg2~L-arginine + 13 tRNA_Phe~L-phenylalanine + 9 tRNA_Tyr2~L-tyrosine + 10 tRNA_Gln1~L-glutamine + 11 tRNA_Asn~L-asparagine + 9 tRNA_His~L-histidine + 7 tRNA_MetM~L-methionine + 6 tRNA_Cys~L-cysteine + 1 tRNA_Trp~L-tryptophan -> GadW.mRNA~Ribosome_{10}~RibosomeAuxiliary + GadW + 484 GDP + 484 Pi + 32 tRNA_Leu1 + 9 tRNA_Ala1B + 6 tRNA_Gly3 + 8 tRNA_Val1 + 12 tRNA_Glu2 + 28 tRNA_Ser1 + 20 tRNA_Ile12 + 11 tRNA_Asp1 + 12 tRNA_Thr3 + 12 tRNA_Lys + 10 tRNA_Pro1 + 16 tRNA_Arg2 + 13 tRNA_Phe + 9 tRNA_Tyr2 + 10 tRNA_Gln1 + 11 tRNA_Asn + 9 tRNA_His + 7 tRNA_MetM + 6 tRNA_Cys + 1 tRNA_Trp, vc = 0.6, km = [[GTP, 0.1 mM], [tRNA_Leu1~L-leucine, 0.02 uM], [tRNA_Ala1B~L-alanine, 0.02 uM], [tRNA_Gly3~glycine, 0.02 uM], [tRNA_Val1~L-valine, 0.02 uM], [tRNA_Glu2~L-glutamate, 0.02 uM], [tRNA_Ser1~L-serine, 0.02 uM], [tRNA_Ile12~L-isoleucine, 0.02 uM], [tRNA_Asp1~L-aspartate, 0.02 uM], [tRNA_Thr3~L-threonine, 0.02 uM], [tRNA_Lys~L-lysine, 0.02 uM], [tRNA_Pro1~L-proline, 0.02 uM], [tRNA_Arg2~L-arginine, 0.02 uM], [tRNA_Phe~L-phenylalanine, 0.02 uM], [tRNA_Tyr2~L-tyrosine, 0.02 uM], [tRNA_Gln1~L-glutamine, 0.02 uM], [tRNA_Asn~L-asparagine, 0.02 uM], [tRNA_His~L-histidine, 0.02 uM], [tRNA_MetM~L-methionine, 0.02 uM], [tRNA_Cys~L-cysteine, 0.02 uM], [tRNA_Trp~L-tryptophan, 0.02 uM]])
   reaction ProteinSynthesis(GadX.mRNA~Ribosome_{10}~RibosomeAuxiliary + 548 GTP + 35 tRNA_Leu1~L-leucine + 20 tRNA_Ala1B~L-alanine + 10 tRNA_Gly3~glycine + 20 tRNA_Val1~L-valine + 17 tRNA_Glu2~L-glutamate + 23 tRNA_Ser1~L-serine + 15 tRNA_Ile12~L-isoleucine + 8 tRNA_Asp1~L-aspartate + 10 tRNA_Thr3~L-threonine + 11 tRNA_Lys~L-lysine + 6 tRNA_Pro1~L-proline + 21 tRNA_Arg2~L-arginine + 13 tRNA_Phe~L-phenylalanine + 13 tRNA_Tyr2~L-tyrosine + 12 tRNA_Gln1~L-glutamine + 15 tRNA_Asn~L-asparagine + 10 tRNA_His~L-histidine + 8 tRNA_MetM~L-methionine + 6 tRNA_Cys~L-cysteine + 1 tRNA_Trp~L-tryptophan -> GadX.mRNA~Ribosome_{10}~RibosomeAuxiliary + GadX + 548 GDP + 548 Pi + 35 tRNA_Leu1 + 20 tRNA_Ala1B + 10 tRNA_Gly3 + 20 tRNA_Val1 + 17 tRNA_Glu2 + 23 tRNA_Ser1 + 15 tRNA_Ile12 + 8 tRNA_Asp1 + 10 tRNA_Thr3 + 11 tRNA_Lys + 6 tRNA_Pro1 + 21 tRNA_Arg2 + 13 tRNA_Phe + 13 tRNA_Tyr2 + 12 tRNA_Gln1 + 15 tRNA_Asn + 10 tRNA_His + 8 tRNA_MetM + 6 tRNA_Cys + 1 tRNA_Trp, vc = 0.6, km = [[GTP, 0.1 mM], [tRNA_Leu1~L-leucine, 0.02 uM], [tRNA_Ala1B~L-alanine, 0.02 uM], [tRNA_Gly3~glycine, 0.02 uM], [tRNA_Val1~L-valine, 0.02 uM], [tRNA_Glu2~L-glutamate, 0.02 uM], [tRNA_Ser1~L-serine, 0.02 uM], [tRNA_Ile12~L-isoleucine, 0.02 uM], [tRNA_Asp1~L-aspartate, 0.02 uM], [tRNA_Thr3~L-threonine, 0.02 uM], [tRNA_Lys~L-lysine, 0.02 uM], [tRNA_Pro1~L-proline, 0.02 uM], [tRNA_Arg2~L-arginine, 0.02 uM], [tRNA_Phe~L-phenylalanine, 0.02 uM], [tRNA_Tyr2~L-tyrosine, 0.02 uM], [tRNA_Gln1~L-glutamine, 0.02 uM], [tRNA_Asn~L-asparagine, 0.02 uM], [tRNA_His~L-histidine, 0.02 uM], [tRNA_MetM~L-methionine, 0.02 uM], [tRNA_Cys~L-cysteine, 0.02 uM], [tRNA_Trp~L-tryptophan, 0.02 uM]])
   reaction ProteinSynthesis(GalE.mRNA~Ribosome_{10}~RibosomeAuxiliary + 676 GTP + 27 tRNA_Leu1~L-leucine + 26 tRNA_Ala1B~L-alanine + 30 tRNA_Gly3~glycine + 29 tRNA_Val1~L-valine + 14 tRNA_Glu2~L-glutamate + 19 tRNA_Ser1~L-serine + 18 tRNA_Ile12~L-isoleucine + 24 tRNA_Asp1~L-aspartate + 15 tRNA_Thr3~L-threonine + 14 tRNA_Lys~L-lysine + 21 tRNA_Pro1~L-proline + 16 tRNA_Arg2~L-arginine + 9 tRNA_Phe~L-phenylalanine + 14 tRNA_Tyr2~L-tyrosine + 13 tRNA_Gln1~L-glutamine + 19 tRNA_Asn~L-asparagine + 13 tRNA_His~L-histidine + 9 tRNA_MetM~L-methionine + 3 tRNA_Cys~L-cysteine + 5 tRNA_Trp~L-tryptophan -> GalE.mRNA~Ribosome_{10}~RibosomeAuxiliary + GalE + 676 GDP + 676 Pi + 27 tRNA_Leu1 + 26 tRNA_Ala1B + 30 tRNA_Gly3 + 29 tRNA_Val1 + 14 tRNA_Glu2 + 19 tRNA_Ser1 + 18 tRNA_Ile12 + 24 tRNA_Asp1 + 15 tRNA_Thr3 + 14 tRNA_Lys + 21 tRNA_Pro1 + 16 tRNA_Arg2 + 9 tRNA_Phe + 14 tRNA_Tyr2 + 13 tRNA_Gln1 + 19 tRNA_Asn + 13 tRNA_His + 9 tRNA_MetM + 3 tRNA_Cys + 5 tRNA_Trp, vc = 0.6, km = [[GTP, 0.1 mM], [tRNA_Leu1~L-leucine, 0.02 uM], [tRNA_Ala1B~L-alanine, 0.02 uM], [tRNA_Gly3~glycine, 0.02 uM], [tRNA_Val1~L-valine, 0.02 uM], [tRNA_Glu2~L-glutamate, 0.02 uM], [tRNA_Ser1~L-serine, 0.02 uM], [tRNA_Ile12~L-isoleucine, 0.02 uM], [tRNA_Asp1~L-aspartate, 0.02 uM], [tRNA_Thr3~L-threonine, 0.02 uM], [tRNA_Lys~L-lysine, 0.02 uM], [tRNA_Pro1~L-proline, 0.02 uM], [tRNA_Arg2~L-arginine, 0.02 uM], [tRNA_Phe~L-phenylalanine, 0.02 uM], [tRNA_Tyr2~L-tyrosine, 0.02 uM], [tRNA_Gln1~L-glutamine, 0.02 uM], [tRNA_Asn~L-asparagine, 0.02 uM], [tRNA_His~L-histidine, 0.02 uM], [tRNA_MetM~L-methionine, 0.02 uM], [tRNA_Cys~L-cysteine, 0.02 uM], [tRNA_Trp~L-tryptophan, 0.02 uM]])
   reaction ProteinSynthesis(GalF.mRNA~Ribosome_{10}~RibosomeAuxiliary + 594 GTP + 30 tRNA_Leu1~L-leucine + 26 tRNA_Ala1B~L-alanine + 20 tRNA_Gly3~glycine + 24 tRNA_Val1~L-valine + 21 tRNA_Glu2~L-glutamate + 15 tRNA_Ser1~L-serine + 22 tRNA_Ile12~L-isoleucine + 18 tRNA_Asp1~L-aspartate + 11 tRNA_Thr3~L-threonine + 20 tRNA_Lys~L-lysine + 18 tRNA_Pro1~L-proline + 15 tRNA_Arg2~L-arginine + 6 tRNA_Phe~L-phenylalanine + 8 tRNA_Tyr2~L-tyrosine + 13 tRNA_Gln1~L-glutamine + 8 tRNA_Asn~L-asparagine + 4 tRNA_His~L-histidine + 13 tRNA_MetM~L-methionine + 3 tRNA_Cys~L-cysteine + 2 tRNA_Trp~L-tryptophan -> GalF.mRNA~Ribosome_{10}~RibosomeAuxiliary + GalF + 594 GDP + 594 Pi + 30 tRNA_Leu1 + 26 tRNA_Ala1B + 20 tRNA_Gly3 + 24 tRNA_Val1 + 21 tRNA_Glu2 + 15 tRNA_Ser1 + 22 tRNA_Ile12 + 18 tRNA_Asp1 + 11 tRNA_Thr3 + 20 tRNA_Lys + 18 tRNA_Pro1 + 15 tRNA_Arg2 + 6 tRNA_Phe + 8 tRNA_Tyr2 + 13 tRNA_Gln1 + 8 tRNA_Asn + 4 tRNA_His + 13 tRNA_MetM + 3 tRNA_Cys + 2 tRNA_Trp, vc = 0.6, km = [[GTP, 0.1 mM], [tRNA_Leu1~L-leucine, 0.02 uM], [tRNA_Ala1B~L-alanine, 0.02 uM], [tRNA_Gly3~glycine, 0.02 uM], [tRNA_Val1~L-valine, 0.02 uM], [tRNA_Glu2~L-glutamate, 0.02 uM], [tRNA_Ser1~L-serine, 0.02 uM], [tRNA_Ile12~L-isoleucine, 0.02 uM], [tRNA_Asp1~L-aspartate, 0.02 uM], [tRNA_Thr3~L-threonine, 0.02 uM], [tRNA_Lys~L-lysine, 0.02 uM], [tRNA_Pro1~L-proline, 0.02 uM], [tRNA_Arg2~L-arginine, 0.02 uM], [tRNA_Phe~L-phenylalanine, 0.02 uM], [tRNA_Tyr2~L-tyrosine, 0.02 uM], [tRNA_Gln1~L-glutamine, 0.02 uM], [tRNA_Asn~L-asparagine, 0.02 uM], [tRNA_His~L-histidine, 0.02 uM], [tRNA_MetM~L-methionine, 0.02 uM], [tRNA_Cys~L-cysteine, 0.02 uM], [tRNA_Trp~L-tryptophan, 0.02 uM]])
   reaction ProteinSynthesis(GalK.mRNA~Ribosome_{10}~RibosomeAuxiliary + 764 GTP + 30 tRNA_Leu1~L-leucine + 39 tRNA_Ala1B~L-alanine + 33 tRNA_Gly3~glycine + 36 tRNA_Val1~L-valine + 26 tRNA_Glu2~L-glutamate + 19 tRNA_Ser1~L-serine + 22 tRNA_Ile12~L-isoleucine + 20 tRNA_Asp1~L-aspartate + 18 tRNA_Thr3~L-threonine + 16 tRNA_Lys~L-lysine + 14 tRNA_Pro1~L-proline + 18 tRNA_Arg2~L-arginine + 13 tRNA_Phe~L-phenylalanine + 10 tRNA_Tyr2~L-tyrosine + 23 tRNA_Gln1~L-glutamine + 17 tRNA_Asn~L-asparagine + 9 tRNA_His~L-histidine + 9 tRNA_MetM~L-methionine + 9 tRNA_Cys~L-cysteine + 1 tRNA_Trp~L-tryptophan -> GalK.mRNA~Ribosome_{10}~RibosomeAuxiliary + GalK + 764 GDP + 764 Pi + 30 tRNA_Leu1 + 39 tRNA_Ala1B + 33 tRNA_Gly3 + 36 tRNA_Val1 + 26 tRNA_Glu2 + 19 tRNA_Ser1 + 22 tRNA_Ile12 + 20 tRNA_Asp1 + 18 tRNA_Thr3 + 16 tRNA_Lys + 14 tRNA_Pro1 + 18 tRNA_Arg2 + 13 tRNA_Phe + 10 tRNA_Tyr2 + 23 tRNA_Gln1 + 17 tRNA_Asn + 9 tRNA_His + 9 tRNA_MetM + 9 tRNA_Cys + 1 tRNA_Trp, vc = 0.6, km = [[GTP, 0.1 mM], [tRNA_Leu1~L-leucine, 0.02 uM], [tRNA_Ala1B~L-alanine, 0.02 uM], [tRNA_Gly3~glycine, 0.02 uM], [tRNA_Val1~L-valine, 0.02 uM], [tRNA_Glu2~L-glutamate, 0.02 uM], [tRNA_Ser1~L-serine, 0.02 uM], [tRNA_Ile12~L-isoleucine, 0.02 uM], [tRNA_Asp1~L-aspartate, 0.02 uM], [tRNA_Thr3~L-threonine, 0.02 uM], [tRNA_Lys~L-lysine, 0.02 uM], [tRNA_Pro1~L-proline, 0.02 uM], [tRNA_Arg2~L-arginine, 0.02 uM], [tRNA_Phe~L-phenylalanine, 0.02 uM], [tRNA_Tyr2~L-tyrosine, 0.02 uM], [tRNA_Gln1~L-glutamine, 0.02 uM], [tRNA_Asn~L-asparagine, 0.02 uM], [tRNA_His~L-histidine, 0.02 uM], [tRNA_MetM~L-methionine, 0.02 uM], [tRNA_Cys~L-cysteine, 0.02 uM], [tRNA_Trp~L-tryptophan, 0.02 uM]])
   reaction ProteinSynthesis(GalM.mRNA~Ribosome_{10}~RibosomeAuxiliary + 692 GTP + 35 tRNA_Leu1~L-leucine + 30 tRNA_Ala1B~L-alanine + 30 tRNA_Gly3~glycine + 18 tRNA_Val1~L-valine + 18 tRNA_Glu2~L-glutamate + 23 tRNA_Ser1~L-serine + 11 tRNA_Ile12~L-isoleucine + 28 tRNA_Asp1~L-aspartate + 18 tRNA_Thr3~L-threonine + 12 tRNA_Lys~L-lysine + 21 tRNA_Pro1~L-proline + 18 tRNA_Arg2~L-arginine + 15 tRNA_Phe~L-phenylalanine + 14 tRNA_Tyr2~L-tyrosine + 19 tRNA_Gln1~L-glutamine + 16 tRNA_Asn~L-asparagine + 7 tRNA_His~L-histidine + 4 tRNA_MetM~L-methionine + 4 tRNA_Cys~L-cysteine + 5 tRNA_Trp~L-tryptophan -> GalM.mRNA~Ribosome_{10}~RibosomeAuxiliary + GalM + 692 GDP + 692 Pi + 35 tRNA_Leu1 + 30 tRNA_Ala1B + 30 tRNA_Gly3 + 18 tRNA_Val1 + 18 tRNA_Glu2 + 23 tRNA_Ser1 + 11 tRNA_Ile12 + 28 tRNA_Asp1 + 18 tRNA_Thr3 + 12 tRNA_Lys + 21 tRNA_Pro1 + 18 tRNA_Arg2 + 15 tRNA_Phe + 14 tRNA_Tyr2 + 19 tRNA_Gln1 + 16 tRNA_Asn + 7 tRNA_His + 4 tRNA_MetM + 4 tRNA_Cys + 5 tRNA_Trp, vc = 0.6, km = [[GTP, 0.1 mM], [tRNA_Leu1~L-leucine, 0.02 uM], [tRNA_Ala1B~L-alanine, 0.02 uM], [tRNA_Gly3~glycine, 0.02 uM], [tRNA_Val1~L-valine, 0.02 uM], [tRNA_Glu2~L-glutamate, 0.02 uM], [tRNA_Ser1~L-serine, 0.02 uM], [tRNA_Ile12~L-isoleucine, 0.02 uM], [tRNA_Asp1~L-aspartate, 0.02 uM], [tRNA_Thr3~L-threonine, 0.02 uM], [tRNA_Lys~L-lysine, 0.02 uM], [tRNA_Pro1~L-proline, 0.02 uM], [tRNA_Arg2~L-arginine, 0.02 uM], [tRNA_Phe~L-phenylalanine, 0.02 uM], [tRNA_Tyr2~L-tyrosine, 0.02 uM], [tRNA_Gln1~L-glutamine, 0.02 uM], [tRNA_Asn~L-asparagine, 0.02 uM], [tRNA_His~L-histidine, 0.02 uM], [tRNA_MetM~L-methionine, 0.02 uM], [tRNA_Cys~L-cysteine, 0.02 uM], [tRNA_Trp~L-tryptophan, 0.02 uM]])
   reaction ProteinSynthesis(GalP.mRNA~Ribosome_{10}~RibosomeAuxiliary + 928 GTP + 60 tRNA_Leu1~L-leucine + 49 tRNA_Ala1B~L-alanine + 41 tRNA_Gly3~glycine + 34 tRNA_Val1~L-valine + 18 tRNA_Glu2~L-glutamate + 27 tRNA_Ser1~L-serine + 36 tRNA_Ile12~L-isoleucine + 11 tRNA_Asp1~L-aspartate + 27 tRNA_Thr3~L-threonine + 17 tRNA_Lys~L-lysine + 14 tRNA_Pro1~L-proline + 21 tRNA_Arg2~L-arginine + 29 tRNA_Phe~L-phenylalanine + 10 tRNA_Tyr2~L-tyrosine + 12 tRNA_Gln1~L-glutamine + 14 tRNA_Asn~L-asparagine + 6 tRNA_His~L-histidine + 23 tRNA_MetM~L-methionine + 3 tRNA_Cys~L-cysteine + 12 tRNA_Trp~L-tryptophan -> GalP.mRNA~Ribosome_{10}~RibosomeAuxiliary + GalP + 928 GDP + 928 Pi + 60 tRNA_Leu1 + 49 tRNA_Ala1B + 41 tRNA_Gly3 + 34 tRNA_Val1 + 18 tRNA_Glu2 + 27 tRNA_Ser1 + 36 tRNA_Ile12 + 11 tRNA_Asp1 + 27 tRNA_Thr3 + 17 tRNA_Lys + 14 tRNA_Pro1 + 21 tRNA_Arg2 + 29 tRNA_Phe + 10 tRNA_Tyr2 + 12 tRNA_Gln1 + 14 tRNA_Asn + 6 tRNA_His + 23 tRNA_MetM + 3 tRNA_Cys + 12 tRNA_Trp, vc = 0.6, km = [[GTP, 0.1 mM], [tRNA_Leu1~L-leucine, 0.02 uM], [tRNA_Ala1B~L-alanine, 0.02 uM], [tRNA_Gly3~glycine, 0.02 uM], [tRNA_Val1~L-valine, 0.02 uM], [tRNA_Glu2~L-glutamate, 0.02 uM], [tRNA_Ser1~L-serine, 0.02 uM], [tRNA_Ile12~L-isoleucine, 0.02 uM], [tRNA_Asp1~L-aspartate, 0.02 uM], [tRNA_Thr3~L-threonine, 0.02 uM], [tRNA_Lys~L-lysine, 0.02 uM], [tRNA_Pro1~L-proline, 0.02 uM], [tRNA_Arg2~L-arginine, 0.02 uM], [tRNA_Phe~L-phenylalanine, 0.02 uM], [tRNA_Tyr2~L-tyrosine, 0.02 uM], [tRNA_Gln1~L-glutamine, 0.02 uM], [tRNA_Asn~L-asparagine, 0.02 uM], [tRNA_His~L-histidine, 0.02 uM], [tRNA_MetM~L-methionine, 0.02 uM], [tRNA_Cys~L-cysteine, 0.02 uM], [tRNA_Trp~L-tryptophan, 0.02 uM]])
   reaction ProteinSynthesis(GalR.mRNA~Ribosome_{10}~RibosomeAuxiliary + 686 GTP + 32 tRNA_Leu1~L-leucine + 43 tRNA_Ala1B~L-alanine + 24 tRNA_Gly3~glycine + 28 tRNA_Val1~L-valine + 18 tRNA_Glu2~L-glutamate + 24 tRNA_Ser1~L-serine + 18 tRNA_Ile12~L-isoleucine + 19 tRNA_Asp1~L-aspartate + 19 tRNA_Thr3~L-threonine + 6 tRNA_Lys~L-lysine + 14 tRNA_Pro1~L-proline + 23 tRNA_Arg2~L-arginine + 8 tRNA_Phe~L-phenylalanine + 10 tRNA_Tyr2~L-tyrosine + 12 tRNA_Gln1~L-glutamine + 17 tRNA_Asn~L-asparagine + 12 tRNA_His~L-histidine + 11 tRNA_MetM~L-methionine + 4 tRNA_Cys~L-cysteine + 1 tRNA_Trp~L-tryptophan -> GalR.mRNA~Ribosome_{10}~RibosomeAuxiliary + GalR + 686 GDP + 686 Pi + 32 tRNA_Leu1 + 43 tRNA_Ala1B + 24 tRNA_Gly3 + 28 tRNA_Val1 + 18 tRNA_Glu2 + 24 tRNA_Ser1 + 18 tRNA_Ile12 + 19 tRNA_Asp1 + 19 tRNA_Thr3 + 6 tRNA_Lys + 14 tRNA_Pro1 + 23 tRNA_Arg2 + 8 tRNA_Phe + 10 tRNA_Tyr2 + 12 tRNA_Gln1 + 17 tRNA_Asn + 12 tRNA_His + 11 tRNA_MetM + 4 tRNA_Cys + 1 tRNA_Trp, vc = 0.6, km = [[GTP, 0.1 mM], [tRNA_Leu1~L-leucine, 0.02 uM], [tRNA_Ala1B~L-alanine, 0.02 uM], [tRNA_Gly3~glycine, 0.02 uM], [tRNA_Val1~L-valine, 0.02 uM], [tRNA_Glu2~L-glutamate, 0.02 uM], [tRNA_Ser1~L-serine, 0.02 uM], [tRNA_Ile12~L-isoleucine, 0.02 uM], [tRNA_Asp1~L-aspartate, 0.02 uM], [tRNA_Thr3~L-threonine, 0.02 uM], [tRNA_Lys~L-lysine, 0.02 uM], [tRNA_Pro1~L-proline, 0.02 uM], [tRNA_Arg2~L-arginine, 0.02 uM], [tRNA_Phe~L-phenylalanine, 0.02 uM], [tRNA_Tyr2~L-tyrosine, 0.02 uM], [tRNA_Gln1~L-glutamine, 0.02 uM], [tRNA_Asn~L-asparagine, 0.02 uM], [tRNA_His~L-histidine, 0.02 uM], [tRNA_MetM~L-methionine, 0.02 uM], [tRNA_Cys~L-cysteine, 0.02 uM], [tRNA_Trp~L-tryptophan, 0.02 uM]])
   reaction ProteinSynthesis(GalS.mRNA~Ribosome_{10}~RibosomeAuxiliary + 692 GTP + 31 tRNA_Leu1~L-leucine + 48 tRNA_Ala1B~L-alanine + 21 tRNA_Gly3~glycine + 28 tRNA_Val1~L-valine + 13 tRNA_Glu2~L-glutamate + 21 tRNA_Ser1~L-serine + 23 tRNA_Ile12~L-isoleucine + 21 tRNA_Asp1~L-aspartate + 18 tRNA_Thr3~L-threonine + 9 tRNA_Lys~L-lysine + 13 tRNA_Pro1~L-proline + 21 tRNA_Arg2~L-arginine + 6 tRNA_Phe~L-phenylalanine + 8 tRNA_Tyr2~L-tyrosine + 15 tRNA_Gln1~L-glutamine + 19 tRNA_Asn~L-asparagine + 10 tRNA_His~L-histidine + 15 tRNA_MetM~L-methionine + 4 tRNA_Cys~L-cysteine + 2 tRNA_Trp~L-tryptophan -> GalS.mRNA~Ribosome_{10}~RibosomeAuxiliary + GalS + 692 GDP + 692 Pi + 31 tRNA_Leu1 + 48 tRNA_Ala1B + 21 tRNA_Gly3 + 28 tRNA_Val1 + 13 tRNA_Glu2 + 21 tRNA_Ser1 + 23 tRNA_Ile12 + 21 tRNA_Asp1 + 18 tRNA_Thr3 + 9 tRNA_Lys + 13 tRNA_Pro1 + 21 tRNA_Arg2 + 6 tRNA_Phe + 8 tRNA_Tyr2 + 15 tRNA_Gln1 + 19 tRNA_Asn + 10 tRNA_His + 15 tRNA_MetM + 4 tRNA_Cys + 2 tRNA_Trp, vc = 0.6, km = [[GTP, 0.1 mM], [tRNA_Leu1~L-leucine, 0.02 uM], [tRNA_Ala1B~L-alanine, 0.02 uM], [tRNA_Gly3~glycine, 0.02 uM], [tRNA_Val1~L-valine, 0.02 uM], [tRNA_Glu2~L-glutamate, 0.02 uM], [tRNA_Ser1~L-serine, 0.02 uM], [tRNA_Ile12~L-isoleucine, 0.02 uM], [tRNA_Asp1~L-aspartate, 0.02 uM], [tRNA_Thr3~L-threonine, 0.02 uM], [tRNA_Lys~L-lysine, 0.02 uM], [tRNA_Pro1~L-proline, 0.02 uM], [tRNA_Arg2~L-arginine, 0.02 uM], [tRNA_Phe~L-phenylalanine, 0.02 uM], [tRNA_Tyr2~L-tyrosine, 0.02 uM], [tRNA_Gln1~L-glutamine, 0.02 uM], [tRNA_Asn~L-asparagine, 0.02 uM], [tRNA_His~L-histidine, 0.02 uM], [tRNA_MetM~L-methionine, 0.02 uM], [tRNA_Cys~L-cysteine, 0.02 uM], [tRNA_Trp~L-tryptophan, 0.02 uM]])
   reaction ProteinSynthesis(GalT.mRNA~Ribosome_{10}~RibosomeAuxiliary + 696 GTP + 31 tRNA_Leu1~L-leucine + 33 tRNA_Ala1B~L-alanine + 16 tRNA_Gly3~glycine + 22 tRNA_Val1~L-valine + 23 tRNA_Glu2~L-glutamate + 19 tRNA_Ser1~L-serine + 6 tRNA_Ile12~L-isoleucine + 19 tRNA_Asp1~L-aspartate + 23 tRNA_Thr3~L-threonine + 13 tRNA_Lys~L-lysine + 26 tRNA_Pro1~L-proline + 21 tRNA_Arg2~L-arginine + 15 tRNA_Phe~L-phenylalanine + 11 tRNA_Tyr2~L-tyrosine + 19 tRNA_Gln1~L-glutamine + 12 tRNA_Asn~L-asparagine + 15 tRNA_His~L-histidine + 8 tRNA_MetM~L-methionine + 6 tRNA_Cys~L-cysteine + 10 tRNA_Trp~L-tryptophan -> GalT.mRNA~Ribosome_{10}~RibosomeAuxiliary + GalT + 696 GDP + 696 Pi + 31 tRNA_Leu1 + 33 tRNA_Ala1B + 16 tRNA_Gly3 + 22 tRNA_Val1 + 23 tRNA_Glu2 + 19 tRNA_Ser1 + 6 tRNA_Ile12 + 19 tRNA_Asp1 + 23 tRNA_Thr3 + 13 tRNA_Lys + 26 tRNA_Pro1 + 21 tRNA_Arg2 + 15 tRNA_Phe + 11 tRNA_Tyr2 + 19 tRNA_Gln1 + 12 tRNA_Asn + 15 tRNA_His + 8 tRNA_MetM + 6 tRNA_Cys + 10 tRNA_Trp, vc = 0.6, km = [[GTP, 0.1 mM], [tRNA_Leu1~L-leucine, 0.02 uM], [tRNA_Ala1B~L-alanine, 0.02 uM], [tRNA_Gly3~glycine, 0.02 uM], [tRNA_Val1~L-valine, 0.02 uM], [tRNA_Glu2~L-glutamate, 0.02 uM], [tRNA_Ser1~L-serine, 0.02 uM], [tRNA_Ile12~L-isoleucine, 0.02 uM], [tRNA_Asp1~L-aspartate, 0.02 uM], [tRNA_Thr3~L-threonine, 0.02 uM], [tRNA_Lys~L-lysine, 0.02 uM], [tRNA_Pro1~L-proline, 0.02 uM], [tRNA_Arg2~L-arginine, 0.02 uM], [tRNA_Phe~L-phenylalanine, 0.02 uM], [tRNA_Tyr2~L-tyrosine, 0.02 uM], [tRNA_Gln1~L-glutamine, 0.02 uM], [tRNA_Asn~L-asparagine, 0.02 uM], [tRNA_His~L-histidine, 0.02 uM], [tRNA_MetM~L-methionine, 0.02 uM], [tRNA_Cys~L-cysteine, 0.02 uM], [tRNA_Trp~L-tryptophan, 0.02 uM]])
   reaction ProteinSynthesis(GalU.mRNA~Ribosome_{10}~RibosomeAuxiliary + 604 GTP + 27 tRNA_Leu1~L-leucine + 27 tRNA_Ala1B~L-alanine + 21 tRNA_Gly3~glycine + 33 tRNA_Val1~L-valine + 26 tRNA_Glu2~L-glutamate + 12 tRNA_Ser1~L-serine + 21 tRNA_Ile12~L-isoleucine + 17 tRNA_Asp1~L-aspartate + 14 tRNA_Thr3~L-threonine + 21 tRNA_Lys~L-lysine + 18 tRNA_Pro1~L-proline + 8 tRNA_Arg2~L-arginine + 5 tRNA_Phe~L-phenylalanine + 7 tRNA_Tyr2~L-tyrosine + 9 tRNA_Gln1~L-glutamine + 8 tRNA_Asn~L-asparagine + 9 tRNA_His~L-histidine + 12 tRNA_MetM~L-methionine + 5 tRNA_Cys~L-cysteine + 2 tRNA_Trp~L-tryptophan -> GalU.mRNA~Ribosome_{10}~RibosomeAuxiliary + GalU + 604 GDP + 604 Pi + 27 tRNA_Leu1 + 27 tRNA_Ala1B + 21 tRNA_Gly3 + 33 tRNA_Val1 + 26 tRNA_Glu2 + 12 tRNA_Ser1 + 21 tRNA_Ile12 + 17 tRNA_Asp1 + 14 tRNA_Thr3 + 21 tRNA_Lys + 18 tRNA_Pro1 + 8 tRNA_Arg2 + 5 tRNA_Phe + 7 tRNA_Tyr2 + 9 tRNA_Gln1 + 8 tRNA_Asn + 9 tRNA_His + 12 tRNA_MetM + 5 tRNA_Cys + 2 tRNA_Trp, vc = 0.6, km = [[GTP, 0.1 mM], [tRNA_Leu1~L-leucine, 0.02 uM], [tRNA_Ala1B~L-alanine, 0.02 uM], [tRNA_Gly3~glycine, 0.02 uM], [tRNA_Val1~L-valine, 0.02 uM], [tRNA_Glu2~L-glutamate, 0.02 uM], [tRNA_Ser1~L-serine, 0.02 uM], [tRNA_Ile12~L-isoleucine, 0.02 uM], [tRNA_Asp1~L-aspartate, 0.02 uM], [tRNA_Thr3~L-threonine, 0.02 uM], [tRNA_Lys~L-lysine, 0.02 uM], [tRNA_Pro1~L-proline, 0.02 uM], [tRNA_Arg2~L-arginine, 0.02 uM], [tRNA_Phe~L-phenylalanine, 0.02 uM], [tRNA_Tyr2~L-tyrosine, 0.02 uM], [tRNA_Gln1~L-glutamine, 0.02 uM], [tRNA_Asn~L-asparagine, 0.02 uM], [tRNA_His~L-histidine, 0.02 uM], [tRNA_MetM~L-methionine, 0.02 uM], [tRNA_Cys~L-cysteine, 0.02 uM], [tRNA_Trp~L-tryptophan, 0.02 uM]])
   reaction ProteinSynthesis(GapA.mRNA~Ribosome_{10}~RibosomeAuxiliary + 662 GTP + 20 tRNA_Leu1~L-leucine + 35 tRNA_Ala1B~L-alanine + 30 tRNA_Gly3~glycine + 34 tRNA_Val1~L-valine + 15 tRNA_Glu2~L-glutamate + 15 tRNA_Ser1~L-serine + 20 tRNA_Ile12~L-isoleucine + 25 tRNA_Asp1~L-aspartate + 27 tRNA_Thr3~L-threonine + 27 tRNA_Lys~L-lysine + 9 tRNA_Pro1~L-proline + 12 tRNA_Arg2~L-arginine + 11 tRNA_Phe~L-phenylalanine + 8 tRNA_Tyr2~L-tyrosine + 5 tRNA_Gln1~L-glutamine + 18 tRNA_Asn~L-asparagine + 6 tRNA_His~L-histidine + 8 tRNA_MetM~L-methionine + 3 tRNA_Cys~L-cysteine + 3 tRNA_Trp~L-tryptophan -> GapA.mRNA~Ribosome_{10}~RibosomeAuxiliary + GapA + 662 GDP + 662 Pi + 20 tRNA_Leu1 + 35 tRNA_Ala1B + 30 tRNA_Gly3 + 34 tRNA_Val1 + 15 tRNA_Glu2 + 15 tRNA_Ser1 + 20 tRNA_Ile12 + 25 tRNA_Asp1 + 27 tRNA_Thr3 + 27 tRNA_Lys + 9 tRNA_Pro1 + 12 tRNA_Arg2 + 11 tRNA_Phe + 8 tRNA_Tyr2 + 5 tRNA_Gln1 + 18 tRNA_Asn + 6 tRNA_His + 8 tRNA_MetM + 3 tRNA_Cys + 3 tRNA_Trp, vc = 0.6, km = [[GTP, 0.1 mM], [tRNA_Leu1~L-leucine, 0.02 uM], [tRNA_Ala1B~L-alanine, 0.02 uM], [tRNA_Gly3~glycine, 0.02 uM], [tRNA_Val1~L-valine, 0.02 uM], [tRNA_Glu2~L-glutamate, 0.02 uM], [tRNA_Ser1~L-serine, 0.02 uM], [tRNA_Ile12~L-isoleucine, 0.02 uM], [tRNA_Asp1~L-aspartate, 0.02 uM], [tRNA_Thr3~L-threonine, 0.02 uM], [tRNA_Lys~L-lysine, 0.02 uM], [tRNA_Pro1~L-proline, 0.02 uM], [tRNA_Arg2~L-arginine, 0.02 uM], [tRNA_Phe~L-phenylalanine, 0.02 uM], [tRNA_Tyr2~L-tyrosine, 0.02 uM], [tRNA_Gln1~L-glutamine, 0.02 uM], [tRNA_Asn~L-asparagine, 0.02 uM], [tRNA_His~L-histidine, 0.02 uM], [tRNA_MetM~L-methionine, 0.02 uM], [tRNA_Cys~L-cysteine, 0.02 uM], [tRNA_Trp~L-tryptophan, 0.02 uM]])
   reaction ProteinSynthesis(GarD.mRNA~Ribosome_{10}~RibosomeAuxiliary + 1046 GTP + 45 tRNA_Leu1~L-leucine + 44 tRNA_Ala1B~L-alanine + 49 tRNA_Gly3~glycine + 53 tRNA_Val1~L-valine + 35 tRNA_Glu2~L-glutamate + 24 tRNA_Ser1~L-serine + 35 tRNA_Ile12~L-isoleucine + 24 tRNA_Asp1~L-aspartate + 33 tRNA_Thr3~L-threonine + 23 tRNA_Lys~L-lysine + 32 tRNA_Pro1~L-proline + 22 tRNA_Arg2~L-arginine + 14 tRNA_Phe~L-phenylalanine + 13 tRNA_Tyr2~L-tyrosine + 17 tRNA_Gln1~L-glutamine + 25 tRNA_Asn~L-asparagine + 12 tRNA_His~L-histidine + 11 tRNA_MetM~L-methionine + 7 tRNA_Cys~L-cysteine + 5 tRNA_Trp~L-tryptophan -> GarD.mRNA~Ribosome_{10}~RibosomeAuxiliary + GarD + 1046 GDP + 1046 Pi + 45 tRNA_Leu1 + 44 tRNA_Ala1B + 49 tRNA_Gly3 + 53 tRNA_Val1 + 35 tRNA_Glu2 + 24 tRNA_Ser1 + 35 tRNA_Ile12 + 24 tRNA_Asp1 + 33 tRNA_Thr3 + 23 tRNA_Lys + 32 tRNA_Pro1 + 22 tRNA_Arg2 + 14 tRNA_Phe + 13 tRNA_Tyr2 + 17 tRNA_Gln1 + 25 tRNA_Asn + 12 tRNA_His + 11 tRNA_MetM + 7 tRNA_Cys + 5 tRNA_Trp, vc = 0.6, km = [[GTP, 0.1 mM], [tRNA_Leu1~L-leucine, 0.02 uM], [tRNA_Ala1B~L-alanine, 0.02 uM], [tRNA_Gly3~glycine, 0.02 uM], [tRNA_Val1~L-valine, 0.02 uM], [tRNA_Glu2~L-glutamate, 0.02 uM], [tRNA_Ser1~L-serine, 0.02 uM], [tRNA_Ile12~L-isoleucine, 0.02 uM], [tRNA_Asp1~L-aspartate, 0.02 uM], [tRNA_Thr3~L-threonine, 0.02 uM], [tRNA_Lys~L-lysine, 0.02 uM], [tRNA_Pro1~L-proline, 0.02 uM], [tRNA_Arg2~L-arginine, 0.02 uM], [tRNA_Phe~L-phenylalanine, 0.02 uM], [tRNA_Tyr2~L-tyrosine, 0.02 uM], [tRNA_Gln1~L-glutamine, 0.02 uM], [tRNA_Asn~L-asparagine, 0.02 uM], [tRNA_His~L-histidine, 0.02 uM], [tRNA_MetM~L-methionine, 0.02 uM], [tRNA_Cys~L-cysteine, 0.02 uM], [tRNA_Trp~L-tryptophan, 0.02 uM]])
   reaction ProteinSynthesis(GarK.mRNA~Ribosome_{10}~RibosomeAuxiliary + 762 GTP + 28 tRNA_Leu1~L-leucine + 49 tRNA_Ala1B~L-alanine + 50 tRNA_Gly3~glycine + 31 tRNA_Val1~L-valine + 23 tRNA_Glu2~L-glutamate + 23 tRNA_Ser1~L-serine + 33 tRNA_Ile12~L-isoleucine + 23 tRNA_Asp1~L-aspartate + 19 tRNA_Thr3~L-threonine + 17 tRNA_Lys~L-lysine + 12 tRNA_Pro1~L-proline + 12 tRNA_Arg2~L-arginine + 8 tRNA_Phe~L-phenylalanine + 5 tRNA_Tyr2~L-tyrosine + 8 tRNA_Gln1~L-glutamine + 16 tRNA_Asn~L-asparagine + 9 tRNA_His~L-histidine + 8 tRNA_MetM~L-methionine + 5 tRNA_Cys~L-cysteine + 2 tRNA_Trp~L-tryptophan -> GarK.mRNA~Ribosome_{10}~RibosomeAuxiliary + GarK + 762 GDP + 762 Pi + 28 tRNA_Leu1 + 49 tRNA_Ala1B + 50 tRNA_Gly3 + 31 tRNA_Val1 + 23 tRNA_Glu2 + 23 tRNA_Ser1 + 33 tRNA_Ile12 + 23 tRNA_Asp1 + 19 tRNA_Thr3 + 17 tRNA_Lys + 12 tRNA_Pro1 + 12 tRNA_Arg2 + 8 tRNA_Phe + 5 tRNA_Tyr2 + 8 tRNA_Gln1 + 16 tRNA_Asn + 9 tRNA_His + 8 tRNA_MetM + 5 tRNA_Cys + 2 tRNA_Trp, vc = 0.6, km = [[GTP, 0.1 mM], [tRNA_Leu1~L-leucine, 0.02 uM], [tRNA_Ala1B~L-alanine, 0.02 uM], [tRNA_Gly3~glycine, 0.02 uM], [tRNA_Val1~L-valine, 0.02 uM], [tRNA_Glu2~L-glutamate, 0.02 uM], [tRNA_Ser1~L-serine, 0.02 uM], [tRNA_Ile12~L-isoleucine, 0.02 uM], [tRNA_Asp1~L-aspartate, 0.02 uM], [tRNA_Thr3~L-threonine, 0.02 uM], [tRNA_Lys~L-lysine, 0.02 uM], [tRNA_Pro1~L-proline, 0.02 uM], [tRNA_Arg2~L-arginine, 0.02 uM], [tRNA_Phe~L-phenylalanine, 0.02 uM], [tRNA_Tyr2~L-tyrosine, 0.02 uM], [tRNA_Gln1~L-glutamine, 0.02 uM], [tRNA_Asn~L-asparagine, 0.02 uM], [tRNA_His~L-histidine, 0.02 uM], [tRNA_MetM~L-methionine, 0.02 uM], [tRNA_Cys~L-cysteine, 0.02 uM], [tRNA_Trp~L-tryptophan, 0.02 uM]])
   reaction ProteinSynthesis(GarL.mRNA~Ribosome_{10}~RibosomeAuxiliary + 512 GTP + 20 tRNA_Leu1~L-leucine + 33 tRNA_Ala1B~L-alanine + 20 tRNA_Gly3~glycine + 23 tRNA_Val1~L-valine + 12 tRNA_Glu2~L-glutamate + 17 tRNA_Ser1~L-serine + 17 tRNA_Ile12~L-isoleucine + 14 tRNA_Asp1~L-aspartate + 11 tRNA_Thr3~L-threonine + 12 tRNA_Lys~L-lysine + 14 tRNA_Pro1~L-proline + 9 tRNA_Arg2~L-arginine + 14 tRNA_Phe~L-phenylalanine + 4 tRNA_Tyr2~L-tyrosine + 10 tRNA_Gln1~L-glutamine + 13 tRNA_Asn~L-asparagine + 6 tRNA_His~L-histidine + 3 tRNA_MetM~L-methionine + 1 tRNA_Cys~L-cysteine + 3 tRNA_Trp~L-tryptophan -> GarL.mRNA~Ribosome_{10}~RibosomeAuxiliary + GarL + 512 GDP + 512 Pi + 20 tRNA_Leu1 + 33 tRNA_Ala1B + 20 tRNA_Gly3 + 23 tRNA_Val1 + 12 tRNA_Glu2 + 17 tRNA_Ser1 + 17 tRNA_Ile12 + 14 tRNA_Asp1 + 11 tRNA_Thr3 + 12 tRNA_Lys + 14 tRNA_Pro1 + 9 tRNA_Arg2 + 14 tRNA_Phe + 4 tRNA_Tyr2 + 10 tRNA_Gln1 + 13 tRNA_Asn + 6 tRNA_His + 3 tRNA_MetM + 1 tRNA_Cys + 3 tRNA_Trp, vc = 0.6, km = [[GTP, 0.1 mM], [tRNA_Leu1~L-leucine, 0.02 uM], [tRNA_Ala1B~L-alanine, 0.02 uM], [tRNA_Gly3~glycine, 0.02 uM], [tRNA_Val1~L-valine, 0.02 uM], [tRNA_Glu2~L-glutamate, 0.02 uM], [tRNA_Ser1~L-serine, 0.02 uM], [tRNA_Ile12~L-isoleucine, 0.02 uM], [tRNA_Asp1~L-aspartate, 0.02 uM], [tRNA_Thr3~L-threonine, 0.02 uM], [tRNA_Lys~L-lysine, 0.02 uM], [tRNA_Pro1~L-proline, 0.02 uM], [tRNA_Arg2~L-arginine, 0.02 uM], [tRNA_Phe~L-phenylalanine, 0.02 uM], [tRNA_Tyr2~L-tyrosine, 0.02 uM], [tRNA_Gln1~L-glutamine, 0.02 uM], [tRNA_Asn~L-asparagine, 0.02 uM], [tRNA_His~L-histidine, 0.02 uM], [tRNA_MetM~L-methionine, 0.02 uM], [tRNA_Cys~L-cysteine, 0.02 uM], [tRNA_Trp~L-tryptophan, 0.02 uM]])
   reaction ProteinSynthesis(GarP.mRNA~Ribosome_{10}~RibosomeAuxiliary + 888 GTP + 56 tRNA_Leu1~L-leucine + 40 tRNA_Ala1B~L-alanine + 40 tRNA_Gly3~glycine + 37 tRNA_Val1~L-valine + 13 tRNA_Glu2~L-glutamate + 29 tRNA_Ser1~L-serine + 30 tRNA_Ile12~L-isoleucine + 11 tRNA_Asp1~L-aspartate + 23 tRNA_Thr3~L-threonine + 22 tRNA_Lys~L-lysine + 16 tRNA_Pro1~L-proline + 10 tRNA_Arg2~L-arginine + 39 tRNA_Phe~L-phenylalanine + 14 tRNA_Tyr2~L-tyrosine + 8 tRNA_Gln1~L-glutamine + 13 tRNA_Asn~L-asparagine + 7 tRNA_His~L-histidine + 19 tRNA_MetM~L-methionine + 5 tRNA_Cys~L-cysteine + 12 tRNA_Trp~L-tryptophan -> GarP.mRNA~Ribosome_{10}~RibosomeAuxiliary + GarP + 888 GDP + 888 Pi + 56 tRNA_Leu1 + 40 tRNA_Ala1B + 40 tRNA_Gly3 + 37 tRNA_Val1 + 13 tRNA_Glu2 + 29 tRNA_Ser1 + 30 tRNA_Ile12 + 11 tRNA_Asp1 + 23 tRNA_Thr3 + 22 tRNA_Lys + 16 tRNA_Pro1 + 10 tRNA_Arg2 + 39 tRNA_Phe + 14 tRNA_Tyr2 + 8 tRNA_Gln1 + 13 tRNA_Asn + 7 tRNA_His + 19 tRNA_MetM + 5 tRNA_Cys + 12 tRNA_Trp, vc = 0.6, km = [[GTP, 0.1 mM], [tRNA_Leu1~L-leucine, 0.02 uM], [tRNA_Ala1B~L-alanine, 0.02 uM], [tRNA_Gly3~glycine, 0.02 uM], [tRNA_Val1~L-valine, 0.02 uM], [tRNA_Glu2~L-glutamate, 0.02 uM], [tRNA_Ser1~L-serine, 0.02 uM], [tRNA_Ile12~L-isoleucine, 0.02 uM], [tRNA_Asp1~L-aspartate, 0.02 uM], [tRNA_Thr3~L-threonine, 0.02 uM], [tRNA_Lys~L-lysine, 0.02 uM], [tRNA_Pro1~L-proline, 0.02 uM], [tRNA_Arg2~L-arginine, 0.02 uM], [tRNA_Phe~L-phenylalanine, 0.02 uM], [tRNA_Tyr2~L-tyrosine, 0.02 uM], [tRNA_Gln1~L-glutamine, 0.02 uM], [tRNA_Asn~L-asparagine, 0.02 uM], [tRNA_His~L-histidine, 0.02 uM], [tRNA_MetM~L-methionine, 0.02 uM], [tRNA_Cys~L-cysteine, 0.02 uM], [tRNA_Trp~L-tryptophan, 0.02 uM]])
   reaction ProteinSynthesis(GarR.mRNA~Ribosome_{10}~RibosomeAuxiliary + 588 GTP + 28 tRNA_Leu1~L-leucine + 45 tRNA_Ala1B~L-alanine + 29 tRNA_Gly3~glycine + 24 tRNA_Val1~L-valine + 14 tRNA_Glu2~L-glutamate + 15 tRNA_Ser1~L-serine + 21 tRNA_Ile12~L-isoleucine + 18 tRNA_Asp1~L-aspartate + 14 tRNA_Thr3~L-threonine + 20 tRNA_Lys~L-lysine + 12 tRNA_Pro1~L-proline + 7 tRNA_Arg2~L-arginine + 4 tRNA_Phe~L-phenylalanine + 6 tRNA_Tyr2~L-tyrosine + 5 tRNA_Gln1~L-glutamine + 10 tRNA_Asn~L-asparagine + 5 tRNA_His~L-histidine + 15 tRNA_MetM~L-methionine + 2 tRNA_Cys~L-cysteine -> GarR.mRNA~Ribosome_{10}~RibosomeAuxiliary + GarR + 588 GDP + 588 Pi + 28 tRNA_Leu1 + 45 tRNA_Ala1B + 29 tRNA_Gly3 + 24 tRNA_Val1 + 14 tRNA_Glu2 + 15 tRNA_Ser1 + 21 tRNA_Ile12 + 18 tRNA_Asp1 + 14 tRNA_Thr3 + 20 tRNA_Lys + 12 tRNA_Pro1 + 7 tRNA_Arg2 + 4 tRNA_Phe + 6 tRNA_Tyr2 + 5 tRNA_Gln1 + 10 tRNA_Asn + 5 tRNA_His + 15 tRNA_MetM + 2 tRNA_Cys, vc = 0.6, km = [[GTP, 0.1 mM], [tRNA_Leu1~L-leucine, 0.02 uM], [tRNA_Ala1B~L-alanine, 0.02 uM], [tRNA_Gly3~glycine, 0.02 uM], [tRNA_Val1~L-valine, 0.02 uM], [tRNA_Glu2~L-glutamate, 0.02 uM], [tRNA_Ser1~L-serine, 0.02 uM], [tRNA_Ile12~L-isoleucine, 0.02 uM], [tRNA_Asp1~L-aspartate, 0.02 uM], [tRNA_Thr3~L-threonine, 0.02 uM], [tRNA_Lys~L-lysine, 0.02 uM], [tRNA_Pro1~L-proline, 0.02 uM], [tRNA_Arg2~L-arginine, 0.02 uM], [tRNA_Phe~L-phenylalanine, 0.02 uM], [tRNA_Tyr2~L-tyrosine, 0.02 uM], [tRNA_Gln1~L-glutamine, 0.02 uM], [tRNA_Asn~L-asparagine, 0.02 uM], [tRNA_His~L-histidine, 0.02 uM], [tRNA_MetM~L-methionine, 0.02 uM], [tRNA_Cys~L-cysteine, 0.02 uM]])
   reaction ProteinSynthesis(GatA.mRNA~Ribosome_{10}~RibosomeAuxiliary + 300 GTP + 18 tRNA_Leu1~L-leucine + 12 tRNA_Ala1B~L-alanine + 5 tRNA_Gly3~glycine + 12 tRNA_Val1~L-valine + 11 tRNA_Glu2~L-glutamate + 7 tRNA_Ser1~L-serine + 12 tRNA_Ile12~L-isoleucine + 9 tRNA_Asp1~L-aspartate + 9 tRNA_Thr3~L-threonine + 7 tRNA_Lys~L-lysine + 7 tRNA_Pro1~L-proline + 5 tRNA_Arg2~L-arginine + 6 tRNA_Phe~L-phenylalanine + 3 tRNA_Tyr2~L-tyrosine + 10 tRNA_Gln1~L-glutamine + 5 tRNA_Asn~L-asparagine + 6 tRNA_His~L-histidine + 3 tRNA_MetM~L-methionine + 2 tRNA_Cys~L-cysteine + 1 tRNA_Trp~L-tryptophan -> GatA.mRNA~Ribosome_{10}~RibosomeAuxiliary + GatA + 300 GDP + 300 Pi + 18 tRNA_Leu1 + 12 tRNA_Ala1B + 5 tRNA_Gly3 + 12 tRNA_Val1 + 11 tRNA_Glu2 + 7 tRNA_Ser1 + 12 tRNA_Ile12 + 9 tRNA_Asp1 + 9 tRNA_Thr3 + 7 tRNA_Lys + 7 tRNA_Pro1 + 5 tRNA_Arg2 + 6 tRNA_Phe + 3 tRNA_Tyr2 + 10 tRNA_Gln1 + 5 tRNA_Asn + 6 tRNA_His + 3 tRNA_MetM + 2 tRNA_Cys + 1 tRNA_Trp, vc = 0.6, km = [[GTP, 0.1 mM], [tRNA_Leu1~L-leucine, 0.02 uM], [tRNA_Ala1B~L-alanine, 0.02 uM], [tRNA_Gly3~glycine, 0.02 uM], [tRNA_Val1~L-valine, 0.02 uM], [tRNA_Glu2~L-glutamate, 0.02 uM], [tRNA_Ser1~L-serine, 0.02 uM], [tRNA_Ile12~L-isoleucine, 0.02 uM], [tRNA_Asp1~L-aspartate, 0.02 uM], [tRNA_Thr3~L-threonine, 0.02 uM], [tRNA_Lys~L-lysine, 0.02 uM], [tRNA_Pro1~L-proline, 0.02 uM], [tRNA_Arg2~L-arginine, 0.02 uM], [tRNA_Phe~L-phenylalanine, 0.02 uM], [tRNA_Tyr2~L-tyrosine, 0.02 uM], [tRNA_Gln1~L-glutamine, 0.02 uM], [tRNA_Asn~L-asparagine, 0.02 uM], [tRNA_His~L-histidine, 0.02 uM], [tRNA_MetM~L-methionine, 0.02 uM], [tRNA_Cys~L-cysteine, 0.02 uM], [tRNA_Trp~L-tryptophan, 0.02 uM]])
   reaction ProteinSynthesis(GatB.mRNA~Ribosome_{10}~RibosomeAuxiliary + 188 GTP + 7 tRNA_Leu1~L-leucine + 7 tRNA_Ala1B~L-alanine + 8 tRNA_Gly3~glycine + 7 tRNA_Val1~L-valine + 7 tRNA_Glu2~L-glutamate + 3 tRNA_Ser1~L-serine + 13 tRNA_Ile12~L-isoleucine + 3 tRNA_Asp1~L-aspartate + 6 tRNA_Thr3~L-threonine + 5 tRNA_Lys~L-lysine + 3 tRNA_Pro1~L-proline + 3 tRNA_Arg2~L-arginine + 2 tRNA_Phe~L-phenylalanine + 1 tRNA_Tyr2~L-tyrosine + 4 tRNA_Gln1~L-glutamine + 4 tRNA_Asn~L-asparagine + 3 tRNA_His~L-histidine + 4 tRNA_MetM~L-methionine + 4 tRNA_Cys~L-cysteine -> GatB.mRNA~Ribosome_{10}~RibosomeAuxiliary + GatB + 188 GDP + 188 Pi + 7 tRNA_Leu1 + 7 tRNA_Ala1B + 8 tRNA_Gly3 + 7 tRNA_Val1 + 7 tRNA_Glu2 + 3 tRNA_Ser1 + 13 tRNA_Ile12 + 3 tRNA_Asp1 + 6 tRNA_Thr3 + 5 tRNA_Lys + 3 tRNA_Pro1 + 3 tRNA_Arg2 + 2 tRNA_Phe + 1 tRNA_Tyr2 + 4 tRNA_Gln1 + 4 tRNA_Asn + 3 tRNA_His + 4 tRNA_MetM + 4 tRNA_Cys, vc = 0.6, km = [[GTP, 0.1 mM], [tRNA_Leu1~L-leucine, 0.02 uM], [tRNA_Ala1B~L-alanine, 0.02 uM], [tRNA_Gly3~glycine, 0.02 uM], [tRNA_Val1~L-valine, 0.02 uM], [tRNA_Glu2~L-glutamate, 0.02 uM], [tRNA_Ser1~L-serine, 0.02 uM], [tRNA_Ile12~L-isoleucine, 0.02 uM], [tRNA_Asp1~L-aspartate, 0.02 uM], [tRNA_Thr3~L-threonine, 0.02 uM], [tRNA_Lys~L-lysine, 0.02 uM], [tRNA_Pro1~L-proline, 0.02 uM], [tRNA_Arg2~L-arginine, 0.02 uM], [tRNA_Phe~L-phenylalanine, 0.02 uM], [tRNA_Tyr2~L-tyrosine, 0.02 uM], [tRNA_Gln1~L-glutamine, 0.02 uM], [tRNA_Asn~L-asparagine, 0.02 uM], [tRNA_His~L-histidine, 0.02 uM], [tRNA_MetM~L-methionine, 0.02 uM], [tRNA_Cys~L-cysteine, 0.02 uM]])
   reaction ProteinSynthesis(GatC.mRNA~Ribosome_{10}~RibosomeAuxiliary + 600 GTP + 27 tRNA_Leu1~L-leucine + 27 tRNA_Ala1B~L-alanine + 25 tRNA_Gly3~glycine + 23 tRNA_Val1~L-valine + 20 tRNA_Glu2~L-glutamate + 19 tRNA_Ser1~L-serine + 17 tRNA_Ile12~L-isoleucine + 17 tRNA_Asp1~L-aspartate + 16 tRNA_Thr3~L-threonine + 15 tRNA_Lys~L-lysine + 14 tRNA_Pro1~L-proline + 14 tRNA_Arg2~L-arginine + 13 tRNA_Phe~L-phenylalanine + 10 tRNA_Tyr2~L-tyrosine + 10 tRNA_Gln1~L-glutamine + 10 tRNA_Asn~L-asparagine + 8 tRNA_His~L-histidine + 7 tRNA_MetM~L-methionine + 4 tRNA_Cys~L-cysteine + 4 tRNA_Trp~L-tryptophan -> GatC.mRNA~Ribosome_{10}~RibosomeAuxiliary + GatC + 600 GDP + 600 Pi + 27 tRNA_Leu1 + 27 tRNA_Ala1B + 25 tRNA_Gly3 + 23 tRNA_Val1 + 20 tRNA_Glu2 + 19 tRNA_Ser1 + 17 tRNA_Ile12 + 17 tRNA_Asp1 + 16 tRNA_Thr3 + 15 tRNA_Lys + 14 tRNA_Pro1 + 14 tRNA_Arg2 + 13 tRNA_Phe + 10 tRNA_Tyr2 + 10 tRNA_Gln1 + 10 tRNA_Asn + 8 tRNA_His + 7 tRNA_MetM + 4 tRNA_Cys + 4 tRNA_Trp, vc = 0.6, km = [[GTP, 0.1 mM], [tRNA_Leu1~L-leucine, 0.02 uM], [tRNA_Ala1B~L-alanine, 0.02 uM], [tRNA_Gly3~glycine, 0.02 uM], [tRNA_Val1~L-valine, 0.02 uM], [tRNA_Glu2~L-glutamate, 0.02 uM], [tRNA_Ser1~L-serine, 0.02 uM], [tRNA_Ile12~L-isoleucine, 0.02 uM], [tRNA_Asp1~L-aspartate, 0.02 uM], [tRNA_Thr3~L-threonine, 0.02 uM], [tRNA_Lys~L-lysine, 0.02 uM], [tRNA_Pro1~L-proline, 0.02 uM], [tRNA_Arg2~L-arginine, 0.02 uM], [tRNA_Phe~L-phenylalanine, 0.02 uM], [tRNA_Tyr2~L-tyrosine, 0.02 uM], [tRNA_Gln1~L-glutamine, 0.02 uM], [tRNA_Asn~L-asparagine, 0.02 uM], [tRNA_His~L-histidine, 0.02 uM], [tRNA_MetM~L-methionine, 0.02 uM], [tRNA_Cys~L-cysteine, 0.02 uM], [tRNA_Trp~L-tryptophan, 0.02 uM]])
   reaction ProteinSynthesis(GatD.mRNA~Ribosome_{10}~RibosomeAuxiliary + 692 GTP + 34 tRNA_Leu1~L-leucine + 34 tRNA_Ala1B~L-alanine + 29 tRNA_Gly3~glycine + 26 tRNA_Val1~L-valine + 21 tRNA_Glu2~L-glutamate + 25 tRNA_Ser1~L-serine + 26 tRNA_Ile12~L-isoleucine + 15 tRNA_Asp1~L-aspartate + 16 tRNA_Thr3~L-threonine + 16 tRNA_Lys~L-lysine + 18 tRNA_Pro1~L-proline + 14 tRNA_Arg2~L-arginine + 15 tRNA_Phe~L-phenylalanine + 7 tRNA_Tyr2~L-tyrosine + 13 tRNA_Gln1~L-glutamine + 9 tRNA_Asn~L-asparagine + 10 tRNA_His~L-histidine + 7 tRNA_MetM~L-methionine + 8 tRNA_Cys~L-cysteine + 3 tRNA_Trp~L-tryptophan -> GatD.mRNA~Ribosome_{10}~RibosomeAuxiliary + GatD + 692 GDP + 692 Pi + 34 tRNA_Leu1 + 34 tRNA_Ala1B + 29 tRNA_Gly3 + 26 tRNA_Val1 + 21 tRNA_Glu2 + 25 tRNA_Ser1 + 26 tRNA_Ile12 + 15 tRNA_Asp1 + 16 tRNA_Thr3 + 16 tRNA_Lys + 18 tRNA_Pro1 + 14 tRNA_Arg2 + 15 tRNA_Phe + 7 tRNA_Tyr2 + 13 tRNA_Gln1 + 9 tRNA_Asn + 10 tRNA_His + 7 tRNA_MetM + 8 tRNA_Cys + 3 tRNA_Trp, vc = 0.6, km = [[GTP, 0.1 mM], [tRNA_Leu1~L-leucine, 0.02 uM], [tRNA_Ala1B~L-alanine, 0.02 uM], [tRNA_Gly3~glycine, 0.02 uM], [tRNA_Val1~L-valine, 0.02 uM], [tRNA_Glu2~L-glutamate, 0.02 uM], [tRNA_Ser1~L-serine, 0.02 uM], [tRNA_Ile12~L-isoleucine, 0.02 uM], [tRNA_Asp1~L-aspartate, 0.02 uM], [tRNA_Thr3~L-threonine, 0.02 uM], [tRNA_Lys~L-lysine, 0.02 uM], [tRNA_Pro1~L-proline, 0.02 uM], [tRNA_Arg2~L-arginine, 0.02 uM], [tRNA_Phe~L-phenylalanine, 0.02 uM], [tRNA_Tyr2~L-tyrosine, 0.02 uM], [tRNA_Gln1~L-glutamine, 0.02 uM], [tRNA_Asn~L-asparagine, 0.02 uM], [tRNA_His~L-histidine, 0.02 uM], [tRNA_MetM~L-methionine, 0.02 uM], [tRNA_Cys~L-cysteine, 0.02 uM], [tRNA_Trp~L-tryptophan, 0.02 uM]])
   reaction ProteinSynthesis(GatR.mRNA~Ribosome_{10}~RibosomeAuxiliary + 600 GTP + 27 tRNA_Leu1~L-leucine + 27 tRNA_Ala1B~L-alanine + 25 tRNA_Gly3~glycine + 23 tRNA_Val1~L-valine + 20 tRNA_Glu2~L-glutamate + 19 tRNA_Ser1~L-serine + 17 tRNA_Ile12~L-isoleucine + 17 tRNA_Asp1~L-aspartate + 16 tRNA_Thr3~L-threonine + 15 tRNA_Lys~L-lysine + 14 tRNA_Pro1~L-proline + 14 tRNA_Arg2~L-arginine + 13 tRNA_Phe~L-phenylalanine + 10 tRNA_Tyr2~L-tyrosine + 10 tRNA_Gln1~L-glutamine + 10 tRNA_Asn~L-asparagine + 8 tRNA_His~L-histidine + 7 tRNA_MetM~L-methionine + 4 tRNA_Cys~L-cysteine + 4 tRNA_Trp~L-tryptophan -> GatR.mRNA~Ribosome_{10}~RibosomeAuxiliary + GatR + 600 GDP + 600 Pi + 27 tRNA_Leu1 + 27 tRNA_Ala1B + 25 tRNA_Gly3 + 23 tRNA_Val1 + 20 tRNA_Glu2 + 19 tRNA_Ser1 + 17 tRNA_Ile12 + 17 tRNA_Asp1 + 16 tRNA_Thr3 + 15 tRNA_Lys + 14 tRNA_Pro1 + 14 tRNA_Arg2 + 13 tRNA_Phe + 10 tRNA_Tyr2 + 10 tRNA_Gln1 + 10 tRNA_Asn + 8 tRNA_His + 7 tRNA_MetM + 4 tRNA_Cys + 4 tRNA_Trp, vc = 0.6, km = [[GTP, 0.1 mM], [tRNA_Leu1~L-leucine, 0.02 uM], [tRNA_Ala1B~L-alanine, 0.02 uM], [tRNA_Gly3~glycine, 0.02 uM], [tRNA_Val1~L-valine, 0.02 uM], [tRNA_Glu2~L-glutamate, 0.02 uM], [tRNA_Ser1~L-serine, 0.02 uM], [tRNA_Ile12~L-isoleucine, 0.02 uM], [tRNA_Asp1~L-aspartate, 0.02 uM], [tRNA_Thr3~L-threonine, 0.02 uM], [tRNA_Lys~L-lysine, 0.02 uM], [tRNA_Pro1~L-proline, 0.02 uM], [tRNA_Arg2~L-arginine, 0.02 uM], [tRNA_Phe~L-phenylalanine, 0.02 uM], [tRNA_Tyr2~L-tyrosine, 0.02 uM], [tRNA_Gln1~L-glutamine, 0.02 uM], [tRNA_Asn~L-asparagine, 0.02 uM], [tRNA_His~L-histidine, 0.02 uM], [tRNA_MetM~L-methionine, 0.02 uM], [tRNA_Cys~L-cysteine, 0.02 uM], [tRNA_Trp~L-tryptophan, 0.02 uM]])
   reaction ProteinSynthesis(GatY.mRNA~Ribosome_{10}~RibosomeAuxiliary + 568 GTP + 24 tRNA_Leu1~L-leucine + 37 tRNA_Ala1B~L-alanine + 17 tRNA_Gly3~glycine + 25 tRNA_Val1~L-valine + 15 tRNA_Glu2~L-glutamate + 16 tRNA_Ser1~L-serine + 15 tRNA_Ile12~L-isoleucine + 16 tRNA_Asp1~L-aspartate + 16 tRNA_Thr3~L-threonine + 12 tRNA_Lys~L-lysine + 10 tRNA_Pro1~L-proline + 11 tRNA_Arg2~L-arginine + 9 tRNA_Phe~L-phenylalanine + 7 tRNA_Tyr2~L-tyrosine + 15 tRNA_Gln1~L-glutamine + 14 tRNA_Asn~L-asparagine + 13 tRNA_His~L-histidine + 7 tRNA_MetM~L-methionine + 4 tRNA_Cys~L-cysteine + 1 tRNA_Trp~L-tryptophan -> GatY.mRNA~Ribosome_{10}~RibosomeAuxiliary + GatY + 568 GDP + 568 Pi + 24 tRNA_Leu1 + 37 tRNA_Ala1B + 17 tRNA_Gly3 + 25 tRNA_Val1 + 15 tRNA_Glu2 + 16 tRNA_Ser1 + 15 tRNA_Ile12 + 16 tRNA_Asp1 + 16 tRNA_Thr3 + 12 tRNA_Lys + 10 tRNA_Pro1 + 11 tRNA_Arg2 + 9 tRNA_Phe + 7 tRNA_Tyr2 + 15 tRNA_Gln1 + 14 tRNA_Asn + 13 tRNA_His + 7 tRNA_MetM + 4 tRNA_Cys + 1 tRNA_Trp, vc = 0.6, km = [[GTP, 0.1 mM], [tRNA_Leu1~L-leucine, 0.02 uM], [tRNA_Ala1B~L-alanine, 0.02 uM], [tRNA_Gly3~glycine, 0.02 uM], [tRNA_Val1~L-valine, 0.02 uM], [tRNA_Glu2~L-glutamate, 0.02 uM], [tRNA_Ser1~L-serine, 0.02 uM], [tRNA_Ile12~L-isoleucine, 0.02 uM], [tRNA_Asp1~L-aspartate, 0.02 uM], [tRNA_Thr3~L-threonine, 0.02 uM], [tRNA_Lys~L-lysine, 0.02 uM], [tRNA_Pro1~L-proline, 0.02 uM], [tRNA_Arg2~L-arginine, 0.02 uM], [tRNA_Phe~L-phenylalanine, 0.02 uM], [tRNA_Tyr2~L-tyrosine, 0.02 uM], [tRNA_Gln1~L-glutamine, 0.02 uM], [tRNA_Asn~L-asparagine, 0.02 uM], [tRNA_His~L-histidine, 0.02 uM], [tRNA_MetM~L-methionine, 0.02 uM], [tRNA_Cys~L-cysteine, 0.02 uM], [tRNA_Trp~L-tryptophan, 0.02 uM]])
   reaction ProteinSynthesis(GatZ.mRNA~Ribosome_{10}~RibosomeAuxiliary + 840 GTP + 32 tRNA_Leu1~L-leucine + 46 tRNA_Ala1B~L-alanine + 23 tRNA_Gly3~glycine + 30 tRNA_Val1~L-valine + 34 tRNA_Glu2~L-glutamate + 23 tRNA_Ser1~L-serine + 33 tRNA_Ile12~L-isoleucine + 19 tRNA_Asp1~L-aspartate + 21 tRNA_Thr3~L-threonine + 14 tRNA_Lys~L-lysine + 18 tRNA_Pro1~L-proline + 25 tRNA_Arg2~L-arginine + 15 tRNA_Phe~L-phenylalanine + 17 tRNA_Tyr2~L-tyrosine + 21 tRNA_Gln1~L-glutamine + 12 tRNA_Asn~L-asparagine + 14 tRNA_His~L-histidine + 10 tRNA_MetM~L-methionine + 8 tRNA_Cys~L-cysteine + 5 tRNA_Trp~L-tryptophan -> GatZ.mRNA~Ribosome_{10}~RibosomeAuxiliary + GatZ + 840 GDP + 840 Pi + 32 tRNA_Leu1 + 46 tRNA_Ala1B + 23 tRNA_Gly3 + 30 tRNA_Val1 + 34 tRNA_Glu2 + 23 tRNA_Ser1 + 33 tRNA_Ile12 + 19 tRNA_Asp1 + 21 tRNA_Thr3 + 14 tRNA_Lys + 18 tRNA_Pro1 + 25 tRNA_Arg2 + 15 tRNA_Phe + 17 tRNA_Tyr2 + 21 tRNA_Gln1 + 12 tRNA_Asn + 14 tRNA_His + 10 tRNA_MetM + 8 tRNA_Cys + 5 tRNA_Trp, vc = 0.6, km = [[GTP, 0.1 mM], [tRNA_Leu1~L-leucine, 0.02 uM], [tRNA_Ala1B~L-alanine, 0.02 uM], [tRNA_Gly3~glycine, 0.02 uM], [tRNA_Val1~L-valine, 0.02 uM], [tRNA_Glu2~L-glutamate, 0.02 uM], [tRNA_Ser1~L-serine, 0.02 uM], [tRNA_Ile12~L-isoleucine, 0.02 uM], [tRNA_Asp1~L-aspartate, 0.02 uM], [tRNA_Thr3~L-threonine, 0.02 uM], [tRNA_Lys~L-lysine, 0.02 uM], [tRNA_Pro1~L-proline, 0.02 uM], [tRNA_Arg2~L-arginine, 0.02 uM], [tRNA_Phe~L-phenylalanine, 0.02 uM], [tRNA_Tyr2~L-tyrosine, 0.02 uM], [tRNA_Gln1~L-glutamine, 0.02 uM], [tRNA_Asn~L-asparagine, 0.02 uM], [tRNA_His~L-histidine, 0.02 uM], [tRNA_MetM~L-methionine, 0.02 uM], [tRNA_Cys~L-cysteine, 0.02 uM], [tRNA_Trp~L-tryptophan, 0.02 uM]])
   reaction ProteinSynthesis(Gcd.mRNA~Ribosome_{10}~RibosomeAuxiliary + 1592 GTP + 71 tRNA_Leu1~L-leucine + 74 tRNA_Ala1B~L-alanine + 75 tRNA_Gly3~glycine + 56 tRNA_Val1~L-valine + 33 tRNA_Glu2~L-glutamate + 38 tRNA_Ser1~L-serine + 41 tRNA_Ile12~L-isoleucine + 41 tRNA_Asp1~L-aspartate + 52 tRNA_Thr3~L-threonine + 32 tRNA_Lys~L-lysine + 67 tRNA_Pro1~L-proline + 29 tRNA_Arg2~L-arginine + 32 tRNA_Phe~L-phenylalanine + 25 tRNA_Tyr2~L-tyrosine + 26 tRNA_Gln1~L-glutamine + 39 tRNA_Asn~L-asparagine + 10 tRNA_His~L-histidine + 24 tRNA_MetM~L-methionine + 7 tRNA_Cys~L-cysteine + 24 tRNA_Trp~L-tryptophan -> Gcd.mRNA~Ribosome_{10}~RibosomeAuxiliary + Gcd + 1592 GDP + 1592 Pi + 71 tRNA_Leu1 + 74 tRNA_Ala1B + 75 tRNA_Gly3 + 56 tRNA_Val1 + 33 tRNA_Glu2 + 38 tRNA_Ser1 + 41 tRNA_Ile12 + 41 tRNA_Asp1 + 52 tRNA_Thr3 + 32 tRNA_Lys + 67 tRNA_Pro1 + 29 tRNA_Arg2 + 32 tRNA_Phe + 25 tRNA_Tyr2 + 26 tRNA_Gln1 + 39 tRNA_Asn + 10 tRNA_His + 24 tRNA_MetM + 7 tRNA_Cys + 24 tRNA_Trp, vc = 0.6, km = [[GTP, 0.1 mM], [tRNA_Leu1~L-leucine, 0.02 uM], [tRNA_Ala1B~L-alanine, 0.02 uM], [tRNA_Gly3~glycine, 0.02 uM], [tRNA_Val1~L-valine, 0.02 uM], [tRNA_Glu2~L-glutamate, 0.02 uM], [tRNA_Ser1~L-serine, 0.02 uM], [tRNA_Ile12~L-isoleucine, 0.02 uM], [tRNA_Asp1~L-aspartate, 0.02 uM], [tRNA_Thr3~L-threonine, 0.02 uM], [tRNA_Lys~L-lysine, 0.02 uM], [tRNA_Pro1~L-proline, 0.02 uM], [tRNA_Arg2~L-arginine, 0.02 uM], [tRNA_Phe~L-phenylalanine, 0.02 uM], [tRNA_Tyr2~L-tyrosine, 0.02 uM], [tRNA_Gln1~L-glutamine, 0.02 uM], [tRNA_Asn~L-asparagine, 0.02 uM], [tRNA_His~L-histidine, 0.02 uM], [tRNA_MetM~L-methionine, 0.02 uM], [tRNA_Cys~L-cysteine, 0.02 uM], [tRNA_Trp~L-tryptophan, 0.02 uM]])
   reaction ProteinSynthesis(Gcl.mRNA~Ribosome_{10}~RibosomeAuxiliary + 1186 GTP + 43 tRNA_Leu1~L-leucine + 74 tRNA_Ala1B~L-alanine + 44 tRNA_Gly3~glycine + 56 tRNA_Val1~L-valine + 37 tRNA_Glu2~L-glutamate + 20 tRNA_Ser1~L-serine + 39 tRNA_Ile12~L-isoleucine + 31 tRNA_Asp1~L-aspartate + 25 tRNA_Thr3~L-threonine + 23 tRNA_Lys~L-lysine + 31 tRNA_Pro1~L-proline + 32 tRNA_Arg2~L-arginine + 22 tRNA_Phe~L-phenylalanine + 16 tRNA_Tyr2~L-tyrosine + 26 tRNA_Gln1~L-glutamine + 19 tRNA_Asn~L-asparagine + 16 tRNA_His~L-histidine + 23 tRNA_MetM~L-methionine + 12 tRNA_Cys~L-cysteine + 4 tRNA_Trp~L-tryptophan -> Gcl.mRNA~Ribosome_{10}~RibosomeAuxiliary + Gcl + 1186 GDP + 1186 Pi + 43 tRNA_Leu1 + 74 tRNA_Ala1B + 44 tRNA_Gly3 + 56 tRNA_Val1 + 37 tRNA_Glu2 + 20 tRNA_Ser1 + 39 tRNA_Ile12 + 31 tRNA_Asp1 + 25 tRNA_Thr3 + 23 tRNA_Lys + 31 tRNA_Pro1 + 32 tRNA_Arg2 + 22 tRNA_Phe + 16 tRNA_Tyr2 + 26 tRNA_Gln1 + 19 tRNA_Asn + 16 tRNA_His + 23 tRNA_MetM + 12 tRNA_Cys + 4 tRNA_Trp, vc = 0.6, km = [[GTP, 0.1 mM], [tRNA_Leu1~L-leucine, 0.02 uM], [tRNA_Ala1B~L-alanine, 0.02 uM], [tRNA_Gly3~glycine, 0.02 uM], [tRNA_Val1~L-valine, 0.02 uM], [tRNA_Glu2~L-glutamate, 0.02 uM], [tRNA_Ser1~L-serine, 0.02 uM], [tRNA_Ile12~L-isoleucine, 0.02 uM], [tRNA_Asp1~L-aspartate, 0.02 uM], [tRNA_Thr3~L-threonine, 0.02 uM], [tRNA_Lys~L-lysine, 0.02 uM], [tRNA_Pro1~L-proline, 0.02 uM], [tRNA_Arg2~L-arginine, 0.02 uM], [tRNA_Phe~L-phenylalanine, 0.02 uM], [tRNA_Tyr2~L-tyrosine, 0.02 uM], [tRNA_Gln1~L-glutamine, 0.02 uM], [tRNA_Asn~L-asparagine, 0.02 uM], [tRNA_His~L-histidine, 0.02 uM], [tRNA_MetM~L-methionine, 0.02 uM], [tRNA_Cys~L-cysteine, 0.02 uM], [tRNA_Trp~L-tryptophan, 0.02 uM]])
   reaction ProteinSynthesis(GcvA.mRNA~Ribosome_{10}~RibosomeAuxiliary + 610 GTP + 41 tRNA_Leu1~L-leucine + 35 tRNA_Ala1B~L-alanine + 14 tRNA_Gly3~glycine + 19 tRNA_Val1~L-valine + 18 tRNA_Glu2~L-glutamate + 20 tRNA_Ser1~L-serine + 13 tRNA_Ile12~L-isoleucine + 14 tRNA_Asp1~L-aspartate + 11 tRNA_Thr3~L-threonine + 15 tRNA_Lys~L-lysine + 12 tRNA_Pro1~L-proline + 22 tRNA_Arg2~L-arginine + 16 tRNA_Phe~L-phenylalanine + 8 tRNA_Tyr2~L-tyrosine + 18 tRNA_Gln1~L-glutamine + 10 tRNA_Asn~L-asparagine + 9 tRNA_His~L-histidine + 3 tRNA_MetM~L-methionine + 3 tRNA_Cys~L-cysteine + 4 tRNA_Trp~L-tryptophan -> GcvA.mRNA~Ribosome_{10}~RibosomeAuxiliary + GcvA + 610 GDP + 610 Pi + 41 tRNA_Leu1 + 35 tRNA_Ala1B + 14 tRNA_Gly3 + 19 tRNA_Val1 + 18 tRNA_Glu2 + 20 tRNA_Ser1 + 13 tRNA_Ile12 + 14 tRNA_Asp1 + 11 tRNA_Thr3 + 15 tRNA_Lys + 12 tRNA_Pro1 + 22 tRNA_Arg2 + 16 tRNA_Phe + 8 tRNA_Tyr2 + 18 tRNA_Gln1 + 10 tRNA_Asn + 9 tRNA_His + 3 tRNA_MetM + 3 tRNA_Cys + 4 tRNA_Trp, vc = 0.6, km = [[GTP, 0.1 mM], [tRNA_Leu1~L-leucine, 0.02 uM], [tRNA_Ala1B~L-alanine, 0.02 uM], [tRNA_Gly3~glycine, 0.02 uM], [tRNA_Val1~L-valine, 0.02 uM], [tRNA_Glu2~L-glutamate, 0.02 uM], [tRNA_Ser1~L-serine, 0.02 uM], [tRNA_Ile12~L-isoleucine, 0.02 uM], [tRNA_Asp1~L-aspartate, 0.02 uM], [tRNA_Thr3~L-threonine, 0.02 uM], [tRNA_Lys~L-lysine, 0.02 uM], [tRNA_Pro1~L-proline, 0.02 uM], [tRNA_Arg2~L-arginine, 0.02 uM], [tRNA_Phe~L-phenylalanine, 0.02 uM], [tRNA_Tyr2~L-tyrosine, 0.02 uM], [tRNA_Gln1~L-glutamine, 0.02 uM], [tRNA_Asn~L-asparagine, 0.02 uM], [tRNA_His~L-histidine, 0.02 uM], [tRNA_MetM~L-methionine, 0.02 uM], [tRNA_Cys~L-cysteine, 0.02 uM], [tRNA_Trp~L-tryptophan, 0.02 uM]])
   reaction ProteinSynthesis(GcvH.mRNA~Ribosome_{10}~RibosomeAuxiliary + 258 GTP + 12 tRNA_Leu1~L-leucine + 17 tRNA_Ala1B~L-alanine + 8 tRNA_Gly3~glycine + 12 tRNA_Val1~L-valine + 17 tRNA_Glu2~L-glutamate + 12 tRNA_Ser1~L-serine + 5 tRNA_Ile12~L-isoleucine + 11 tRNA_Asp1~L-aspartate + 5 tRNA_Thr3~L-threonine + 6 tRNA_Lys~L-lysine + 5 tRNA_Pro1~L-proline + 1 tRNA_Arg2~L-arginine + 2 tRNA_Phe~L-phenylalanine + 5 tRNA_Tyr2~L-tyrosine + 1 tRNA_Gln1~L-glutamine + 3 tRNA_Asn~L-asparagine + 2 tRNA_His~L-histidine + 2 tRNA_MetM~L-methionine + 1 tRNA_Cys~L-cysteine + 2 tRNA_Trp~L-tryptophan -> GcvH.mRNA~Ribosome_{10}~RibosomeAuxiliary + GcvH + 258 GDP + 258 Pi + 12 tRNA_Leu1 + 17 tRNA_Ala1B + 8 tRNA_Gly3 + 12 tRNA_Val1 + 17 tRNA_Glu2 + 12 tRNA_Ser1 + 5 tRNA_Ile12 + 11 tRNA_Asp1 + 5 tRNA_Thr3 + 6 tRNA_Lys + 5 tRNA_Pro1 + 1 tRNA_Arg2 + 2 tRNA_Phe + 5 tRNA_Tyr2 + 1 tRNA_Gln1 + 3 tRNA_Asn + 2 tRNA_His + 2 tRNA_MetM + 1 tRNA_Cys + 2 tRNA_Trp, vc = 0.6, km = [[GTP, 0.1 mM], [tRNA_Leu1~L-leucine, 0.02 uM], [tRNA_Ala1B~L-alanine, 0.02 uM], [tRNA_Gly3~glycine, 0.02 uM], [tRNA_Val1~L-valine, 0.02 uM], [tRNA_Glu2~L-glutamate, 0.02 uM], [tRNA_Ser1~L-serine, 0.02 uM], [tRNA_Ile12~L-isoleucine, 0.02 uM], [tRNA_Asp1~L-aspartate, 0.02 uM], [tRNA_Thr3~L-threonine, 0.02 uM], [tRNA_Lys~L-lysine, 0.02 uM], [tRNA_Pro1~L-proline, 0.02 uM], [tRNA_Arg2~L-arginine, 0.02 uM], [tRNA_Phe~L-phenylalanine, 0.02 uM], [tRNA_Tyr2~L-tyrosine, 0.02 uM], [tRNA_Gln1~L-glutamine, 0.02 uM], [tRNA_Asn~L-asparagine, 0.02 uM], [tRNA_His~L-histidine, 0.02 uM], [tRNA_MetM~L-methionine, 0.02 uM], [tRNA_Cys~L-cysteine, 0.02 uM], [tRNA_Trp~L-tryptophan, 0.02 uM]])
   reaction ProteinSynthesis(GcvR.mRNA~Ribosome_{10}~RibosomeAuxiliary + 380 GTP + 19 tRNA_Leu1~L-leucine + 22 tRNA_Ala1B~L-alanine + 8 tRNA_Gly3~glycine + 12 tRNA_Val1~L-valine + 12 tRNA_Glu2~L-glutamate + 15 tRNA_Ser1~L-serine + 14 tRNA_Ile12~L-isoleucine + 9 tRNA_Asp1~L-aspartate + 13 tRNA_Thr3~L-threonine + 4 tRNA_Lys~L-lysine + 9 tRNA_Pro1~L-proline + 9 tRNA_Arg2~L-arginine + 5 tRNA_Phe~L-phenylalanine + 2 tRNA_Tyr2~L-tyrosine + 9 tRNA_Gln1~L-glutamine + 9 tRNA_Asn~L-asparagine + 8 tRNA_His~L-histidine + 6 tRNA_MetM~L-methionine + 3 tRNA_Cys~L-cysteine + 2 tRNA_Trp~L-tryptophan -> GcvR.mRNA~Ribosome_{10}~RibosomeAuxiliary + GcvR + 380 GDP + 380 Pi + 19 tRNA_Leu1 + 22 tRNA_Ala1B + 8 tRNA_Gly3 + 12 tRNA_Val1 + 12 tRNA_Glu2 + 15 tRNA_Ser1 + 14 tRNA_Ile12 + 9 tRNA_Asp1 + 13 tRNA_Thr3 + 4 tRNA_Lys + 9 tRNA_Pro1 + 9 tRNA_Arg2 + 5 tRNA_Phe + 2 tRNA_Tyr2 + 9 tRNA_Gln1 + 9 tRNA_Asn + 8 tRNA_His + 6 tRNA_MetM + 3 tRNA_Cys + 2 tRNA_Trp, vc = 0.6, km = [[GTP, 0.1 mM], [tRNA_Leu1~L-leucine, 0.02 uM], [tRNA_Ala1B~L-alanine, 0.02 uM], [tRNA_Gly3~glycine, 0.02 uM], [tRNA_Val1~L-valine, 0.02 uM], [tRNA_Glu2~L-glutamate, 0.02 uM], [tRNA_Ser1~L-serine, 0.02 uM], [tRNA_Ile12~L-isoleucine, 0.02 uM], [tRNA_Asp1~L-aspartate, 0.02 uM], [tRNA_Thr3~L-threonine, 0.02 uM], [tRNA_Lys~L-lysine, 0.02 uM], [tRNA_Pro1~L-proline, 0.02 uM], [tRNA_Arg2~L-arginine, 0.02 uM], [tRNA_Phe~L-phenylalanine, 0.02 uM], [tRNA_Tyr2~L-tyrosine, 0.02 uM], [tRNA_Gln1~L-glutamine, 0.02 uM], [tRNA_Asn~L-asparagine, 0.02 uM], [tRNA_His~L-histidine, 0.02 uM], [tRNA_MetM~L-methionine, 0.02 uM], [tRNA_Cys~L-cysteine, 0.02 uM], [tRNA_Trp~L-tryptophan, 0.02 uM]])
   reaction ProteinSynthesis(GdhA.mRNA~Ribosome_{10}~RibosomeAuxiliary + 894 GTP + 35 tRNA_Leu1~L-leucine + 47 tRNA_Ala1B~L-alanine + 49 tRNA_Gly3~glycine + 37 tRNA_Val1~L-valine + 31 tRNA_Glu2~L-glutamate + 22 tRNA_Ser1~L-serine + 17 tRNA_Ile12~L-isoleucine + 19 tRNA_Asp1~L-aspartate + 22 tRNA_Thr3~L-threonine + 22 tRNA_Lys~L-lysine + 15 tRNA_Pro1~L-proline + 22 tRNA_Arg2~L-arginine + 22 tRNA_Phe~L-phenylalanine + 10 tRNA_Tyr2~L-tyrosine + 23 tRNA_Gln1~L-glutamine + 17 tRNA_Asn~L-asparagine + 10 tRNA_His~L-histidine + 18 tRNA_MetM~L-methionine + 4 tRNA_Cys~L-cysteine + 5 tRNA_Trp~L-tryptophan -> GdhA.mRNA~Ribosome_{10}~RibosomeAuxiliary + GdhA + 894 GDP + 894 Pi + 35 tRNA_Leu1 + 47 tRNA_Ala1B + 49 tRNA_Gly3 + 37 tRNA_Val1 + 31 tRNA_Glu2 + 22 tRNA_Ser1 + 17 tRNA_Ile12 + 19 tRNA_Asp1 + 22 tRNA_Thr3 + 22 tRNA_Lys + 15 tRNA_Pro1 + 22 tRNA_Arg2 + 22 tRNA_Phe + 10 tRNA_Tyr2 + 23 tRNA_Gln1 + 17 tRNA_Asn + 10 tRNA_His + 18 tRNA_MetM + 4 tRNA_Cys + 5 tRNA_Trp, vc = 0.6, km = [[GTP, 0.1 mM], [tRNA_Leu1~L-leucine, 0.02 uM], [tRNA_Ala1B~L-alanine, 0.02 uM], [tRNA_Gly3~glycine, 0.02 uM], [tRNA_Val1~L-valine, 0.02 uM], [tRNA_Glu2~L-glutamate, 0.02 uM], [tRNA_Ser1~L-serine, 0.02 uM], [tRNA_Ile12~L-isoleucine, 0.02 uM], [tRNA_Asp1~L-aspartate, 0.02 uM], [tRNA_Thr3~L-threonine, 0.02 uM], [tRNA_Lys~L-lysine, 0.02 uM], [tRNA_Pro1~L-proline, 0.02 uM], [tRNA_Arg2~L-arginine, 0.02 uM], [tRNA_Phe~L-phenylalanine, 0.02 uM], [tRNA_Tyr2~L-tyrosine, 0.02 uM], [tRNA_Gln1~L-glutamine, 0.02 uM], [tRNA_Asn~L-asparagine, 0.02 uM], [tRNA_His~L-histidine, 0.02 uM], [tRNA_MetM~L-methionine, 0.02 uM], [tRNA_Cys~L-cysteine, 0.02 uM], [tRNA_Trp~L-tryptophan, 0.02 uM]])
   reaction ProteinSynthesis(Gdx.mRNA~Ribosome_{10}~RibosomeAuxiliary + 210 GTP + 16 tRNA_Leu1~L-leucine + 14 tRNA_Ala1B~L-alanine + 11 tRNA_Gly3~glycine + 12 tRNA_Val1~L-valine + 2 tRNA_Glu2~L-glutamate + 8 tRNA_Ser1~L-serine + 11 tRNA_Ile12~L-isoleucine + 8 tRNA_Thr3~L-threonine + 3 tRNA_Lys~L-lysine + 3 tRNA_Pro1~L-proline + 2 tRNA_Arg2~L-arginine + 1 tRNA_Phe~L-phenylalanine + 2 tRNA_Tyr2~L-tyrosine + 1 tRNA_Asn~L-asparagine + 2 tRNA_His~L-histidine + 5 tRNA_MetM~L-methionine + 4 tRNA_Trp~L-tryptophan -> Gdx.mRNA~Ribosome_{10}~RibosomeAuxiliary + Gdx + 210 GDP + 210 Pi + 16 tRNA_Leu1 + 14 tRNA_Ala1B + 11 tRNA_Gly3 + 12 tRNA_Val1 + 2 tRNA_Glu2 + 8 tRNA_Ser1 + 11 tRNA_Ile12 + 8 tRNA_Thr3 + 3 tRNA_Lys + 3 tRNA_Pro1 + 2 tRNA_Arg2 + 1 tRNA_Phe + 2 tRNA_Tyr2 + 1 tRNA_Asn + 2 tRNA_His + 5 tRNA_MetM + 4 tRNA_Trp, vc = 0.6, km = [[GTP, 0.1 mM], [tRNA_Leu1~L-leucine, 0.02 uM], [tRNA_Ala1B~L-alanine, 0.02 uM], [tRNA_Gly3~glycine, 0.02 uM], [tRNA_Val1~L-valine, 0.02 uM], [tRNA_Glu2~L-glutamate, 0.02 uM], [tRNA_Ser1~L-serine, 0.02 uM], [tRNA_Ile12~L-isoleucine, 0.02 uM], [tRNA_Thr3~L-threonine, 0.02 uM], [tRNA_Lys~L-lysine, 0.02 uM], [tRNA_Pro1~L-proline, 0.02 uM], [tRNA_Arg2~L-arginine, 0.02 uM], [tRNA_Phe~L-phenylalanine, 0.02 uM], [tRNA_Tyr2~L-tyrosine, 0.02 uM], [tRNA_Asn~L-asparagine, 0.02 uM], [tRNA_His~L-histidine, 0.02 uM], [tRNA_MetM~L-methionine, 0.02 uM], [tRNA_Trp~L-tryptophan, 0.02 uM]])
   reaction ProteinSynthesis(GfcA.mRNA~Ribosome_{10}~RibosomeAuxiliary + 202 GTP + 4 tRNA_Leu1~L-leucine + 20 tRNA_Ala1B~L-alanine + 13 tRNA_Gly3~glycine + 9 tRNA_Val1~L-valine + 2 tRNA_Glu2~L-glutamate + 5 tRNA_Ser1~L-serine + 1 tRNA_Ile12~L-isoleucine + 2 tRNA_Asp1~L-aspartate + 30 tRNA_Thr3~L-threonine + 2 tRNA_Lys~L-lysine + 2 tRNA_Pro1~L-proline + 1 tRNA_Arg2~L-arginine + 2 tRNA_Phe~L-phenylalanine + 3 tRNA_Asn~L-asparagine + 2 tRNA_His~L-histidine + 3 tRNA_MetM~L-methionine -> GfcA.mRNA~Ribosome_{10}~RibosomeAuxiliary + GfcA + 202 GDP + 202 Pi + 4 tRNA_Leu1 + 20 tRNA_Ala1B + 13 tRNA_Gly3 + 9 tRNA_Val1 + 2 tRNA_Glu2 + 5 tRNA_Ser1 + 1 tRNA_Ile12 + 2 tRNA_Asp1 + 30 tRNA_Thr3 + 2 tRNA_Lys + 2 tRNA_Pro1 + 1 tRNA_Arg2 + 2 tRNA_Phe + 3 tRNA_Asn + 2 tRNA_His + 3 tRNA_MetM, vc = 0.6, km = [[GTP, 0.1 mM], [tRNA_Leu1~L-leucine, 0.02 uM], [tRNA_Ala1B~L-alanine, 0.02 uM], [tRNA_Gly3~glycine, 0.02 uM], [tRNA_Val1~L-valine, 0.02 uM], [tRNA_Glu2~L-glutamate, 0.02 uM], [tRNA_Ser1~L-serine, 0.02 uM], [tRNA_Ile12~L-isoleucine, 0.02 uM], [tRNA_Asp1~L-aspartate, 0.02 uM], [tRNA_Thr3~L-threonine, 0.02 uM], [tRNA_Lys~L-lysine, 0.02 uM], [tRNA_Pro1~L-proline, 0.02 uM], [tRNA_Arg2~L-arginine, 0.02 uM], [tRNA_Phe~L-phenylalanine, 0.02 uM], [tRNA_Asn~L-asparagine, 0.02 uM], [tRNA_His~L-histidine, 0.02 uM], [tRNA_MetM~L-methionine, 0.02 uM]])
   reaction ProteinSynthesis(GfcB.mRNA~Ribosome_{10}~RibosomeAuxiliary + 428 GTP + 25 tRNA_Leu1~L-leucine + 14 tRNA_Ala1B~L-alanine + 11 tRNA_Gly3~glycine + 14 tRNA_Val1~L-valine + 10 tRNA_Glu2~L-glutamate + 17 tRNA_Ser1~L-serine + 10 tRNA_Ile12~L-isoleucine + 10 tRNA_Asp1~L-aspartate + 16 tRNA_Thr3~L-threonine + 6 tRNA_Lys~L-lysine + 7 tRNA_Pro1~L-proline + 13 tRNA_Arg2~L-arginine + 10 tRNA_Phe~L-phenylalanine + 3 tRNA_Tyr2~L-tyrosine + 17 tRNA_Gln1~L-glutamine + 14 tRNA_Asn~L-asparagine + 3 tRNA_His~L-histidine + 6 tRNA_MetM~L-methionine + 2 tRNA_Cys~L-cysteine + 6 tRNA_Trp~L-tryptophan -> GfcB.mRNA~Ribosome_{10}~RibosomeAuxiliary + GfcB + 428 GDP + 428 Pi + 25 tRNA_Leu1 + 14 tRNA_Ala1B + 11 tRNA_Gly3 + 14 tRNA_Val1 + 10 tRNA_Glu2 + 17 tRNA_Ser1 + 10 tRNA_Ile12 + 10 tRNA_Asp1 + 16 tRNA_Thr3 + 6 tRNA_Lys + 7 tRNA_Pro1 + 13 tRNA_Arg2 + 10 tRNA_Phe + 3 tRNA_Tyr2 + 17 tRNA_Gln1 + 14 tRNA_Asn + 3 tRNA_His + 6 tRNA_MetM + 2 tRNA_Cys + 6 tRNA_Trp, vc = 0.6, km = [[GTP, 0.1 mM], [tRNA_Leu1~L-leucine, 0.02 uM], [tRNA_Ala1B~L-alanine, 0.02 uM], [tRNA_Gly3~glycine, 0.02 uM], [tRNA_Val1~L-valine, 0.02 uM], [tRNA_Glu2~L-glutamate, 0.02 uM], [tRNA_Ser1~L-serine, 0.02 uM], [tRNA_Ile12~L-isoleucine, 0.02 uM], [tRNA_Asp1~L-aspartate, 0.02 uM], [tRNA_Thr3~L-threonine, 0.02 uM], [tRNA_Lys~L-lysine, 0.02 uM], [tRNA_Pro1~L-proline, 0.02 uM], [tRNA_Arg2~L-arginine, 0.02 uM], [tRNA_Phe~L-phenylalanine, 0.02 uM], [tRNA_Tyr2~L-tyrosine, 0.02 uM], [tRNA_Gln1~L-glutamine, 0.02 uM], [tRNA_Asn~L-asparagine, 0.02 uM], [tRNA_His~L-histidine, 0.02 uM], [tRNA_MetM~L-methionine, 0.02 uM], [tRNA_Cys~L-cysteine, 0.02 uM], [tRNA_Trp~L-tryptophan, 0.02 uM]])
   reaction ProteinSynthesis(GfcC.mRNA~Ribosome_{10}~RibosomeAuxiliary + 496 GTP + 29 tRNA_Leu1~L-leucine + 23 tRNA_Ala1B~L-alanine + 14 tRNA_Gly3~glycine + 29 tRNA_Val1~L-valine + 9 tRNA_Glu2~L-glutamate + 12 tRNA_Ser1~L-serine + 7 tRNA_Ile12~L-isoleucine + 16 tRNA_Asp1~L-aspartate + 16 tRNA_Thr3~L-threonine + 9 tRNA_Lys~L-lysine + 19 tRNA_Pro1~L-proline + 10 tRNA_Arg2~L-arginine + 4 tRNA_Phe~L-phenylalanine + 8 tRNA_Tyr2~L-tyrosine + 18 tRNA_Gln1~L-glutamine + 10 tRNA_Asn~L-asparagine + 5 tRNA_His~L-histidine + 4 tRNA_MetM~L-methionine + 6 tRNA_Trp~L-tryptophan -> GfcC.mRNA~Ribosome_{10}~RibosomeAuxiliary + GfcC + 496 GDP + 496 Pi + 29 tRNA_Leu1 + 23 tRNA_Ala1B + 14 tRNA_Gly3 + 29 tRNA_Val1 + 9 tRNA_Glu2 + 12 tRNA_Ser1 + 7 tRNA_Ile12 + 16 tRNA_Asp1 + 16 tRNA_Thr3 + 9 tRNA_Lys + 19 tRNA_Pro1 + 10 tRNA_Arg2 + 4 tRNA_Phe + 8 tRNA_Tyr2 + 18 tRNA_Gln1 + 10 tRNA_Asn + 5 tRNA_His + 4 tRNA_MetM + 6 tRNA_Trp, vc = 0.6, km = [[GTP, 0.1 mM], [tRNA_Leu1~L-leucine, 0.02 uM], [tRNA_Ala1B~L-alanine, 0.02 uM], [tRNA_Gly3~glycine, 0.02 uM], [tRNA_Val1~L-valine, 0.02 uM], [tRNA_Glu2~L-glutamate, 0.02 uM], [tRNA_Ser1~L-serine, 0.02 uM], [tRNA_Ile12~L-isoleucine, 0.02 uM], [tRNA_Asp1~L-aspartate, 0.02 uM], [tRNA_Thr3~L-threonine, 0.02 uM], [tRNA_Lys~L-lysine, 0.02 uM], [tRNA_Pro1~L-proline, 0.02 uM], [tRNA_Arg2~L-arginine, 0.02 uM], [tRNA_Phe~L-phenylalanine, 0.02 uM], [tRNA_Tyr2~L-tyrosine, 0.02 uM], [tRNA_Gln1~L-glutamine, 0.02 uM], [tRNA_Asn~L-asparagine, 0.02 uM], [tRNA_His~L-histidine, 0.02 uM], [tRNA_MetM~L-methionine, 0.02 uM], [tRNA_Trp~L-tryptophan, 0.02 uM]])
   reaction ProteinSynthesis(GfcD.mRNA~Ribosome_{10}~RibosomeAuxiliary + 1396 GTP + 62 tRNA_Leu1~L-leucine + 54 tRNA_Ala1B~L-alanine + 61 tRNA_Gly3~glycine + 38 tRNA_Val1~L-valine + 29 tRNA_Glu2~L-glutamate + 49 tRNA_Ser1~L-serine + 21 tRNA_Ile12~L-isoleucine + 48 tRNA_Asp1~L-aspartate + 39 tRNA_Thr3~L-threonine + 28 tRNA_Lys~L-lysine + 34 tRNA_Pro1~L-proline + 43 tRNA_Arg2~L-arginine + 37 tRNA_Phe~L-phenylalanine + 45 tRNA_Tyr2~L-tyrosine + 32 tRNA_Gln1~L-glutamine + 37 tRNA_Asn~L-asparagine + 7 tRNA_His~L-histidine + 16 tRNA_MetM~L-methionine + 5 tRNA_Cys~L-cysteine + 13 tRNA_Trp~L-tryptophan -> GfcD.mRNA~Ribosome_{10}~RibosomeAuxiliary + GfcD + 1396 GDP + 1396 Pi + 62 tRNA_Leu1 + 54 tRNA_Ala1B + 61 tRNA_Gly3 + 38 tRNA_Val1 + 29 tRNA_Glu2 + 49 tRNA_Ser1 + 21 tRNA_Ile12 + 48 tRNA_Asp1 + 39 tRNA_Thr3 + 28 tRNA_Lys + 34 tRNA_Pro1 + 43 tRNA_Arg2 + 37 tRNA_Phe + 45 tRNA_Tyr2 + 32 tRNA_Gln1 + 37 tRNA_Asn + 7 tRNA_His + 16 tRNA_MetM + 5 tRNA_Cys + 13 tRNA_Trp, vc = 0.6, km = [[GTP, 0.1 mM], [tRNA_Leu1~L-leucine, 0.02 uM], [tRNA_Ala1B~L-alanine, 0.02 uM], [tRNA_Gly3~glycine, 0.02 uM], [tRNA_Val1~L-valine, 0.02 uM], [tRNA_Glu2~L-glutamate, 0.02 uM], [tRNA_Ser1~L-serine, 0.02 uM], [tRNA_Ile12~L-isoleucine, 0.02 uM], [tRNA_Asp1~L-aspartate, 0.02 uM], [tRNA_Thr3~L-threonine, 0.02 uM], [tRNA_Lys~L-lysine, 0.02 uM], [tRNA_Pro1~L-proline, 0.02 uM], [tRNA_Arg2~L-arginine, 0.02 uM], [tRNA_Phe~L-phenylalanine, 0.02 uM], [tRNA_Tyr2~L-tyrosine, 0.02 uM], [tRNA_Gln1~L-glutamine, 0.02 uM], [tRNA_Asn~L-asparagine, 0.02 uM], [tRNA_His~L-histidine, 0.02 uM], [tRNA_MetM~L-methionine, 0.02 uM], [tRNA_Cys~L-cysteine, 0.02 uM], [tRNA_Trp~L-tryptophan, 0.02 uM]])
   reaction ProteinSynthesis(GfcE.mRNA~Ribosome_{10}~RibosomeAuxiliary + 758 GTP + 36 tRNA_Leu1~L-leucine + 32 tRNA_Ala1B~L-alanine + 25 tRNA_Gly3~glycine + 32 tRNA_Val1~L-valine + 14 tRNA_Glu2~L-glutamate + 19 tRNA_Ser1~L-serine + 27 tRNA_Ile12~L-isoleucine + 24 tRNA_Asp1~L-aspartate + 29 tRNA_Thr3~L-threonine + 19 tRNA_Lys~L-lysine + 18 tRNA_Pro1~L-proline + 16 tRNA_Arg2~L-arginine + 8 tRNA_Phe~L-phenylalanine + 12 tRNA_Tyr2~L-tyrosine + 22 tRNA_Gln1~L-glutamine + 25 tRNA_Asn~L-asparagine + 3 tRNA_His~L-histidine + 11 tRNA_MetM~L-methionine + 1 tRNA_Cys~L-cysteine + 6 tRNA_Trp~L-tryptophan -> GfcE.mRNA~Ribosome_{10}~RibosomeAuxiliary + GfcE + 758 GDP + 758 Pi + 36 tRNA_Leu1 + 32 tRNA_Ala1B + 25 tRNA_Gly3 + 32 tRNA_Val1 + 14 tRNA_Glu2 + 19 tRNA_Ser1 + 27 tRNA_Ile12 + 24 tRNA_Asp1 + 29 tRNA_Thr3 + 19 tRNA_Lys + 18 tRNA_Pro1 + 16 tRNA_Arg2 + 8 tRNA_Phe + 12 tRNA_Tyr2 + 22 tRNA_Gln1 + 25 tRNA_Asn + 3 tRNA_His + 11 tRNA_MetM + 1 tRNA_Cys + 6 tRNA_Trp, vc = 0.6, km = [[GTP, 0.1 mM], [tRNA_Leu1~L-leucine, 0.02 uM], [tRNA_Ala1B~L-alanine, 0.02 uM], [tRNA_Gly3~glycine, 0.02 uM], [tRNA_Val1~L-valine, 0.02 uM], [tRNA_Glu2~L-glutamate, 0.02 uM], [tRNA_Ser1~L-serine, 0.02 uM], [tRNA_Ile12~L-isoleucine, 0.02 uM], [tRNA_Asp1~L-aspartate, 0.02 uM], [tRNA_Thr3~L-threonine, 0.02 uM], [tRNA_Lys~L-lysine, 0.02 uM], [tRNA_Pro1~L-proline, 0.02 uM], [tRNA_Arg2~L-arginine, 0.02 uM], [tRNA_Phe~L-phenylalanine, 0.02 uM], [tRNA_Tyr2~L-tyrosine, 0.02 uM], [tRNA_Gln1~L-glutamine, 0.02 uM], [tRNA_Asn~L-asparagine, 0.02 uM], [tRNA_His~L-histidine, 0.02 uM], [tRNA_MetM~L-methionine, 0.02 uM], [tRNA_Cys~L-cysteine, 0.02 uM], [tRNA_Trp~L-tryptophan, 0.02 uM]])
   reaction ProteinSynthesis(GgaR.mRNA~Ribosome_{10}~RibosomeAuxiliary + 496 GTP + 21 tRNA_Leu1~L-leucine + 18 tRNA_Ala1B~L-alanine + 11 tRNA_Gly3~glycine + 25 tRNA_Val1~L-valine + 21 tRNA_Glu2~L-glutamate + 18 tRNA_Ser1~L-serine + 18 tRNA_Ile12~L-isoleucine + 12 tRNA_Asp1~L-aspartate + 9 tRNA_Thr3~L-threonine + 11 tRNA_Lys~L-lysine + 9 tRNA_Pro1~L-proline + 19 tRNA_Arg2~L-arginine + 7 tRNA_Phe~L-phenylalanine + 9 tRNA_Tyr2~L-tyrosine + 18 tRNA_Gln1~L-glutamine + 7 tRNA_Asn~L-asparagine + 7 tRNA_His~L-histidine + 3 tRNA_MetM~L-methionine + 3 tRNA_Cys~L-cysteine + 2 tRNA_Trp~L-tryptophan -> GgaR.mRNA~Ribosome_{10}~RibosomeAuxiliary + GgaR + 496 GDP + 496 Pi + 21 tRNA_Leu1 + 18 tRNA_Ala1B + 11 tRNA_Gly3 + 25 tRNA_Val1 + 21 tRNA_Glu2 + 18 tRNA_Ser1 + 18 tRNA_Ile12 + 12 tRNA_Asp1 + 9 tRNA_Thr3 + 11 tRNA_Lys + 9 tRNA_Pro1 + 19 tRNA_Arg2 + 7 tRNA_Phe + 9 tRNA_Tyr2 + 18 tRNA_Gln1 + 7 tRNA_Asn + 7 tRNA_His + 3 tRNA_MetM + 3 tRNA_Cys + 2 tRNA_Trp, vc = 0.6, km = [[GTP, 0.1 mM], [tRNA_Leu1~L-leucine, 0.02 uM], [tRNA_Ala1B~L-alanine, 0.02 uM], [tRNA_Gly3~glycine, 0.02 uM], [tRNA_Val1~L-valine, 0.02 uM], [tRNA_Glu2~L-glutamate, 0.02 uM], [tRNA_Ser1~L-serine, 0.02 uM], [tRNA_Ile12~L-isoleucine, 0.02 uM], [tRNA_Asp1~L-aspartate, 0.02 uM], [tRNA_Thr3~L-threonine, 0.02 uM], [tRNA_Lys~L-lysine, 0.02 uM], [tRNA_Pro1~L-proline, 0.02 uM], [tRNA_Arg2~L-arginine, 0.02 uM], [tRNA_Phe~L-phenylalanine, 0.02 uM], [tRNA_Tyr2~L-tyrosine, 0.02 uM], [tRNA_Gln1~L-glutamine, 0.02 uM], [tRNA_Asn~L-asparagine, 0.02 uM], [tRNA_His~L-histidine, 0.02 uM], [tRNA_MetM~L-methionine, 0.02 uM], [tRNA_Cys~L-cysteine, 0.02 uM], [tRNA_Trp~L-tryptophan, 0.02 uM]])
   reaction ProteinSynthesis(GhoS.mRNA~Ribosome_{10}~RibosomeAuxiliary + 196 GTP + 10 tRNA_Leu1~L-leucine + 4 tRNA_Ala1B~L-alanine + 2 tRNA_Gly3~glycine + 5 tRNA_Val1~L-valine + 5 tRNA_Glu2~L-glutamate + 11 tRNA_Ser1~L-serine + 7 tRNA_Ile12~L-isoleucine + 10 tRNA_Asp1~L-aspartate + 4 tRNA_Thr3~L-threonine + 4 tRNA_Lys~L-lysine + 3 tRNA_Pro1~L-proline + 5 tRNA_Arg2~L-arginine + 8 tRNA_Phe~L-phenylalanine + 7 tRNA_Tyr2~L-tyrosine + 2 tRNA_Gln1~L-glutamine + 6 tRNA_Asn~L-asparagine + 4 tRNA_MetM~L-methionine + 1 tRNA_Cys~L-cysteine -> GhoS.mRNA~Ribosome_{10}~RibosomeAuxiliary + GhoS + 196 GDP + 196 Pi + 10 tRNA_Leu1 + 4 tRNA_Ala1B + 2 tRNA_Gly3 + 5 tRNA_Val1 + 5 tRNA_Glu2 + 11 tRNA_Ser1 + 7 tRNA_Ile12 + 10 tRNA_Asp1 + 4 tRNA_Thr3 + 4 tRNA_Lys + 3 tRNA_Pro1 + 5 tRNA_Arg2 + 8 tRNA_Phe + 7 tRNA_Tyr2 + 2 tRNA_Gln1 + 6 tRNA_Asn + 4 tRNA_MetM + 1 tRNA_Cys, vc = 0.6, km = [[GTP, 0.1 mM], [tRNA_Leu1~L-leucine, 0.02 uM], [tRNA_Ala1B~L-alanine, 0.02 uM], [tRNA_Gly3~glycine, 0.02 uM], [tRNA_Val1~L-valine, 0.02 uM], [tRNA_Glu2~L-glutamate, 0.02 uM], [tRNA_Ser1~L-serine, 0.02 uM], [tRNA_Ile12~L-isoleucine, 0.02 uM], [tRNA_Asp1~L-aspartate, 0.02 uM], [tRNA_Thr3~L-threonine, 0.02 uM], [tRNA_Lys~L-lysine, 0.02 uM], [tRNA_Pro1~L-proline, 0.02 uM], [tRNA_Arg2~L-arginine, 0.02 uM], [tRNA_Phe~L-phenylalanine, 0.02 uM], [tRNA_Tyr2~L-tyrosine, 0.02 uM], [tRNA_Gln1~L-glutamine, 0.02 uM], [tRNA_Asn~L-asparagine, 0.02 uM], [tRNA_MetM~L-methionine, 0.02 uM], [tRNA_Cys~L-cysteine, 0.02 uM]])
   reaction ProteinSynthesis(GhoT.mRNA~Ribosome_{10}~RibosomeAuxiliary + 114 GTP + 9 tRNA_Leu1~L-leucine + 3 tRNA_Ala1B~L-alanine + 2 tRNA_Gly3~glycine + 5 tRNA_Val1~L-valine + 1 tRNA_Glu2~L-glutamate + 6 tRNA_Ser1~L-serine + 9 tRNA_Ile12~L-isoleucine + 2 tRNA_Thr3~L-threonine + 2 tRNA_Lys~L-lysine + 2 tRNA_Pro1~L-proline + 1 tRNA_Arg2~L-arginine + 7 tRNA_Phe~L-phenylalanine + 1 tRNA_Tyr2~L-tyrosine + 1 tRNA_Asn~L-asparagine + 2 tRNA_His~L-histidine + 2 tRNA_MetM~L-methionine + 2 tRNA_Trp~L-tryptophan -> GhoT.mRNA~Ribosome_{10}~RibosomeAuxiliary + GhoT + 114 GDP + 114 Pi + 9 tRNA_Leu1 + 3 tRNA_Ala1B + 2 tRNA_Gly3 + 5 tRNA_Val1 + 1 tRNA_Glu2 + 6 tRNA_Ser1 + 9 tRNA_Ile12 + 2 tRNA_Thr3 + 2 tRNA_Lys + 2 tRNA_Pro1 + 1 tRNA_Arg2 + 7 tRNA_Phe + 1 tRNA_Tyr2 + 1 tRNA_Asn + 2 tRNA_His + 2 tRNA_MetM + 2 tRNA_Trp, vc = 0.6, km = [[GTP, 0.1 mM], [tRNA_Leu1~L-leucine, 0.02 uM], [tRNA_Ala1B~L-alanine, 0.02 uM], [tRNA_Gly3~glycine, 0.02 uM], [tRNA_Val1~L-valine, 0.02 uM], [tRNA_Glu2~L-glutamate, 0.02 uM], [tRNA_Ser1~L-serine, 0.02 uM], [tRNA_Ile12~L-isoleucine, 0.02 uM], [tRNA_Thr3~L-threonine, 0.02 uM], [tRNA_Lys~L-lysine, 0.02 uM], [tRNA_Pro1~L-proline, 0.02 uM], [tRNA_Arg2~L-arginine, 0.02 uM], [tRNA_Phe~L-phenylalanine, 0.02 uM], [tRNA_Tyr2~L-tyrosine, 0.02 uM], [tRNA_Asn~L-asparagine, 0.02 uM], [tRNA_His~L-histidine, 0.02 uM], [tRNA_MetM~L-methionine, 0.02 uM], [tRNA_Trp~L-tryptophan, 0.02 uM]])
   reaction ProteinSynthesis(GhrA.mRNA~Ribosome_{10}~RibosomeAuxiliary + 624 GTP + 34 tRNA_Leu1~L-leucine + 27 tRNA_Ala1B~L-alanine + 20 tRNA_Gly3~glycine + 23 tRNA_Val1~L-valine + 19 tRNA_Glu2~L-glutamate + 18 tRNA_Ser1~L-serine + 15 tRNA_Ile12~L-isoleucine + 17 tRNA_Asp1~L-aspartate + 12 tRNA_Thr3~L-threonine + 10 tRNA_Lys~L-lysine + 21 tRNA_Pro1~L-proline + 23 tRNA_Arg2~L-arginine + 11 tRNA_Phe~L-phenylalanine + 8 tRNA_Tyr2~L-tyrosine + 18 tRNA_Gln1~L-glutamine + 8 tRNA_Asn~L-asparagine + 9 tRNA_His~L-histidine + 6 tRNA_MetM~L-methionine + 3 tRNA_Cys~L-cysteine + 10 tRNA_Trp~L-tryptophan -> GhrA.mRNA~Ribosome_{10}~RibosomeAuxiliary + GhrA + 624 GDP + 624 Pi + 34 tRNA_Leu1 + 27 tRNA_Ala1B + 20 tRNA_Gly3 + 23 tRNA_Val1 + 19 tRNA_Glu2 + 18 tRNA_Ser1 + 15 tRNA_Ile12 + 17 tRNA_Asp1 + 12 tRNA_Thr3 + 10 tRNA_Lys + 21 tRNA_Pro1 + 23 tRNA_Arg2 + 11 tRNA_Phe + 8 tRNA_Tyr2 + 18 tRNA_Gln1 + 8 tRNA_Asn + 9 tRNA_His + 6 tRNA_MetM + 3 tRNA_Cys + 10 tRNA_Trp, vc = 0.6, km = [[GTP, 0.1 mM], [tRNA_Leu1~L-leucine, 0.02 uM], [tRNA_Ala1B~L-alanine, 0.02 uM], [tRNA_Gly3~glycine, 0.02 uM], [tRNA_Val1~L-valine, 0.02 uM], [tRNA_Glu2~L-glutamate, 0.02 uM], [tRNA_Ser1~L-serine, 0.02 uM], [tRNA_Ile12~L-isoleucine, 0.02 uM], [tRNA_Asp1~L-aspartate, 0.02 uM], [tRNA_Thr3~L-threonine, 0.02 uM], [tRNA_Lys~L-lysine, 0.02 uM], [tRNA_Pro1~L-proline, 0.02 uM], [tRNA_Arg2~L-arginine, 0.02 uM], [tRNA_Phe~L-phenylalanine, 0.02 uM], [tRNA_Tyr2~L-tyrosine, 0.02 uM], [tRNA_Gln1~L-glutamine, 0.02 uM], [tRNA_Asn~L-asparagine, 0.02 uM], [tRNA_His~L-histidine, 0.02 uM], [tRNA_MetM~L-methionine, 0.02 uM], [tRNA_Cys~L-cysteine, 0.02 uM], [tRNA_Trp~L-tryptophan, 0.02 uM]])
   reaction ProteinSynthesis(GhrB.mRNA~Ribosome_{10}~RibosomeAuxiliary + 648 GTP + 36 tRNA_Leu1~L-leucine + 40 tRNA_Ala1B~L-alanine + 19 tRNA_Gly3~glycine + 28 tRNA_Val1~L-valine + 22 tRNA_Glu2~L-glutamate + 14 tRNA_Ser1~L-serine + 15 tRNA_Ile12~L-isoleucine + 18 tRNA_Asp1~L-aspartate + 19 tRNA_Thr3~L-threonine + 13 tRNA_Lys~L-lysine + 13 tRNA_Pro1~L-proline + 14 tRNA_Arg2~L-arginine + 11 tRNA_Phe~L-phenylalanine + 6 tRNA_Tyr2~L-tyrosine + 11 tRNA_Gln1~L-glutamine + 15 tRNA_Asn~L-asparagine + 14 tRNA_His~L-histidine + 10 tRNA_MetM~L-methionine + 4 tRNA_Cys~L-cysteine + 2 tRNA_Trp~L-tryptophan -> GhrB.mRNA~Ribosome_{10}~RibosomeAuxiliary + GhrB + 648 GDP + 648 Pi + 36 tRNA_Leu1 + 40 tRNA_Ala1B + 19 tRNA_Gly3 + 28 tRNA_Val1 + 22 tRNA_Glu2 + 14 tRNA_Ser1 + 15 tRNA_Ile12 + 18 tRNA_Asp1 + 19 tRNA_Thr3 + 13 tRNA_Lys + 13 tRNA_Pro1 + 14 tRNA_Arg2 + 11 tRNA_Phe + 6 tRNA_Tyr2 + 11 tRNA_Gln1 + 15 tRNA_Asn + 14 tRNA_His + 10 tRNA_MetM + 4 tRNA_Cys + 2 tRNA_Trp, vc = 0.6, km = [[GTP, 0.1 mM], [tRNA_Leu1~L-leucine, 0.02 uM], [tRNA_Ala1B~L-alanine, 0.02 uM], [tRNA_Gly3~glycine, 0.02 uM], [tRNA_Val1~L-valine, 0.02 uM], [tRNA_Glu2~L-glutamate, 0.02 uM], [tRNA_Ser1~L-serine, 0.02 uM], [tRNA_Ile12~L-isoleucine, 0.02 uM], [tRNA_Asp1~L-aspartate, 0.02 uM], [tRNA_Thr3~L-threonine, 0.02 uM], [tRNA_Lys~L-lysine, 0.02 uM], [tRNA_Pro1~L-proline, 0.02 uM], [tRNA_Arg2~L-arginine, 0.02 uM], [tRNA_Phe~L-phenylalanine, 0.02 uM], [tRNA_Tyr2~L-tyrosine, 0.02 uM], [tRNA_Gln1~L-glutamine, 0.02 uM], [tRNA_Asn~L-asparagine, 0.02 uM], [tRNA_His~L-histidine, 0.02 uM], [tRNA_MetM~L-methionine, 0.02 uM], [tRNA_Cys~L-cysteine, 0.02 uM], [tRNA_Trp~L-tryptophan, 0.02 uM]])
   reaction ProteinSynthesis(GhxP.mRNA~Ribosome_{10}~RibosomeAuxiliary + 898 GTP + 61 tRNA_Leu1~L-leucine + 54 tRNA_Ala1B~L-alanine + 56 tRNA_Gly3~glycine + 53 tRNA_Val1~L-valine + 5 tRNA_Glu2~L-glutamate + 29 tRNA_Ser1~L-serine + 39 tRNA_Ile12~L-isoleucine + 14 tRNA_Asp1~L-aspartate + 29 tRNA_Thr3~L-threonine + 10 tRNA_Lys~L-lysine + 19 tRNA_Pro1~L-proline + 8 tRNA_Arg2~L-arginine + 23 tRNA_Phe~L-phenylalanine + 6 tRNA_Tyr2~L-tyrosine + 5 tRNA_Gln1~L-glutamine + 12 tRNA_Asn~L-asparagine + 4 tRNA_His~L-histidine + 14 tRNA_MetM~L-methionine + 3 tRNA_Cys~L-cysteine + 5 tRNA_Trp~L-tryptophan -> GhxP.mRNA~Ribosome_{10}~RibosomeAuxiliary + GhxP + 898 GDP + 898 Pi + 61 tRNA_Leu1 + 54 tRNA_Ala1B + 56 tRNA_Gly3 + 53 tRNA_Val1 + 5 tRNA_Glu2 + 29 tRNA_Ser1 + 39 tRNA_Ile12 + 14 tRNA_Asp1 + 29 tRNA_Thr3 + 10 tRNA_Lys + 19 tRNA_Pro1 + 8 tRNA_Arg2 + 23 tRNA_Phe + 6 tRNA_Tyr2 + 5 tRNA_Gln1 + 12 tRNA_Asn + 4 tRNA_His + 14 tRNA_MetM + 3 tRNA_Cys + 5 tRNA_Trp, vc = 0.6, km = [[GTP, 0.1 mM], [tRNA_Leu1~L-leucine, 0.02 uM], [tRNA_Ala1B~L-alanine, 0.02 uM], [tRNA_Gly3~glycine, 0.02 uM], [tRNA_Val1~L-valine, 0.02 uM], [tRNA_Glu2~L-glutamate, 0.02 uM], [tRNA_Ser1~L-serine, 0.02 uM], [tRNA_Ile12~L-isoleucine, 0.02 uM], [tRNA_Asp1~L-aspartate, 0.02 uM], [tRNA_Thr3~L-threonine, 0.02 uM], [tRNA_Lys~L-lysine, 0.02 uM], [tRNA_Pro1~L-proline, 0.02 uM], [tRNA_Arg2~L-arginine, 0.02 uM], [tRNA_Phe~L-phenylalanine, 0.02 uM], [tRNA_Tyr2~L-tyrosine, 0.02 uM], [tRNA_Gln1~L-glutamine, 0.02 uM], [tRNA_Asn~L-asparagine, 0.02 uM], [tRNA_His~L-histidine, 0.02 uM], [tRNA_MetM~L-methionine, 0.02 uM], [tRNA_Cys~L-cysteine, 0.02 uM], [tRNA_Trp~L-tryptophan, 0.02 uM]])
   reaction ProteinSynthesis(GhxQ.mRNA~Ribosome_{10}~RibosomeAuxiliary + 910 GTP + 62 tRNA_Leu1~L-leucine + 57 tRNA_Ala1B~L-alanine + 53 tRNA_Gly3~glycine + 47 tRNA_Val1~L-valine + 6 tRNA_Glu2~L-glutamate + 25 tRNA_Ser1~L-serine + 40 tRNA_Ile12~L-isoleucine + 13 tRNA_Asp1~L-aspartate + 29 tRNA_Thr3~L-threonine + 12 tRNA_Lys~L-lysine + 21 tRNA_Pro1~L-proline + 8 tRNA_Arg2~L-arginine + 26 tRNA_Phe~L-phenylalanine + 7 tRNA_Tyr2~L-tyrosine + 9 tRNA_Gln1~L-glutamine + 12 tRNA_Asn~L-asparagine + 2 tRNA_His~L-histidine + 17 tRNA_MetM~L-methionine + 5 tRNA_Cys~L-cysteine + 4 tRNA_Trp~L-tryptophan -> GhxQ.mRNA~Ribosome_{10}~RibosomeAuxiliary + GhxQ + 910 GDP + 910 Pi + 62 tRNA_Leu1 + 57 tRNA_Ala1B + 53 tRNA_Gly3 + 47 tRNA_Val1 + 6 tRNA_Glu2 + 25 tRNA_Ser1 + 40 tRNA_Ile12 + 13 tRNA_Asp1 + 29 tRNA_Thr3 + 12 tRNA_Lys + 21 tRNA_Pro1 + 8 tRNA_Arg2 + 26 tRNA_Phe + 7 tRNA_Tyr2 + 9 tRNA_Gln1 + 12 tRNA_Asn + 2 tRNA_His + 17 tRNA_MetM + 5 tRNA_Cys + 4 tRNA_Trp, vc = 0.6, km = [[GTP, 0.1 mM], [tRNA_Leu1~L-leucine, 0.02 uM], [tRNA_Ala1B~L-alanine, 0.02 uM], [tRNA_Gly3~glycine, 0.02 uM], [tRNA_Val1~L-valine, 0.02 uM], [tRNA_Glu2~L-glutamate, 0.02 uM], [tRNA_Ser1~L-serine, 0.02 uM], [tRNA_Ile12~L-isoleucine, 0.02 uM], [tRNA_Asp1~L-aspartate, 0.02 uM], [tRNA_Thr3~L-threonine, 0.02 uM], [tRNA_Lys~L-lysine, 0.02 uM], [tRNA_Pro1~L-proline, 0.02 uM], [tRNA_Arg2~L-arginine, 0.02 uM], [tRNA_Phe~L-phenylalanine, 0.02 uM], [tRNA_Tyr2~L-tyrosine, 0.02 uM], [tRNA_Gln1~L-glutamine, 0.02 uM], [tRNA_Asn~L-asparagine, 0.02 uM], [tRNA_His~L-histidine, 0.02 uM], [tRNA_MetM~L-methionine, 0.02 uM], [tRNA_Cys~L-cysteine, 0.02 uM], [tRNA_Trp~L-tryptophan, 0.02 uM]])
   reaction ProteinSynthesis(GlaH.mRNA~Ribosome_{10}~RibosomeAuxiliary + 650 GTP + 38 tRNA_Leu1~L-leucine + 23 tRNA_Ala1B~L-alanine + 15 tRNA_Gly3~glycine + 26 tRNA_Val1~L-valine + 17 tRNA_Glu2~L-glutamate + 17 tRNA_Ser1~L-serine + 9 tRNA_Ile12~L-isoleucine + 24 tRNA_Asp1~L-aspartate + 14 tRNA_Thr3~L-threonine + 13 tRNA_Lys~L-lysine + 16 tRNA_Pro1~L-proline + 20 tRNA_Arg2~L-arginine + 17 tRNA_Phe~L-phenylalanine + 12 tRNA_Tyr2~L-tyrosine + 21 tRNA_Gln1~L-glutamine + 17 tRNA_Asn~L-asparagine + 11 tRNA_His~L-histidine + 10 tRNA_MetM~L-methionine + 1 tRNA_Cys~L-cysteine + 4 tRNA_Trp~L-tryptophan -> GlaH.mRNA~Ribosome_{10}~RibosomeAuxiliary + GlaH + 650 GDP + 650 Pi + 38 tRNA_Leu1 + 23 tRNA_Ala1B + 15 tRNA_Gly3 + 26 tRNA_Val1 + 17 tRNA_Glu2 + 17 tRNA_Ser1 + 9 tRNA_Ile12 + 24 tRNA_Asp1 + 14 tRNA_Thr3 + 13 tRNA_Lys + 16 tRNA_Pro1 + 20 tRNA_Arg2 + 17 tRNA_Phe + 12 tRNA_Tyr2 + 21 tRNA_Gln1 + 17 tRNA_Asn + 11 tRNA_His + 10 tRNA_MetM + 1 tRNA_Cys + 4 tRNA_Trp, vc = 0.6, km = [[GTP, 0.1 mM], [tRNA_Leu1~L-leucine, 0.02 uM], [tRNA_Ala1B~L-alanine, 0.02 uM], [tRNA_Gly3~glycine, 0.02 uM], [tRNA_Val1~L-valine, 0.02 uM], [tRNA_Glu2~L-glutamate, 0.02 uM], [tRNA_Ser1~L-serine, 0.02 uM], [tRNA_Ile12~L-isoleucine, 0.02 uM], [tRNA_Asp1~L-aspartate, 0.02 uM], [tRNA_Thr3~L-threonine, 0.02 uM], [tRNA_Lys~L-lysine, 0.02 uM], [tRNA_Pro1~L-proline, 0.02 uM], [tRNA_Arg2~L-arginine, 0.02 uM], [tRNA_Phe~L-phenylalanine, 0.02 uM], [tRNA_Tyr2~L-tyrosine, 0.02 uM], [tRNA_Gln1~L-glutamine, 0.02 uM], [tRNA_Asn~L-asparagine, 0.02 uM], [tRNA_His~L-histidine, 0.02 uM], [tRNA_MetM~L-methionine, 0.02 uM], [tRNA_Cys~L-cysteine, 0.02 uM], [tRNA_Trp~L-tryptophan, 0.02 uM]])
   reaction ProteinSynthesis(GlaR.mRNA~Ribosome_{10}~RibosomeAuxiliary + 440 GTP + 32 tRNA_Leu1~L-leucine + 26 tRNA_Ala1B~L-alanine + 10 tRNA_Gly3~glycine + 12 tRNA_Val1~L-valine + 15 tRNA_Glu2~L-glutamate + 12 tRNA_Ser1~L-serine + 10 tRNA_Ile12~L-isoleucine + 14 tRNA_Asp1~L-aspartate + 10 tRNA_Thr3~L-threonine + 7 tRNA_Lys~L-lysine + 4 tRNA_Pro1~L-proline + 19 tRNA_Arg2~L-arginine + 5 tRNA_Phe~L-phenylalanine + 5 tRNA_Tyr2~L-tyrosine + 11 tRNA_Gln1~L-glutamine + 5 tRNA_Asn~L-asparagine + 7 tRNA_His~L-histidine + 10 tRNA_MetM~L-methionine + 2 tRNA_Cys~L-cysteine + 4 tRNA_Trp~L-tryptophan -> GlaR.mRNA~Ribosome_{10}~RibosomeAuxiliary + GlaR + 440 GDP + 440 Pi + 32 tRNA_Leu1 + 26 tRNA_Ala1B + 10 tRNA_Gly3 + 12 tRNA_Val1 + 15 tRNA_Glu2 + 12 tRNA_Ser1 + 10 tRNA_Ile12 + 14 tRNA_Asp1 + 10 tRNA_Thr3 + 7 tRNA_Lys + 4 tRNA_Pro1 + 19 tRNA_Arg2 + 5 tRNA_Phe + 5 tRNA_Tyr2 + 11 tRNA_Gln1 + 5 tRNA_Asn + 7 tRNA_His + 10 tRNA_MetM + 2 tRNA_Cys + 4 tRNA_Trp, vc = 0.6, km = [[GTP, 0.1 mM], [tRNA_Leu1~L-leucine, 0.02 uM], [tRNA_Ala1B~L-alanine, 0.02 uM], [tRNA_Gly3~glycine, 0.02 uM], [tRNA_Val1~L-valine, 0.02 uM], [tRNA_Glu2~L-glutamate, 0.02 uM], [tRNA_Ser1~L-serine, 0.02 uM], [tRNA_Ile12~L-isoleucine, 0.02 uM], [tRNA_Asp1~L-aspartate, 0.02 uM], [tRNA_Thr3~L-threonine, 0.02 uM], [tRNA_Lys~L-lysine, 0.02 uM], [tRNA_Pro1~L-proline, 0.02 uM], [tRNA_Arg2~L-arginine, 0.02 uM], [tRNA_Phe~L-phenylalanine, 0.02 uM], [tRNA_Tyr2~L-tyrosine, 0.02 uM], [tRNA_Gln1~L-glutamine, 0.02 uM], [tRNA_Asn~L-asparagine, 0.02 uM], [tRNA_His~L-histidine, 0.02 uM], [tRNA_MetM~L-methionine, 0.02 uM], [tRNA_Cys~L-cysteine, 0.02 uM], [tRNA_Trp~L-tryptophan, 0.02 uM]])
   reaction ProteinSynthesis(GlcA.mRNA~Ribosome_{10}~RibosomeAuxiliary + 1120 GTP + 65 tRNA_Leu1~L-leucine + 68 tRNA_Ala1B~L-alanine + 57 tRNA_Gly3~glycine + 50 tRNA_Val1~L-valine + 8 tRNA_Glu2~L-glutamate + 41 tRNA_Ser1~L-serine + 52 tRNA_Ile12~L-isoleucine + 11 tRNA_Asp1~L-aspartate + 35 tRNA_Thr3~L-threonine + 18 tRNA_Lys~L-lysine + 30 tRNA_Pro1~L-proline + 8 tRNA_Arg2~L-arginine + 42 tRNA_Phe~L-phenylalanine + 11 tRNA_Tyr2~L-tyrosine + 18 tRNA_Gln1~L-glutamine + 9 tRNA_Asn~L-asparagine + 5 tRNA_His~L-histidine + 19 tRNA_MetM~L-methionine + 2 tRNA_Cys~L-cysteine + 11 tRNA_Trp~L-tryptophan -> GlcA.mRNA~Ribosome_{10}~RibosomeAuxiliary + GlcA + 1120 GDP + 1120 Pi + 65 tRNA_Leu1 + 68 tRNA_Ala1B + 57 tRNA_Gly3 + 50 tRNA_Val1 + 8 tRNA_Glu2 + 41 tRNA_Ser1 + 52 tRNA_Ile12 + 11 tRNA_Asp1 + 35 tRNA_Thr3 + 18 tRNA_Lys + 30 tRNA_Pro1 + 8 tRNA_Arg2 + 42 tRNA_Phe + 11 tRNA_Tyr2 + 18 tRNA_Gln1 + 9 tRNA_Asn + 5 tRNA_His + 19 tRNA_MetM + 2 tRNA_Cys + 11 tRNA_Trp, vc = 0.6, km = [[GTP, 0.1 mM], [tRNA_Leu1~L-leucine, 0.02 uM], [tRNA_Ala1B~L-alanine, 0.02 uM], [tRNA_Gly3~glycine, 0.02 uM], [tRNA_Val1~L-valine, 0.02 uM], [tRNA_Glu2~L-glutamate, 0.02 uM], [tRNA_Ser1~L-serine, 0.02 uM], [tRNA_Ile12~L-isoleucine, 0.02 uM], [tRNA_Asp1~L-aspartate, 0.02 uM], [tRNA_Thr3~L-threonine, 0.02 uM], [tRNA_Lys~L-lysine, 0.02 uM], [tRNA_Pro1~L-proline, 0.02 uM], [tRNA_Arg2~L-arginine, 0.02 uM], [tRNA_Phe~L-phenylalanine, 0.02 uM], [tRNA_Tyr2~L-tyrosine, 0.02 uM], [tRNA_Gln1~L-glutamine, 0.02 uM], [tRNA_Asn~L-asparagine, 0.02 uM], [tRNA_His~L-histidine, 0.02 uM], [tRNA_MetM~L-methionine, 0.02 uM], [tRNA_Cys~L-cysteine, 0.02 uM], [tRNA_Trp~L-tryptophan, 0.02 uM]])
   reaction ProteinSynthesis(GlcC.mRNA~Ribosome_{10}~RibosomeAuxiliary + 508 GTP + 34 tRNA_Leu1~L-leucine + 22 tRNA_Ala1B~L-alanine + 10 tRNA_Gly3~glycine + 19 tRNA_Val1~L-valine + 17 tRNA_Glu2~L-glutamate + 16 tRNA_Ser1~L-serine + 15 tRNA_Ile12~L-isoleucine + 12 tRNA_Asp1~L-aspartate + 11 tRNA_Thr3~L-threonine + 9 tRNA_Lys~L-lysine + 8 tRNA_Pro1~L-proline + 25 tRNA_Arg2~L-arginine + 7 tRNA_Phe~L-phenylalanine + 4 tRNA_Tyr2~L-tyrosine + 15 tRNA_Gln1~L-glutamine + 10 tRNA_Asn~L-asparagine + 12 tRNA_His~L-histidine + 4 tRNA_MetM~L-methionine + 4 tRNA_Cys~L-cysteine -> GlcC.mRNA~Ribosome_{10}~RibosomeAuxiliary + GlcC + 508 GDP + 508 Pi + 34 tRNA_Leu1 + 22 tRNA_Ala1B + 10 tRNA_Gly3 + 19 tRNA_Val1 + 17 tRNA_Glu2 + 16 tRNA_Ser1 + 15 tRNA_Ile12 + 12 tRNA_Asp1 + 11 tRNA_Thr3 + 9 tRNA_Lys + 8 tRNA_Pro1 + 25 tRNA_Arg2 + 7 tRNA_Phe + 4 tRNA_Tyr2 + 15 tRNA_Gln1 + 10 tRNA_Asn + 12 tRNA_His + 4 tRNA_MetM + 4 tRNA_Cys, vc = 0.6, km = [[GTP, 0.1 mM], [tRNA_Leu1~L-leucine, 0.02 uM], [tRNA_Ala1B~L-alanine, 0.02 uM], [tRNA_Gly3~glycine, 0.02 uM], [tRNA_Val1~L-valine, 0.02 uM], [tRNA_Glu2~L-glutamate, 0.02 uM], [tRNA_Ser1~L-serine, 0.02 uM], [tRNA_Ile12~L-isoleucine, 0.02 uM], [tRNA_Asp1~L-aspartate, 0.02 uM], [tRNA_Thr3~L-threonine, 0.02 uM], [tRNA_Lys~L-lysine, 0.02 uM], [tRNA_Pro1~L-proline, 0.02 uM], [tRNA_Arg2~L-arginine, 0.02 uM], [tRNA_Phe~L-phenylalanine, 0.02 uM], [tRNA_Tyr2~L-tyrosine, 0.02 uM], [tRNA_Gln1~L-glutamine, 0.02 uM], [tRNA_Asn~L-asparagine, 0.02 uM], [tRNA_His~L-histidine, 0.02 uM], [tRNA_MetM~L-methionine, 0.02 uM], [tRNA_Cys~L-cysteine, 0.02 uM]])
   reaction ProteinSynthesis(GlcD.mRNA~Ribosome_{10}~RibosomeAuxiliary + 998 GTP + 60 tRNA_Leu1~L-leucine + 49 tRNA_Ala1B~L-alanine + 49 tRNA_Gly3~glycine + 41 tRNA_Val1~L-valine + 38 tRNA_Glu2~L-glutamate + 20 tRNA_Ser1~L-serine + 29 tRNA_Ile12~L-isoleucine + 30 tRNA_Asp1~L-aspartate + 18 tRNA_Thr3~L-threonine + 14 tRNA_Lys~L-lysine + 29 tRNA_Pro1~L-proline + 29 tRNA_Arg2~L-arginine + 16 tRNA_Phe~L-phenylalanine + 10 tRNA_Tyr2~L-tyrosine + 12 tRNA_Gln1~L-glutamine + 17 tRNA_Asn~L-asparagine + 16 tRNA_His~L-histidine + 11 tRNA_MetM~L-methionine + 10 tRNA_Cys~L-cysteine + 1 tRNA_Trp~L-tryptophan -> GlcD.mRNA~Ribosome_{10}~RibosomeAuxiliary + GlcD + 998 GDP + 998 Pi + 60 tRNA_Leu1 + 49 tRNA_Ala1B + 49 tRNA_Gly3 + 41 tRNA_Val1 + 38 tRNA_Glu2 + 20 tRNA_Ser1 + 29 tRNA_Ile12 + 30 tRNA_Asp1 + 18 tRNA_Thr3 + 14 tRNA_Lys + 29 tRNA_Pro1 + 29 tRNA_Arg2 + 16 tRNA_Phe + 10 tRNA_Tyr2 + 12 tRNA_Gln1 + 17 tRNA_Asn + 16 tRNA_His + 11 tRNA_MetM + 10 tRNA_Cys + 1 tRNA_Trp, vc = 0.6, km = [[GTP, 0.1 mM], [tRNA_Leu1~L-leucine, 0.02 uM], [tRNA_Ala1B~L-alanine, 0.02 uM], [tRNA_Gly3~glycine, 0.02 uM], [tRNA_Val1~L-valine, 0.02 uM], [tRNA_Glu2~L-glutamate, 0.02 uM], [tRNA_Ser1~L-serine, 0.02 uM], [tRNA_Ile12~L-isoleucine, 0.02 uM], [tRNA_Asp1~L-aspartate, 0.02 uM], [tRNA_Thr3~L-threonine, 0.02 uM], [tRNA_Lys~L-lysine, 0.02 uM], [tRNA_Pro1~L-proline, 0.02 uM], [tRNA_Arg2~L-arginine, 0.02 uM], [tRNA_Phe~L-phenylalanine, 0.02 uM], [tRNA_Tyr2~L-tyrosine, 0.02 uM], [tRNA_Gln1~L-glutamine, 0.02 uM], [tRNA_Asn~L-asparagine, 0.02 uM], [tRNA_His~L-histidine, 0.02 uM], [tRNA_MetM~L-methionine, 0.02 uM], [tRNA_Cys~L-cysteine, 0.02 uM], [tRNA_Trp~L-tryptophan, 0.02 uM]])
   reaction ProteinSynthesis(GlcE.mRNA~Ribosome_{10}~RibosomeAuxiliary + 700 GTP + 42 tRNA_Leu1~L-leucine + 29 tRNA_Ala1B~L-alanine + 39 tRNA_Gly3~glycine + 19 tRNA_Val1~L-valine + 23 tRNA_Glu2~L-glutamate + 22 tRNA_Ser1~L-serine + 16 tRNA_Ile12~L-isoleucine + 13 tRNA_Asp1~L-aspartate + 14 tRNA_Thr3~L-threonine + 8 tRNA_Lys~L-lysine + 22 tRNA_Pro1~L-proline + 25 tRNA_Arg2~L-arginine + 11 tRNA_Phe~L-phenylalanine + 8 tRNA_Tyr2~L-tyrosine + 20 tRNA_Gln1~L-glutamine + 8 tRNA_Asn~L-asparagine + 6 tRNA_His~L-histidine + 10 tRNA_MetM~L-methionine + 7 tRNA_Cys~L-cysteine + 8 tRNA_Trp~L-tryptophan -> GlcE.mRNA~Ribosome_{10}~RibosomeAuxiliary + GlcE + 700 GDP + 700 Pi + 42 tRNA_Leu1 + 29 tRNA_Ala1B + 39 tRNA_Gly3 + 19 tRNA_Val1 + 23 tRNA_Glu2 + 22 tRNA_Ser1 + 16 tRNA_Ile12 + 13 tRNA_Asp1 + 14 tRNA_Thr3 + 8 tRNA_Lys + 22 tRNA_Pro1 + 25 tRNA_Arg2 + 11 tRNA_Phe + 8 tRNA_Tyr2 + 20 tRNA_Gln1 + 8 tRNA_Asn + 6 tRNA_His + 10 tRNA_MetM + 7 tRNA_Cys + 8 tRNA_Trp, vc = 0.6, km = [[GTP, 0.1 mM], [tRNA_Leu1~L-leucine, 0.02 uM], [tRNA_Ala1B~L-alanine, 0.02 uM], [tRNA_Gly3~glycine, 0.02 uM], [tRNA_Val1~L-valine, 0.02 uM], [tRNA_Glu2~L-glutamate, 0.02 uM], [tRNA_Ser1~L-serine, 0.02 uM], [tRNA_Ile12~L-isoleucine, 0.02 uM], [tRNA_Asp1~L-aspartate, 0.02 uM], [tRNA_Thr3~L-threonine, 0.02 uM], [tRNA_Lys~L-lysine, 0.02 uM], [tRNA_Pro1~L-proline, 0.02 uM], [tRNA_Arg2~L-arginine, 0.02 uM], [tRNA_Phe~L-phenylalanine, 0.02 uM], [tRNA_Tyr2~L-tyrosine, 0.02 uM], [tRNA_Gln1~L-glutamine, 0.02 uM], [tRNA_Asn~L-asparagine, 0.02 uM], [tRNA_His~L-histidine, 0.02 uM], [tRNA_MetM~L-methionine, 0.02 uM], [tRNA_Cys~L-cysteine, 0.02 uM], [tRNA_Trp~L-tryptophan, 0.02 uM]])
   reaction ProteinSynthesis(GlcF.mRNA~Ribosome_{10}~RibosomeAuxiliary + 814 GTP + 52 tRNA_Leu1~L-leucine + 42 tRNA_Ala1B~L-alanine + 26 tRNA_Gly3~glycine + 27 tRNA_Val1~L-valine + 32 tRNA_Glu2~L-glutamate + 11 tRNA_Ser1~L-serine + 15 tRNA_Ile12~L-isoleucine + 17 tRNA_Asp1~L-aspartate + 24 tRNA_Thr3~L-threonine + 20 tRNA_Lys~L-lysine + 22 tRNA_Pro1~L-proline + 33 tRNA_Arg2~L-arginine + 6 tRNA_Phe~L-phenylalanine + 7 tRNA_Tyr2~L-tyrosine + 20 tRNA_Gln1~L-glutamine + 15 tRNA_Asn~L-asparagine + 11 tRNA_His~L-histidine + 7 tRNA_MetM~L-methionine + 17 tRNA_Cys~L-cysteine + 3 tRNA_Trp~L-tryptophan -> GlcF.mRNA~Ribosome_{10}~RibosomeAuxiliary + GlcF + 814 GDP + 814 Pi + 52 tRNA_Leu1 + 42 tRNA_Ala1B + 26 tRNA_Gly3 + 27 tRNA_Val1 + 32 tRNA_Glu2 + 11 tRNA_Ser1 + 15 tRNA_Ile12 + 17 tRNA_Asp1 + 24 tRNA_Thr3 + 20 tRNA_Lys + 22 tRNA_Pro1 + 33 tRNA_Arg2 + 6 tRNA_Phe + 7 tRNA_Tyr2 + 20 tRNA_Gln1 + 15 tRNA_Asn + 11 tRNA_His + 7 tRNA_MetM + 17 tRNA_Cys + 3 tRNA_Trp, vc = 0.6, km = [[GTP, 0.1 mM], [tRNA_Leu1~L-leucine, 0.02 uM], [tRNA_Ala1B~L-alanine, 0.02 uM], [tRNA_Gly3~glycine, 0.02 uM], [tRNA_Val1~L-valine, 0.02 uM], [tRNA_Glu2~L-glutamate, 0.02 uM], [tRNA_Ser1~L-serine, 0.02 uM], [tRNA_Ile12~L-isoleucine, 0.02 uM], [tRNA_Asp1~L-aspartate, 0.02 uM], [tRNA_Thr3~L-threonine, 0.02 uM], [tRNA_Lys~L-lysine, 0.02 uM], [tRNA_Pro1~L-proline, 0.02 uM], [tRNA_Arg2~L-arginine, 0.02 uM], [tRNA_Phe~L-phenylalanine, 0.02 uM], [tRNA_Tyr2~L-tyrosine, 0.02 uM], [tRNA_Gln1~L-glutamine, 0.02 uM], [tRNA_Asn~L-asparagine, 0.02 uM], [tRNA_His~L-histidine, 0.02 uM], [tRNA_MetM~L-methionine, 0.02 uM], [tRNA_Cys~L-cysteine, 0.02 uM], [tRNA_Trp~L-tryptophan, 0.02 uM]])
   reaction ProteinSynthesis(GlcG.mRNA~Ribosome_{10}~RibosomeAuxiliary + 268 GTP + 10 tRNA_Leu1~L-leucine + 25 tRNA_Ala1B~L-alanine + 13 tRNA_Gly3~glycine + 13 tRNA_Val1~L-valine + 7 tRNA_Glu2~L-glutamate + 8 tRNA_Ser1~L-serine + 8 tRNA_Ile12~L-isoleucine + 6 tRNA_Asp1~L-aspartate + 7 tRNA_Thr3~L-threonine + 7 tRNA_Lys~L-lysine + 3 tRNA_Pro1~L-proline + 5 tRNA_Arg2~L-arginine + 1 tRNA_Phe~L-phenylalanine + 2 tRNA_Tyr2~L-tyrosine + 8 tRNA_Gln1~L-glutamine + 4 tRNA_Asn~L-asparagine + 1 tRNA_His~L-histidine + 4 tRNA_MetM~L-methionine + 1 tRNA_Cys~L-cysteine + 1 tRNA_Trp~L-tryptophan -> GlcG.mRNA~Ribosome_{10}~RibosomeAuxiliary + GlcG + 268 GDP + 268 Pi + 10 tRNA_Leu1 + 25 tRNA_Ala1B + 13 tRNA_Gly3 + 13 tRNA_Val1 + 7 tRNA_Glu2 + 8 tRNA_Ser1 + 8 tRNA_Ile12 + 6 tRNA_Asp1 + 7 tRNA_Thr3 + 7 tRNA_Lys + 3 tRNA_Pro1 + 5 tRNA_Arg2 + 1 tRNA_Phe + 2 tRNA_Tyr2 + 8 tRNA_Gln1 + 4 tRNA_Asn + 1 tRNA_His + 4 tRNA_MetM + 1 tRNA_Cys + 1 tRNA_Trp, vc = 0.6, km = [[GTP, 0.1 mM], [tRNA_Leu1~L-leucine, 0.02 uM], [tRNA_Ala1B~L-alanine, 0.02 uM], [tRNA_Gly3~glycine, 0.02 uM], [tRNA_Val1~L-valine, 0.02 uM], [tRNA_Glu2~L-glutamate, 0.02 uM], [tRNA_Ser1~L-serine, 0.02 uM], [tRNA_Ile12~L-isoleucine, 0.02 uM], [tRNA_Asp1~L-aspartate, 0.02 uM], [tRNA_Thr3~L-threonine, 0.02 uM], [tRNA_Lys~L-lysine, 0.02 uM], [tRNA_Pro1~L-proline, 0.02 uM], [tRNA_Arg2~L-arginine, 0.02 uM], [tRNA_Phe~L-phenylalanine, 0.02 uM], [tRNA_Tyr2~L-tyrosine, 0.02 uM], [tRNA_Gln1~L-glutamine, 0.02 uM], [tRNA_Asn~L-asparagine, 0.02 uM], [tRNA_His~L-histidine, 0.02 uM], [tRNA_MetM~L-methionine, 0.02 uM], [tRNA_Cys~L-cysteine, 0.02 uM], [tRNA_Trp~L-tryptophan, 0.02 uM]])
   reaction ProteinSynthesis(GldA.mRNA~Ribosome_{10}~RibosomeAuxiliary + 734 GTP + 37 tRNA_Leu1~L-leucine + 57 tRNA_Ala1B~L-alanine + 35 tRNA_Gly3~glycine + 27 tRNA_Val1~L-valine + 29 tRNA_Glu2~L-glutamate + 12 tRNA_Ser1~L-serine + 22 tRNA_Ile12~L-isoleucine + 16 tRNA_Asp1~L-aspartate + 22 tRNA_Thr3~L-threonine + 13 tRNA_Lys~L-lysine + 16 tRNA_Pro1~L-proline + 12 tRNA_Arg2~L-arginine + 10 tRNA_Phe~L-phenylalanine + 10 tRNA_Tyr2~L-tyrosine + 13 tRNA_Gln1~L-glutamine + 10 tRNA_Asn~L-asparagine + 9 tRNA_His~L-histidine + 7 tRNA_MetM~L-methionine + 7 tRNA_Cys~L-cysteine + 3 tRNA_Trp~L-tryptophan -> GldA.mRNA~Ribosome_{10}~RibosomeAuxiliary + GldA + 734 GDP + 734 Pi + 37 tRNA_Leu1 + 57 tRNA_Ala1B + 35 tRNA_Gly3 + 27 tRNA_Val1 + 29 tRNA_Glu2 + 12 tRNA_Ser1 + 22 tRNA_Ile12 + 16 tRNA_Asp1 + 22 tRNA_Thr3 + 13 tRNA_Lys + 16 tRNA_Pro1 + 12 tRNA_Arg2 + 10 tRNA_Phe + 10 tRNA_Tyr2 + 13 tRNA_Gln1 + 10 tRNA_Asn + 9 tRNA_His + 7 tRNA_MetM + 7 tRNA_Cys + 3 tRNA_Trp, vc = 0.6, km = [[GTP, 0.1 mM], [tRNA_Leu1~L-leucine, 0.02 uM], [tRNA_Ala1B~L-alanine, 0.02 uM], [tRNA_Gly3~glycine, 0.02 uM], [tRNA_Val1~L-valine, 0.02 uM], [tRNA_Glu2~L-glutamate, 0.02 uM], [tRNA_Ser1~L-serine, 0.02 uM], [tRNA_Ile12~L-isoleucine, 0.02 uM], [tRNA_Asp1~L-aspartate, 0.02 uM], [tRNA_Thr3~L-threonine, 0.02 uM], [tRNA_Lys~L-lysine, 0.02 uM], [tRNA_Pro1~L-proline, 0.02 uM], [tRNA_Arg2~L-arginine, 0.02 uM], [tRNA_Phe~L-phenylalanine, 0.02 uM], [tRNA_Tyr2~L-tyrosine, 0.02 uM], [tRNA_Gln1~L-glutamine, 0.02 uM], [tRNA_Asn~L-asparagine, 0.02 uM], [tRNA_His~L-histidine, 0.02 uM], [tRNA_MetM~L-methionine, 0.02 uM], [tRNA_Cys~L-cysteine, 0.02 uM], [tRNA_Trp~L-tryptophan, 0.02 uM]])
   reaction ProteinSynthesis(Glf.mRNA~Ribosome_{10}~RibosomeAuxiliary + 734 GTP + 25 tRNA_Leu1~L-leucine + 20 tRNA_Ala1B~L-alanine + 23 tRNA_Gly3~glycine + 23 tRNA_Val1~L-valine + 27 tRNA_Glu2~L-glutamate + 11 tRNA_Ser1~L-serine + 28 tRNA_Ile12~L-isoleucine + 24 tRNA_Asp1~L-aspartate + 15 tRNA_Thr3~L-threonine + 35 tRNA_Lys~L-lysine + 13 tRNA_Pro1~L-proline + 14 tRNA_Arg2~L-arginine + 21 tRNA_Phe~L-phenylalanine + 27 tRNA_Tyr2~L-tyrosine + 13 tRNA_Gln1~L-glutamine + 24 tRNA_Asn~L-asparagine + 11 tRNA_His~L-histidine + 7 tRNA_MetM~L-methionine + 2 tRNA_Cys~L-cysteine + 4 tRNA_Trp~L-tryptophan -> Glf.mRNA~Ribosome_{10}~RibosomeAuxiliary + Glf + 734 GDP + 734 Pi + 25 tRNA_Leu1 + 20 tRNA_Ala1B + 23 tRNA_Gly3 + 23 tRNA_Val1 + 27 tRNA_Glu2 + 11 tRNA_Ser1 + 28 tRNA_Ile12 + 24 tRNA_Asp1 + 15 tRNA_Thr3 + 35 tRNA_Lys + 13 tRNA_Pro1 + 14 tRNA_Arg2 + 21 tRNA_Phe + 27 tRNA_Tyr2 + 13 tRNA_Gln1 + 24 tRNA_Asn + 11 tRNA_His + 7 tRNA_MetM + 2 tRNA_Cys + 4 tRNA_Trp, vc = 0.6, km = [[GTP, 0.1 mM], [tRNA_Leu1~L-leucine, 0.02 uM], [tRNA_Ala1B~L-alanine, 0.02 uM], [tRNA_Gly3~glycine, 0.02 uM], [tRNA_Val1~L-valine, 0.02 uM], [tRNA_Glu2~L-glutamate, 0.02 uM], [tRNA_Ser1~L-serine, 0.02 uM], [tRNA_Ile12~L-isoleucine, 0.02 uM], [tRNA_Asp1~L-aspartate, 0.02 uM], [tRNA_Thr3~L-threonine, 0.02 uM], [tRNA_Lys~L-lysine, 0.02 uM], [tRNA_Pro1~L-proline, 0.02 uM], [tRNA_Arg2~L-arginine, 0.02 uM], [tRNA_Phe~L-phenylalanine, 0.02 uM], [tRNA_Tyr2~L-tyrosine, 0.02 uM], [tRNA_Gln1~L-glutamine, 0.02 uM], [tRNA_Asn~L-asparagine, 0.02 uM], [tRNA_His~L-histidine, 0.02 uM], [tRNA_MetM~L-methionine, 0.02 uM], [tRNA_Cys~L-cysteine, 0.02 uM], [tRNA_Trp~L-tryptophan, 0.02 uM]])
   reaction ProteinSynthesis(GlgA.mRNA~Ribosome_{10}~RibosomeAuxiliary + 954 GTP + 61 tRNA_Leu1~L-leucine + 51 tRNA_Ala1B~L-alanine + 44 tRNA_Gly3~glycine + 35 tRNA_Val1~L-valine + 20 tRNA_Glu2~L-glutamate + 24 tRNA_Ser1~L-serine + 17 tRNA_Ile12~L-isoleucine + 29 tRNA_Asp1~L-aspartate + 18 tRNA_Thr3~L-threonine + 12 tRNA_Lys~L-lysine + 23 tRNA_Pro1~L-proline + 30 tRNA_Arg2~L-arginine + 23 tRNA_Phe~L-phenylalanine + 20 tRNA_Tyr2~L-tyrosine + 21 tRNA_Gln1~L-glutamine + 11 tRNA_Asn~L-asparagine + 16 tRNA_His~L-histidine + 10 tRNA_MetM~L-methionine + 3 tRNA_Cys~L-cysteine + 9 tRNA_Trp~L-tryptophan -> GlgA.mRNA~Ribosome_{10}~RibosomeAuxiliary + GlgA + 954 GDP + 954 Pi + 61 tRNA_Leu1 + 51 tRNA_Ala1B + 44 tRNA_Gly3 + 35 tRNA_Val1 + 20 tRNA_Glu2 + 24 tRNA_Ser1 + 17 tRNA_Ile12 + 29 tRNA_Asp1 + 18 tRNA_Thr3 + 12 tRNA_Lys + 23 tRNA_Pro1 + 30 tRNA_Arg2 + 23 tRNA_Phe + 20 tRNA_Tyr2 + 21 tRNA_Gln1 + 11 tRNA_Asn + 16 tRNA_His + 10 tRNA_MetM + 3 tRNA_Cys + 9 tRNA_Trp, vc = 0.6, km = [[GTP, 0.1 mM], [tRNA_Leu1~L-leucine, 0.02 uM], [tRNA_Ala1B~L-alanine, 0.02 uM], [tRNA_Gly3~glycine, 0.02 uM], [tRNA_Val1~L-valine, 0.02 uM], [tRNA_Glu2~L-glutamate, 0.02 uM], [tRNA_Ser1~L-serine, 0.02 uM], [tRNA_Ile12~L-isoleucine, 0.02 uM], [tRNA_Asp1~L-aspartate, 0.02 uM], [tRNA_Thr3~L-threonine, 0.02 uM], [tRNA_Lys~L-lysine, 0.02 uM], [tRNA_Pro1~L-proline, 0.02 uM], [tRNA_Arg2~L-arginine, 0.02 uM], [tRNA_Phe~L-phenylalanine, 0.02 uM], [tRNA_Tyr2~L-tyrosine, 0.02 uM], [tRNA_Gln1~L-glutamine, 0.02 uM], [tRNA_Asn~L-asparagine, 0.02 uM], [tRNA_His~L-histidine, 0.02 uM], [tRNA_MetM~L-methionine, 0.02 uM], [tRNA_Cys~L-cysteine, 0.02 uM], [tRNA_Trp~L-tryptophan, 0.02 uM]])
   reaction ProteinSynthesis(GlgB.mRNA~Ribosome_{10}~RibosomeAuxiliary + 1456 GTP + 68 tRNA_Leu1~L-leucine + 48 tRNA_Ala1B~L-alanine + 61 tRNA_Gly3~glycine + 40 tRNA_Val1~L-valine + 46 tRNA_Glu2~L-glutamate + 32 tRNA_Ser1~L-serine + 32 tRNA_Ile12~L-isoleucine + 52 tRNA_Asp1~L-aspartate + 31 tRNA_Thr3~L-threonine + 25 tRNA_Lys~L-lysine + 35 tRNA_Pro1~L-proline + 53 tRNA_Arg2~L-arginine + 38 tRNA_Phe~L-phenylalanine + 32 tRNA_Tyr2~L-tyrosine + 20 tRNA_Gln1~L-glutamine + 36 tRNA_Asn~L-asparagine + 33 tRNA_His~L-histidine + 18 tRNA_MetM~L-methionine + 2 tRNA_Cys~L-cysteine + 26 tRNA_Trp~L-tryptophan -> GlgB.mRNA~Ribosome_{10}~RibosomeAuxiliary + GlgB + 1456 GDP + 1456 Pi + 68 tRNA_Leu1 + 48 tRNA_Ala1B + 61 tRNA_Gly3 + 40 tRNA_Val1 + 46 tRNA_Glu2 + 32 tRNA_Ser1 + 32 tRNA_Ile12 + 52 tRNA_Asp1 + 31 tRNA_Thr3 + 25 tRNA_Lys + 35 tRNA_Pro1 + 53 tRNA_Arg2 + 38 tRNA_Phe + 32 tRNA_Tyr2 + 20 tRNA_Gln1 + 36 tRNA_Asn + 33 tRNA_His + 18 tRNA_MetM + 2 tRNA_Cys + 26 tRNA_Trp, vc = 0.6, km = [[GTP, 0.1 mM], [tRNA_Leu1~L-leucine, 0.02 uM], [tRNA_Ala1B~L-alanine, 0.02 uM], [tRNA_Gly3~glycine, 0.02 uM], [tRNA_Val1~L-valine, 0.02 uM], [tRNA_Glu2~L-glutamate, 0.02 uM], [tRNA_Ser1~L-serine, 0.02 uM], [tRNA_Ile12~L-isoleucine, 0.02 uM], [tRNA_Asp1~L-aspartate, 0.02 uM], [tRNA_Thr3~L-threonine, 0.02 uM], [tRNA_Lys~L-lysine, 0.02 uM], [tRNA_Pro1~L-proline, 0.02 uM], [tRNA_Arg2~L-arginine, 0.02 uM], [tRNA_Phe~L-phenylalanine, 0.02 uM], [tRNA_Tyr2~L-tyrosine, 0.02 uM], [tRNA_Gln1~L-glutamine, 0.02 uM], [tRNA_Asn~L-asparagine, 0.02 uM], [tRNA_His~L-histidine, 0.02 uM], [tRNA_MetM~L-methionine, 0.02 uM], [tRNA_Cys~L-cysteine, 0.02 uM], [tRNA_Trp~L-tryptophan, 0.02 uM]])
   reaction ProteinSynthesis(GlgC.mRNA~Ribosome_{10}~RibosomeAuxiliary + 862 GTP + 37 tRNA_Leu1~L-leucine + 31 tRNA_Ala1B~L-alanine + 27 tRNA_Gly3~glycine + 37 tRNA_Val1~L-valine + 30 tRNA_Glu2~L-glutamate + 30 tRNA_Ser1~L-serine + 25 tRNA_Ile12~L-isoleucine + 29 tRNA_Asp1~L-aspartate + 12 tRNA_Thr3~L-threonine + 19 tRNA_Lys~L-lysine + 21 tRNA_Pro1~L-proline + 32 tRNA_Arg2~L-arginine + 15 tRNA_Phe~L-phenylalanine + 15 tRNA_Tyr2~L-tyrosine + 13 tRNA_Gln1~L-glutamine + 19 tRNA_Asn~L-asparagine + 10 tRNA_His~L-histidine + 14 tRNA_MetM~L-methionine + 9 tRNA_Cys~L-cysteine + 6 tRNA_Trp~L-tryptophan -> GlgC.mRNA~Ribosome_{10}~RibosomeAuxiliary + GlgC + 862 GDP + 862 Pi + 37 tRNA_Leu1 + 31 tRNA_Ala1B + 27 tRNA_Gly3 + 37 tRNA_Val1 + 30 tRNA_Glu2 + 30 tRNA_Ser1 + 25 tRNA_Ile12 + 29 tRNA_Asp1 + 12 tRNA_Thr3 + 19 tRNA_Lys + 21 tRNA_Pro1 + 32 tRNA_Arg2 + 15 tRNA_Phe + 15 tRNA_Tyr2 + 13 tRNA_Gln1 + 19 tRNA_Asn + 10 tRNA_His + 14 tRNA_MetM + 9 tRNA_Cys + 6 tRNA_Trp, vc = 0.6, km = [[GTP, 0.1 mM], [tRNA_Leu1~L-leucine, 0.02 uM], [tRNA_Ala1B~L-alanine, 0.02 uM], [tRNA_Gly3~glycine, 0.02 uM], [tRNA_Val1~L-valine, 0.02 uM], [tRNA_Glu2~L-glutamate, 0.02 uM], [tRNA_Ser1~L-serine, 0.02 uM], [tRNA_Ile12~L-isoleucine, 0.02 uM], [tRNA_Asp1~L-aspartate, 0.02 uM], [tRNA_Thr3~L-threonine, 0.02 uM], [tRNA_Lys~L-lysine, 0.02 uM], [tRNA_Pro1~L-proline, 0.02 uM], [tRNA_Arg2~L-arginine, 0.02 uM], [tRNA_Phe~L-phenylalanine, 0.02 uM], [tRNA_Tyr2~L-tyrosine, 0.02 uM], [tRNA_Gln1~L-glutamine, 0.02 uM], [tRNA_Asn~L-asparagine, 0.02 uM], [tRNA_His~L-histidine, 0.02 uM], [tRNA_MetM~L-methionine, 0.02 uM], [tRNA_Cys~L-cysteine, 0.02 uM], [tRNA_Trp~L-tryptophan, 0.02 uM]])
   reaction ProteinSynthesis(GlgP.mRNA~Ribosome_{10}~RibosomeAuxiliary + 1630 GTP + 87 tRNA_Leu1~L-leucine + 58 tRNA_Ala1B~L-alanine + 48 tRNA_Gly3~glycine + 54 tRNA_Val1~L-valine + 54 tRNA_Glu2~L-glutamate + 48 tRNA_Ser1~L-serine + 50 tRNA_Ile12~L-isoleucine + 53 tRNA_Asp1~L-aspartate + 35 tRNA_Thr3~L-threonine + 37 tRNA_Lys~L-lysine + 28 tRNA_Pro1~L-proline + 46 tRNA_Arg2~L-arginine + 30 tRNA_Phe~L-phenylalanine + 38 tRNA_Tyr2~L-tyrosine + 36 tRNA_Gln1~L-glutamine + 49 tRNA_Asn~L-asparagine + 26 tRNA_His~L-histidine + 19 tRNA_MetM~L-methionine + 5 tRNA_Cys~L-cysteine + 14 tRNA_Trp~L-tryptophan -> GlgP.mRNA~Ribosome_{10}~RibosomeAuxiliary + GlgP + 1630 GDP + 1630 Pi + 87 tRNA_Leu1 + 58 tRNA_Ala1B + 48 tRNA_Gly3 + 54 tRNA_Val1 + 54 tRNA_Glu2 + 48 tRNA_Ser1 + 50 tRNA_Ile12 + 53 tRNA_Asp1 + 35 tRNA_Thr3 + 37 tRNA_Lys + 28 tRNA_Pro1 + 46 tRNA_Arg2 + 30 tRNA_Phe + 38 tRNA_Tyr2 + 36 tRNA_Gln1 + 49 tRNA_Asn + 26 tRNA_His + 19 tRNA_MetM + 5 tRNA_Cys + 14 tRNA_Trp, vc = 0.6, km = [[GTP, 0.1 mM], [tRNA_Leu1~L-leucine, 0.02 uM], [tRNA_Ala1B~L-alanine, 0.02 uM], [tRNA_Gly3~glycine, 0.02 uM], [tRNA_Val1~L-valine, 0.02 uM], [tRNA_Glu2~L-glutamate, 0.02 uM], [tRNA_Ser1~L-serine, 0.02 uM], [tRNA_Ile12~L-isoleucine, 0.02 uM], [tRNA_Asp1~L-aspartate, 0.02 uM], [tRNA_Thr3~L-threonine, 0.02 uM], [tRNA_Lys~L-lysine, 0.02 uM], [tRNA_Pro1~L-proline, 0.02 uM], [tRNA_Arg2~L-arginine, 0.02 uM], [tRNA_Phe~L-phenylalanine, 0.02 uM], [tRNA_Tyr2~L-tyrosine, 0.02 uM], [tRNA_Gln1~L-glutamine, 0.02 uM], [tRNA_Asn~L-asparagine, 0.02 uM], [tRNA_His~L-histidine, 0.02 uM], [tRNA_MetM~L-methionine, 0.02 uM], [tRNA_Cys~L-cysteine, 0.02 uM], [tRNA_Trp~L-tryptophan, 0.02 uM]])
   reaction ProteinSynthesis(GlgS.mRNA~Ribosome_{10}~RibosomeAuxiliary + 132 GTP + 6 tRNA_Leu1~L-leucine + 7 tRNA_Ala1B~L-alanine + 2 tRNA_Gly3~glycine + 2 tRNA_Val1~L-valine + 6 tRNA_Glu2~L-glutamate + 3 tRNA_Ser1~L-serine + 1 tRNA_Ile12~L-isoleucine + 4 tRNA_Asp1~L-aspartate + 2 tRNA_Thr3~L-threonine + 1 tRNA_Pro1~L-proline + 6 tRNA_Arg2~L-arginine + 4 tRNA_Phe~L-phenylalanine + 2 tRNA_Tyr2~L-tyrosine + 3 tRNA_Gln1~L-glutamine + 4 tRNA_Asn~L-asparagine + 4 tRNA_His~L-histidine + 5 tRNA_MetM~L-methionine + 2 tRNA_Cys~L-cysteine + 2 tRNA_Trp~L-tryptophan -> GlgS.mRNA~Ribosome_{10}~RibosomeAuxiliary + GlgS + 132 GDP + 132 Pi + 6 tRNA_Leu1 + 7 tRNA_Ala1B + 2 tRNA_Gly3 + 2 tRNA_Val1 + 6 tRNA_Glu2 + 3 tRNA_Ser1 + 1 tRNA_Ile12 + 4 tRNA_Asp1 + 2 tRNA_Thr3 + 1 tRNA_Pro1 + 6 tRNA_Arg2 + 4 tRNA_Phe + 2 tRNA_Tyr2 + 3 tRNA_Gln1 + 4 tRNA_Asn + 4 tRNA_His + 5 tRNA_MetM + 2 tRNA_Cys + 2 tRNA_Trp, vc = 0.6, km = [[GTP, 0.1 mM], [tRNA_Leu1~L-leucine, 0.02 uM], [tRNA_Ala1B~L-alanine, 0.02 uM], [tRNA_Gly3~glycine, 0.02 uM], [tRNA_Val1~L-valine, 0.02 uM], [tRNA_Glu2~L-glutamate, 0.02 uM], [tRNA_Ser1~L-serine, 0.02 uM], [tRNA_Ile12~L-isoleucine, 0.02 uM], [tRNA_Asp1~L-aspartate, 0.02 uM], [tRNA_Thr3~L-threonine, 0.02 uM], [tRNA_Pro1~L-proline, 0.02 uM], [tRNA_Arg2~L-arginine, 0.02 uM], [tRNA_Phe~L-phenylalanine, 0.02 uM], [tRNA_Tyr2~L-tyrosine, 0.02 uM], [tRNA_Gln1~L-glutamine, 0.02 uM], [tRNA_Asn~L-asparagine, 0.02 uM], [tRNA_His~L-histidine, 0.02 uM], [tRNA_MetM~L-methionine, 0.02 uM], [tRNA_Cys~L-cysteine, 0.02 uM], [tRNA_Trp~L-tryptophan, 0.02 uM]])
   reaction ProteinSynthesis(GlgX.mRNA~Ribosome_{10}~RibosomeAuxiliary + 1314 GTP + 69 tRNA_Leu1~L-leucine + 65 tRNA_Ala1B~L-alanine + 54 tRNA_Gly3~glycine + 34 tRNA_Val1~L-valine + 35 tRNA_Glu2~L-glutamate + 25 tRNA_Ser1~L-serine + 30 tRNA_Ile12~L-isoleucine + 43 tRNA_Asp1~L-aspartate + 26 tRNA_Thr3~L-threonine + 15 tRNA_Lys~L-lysine + 43 tRNA_Pro1~L-proline + 38 tRNA_Arg2~L-arginine + 26 tRNA_Phe~L-phenylalanine + 24 tRNA_Tyr2~L-tyrosine + 23 tRNA_Gln1~L-glutamine + 38 tRNA_Asn~L-asparagine + 32 tRNA_His~L-histidine + 6 tRNA_MetM~L-methionine + 12 tRNA_Cys~L-cysteine + 19 tRNA_Trp~L-tryptophan -> GlgX.mRNA~Ribosome_{10}~RibosomeAuxiliary + GlgX + 1314 GDP + 1314 Pi + 69 tRNA_Leu1 + 65 tRNA_Ala1B + 54 tRNA_Gly3 + 34 tRNA_Val1 + 35 tRNA_Glu2 + 25 tRNA_Ser1 + 30 tRNA_Ile12 + 43 tRNA_Asp1 + 26 tRNA_Thr3 + 15 tRNA_Lys + 43 tRNA_Pro1 + 38 tRNA_Arg2 + 26 tRNA_Phe + 24 tRNA_Tyr2 + 23 tRNA_Gln1 + 38 tRNA_Asn + 32 tRNA_His + 6 tRNA_MetM + 12 tRNA_Cys + 19 tRNA_Trp, vc = 0.6, km = [[GTP, 0.1 mM], [tRNA_Leu1~L-leucine, 0.02 uM], [tRNA_Ala1B~L-alanine, 0.02 uM], [tRNA_Gly3~glycine, 0.02 uM], [tRNA_Val1~L-valine, 0.02 uM], [tRNA_Glu2~L-glutamate, 0.02 uM], [tRNA_Ser1~L-serine, 0.02 uM], [tRNA_Ile12~L-isoleucine, 0.02 uM], [tRNA_Asp1~L-aspartate, 0.02 uM], [tRNA_Thr3~L-threonine, 0.02 uM], [tRNA_Lys~L-lysine, 0.02 uM], [tRNA_Pro1~L-proline, 0.02 uM], [tRNA_Arg2~L-arginine, 0.02 uM], [tRNA_Phe~L-phenylalanine, 0.02 uM], [tRNA_Tyr2~L-tyrosine, 0.02 uM], [tRNA_Gln1~L-glutamine, 0.02 uM], [tRNA_Asn~L-asparagine, 0.02 uM], [tRNA_His~L-histidine, 0.02 uM], [tRNA_MetM~L-methionine, 0.02 uM], [tRNA_Cys~L-cysteine, 0.02 uM], [tRNA_Trp~L-tryptophan, 0.02 uM]])
   reaction ProteinSynthesis(Glk.mRNA~Ribosome_{10}~RibosomeAuxiliary + 642 GTP + 33 tRNA_Leu1~L-leucine + 32 tRNA_Ala1B~L-alanine + 35 tRNA_Gly3~glycine + 25 tRNA_Val1~L-valine + 22 tRNA_Glu2~L-glutamate + 15 tRNA_Ser1~L-serine + 24 tRNA_Ile12~L-isoleucine + 15 tRNA_Asp1~L-aspartate + 12 tRNA_Thr3~L-threonine + 16 tRNA_Lys~L-lysine + 13 tRNA_Pro1~L-proline + 15 tRNA_Arg2~L-arginine + 15 tRNA_Phe~L-phenylalanine + 8 tRNA_Tyr2~L-tyrosine + 3 tRNA_Gln1~L-glutamine + 11 tRNA_Asn~L-asparagine + 12 tRNA_His~L-histidine + 6 tRNA_MetM~L-methionine + 6 tRNA_Cys~L-cysteine + 3 tRNA_Trp~L-tryptophan -> Glk.mRNA~Ribosome_{10}~RibosomeAuxiliary + Glk + 642 GDP + 642 Pi + 33 tRNA_Leu1 + 32 tRNA_Ala1B + 35 tRNA_Gly3 + 25 tRNA_Val1 + 22 tRNA_Glu2 + 15 tRNA_Ser1 + 24 tRNA_Ile12 + 15 tRNA_Asp1 + 12 tRNA_Thr3 + 16 tRNA_Lys + 13 tRNA_Pro1 + 15 tRNA_Arg2 + 15 tRNA_Phe + 8 tRNA_Tyr2 + 3 tRNA_Gln1 + 11 tRNA_Asn + 12 tRNA_His + 6 tRNA_MetM + 6 tRNA_Cys + 3 tRNA_Trp, vc = 0.6, km = [[GTP, 0.1 mM], [tRNA_Leu1~L-leucine, 0.02 uM], [tRNA_Ala1B~L-alanine, 0.02 uM], [tRNA_Gly3~glycine, 0.02 uM], [tRNA_Val1~L-valine, 0.02 uM], [tRNA_Glu2~L-glutamate, 0.02 uM], [tRNA_Ser1~L-serine, 0.02 uM], [tRNA_Ile12~L-isoleucine, 0.02 uM], [tRNA_Asp1~L-aspartate, 0.02 uM], [tRNA_Thr3~L-threonine, 0.02 uM], [tRNA_Lys~L-lysine, 0.02 uM], [tRNA_Pro1~L-proline, 0.02 uM], [tRNA_Arg2~L-arginine, 0.02 uM], [tRNA_Phe~L-phenylalanine, 0.02 uM], [tRNA_Tyr2~L-tyrosine, 0.02 uM], [tRNA_Gln1~L-glutamine, 0.02 uM], [tRNA_Asn~L-asparagine, 0.02 uM], [tRNA_His~L-histidine, 0.02 uM], [tRNA_MetM~L-methionine, 0.02 uM], [tRNA_Cys~L-cysteine, 0.02 uM], [tRNA_Trp~L-tryptophan, 0.02 uM]])
   reaction ProteinSynthesis(GlmM.mRNA~Ribosome_{10}~RibosomeAuxiliary + 890 GTP + 39 tRNA_Leu1~L-leucine + 55 tRNA_Ala1B~L-alanine + 48 tRNA_Gly3~glycine + 36 tRNA_Val1~L-valine + 32 tRNA_Glu2~L-glutamate + 20 tRNA_Ser1~L-serine + 31 tRNA_Ile12~L-isoleucine + 25 tRNA_Asp1~L-aspartate + 19 tRNA_Thr3~L-threonine + 22 tRNA_Lys~L-lysine + 14 tRNA_Pro1~L-proline + 27 tRNA_Arg2~L-arginine + 13 tRNA_Phe~L-phenylalanine + 9 tRNA_Tyr2~L-tyrosine + 9 tRNA_Gln1~L-glutamine + 16 tRNA_Asn~L-asparagine + 9 tRNA_His~L-histidine + 14 tRNA_MetM~L-methionine + 5 tRNA_Cys~L-cysteine + 2 tRNA_Trp~L-tryptophan -> GlmM.mRNA~Ribosome_{10}~RibosomeAuxiliary + GlmM + 890 GDP + 890 Pi + 39 tRNA_Leu1 + 55 tRNA_Ala1B + 48 tRNA_Gly3 + 36 tRNA_Val1 + 32 tRNA_Glu2 + 20 tRNA_Ser1 + 31 tRNA_Ile12 + 25 tRNA_Asp1 + 19 tRNA_Thr3 + 22 tRNA_Lys + 14 tRNA_Pro1 + 27 tRNA_Arg2 + 13 tRNA_Phe + 9 tRNA_Tyr2 + 9 tRNA_Gln1 + 16 tRNA_Asn + 9 tRNA_His + 14 tRNA_MetM + 5 tRNA_Cys + 2 tRNA_Trp, vc = 0.6, km = [[GTP, 0.1 mM], [tRNA_Leu1~L-leucine, 0.02 uM], [tRNA_Ala1B~L-alanine, 0.02 uM], [tRNA_Gly3~glycine, 0.02 uM], [tRNA_Val1~L-valine, 0.02 uM], [tRNA_Glu2~L-glutamate, 0.02 uM], [tRNA_Ser1~L-serine, 0.02 uM], [tRNA_Ile12~L-isoleucine, 0.02 uM], [tRNA_Asp1~L-aspartate, 0.02 uM], [tRNA_Thr3~L-threonine, 0.02 uM], [tRNA_Lys~L-lysine, 0.02 uM], [tRNA_Pro1~L-proline, 0.02 uM], [tRNA_Arg2~L-arginine, 0.02 uM], [tRNA_Phe~L-phenylalanine, 0.02 uM], [tRNA_Tyr2~L-tyrosine, 0.02 uM], [tRNA_Gln1~L-glutamine, 0.02 uM], [tRNA_Asn~L-asparagine, 0.02 uM], [tRNA_His~L-histidine, 0.02 uM], [tRNA_MetM~L-methionine, 0.02 uM], [tRNA_Cys~L-cysteine, 0.02 uM], [tRNA_Trp~L-tryptophan, 0.02 uM]])
   reaction ProteinSynthesis(GlmS.mRNA~Ribosome_{10}~RibosomeAuxiliary + 1218 GTP + 71 tRNA_Leu1~L-leucine + 59 tRNA_Ala1B~L-alanine + 49 tRNA_Gly3~glycine + 43 tRNA_Val1~L-valine + 51 tRNA_Glu2~L-glutamate + 38 tRNA_Ser1~L-serine + 43 tRNA_Ile12~L-isoleucine + 30 tRNA_Asp1~L-aspartate + 28 tRNA_Thr3~L-threonine + 23 tRNA_Lys~L-lysine + 21 tRNA_Pro1~L-proline + 36 tRNA_Arg2~L-arginine + 13 tRNA_Phe~L-phenylalanine + 18 tRNA_Tyr2~L-tyrosine + 22 tRNA_Gln1~L-glutamine + 19 tRNA_Asn~L-asparagine + 24 tRNA_His~L-histidine + 14 tRNA_MetM~L-methionine + 4 tRNA_Cys~L-cysteine + 3 tRNA_Trp~L-tryptophan -> GlmS.mRNA~Ribosome_{10}~RibosomeAuxiliary + GlmS + 1218 GDP + 1218 Pi + 71 tRNA_Leu1 + 59 tRNA_Ala1B + 49 tRNA_Gly3 + 43 tRNA_Val1 + 51 tRNA_Glu2 + 38 tRNA_Ser1 + 43 tRNA_Ile12 + 30 tRNA_Asp1 + 28 tRNA_Thr3 + 23 tRNA_Lys + 21 tRNA_Pro1 + 36 tRNA_Arg2 + 13 tRNA_Phe + 18 tRNA_Tyr2 + 22 tRNA_Gln1 + 19 tRNA_Asn + 24 tRNA_His + 14 tRNA_MetM + 4 tRNA_Cys + 3 tRNA_Trp, vc = 0.6, km = [[GTP, 0.1 mM], [tRNA_Leu1~L-leucine, 0.02 uM], [tRNA_Ala1B~L-alanine, 0.02 uM], [tRNA_Gly3~glycine, 0.02 uM], [tRNA_Val1~L-valine, 0.02 uM], [tRNA_Glu2~L-glutamate, 0.02 uM], [tRNA_Ser1~L-serine, 0.02 uM], [tRNA_Ile12~L-isoleucine, 0.02 uM], [tRNA_Asp1~L-aspartate, 0.02 uM], [tRNA_Thr3~L-threonine, 0.02 uM], [tRNA_Lys~L-lysine, 0.02 uM], [tRNA_Pro1~L-proline, 0.02 uM], [tRNA_Arg2~L-arginine, 0.02 uM], [tRNA_Phe~L-phenylalanine, 0.02 uM], [tRNA_Tyr2~L-tyrosine, 0.02 uM], [tRNA_Gln1~L-glutamine, 0.02 uM], [tRNA_Asn~L-asparagine, 0.02 uM], [tRNA_His~L-histidine, 0.02 uM], [tRNA_MetM~L-methionine, 0.02 uM], [tRNA_Cys~L-cysteine, 0.02 uM], [tRNA_Trp~L-tryptophan, 0.02 uM]])
   reaction ProteinSynthesis(GlmU.mRNA~Ribosome_{10}~RibosomeAuxiliary + 912 GTP + 45 tRNA_Leu1~L-leucine + 45 tRNA_Ala1B~L-alanine + 49 tRNA_Gly3~glycine + 39 tRNA_Val1~L-valine + 26 tRNA_Glu2~L-glutamate + 11 tRNA_Ser1~L-serine + 30 tRNA_Ile12~L-isoleucine + 29 tRNA_Asp1~L-aspartate + 30 tRNA_Thr3~L-threonine + 25 tRNA_Lys~L-lysine + 13 tRNA_Pro1~L-proline + 24 tRNA_Arg2~L-arginine + 7 tRNA_Phe~L-phenylalanine + 11 tRNA_Tyr2~L-tyrosine + 20 tRNA_Gln1~L-glutamine + 24 tRNA_Asn~L-asparagine + 12 tRNA_His~L-histidine + 9 tRNA_MetM~L-methionine + 4 tRNA_Cys~L-cysteine + 3 tRNA_Trp~L-tryptophan -> GlmU.mRNA~Ribosome_{10}~RibosomeAuxiliary + GlmU + 912 GDP + 912 Pi + 45 tRNA_Leu1 + 45 tRNA_Ala1B + 49 tRNA_Gly3 + 39 tRNA_Val1 + 26 tRNA_Glu2 + 11 tRNA_Ser1 + 30 tRNA_Ile12 + 29 tRNA_Asp1 + 30 tRNA_Thr3 + 25 tRNA_Lys + 13 tRNA_Pro1 + 24 tRNA_Arg2 + 7 tRNA_Phe + 11 tRNA_Tyr2 + 20 tRNA_Gln1 + 24 tRNA_Asn + 12 tRNA_His + 9 tRNA_MetM + 4 tRNA_Cys + 3 tRNA_Trp, vc = 0.6, km = [[GTP, 0.1 mM], [tRNA_Leu1~L-leucine, 0.02 uM], [tRNA_Ala1B~L-alanine, 0.02 uM], [tRNA_Gly3~glycine, 0.02 uM], [tRNA_Val1~L-valine, 0.02 uM], [tRNA_Glu2~L-glutamate, 0.02 uM], [tRNA_Ser1~L-serine, 0.02 uM], [tRNA_Ile12~L-isoleucine, 0.02 uM], [tRNA_Asp1~L-aspartate, 0.02 uM], [tRNA_Thr3~L-threonine, 0.02 uM], [tRNA_Lys~L-lysine, 0.02 uM], [tRNA_Pro1~L-proline, 0.02 uM], [tRNA_Arg2~L-arginine, 0.02 uM], [tRNA_Phe~L-phenylalanine, 0.02 uM], [tRNA_Tyr2~L-tyrosine, 0.02 uM], [tRNA_Gln1~L-glutamine, 0.02 uM], [tRNA_Asn~L-asparagine, 0.02 uM], [tRNA_His~L-histidine, 0.02 uM], [tRNA_MetM~L-methionine, 0.02 uM], [tRNA_Cys~L-cysteine, 0.02 uM], [tRNA_Trp~L-tryptophan, 0.02 uM]])
   reaction ProteinSynthesis(GlnA.mRNA~Ribosome_{10}~RibosomeAuxiliary + 938 GTP + 32 tRNA_Leu1~L-leucine + 45 tRNA_Ala1B~L-alanine + 36 tRNA_Gly3~glycine + 32 tRNA_Val1~L-valine + 36 tRNA_Glu2~L-glutamate + 28 tRNA_Ser1~L-serine + 27 tRNA_Ile12~L-isoleucine + 31 tRNA_Asp1~L-aspartate + 20 tRNA_Thr3~L-threonine + 24 tRNA_Lys~L-lysine + 27 tRNA_Pro1~L-proline + 23 tRNA_Arg2~L-arginine + 23 tRNA_Phe~L-phenylalanine + 17 tRNA_Tyr2~L-tyrosine + 10 tRNA_Gln1~L-glutamine + 19 tRNA_Asn~L-asparagine + 16 tRNA_His~L-histidine + 17 tRNA_MetM~L-methionine + 4 tRNA_Cys~L-cysteine + 2 tRNA_Trp~L-tryptophan -> GlnA.mRNA~Ribosome_{10}~RibosomeAuxiliary + GlnA + 938 GDP + 938 Pi + 32 tRNA_Leu1 + 45 tRNA_Ala1B + 36 tRNA_Gly3 + 32 tRNA_Val1 + 36 tRNA_Glu2 + 28 tRNA_Ser1 + 27 tRNA_Ile12 + 31 tRNA_Asp1 + 20 tRNA_Thr3 + 24 tRNA_Lys + 27 tRNA_Pro1 + 23 tRNA_Arg2 + 23 tRNA_Phe + 17 tRNA_Tyr2 + 10 tRNA_Gln1 + 19 tRNA_Asn + 16 tRNA_His + 17 tRNA_MetM + 4 tRNA_Cys + 2 tRNA_Trp, vc = 0.6, km = [[GTP, 0.1 mM], [tRNA_Leu1~L-leucine, 0.02 uM], [tRNA_Ala1B~L-alanine, 0.02 uM], [tRNA_Gly3~glycine, 0.02 uM], [tRNA_Val1~L-valine, 0.02 uM], [tRNA_Glu2~L-glutamate, 0.02 uM], [tRNA_Ser1~L-serine, 0.02 uM], [tRNA_Ile12~L-isoleucine, 0.02 uM], [tRNA_Asp1~L-aspartate, 0.02 uM], [tRNA_Thr3~L-threonine, 0.02 uM], [tRNA_Lys~L-lysine, 0.02 uM], [tRNA_Pro1~L-proline, 0.02 uM], [tRNA_Arg2~L-arginine, 0.02 uM], [tRNA_Phe~L-phenylalanine, 0.02 uM], [tRNA_Tyr2~L-tyrosine, 0.02 uM], [tRNA_Gln1~L-glutamine, 0.02 uM], [tRNA_Asn~L-asparagine, 0.02 uM], [tRNA_His~L-histidine, 0.02 uM], [tRNA_MetM~L-methionine, 0.02 uM], [tRNA_Cys~L-cysteine, 0.02 uM], [tRNA_Trp~L-tryptophan, 0.02 uM]])
   reaction ProteinSynthesis(GlnB.mRNA~Ribosome_{10}~RibosomeAuxiliary + 224 GTP + 4 tRNA_Leu1~L-leucine + 8 tRNA_Ala1B~L-alanine + 10 tRNA_Gly3~glycine + 13 tRNA_Val1~L-valine + 8 tRNA_Glu2~L-glutamate + 14 tRNA_Ile12~L-isoleucine + 12 tRNA_Asp1~L-aspartate + 9 tRNA_Thr3~L-threonine + 10 tRNA_Lys~L-lysine + 3 tRNA_Pro1~L-proline + 7 tRNA_Arg2~L-arginine + 5 tRNA_Phe~L-phenylalanine + 2 tRNA_Tyr2~L-tyrosine + 2 tRNA_Gln1~L-glutamine + 1 tRNA_His~L-histidine + 3 tRNA_MetM~L-methionine + 1 tRNA_Cys~L-cysteine -> GlnB.mRNA~Ribosome_{10}~RibosomeAuxiliary + GlnB + 224 GDP + 224 Pi + 4 tRNA_Leu1 + 8 tRNA_Ala1B + 10 tRNA_Gly3 + 13 tRNA_Val1 + 8 tRNA_Glu2 + 14 tRNA_Ile12 + 12 tRNA_Asp1 + 9 tRNA_Thr3 + 10 tRNA_Lys + 3 tRNA_Pro1 + 7 tRNA_Arg2 + 5 tRNA_Phe + 2 tRNA_Tyr2 + 2 tRNA_Gln1 + 1 tRNA_His + 3 tRNA_MetM + 1 tRNA_Cys, vc = 0.6, km = [[GTP, 0.1 mM], [tRNA_Leu1~L-leucine, 0.02 uM], [tRNA_Ala1B~L-alanine, 0.02 uM], [tRNA_Gly3~glycine, 0.02 uM], [tRNA_Val1~L-valine, 0.02 uM], [tRNA_Glu2~L-glutamate, 0.02 uM], [tRNA_Ile12~L-isoleucine, 0.02 uM], [tRNA_Asp1~L-aspartate, 0.02 uM], [tRNA_Thr3~L-threonine, 0.02 uM], [tRNA_Lys~L-lysine, 0.02 uM], [tRNA_Pro1~L-proline, 0.02 uM], [tRNA_Arg2~L-arginine, 0.02 uM], [tRNA_Phe~L-phenylalanine, 0.02 uM], [tRNA_Tyr2~L-tyrosine, 0.02 uM], [tRNA_Gln1~L-glutamine, 0.02 uM], [tRNA_His~L-histidine, 0.02 uM], [tRNA_MetM~L-methionine, 0.02 uM], [tRNA_Cys~L-cysteine, 0.02 uM]])
   reaction ProteinSynthesis(GlnD.mRNA~Ribosome_{10}~RibosomeAuxiliary + 1780 GTP + 122 tRNA_Leu1~L-leucine + 65 tRNA_Ala1B~L-alanine + 46 tRNA_Gly3~glycine + 50 tRNA_Val1~L-valine + 62 tRNA_Glu2~L-glutamate + 42 tRNA_Ser1~L-serine + 46 tRNA_Ile12~L-isoleucine + 52 tRNA_Asp1~L-aspartate + 48 tRNA_Thr3~L-threonine + 22 tRNA_Lys~L-lysine + 40 tRNA_Pro1~L-proline + 77 tRNA_Arg2~L-arginine + 38 tRNA_Phe~L-phenylalanine + 16 tRNA_Tyr2~L-tyrosine + 54 tRNA_Gln1~L-glutamine + 28 tRNA_Asn~L-asparagine + 38 tRNA_His~L-histidine + 19 tRNA_MetM~L-methionine + 9 tRNA_Cys~L-cysteine + 16 tRNA_Trp~L-tryptophan -> GlnD.mRNA~Ribosome_{10}~RibosomeAuxiliary + GlnD + 1780 GDP + 1780 Pi + 122 tRNA_Leu1 + 65 tRNA_Ala1B + 46 tRNA_Gly3 + 50 tRNA_Val1 + 62 tRNA_Glu2 + 42 tRNA_Ser1 + 46 tRNA_Ile12 + 52 tRNA_Asp1 + 48 tRNA_Thr3 + 22 tRNA_Lys + 40 tRNA_Pro1 + 77 tRNA_Arg2 + 38 tRNA_Phe + 16 tRNA_Tyr2 + 54 tRNA_Gln1 + 28 tRNA_Asn + 38 tRNA_His + 19 tRNA_MetM + 9 tRNA_Cys + 16 tRNA_Trp, vc = 0.6, km = [[GTP, 0.1 mM], [tRNA_Leu1~L-leucine, 0.02 uM], [tRNA_Ala1B~L-alanine, 0.02 uM], [tRNA_Gly3~glycine, 0.02 uM], [tRNA_Val1~L-valine, 0.02 uM], [tRNA_Glu2~L-glutamate, 0.02 uM], [tRNA_Ser1~L-serine, 0.02 uM], [tRNA_Ile12~L-isoleucine, 0.02 uM], [tRNA_Asp1~L-aspartate, 0.02 uM], [tRNA_Thr3~L-threonine, 0.02 uM], [tRNA_Lys~L-lysine, 0.02 uM], [tRNA_Pro1~L-proline, 0.02 uM], [tRNA_Arg2~L-arginine, 0.02 uM], [tRNA_Phe~L-phenylalanine, 0.02 uM], [tRNA_Tyr2~L-tyrosine, 0.02 uM], [tRNA_Gln1~L-glutamine, 0.02 uM], [tRNA_Asn~L-asparagine, 0.02 uM], [tRNA_His~L-histidine, 0.02 uM], [tRNA_MetM~L-methionine, 0.02 uM], [tRNA_Cys~L-cysteine, 0.02 uM], [tRNA_Trp~L-tryptophan, 0.02 uM]])
   reaction ProteinSynthesis(GlnE.mRNA~Ribosome_{10}~RibosomeAuxiliary + 1892 GTP + 127 tRNA_Leu1~L-leucine + 88 tRNA_Ala1B~L-alanine + 50 tRNA_Gly3~glycine + 51 tRNA_Val1~L-valine + 83 tRNA_Glu2~L-glutamate + 46 tRNA_Ser1~L-serine + 41 tRNA_Ile12~L-isoleucine + 61 tRNA_Asp1~L-aspartate + 48 tRNA_Thr3~L-threonine + 23 tRNA_Lys~L-lysine + 35 tRNA_Pro1~L-proline + 81 tRNA_Arg2~L-arginine + 30 tRNA_Phe~L-phenylalanine + 26 tRNA_Tyr2~L-tyrosine + 58 tRNA_Gln1~L-glutamine + 20 tRNA_Asn~L-asparagine + 21 tRNA_His~L-histidine + 27 tRNA_MetM~L-methionine + 9 tRNA_Cys~L-cysteine + 21 tRNA_Trp~L-tryptophan -> GlnE.mRNA~Ribosome_{10}~RibosomeAuxiliary + GlnE + 1892 GDP + 1892 Pi + 127 tRNA_Leu1 + 88 tRNA_Ala1B + 50 tRNA_Gly3 + 51 tRNA_Val1 + 83 tRNA_Glu2 + 46 tRNA_Ser1 + 41 tRNA_Ile12 + 61 tRNA_Asp1 + 48 tRNA_Thr3 + 23 tRNA_Lys + 35 tRNA_Pro1 + 81 tRNA_Arg2 + 30 tRNA_Phe + 26 tRNA_Tyr2 + 58 tRNA_Gln1 + 20 tRNA_Asn + 21 tRNA_His + 27 tRNA_MetM + 9 tRNA_Cys + 21 tRNA_Trp, vc = 0.6, km = [[GTP, 0.1 mM], [tRNA_Leu1~L-leucine, 0.02 uM], [tRNA_Ala1B~L-alanine, 0.02 uM], [tRNA_Gly3~glycine, 0.02 uM], [tRNA_Val1~L-valine, 0.02 uM], [tRNA_Glu2~L-glutamate, 0.02 uM], [tRNA_Ser1~L-serine, 0.02 uM], [tRNA_Ile12~L-isoleucine, 0.02 uM], [tRNA_Asp1~L-aspartate, 0.02 uM], [tRNA_Thr3~L-threonine, 0.02 uM], [tRNA_Lys~L-lysine, 0.02 uM], [tRNA_Pro1~L-proline, 0.02 uM], [tRNA_Arg2~L-arginine, 0.02 uM], [tRNA_Phe~L-phenylalanine, 0.02 uM], [tRNA_Tyr2~L-tyrosine, 0.02 uM], [tRNA_Gln1~L-glutamine, 0.02 uM], [tRNA_Asn~L-asparagine, 0.02 uM], [tRNA_His~L-histidine, 0.02 uM], [tRNA_MetM~L-methionine, 0.02 uM], [tRNA_Cys~L-cysteine, 0.02 uM], [tRNA_Trp~L-tryptophan, 0.02 uM]])
   reaction ProteinSynthesis(GlnG.mRNA~Ribosome_{10}~RibosomeAuxiliary + 938 GTP + 59 tRNA_Leu1~L-leucine + 49 tRNA_Ala1B~L-alanine + 33 tRNA_Gly3~glycine + 29 tRNA_Val1~L-valine + 35 tRNA_Glu2~L-glutamate + 20 tRNA_Ser1~L-serine + 24 tRNA_Ile12~L-isoleucine + 25 tRNA_Asp1~L-aspartate + 26 tRNA_Thr3~L-threonine + 14 tRNA_Lys~L-lysine + 22 tRNA_Pro1~L-proline + 38 tRNA_Arg2~L-arginine + 14 tRNA_Phe~L-phenylalanine + 5 tRNA_Tyr2~L-tyrosine + 29 tRNA_Gln1~L-glutamine + 12 tRNA_Asn~L-asparagine + 15 tRNA_His~L-histidine + 11 tRNA_MetM~L-methionine + 2 tRNA_Cys~L-cysteine + 7 tRNA_Trp~L-tryptophan -> GlnG.mRNA~Ribosome_{10}~RibosomeAuxiliary + GlnG + 938 GDP + 938 Pi + 59 tRNA_Leu1 + 49 tRNA_Ala1B + 33 tRNA_Gly3 + 29 tRNA_Val1 + 35 tRNA_Glu2 + 20 tRNA_Ser1 + 24 tRNA_Ile12 + 25 tRNA_Asp1 + 26 tRNA_Thr3 + 14 tRNA_Lys + 22 tRNA_Pro1 + 38 tRNA_Arg2 + 14 tRNA_Phe + 5 tRNA_Tyr2 + 29 tRNA_Gln1 + 12 tRNA_Asn + 15 tRNA_His + 11 tRNA_MetM + 2 tRNA_Cys + 7 tRNA_Trp, vc = 0.6, km = [[GTP, 0.1 mM], [tRNA_Leu1~L-leucine, 0.02 uM], [tRNA_Ala1B~L-alanine, 0.02 uM], [tRNA_Gly3~glycine, 0.02 uM], [tRNA_Val1~L-valine, 0.02 uM], [tRNA_Glu2~L-glutamate, 0.02 uM], [tRNA_Ser1~L-serine, 0.02 uM], [tRNA_Ile12~L-isoleucine, 0.02 uM], [tRNA_Asp1~L-aspartate, 0.02 uM], [tRNA_Thr3~L-threonine, 0.02 uM], [tRNA_Lys~L-lysine, 0.02 uM], [tRNA_Pro1~L-proline, 0.02 uM], [tRNA_Arg2~L-arginine, 0.02 uM], [tRNA_Phe~L-phenylalanine, 0.02 uM], [tRNA_Tyr2~L-tyrosine, 0.02 uM], [tRNA_Gln1~L-glutamine, 0.02 uM], [tRNA_Asn~L-asparagine, 0.02 uM], [tRNA_His~L-histidine, 0.02 uM], [tRNA_MetM~L-methionine, 0.02 uM], [tRNA_Cys~L-cysteine, 0.02 uM], [tRNA_Trp~L-tryptophan, 0.02 uM]])
   reaction ProteinSynthesis(GlnH.mRNA~Ribosome_{10}~RibosomeAuxiliary + 496 GTP + 23 tRNA_Leu1~L-leucine + 27 tRNA_Ala1B~L-alanine + 18 tRNA_Gly3~glycine + 20 tRNA_Val1~L-valine + 10 tRNA_Glu2~L-glutamate + 12 tRNA_Ser1~L-serine + 12 tRNA_Ile12~L-isoleucine + 22 tRNA_Asp1~L-aspartate + 14 tRNA_Thr3~L-threonine + 29 tRNA_Lys~L-lysine + 7 tRNA_Pro1~L-proline + 5 tRNA_Arg2~L-arginine + 12 tRNA_Phe~L-phenylalanine + 10 tRNA_Tyr2~L-tyrosine + 6 tRNA_Gln1~L-glutamine + 13 tRNA_Asn~L-asparagine + 2 tRNA_His~L-histidine + 4 tRNA_MetM~L-methionine + 2 tRNA_Trp~L-tryptophan -> GlnH.mRNA~Ribosome_{10}~RibosomeAuxiliary + GlnH + 496 GDP + 496 Pi + 23 tRNA_Leu1 + 27 tRNA_Ala1B + 18 tRNA_Gly3 + 20 tRNA_Val1 + 10 tRNA_Glu2 + 12 tRNA_Ser1 + 12 tRNA_Ile12 + 22 tRNA_Asp1 + 14 tRNA_Thr3 + 29 tRNA_Lys + 7 tRNA_Pro1 + 5 tRNA_Arg2 + 12 tRNA_Phe + 10 tRNA_Tyr2 + 6 tRNA_Gln1 + 13 tRNA_Asn + 2 tRNA_His + 4 tRNA_MetM + 2 tRNA_Trp, vc = 0.6, km = [[GTP, 0.1 mM], [tRNA_Leu1~L-leucine, 0.02 uM], [tRNA_Ala1B~L-alanine, 0.02 uM], [tRNA_Gly3~glycine, 0.02 uM], [tRNA_Val1~L-valine, 0.02 uM], [tRNA_Glu2~L-glutamate, 0.02 uM], [tRNA_Ser1~L-serine, 0.02 uM], [tRNA_Ile12~L-isoleucine, 0.02 uM], [tRNA_Asp1~L-aspartate, 0.02 uM], [tRNA_Thr3~L-threonine, 0.02 uM], [tRNA_Lys~L-lysine, 0.02 uM], [tRNA_Pro1~L-proline, 0.02 uM], [tRNA_Arg2~L-arginine, 0.02 uM], [tRNA_Phe~L-phenylalanine, 0.02 uM], [tRNA_Tyr2~L-tyrosine, 0.02 uM], [tRNA_Gln1~L-glutamine, 0.02 uM], [tRNA_Asn~L-asparagine, 0.02 uM], [tRNA_His~L-histidine, 0.02 uM], [tRNA_MetM~L-methionine, 0.02 uM], [tRNA_Trp~L-tryptophan, 0.02 uM]])
   reaction ProteinSynthesis(GlnK.mRNA~Ribosome_{10}~RibosomeAuxiliary + 224 GTP + 9 tRNA_Leu1~L-leucine + 11 tRNA_Ala1B~L-alanine + 10 tRNA_Gly3~glycine + 12 tRNA_Val1~L-valine + 9 tRNA_Glu2~L-glutamate + 4 tRNA_Ser1~L-serine + 12 tRNA_Ile12~L-isoleucine + 8 tRNA_Asp1~L-aspartate + 5 tRNA_Thr3~L-threonine + 10 tRNA_Lys~L-lysine + 2 tRNA_Pro1~L-proline + 6 tRNA_Arg2~L-arginine + 4 tRNA_Phe~L-phenylalanine + 3 tRNA_Tyr2~L-tyrosine + 4 tRNA_Gln1~L-glutamine + 1 tRNA_Asn~L-asparagine + 1 tRNA_His~L-histidine + 1 tRNA_MetM~L-methionine -> GlnK.mRNA~Ribosome_{10}~RibosomeAuxiliary + GlnK + 224 GDP + 224 Pi + 9 tRNA_Leu1 + 11 tRNA_Ala1B + 10 tRNA_Gly3 + 12 tRNA_Val1 + 9 tRNA_Glu2 + 4 tRNA_Ser1 + 12 tRNA_Ile12 + 8 tRNA_Asp1 + 5 tRNA_Thr3 + 10 tRNA_Lys + 2 tRNA_Pro1 + 6 tRNA_Arg2 + 4 tRNA_Phe + 3 tRNA_Tyr2 + 4 tRNA_Gln1 + 1 tRNA_Asn + 1 tRNA_His + 1 tRNA_MetM, vc = 0.6, km = [[GTP, 0.1 mM], [tRNA_Leu1~L-leucine, 0.02 uM], [tRNA_Ala1B~L-alanine, 0.02 uM], [tRNA_Gly3~glycine, 0.02 uM], [tRNA_Val1~L-valine, 0.02 uM], [tRNA_Glu2~L-glutamate, 0.02 uM], [tRNA_Ser1~L-serine, 0.02 uM], [tRNA_Ile12~L-isoleucine, 0.02 uM], [tRNA_Asp1~L-aspartate, 0.02 uM], [tRNA_Thr3~L-threonine, 0.02 uM], [tRNA_Lys~L-lysine, 0.02 uM], [tRNA_Pro1~L-proline, 0.02 uM], [tRNA_Arg2~L-arginine, 0.02 uM], [tRNA_Phe~L-phenylalanine, 0.02 uM], [tRNA_Tyr2~L-tyrosine, 0.02 uM], [tRNA_Gln1~L-glutamine, 0.02 uM], [tRNA_Asn~L-asparagine, 0.02 uM], [tRNA_His~L-histidine, 0.02 uM], [tRNA_MetM~L-methionine, 0.02 uM]])
   reaction ProteinSynthesis(GlnL.mRNA~Ribosome_{10}~RibosomeAuxiliary + 698 GTP + 53 tRNA_Leu1~L-leucine + 26 tRNA_Ala1B~L-alanine + 26 tRNA_Gly3~glycine + 18 tRNA_Val1~L-valine + 22 tRNA_Glu2~L-glutamate + 20 tRNA_Ser1~L-serine + 24 tRNA_Ile12~L-isoleucine + 20 tRNA_Asp1~L-aspartate + 17 tRNA_Thr3~L-threonine + 7 tRNA_Lys~L-lysine + 22 tRNA_Pro1~L-proline + 24 tRNA_Arg2~L-arginine + 7 tRNA_Phe~L-phenylalanine + 7 tRNA_Tyr2~L-tyrosine + 23 tRNA_Gln1~L-glutamine + 14 tRNA_Asn~L-asparagine + 10 tRNA_His~L-histidine + 8 tRNA_MetM~L-methionine + 1 tRNA_Trp~L-tryptophan -> GlnL.mRNA~Ribosome_{10}~RibosomeAuxiliary + GlnL + 698 GDP + 698 Pi + 53 tRNA_Leu1 + 26 tRNA_Ala1B + 26 tRNA_Gly3 + 18 tRNA_Val1 + 22 tRNA_Glu2 + 20 tRNA_Ser1 + 24 tRNA_Ile12 + 20 tRNA_Asp1 + 17 tRNA_Thr3 + 7 tRNA_Lys + 22 tRNA_Pro1 + 24 tRNA_Arg2 + 7 tRNA_Phe + 7 tRNA_Tyr2 + 23 tRNA_Gln1 + 14 tRNA_Asn + 10 tRNA_His + 8 tRNA_MetM + 1 tRNA_Trp, vc = 0.6, km = [[GTP, 0.1 mM], [tRNA_Leu1~L-leucine, 0.02 uM], [tRNA_Ala1B~L-alanine, 0.02 uM], [tRNA_Gly3~glycine, 0.02 uM], [tRNA_Val1~L-valine, 0.02 uM], [tRNA_Glu2~L-glutamate, 0.02 uM], [tRNA_Ser1~L-serine, 0.02 uM], [tRNA_Ile12~L-isoleucine, 0.02 uM], [tRNA_Asp1~L-aspartate, 0.02 uM], [tRNA_Thr3~L-threonine, 0.02 uM], [tRNA_Lys~L-lysine, 0.02 uM], [tRNA_Pro1~L-proline, 0.02 uM], [tRNA_Arg2~L-arginine, 0.02 uM], [tRNA_Phe~L-phenylalanine, 0.02 uM], [tRNA_Tyr2~L-tyrosine, 0.02 uM], [tRNA_Gln1~L-glutamine, 0.02 uM], [tRNA_Asn~L-asparagine, 0.02 uM], [tRNA_His~L-histidine, 0.02 uM], [tRNA_MetM~L-methionine, 0.02 uM], [tRNA_Trp~L-tryptophan, 0.02 uM]])
   reaction ProteinSynthesis(GlnP.mRNA~Ribosome_{10}~RibosomeAuxiliary + 438 GTP + 29 tRNA_Leu1~L-leucine + 23 tRNA_Ala1B~L-alanine + 18 tRNA_Gly3~glycine + 17 tRNA_Val1~L-valine + 9 tRNA_Glu2~L-glutamate + 9 tRNA_Ser1~L-serine + 30 tRNA_Ile12~L-isoleucine + 4 tRNA_Asp1~L-aspartate + 10 tRNA_Thr3~L-threonine + 4 tRNA_Lys~L-lysine + 8 tRNA_Pro1~L-proline + 15 tRNA_Arg2~L-arginine + 13 tRNA_Phe~L-phenylalanine + 4 tRNA_Tyr2~L-tyrosine + 5 tRNA_Gln1~L-glutamine + 5 tRNA_Asn~L-asparagine + 2 tRNA_His~L-histidine + 7 tRNA_MetM~L-methionine + 7 tRNA_Trp~L-tryptophan -> GlnP.mRNA~Ribosome_{10}~RibosomeAuxiliary + GlnP + 438 GDP + 438 Pi + 29 tRNA_Leu1 + 23 tRNA_Ala1B + 18 tRNA_Gly3 + 17 tRNA_Val1 + 9 tRNA_Glu2 + 9 tRNA_Ser1 + 30 tRNA_Ile12 + 4 tRNA_Asp1 + 10 tRNA_Thr3 + 4 tRNA_Lys + 8 tRNA_Pro1 + 15 tRNA_Arg2 + 13 tRNA_Phe + 4 tRNA_Tyr2 + 5 tRNA_Gln1 + 5 tRNA_Asn + 2 tRNA_His + 7 tRNA_MetM + 7 tRNA_Trp, vc = 0.6, km = [[GTP, 0.1 mM], [tRNA_Leu1~L-leucine, 0.02 uM], [tRNA_Ala1B~L-alanine, 0.02 uM], [tRNA_Gly3~glycine, 0.02 uM], [tRNA_Val1~L-valine, 0.02 uM], [tRNA_Glu2~L-glutamate, 0.02 uM], [tRNA_Ser1~L-serine, 0.02 uM], [tRNA_Ile12~L-isoleucine, 0.02 uM], [tRNA_Asp1~L-aspartate, 0.02 uM], [tRNA_Thr3~L-threonine, 0.02 uM], [tRNA_Lys~L-lysine, 0.02 uM], [tRNA_Pro1~L-proline, 0.02 uM], [tRNA_Arg2~L-arginine, 0.02 uM], [tRNA_Phe~L-phenylalanine, 0.02 uM], [tRNA_Tyr2~L-tyrosine, 0.02 uM], [tRNA_Gln1~L-glutamine, 0.02 uM], [tRNA_Asn~L-asparagine, 0.02 uM], [tRNA_His~L-histidine, 0.02 uM], [tRNA_MetM~L-methionine, 0.02 uM], [tRNA_Trp~L-tryptophan, 0.02 uM]])
   reaction ProteinSynthesis(GlnQ.mRNA~Ribosome_{10}~RibosomeAuxiliary + 480 GTP + 27 tRNA_Leu1~L-leucine + 18 tRNA_Ala1B~L-alanine + 17 tRNA_Gly3~glycine + 21 tRNA_Val1~L-valine + 22 tRNA_Glu2~L-glutamate + 11 tRNA_Ser1~L-serine + 16 tRNA_Ile12~L-isoleucine + 10 tRNA_Asp1~L-aspartate + 7 tRNA_Thr3~L-threonine + 15 tRNA_Lys~L-lysine + 12 tRNA_Pro1~L-proline + 13 tRNA_Arg2~L-arginine + 10 tRNA_Phe~L-phenylalanine + 2 tRNA_Tyr2~L-tyrosine + 13 tRNA_Gln1~L-glutamine + 9 tRNA_Asn~L-asparagine + 8 tRNA_His~L-histidine + 8 tRNA_MetM~L-methionine + 1 tRNA_Cys~L-cysteine -> GlnQ.mRNA~Ribosome_{10}~RibosomeAuxiliary + GlnQ + 480 GDP + 480 Pi + 27 tRNA_Leu1 + 18 tRNA_Ala1B + 17 tRNA_Gly3 + 21 tRNA_Val1 + 22 tRNA_Glu2 + 11 tRNA_Ser1 + 16 tRNA_Ile12 + 10 tRNA_Asp1 + 7 tRNA_Thr3 + 15 tRNA_Lys + 12 tRNA_Pro1 + 13 tRNA_Arg2 + 10 tRNA_Phe + 2 tRNA_Tyr2 + 13 tRNA_Gln1 + 9 tRNA_Asn + 8 tRNA_His + 8 tRNA_MetM + 1 tRNA_Cys, vc = 0.6, km = [[GTP, 0.1 mM], [tRNA_Leu1~L-leucine, 0.02 uM], [tRNA_Ala1B~L-alanine, 0.02 uM], [tRNA_Gly3~glycine, 0.02 uM], [tRNA_Val1~L-valine, 0.02 uM], [tRNA_Glu2~L-glutamate, 0.02 uM], [tRNA_Ser1~L-serine, 0.02 uM], [tRNA_Ile12~L-isoleucine, 0.02 uM], [tRNA_Asp1~L-aspartate, 0.02 uM], [tRNA_Thr3~L-threonine, 0.02 uM], [tRNA_Lys~L-lysine, 0.02 uM], [tRNA_Pro1~L-proline, 0.02 uM], [tRNA_Arg2~L-arginine, 0.02 uM], [tRNA_Phe~L-phenylalanine, 0.02 uM], [tRNA_Tyr2~L-tyrosine, 0.02 uM], [tRNA_Gln1~L-glutamine, 0.02 uM], [tRNA_Asn~L-asparagine, 0.02 uM], [tRNA_His~L-histidine, 0.02 uM], [tRNA_MetM~L-methionine, 0.02 uM], [tRNA_Cys~L-cysteine, 0.02 uM]])
   reaction ProteinSynthesis(GlnS.mRNA~Ribosome_{10}~RibosomeAuxiliary + 1108 GTP + 40 tRNA_Leu1~L-leucine + 39 tRNA_Ala1B~L-alanine + 33 tRNA_Gly3~glycine + 35 tRNA_Val1~L-valine + 46 tRNA_Glu2~L-glutamate + 28 tRNA_Ser1~L-serine + 35 tRNA_Ile12~L-isoleucine + 37 tRNA_Asp1~L-aspartate + 27 tRNA_Thr3~L-threonine + 32 tRNA_Lys~L-lysine + 28 tRNA_Pro1~L-proline + 40 tRNA_Arg2~L-arginine + 24 tRNA_Phe~L-phenylalanine + 22 tRNA_Tyr2~L-tyrosine + 15 tRNA_Gln1~L-glutamine + 27 tRNA_Asn~L-asparagine + 16 tRNA_His~L-histidine + 12 tRNA_MetM~L-methionine + 10 tRNA_Cys~L-cysteine + 8 tRNA_Trp~L-tryptophan -> GlnS.mRNA~Ribosome_{10}~RibosomeAuxiliary + GlnS + 1108 GDP + 1108 Pi + 40 tRNA_Leu1 + 39 tRNA_Ala1B + 33 tRNA_Gly3 + 35 tRNA_Val1 + 46 tRNA_Glu2 + 28 tRNA_Ser1 + 35 tRNA_Ile12 + 37 tRNA_Asp1 + 27 tRNA_Thr3 + 32 tRNA_Lys + 28 tRNA_Pro1 + 40 tRNA_Arg2 + 24 tRNA_Phe + 22 tRNA_Tyr2 + 15 tRNA_Gln1 + 27 tRNA_Asn + 16 tRNA_His + 12 tRNA_MetM + 10 tRNA_Cys + 8 tRNA_Trp, vc = 0.6, km = [[GTP, 0.1 mM], [tRNA_Leu1~L-leucine, 0.02 uM], [tRNA_Ala1B~L-alanine, 0.02 uM], [tRNA_Gly3~glycine, 0.02 uM], [tRNA_Val1~L-valine, 0.02 uM], [tRNA_Glu2~L-glutamate, 0.02 uM], [tRNA_Ser1~L-serine, 0.02 uM], [tRNA_Ile12~L-isoleucine, 0.02 uM], [tRNA_Asp1~L-aspartate, 0.02 uM], [tRNA_Thr3~L-threonine, 0.02 uM], [tRNA_Lys~L-lysine, 0.02 uM], [tRNA_Pro1~L-proline, 0.02 uM], [tRNA_Arg2~L-arginine, 0.02 uM], [tRNA_Phe~L-phenylalanine, 0.02 uM], [tRNA_Tyr2~L-tyrosine, 0.02 uM], [tRNA_Gln1~L-glutamine, 0.02 uM], [tRNA_Asn~L-asparagine, 0.02 uM], [tRNA_His~L-histidine, 0.02 uM], [tRNA_MetM~L-methionine, 0.02 uM], [tRNA_Cys~L-cysteine, 0.02 uM], [tRNA_Trp~L-tryptophan, 0.02 uM]])
   reaction ProteinSynthesis(GloA.mRNA~Ribosome_{10}~RibosomeAuxiliary + 270 GTP + 13 tRNA_Leu1~L-leucine + 10 tRNA_Ala1B~L-alanine + 16 tRNA_Gly3~glycine + 10 tRNA_Val1~L-valine + 14 tRNA_Glu2~L-glutamate + 4 tRNA_Ser1~L-serine + 7 tRNA_Ile12~L-isoleucine + 7 tRNA_Asp1~L-aspartate + 9 tRNA_Thr3~L-threonine + 8 tRNA_Lys~L-lysine + 4 tRNA_Pro1~L-proline + 7 tRNA_Arg2~L-arginine + 3 tRNA_Phe~L-phenylalanine + 8 tRNA_Tyr2~L-tyrosine + 2 tRNA_Gln1~L-glutamine + 6 tRNA_Asn~L-asparagine + 2 tRNA_His~L-histidine + 3 tRNA_MetM~L-methionine + 1 tRNA_Cys~L-cysteine + 1 tRNA_Trp~L-tryptophan -> GloA.mRNA~Ribosome_{10}~RibosomeAuxiliary + GloA + 270 GDP + 270 Pi + 13 tRNA_Leu1 + 10 tRNA_Ala1B + 16 tRNA_Gly3 + 10 tRNA_Val1 + 14 tRNA_Glu2 + 4 tRNA_Ser1 + 7 tRNA_Ile12 + 7 tRNA_Asp1 + 9 tRNA_Thr3 + 8 tRNA_Lys + 4 tRNA_Pro1 + 7 tRNA_Arg2 + 3 tRNA_Phe + 8 tRNA_Tyr2 + 2 tRNA_Gln1 + 6 tRNA_Asn + 2 tRNA_His + 3 tRNA_MetM + 1 tRNA_Cys + 1 tRNA_Trp, vc = 0.6, km = [[GTP, 0.1 mM], [tRNA_Leu1~L-leucine, 0.02 uM], [tRNA_Ala1B~L-alanine, 0.02 uM], [tRNA_Gly3~glycine, 0.02 uM], [tRNA_Val1~L-valine, 0.02 uM], [tRNA_Glu2~L-glutamate, 0.02 uM], [tRNA_Ser1~L-serine, 0.02 uM], [tRNA_Ile12~L-isoleucine, 0.02 uM], [tRNA_Asp1~L-aspartate, 0.02 uM], [tRNA_Thr3~L-threonine, 0.02 uM], [tRNA_Lys~L-lysine, 0.02 uM], [tRNA_Pro1~L-proline, 0.02 uM], [tRNA_Arg2~L-arginine, 0.02 uM], [tRNA_Phe~L-phenylalanine, 0.02 uM], [tRNA_Tyr2~L-tyrosine, 0.02 uM], [tRNA_Gln1~L-glutamine, 0.02 uM], [tRNA_Asn~L-asparagine, 0.02 uM], [tRNA_His~L-histidine, 0.02 uM], [tRNA_MetM~L-methionine, 0.02 uM], [tRNA_Cys~L-cysteine, 0.02 uM], [tRNA_Trp~L-tryptophan, 0.02 uM]])
   reaction ProteinSynthesis(GloB.mRNA~Ribosome_{10}~RibosomeAuxiliary + 502 GTP + 27 tRNA_Leu1~L-leucine + 15 tRNA_Ala1B~L-alanine + 15 tRNA_Gly3~glycine + 17 tRNA_Val1~L-valine + 17 tRNA_Glu2~L-glutamate + 11 tRNA_Ser1~L-serine + 16 tRNA_Ile12~L-isoleucine + 16 tRNA_Asp1~L-aspartate + 14 tRNA_Thr3~L-threonine + 14 tRNA_Lys~L-lysine + 12 tRNA_Pro1~L-proline + 9 tRNA_Arg2~L-arginine + 13 tRNA_Phe~L-phenylalanine + 8 tRNA_Tyr2~L-tyrosine + 11 tRNA_Gln1~L-glutamine + 14 tRNA_Asn~L-asparagine + 10 tRNA_His~L-histidine + 3 tRNA_MetM~L-methionine + 6 tRNA_Cys~L-cysteine + 3 tRNA_Trp~L-tryptophan -> GloB.mRNA~Ribosome_{10}~RibosomeAuxiliary + GloB + 502 GDP + 502 Pi + 27 tRNA_Leu1 + 15 tRNA_Ala1B + 15 tRNA_Gly3 + 17 tRNA_Val1 + 17 tRNA_Glu2 + 11 tRNA_Ser1 + 16 tRNA_Ile12 + 16 tRNA_Asp1 + 14 tRNA_Thr3 + 14 tRNA_Lys + 12 tRNA_Pro1 + 9 tRNA_Arg2 + 13 tRNA_Phe + 8 tRNA_Tyr2 + 11 tRNA_Gln1 + 14 tRNA_Asn + 10 tRNA_His + 3 tRNA_MetM + 6 tRNA_Cys + 3 tRNA_Trp, vc = 0.6, km = [[GTP, 0.1 mM], [tRNA_Leu1~L-leucine, 0.02 uM], [tRNA_Ala1B~L-alanine, 0.02 uM], [tRNA_Gly3~glycine, 0.02 uM], [tRNA_Val1~L-valine, 0.02 uM], [tRNA_Glu2~L-glutamate, 0.02 uM], [tRNA_Ser1~L-serine, 0.02 uM], [tRNA_Ile12~L-isoleucine, 0.02 uM], [tRNA_Asp1~L-aspartate, 0.02 uM], [tRNA_Thr3~L-threonine, 0.02 uM], [tRNA_Lys~L-lysine, 0.02 uM], [tRNA_Pro1~L-proline, 0.02 uM], [tRNA_Arg2~L-arginine, 0.02 uM], [tRNA_Phe~L-phenylalanine, 0.02 uM], [tRNA_Tyr2~L-tyrosine, 0.02 uM], [tRNA_Gln1~L-glutamine, 0.02 uM], [tRNA_Asn~L-asparagine, 0.02 uM], [tRNA_His~L-histidine, 0.02 uM], [tRNA_MetM~L-methionine, 0.02 uM], [tRNA_Cys~L-cysteine, 0.02 uM], [tRNA_Trp~L-tryptophan, 0.02 uM]])
   reaction ProteinSynthesis(GloC.mRNA~Ribosome_{10}~RibosomeAuxiliary + 430 GTP + 26 tRNA_Leu1~L-leucine + 10 tRNA_Ala1B~L-alanine + 22 tRNA_Gly3~glycine + 14 tRNA_Val1~L-valine + 12 tRNA_Glu2~L-glutamate + 10 tRNA_Ser1~L-serine + 13 tRNA_Ile12~L-isoleucine + 17 tRNA_Asp1~L-aspartate + 9 tRNA_Thr3~L-threonine + 7 tRNA_Lys~L-lysine + 15 tRNA_Pro1~L-proline + 8 tRNA_Arg2~L-arginine + 10 tRNA_Phe~L-phenylalanine + 3 tRNA_Tyr2~L-tyrosine + 11 tRNA_Gln1~L-glutamine + 6 tRNA_Asn~L-asparagine + 10 tRNA_His~L-histidine + 4 tRNA_MetM~L-methionine + 4 tRNA_Cys~L-cysteine + 4 tRNA_Trp~L-tryptophan -> GloC.mRNA~Ribosome_{10}~RibosomeAuxiliary + GloC + 430 GDP + 430 Pi + 26 tRNA_Leu1 + 10 tRNA_Ala1B + 22 tRNA_Gly3 + 14 tRNA_Val1 + 12 tRNA_Glu2 + 10 tRNA_Ser1 + 13 tRNA_Ile12 + 17 tRNA_Asp1 + 9 tRNA_Thr3 + 7 tRNA_Lys + 15 tRNA_Pro1 + 8 tRNA_Arg2 + 10 tRNA_Phe + 3 tRNA_Tyr2 + 11 tRNA_Gln1 + 6 tRNA_Asn + 10 tRNA_His + 4 tRNA_MetM + 4 tRNA_Cys + 4 tRNA_Trp, vc = 0.6, km = [[GTP, 0.1 mM], [tRNA_Leu1~L-leucine, 0.02 uM], [tRNA_Ala1B~L-alanine, 0.02 uM], [tRNA_Gly3~glycine, 0.02 uM], [tRNA_Val1~L-valine, 0.02 uM], [tRNA_Glu2~L-glutamate, 0.02 uM], [tRNA_Ser1~L-serine, 0.02 uM], [tRNA_Ile12~L-isoleucine, 0.02 uM], [tRNA_Asp1~L-aspartate, 0.02 uM], [tRNA_Thr3~L-threonine, 0.02 uM], [tRNA_Lys~L-lysine, 0.02 uM], [tRNA_Pro1~L-proline, 0.02 uM], [tRNA_Arg2~L-arginine, 0.02 uM], [tRNA_Phe~L-phenylalanine, 0.02 uM], [tRNA_Tyr2~L-tyrosine, 0.02 uM], [tRNA_Gln1~L-glutamine, 0.02 uM], [tRNA_Asn~L-asparagine, 0.02 uM], [tRNA_His~L-histidine, 0.02 uM], [tRNA_MetM~L-methionine, 0.02 uM], [tRNA_Cys~L-cysteine, 0.02 uM], [tRNA_Trp~L-tryptophan, 0.02 uM]])
   reaction ProteinSynthesis(GlpA.mRNA~Ribosome_{10}~RibosomeAuxiliary + 1084 GTP + 54 tRNA_Leu1~L-leucine + 59 tRNA_Ala1B~L-alanine + 46 tRNA_Gly3~glycine + 39 tRNA_Val1~L-valine + 36 tRNA_Glu2~L-glutamate + 26 tRNA_Ser1~L-serine + 37 tRNA_Ile12~L-isoleucine + 32 tRNA_Asp1~L-aspartate + 36 tRNA_Thr3~L-threonine + 14 tRNA_Lys~L-lysine + 21 tRNA_Pro1~L-proline + 48 tRNA_Arg2~L-arginine + 9 tRNA_Phe~L-phenylalanine + 8 tRNA_Tyr2~L-tyrosine + 17 tRNA_Gln1~L-glutamine + 18 tRNA_Asn~L-asparagine + 14 tRNA_His~L-histidine + 8 tRNA_MetM~L-methionine + 14 tRNA_Cys~L-cysteine + 6 tRNA_Trp~L-tryptophan -> GlpA.mRNA~Ribosome_{10}~RibosomeAuxiliary + GlpA + 1084 GDP + 1084 Pi + 54 tRNA_Leu1 + 59 tRNA_Ala1B + 46 tRNA_Gly3 + 39 tRNA_Val1 + 36 tRNA_Glu2 + 26 tRNA_Ser1 + 37 tRNA_Ile12 + 32 tRNA_Asp1 + 36 tRNA_Thr3 + 14 tRNA_Lys + 21 tRNA_Pro1 + 48 tRNA_Arg2 + 9 tRNA_Phe + 8 tRNA_Tyr2 + 17 tRNA_Gln1 + 18 tRNA_Asn + 14 tRNA_His + 8 tRNA_MetM + 14 tRNA_Cys + 6 tRNA_Trp, vc = 0.6, km = [[GTP, 0.1 mM], [tRNA_Leu1~L-leucine, 0.02 uM], [tRNA_Ala1B~L-alanine, 0.02 uM], [tRNA_Gly3~glycine, 0.02 uM], [tRNA_Val1~L-valine, 0.02 uM], [tRNA_Glu2~L-glutamate, 0.02 uM], [tRNA_Ser1~L-serine, 0.02 uM], [tRNA_Ile12~L-isoleucine, 0.02 uM], [tRNA_Asp1~L-aspartate, 0.02 uM], [tRNA_Thr3~L-threonine, 0.02 uM], [tRNA_Lys~L-lysine, 0.02 uM], [tRNA_Pro1~L-proline, 0.02 uM], [tRNA_Arg2~L-arginine, 0.02 uM], [tRNA_Phe~L-phenylalanine, 0.02 uM], [tRNA_Tyr2~L-tyrosine, 0.02 uM], [tRNA_Gln1~L-glutamine, 0.02 uM], [tRNA_Asn~L-asparagine, 0.02 uM], [tRNA_His~L-histidine, 0.02 uM], [tRNA_MetM~L-methionine, 0.02 uM], [tRNA_Cys~L-cysteine, 0.02 uM], [tRNA_Trp~L-tryptophan, 0.02 uM]])
   reaction ProteinSynthesis(GlpB.mRNA~Ribosome_{10}~RibosomeAuxiliary + 838 GTP + 59 tRNA_Leu1~L-leucine + 40 tRNA_Ala1B~L-alanine + 40 tRNA_Gly3~glycine + 28 tRNA_Val1~L-valine + 22 tRNA_Glu2~L-glutamate + 23 tRNA_Ser1~L-serine + 19 tRNA_Ile12~L-isoleucine + 17 tRNA_Asp1~L-aspartate + 18 tRNA_Thr3~L-threonine + 9 tRNA_Lys~L-lysine + 26 tRNA_Pro1~L-proline + 23 tRNA_Arg2~L-arginine + 15 tRNA_Phe~L-phenylalanine + 2 tRNA_Tyr2~L-tyrosine + 30 tRNA_Gln1~L-glutamine + 13 tRNA_Asn~L-asparagine + 9 tRNA_His~L-histidine + 7 tRNA_MetM~L-methionine + 10 tRNA_Cys~L-cysteine + 9 tRNA_Trp~L-tryptophan -> GlpB.mRNA~Ribosome_{10}~RibosomeAuxiliary + GlpB + 838 GDP + 838 Pi + 59 tRNA_Leu1 + 40 tRNA_Ala1B + 40 tRNA_Gly3 + 28 tRNA_Val1 + 22 tRNA_Glu2 + 23 tRNA_Ser1 + 19 tRNA_Ile12 + 17 tRNA_Asp1 + 18 tRNA_Thr3 + 9 tRNA_Lys + 26 tRNA_Pro1 + 23 tRNA_Arg2 + 15 tRNA_Phe + 2 tRNA_Tyr2 + 30 tRNA_Gln1 + 13 tRNA_Asn + 9 tRNA_His + 7 tRNA_MetM + 10 tRNA_Cys + 9 tRNA_Trp, vc = 0.6, km = [[GTP, 0.1 mM], [tRNA_Leu1~L-leucine, 0.02 uM], [tRNA_Ala1B~L-alanine, 0.02 uM], [tRNA_Gly3~glycine, 0.02 uM], [tRNA_Val1~L-valine, 0.02 uM], [tRNA_Glu2~L-glutamate, 0.02 uM], [tRNA_Ser1~L-serine, 0.02 uM], [tRNA_Ile12~L-isoleucine, 0.02 uM], [tRNA_Asp1~L-aspartate, 0.02 uM], [tRNA_Thr3~L-threonine, 0.02 uM], [tRNA_Lys~L-lysine, 0.02 uM], [tRNA_Pro1~L-proline, 0.02 uM], [tRNA_Arg2~L-arginine, 0.02 uM], [tRNA_Phe~L-phenylalanine, 0.02 uM], [tRNA_Tyr2~L-tyrosine, 0.02 uM], [tRNA_Gln1~L-glutamine, 0.02 uM], [tRNA_Asn~L-asparagine, 0.02 uM], [tRNA_His~L-histidine, 0.02 uM], [tRNA_MetM~L-methionine, 0.02 uM], [tRNA_Cys~L-cysteine, 0.02 uM], [tRNA_Trp~L-tryptophan, 0.02 uM]])
   reaction ProteinSynthesis(GlpC.mRNA~Ribosome_{10}~RibosomeAuxiliary + 792 GTP + 41 tRNA_Leu1~L-leucine + 30 tRNA_Ala1B~L-alanine + 25 tRNA_Gly3~glycine + 26 tRNA_Val1~L-valine + 20 tRNA_Glu2~L-glutamate + 19 tRNA_Ser1~L-serine + 20 tRNA_Ile12~L-isoleucine + 20 tRNA_Asp1~L-aspartate + 30 tRNA_Thr3~L-threonine + 27 tRNA_Lys~L-lysine + 23 tRNA_Pro1~L-proline + 23 tRNA_Arg2~L-arginine + 12 tRNA_Phe~L-phenylalanine + 13 tRNA_Tyr2~L-tyrosine + 15 tRNA_Gln1~L-glutamine + 15 tRNA_Asn~L-asparagine + 8 tRNA_His~L-histidine + 6 tRNA_MetM~L-methionine + 18 tRNA_Cys~L-cysteine + 5 tRNA_Trp~L-tryptophan -> GlpC.mRNA~Ribosome_{10}~RibosomeAuxiliary + GlpC + 792 GDP + 792 Pi + 41 tRNA_Leu1 + 30 tRNA_Ala1B + 25 tRNA_Gly3 + 26 tRNA_Val1 + 20 tRNA_Glu2 + 19 tRNA_Ser1 + 20 tRNA_Ile12 + 20 tRNA_Asp1 + 30 tRNA_Thr3 + 27 tRNA_Lys + 23 tRNA_Pro1 + 23 tRNA_Arg2 + 12 tRNA_Phe + 13 tRNA_Tyr2 + 15 tRNA_Gln1 + 15 tRNA_Asn + 8 tRNA_His + 6 tRNA_MetM + 18 tRNA_Cys + 5 tRNA_Trp, vc = 0.6, km = [[GTP, 0.1 mM], [tRNA_Leu1~L-leucine, 0.02 uM], [tRNA_Ala1B~L-alanine, 0.02 uM], [tRNA_Gly3~glycine, 0.02 uM], [tRNA_Val1~L-valine, 0.02 uM], [tRNA_Glu2~L-glutamate, 0.02 uM], [tRNA_Ser1~L-serine, 0.02 uM], [tRNA_Ile12~L-isoleucine, 0.02 uM], [tRNA_Asp1~L-aspartate, 0.02 uM], [tRNA_Thr3~L-threonine, 0.02 uM], [tRNA_Lys~L-lysine, 0.02 uM], [tRNA_Pro1~L-proline, 0.02 uM], [tRNA_Arg2~L-arginine, 0.02 uM], [tRNA_Phe~L-phenylalanine, 0.02 uM], [tRNA_Tyr2~L-tyrosine, 0.02 uM], [tRNA_Gln1~L-glutamine, 0.02 uM], [tRNA_Asn~L-asparagine, 0.02 uM], [tRNA_His~L-histidine, 0.02 uM], [tRNA_MetM~L-methionine, 0.02 uM], [tRNA_Cys~L-cysteine, 0.02 uM], [tRNA_Trp~L-tryptophan, 0.02 uM]])
   reaction ProteinSynthesis(GlpD.mRNA~Ribosome_{10}~RibosomeAuxiliary + 1002 GTP + 53 tRNA_Leu1~L-leucine + 41 tRNA_Ala1B~L-alanine + 41 tRNA_Gly3~glycine + 30 tRNA_Val1~L-valine + 33 tRNA_Glu2~L-glutamate + 30 tRNA_Ser1~L-serine + 26 tRNA_Ile12~L-isoleucine + 32 tRNA_Asp1~L-aspartate + 25 tRNA_Thr3~L-threonine + 25 tRNA_Lys~L-lysine + 20 tRNA_Pro1~L-proline + 39 tRNA_Arg2~L-arginine + 15 tRNA_Phe~L-phenylalanine + 22 tRNA_Tyr2~L-tyrosine + 16 tRNA_Gln1~L-glutamine + 13 tRNA_Asn~L-asparagine + 15 tRNA_His~L-histidine + 10 tRNA_MetM~L-methionine + 3 tRNA_Cys~L-cysteine + 12 tRNA_Trp~L-tryptophan -> GlpD.mRNA~Ribosome_{10}~RibosomeAuxiliary + GlpD + 1002 GDP + 1002 Pi + 53 tRNA_Leu1 + 41 tRNA_Ala1B + 41 tRNA_Gly3 + 30 tRNA_Val1 + 33 tRNA_Glu2 + 30 tRNA_Ser1 + 26 tRNA_Ile12 + 32 tRNA_Asp1 + 25 tRNA_Thr3 + 25 tRNA_Lys + 20 tRNA_Pro1 + 39 tRNA_Arg2 + 15 tRNA_Phe + 22 tRNA_Tyr2 + 16 tRNA_Gln1 + 13 tRNA_Asn + 15 tRNA_His + 10 tRNA_MetM + 3 tRNA_Cys + 12 tRNA_Trp, vc = 0.6, km = [[GTP, 0.1 mM], [tRNA_Leu1~L-leucine, 0.02 uM], [tRNA_Ala1B~L-alanine, 0.02 uM], [tRNA_Gly3~glycine, 0.02 uM], [tRNA_Val1~L-valine, 0.02 uM], [tRNA_Glu2~L-glutamate, 0.02 uM], [tRNA_Ser1~L-serine, 0.02 uM], [tRNA_Ile12~L-isoleucine, 0.02 uM], [tRNA_Asp1~L-aspartate, 0.02 uM], [tRNA_Thr3~L-threonine, 0.02 uM], [tRNA_Lys~L-lysine, 0.02 uM], [tRNA_Pro1~L-proline, 0.02 uM], [tRNA_Arg2~L-arginine, 0.02 uM], [tRNA_Phe~L-phenylalanine, 0.02 uM], [tRNA_Tyr2~L-tyrosine, 0.02 uM], [tRNA_Gln1~L-glutamine, 0.02 uM], [tRNA_Asn~L-asparagine, 0.02 uM], [tRNA_His~L-histidine, 0.02 uM], [tRNA_MetM~L-methionine, 0.02 uM], [tRNA_Cys~L-cysteine, 0.02 uM], [tRNA_Trp~L-tryptophan, 0.02 uM]])
   reaction ProteinSynthesis(GlpE.mRNA~Ribosome_{10}~RibosomeAuxiliary + 216 GTP + 6 tRNA_Leu1~L-leucine + 13 tRNA_Ala1B~L-alanine + 8 tRNA_Gly3~glycine + 9 tRNA_Val1~L-valine + 5 tRNA_Glu2~L-glutamate + 4 tRNA_Ser1~L-serine + 3 tRNA_Ile12~L-isoleucine + 10 tRNA_Asp1~L-aspartate + 3 tRNA_Thr3~L-threonine + 3 tRNA_Lys~L-lysine + 3 tRNA_Pro1~L-proline + 3 tRNA_Arg2~L-arginine + 7 tRNA_Phe~L-phenylalanine + 5 tRNA_Tyr2~L-tyrosine + 10 tRNA_Gln1~L-glutamine + 4 tRNA_Asn~L-asparagine + 4 tRNA_His~L-histidine + 5 tRNA_MetM~L-methionine + 2 tRNA_Cys~L-cysteine + 1 tRNA_Trp~L-tryptophan -> GlpE.mRNA~Ribosome_{10}~RibosomeAuxiliary + GlpE + 216 GDP + 216 Pi + 6 tRNA_Leu1 + 13 tRNA_Ala1B + 8 tRNA_Gly3 + 9 tRNA_Val1 + 5 tRNA_Glu2 + 4 tRNA_Ser1 + 3 tRNA_Ile12 + 10 tRNA_Asp1 + 3 tRNA_Thr3 + 3 tRNA_Lys + 3 tRNA_Pro1 + 3 tRNA_Arg2 + 7 tRNA_Phe + 5 tRNA_Tyr2 + 10 tRNA_Gln1 + 4 tRNA_Asn + 4 tRNA_His + 5 tRNA_MetM + 2 tRNA_Cys + 1 tRNA_Trp, vc = 0.6, km = [[GTP, 0.1 mM], [tRNA_Leu1~L-leucine, 0.02 uM], [tRNA_Ala1B~L-alanine, 0.02 uM], [tRNA_Gly3~glycine, 0.02 uM], [tRNA_Val1~L-valine, 0.02 uM], [tRNA_Glu2~L-glutamate, 0.02 uM], [tRNA_Ser1~L-serine, 0.02 uM], [tRNA_Ile12~L-isoleucine, 0.02 uM], [tRNA_Asp1~L-aspartate, 0.02 uM], [tRNA_Thr3~L-threonine, 0.02 uM], [tRNA_Lys~L-lysine, 0.02 uM], [tRNA_Pro1~L-proline, 0.02 uM], [tRNA_Arg2~L-arginine, 0.02 uM], [tRNA_Phe~L-phenylalanine, 0.02 uM], [tRNA_Tyr2~L-tyrosine, 0.02 uM], [tRNA_Gln1~L-glutamine, 0.02 uM], [tRNA_Asn~L-asparagine, 0.02 uM], [tRNA_His~L-histidine, 0.02 uM], [tRNA_MetM~L-methionine, 0.02 uM], [tRNA_Cys~L-cysteine, 0.02 uM], [tRNA_Trp~L-tryptophan, 0.02 uM]])
   reaction ProteinSynthesis(GlpF.mRNA~Ribosome_{10}~RibosomeAuxiliary + 562 GTP + 30 tRNA_Leu1~L-leucine + 34 tRNA_Ala1B~L-alanine + 32 tRNA_Gly3~glycine + 26 tRNA_Val1~L-valine + 9 tRNA_Glu2~L-glutamate + 12 tRNA_Ser1~L-serine + 21 tRNA_Ile12~L-isoleucine + 8 tRNA_Asp1~L-aspartate + 15 tRNA_Thr3~L-threonine + 8 tRNA_Lys~L-lysine + 15 tRNA_Pro1~L-proline + 7 tRNA_Arg2~L-arginine + 21 tRNA_Phe~L-phenylalanine + 7 tRNA_Tyr2~L-tyrosine + 7 tRNA_Gln1~L-glutamine + 7 tRNA_Asn~L-asparagine + 5 tRNA_His~L-histidine + 6 tRNA_MetM~L-methionine + 6 tRNA_Cys~L-cysteine + 5 tRNA_Trp~L-tryptophan -> GlpF.mRNA~Ribosome_{10}~RibosomeAuxiliary + GlpF + 562 GDP + 562 Pi + 30 tRNA_Leu1 + 34 tRNA_Ala1B + 32 tRNA_Gly3 + 26 tRNA_Val1 + 9 tRNA_Glu2 + 12 tRNA_Ser1 + 21 tRNA_Ile12 + 8 tRNA_Asp1 + 15 tRNA_Thr3 + 8 tRNA_Lys + 15 tRNA_Pro1 + 7 tRNA_Arg2 + 21 tRNA_Phe + 7 tRNA_Tyr2 + 7 tRNA_Gln1 + 7 tRNA_Asn + 5 tRNA_His + 6 tRNA_MetM + 6 tRNA_Cys + 5 tRNA_Trp, vc = 0.6, km = [[GTP, 0.1 mM], [tRNA_Leu1~L-leucine, 0.02 uM], [tRNA_Ala1B~L-alanine, 0.02 uM], [tRNA_Gly3~glycine, 0.02 uM], [tRNA_Val1~L-valine, 0.02 uM], [tRNA_Glu2~L-glutamate, 0.02 uM], [tRNA_Ser1~L-serine, 0.02 uM], [tRNA_Ile12~L-isoleucine, 0.02 uM], [tRNA_Asp1~L-aspartate, 0.02 uM], [tRNA_Thr3~L-threonine, 0.02 uM], [tRNA_Lys~L-lysine, 0.02 uM], [tRNA_Pro1~L-proline, 0.02 uM], [tRNA_Arg2~L-arginine, 0.02 uM], [tRNA_Phe~L-phenylalanine, 0.02 uM], [tRNA_Tyr2~L-tyrosine, 0.02 uM], [tRNA_Gln1~L-glutamine, 0.02 uM], [tRNA_Asn~L-asparagine, 0.02 uM], [tRNA_His~L-histidine, 0.02 uM], [tRNA_MetM~L-methionine, 0.02 uM], [tRNA_Cys~L-cysteine, 0.02 uM], [tRNA_Trp~L-tryptophan, 0.02 uM]])
   reaction ProteinSynthesis(GlpG.mRNA~Ribosome_{10}~RibosomeAuxiliary + 552 GTP + 33 tRNA_Leu1~L-leucine + 31 tRNA_Ala1B~L-alanine + 24 tRNA_Gly3~glycine + 20 tRNA_Val1~L-valine + 9 tRNA_Glu2~L-glutamate + 14 tRNA_Ser1~L-serine + 16 tRNA_Ile12~L-isoleucine + 9 tRNA_Asp1~L-aspartate + 8 tRNA_Thr3~L-threonine + 6 tRNA_Lys~L-lysine + 9 tRNA_Pro1~L-proline + 16 tRNA_Arg2~L-arginine + 18 tRNA_Phe~L-phenylalanine + 10 tRNA_Tyr2~L-tyrosine + 13 tRNA_Gln1~L-glutamine + 6 tRNA_Asn~L-asparagine + 7 tRNA_His~L-histidine + 13 tRNA_MetM~L-methionine + 1 tRNA_Cys~L-cysteine + 13 tRNA_Trp~L-tryptophan -> GlpG.mRNA~Ribosome_{10}~RibosomeAuxiliary + GlpG + 552 GDP + 552 Pi + 33 tRNA_Leu1 + 31 tRNA_Ala1B + 24 tRNA_Gly3 + 20 tRNA_Val1 + 9 tRNA_Glu2 + 14 tRNA_Ser1 + 16 tRNA_Ile12 + 9 tRNA_Asp1 + 8 tRNA_Thr3 + 6 tRNA_Lys + 9 tRNA_Pro1 + 16 tRNA_Arg2 + 18 tRNA_Phe + 10 tRNA_Tyr2 + 13 tRNA_Gln1 + 6 tRNA_Asn + 7 tRNA_His + 13 tRNA_MetM + 1 tRNA_Cys + 13 tRNA_Trp, vc = 0.6, km = [[GTP, 0.1 mM], [tRNA_Leu1~L-leucine, 0.02 uM], [tRNA_Ala1B~L-alanine, 0.02 uM], [tRNA_Gly3~glycine, 0.02 uM], [tRNA_Val1~L-valine, 0.02 uM], [tRNA_Glu2~L-glutamate, 0.02 uM], [tRNA_Ser1~L-serine, 0.02 uM], [tRNA_Ile12~L-isoleucine, 0.02 uM], [tRNA_Asp1~L-aspartate, 0.02 uM], [tRNA_Thr3~L-threonine, 0.02 uM], [tRNA_Lys~L-lysine, 0.02 uM], [tRNA_Pro1~L-proline, 0.02 uM], [tRNA_Arg2~L-arginine, 0.02 uM], [tRNA_Phe~L-phenylalanine, 0.02 uM], [tRNA_Tyr2~L-tyrosine, 0.02 uM], [tRNA_Gln1~L-glutamine, 0.02 uM], [tRNA_Asn~L-asparagine, 0.02 uM], [tRNA_His~L-histidine, 0.02 uM], [tRNA_MetM~L-methionine, 0.02 uM], [tRNA_Cys~L-cysteine, 0.02 uM], [tRNA_Trp~L-tryptophan, 0.02 uM]])
   reaction ProteinSynthesis(GlpK.mRNA~Ribosome_{10}~RibosomeAuxiliary + 1004 GTP + 36 tRNA_Leu1~L-leucine + 46 tRNA_Ala1B~L-alanine + 43 tRNA_Gly3~glycine + 36 tRNA_Val1~L-valine + 40 tRNA_Glu2~L-glutamate + 21 tRNA_Ser1~L-serine + 34 tRNA_Ile12~L-isoleucine + 27 tRNA_Asp1~L-aspartate + 37 tRNA_Thr3~L-threonine + 22 tRNA_Lys~L-lysine + 14 tRNA_Pro1~L-proline + 32 tRNA_Arg2~L-arginine + 14 tRNA_Phe~L-phenylalanine + 18 tRNA_Tyr2~L-tyrosine + 20 tRNA_Gln1~L-glutamine + 20 tRNA_Asn~L-asparagine + 9 tRNA_His~L-histidine + 15 tRNA_MetM~L-methionine + 5 tRNA_Cys~L-cysteine + 13 tRNA_Trp~L-tryptophan -> GlpK.mRNA~Ribosome_{10}~RibosomeAuxiliary + GlpK + 1004 GDP + 1004 Pi + 36 tRNA_Leu1 + 46 tRNA_Ala1B + 43 tRNA_Gly3 + 36 tRNA_Val1 + 40 tRNA_Glu2 + 21 tRNA_Ser1 + 34 tRNA_Ile12 + 27 tRNA_Asp1 + 37 tRNA_Thr3 + 22 tRNA_Lys + 14 tRNA_Pro1 + 32 tRNA_Arg2 + 14 tRNA_Phe + 18 tRNA_Tyr2 + 20 tRNA_Gln1 + 20 tRNA_Asn + 9 tRNA_His + 15 tRNA_MetM + 5 tRNA_Cys + 13 tRNA_Trp, vc = 0.6, km = [[GTP, 0.1 mM], [tRNA_Leu1~L-leucine, 0.02 uM], [tRNA_Ala1B~L-alanine, 0.02 uM], [tRNA_Gly3~glycine, 0.02 uM], [tRNA_Val1~L-valine, 0.02 uM], [tRNA_Glu2~L-glutamate, 0.02 uM], [tRNA_Ser1~L-serine, 0.02 uM], [tRNA_Ile12~L-isoleucine, 0.02 uM], [tRNA_Asp1~L-aspartate, 0.02 uM], [tRNA_Thr3~L-threonine, 0.02 uM], [tRNA_Lys~L-lysine, 0.02 uM], [tRNA_Pro1~L-proline, 0.02 uM], [tRNA_Arg2~L-arginine, 0.02 uM], [tRNA_Phe~L-phenylalanine, 0.02 uM], [tRNA_Tyr2~L-tyrosine, 0.02 uM], [tRNA_Gln1~L-glutamine, 0.02 uM], [tRNA_Asn~L-asparagine, 0.02 uM], [tRNA_His~L-histidine, 0.02 uM], [tRNA_MetM~L-methionine, 0.02 uM], [tRNA_Cys~L-cysteine, 0.02 uM], [tRNA_Trp~L-tryptophan, 0.02 uM]])
   reaction ProteinSynthesis(GlpQ.mRNA~Ribosome_{10}~RibosomeAuxiliary + 716 GTP + 29 tRNA_Leu1~L-leucine + 26 tRNA_Ala1B~L-alanine + 24 tRNA_Gly3~glycine + 22 tRNA_Val1~L-valine + 23 tRNA_Glu2~L-glutamate + 12 tRNA_Ser1~L-serine + 17 tRNA_Ile12~L-isoleucine + 31 tRNA_Asp1~L-aspartate + 19 tRNA_Thr3~L-threonine + 32 tRNA_Lys~L-lysine + 16 tRNA_Pro1~L-proline + 10 tRNA_Arg2~L-arginine + 14 tRNA_Phe~L-phenylalanine + 20 tRNA_Tyr2~L-tyrosine + 16 tRNA_Gln1~L-glutamine + 17 tRNA_Asn~L-asparagine + 10 tRNA_His~L-histidine + 15 tRNA_MetM~L-methionine + 1 tRNA_Cys~L-cysteine + 4 tRNA_Trp~L-tryptophan -> GlpQ.mRNA~Ribosome_{10}~RibosomeAuxiliary + GlpQ + 716 GDP + 716 Pi + 29 tRNA_Leu1 + 26 tRNA_Ala1B + 24 tRNA_Gly3 + 22 tRNA_Val1 + 23 tRNA_Glu2 + 12 tRNA_Ser1 + 17 tRNA_Ile12 + 31 tRNA_Asp1 + 19 tRNA_Thr3 + 32 tRNA_Lys + 16 tRNA_Pro1 + 10 tRNA_Arg2 + 14 tRNA_Phe + 20 tRNA_Tyr2 + 16 tRNA_Gln1 + 17 tRNA_Asn + 10 tRNA_His + 15 tRNA_MetM + 1 tRNA_Cys + 4 tRNA_Trp, vc = 0.6, km = [[GTP, 0.1 mM], [tRNA_Leu1~L-leucine, 0.02 uM], [tRNA_Ala1B~L-alanine, 0.02 uM], [tRNA_Gly3~glycine, 0.02 uM], [tRNA_Val1~L-valine, 0.02 uM], [tRNA_Glu2~L-glutamate, 0.02 uM], [tRNA_Ser1~L-serine, 0.02 uM], [tRNA_Ile12~L-isoleucine, 0.02 uM], [tRNA_Asp1~L-aspartate, 0.02 uM], [tRNA_Thr3~L-threonine, 0.02 uM], [tRNA_Lys~L-lysine, 0.02 uM], [tRNA_Pro1~L-proline, 0.02 uM], [tRNA_Arg2~L-arginine, 0.02 uM], [tRNA_Phe~L-phenylalanine, 0.02 uM], [tRNA_Tyr2~L-tyrosine, 0.02 uM], [tRNA_Gln1~L-glutamine, 0.02 uM], [tRNA_Asn~L-asparagine, 0.02 uM], [tRNA_His~L-histidine, 0.02 uM], [tRNA_MetM~L-methionine, 0.02 uM], [tRNA_Cys~L-cysteine, 0.02 uM], [tRNA_Trp~L-tryptophan, 0.02 uM]])
   reaction ProteinSynthesis(GlpR.mRNA~Ribosome_{10}~RibosomeAuxiliary + 600 GTP + 27 tRNA_Leu1~L-leucine + 27 tRNA_Ala1B~L-alanine + 25 tRNA_Gly3~glycine + 23 tRNA_Val1~L-valine + 20 tRNA_Glu2~L-glutamate + 19 tRNA_Ser1~L-serine + 17 tRNA_Ile12~L-isoleucine + 17 tRNA_Asp1~L-aspartate + 16 tRNA_Thr3~L-threonine + 15 tRNA_Lys~L-lysine + 14 tRNA_Pro1~L-proline + 14 tRNA_Arg2~L-arginine + 13 tRNA_Phe~L-phenylalanine + 10 tRNA_Tyr2~L-tyrosine + 10 tRNA_Gln1~L-glutamine + 10 tRNA_Asn~L-asparagine + 8 tRNA_His~L-histidine + 7 tRNA_MetM~L-methionine + 4 tRNA_Cys~L-cysteine + 4 tRNA_Trp~L-tryptophan -> GlpR.mRNA~Ribosome_{10}~RibosomeAuxiliary + GlpR + 600 GDP + 600 Pi + 27 tRNA_Leu1 + 27 tRNA_Ala1B + 25 tRNA_Gly3 + 23 tRNA_Val1 + 20 tRNA_Glu2 + 19 tRNA_Ser1 + 17 tRNA_Ile12 + 17 tRNA_Asp1 + 16 tRNA_Thr3 + 15 tRNA_Lys + 14 tRNA_Pro1 + 14 tRNA_Arg2 + 13 tRNA_Phe + 10 tRNA_Tyr2 + 10 tRNA_Gln1 + 10 tRNA_Asn + 8 tRNA_His + 7 tRNA_MetM + 4 tRNA_Cys + 4 tRNA_Trp, vc = 0.6, km = [[GTP, 0.1 mM], [tRNA_Leu1~L-leucine, 0.02 uM], [tRNA_Ala1B~L-alanine, 0.02 uM], [tRNA_Gly3~glycine, 0.02 uM], [tRNA_Val1~L-valine, 0.02 uM], [tRNA_Glu2~L-glutamate, 0.02 uM], [tRNA_Ser1~L-serine, 0.02 uM], [tRNA_Ile12~L-isoleucine, 0.02 uM], [tRNA_Asp1~L-aspartate, 0.02 uM], [tRNA_Thr3~L-threonine, 0.02 uM], [tRNA_Lys~L-lysine, 0.02 uM], [tRNA_Pro1~L-proline, 0.02 uM], [tRNA_Arg2~L-arginine, 0.02 uM], [tRNA_Phe~L-phenylalanine, 0.02 uM], [tRNA_Tyr2~L-tyrosine, 0.02 uM], [tRNA_Gln1~L-glutamine, 0.02 uM], [tRNA_Asn~L-asparagine, 0.02 uM], [tRNA_His~L-histidine, 0.02 uM], [tRNA_MetM~L-methionine, 0.02 uM], [tRNA_Cys~L-cysteine, 0.02 uM], [tRNA_Trp~L-tryptophan, 0.02 uM]])
   reaction ProteinSynthesis(GlpT.mRNA~Ribosome_{10}~RibosomeAuxiliary + 904 GTP + 49 tRNA_Leu1~L-leucine + 45 tRNA_Ala1B~L-alanine + 47 tRNA_Gly3~glycine + 31 tRNA_Val1~L-valine + 14 tRNA_Glu2~L-glutamate + 20 tRNA_Ser1~L-serine + 31 tRNA_Ile12~L-isoleucine + 14 tRNA_Asp1~L-aspartate + 15 tRNA_Thr3~L-threonine + 16 tRNA_Lys~L-lysine + 24 tRNA_Pro1~L-proline + 17 tRNA_Arg2~L-arginine + 33 tRNA_Phe~L-phenylalanine + 22 tRNA_Tyr2~L-tyrosine + 10 tRNA_Gln1~L-glutamine + 13 tRNA_Asn~L-asparagine + 7 tRNA_His~L-histidine + 22 tRNA_MetM~L-methionine + 7 tRNA_Cys~L-cysteine + 15 tRNA_Trp~L-tryptophan -> GlpT.mRNA~Ribosome_{10}~RibosomeAuxiliary + GlpT + 904 GDP + 904 Pi + 49 tRNA_Leu1 + 45 tRNA_Ala1B + 47 tRNA_Gly3 + 31 tRNA_Val1 + 14 tRNA_Glu2 + 20 tRNA_Ser1 + 31 tRNA_Ile12 + 14 tRNA_Asp1 + 15 tRNA_Thr3 + 16 tRNA_Lys + 24 tRNA_Pro1 + 17 tRNA_Arg2 + 33 tRNA_Phe + 22 tRNA_Tyr2 + 10 tRNA_Gln1 + 13 tRNA_Asn + 7 tRNA_His + 22 tRNA_MetM + 7 tRNA_Cys + 15 tRNA_Trp, vc = 0.6, km = [[GTP, 0.1 mM], [tRNA_Leu1~L-leucine, 0.02 uM], [tRNA_Ala1B~L-alanine, 0.02 uM], [tRNA_Gly3~glycine, 0.02 uM], [tRNA_Val1~L-valine, 0.02 uM], [tRNA_Glu2~L-glutamate, 0.02 uM], [tRNA_Ser1~L-serine, 0.02 uM], [tRNA_Ile12~L-isoleucine, 0.02 uM], [tRNA_Asp1~L-aspartate, 0.02 uM], [tRNA_Thr3~L-threonine, 0.02 uM], [tRNA_Lys~L-lysine, 0.02 uM], [tRNA_Pro1~L-proline, 0.02 uM], [tRNA_Arg2~L-arginine, 0.02 uM], [tRNA_Phe~L-phenylalanine, 0.02 uM], [tRNA_Tyr2~L-tyrosine, 0.02 uM], [tRNA_Gln1~L-glutamine, 0.02 uM], [tRNA_Asn~L-asparagine, 0.02 uM], [tRNA_His~L-histidine, 0.02 uM], [tRNA_MetM~L-methionine, 0.02 uM], [tRNA_Cys~L-cysteine, 0.02 uM], [tRNA_Trp~L-tryptophan, 0.02 uM]])
   reaction ProteinSynthesis(GlpX.mRNA~Ribosome_{10}~RibosomeAuxiliary + 672 GTP + 32 tRNA_Leu1~L-leucine + 39 tRNA_Ala1B~L-alanine + 37 tRNA_Gly3~glycine + 25 tRNA_Val1~L-valine + 21 tRNA_Glu2~L-glutamate + 11 tRNA_Ser1~L-serine + 28 tRNA_Ile12~L-isoleucine + 25 tRNA_Asp1~L-aspartate + 16 tRNA_Thr3~L-threonine + 15 tRNA_Lys~L-lysine + 11 tRNA_Pro1~L-proline + 24 tRNA_Arg2~L-arginine + 4 tRNA_Phe~L-phenylalanine + 5 tRNA_Tyr2~L-tyrosine + 7 tRNA_Gln1~L-glutamine + 14 tRNA_Asn~L-asparagine + 4 tRNA_His~L-histidine + 14 tRNA_MetM~L-methionine + 3 tRNA_Cys~L-cysteine + 1 tRNA_Trp~L-tryptophan -> GlpX.mRNA~Ribosome_{10}~RibosomeAuxiliary + GlpX + 672 GDP + 672 Pi + 32 tRNA_Leu1 + 39 tRNA_Ala1B + 37 tRNA_Gly3 + 25 tRNA_Val1 + 21 tRNA_Glu2 + 11 tRNA_Ser1 + 28 tRNA_Ile12 + 25 tRNA_Asp1 + 16 tRNA_Thr3 + 15 tRNA_Lys + 11 tRNA_Pro1 + 24 tRNA_Arg2 + 4 tRNA_Phe + 5 tRNA_Tyr2 + 7 tRNA_Gln1 + 14 tRNA_Asn + 4 tRNA_His + 14 tRNA_MetM + 3 tRNA_Cys + 1 tRNA_Trp, vc = 0.6, km = [[GTP, 0.1 mM], [tRNA_Leu1~L-leucine, 0.02 uM], [tRNA_Ala1B~L-alanine, 0.02 uM], [tRNA_Gly3~glycine, 0.02 uM], [tRNA_Val1~L-valine, 0.02 uM], [tRNA_Glu2~L-glutamate, 0.02 uM], [tRNA_Ser1~L-serine, 0.02 uM], [tRNA_Ile12~L-isoleucine, 0.02 uM], [tRNA_Asp1~L-aspartate, 0.02 uM], [tRNA_Thr3~L-threonine, 0.02 uM], [tRNA_Lys~L-lysine, 0.02 uM], [tRNA_Pro1~L-proline, 0.02 uM], [tRNA_Arg2~L-arginine, 0.02 uM], [tRNA_Phe~L-phenylalanine, 0.02 uM], [tRNA_Tyr2~L-tyrosine, 0.02 uM], [tRNA_Gln1~L-glutamine, 0.02 uM], [tRNA_Asn~L-asparagine, 0.02 uM], [tRNA_His~L-histidine, 0.02 uM], [tRNA_MetM~L-methionine, 0.02 uM], [tRNA_Cys~L-cysteine, 0.02 uM], [tRNA_Trp~L-tryptophan, 0.02 uM]])
   reaction ProteinSynthesis(GlrK.mRNA~Ribosome_{10}~RibosomeAuxiliary + 950 GTP + 68 tRNA_Leu1~L-leucine + 42 tRNA_Ala1B~L-alanine + 24 tRNA_Gly3~glycine + 34 tRNA_Val1~L-valine + 31 tRNA_Glu2~L-glutamate + 41 tRNA_Ser1~L-serine + 18 tRNA_Ile12~L-isoleucine + 20 tRNA_Asp1~L-aspartate + 17 tRNA_Thr3~L-threonine + 15 tRNA_Lys~L-lysine + 18 tRNA_Pro1~L-proline + 37 tRNA_Arg2~L-arginine + 13 tRNA_Phe~L-phenylalanine + 11 tRNA_Tyr2~L-tyrosine + 30 tRNA_Gln1~L-glutamine + 18 tRNA_Asn~L-asparagine + 10 tRNA_His~L-histidine + 16 tRNA_MetM~L-methionine + 6 tRNA_Cys~L-cysteine + 6 tRNA_Trp~L-tryptophan -> GlrK.mRNA~Ribosome_{10}~RibosomeAuxiliary + GlrK + 950 GDP + 950 Pi + 68 tRNA_Leu1 + 42 tRNA_Ala1B + 24 tRNA_Gly3 + 34 tRNA_Val1 + 31 tRNA_Glu2 + 41 tRNA_Ser1 + 18 tRNA_Ile12 + 20 tRNA_Asp1 + 17 tRNA_Thr3 + 15 tRNA_Lys + 18 tRNA_Pro1 + 37 tRNA_Arg2 + 13 tRNA_Phe + 11 tRNA_Tyr2 + 30 tRNA_Gln1 + 18 tRNA_Asn + 10 tRNA_His + 16 tRNA_MetM + 6 tRNA_Cys + 6 tRNA_Trp, vc = 0.6, km = [[GTP, 0.1 mM], [tRNA_Leu1~L-leucine, 0.02 uM], [tRNA_Ala1B~L-alanine, 0.02 uM], [tRNA_Gly3~glycine, 0.02 uM], [tRNA_Val1~L-valine, 0.02 uM], [tRNA_Glu2~L-glutamate, 0.02 uM], [tRNA_Ser1~L-serine, 0.02 uM], [tRNA_Ile12~L-isoleucine, 0.02 uM], [tRNA_Asp1~L-aspartate, 0.02 uM], [tRNA_Thr3~L-threonine, 0.02 uM], [tRNA_Lys~L-lysine, 0.02 uM], [tRNA_Pro1~L-proline, 0.02 uM], [tRNA_Arg2~L-arginine, 0.02 uM], [tRNA_Phe~L-phenylalanine, 0.02 uM], [tRNA_Tyr2~L-tyrosine, 0.02 uM], [tRNA_Gln1~L-glutamine, 0.02 uM], [tRNA_Asn~L-asparagine, 0.02 uM], [tRNA_His~L-histidine, 0.02 uM], [tRNA_MetM~L-methionine, 0.02 uM], [tRNA_Cys~L-cysteine, 0.02 uM], [tRNA_Trp~L-tryptophan, 0.02 uM]])
   reaction ProteinSynthesis(GlrR.mRNA~Ribosome_{10}~RibosomeAuxiliary + 888 GTP + 58 tRNA_Leu1~L-leucine + 47 tRNA_Ala1B~L-alanine + 26 tRNA_Gly3~glycine + 31 tRNA_Val1~L-valine + 32 tRNA_Glu2~L-glutamate + 25 tRNA_Ser1~L-serine + 22 tRNA_Ile12~L-isoleucine + 25 tRNA_Asp1~L-aspartate + 20 tRNA_Thr3~L-threonine + 18 tRNA_Lys~L-lysine + 21 tRNA_Pro1~L-proline + 33 tRNA_Arg2~L-arginine + 16 tRNA_Phe~L-phenylalanine + 6 tRNA_Tyr2~L-tyrosine + 21 tRNA_Gln1~L-glutamine + 18 tRNA_Asn~L-asparagine + 10 tRNA_His~L-histidine + 11 tRNA_MetM~L-methionine + 2 tRNA_Cys~L-cysteine + 2 tRNA_Trp~L-tryptophan -> GlrR.mRNA~Ribosome_{10}~RibosomeAuxiliary + GlrR + 888 GDP + 888 Pi + 58 tRNA_Leu1 + 47 tRNA_Ala1B + 26 tRNA_Gly3 + 31 tRNA_Val1 + 32 tRNA_Glu2 + 25 tRNA_Ser1 + 22 tRNA_Ile12 + 25 tRNA_Asp1 + 20 tRNA_Thr3 + 18 tRNA_Lys + 21 tRNA_Pro1 + 33 tRNA_Arg2 + 16 tRNA_Phe + 6 tRNA_Tyr2 + 21 tRNA_Gln1 + 18 tRNA_Asn + 10 tRNA_His + 11 tRNA_MetM + 2 tRNA_Cys + 2 tRNA_Trp, vc = 0.6, km = [[GTP, 0.1 mM], [tRNA_Leu1~L-leucine, 0.02 uM], [tRNA_Ala1B~L-alanine, 0.02 uM], [tRNA_Gly3~glycine, 0.02 uM], [tRNA_Val1~L-valine, 0.02 uM], [tRNA_Glu2~L-glutamate, 0.02 uM], [tRNA_Ser1~L-serine, 0.02 uM], [tRNA_Ile12~L-isoleucine, 0.02 uM], [tRNA_Asp1~L-aspartate, 0.02 uM], [tRNA_Thr3~L-threonine, 0.02 uM], [tRNA_Lys~L-lysine, 0.02 uM], [tRNA_Pro1~L-proline, 0.02 uM], [tRNA_Arg2~L-arginine, 0.02 uM], [tRNA_Phe~L-phenylalanine, 0.02 uM], [tRNA_Tyr2~L-tyrosine, 0.02 uM], [tRNA_Gln1~L-glutamine, 0.02 uM], [tRNA_Asn~L-asparagine, 0.02 uM], [tRNA_His~L-histidine, 0.02 uM], [tRNA_MetM~L-methionine, 0.02 uM], [tRNA_Cys~L-cysteine, 0.02 uM], [tRNA_Trp~L-tryptophan, 0.02 uM]])
   reaction ProteinSynthesis(GlsA1.mRNA~Ribosome_{10}~RibosomeAuxiliary + 620 GTP + 34 tRNA_Leu1~L-leucine + 38 tRNA_Ala1B~L-alanine + 31 tRNA_Gly3~glycine + 26 tRNA_Val1~L-valine + 13 tRNA_Glu2~L-glutamate + 17 tRNA_Ser1~L-serine + 14 tRNA_Ile12~L-isoleucine + 16 tRNA_Asp1~L-aspartate + 14 tRNA_Thr3~L-threonine + 9 tRNA_Lys~L-lysine + 13 tRNA_Pro1~L-proline + 9 tRNA_Arg2~L-arginine + 7 tRNA_Phe~L-phenylalanine + 12 tRNA_Tyr2~L-tyrosine + 20 tRNA_Gln1~L-glutamine + 17 tRNA_Asn~L-asparagine + 5 tRNA_His~L-histidine + 7 tRNA_MetM~L-methionine + 5 tRNA_Cys~L-cysteine + 3 tRNA_Trp~L-tryptophan -> GlsA1.mRNA~Ribosome_{10}~RibosomeAuxiliary + GlsA1 + 620 GDP + 620 Pi + 34 tRNA_Leu1 + 38 tRNA_Ala1B + 31 tRNA_Gly3 + 26 tRNA_Val1 + 13 tRNA_Glu2 + 17 tRNA_Ser1 + 14 tRNA_Ile12 + 16 tRNA_Asp1 + 14 tRNA_Thr3 + 9 tRNA_Lys + 13 tRNA_Pro1 + 9 tRNA_Arg2 + 7 tRNA_Phe + 12 tRNA_Tyr2 + 20 tRNA_Gln1 + 17 tRNA_Asn + 5 tRNA_His + 7 tRNA_MetM + 5 tRNA_Cys + 3 tRNA_Trp, vc = 0.6, km = [[GTP, 0.1 mM], [tRNA_Leu1~L-leucine, 0.02 uM], [tRNA_Ala1B~L-alanine, 0.02 uM], [tRNA_Gly3~glycine, 0.02 uM], [tRNA_Val1~L-valine, 0.02 uM], [tRNA_Glu2~L-glutamate, 0.02 uM], [tRNA_Ser1~L-serine, 0.02 uM], [tRNA_Ile12~L-isoleucine, 0.02 uM], [tRNA_Asp1~L-aspartate, 0.02 uM], [tRNA_Thr3~L-threonine, 0.02 uM], [tRNA_Lys~L-lysine, 0.02 uM], [tRNA_Pro1~L-proline, 0.02 uM], [tRNA_Arg2~L-arginine, 0.02 uM], [tRNA_Phe~L-phenylalanine, 0.02 uM], [tRNA_Tyr2~L-tyrosine, 0.02 uM], [tRNA_Gln1~L-glutamine, 0.02 uM], [tRNA_Asn~L-asparagine, 0.02 uM], [tRNA_His~L-histidine, 0.02 uM], [tRNA_MetM~L-methionine, 0.02 uM], [tRNA_Cys~L-cysteine, 0.02 uM], [tRNA_Trp~L-tryptophan, 0.02 uM]])
   reaction ProteinSynthesis(GlsA2.mRNA~Ribosome_{10}~RibosomeAuxiliary + 616 GTP + 27 tRNA_Leu1~L-leucine + 34 tRNA_Ala1B~L-alanine + 25 tRNA_Gly3~glycine + 30 tRNA_Val1~L-valine + 16 tRNA_Glu2~L-glutamate + 22 tRNA_Ser1~L-serine + 20 tRNA_Ile12~L-isoleucine + 13 tRNA_Asp1~L-aspartate + 9 tRNA_Thr3~L-threonine + 8 tRNA_Lys~L-lysine + 12 tRNA_Pro1~L-proline + 17 tRNA_Arg2~L-arginine + 11 tRNA_Phe~L-phenylalanine + 7 tRNA_Tyr2~L-tyrosine + 18 tRNA_Gln1~L-glutamine + 12 tRNA_Asn~L-asparagine + 7 tRNA_His~L-histidine + 12 tRNA_MetM~L-methionine + 4 tRNA_Cys~L-cysteine + 4 tRNA_Trp~L-tryptophan -> GlsA2.mRNA~Ribosome_{10}~RibosomeAuxiliary + GlsA2 + 616 GDP + 616 Pi + 27 tRNA_Leu1 + 34 tRNA_Ala1B + 25 tRNA_Gly3 + 30 tRNA_Val1 + 16 tRNA_Glu2 + 22 tRNA_Ser1 + 20 tRNA_Ile12 + 13 tRNA_Asp1 + 9 tRNA_Thr3 + 8 tRNA_Lys + 12 tRNA_Pro1 + 17 tRNA_Arg2 + 11 tRNA_Phe + 7 tRNA_Tyr2 + 18 tRNA_Gln1 + 12 tRNA_Asn + 7 tRNA_His + 12 tRNA_MetM + 4 tRNA_Cys + 4 tRNA_Trp, vc = 0.6, km = [[GTP, 0.1 mM], [tRNA_Leu1~L-leucine, 0.02 uM], [tRNA_Ala1B~L-alanine, 0.02 uM], [tRNA_Gly3~glycine, 0.02 uM], [tRNA_Val1~L-valine, 0.02 uM], [tRNA_Glu2~L-glutamate, 0.02 uM], [tRNA_Ser1~L-serine, 0.02 uM], [tRNA_Ile12~L-isoleucine, 0.02 uM], [tRNA_Asp1~L-aspartate, 0.02 uM], [tRNA_Thr3~L-threonine, 0.02 uM], [tRNA_Lys~L-lysine, 0.02 uM], [tRNA_Pro1~L-proline, 0.02 uM], [tRNA_Arg2~L-arginine, 0.02 uM], [tRNA_Phe~L-phenylalanine, 0.02 uM], [tRNA_Tyr2~L-tyrosine, 0.02 uM], [tRNA_Gln1~L-glutamine, 0.02 uM], [tRNA_Asn~L-asparagine, 0.02 uM], [tRNA_His~L-histidine, 0.02 uM], [tRNA_MetM~L-methionine, 0.02 uM], [tRNA_Cys~L-cysteine, 0.02 uM], [tRNA_Trp~L-tryptophan, 0.02 uM]])
   reaction ProteinSynthesis(GltA.mRNA~Ribosome_{10}~RibosomeAuxiliary + 854 GTP + 35 tRNA_Leu1~L-leucine + 37 tRNA_Ala1B~L-alanine + 28 tRNA_Gly3~glycine + 20 tRNA_Val1~L-valine + 26 tRNA_Glu2~L-glutamate + 25 tRNA_Ser1~L-serine + 28 tRNA_Ile12~L-isoleucine + 27 tRNA_Asp1~L-aspartate + 28 tRNA_Thr3~L-threonine + 23 tRNA_Lys~L-lysine + 19 tRNA_Pro1~L-proline + 24 tRNA_Arg2~L-arginine + 22 tRNA_Phe~L-phenylalanine + 16 tRNA_Tyr2~L-tyrosine + 8 tRNA_Gln1~L-glutamine + 17 tRNA_Asn~L-asparagine + 15 tRNA_His~L-histidine + 19 tRNA_MetM~L-methionine + 7 tRNA_Cys~L-cysteine + 3 tRNA_Trp~L-tryptophan -> GltA.mRNA~Ribosome_{10}~RibosomeAuxiliary + GltA + 854 GDP + 854 Pi + 35 tRNA_Leu1 + 37 tRNA_Ala1B + 28 tRNA_Gly3 + 20 tRNA_Val1 + 26 tRNA_Glu2 + 25 tRNA_Ser1 + 28 tRNA_Ile12 + 27 tRNA_Asp1 + 28 tRNA_Thr3 + 23 tRNA_Lys + 19 tRNA_Pro1 + 24 tRNA_Arg2 + 22 tRNA_Phe + 16 tRNA_Tyr2 + 8 tRNA_Gln1 + 17 tRNA_Asn + 15 tRNA_His + 19 tRNA_MetM + 7 tRNA_Cys + 3 tRNA_Trp, vc = 0.6, km = [[GTP, 0.1 mM], [tRNA_Leu1~L-leucine, 0.02 uM], [tRNA_Ala1B~L-alanine, 0.02 uM], [tRNA_Gly3~glycine, 0.02 uM], [tRNA_Val1~L-valine, 0.02 uM], [tRNA_Glu2~L-glutamate, 0.02 uM], [tRNA_Ser1~L-serine, 0.02 uM], [tRNA_Ile12~L-isoleucine, 0.02 uM], [tRNA_Asp1~L-aspartate, 0.02 uM], [tRNA_Thr3~L-threonine, 0.02 uM], [tRNA_Lys~L-lysine, 0.02 uM], [tRNA_Pro1~L-proline, 0.02 uM], [tRNA_Arg2~L-arginine, 0.02 uM], [tRNA_Phe~L-phenylalanine, 0.02 uM], [tRNA_Tyr2~L-tyrosine, 0.02 uM], [tRNA_Gln1~L-glutamine, 0.02 uM], [tRNA_Asn~L-asparagine, 0.02 uM], [tRNA_His~L-histidine, 0.02 uM], [tRNA_MetM~L-methionine, 0.02 uM], [tRNA_Cys~L-cysteine, 0.02 uM], [tRNA_Trp~L-tryptophan, 0.02 uM]])
   reaction ProteinSynthesis(GltB.mRNA~Ribosome_{10}~RibosomeAuxiliary + 2972 GTP + 148 tRNA_Leu1~L-leucine + 142 tRNA_Ala1B~L-alanine + 134 tRNA_Gly3~glycine + 98 tRNA_Val1~L-valine + 89 tRNA_Glu2~L-glutamate + 80 tRNA_Ser1~L-serine + 81 tRNA_Ile12~L-isoleucine + 90 tRNA_Asp1~L-aspartate + 76 tRNA_Thr3~L-threonine + 68 tRNA_Lys~L-lysine + 69 tRNA_Pro1~L-proline + 95 tRNA_Arg2~L-arginine + 55 tRNA_Phe~L-phenylalanine + 49 tRNA_Tyr2~L-tyrosine + 54 tRNA_Gln1~L-glutamine + 58 tRNA_Asn~L-asparagine + 34 tRNA_His~L-histidine + 32 tRNA_MetM~L-methionine + 20 tRNA_Cys~L-cysteine + 14 tRNA_Trp~L-tryptophan -> GltB.mRNA~Ribosome_{10}~RibosomeAuxiliary + GltB + 2972 GDP + 2972 Pi + 148 tRNA_Leu1 + 142 tRNA_Ala1B + 134 tRNA_Gly3 + 98 tRNA_Val1 + 89 tRNA_Glu2 + 80 tRNA_Ser1 + 81 tRNA_Ile12 + 90 tRNA_Asp1 + 76 tRNA_Thr3 + 68 tRNA_Lys + 69 tRNA_Pro1 + 95 tRNA_Arg2 + 55 tRNA_Phe + 49 tRNA_Tyr2 + 54 tRNA_Gln1 + 58 tRNA_Asn + 34 tRNA_His + 32 tRNA_MetM + 20 tRNA_Cys + 14 tRNA_Trp, vc = 0.6, km = [[GTP, 0.1 mM], [tRNA_Leu1~L-leucine, 0.02 uM], [tRNA_Ala1B~L-alanine, 0.02 uM], [tRNA_Gly3~glycine, 0.02 uM], [tRNA_Val1~L-valine, 0.02 uM], [tRNA_Glu2~L-glutamate, 0.02 uM], [tRNA_Ser1~L-serine, 0.02 uM], [tRNA_Ile12~L-isoleucine, 0.02 uM], [tRNA_Asp1~L-aspartate, 0.02 uM], [tRNA_Thr3~L-threonine, 0.02 uM], [tRNA_Lys~L-lysine, 0.02 uM], [tRNA_Pro1~L-proline, 0.02 uM], [tRNA_Arg2~L-arginine, 0.02 uM], [tRNA_Phe~L-phenylalanine, 0.02 uM], [tRNA_Tyr2~L-tyrosine, 0.02 uM], [tRNA_Gln1~L-glutamine, 0.02 uM], [tRNA_Asn~L-asparagine, 0.02 uM], [tRNA_His~L-histidine, 0.02 uM], [tRNA_MetM~L-methionine, 0.02 uM], [tRNA_Cys~L-cysteine, 0.02 uM], [tRNA_Trp~L-tryptophan, 0.02 uM]])
   reaction ProteinSynthesis(GltD.mRNA~Ribosome_{10}~RibosomeAuxiliary + 944 GTP + 29 tRNA_Leu1~L-leucine + 38 tRNA_Ala1B~L-alanine + 49 tRNA_Gly3~glycine + 41 tRNA_Val1~L-valine + 40 tRNA_Glu2~L-glutamate + 18 tRNA_Ser1~L-serine + 26 tRNA_Ile12~L-isoleucine + 27 tRNA_Asp1~L-aspartate + 19 tRNA_Thr3~L-threonine + 26 tRNA_Lys~L-lysine + 22 tRNA_Pro1~L-proline + 32 tRNA_Arg2~L-arginine + 21 tRNA_Phe~L-phenylalanine + 9 tRNA_Tyr2~L-tyrosine + 15 tRNA_Gln1~L-glutamine + 22 tRNA_Asn~L-asparagine + 7 tRNA_His~L-histidine + 15 tRNA_MetM~L-methionine + 11 tRNA_Cys~L-cysteine + 5 tRNA_Trp~L-tryptophan -> GltD.mRNA~Ribosome_{10}~RibosomeAuxiliary + GltD + 944 GDP + 944 Pi + 29 tRNA_Leu1 + 38 tRNA_Ala1B + 49 tRNA_Gly3 + 41 tRNA_Val1 + 40 tRNA_Glu2 + 18 tRNA_Ser1 + 26 tRNA_Ile12 + 27 tRNA_Asp1 + 19 tRNA_Thr3 + 26 tRNA_Lys + 22 tRNA_Pro1 + 32 tRNA_Arg2 + 21 tRNA_Phe + 9 tRNA_Tyr2 + 15 tRNA_Gln1 + 22 tRNA_Asn + 7 tRNA_His + 15 tRNA_MetM + 11 tRNA_Cys + 5 tRNA_Trp, vc = 0.6, km = [[GTP, 0.1 mM], [tRNA_Leu1~L-leucine, 0.02 uM], [tRNA_Ala1B~L-alanine, 0.02 uM], [tRNA_Gly3~glycine, 0.02 uM], [tRNA_Val1~L-valine, 0.02 uM], [tRNA_Glu2~L-glutamate, 0.02 uM], [tRNA_Ser1~L-serine, 0.02 uM], [tRNA_Ile12~L-isoleucine, 0.02 uM], [tRNA_Asp1~L-aspartate, 0.02 uM], [tRNA_Thr3~L-threonine, 0.02 uM], [tRNA_Lys~L-lysine, 0.02 uM], [tRNA_Pro1~L-proline, 0.02 uM], [tRNA_Arg2~L-arginine, 0.02 uM], [tRNA_Phe~L-phenylalanine, 0.02 uM], [tRNA_Tyr2~L-tyrosine, 0.02 uM], [tRNA_Gln1~L-glutamine, 0.02 uM], [tRNA_Asn~L-asparagine, 0.02 uM], [tRNA_His~L-histidine, 0.02 uM], [tRNA_MetM~L-methionine, 0.02 uM], [tRNA_Cys~L-cysteine, 0.02 uM], [tRNA_Trp~L-tryptophan, 0.02 uM]])
   reaction ProteinSynthesis(GltF.mRNA~Ribosome_{10}~RibosomeAuxiliary + 508 GTP + 19 tRNA_Leu1~L-leucine + 30 tRNA_Ala1B~L-alanine + 22 tRNA_Gly3~glycine + 15 tRNA_Val1~L-valine + 7 tRNA_Glu2~L-glutamate + 21 tRNA_Ser1~L-serine + 20 tRNA_Ile12~L-isoleucine + 16 tRNA_Asp1~L-aspartate + 31 tRNA_Thr3~L-threonine + 14 tRNA_Lys~L-lysine + 9 tRNA_Pro1~L-proline + 4 tRNA_Arg2~L-arginine + 6 tRNA_Phe~L-phenylalanine + 6 tRNA_Tyr2~L-tyrosine + 5 tRNA_Gln1~L-glutamine + 15 tRNA_Asn~L-asparagine + 4 tRNA_His~L-histidine + 3 tRNA_MetM~L-methionine + 5 tRNA_Cys~L-cysteine + 2 tRNA_Trp~L-tryptophan -> GltF.mRNA~Ribosome_{10}~RibosomeAuxiliary + GltF + 508 GDP + 508 Pi + 19 tRNA_Leu1 + 30 tRNA_Ala1B + 22 tRNA_Gly3 + 15 tRNA_Val1 + 7 tRNA_Glu2 + 21 tRNA_Ser1 + 20 tRNA_Ile12 + 16 tRNA_Asp1 + 31 tRNA_Thr3 + 14 tRNA_Lys + 9 tRNA_Pro1 + 4 tRNA_Arg2 + 6 tRNA_Phe + 6 tRNA_Tyr2 + 5 tRNA_Gln1 + 15 tRNA_Asn + 4 tRNA_His + 3 tRNA_MetM + 5 tRNA_Cys + 2 tRNA_Trp, vc = 0.6, km = [[GTP, 0.1 mM], [tRNA_Leu1~L-leucine, 0.02 uM], [tRNA_Ala1B~L-alanine, 0.02 uM], [tRNA_Gly3~glycine, 0.02 uM], [tRNA_Val1~L-valine, 0.02 uM], [tRNA_Glu2~L-glutamate, 0.02 uM], [tRNA_Ser1~L-serine, 0.02 uM], [tRNA_Ile12~L-isoleucine, 0.02 uM], [tRNA_Asp1~L-aspartate, 0.02 uM], [tRNA_Thr3~L-threonine, 0.02 uM], [tRNA_Lys~L-lysine, 0.02 uM], [tRNA_Pro1~L-proline, 0.02 uM], [tRNA_Arg2~L-arginine, 0.02 uM], [tRNA_Phe~L-phenylalanine, 0.02 uM], [tRNA_Tyr2~L-tyrosine, 0.02 uM], [tRNA_Gln1~L-glutamine, 0.02 uM], [tRNA_Asn~L-asparagine, 0.02 uM], [tRNA_His~L-histidine, 0.02 uM], [tRNA_MetM~L-methionine, 0.02 uM], [tRNA_Cys~L-cysteine, 0.02 uM], [tRNA_Trp~L-tryptophan, 0.02 uM]])
   reaction ProteinSynthesis(GltX.mRNA~Ribosome_{10}~RibosomeAuxiliary + 942 GTP + 38 tRNA_Leu1~L-leucine + 41 tRNA_Ala1B~L-alanine + 28 tRNA_Gly3~glycine + 30 tRNA_Val1~L-valine + 39 tRNA_Glu2~L-glutamate + 19 tRNA_Ser1~L-serine + 26 tRNA_Ile12~L-isoleucine + 34 tRNA_Asp1~L-aspartate + 23 tRNA_Thr3~L-threonine + 24 tRNA_Lys~L-lysine + 20 tRNA_Pro1~L-proline + 32 tRNA_Arg2~L-arginine + 15 tRNA_Phe~L-phenylalanine + 18 tRNA_Tyr2~L-tyrosine + 18 tRNA_Gln1~L-glutamine + 20 tRNA_Asn~L-asparagine + 19 tRNA_His~L-histidine + 12 tRNA_MetM~L-methionine + 7 tRNA_Cys~L-cysteine + 8 tRNA_Trp~L-tryptophan -> GltX.mRNA~Ribosome_{10}~RibosomeAuxiliary + GltX + 942 GDP + 942 Pi + 38 tRNA_Leu1 + 41 tRNA_Ala1B + 28 tRNA_Gly3 + 30 tRNA_Val1 + 39 tRNA_Glu2 + 19 tRNA_Ser1 + 26 tRNA_Ile12 + 34 tRNA_Asp1 + 23 tRNA_Thr3 + 24 tRNA_Lys + 20 tRNA_Pro1 + 32 tRNA_Arg2 + 15 tRNA_Phe + 18 tRNA_Tyr2 + 18 tRNA_Gln1 + 20 tRNA_Asn + 19 tRNA_His + 12 tRNA_MetM + 7 tRNA_Cys + 8 tRNA_Trp, vc = 0.6, km = [[GTP, 0.1 mM], [tRNA_Leu1~L-leucine, 0.02 uM], [tRNA_Ala1B~L-alanine, 0.02 uM], [tRNA_Gly3~glycine, 0.02 uM], [tRNA_Val1~L-valine, 0.02 uM], [tRNA_Glu2~L-glutamate, 0.02 uM], [tRNA_Ser1~L-serine, 0.02 uM], [tRNA_Ile12~L-isoleucine, 0.02 uM], [tRNA_Asp1~L-aspartate, 0.02 uM], [tRNA_Thr3~L-threonine, 0.02 uM], [tRNA_Lys~L-lysine, 0.02 uM], [tRNA_Pro1~L-proline, 0.02 uM], [tRNA_Arg2~L-arginine, 0.02 uM], [tRNA_Phe~L-phenylalanine, 0.02 uM], [tRNA_Tyr2~L-tyrosine, 0.02 uM], [tRNA_Gln1~L-glutamine, 0.02 uM], [tRNA_Asn~L-asparagine, 0.02 uM], [tRNA_His~L-histidine, 0.02 uM], [tRNA_MetM~L-methionine, 0.02 uM], [tRNA_Cys~L-cysteine, 0.02 uM], [tRNA_Trp~L-tryptophan, 0.02 uM]])
   reaction ProteinSynthesis(GluQ.mRNA~Ribosome_{10}~RibosomeAuxiliary + 616 GTP + 32 tRNA_Leu1~L-leucine + 30 tRNA_Ala1B~L-alanine + 21 tRNA_Gly3~glycine + 18 tRNA_Val1~L-valine + 15 tRNA_Glu2~L-glutamate + 15 tRNA_Ser1~L-serine + 20 tRNA_Ile12~L-isoleucine + 18 tRNA_Asp1~L-aspartate + 11 tRNA_Thr3~L-threonine + 7 tRNA_Lys~L-lysine + 18 tRNA_Pro1~L-proline + 22 tRNA_Arg2~L-arginine + 12 tRNA_Phe~L-phenylalanine + 11 tRNA_Tyr2~L-tyrosine + 23 tRNA_Gln1~L-glutamine + 7 tRNA_Asn~L-asparagine + 15 tRNA_His~L-histidine + 2 tRNA_MetM~L-methionine + 4 tRNA_Cys~L-cysteine + 7 tRNA_Trp~L-tryptophan -> GluQ.mRNA~Ribosome_{10}~RibosomeAuxiliary + GluQ + 616 GDP + 616 Pi + 32 tRNA_Leu1 + 30 tRNA_Ala1B + 21 tRNA_Gly3 + 18 tRNA_Val1 + 15 tRNA_Glu2 + 15 tRNA_Ser1 + 20 tRNA_Ile12 + 18 tRNA_Asp1 + 11 tRNA_Thr3 + 7 tRNA_Lys + 18 tRNA_Pro1 + 22 tRNA_Arg2 + 12 tRNA_Phe + 11 tRNA_Tyr2 + 23 tRNA_Gln1 + 7 tRNA_Asn + 15 tRNA_His + 2 tRNA_MetM + 4 tRNA_Cys + 7 tRNA_Trp, vc = 0.6, km = [[GTP, 0.1 mM], [tRNA_Leu1~L-leucine, 0.02 uM], [tRNA_Ala1B~L-alanine, 0.02 uM], [tRNA_Gly3~glycine, 0.02 uM], [tRNA_Val1~L-valine, 0.02 uM], [tRNA_Glu2~L-glutamate, 0.02 uM], [tRNA_Ser1~L-serine, 0.02 uM], [tRNA_Ile12~L-isoleucine, 0.02 uM], [tRNA_Asp1~L-aspartate, 0.02 uM], [tRNA_Thr3~L-threonine, 0.02 uM], [tRNA_Lys~L-lysine, 0.02 uM], [tRNA_Pro1~L-proline, 0.02 uM], [tRNA_Arg2~L-arginine, 0.02 uM], [tRNA_Phe~L-phenylalanine, 0.02 uM], [tRNA_Tyr2~L-tyrosine, 0.02 uM], [tRNA_Gln1~L-glutamine, 0.02 uM], [tRNA_Asn~L-asparagine, 0.02 uM], [tRNA_His~L-histidine, 0.02 uM], [tRNA_MetM~L-methionine, 0.02 uM], [tRNA_Cys~L-cysteine, 0.02 uM], [tRNA_Trp~L-tryptophan, 0.02 uM]])
   reaction ProteinSynthesis(GlvB.mRNA~Ribosome_{10}~RibosomeAuxiliary + 322 GTP + 18 tRNA_Leu1~L-leucine + 17 tRNA_Ala1B~L-alanine + 11 tRNA_Gly3~glycine + 10 tRNA_Val1~L-valine + 9 tRNA_Glu2~L-glutamate + 11 tRNA_Ser1~L-serine + 12 tRNA_Ile12~L-isoleucine + 8 tRNA_Asp1~L-aspartate + 9 tRNA_Thr3~L-threonine + 7 tRNA_Lys~L-lysine + 2 tRNA_Pro1~L-proline + 7 tRNA_Arg2~L-arginine + 7 tRNA_Phe~L-phenylalanine + 3 tRNA_Tyr2~L-tyrosine + 10 tRNA_Gln1~L-glutamine + 7 tRNA_Asn~L-asparagine + 5 tRNA_His~L-histidine + 5 tRNA_MetM~L-methionine + 3 tRNA_Cys~L-cysteine -> GlvB.mRNA~Ribosome_{10}~RibosomeAuxiliary + GlvB + 322 GDP + 322 Pi + 18 tRNA_Leu1 + 17 tRNA_Ala1B + 11 tRNA_Gly3 + 10 tRNA_Val1 + 9 tRNA_Glu2 + 11 tRNA_Ser1 + 12 tRNA_Ile12 + 8 tRNA_Asp1 + 9 tRNA_Thr3 + 7 tRNA_Lys + 2 tRNA_Pro1 + 7 tRNA_Arg2 + 7 tRNA_Phe + 3 tRNA_Tyr2 + 10 tRNA_Gln1 + 7 tRNA_Asn + 5 tRNA_His + 5 tRNA_MetM + 3 tRNA_Cys, vc = 0.6, km = [[GTP, 0.1 mM], [tRNA_Leu1~L-leucine, 0.02 uM], [tRNA_Ala1B~L-alanine, 0.02 uM], [tRNA_Gly3~glycine, 0.02 uM], [tRNA_Val1~L-valine, 0.02 uM], [tRNA_Glu2~L-glutamate, 0.02 uM], [tRNA_Ser1~L-serine, 0.02 uM], [tRNA_Ile12~L-isoleucine, 0.02 uM], [tRNA_Asp1~L-aspartate, 0.02 uM], [tRNA_Thr3~L-threonine, 0.02 uM], [tRNA_Lys~L-lysine, 0.02 uM], [tRNA_Pro1~L-proline, 0.02 uM], [tRNA_Arg2~L-arginine, 0.02 uM], [tRNA_Phe~L-phenylalanine, 0.02 uM], [tRNA_Tyr2~L-tyrosine, 0.02 uM], [tRNA_Gln1~L-glutamine, 0.02 uM], [tRNA_Asn~L-asparagine, 0.02 uM], [tRNA_His~L-histidine, 0.02 uM], [tRNA_MetM~L-methionine, 0.02 uM], [tRNA_Cys~L-cysteine, 0.02 uM]])
   reaction ProteinSynthesis(GlvC.mRNA~Ribosome_{10}~RibosomeAuxiliary + 736 GTP + 46 tRNA_Leu1~L-leucine + 36 tRNA_Ala1B~L-alanine + 41 tRNA_Gly3~glycine + 29 tRNA_Val1~L-valine + 12 tRNA_Glu2~L-glutamate + 19 tRNA_Ser1~L-serine + 32 tRNA_Ile12~L-isoleucine + 6 tRNA_Asp1~L-aspartate + 20 tRNA_Thr3~L-threonine + 8 tRNA_Lys~L-lysine + 17 tRNA_Pro1~L-proline + 7 tRNA_Arg2~L-arginine + 31 tRNA_Phe~L-phenylalanine + 8 tRNA_Tyr2~L-tyrosine + 14 tRNA_Gln1~L-glutamine + 9 tRNA_Asn~L-asparagine + 7 tRNA_His~L-histidine + 17 tRNA_MetM~L-methionine + 2 tRNA_Cys~L-cysteine + 7 tRNA_Trp~L-tryptophan -> GlvC.mRNA~Ribosome_{10}~RibosomeAuxiliary + GlvC + 736 GDP + 736 Pi + 46 tRNA_Leu1 + 36 tRNA_Ala1B + 41 tRNA_Gly3 + 29 tRNA_Val1 + 12 tRNA_Glu2 + 19 tRNA_Ser1 + 32 tRNA_Ile12 + 6 tRNA_Asp1 + 20 tRNA_Thr3 + 8 tRNA_Lys + 17 tRNA_Pro1 + 7 tRNA_Arg2 + 31 tRNA_Phe + 8 tRNA_Tyr2 + 14 tRNA_Gln1 + 9 tRNA_Asn + 7 tRNA_His + 17 tRNA_MetM + 2 tRNA_Cys + 7 tRNA_Trp, vc = 0.6, km = [[GTP, 0.1 mM], [tRNA_Leu1~L-leucine, 0.02 uM], [tRNA_Ala1B~L-alanine, 0.02 uM], [tRNA_Gly3~glycine, 0.02 uM], [tRNA_Val1~L-valine, 0.02 uM], [tRNA_Glu2~L-glutamate, 0.02 uM], [tRNA_Ser1~L-serine, 0.02 uM], [tRNA_Ile12~L-isoleucine, 0.02 uM], [tRNA_Asp1~L-aspartate, 0.02 uM], [tRNA_Thr3~L-threonine, 0.02 uM], [tRNA_Lys~L-lysine, 0.02 uM], [tRNA_Pro1~L-proline, 0.02 uM], [tRNA_Arg2~L-arginine, 0.02 uM], [tRNA_Phe~L-phenylalanine, 0.02 uM], [tRNA_Tyr2~L-tyrosine, 0.02 uM], [tRNA_Gln1~L-glutamine, 0.02 uM], [tRNA_Asn~L-asparagine, 0.02 uM], [tRNA_His~L-histidine, 0.02 uM], [tRNA_MetM~L-methionine, 0.02 uM], [tRNA_Cys~L-cysteine, 0.02 uM], [tRNA_Trp~L-tryptophan, 0.02 uM]])
   reaction ProteinSynthesis(GlvG.mRNA~Ribosome_{10}~RibosomeAuxiliary + 600 GTP + 27 tRNA_Leu1~L-leucine + 27 tRNA_Ala1B~L-alanine + 25 tRNA_Gly3~glycine + 23 tRNA_Val1~L-valine + 20 tRNA_Glu2~L-glutamate + 19 tRNA_Ser1~L-serine + 17 tRNA_Ile12~L-isoleucine + 17 tRNA_Asp1~L-aspartate + 16 tRNA_Thr3~L-threonine + 15 tRNA_Lys~L-lysine + 14 tRNA_Pro1~L-proline + 14 tRNA_Arg2~L-arginine + 13 tRNA_Phe~L-phenylalanine + 10 tRNA_Tyr2~L-tyrosine + 10 tRNA_Gln1~L-glutamine + 10 tRNA_Asn~L-asparagine + 8 tRNA_His~L-histidine + 7 tRNA_MetM~L-methionine + 4 tRNA_Cys~L-cysteine + 4 tRNA_Trp~L-tryptophan -> GlvG.mRNA~Ribosome_{10}~RibosomeAuxiliary + GlvG + 600 GDP + 600 Pi + 27 tRNA_Leu1 + 27 tRNA_Ala1B + 25 tRNA_Gly3 + 23 tRNA_Val1 + 20 tRNA_Glu2 + 19 tRNA_Ser1 + 17 tRNA_Ile12 + 17 tRNA_Asp1 + 16 tRNA_Thr3 + 15 tRNA_Lys + 14 tRNA_Pro1 + 14 tRNA_Arg2 + 13 tRNA_Phe + 10 tRNA_Tyr2 + 10 tRNA_Gln1 + 10 tRNA_Asn + 8 tRNA_His + 7 tRNA_MetM + 4 tRNA_Cys + 4 tRNA_Trp, vc = 0.6, km = [[GTP, 0.1 mM], [tRNA_Leu1~L-leucine, 0.02 uM], [tRNA_Ala1B~L-alanine, 0.02 uM], [tRNA_Gly3~glycine, 0.02 uM], [tRNA_Val1~L-valine, 0.02 uM], [tRNA_Glu2~L-glutamate, 0.02 uM], [tRNA_Ser1~L-serine, 0.02 uM], [tRNA_Ile12~L-isoleucine, 0.02 uM], [tRNA_Asp1~L-aspartate, 0.02 uM], [tRNA_Thr3~L-threonine, 0.02 uM], [tRNA_Lys~L-lysine, 0.02 uM], [tRNA_Pro1~L-proline, 0.02 uM], [tRNA_Arg2~L-arginine, 0.02 uM], [tRNA_Phe~L-phenylalanine, 0.02 uM], [tRNA_Tyr2~L-tyrosine, 0.02 uM], [tRNA_Gln1~L-glutamine, 0.02 uM], [tRNA_Asn~L-asparagine, 0.02 uM], [tRNA_His~L-histidine, 0.02 uM], [tRNA_MetM~L-methionine, 0.02 uM], [tRNA_Cys~L-cysteine, 0.02 uM], [tRNA_Trp~L-tryptophan, 0.02 uM]])
   reaction ProteinSynthesis(GlxK.mRNA~Ribosome_{10}~RibosomeAuxiliary + 762 GTP + 32 tRNA_Leu1~L-leucine + 58 tRNA_Ala1B~L-alanine + 50 tRNA_Gly3~glycine + 33 tRNA_Val1~L-valine + 21 tRNA_Glu2~L-glutamate + 14 tRNA_Ser1~L-serine + 29 tRNA_Ile12~L-isoleucine + 18 tRNA_Asp1~L-aspartate + 13 tRNA_Thr3~L-threonine + 13 tRNA_Lys~L-lysine + 15 tRNA_Pro1~L-proline + 11 tRNA_Arg2~L-arginine + 11 tRNA_Phe~L-phenylalanine + 4 tRNA_Tyr2~L-tyrosine + 16 tRNA_Gln1~L-glutamine + 19 tRNA_Asn~L-asparagine + 4 tRNA_His~L-histidine + 11 tRNA_MetM~L-methionine + 9 tRNA_Cys~L-cysteine -> GlxK.mRNA~Ribosome_{10}~RibosomeAuxiliary + GlxK + 762 GDP + 762 Pi + 32 tRNA_Leu1 + 58 tRNA_Ala1B + 50 tRNA_Gly3 + 33 tRNA_Val1 + 21 tRNA_Glu2 + 14 tRNA_Ser1 + 29 tRNA_Ile12 + 18 tRNA_Asp1 + 13 tRNA_Thr3 + 13 tRNA_Lys + 15 tRNA_Pro1 + 11 tRNA_Arg2 + 11 tRNA_Phe + 4 tRNA_Tyr2 + 16 tRNA_Gln1 + 19 tRNA_Asn + 4 tRNA_His + 11 tRNA_MetM + 9 tRNA_Cys, vc = 0.6, km = [[GTP, 0.1 mM], [tRNA_Leu1~L-leucine, 0.02 uM], [tRNA_Ala1B~L-alanine, 0.02 uM], [tRNA_Gly3~glycine, 0.02 uM], [tRNA_Val1~L-valine, 0.02 uM], [tRNA_Glu2~L-glutamate, 0.02 uM], [tRNA_Ser1~L-serine, 0.02 uM], [tRNA_Ile12~L-isoleucine, 0.02 uM], [tRNA_Asp1~L-aspartate, 0.02 uM], [tRNA_Thr3~L-threonine, 0.02 uM], [tRNA_Lys~L-lysine, 0.02 uM], [tRNA_Pro1~L-proline, 0.02 uM], [tRNA_Arg2~L-arginine, 0.02 uM], [tRNA_Phe~L-phenylalanine, 0.02 uM], [tRNA_Tyr2~L-tyrosine, 0.02 uM], [tRNA_Gln1~L-glutamine, 0.02 uM], [tRNA_Asn~L-asparagine, 0.02 uM], [tRNA_His~L-histidine, 0.02 uM], [tRNA_MetM~L-methionine, 0.02 uM], [tRNA_Cys~L-cysteine, 0.02 uM]])
   reaction ProteinSynthesis(GlxR.mRNA~Ribosome_{10}~RibosomeAuxiliary + 584 GTP + 34 tRNA_Leu1~L-leucine + 33 tRNA_Ala1B~L-alanine + 30 tRNA_Gly3~glycine + 22 tRNA_Val1~L-valine + 19 tRNA_Glu2~L-glutamate + 16 tRNA_Ser1~L-serine + 19 tRNA_Ile12~L-isoleucine + 11 tRNA_Asp1~L-aspartate + 16 tRNA_Thr3~L-threonine + 14 tRNA_Lys~L-lysine + 10 tRNA_Pro1~L-proline + 11 tRNA_Arg2~L-arginine + 11 tRNA_Phe~L-phenylalanine + 1 tRNA_Tyr2~L-tyrosine + 12 tRNA_Gln1~L-glutamine + 14 tRNA_Asn~L-asparagine + 6 tRNA_His~L-histidine + 9 tRNA_MetM~L-methionine + 4 tRNA_Cys~L-cysteine -> GlxR.mRNA~Ribosome_{10}~RibosomeAuxiliary + GlxR + 584 GDP + 584 Pi + 34 tRNA_Leu1 + 33 tRNA_Ala1B + 30 tRNA_Gly3 + 22 tRNA_Val1 + 19 tRNA_Glu2 + 16 tRNA_Ser1 + 19 tRNA_Ile12 + 11 tRNA_Asp1 + 16 tRNA_Thr3 + 14 tRNA_Lys + 10 tRNA_Pro1 + 11 tRNA_Arg2 + 11 tRNA_Phe + 1 tRNA_Tyr2 + 12 tRNA_Gln1 + 14 tRNA_Asn + 6 tRNA_His + 9 tRNA_MetM + 4 tRNA_Cys, vc = 0.6, km = [[GTP, 0.1 mM], [tRNA_Leu1~L-leucine, 0.02 uM], [tRNA_Ala1B~L-alanine, 0.02 uM], [tRNA_Gly3~glycine, 0.02 uM], [tRNA_Val1~L-valine, 0.02 uM], [tRNA_Glu2~L-glutamate, 0.02 uM], [tRNA_Ser1~L-serine, 0.02 uM], [tRNA_Ile12~L-isoleucine, 0.02 uM], [tRNA_Asp1~L-aspartate, 0.02 uM], [tRNA_Thr3~L-threonine, 0.02 uM], [tRNA_Lys~L-lysine, 0.02 uM], [tRNA_Pro1~L-proline, 0.02 uM], [tRNA_Arg2~L-arginine, 0.02 uM], [tRNA_Phe~L-phenylalanine, 0.02 uM], [tRNA_Tyr2~L-tyrosine, 0.02 uM], [tRNA_Gln1~L-glutamine, 0.02 uM], [tRNA_Asn~L-asparagine, 0.02 uM], [tRNA_His~L-histidine, 0.02 uM], [tRNA_MetM~L-methionine, 0.02 uM], [tRNA_Cys~L-cysteine, 0.02 uM]])
   reaction ProteinSynthesis(GlyA.mRNA~Ribosome_{10}~RibosomeAuxiliary + 834 GTP + 31 tRNA_Leu1~L-leucine + 47 tRNA_Ala1B~L-alanine + 41 tRNA_Gly3~glycine + 36 tRNA_Val1~L-valine + 29 tRNA_Glu2~L-glutamate + 17 tRNA_Ser1~L-serine + 21 tRNA_Ile12~L-isoleucine + 21 tRNA_Asp1~L-aspartate + 18 tRNA_Thr3~L-threonine + 29 tRNA_Lys~L-lysine + 19 tRNA_Pro1~L-proline + 14 tRNA_Arg2~L-arginine + 11 tRNA_Phe~L-phenylalanine + 20 tRNA_Tyr2~L-tyrosine + 14 tRNA_Gln1~L-glutamine + 18 tRNA_Asn~L-asparagine + 13 tRNA_His~L-histidine + 12 tRNA_MetM~L-methionine + 3 tRNA_Cys~L-cysteine + 3 tRNA_Trp~L-tryptophan -> GlyA.mRNA~Ribosome_{10}~RibosomeAuxiliary + GlyA + 834 GDP + 834 Pi + 31 tRNA_Leu1 + 47 tRNA_Ala1B + 41 tRNA_Gly3 + 36 tRNA_Val1 + 29 tRNA_Glu2 + 17 tRNA_Ser1 + 21 tRNA_Ile12 + 21 tRNA_Asp1 + 18 tRNA_Thr3 + 29 tRNA_Lys + 19 tRNA_Pro1 + 14 tRNA_Arg2 + 11 tRNA_Phe + 20 tRNA_Tyr2 + 14 tRNA_Gln1 + 18 tRNA_Asn + 13 tRNA_His + 12 tRNA_MetM + 3 tRNA_Cys + 3 tRNA_Trp, vc = 0.6, km = [[GTP, 0.1 mM], [tRNA_Leu1~L-leucine, 0.02 uM], [tRNA_Ala1B~L-alanine, 0.02 uM], [tRNA_Gly3~glycine, 0.02 uM], [tRNA_Val1~L-valine, 0.02 uM], [tRNA_Glu2~L-glutamate, 0.02 uM], [tRNA_Ser1~L-serine, 0.02 uM], [tRNA_Ile12~L-isoleucine, 0.02 uM], [tRNA_Asp1~L-aspartate, 0.02 uM], [tRNA_Thr3~L-threonine, 0.02 uM], [tRNA_Lys~L-lysine, 0.02 uM], [tRNA_Pro1~L-proline, 0.02 uM], [tRNA_Arg2~L-arginine, 0.02 uM], [tRNA_Phe~L-phenylalanine, 0.02 uM], [tRNA_Tyr2~L-tyrosine, 0.02 uM], [tRNA_Gln1~L-glutamine, 0.02 uM], [tRNA_Asn~L-asparagine, 0.02 uM], [tRNA_His~L-histidine, 0.02 uM], [tRNA_MetM~L-methionine, 0.02 uM], [tRNA_Cys~L-cysteine, 0.02 uM], [tRNA_Trp~L-tryptophan, 0.02 uM]])
   reaction ProteinSynthesis(GlyQ.mRNA~Ribosome_{10}~RibosomeAuxiliary + 606 GTP + 31 tRNA_Leu1~L-leucine + 20 tRNA_Ala1B~L-alanine + 22 tRNA_Gly3~glycine + 18 tRNA_Val1~L-valine + 24 tRNA_Glu2~L-glutamate + 10 tRNA_Ser1~L-serine + 12 tRNA_Ile12~L-isoleucine + 16 tRNA_Asp1~L-aspartate + 20 tRNA_Thr3~L-threonine + 11 tRNA_Lys~L-lysine + 17 tRNA_Pro1~L-proline + 16 tRNA_Arg2~L-arginine + 13 tRNA_Phe~L-phenylalanine + 18 tRNA_Tyr2~L-tyrosine + 20 tRNA_Gln1~L-glutamine + 11 tRNA_Asn~L-asparagine + 5 tRNA_His~L-histidine + 8 tRNA_MetM~L-methionine + 5 tRNA_Cys~L-cysteine + 6 tRNA_Trp~L-tryptophan -> GlyQ.mRNA~Ribosome_{10}~RibosomeAuxiliary + GlyQ + 606 GDP + 606 Pi + 31 tRNA_Leu1 + 20 tRNA_Ala1B + 22 tRNA_Gly3 + 18 tRNA_Val1 + 24 tRNA_Glu2 + 10 tRNA_Ser1 + 12 tRNA_Ile12 + 16 tRNA_Asp1 + 20 tRNA_Thr3 + 11 tRNA_Lys + 17 tRNA_Pro1 + 16 tRNA_Arg2 + 13 tRNA_Phe + 18 tRNA_Tyr2 + 20 tRNA_Gln1 + 11 tRNA_Asn + 5 tRNA_His + 8 tRNA_MetM + 5 tRNA_Cys + 6 tRNA_Trp, vc = 0.6, km = [[GTP, 0.1 mM], [tRNA_Leu1~L-leucine, 0.02 uM], [tRNA_Ala1B~L-alanine, 0.02 uM], [tRNA_Gly3~glycine, 0.02 uM], [tRNA_Val1~L-valine, 0.02 uM], [tRNA_Glu2~L-glutamate, 0.02 uM], [tRNA_Ser1~L-serine, 0.02 uM], [tRNA_Ile12~L-isoleucine, 0.02 uM], [tRNA_Asp1~L-aspartate, 0.02 uM], [tRNA_Thr3~L-threonine, 0.02 uM], [tRNA_Lys~L-lysine, 0.02 uM], [tRNA_Pro1~L-proline, 0.02 uM], [tRNA_Arg2~L-arginine, 0.02 uM], [tRNA_Phe~L-phenylalanine, 0.02 uM], [tRNA_Tyr2~L-tyrosine, 0.02 uM], [tRNA_Gln1~L-glutamine, 0.02 uM], [tRNA_Asn~L-asparagine, 0.02 uM], [tRNA_His~L-histidine, 0.02 uM], [tRNA_MetM~L-methionine, 0.02 uM], [tRNA_Cys~L-cysteine, 0.02 uM], [tRNA_Trp~L-tryptophan, 0.02 uM]])
   reaction ProteinSynthesis(GlyS.mRNA~Ribosome_{10}~RibosomeAuxiliary + 1378 GTP + 76 tRNA_Leu1~L-leucine + 85 tRNA_Ala1B~L-alanine + 38 tRNA_Gly3~glycine + 51 tRNA_Val1~L-valine + 55 tRNA_Glu2~L-glutamate + 21 tRNA_Ser1~L-serine + 32 tRNA_Ile12~L-isoleucine + 51 tRNA_Asp1~L-aspartate + 34 tRNA_Thr3~L-threonine + 41 tRNA_Lys~L-lysine + 30 tRNA_Pro1~L-proline + 47 tRNA_Arg2~L-arginine + 30 tRNA_Phe~L-phenylalanine + 13 tRNA_Tyr2~L-tyrosine + 25 tRNA_Gln1~L-glutamine + 24 tRNA_Asn~L-asparagine + 10 tRNA_His~L-histidine + 16 tRNA_MetM~L-methionine + 3 tRNA_Cys~L-cysteine + 7 tRNA_Trp~L-tryptophan -> GlyS.mRNA~Ribosome_{10}~RibosomeAuxiliary + GlyS + 1378 GDP + 1378 Pi + 76 tRNA_Leu1 + 85 tRNA_Ala1B + 38 tRNA_Gly3 + 51 tRNA_Val1 + 55 tRNA_Glu2 + 21 tRNA_Ser1 + 32 tRNA_Ile12 + 51 tRNA_Asp1 + 34 tRNA_Thr3 + 41 tRNA_Lys + 30 tRNA_Pro1 + 47 tRNA_Arg2 + 30 tRNA_Phe + 13 tRNA_Tyr2 + 25 tRNA_Gln1 + 24 tRNA_Asn + 10 tRNA_His + 16 tRNA_MetM + 3 tRNA_Cys + 7 tRNA_Trp, vc = 0.6, km = [[GTP, 0.1 mM], [tRNA_Leu1~L-leucine, 0.02 uM], [tRNA_Ala1B~L-alanine, 0.02 uM], [tRNA_Gly3~glycine, 0.02 uM], [tRNA_Val1~L-valine, 0.02 uM], [tRNA_Glu2~L-glutamate, 0.02 uM], [tRNA_Ser1~L-serine, 0.02 uM], [tRNA_Ile12~L-isoleucine, 0.02 uM], [tRNA_Asp1~L-aspartate, 0.02 uM], [tRNA_Thr3~L-threonine, 0.02 uM], [tRNA_Lys~L-lysine, 0.02 uM], [tRNA_Pro1~L-proline, 0.02 uM], [tRNA_Arg2~L-arginine, 0.02 uM], [tRNA_Phe~L-phenylalanine, 0.02 uM], [tRNA_Tyr2~L-tyrosine, 0.02 uM], [tRNA_Gln1~L-glutamine, 0.02 uM], [tRNA_Asn~L-asparagine, 0.02 uM], [tRNA_His~L-histidine, 0.02 uM], [tRNA_MetM~L-methionine, 0.02 uM], [tRNA_Cys~L-cysteine, 0.02 uM], [tRNA_Trp~L-tryptophan, 0.02 uM]])
   reaction ProteinSynthesis(Gmd.mRNA~Ribosome_{10}~RibosomeAuxiliary + 746 GTP + 33 tRNA_Leu1~L-leucine + 30 tRNA_Ala1B~L-alanine + 27 tRNA_Gly3~glycine + 29 tRNA_Val1~L-valine + 31 tRNA_Glu2~L-glutamate + 22 tRNA_Ser1~L-serine + 18 tRNA_Ile12~L-isoleucine + 18 tRNA_Asp1~L-aspartate + 22 tRNA_Thr3~L-threonine + 20 tRNA_Lys~L-lysine + 16 tRNA_Pro1~L-proline + 20 tRNA_Arg2~L-arginine + 13 tRNA_Phe~L-phenylalanine + 20 tRNA_Tyr2~L-tyrosine + 14 tRNA_Gln1~L-glutamine + 10 tRNA_Asn~L-asparagine + 12 tRNA_His~L-histidine + 11 tRNA_MetM~L-methionine + 3 tRNA_Cys~L-cysteine + 4 tRNA_Trp~L-tryptophan -> Gmd.mRNA~Ribosome_{10}~RibosomeAuxiliary + Gmd + 746 GDP + 746 Pi + 33 tRNA_Leu1 + 30 tRNA_Ala1B + 27 tRNA_Gly3 + 29 tRNA_Val1 + 31 tRNA_Glu2 + 22 tRNA_Ser1 + 18 tRNA_Ile12 + 18 tRNA_Asp1 + 22 tRNA_Thr3 + 20 tRNA_Lys + 16 tRNA_Pro1 + 20 tRNA_Arg2 + 13 tRNA_Phe + 20 tRNA_Tyr2 + 14 tRNA_Gln1 + 10 tRNA_Asn + 12 tRNA_His + 11 tRNA_MetM + 3 tRNA_Cys + 4 tRNA_Trp, vc = 0.6, km = [[GTP, 0.1 mM], [tRNA_Leu1~L-leucine, 0.02 uM], [tRNA_Ala1B~L-alanine, 0.02 uM], [tRNA_Gly3~glycine, 0.02 uM], [tRNA_Val1~L-valine, 0.02 uM], [tRNA_Glu2~L-glutamate, 0.02 uM], [tRNA_Ser1~L-serine, 0.02 uM], [tRNA_Ile12~L-isoleucine, 0.02 uM], [tRNA_Asp1~L-aspartate, 0.02 uM], [tRNA_Thr3~L-threonine, 0.02 uM], [tRNA_Lys~L-lysine, 0.02 uM], [tRNA_Pro1~L-proline, 0.02 uM], [tRNA_Arg2~L-arginine, 0.02 uM], [tRNA_Phe~L-phenylalanine, 0.02 uM], [tRNA_Tyr2~L-tyrosine, 0.02 uM], [tRNA_Gln1~L-glutamine, 0.02 uM], [tRNA_Asn~L-asparagine, 0.02 uM], [tRNA_His~L-histidine, 0.02 uM], [tRNA_MetM~L-methionine, 0.02 uM], [tRNA_Cys~L-cysteine, 0.02 uM], [tRNA_Trp~L-tryptophan, 0.02 uM]])
   reaction ProteinSynthesis(GmhA.mRNA~Ribosome_{10}~RibosomeAuxiliary + 384 GTP + 13 tRNA_Leu1~L-leucine + 22 tRNA_Ala1B~L-alanine + 19 tRNA_Gly3~glycine + 12 tRNA_Val1~L-valine + 13 tRNA_Glu2~L-glutamate + 10 tRNA_Ser1~L-serine + 20 tRNA_Ile12~L-isoleucine + 12 tRNA_Asp1~L-aspartate + 6 tRNA_Thr3~L-threonine + 11 tRNA_Lys~L-lysine + 3 tRNA_Pro1~L-proline + 10 tRNA_Arg2~L-arginine + 7 tRNA_Phe~L-phenylalanine + 5 tRNA_Tyr2~L-tyrosine + 4 tRNA_Gln1~L-glutamine + 10 tRNA_Asn~L-asparagine + 7 tRNA_His~L-histidine + 5 tRNA_MetM~L-methionine + 3 tRNA_Cys~L-cysteine -> GmhA.mRNA~Ribosome_{10}~RibosomeAuxiliary + GmhA + 384 GDP + 384 Pi + 13 tRNA_Leu1 + 22 tRNA_Ala1B + 19 tRNA_Gly3 + 12 tRNA_Val1 + 13 tRNA_Glu2 + 10 tRNA_Ser1 + 20 tRNA_Ile12 + 12 tRNA_Asp1 + 6 tRNA_Thr3 + 11 tRNA_Lys + 3 tRNA_Pro1 + 10 tRNA_Arg2 + 7 tRNA_Phe + 5 tRNA_Tyr2 + 4 tRNA_Gln1 + 10 tRNA_Asn + 7 tRNA_His + 5 tRNA_MetM + 3 tRNA_Cys, vc = 0.6, km = [[GTP, 0.1 mM], [tRNA_Leu1~L-leucine, 0.02 uM], [tRNA_Ala1B~L-alanine, 0.02 uM], [tRNA_Gly3~glycine, 0.02 uM], [tRNA_Val1~L-valine, 0.02 uM], [tRNA_Glu2~L-glutamate, 0.02 uM], [tRNA_Ser1~L-serine, 0.02 uM], [tRNA_Ile12~L-isoleucine, 0.02 uM], [tRNA_Asp1~L-aspartate, 0.02 uM], [tRNA_Thr3~L-threonine, 0.02 uM], [tRNA_Lys~L-lysine, 0.02 uM], [tRNA_Pro1~L-proline, 0.02 uM], [tRNA_Arg2~L-arginine, 0.02 uM], [tRNA_Phe~L-phenylalanine, 0.02 uM], [tRNA_Tyr2~L-tyrosine, 0.02 uM], [tRNA_Gln1~L-glutamine, 0.02 uM], [tRNA_Asn~L-asparagine, 0.02 uM], [tRNA_His~L-histidine, 0.02 uM], [tRNA_MetM~L-methionine, 0.02 uM], [tRNA_Cys~L-cysteine, 0.02 uM]])
   reaction ProteinSynthesis(GmhB.mRNA~Ribosome_{10}~RibosomeAuxiliary + 382 GTP + 14 tRNA_Leu1~L-leucine + 20 tRNA_Ala1B~L-alanine + 12 tRNA_Gly3~glycine + 16 tRNA_Val1~L-valine + 11 tRNA_Glu2~L-glutamate + 7 tRNA_Ser1~L-serine + 10 tRNA_Ile12~L-isoleucine + 18 tRNA_Asp1~L-aspartate + 8 tRNA_Thr3~L-threonine + 11 tRNA_Lys~L-lysine + 9 tRNA_Pro1~L-proline + 8 tRNA_Arg2~L-arginine + 7 tRNA_Phe~L-phenylalanine + 5 tRNA_Tyr2~L-tyrosine + 9 tRNA_Gln1~L-glutamine + 6 tRNA_Asn~L-asparagine + 6 tRNA_His~L-histidine + 8 tRNA_MetM~L-methionine + 3 tRNA_Cys~L-cysteine + 3 tRNA_Trp~L-tryptophan -> GmhB.mRNA~Ribosome_{10}~RibosomeAuxiliary + GmhB + 382 GDP + 382 Pi + 14 tRNA_Leu1 + 20 tRNA_Ala1B + 12 tRNA_Gly3 + 16 tRNA_Val1 + 11 tRNA_Glu2 + 7 tRNA_Ser1 + 10 tRNA_Ile12 + 18 tRNA_Asp1 + 8 tRNA_Thr3 + 11 tRNA_Lys + 9 tRNA_Pro1 + 8 tRNA_Arg2 + 7 tRNA_Phe + 5 tRNA_Tyr2 + 9 tRNA_Gln1 + 6 tRNA_Asn + 6 tRNA_His + 8 tRNA_MetM + 3 tRNA_Cys + 3 tRNA_Trp, vc = 0.6, km = [[GTP, 0.1 mM], [tRNA_Leu1~L-leucine, 0.02 uM], [tRNA_Ala1B~L-alanine, 0.02 uM], [tRNA_Gly3~glycine, 0.02 uM], [tRNA_Val1~L-valine, 0.02 uM], [tRNA_Glu2~L-glutamate, 0.02 uM], [tRNA_Ser1~L-serine, 0.02 uM], [tRNA_Ile12~L-isoleucine, 0.02 uM], [tRNA_Asp1~L-aspartate, 0.02 uM], [tRNA_Thr3~L-threonine, 0.02 uM], [tRNA_Lys~L-lysine, 0.02 uM], [tRNA_Pro1~L-proline, 0.02 uM], [tRNA_Arg2~L-arginine, 0.02 uM], [tRNA_Phe~L-phenylalanine, 0.02 uM], [tRNA_Tyr2~L-tyrosine, 0.02 uM], [tRNA_Gln1~L-glutamine, 0.02 uM], [tRNA_Asn~L-asparagine, 0.02 uM], [tRNA_His~L-histidine, 0.02 uM], [tRNA_MetM~L-methionine, 0.02 uM], [tRNA_Cys~L-cysteine, 0.02 uM], [tRNA_Trp~L-tryptophan, 0.02 uM]])
   reaction ProteinSynthesis(Gmk.mRNA~Ribosome_{10}~RibosomeAuxiliary + 414 GTP + 18 tRNA_Leu1~L-leucine + 19 tRNA_Ala1B~L-alanine + 11 tRNA_Gly3~glycine + 12 tRNA_Val1~L-valine + 14 tRNA_Glu2~L-glutamate + 14 tRNA_Ser1~L-serine + 14 tRNA_Ile12~L-isoleucine + 15 tRNA_Asp1~L-aspartate + 10 tRNA_Thr3~L-threonine + 9 tRNA_Lys~L-lysine + 7 tRNA_Pro1~L-proline + 16 tRNA_Arg2~L-arginine + 8 tRNA_Phe~L-phenylalanine + 8 tRNA_Tyr2~L-tyrosine + 14 tRNA_Gln1~L-glutamine + 3 tRNA_Asn~L-asparagine + 8 tRNA_His~L-histidine + 6 tRNA_MetM~L-methionine + 1 tRNA_Trp~L-tryptophan -> Gmk.mRNA~Ribosome_{10}~RibosomeAuxiliary + Gmk + 414 GDP + 414 Pi + 18 tRNA_Leu1 + 19 tRNA_Ala1B + 11 tRNA_Gly3 + 12 tRNA_Val1 + 14 tRNA_Glu2 + 14 tRNA_Ser1 + 14 tRNA_Ile12 + 15 tRNA_Asp1 + 10 tRNA_Thr3 + 9 tRNA_Lys + 7 tRNA_Pro1 + 16 tRNA_Arg2 + 8 tRNA_Phe + 8 tRNA_Tyr2 + 14 tRNA_Gln1 + 3 tRNA_Asn + 8 tRNA_His + 6 tRNA_MetM + 1 tRNA_Trp, vc = 0.6, km = [[GTP, 0.1 mM], [tRNA_Leu1~L-leucine, 0.02 uM], [tRNA_Ala1B~L-alanine, 0.02 uM], [tRNA_Gly3~glycine, 0.02 uM], [tRNA_Val1~L-valine, 0.02 uM], [tRNA_Glu2~L-glutamate, 0.02 uM], [tRNA_Ser1~L-serine, 0.02 uM], [tRNA_Ile12~L-isoleucine, 0.02 uM], [tRNA_Asp1~L-aspartate, 0.02 uM], [tRNA_Thr3~L-threonine, 0.02 uM], [tRNA_Lys~L-lysine, 0.02 uM], [tRNA_Pro1~L-proline, 0.02 uM], [tRNA_Arg2~L-arginine, 0.02 uM], [tRNA_Phe~L-phenylalanine, 0.02 uM], [tRNA_Tyr2~L-tyrosine, 0.02 uM], [tRNA_Gln1~L-glutamine, 0.02 uM], [tRNA_Asn~L-asparagine, 0.02 uM], [tRNA_His~L-histidine, 0.02 uM], [tRNA_MetM~L-methionine, 0.02 uM], [tRNA_Trp~L-tryptophan, 0.02 uM]])
   reaction ProteinSynthesis(Gmm.mRNA~Ribosome_{10}~RibosomeAuxiliary + 318 GTP + 19 tRNA_Leu1~L-leucine + 11 tRNA_Ala1B~L-alanine + 12 tRNA_Gly3~glycine + 12 tRNA_Val1~L-valine + 12 tRNA_Glu2~L-glutamate + 8 tRNA_Ser1~L-serine + 2 tRNA_Ile12~L-isoleucine + 11 tRNA_Asp1~L-aspartate + 11 tRNA_Thr3~L-threonine + 3 tRNA_Lys~L-lysine + 6 tRNA_Pro1~L-proline + 13 tRNA_Arg2~L-arginine + 13 tRNA_Phe~L-phenylalanine + 6 tRNA_Tyr2~L-tyrosine + 6 tRNA_Gln1~L-glutamine + 5 tRNA_Asn~L-asparagine + 4 tRNA_His~L-histidine + 2 tRNA_MetM~L-methionine + 3 tRNA_Trp~L-tryptophan -> Gmm.mRNA~Ribosome_{10}~RibosomeAuxiliary + Gmm + 318 GDP + 318 Pi + 19 tRNA_Leu1 + 11 tRNA_Ala1B + 12 tRNA_Gly3 + 12 tRNA_Val1 + 12 tRNA_Glu2 + 8 tRNA_Ser1 + 2 tRNA_Ile12 + 11 tRNA_Asp1 + 11 tRNA_Thr3 + 3 tRNA_Lys + 6 tRNA_Pro1 + 13 tRNA_Arg2 + 13 tRNA_Phe + 6 tRNA_Tyr2 + 6 tRNA_Gln1 + 5 tRNA_Asn + 4 tRNA_His + 2 tRNA_MetM + 3 tRNA_Trp, vc = 0.6, km = [[GTP, 0.1 mM], [tRNA_Leu1~L-leucine, 0.02 uM], [tRNA_Ala1B~L-alanine, 0.02 uM], [tRNA_Gly3~glycine, 0.02 uM], [tRNA_Val1~L-valine, 0.02 uM], [tRNA_Glu2~L-glutamate, 0.02 uM], [tRNA_Ser1~L-serine, 0.02 uM], [tRNA_Ile12~L-isoleucine, 0.02 uM], [tRNA_Asp1~L-aspartate, 0.02 uM], [tRNA_Thr3~L-threonine, 0.02 uM], [tRNA_Lys~L-lysine, 0.02 uM], [tRNA_Pro1~L-proline, 0.02 uM], [tRNA_Arg2~L-arginine, 0.02 uM], [tRNA_Phe~L-phenylalanine, 0.02 uM], [tRNA_Tyr2~L-tyrosine, 0.02 uM], [tRNA_Gln1~L-glutamine, 0.02 uM], [tRNA_Asn~L-asparagine, 0.02 uM], [tRNA_His~L-histidine, 0.02 uM], [tRNA_MetM~L-methionine, 0.02 uM], [tRNA_Trp~L-tryptophan, 0.02 uM]])
   reaction ProteinSynthesis(GndA.mRNA~Ribosome_{10}~RibosomeAuxiliary + 600 GTP + 27 tRNA_Leu1~L-leucine + 27 tRNA_Ala1B~L-alanine + 25 tRNA_Gly3~glycine + 23 tRNA_Val1~L-valine + 20 tRNA_Glu2~L-glutamate + 19 tRNA_Ser1~L-serine + 17 tRNA_Ile12~L-isoleucine + 17 tRNA_Asp1~L-aspartate + 16 tRNA_Thr3~L-threonine + 15 tRNA_Lys~L-lysine + 14 tRNA_Pro1~L-proline + 14 tRNA_Arg2~L-arginine + 13 tRNA_Phe~L-phenylalanine + 10 tRNA_Tyr2~L-tyrosine + 10 tRNA_Gln1~L-glutamine + 10 tRNA_Asn~L-asparagine + 8 tRNA_His~L-histidine + 7 tRNA_MetM~L-methionine + 4 tRNA_Cys~L-cysteine + 4 tRNA_Trp~L-tryptophan -> GndA.mRNA~Ribosome_{10}~RibosomeAuxiliary + GndA + 600 GDP + 600 Pi + 27 tRNA_Leu1 + 27 tRNA_Ala1B + 25 tRNA_Gly3 + 23 tRNA_Val1 + 20 tRNA_Glu2 + 19 tRNA_Ser1 + 17 tRNA_Ile12 + 17 tRNA_Asp1 + 16 tRNA_Thr3 + 15 tRNA_Lys + 14 tRNA_Pro1 + 14 tRNA_Arg2 + 13 tRNA_Phe + 10 tRNA_Tyr2 + 10 tRNA_Gln1 + 10 tRNA_Asn + 8 tRNA_His + 7 tRNA_MetM + 4 tRNA_Cys + 4 tRNA_Trp, vc = 0.6, km = [[GTP, 0.1 mM], [tRNA_Leu1~L-leucine, 0.02 uM], [tRNA_Ala1B~L-alanine, 0.02 uM], [tRNA_Gly3~glycine, 0.02 uM], [tRNA_Val1~L-valine, 0.02 uM], [tRNA_Glu2~L-glutamate, 0.02 uM], [tRNA_Ser1~L-serine, 0.02 uM], [tRNA_Ile12~L-isoleucine, 0.02 uM], [tRNA_Asp1~L-aspartate, 0.02 uM], [tRNA_Thr3~L-threonine, 0.02 uM], [tRNA_Lys~L-lysine, 0.02 uM], [tRNA_Pro1~L-proline, 0.02 uM], [tRNA_Arg2~L-arginine, 0.02 uM], [tRNA_Phe~L-phenylalanine, 0.02 uM], [tRNA_Tyr2~L-tyrosine, 0.02 uM], [tRNA_Gln1~L-glutamine, 0.02 uM], [tRNA_Asn~L-asparagine, 0.02 uM], [tRNA_His~L-histidine, 0.02 uM], [tRNA_MetM~L-methionine, 0.02 uM], [tRNA_Cys~L-cysteine, 0.02 uM], [tRNA_Trp~L-tryptophan, 0.02 uM]])
   reaction ProteinSynthesis(GnsA.mRNA~Ribosome_{10}~RibosomeAuxiliary + 114 GTP + 3 tRNA_Leu1~L-leucine + 5 tRNA_Ala1B~L-alanine + 2 tRNA_Gly3~glycine + 2 tRNA_Val1~L-valine + 9 tRNA_Glu2~L-glutamate + 2 tRNA_Ser1~L-serine + 7 tRNA_Ile12~L-isoleucine + 2 tRNA_Asp1~L-aspartate + 4 tRNA_Thr3~L-threonine + 8 tRNA_Lys~L-lysine + 2 tRNA_Arg2~L-arginine + 2 tRNA_Phe~L-phenylalanine + 1 tRNA_Tyr2~L-tyrosine + 2 tRNA_Gln1~L-glutamine + 3 tRNA_Asn~L-asparagine + 3 tRNA_MetM~L-methionine -> GnsA.mRNA~Ribosome_{10}~RibosomeAuxiliary + GnsA + 114 GDP + 114 Pi + 3 tRNA_Leu1 + 5 tRNA_Ala1B + 2 tRNA_Gly3 + 2 tRNA_Val1 + 9 tRNA_Glu2 + 2 tRNA_Ser1 + 7 tRNA_Ile12 + 2 tRNA_Asp1 + 4 tRNA_Thr3 + 8 tRNA_Lys + 2 tRNA_Arg2 + 2 tRNA_Phe + 1 tRNA_Tyr2 + 2 tRNA_Gln1 + 3 tRNA_Asn + 3 tRNA_MetM, vc = 0.6, km = [[GTP, 0.1 mM], [tRNA_Leu1~L-leucine, 0.02 uM], [tRNA_Ala1B~L-alanine, 0.02 uM], [tRNA_Gly3~glycine, 0.02 uM], [tRNA_Val1~L-valine, 0.02 uM], [tRNA_Glu2~L-glutamate, 0.02 uM], [tRNA_Ser1~L-serine, 0.02 uM], [tRNA_Ile12~L-isoleucine, 0.02 uM], [tRNA_Asp1~L-aspartate, 0.02 uM], [tRNA_Thr3~L-threonine, 0.02 uM], [tRNA_Lys~L-lysine, 0.02 uM], [tRNA_Arg2~L-arginine, 0.02 uM], [tRNA_Phe~L-phenylalanine, 0.02 uM], [tRNA_Tyr2~L-tyrosine, 0.02 uM], [tRNA_Gln1~L-glutamine, 0.02 uM], [tRNA_Asn~L-asparagine, 0.02 uM], [tRNA_MetM~L-methionine, 0.02 uM]])
   reaction ProteinSynthesis(GnsB.mRNA~Ribosome_{10}~RibosomeAuxiliary + 114 GTP + 4 tRNA_Leu1~L-leucine + 3 tRNA_Ala1B~L-alanine + 2 tRNA_Gly3~glycine + 2 tRNA_Val1~L-valine + 7 tRNA_Glu2~L-glutamate + 3 tRNA_Ser1~L-serine + 8 tRNA_Ile12~L-isoleucine + 2 tRNA_Asp1~L-aspartate + 6 tRNA_Thr3~L-threonine + 10 tRNA_Lys~L-lysine + 1 tRNA_Arg2~L-arginine + 1 tRNA_Phe~L-phenylalanine + 2 tRNA_Tyr2~L-tyrosine + 1 tRNA_Gln1~L-glutamine + 3 tRNA_Asn~L-asparagine + 2 tRNA_MetM~L-methionine -> GnsB.mRNA~Ribosome_{10}~RibosomeAuxiliary + GnsB + 114 GDP + 114 Pi + 4 tRNA_Leu1 + 3 tRNA_Ala1B + 2 tRNA_Gly3 + 2 tRNA_Val1 + 7 tRNA_Glu2 + 3 tRNA_Ser1 + 8 tRNA_Ile12 + 2 tRNA_Asp1 + 6 tRNA_Thr3 + 10 tRNA_Lys + 1 tRNA_Arg2 + 1 tRNA_Phe + 2 tRNA_Tyr2 + 1 tRNA_Gln1 + 3 tRNA_Asn + 2 tRNA_MetM, vc = 0.6, km = [[GTP, 0.1 mM], [tRNA_Leu1~L-leucine, 0.02 uM], [tRNA_Ala1B~L-alanine, 0.02 uM], [tRNA_Gly3~glycine, 0.02 uM], [tRNA_Val1~L-valine, 0.02 uM], [tRNA_Glu2~L-glutamate, 0.02 uM], [tRNA_Ser1~L-serine, 0.02 uM], [tRNA_Ile12~L-isoleucine, 0.02 uM], [tRNA_Asp1~L-aspartate, 0.02 uM], [tRNA_Thr3~L-threonine, 0.02 uM], [tRNA_Lys~L-lysine, 0.02 uM], [tRNA_Arg2~L-arginine, 0.02 uM], [tRNA_Phe~L-phenylalanine, 0.02 uM], [tRNA_Tyr2~L-tyrosine, 0.02 uM], [tRNA_Gln1~L-glutamine, 0.02 uM], [tRNA_Asn~L-asparagine, 0.02 uM], [tRNA_MetM~L-methionine, 0.02 uM]])
   reaction ProteinSynthesis(GntK.mRNA~Ribosome_{10}~RibosomeAuxiliary + 350 GTP + 18 tRNA_Leu1~L-leucine + 14 tRNA_Ala1B~L-alanine + 11 tRNA_Gly3~glycine + 14 tRNA_Val1~L-valine + 10 tRNA_Glu2~L-glutamate + 11 tRNA_Ser1~L-serine + 8 tRNA_Ile12~L-isoleucine + 14 tRNA_Asp1~L-aspartate + 8 tRNA_Thr3~L-threonine + 13 tRNA_Lys~L-lysine + 6 tRNA_Pro1~L-proline + 8 tRNA_Arg2~L-arginine + 8 tRNA_Phe~L-phenylalanine + 3 tRNA_Tyr2~L-tyrosine + 7 tRNA_Gln1~L-glutamine + 7 tRNA_Asn~L-asparagine + 8 tRNA_His~L-histidine + 5 tRNA_MetM~L-methionine + 1 tRNA_Cys~L-cysteine + 1 tRNA_Trp~L-tryptophan -> GntK.mRNA~Ribosome_{10}~RibosomeAuxiliary + GntK + 350 GDP + 350 Pi + 18 tRNA_Leu1 + 14 tRNA_Ala1B + 11 tRNA_Gly3 + 14 tRNA_Val1 + 10 tRNA_Glu2 + 11 tRNA_Ser1 + 8 tRNA_Ile12 + 14 tRNA_Asp1 + 8 tRNA_Thr3 + 13 tRNA_Lys + 6 tRNA_Pro1 + 8 tRNA_Arg2 + 8 tRNA_Phe + 3 tRNA_Tyr2 + 7 tRNA_Gln1 + 7 tRNA_Asn + 8 tRNA_His + 5 tRNA_MetM + 1 tRNA_Cys + 1 tRNA_Trp, vc = 0.6, km = [[GTP, 0.1 mM], [tRNA_Leu1~L-leucine, 0.02 uM], [tRNA_Ala1B~L-alanine, 0.02 uM], [tRNA_Gly3~glycine, 0.02 uM], [tRNA_Val1~L-valine, 0.02 uM], [tRNA_Glu2~L-glutamate, 0.02 uM], [tRNA_Ser1~L-serine, 0.02 uM], [tRNA_Ile12~L-isoleucine, 0.02 uM], [tRNA_Asp1~L-aspartate, 0.02 uM], [tRNA_Thr3~L-threonine, 0.02 uM], [tRNA_Lys~L-lysine, 0.02 uM], [tRNA_Pro1~L-proline, 0.02 uM], [tRNA_Arg2~L-arginine, 0.02 uM], [tRNA_Phe~L-phenylalanine, 0.02 uM], [tRNA_Tyr2~L-tyrosine, 0.02 uM], [tRNA_Gln1~L-glutamine, 0.02 uM], [tRNA_Asn~L-asparagine, 0.02 uM], [tRNA_His~L-histidine, 0.02 uM], [tRNA_MetM~L-methionine, 0.02 uM], [tRNA_Cys~L-cysteine, 0.02 uM], [tRNA_Trp~L-tryptophan, 0.02 uM]])
   reaction ProteinSynthesis(GntP.mRNA~Ribosome_{10}~RibosomeAuxiliary + 894 GTP + 60 tRNA_Leu1~L-leucine + 53 tRNA_Ala1B~L-alanine + 39 tRNA_Gly3~glycine + 48 tRNA_Val1~L-valine + 7 tRNA_Glu2~L-glutamate + 24 tRNA_Ser1~L-serine + 50 tRNA_Ile12~L-isoleucine + 13 tRNA_Asp1~L-aspartate + 23 tRNA_Thr3~L-threonine + 14 tRNA_Lys~L-lysine + 20 tRNA_Pro1~L-proline + 5 tRNA_Arg2~L-arginine + 20 tRNA_Phe~L-phenylalanine + 7 tRNA_Tyr2~L-tyrosine + 8 tRNA_Gln1~L-glutamine + 16 tRNA_Asn~L-asparagine + 8 tRNA_His~L-histidine + 24 tRNA_MetM~L-methionine + 1 tRNA_Cys~L-cysteine + 7 tRNA_Trp~L-tryptophan -> GntP.mRNA~Ribosome_{10}~RibosomeAuxiliary + GntP + 894 GDP + 894 Pi + 60 tRNA_Leu1 + 53 tRNA_Ala1B + 39 tRNA_Gly3 + 48 tRNA_Val1 + 7 tRNA_Glu2 + 24 tRNA_Ser1 + 50 tRNA_Ile12 + 13 tRNA_Asp1 + 23 tRNA_Thr3 + 14 tRNA_Lys + 20 tRNA_Pro1 + 5 tRNA_Arg2 + 20 tRNA_Phe + 7 tRNA_Tyr2 + 8 tRNA_Gln1 + 16 tRNA_Asn + 8 tRNA_His + 24 tRNA_MetM + 1 tRNA_Cys + 7 tRNA_Trp, vc = 0.6, km = [[GTP, 0.1 mM], [tRNA_Leu1~L-leucine, 0.02 uM], [tRNA_Ala1B~L-alanine, 0.02 uM], [tRNA_Gly3~glycine, 0.02 uM], [tRNA_Val1~L-valine, 0.02 uM], [tRNA_Glu2~L-glutamate, 0.02 uM], [tRNA_Ser1~L-serine, 0.02 uM], [tRNA_Ile12~L-isoleucine, 0.02 uM], [tRNA_Asp1~L-aspartate, 0.02 uM], [tRNA_Thr3~L-threonine, 0.02 uM], [tRNA_Lys~L-lysine, 0.02 uM], [tRNA_Pro1~L-proline, 0.02 uM], [tRNA_Arg2~L-arginine, 0.02 uM], [tRNA_Phe~L-phenylalanine, 0.02 uM], [tRNA_Tyr2~L-tyrosine, 0.02 uM], [tRNA_Gln1~L-glutamine, 0.02 uM], [tRNA_Asn~L-asparagine, 0.02 uM], [tRNA_His~L-histidine, 0.02 uM], [tRNA_MetM~L-methionine, 0.02 uM], [tRNA_Cys~L-cysteine, 0.02 uM], [tRNA_Trp~L-tryptophan, 0.02 uM]])
   reaction ProteinSynthesis(GntR.mRNA~Ribosome_{10}~RibosomeAuxiliary + 662 GTP + 34 tRNA_Leu1~L-leucine + 30 tRNA_Ala1B~L-alanine + 27 tRNA_Gly3~glycine + 24 tRNA_Val1~L-valine + 22 tRNA_Glu2~L-glutamate + 21 tRNA_Ser1~L-serine + 22 tRNA_Ile12~L-isoleucine + 18 tRNA_Asp1~L-aspartate + 17 tRNA_Thr3~L-threonine + 12 tRNA_Lys~L-lysine + 16 tRNA_Pro1~L-proline + 26 tRNA_Arg2~L-arginine + 8 tRNA_Phe~L-phenylalanine + 9 tRNA_Tyr2~L-tyrosine + 13 tRNA_Gln1~L-glutamine + 7 tRNA_Asn~L-asparagine + 7 tRNA_His~L-histidine + 14 tRNA_MetM~L-methionine + 3 tRNA_Cys~L-cysteine + 1 tRNA_Trp~L-tryptophan -> GntR.mRNA~Ribosome_{10}~RibosomeAuxiliary + GntR + 662 GDP + 662 Pi + 34 tRNA_Leu1 + 30 tRNA_Ala1B + 27 tRNA_Gly3 + 24 tRNA_Val1 + 22 tRNA_Glu2 + 21 tRNA_Ser1 + 22 tRNA_Ile12 + 18 tRNA_Asp1 + 17 tRNA_Thr3 + 12 tRNA_Lys + 16 tRNA_Pro1 + 26 tRNA_Arg2 + 8 tRNA_Phe + 9 tRNA_Tyr2 + 13 tRNA_Gln1 + 7 tRNA_Asn + 7 tRNA_His + 14 tRNA_MetM + 3 tRNA_Cys + 1 tRNA_Trp, vc = 0.6, km = [[GTP, 0.1 mM], [tRNA_Leu1~L-leucine, 0.02 uM], [tRNA_Ala1B~L-alanine, 0.02 uM], [tRNA_Gly3~glycine, 0.02 uM], [tRNA_Val1~L-valine, 0.02 uM], [tRNA_Glu2~L-glutamate, 0.02 uM], [tRNA_Ser1~L-serine, 0.02 uM], [tRNA_Ile12~L-isoleucine, 0.02 uM], [tRNA_Asp1~L-aspartate, 0.02 uM], [tRNA_Thr3~L-threonine, 0.02 uM], [tRNA_Lys~L-lysine, 0.02 uM], [tRNA_Pro1~L-proline, 0.02 uM], [tRNA_Arg2~L-arginine, 0.02 uM], [tRNA_Phe~L-phenylalanine, 0.02 uM], [tRNA_Tyr2~L-tyrosine, 0.02 uM], [tRNA_Gln1~L-glutamine, 0.02 uM], [tRNA_Asn~L-asparagine, 0.02 uM], [tRNA_His~L-histidine, 0.02 uM], [tRNA_MetM~L-methionine, 0.02 uM], [tRNA_Cys~L-cysteine, 0.02 uM], [tRNA_Trp~L-tryptophan, 0.02 uM]])
   reaction ProteinSynthesis(GntT.mRNA~Ribosome_{10}~RibosomeAuxiliary + 876 GTP + 57 tRNA_Leu1~L-leucine + 49 tRNA_Ala1B~L-alanine + 46 tRNA_Gly3~glycine + 42 tRNA_Val1~L-valine + 12 tRNA_Glu2~L-glutamate + 24 tRNA_Ser1~L-serine + 44 tRNA_Ile12~L-isoleucine + 10 tRNA_Asp1~L-aspartate + 25 tRNA_Thr3~L-threonine + 17 tRNA_Lys~L-lysine + 22 tRNA_Pro1~L-proline + 7 tRNA_Arg2~L-arginine + 22 tRNA_Phe~L-phenylalanine + 7 tRNA_Tyr2~L-tyrosine + 5 tRNA_Gln1~L-glutamine + 9 tRNA_Asn~L-asparagine + 6 tRNA_His~L-histidine + 26 tRNA_MetM~L-methionine + 3 tRNA_Cys~L-cysteine + 5 tRNA_Trp~L-tryptophan -> GntT.mRNA~Ribosome_{10}~RibosomeAuxiliary + GntT + 876 GDP + 876 Pi + 57 tRNA_Leu1 + 49 tRNA_Ala1B + 46 tRNA_Gly3 + 42 tRNA_Val1 + 12 tRNA_Glu2 + 24 tRNA_Ser1 + 44 tRNA_Ile12 + 10 tRNA_Asp1 + 25 tRNA_Thr3 + 17 tRNA_Lys + 22 tRNA_Pro1 + 7 tRNA_Arg2 + 22 tRNA_Phe + 7 tRNA_Tyr2 + 5 tRNA_Gln1 + 9 tRNA_Asn + 6 tRNA_His + 26 tRNA_MetM + 3 tRNA_Cys + 5 tRNA_Trp, vc = 0.6, km = [[GTP, 0.1 mM], [tRNA_Leu1~L-leucine, 0.02 uM], [tRNA_Ala1B~L-alanine, 0.02 uM], [tRNA_Gly3~glycine, 0.02 uM], [tRNA_Val1~L-valine, 0.02 uM], [tRNA_Glu2~L-glutamate, 0.02 uM], [tRNA_Ser1~L-serine, 0.02 uM], [tRNA_Ile12~L-isoleucine, 0.02 uM], [tRNA_Asp1~L-aspartate, 0.02 uM], [tRNA_Thr3~L-threonine, 0.02 uM], [tRNA_Lys~L-lysine, 0.02 uM], [tRNA_Pro1~L-proline, 0.02 uM], [tRNA_Arg2~L-arginine, 0.02 uM], [tRNA_Phe~L-phenylalanine, 0.02 uM], [tRNA_Tyr2~L-tyrosine, 0.02 uM], [tRNA_Gln1~L-glutamine, 0.02 uM], [tRNA_Asn~L-asparagine, 0.02 uM], [tRNA_His~L-histidine, 0.02 uM], [tRNA_MetM~L-methionine, 0.02 uM], [tRNA_Cys~L-cysteine, 0.02 uM], [tRNA_Trp~L-tryptophan, 0.02 uM]])
   reaction ProteinSynthesis(GntU.mRNA~Ribosome_{10}~RibosomeAuxiliary + 892 GTP + 61 tRNA_Leu1~L-leucine + 59 tRNA_Ala1B~L-alanine + 51 tRNA_Gly3~glycine + 42 tRNA_Val1~L-valine + 15 tRNA_Glu2~L-glutamate + 21 tRNA_Ser1~L-serine + 35 tRNA_Ile12~L-isoleucine + 8 tRNA_Asp1~L-aspartate + 23 tRNA_Thr3~L-threonine + 14 tRNA_Lys~L-lysine + 19 tRNA_Pro1~L-proline + 7 tRNA_Arg2~L-arginine + 25 tRNA_Phe~L-phenylalanine + 5 tRNA_Tyr2~L-tyrosine + 9 tRNA_Gln1~L-glutamine + 5 tRNA_Asn~L-asparagine + 10 tRNA_His~L-histidine + 25 tRNA_MetM~L-methionine + 7 tRNA_Cys~L-cysteine + 5 tRNA_Trp~L-tryptophan -> GntU.mRNA~Ribosome_{10}~RibosomeAuxiliary + GntU + 892 GDP + 892 Pi + 61 tRNA_Leu1 + 59 tRNA_Ala1B + 51 tRNA_Gly3 + 42 tRNA_Val1 + 15 tRNA_Glu2 + 21 tRNA_Ser1 + 35 tRNA_Ile12 + 8 tRNA_Asp1 + 23 tRNA_Thr3 + 14 tRNA_Lys + 19 tRNA_Pro1 + 7 tRNA_Arg2 + 25 tRNA_Phe + 5 tRNA_Tyr2 + 9 tRNA_Gln1 + 5 tRNA_Asn + 10 tRNA_His + 25 tRNA_MetM + 7 tRNA_Cys + 5 tRNA_Trp, vc = 0.6, km = [[GTP, 0.1 mM], [tRNA_Leu1~L-leucine, 0.02 uM], [tRNA_Ala1B~L-alanine, 0.02 uM], [tRNA_Gly3~glycine, 0.02 uM], [tRNA_Val1~L-valine, 0.02 uM], [tRNA_Glu2~L-glutamate, 0.02 uM], [tRNA_Ser1~L-serine, 0.02 uM], [tRNA_Ile12~L-isoleucine, 0.02 uM], [tRNA_Asp1~L-aspartate, 0.02 uM], [tRNA_Thr3~L-threonine, 0.02 uM], [tRNA_Lys~L-lysine, 0.02 uM], [tRNA_Pro1~L-proline, 0.02 uM], [tRNA_Arg2~L-arginine, 0.02 uM], [tRNA_Phe~L-phenylalanine, 0.02 uM], [tRNA_Tyr2~L-tyrosine, 0.02 uM], [tRNA_Gln1~L-glutamine, 0.02 uM], [tRNA_Asn~L-asparagine, 0.02 uM], [tRNA_His~L-histidine, 0.02 uM], [tRNA_MetM~L-methionine, 0.02 uM], [tRNA_Cys~L-cysteine, 0.02 uM], [tRNA_Trp~L-tryptophan, 0.02 uM]])
   reaction ProteinSynthesis(GntX.mRNA~Ribosome_{10}~RibosomeAuxiliary + 454 GTP + 36 tRNA_Leu1~L-leucine + 18 tRNA_Ala1B~L-alanine + 10 tRNA_Gly3~glycine + 16 tRNA_Val1~L-valine + 5 tRNA_Glu2~L-glutamate + 14 tRNA_Ser1~L-serine + 6 tRNA_Ile12~L-isoleucine + 7 tRNA_Asp1~L-aspartate + 16 tRNA_Thr3~L-threonine + 5 tRNA_Lys~L-lysine + 15 tRNA_Pro1~L-proline + 25 tRNA_Arg2~L-arginine + 4 tRNA_Phe~L-phenylalanine + 1 tRNA_Tyr2~L-tyrosine + 13 tRNA_Gln1~L-glutamine + 4 tRNA_Asn~L-asparagine + 9 tRNA_His~L-histidine + 3 tRNA_MetM~L-methionine + 12 tRNA_Cys~L-cysteine + 8 tRNA_Trp~L-tryptophan -> GntX.mRNA~Ribosome_{10}~RibosomeAuxiliary + GntX + 454 GDP + 454 Pi + 36 tRNA_Leu1 + 18 tRNA_Ala1B + 10 tRNA_Gly3 + 16 tRNA_Val1 + 5 tRNA_Glu2 + 14 tRNA_Ser1 + 6 tRNA_Ile12 + 7 tRNA_Asp1 + 16 tRNA_Thr3 + 5 tRNA_Lys + 15 tRNA_Pro1 + 25 tRNA_Arg2 + 4 tRNA_Phe + 1 tRNA_Tyr2 + 13 tRNA_Gln1 + 4 tRNA_Asn + 9 tRNA_His + 3 tRNA_MetM + 12 tRNA_Cys + 8 tRNA_Trp, vc = 0.6, km = [[GTP, 0.1 mM], [tRNA_Leu1~L-leucine, 0.02 uM], [tRNA_Ala1B~L-alanine, 0.02 uM], [tRNA_Gly3~glycine, 0.02 uM], [tRNA_Val1~L-valine, 0.02 uM], [tRNA_Glu2~L-glutamate, 0.02 uM], [tRNA_Ser1~L-serine, 0.02 uM], [tRNA_Ile12~L-isoleucine, 0.02 uM], [tRNA_Asp1~L-aspartate, 0.02 uM], [tRNA_Thr3~L-threonine, 0.02 uM], [tRNA_Lys~L-lysine, 0.02 uM], [tRNA_Pro1~L-proline, 0.02 uM], [tRNA_Arg2~L-arginine, 0.02 uM], [tRNA_Phe~L-phenylalanine, 0.02 uM], [tRNA_Tyr2~L-tyrosine, 0.02 uM], [tRNA_Gln1~L-glutamine, 0.02 uM], [tRNA_Asn~L-asparagine, 0.02 uM], [tRNA_His~L-histidine, 0.02 uM], [tRNA_MetM~L-methionine, 0.02 uM], [tRNA_Cys~L-cysteine, 0.02 uM], [tRNA_Trp~L-tryptophan, 0.02 uM]])
   reaction ProteinSynthesis(Gph.mRNA~Ribosome_{10}~RibosomeAuxiliary + 504 GTP + 29 tRNA_Leu1~L-leucine + 28 tRNA_Ala1B~L-alanine + 21 tRNA_Gly3~glycine + 19 tRNA_Val1~L-valine + 16 tRNA_Glu2~L-glutamate + 8 tRNA_Ser1~L-serine + 12 tRNA_Ile12~L-isoleucine + 21 tRNA_Asp1~L-aspartate + 10 tRNA_Thr3~L-threonine + 11 tRNA_Lys~L-lysine + 18 tRNA_Pro1~L-proline + 11 tRNA_Arg2~L-arginine + 8 tRNA_Phe~L-phenylalanine + 8 tRNA_Tyr2~L-tyrosine + 11 tRNA_Gln1~L-glutamine + 9 tRNA_Asn~L-asparagine + 3 tRNA_His~L-histidine + 6 tRNA_MetM~L-methionine + 1 tRNA_Cys~L-cysteine + 2 tRNA_Trp~L-tryptophan -> Gph.mRNA~Ribosome_{10}~RibosomeAuxiliary + Gph + 504 GDP + 504 Pi + 29 tRNA_Leu1 + 28 tRNA_Ala1B + 21 tRNA_Gly3 + 19 tRNA_Val1 + 16 tRNA_Glu2 + 8 tRNA_Ser1 + 12 tRNA_Ile12 + 21 tRNA_Asp1 + 10 tRNA_Thr3 + 11 tRNA_Lys + 18 tRNA_Pro1 + 11 tRNA_Arg2 + 8 tRNA_Phe + 8 tRNA_Tyr2 + 11 tRNA_Gln1 + 9 tRNA_Asn + 3 tRNA_His + 6 tRNA_MetM + 1 tRNA_Cys + 2 tRNA_Trp, vc = 0.6, km = [[GTP, 0.1 mM], [tRNA_Leu1~L-leucine, 0.02 uM], [tRNA_Ala1B~L-alanine, 0.02 uM], [tRNA_Gly3~glycine, 0.02 uM], [tRNA_Val1~L-valine, 0.02 uM], [tRNA_Glu2~L-glutamate, 0.02 uM], [tRNA_Ser1~L-serine, 0.02 uM], [tRNA_Ile12~L-isoleucine, 0.02 uM], [tRNA_Asp1~L-aspartate, 0.02 uM], [tRNA_Thr3~L-threonine, 0.02 uM], [tRNA_Lys~L-lysine, 0.02 uM], [tRNA_Pro1~L-proline, 0.02 uM], [tRNA_Arg2~L-arginine, 0.02 uM], [tRNA_Phe~L-phenylalanine, 0.02 uM], [tRNA_Tyr2~L-tyrosine, 0.02 uM], [tRNA_Gln1~L-glutamine, 0.02 uM], [tRNA_Asn~L-asparagine, 0.02 uM], [tRNA_His~L-histidine, 0.02 uM], [tRNA_MetM~L-methionine, 0.02 uM], [tRNA_Cys~L-cysteine, 0.02 uM], [tRNA_Trp~L-tryptophan, 0.02 uM]])
   reaction ProteinSynthesis(GpmA.mRNA~Ribosome_{10}~RibosomeAuxiliary + 500 GTP + 28 tRNA_Leu1~L-leucine + 24 tRNA_Ala1B~L-alanine + 15 tRNA_Gly3~glycine + 16 tRNA_Val1~L-valine + 26 tRNA_Glu2~L-glutamate + 11 tRNA_Ser1~L-serine + 9 tRNA_Ile12~L-isoleucine + 13 tRNA_Asp1~L-aspartate + 11 tRNA_Thr3~L-threonine + 22 tRNA_Lys~L-lysine + 11 tRNA_Pro1~L-proline + 13 tRNA_Arg2~L-arginine + 6 tRNA_Phe~L-phenylalanine + 12 tRNA_Tyr2~L-tyrosine + 6 tRNA_Gln1~L-glutamine + 12 tRNA_Asn~L-asparagine + 5 tRNA_His~L-histidine + 3 tRNA_MetM~L-methionine + 7 tRNA_Trp~L-tryptophan -> GpmA.mRNA~Ribosome_{10}~RibosomeAuxiliary + GpmA + 500 GDP + 500 Pi + 28 tRNA_Leu1 + 24 tRNA_Ala1B + 15 tRNA_Gly3 + 16 tRNA_Val1 + 26 tRNA_Glu2 + 11 tRNA_Ser1 + 9 tRNA_Ile12 + 13 tRNA_Asp1 + 11 tRNA_Thr3 + 22 tRNA_Lys + 11 tRNA_Pro1 + 13 tRNA_Arg2 + 6 tRNA_Phe + 12 tRNA_Tyr2 + 6 tRNA_Gln1 + 12 tRNA_Asn + 5 tRNA_His + 3 tRNA_MetM + 7 tRNA_Trp, vc = 0.6, km = [[GTP, 0.1 mM], [tRNA_Leu1~L-leucine, 0.02 uM], [tRNA_Ala1B~L-alanine, 0.02 uM], [tRNA_Gly3~glycine, 0.02 uM], [tRNA_Val1~L-valine, 0.02 uM], [tRNA_Glu2~L-glutamate, 0.02 uM], [tRNA_Ser1~L-serine, 0.02 uM], [tRNA_Ile12~L-isoleucine, 0.02 uM], [tRNA_Asp1~L-aspartate, 0.02 uM], [tRNA_Thr3~L-threonine, 0.02 uM], [tRNA_Lys~L-lysine, 0.02 uM], [tRNA_Pro1~L-proline, 0.02 uM], [tRNA_Arg2~L-arginine, 0.02 uM], [tRNA_Phe~L-phenylalanine, 0.02 uM], [tRNA_Tyr2~L-tyrosine, 0.02 uM], [tRNA_Gln1~L-glutamine, 0.02 uM], [tRNA_Asn~L-asparagine, 0.02 uM], [tRNA_His~L-histidine, 0.02 uM], [tRNA_MetM~L-methionine, 0.02 uM], [tRNA_Trp~L-tryptophan, 0.02 uM]])
   reaction ProteinSynthesis(GpmB.mRNA~Ribosome_{10}~RibosomeAuxiliary + 430 GTP + 26 tRNA_Leu1~L-leucine + 17 tRNA_Ala1B~L-alanine + 16 tRNA_Gly3~glycine + 12 tRNA_Val1~L-valine + 19 tRNA_Glu2~L-glutamate + 17 tRNA_Ser1~L-serine + 14 tRNA_Ile12~L-isoleucine + 12 tRNA_Asp1~L-aspartate + 10 tRNA_Thr3~L-threonine + 3 tRNA_Lys~L-lysine + 6 tRNA_Pro1~L-proline + 22 tRNA_Arg2~L-arginine + 1 tRNA_Phe~L-phenylalanine + 2 tRNA_Tyr2~L-tyrosine + 13 tRNA_Gln1~L-glutamine + 6 tRNA_Asn~L-asparagine + 5 tRNA_His~L-histidine + 4 tRNA_MetM~L-methionine + 5 tRNA_Cys~L-cysteine + 5 tRNA_Trp~L-tryptophan -> GpmB.mRNA~Ribosome_{10}~RibosomeAuxiliary + GpmB + 430 GDP + 430 Pi + 26 tRNA_Leu1 + 17 tRNA_Ala1B + 16 tRNA_Gly3 + 12 tRNA_Val1 + 19 tRNA_Glu2 + 17 tRNA_Ser1 + 14 tRNA_Ile12 + 12 tRNA_Asp1 + 10 tRNA_Thr3 + 3 tRNA_Lys + 6 tRNA_Pro1 + 22 tRNA_Arg2 + 1 tRNA_Phe + 2 tRNA_Tyr2 + 13 tRNA_Gln1 + 6 tRNA_Asn + 5 tRNA_His + 4 tRNA_MetM + 5 tRNA_Cys + 5 tRNA_Trp, vc = 0.6, km = [[GTP, 0.1 mM], [tRNA_Leu1~L-leucine, 0.02 uM], [tRNA_Ala1B~L-alanine, 0.02 uM], [tRNA_Gly3~glycine, 0.02 uM], [tRNA_Val1~L-valine, 0.02 uM], [tRNA_Glu2~L-glutamate, 0.02 uM], [tRNA_Ser1~L-serine, 0.02 uM], [tRNA_Ile12~L-isoleucine, 0.02 uM], [tRNA_Asp1~L-aspartate, 0.02 uM], [tRNA_Thr3~L-threonine, 0.02 uM], [tRNA_Lys~L-lysine, 0.02 uM], [tRNA_Pro1~L-proline, 0.02 uM], [tRNA_Arg2~L-arginine, 0.02 uM], [tRNA_Phe~L-phenylalanine, 0.02 uM], [tRNA_Tyr2~L-tyrosine, 0.02 uM], [tRNA_Gln1~L-glutamine, 0.02 uM], [tRNA_Asn~L-asparagine, 0.02 uM], [tRNA_His~L-histidine, 0.02 uM], [tRNA_MetM~L-methionine, 0.02 uM], [tRNA_Cys~L-cysteine, 0.02 uM], [tRNA_Trp~L-tryptophan, 0.02 uM]])
   reaction ProteinSynthesis(GpmI.mRNA~Ribosome_{10}~RibosomeAuxiliary + 1028 GTP + 39 tRNA_Leu1~L-leucine + 65 tRNA_Ala1B~L-alanine + 40 tRNA_Gly3~glycine + 43 tRNA_Val1~L-valine + 39 tRNA_Glu2~L-glutamate + 20 tRNA_Ser1~L-serine + 25 tRNA_Ile12~L-isoleucine + 37 tRNA_Asp1~L-aspartate + 25 tRNA_Thr3~L-threonine + 31 tRNA_Lys~L-lysine + 19 tRNA_Pro1~L-proline + 24 tRNA_Arg2~L-arginine + 20 tRNA_Phe~L-phenylalanine + 15 tRNA_Tyr2~L-tyrosine + 14 tRNA_Gln1~L-glutamine + 20 tRNA_Asn~L-asparagine + 13 tRNA_His~L-histidine + 20 tRNA_MetM~L-methionine + 2 tRNA_Cys~L-cysteine + 3 tRNA_Trp~L-tryptophan -> GpmI.mRNA~Ribosome_{10}~RibosomeAuxiliary + GpmI + 1028 GDP + 1028 Pi + 39 tRNA_Leu1 + 65 tRNA_Ala1B + 40 tRNA_Gly3 + 43 tRNA_Val1 + 39 tRNA_Glu2 + 20 tRNA_Ser1 + 25 tRNA_Ile12 + 37 tRNA_Asp1 + 25 tRNA_Thr3 + 31 tRNA_Lys + 19 tRNA_Pro1 + 24 tRNA_Arg2 + 20 tRNA_Phe + 15 tRNA_Tyr2 + 14 tRNA_Gln1 + 20 tRNA_Asn + 13 tRNA_His + 20 tRNA_MetM + 2 tRNA_Cys + 3 tRNA_Trp, vc = 0.6, km = [[GTP, 0.1 mM], [tRNA_Leu1~L-leucine, 0.02 uM], [tRNA_Ala1B~L-alanine, 0.02 uM], [tRNA_Gly3~glycine, 0.02 uM], [tRNA_Val1~L-valine, 0.02 uM], [tRNA_Glu2~L-glutamate, 0.02 uM], [tRNA_Ser1~L-serine, 0.02 uM], [tRNA_Ile12~L-isoleucine, 0.02 uM], [tRNA_Asp1~L-aspartate, 0.02 uM], [tRNA_Thr3~L-threonine, 0.02 uM], [tRNA_Lys~L-lysine, 0.02 uM], [tRNA_Pro1~L-proline, 0.02 uM], [tRNA_Arg2~L-arginine, 0.02 uM], [tRNA_Phe~L-phenylalanine, 0.02 uM], [tRNA_Tyr2~L-tyrosine, 0.02 uM], [tRNA_Gln1~L-glutamine, 0.02 uM], [tRNA_Asn~L-asparagine, 0.02 uM], [tRNA_His~L-histidine, 0.02 uM], [tRNA_MetM~L-methionine, 0.02 uM], [tRNA_Cys~L-cysteine, 0.02 uM], [tRNA_Trp~L-tryptophan, 0.02 uM]])
   reaction ProteinSynthesis(GpmM.mRNA~Ribosome_{10}~RibosomeAuxiliary + 1028 GTP + 39 tRNA_Leu1~L-leucine + 65 tRNA_Ala1B~L-alanine + 40 tRNA_Gly3~glycine + 43 tRNA_Val1~L-valine + 39 tRNA_Glu2~L-glutamate + 20 tRNA_Ser1~L-serine + 25 tRNA_Ile12~L-isoleucine + 37 tRNA_Asp1~L-aspartate + 25 tRNA_Thr3~L-threonine + 31 tRNA_Lys~L-lysine + 19 tRNA_Pro1~L-proline + 24 tRNA_Arg2~L-arginine + 20 tRNA_Phe~L-phenylalanine + 15 tRNA_Tyr2~L-tyrosine + 14 tRNA_Gln1~L-glutamine + 20 tRNA_Asn~L-asparagine + 13 tRNA_His~L-histidine + 20 tRNA_MetM~L-methionine + 2 tRNA_Cys~L-cysteine + 3 tRNA_Trp~L-tryptophan -> GpmM.mRNA~Ribosome_{10}~RibosomeAuxiliary + GpmM + 1028 GDP + 1028 Pi + 39 tRNA_Leu1 + 65 tRNA_Ala1B + 40 tRNA_Gly3 + 43 tRNA_Val1 + 39 tRNA_Glu2 + 20 tRNA_Ser1 + 25 tRNA_Ile12 + 37 tRNA_Asp1 + 25 tRNA_Thr3 + 31 tRNA_Lys + 19 tRNA_Pro1 + 24 tRNA_Arg2 + 20 tRNA_Phe + 15 tRNA_Tyr2 + 14 tRNA_Gln1 + 20 tRNA_Asn + 13 tRNA_His + 20 tRNA_MetM + 2 tRNA_Cys + 3 tRNA_Trp, vc = 0.6, km = [[GTP, 0.1 mM], [tRNA_Leu1~L-leucine, 0.02 uM], [tRNA_Ala1B~L-alanine, 0.02 uM], [tRNA_Gly3~glycine, 0.02 uM], [tRNA_Val1~L-valine, 0.02 uM], [tRNA_Glu2~L-glutamate, 0.02 uM], [tRNA_Ser1~L-serine, 0.02 uM], [tRNA_Ile12~L-isoleucine, 0.02 uM], [tRNA_Asp1~L-aspartate, 0.02 uM], [tRNA_Thr3~L-threonine, 0.02 uM], [tRNA_Lys~L-lysine, 0.02 uM], [tRNA_Pro1~L-proline, 0.02 uM], [tRNA_Arg2~L-arginine, 0.02 uM], [tRNA_Phe~L-phenylalanine, 0.02 uM], [tRNA_Tyr2~L-tyrosine, 0.02 uM], [tRNA_Gln1~L-glutamine, 0.02 uM], [tRNA_Asn~L-asparagine, 0.02 uM], [tRNA_His~L-histidine, 0.02 uM], [tRNA_MetM~L-methionine, 0.02 uM], [tRNA_Cys~L-cysteine, 0.02 uM], [tRNA_Trp~L-tryptophan, 0.02 uM]])
   reaction ProteinSynthesis(Gpr.mRNA~Ribosome_{10}~RibosomeAuxiliary + 692 GTP + 49 tRNA_Leu1~L-leucine + 28 tRNA_Ala1B~L-alanine + 28 tRNA_Gly3~glycine + 13 tRNA_Val1~L-valine + 21 tRNA_Glu2~L-glutamate + 26 tRNA_Ser1~L-serine + 13 tRNA_Ile12~L-isoleucine + 16 tRNA_Asp1~L-aspartate + 13 tRNA_Thr3~L-threonine + 15 tRNA_Lys~L-lysine + 14 tRNA_Pro1~L-proline + 21 tRNA_Arg2~L-arginine + 8 tRNA_Phe~L-phenylalanine + 14 tRNA_Tyr2~L-tyrosine + 19 tRNA_Gln1~L-glutamine + 20 tRNA_Asn~L-asparagine + 8 tRNA_His~L-histidine + 11 tRNA_MetM~L-methionine + 2 tRNA_Cys~L-cysteine + 7 tRNA_Trp~L-tryptophan -> Gpr.mRNA~Ribosome_{10}~RibosomeAuxiliary + Gpr + 692 GDP + 692 Pi + 49 tRNA_Leu1 + 28 tRNA_Ala1B + 28 tRNA_Gly3 + 13 tRNA_Val1 + 21 tRNA_Glu2 + 26 tRNA_Ser1 + 13 tRNA_Ile12 + 16 tRNA_Asp1 + 13 tRNA_Thr3 + 15 tRNA_Lys + 14 tRNA_Pro1 + 21 tRNA_Arg2 + 8 tRNA_Phe + 14 tRNA_Tyr2 + 19 tRNA_Gln1 + 20 tRNA_Asn + 8 tRNA_His + 11 tRNA_MetM + 2 tRNA_Cys + 7 tRNA_Trp, vc = 0.6, km = [[GTP, 0.1 mM], [tRNA_Leu1~L-leucine, 0.02 uM], [tRNA_Ala1B~L-alanine, 0.02 uM], [tRNA_Gly3~glycine, 0.02 uM], [tRNA_Val1~L-valine, 0.02 uM], [tRNA_Glu2~L-glutamate, 0.02 uM], [tRNA_Ser1~L-serine, 0.02 uM], [tRNA_Ile12~L-isoleucine, 0.02 uM], [tRNA_Asp1~L-aspartate, 0.02 uM], [tRNA_Thr3~L-threonine, 0.02 uM], [tRNA_Lys~L-lysine, 0.02 uM], [tRNA_Pro1~L-proline, 0.02 uM], [tRNA_Arg2~L-arginine, 0.02 uM], [tRNA_Phe~L-phenylalanine, 0.02 uM], [tRNA_Tyr2~L-tyrosine, 0.02 uM], [tRNA_Gln1~L-glutamine, 0.02 uM], [tRNA_Asn~L-asparagine, 0.02 uM], [tRNA_His~L-histidine, 0.02 uM], [tRNA_MetM~L-methionine, 0.02 uM], [tRNA_Cys~L-cysteine, 0.02 uM], [tRNA_Trp~L-tryptophan, 0.02 uM]])
   reaction ProteinSynthesis(GpsA.mRNA~Ribosome_{10}~RibosomeAuxiliary + 678 GTP + 38 tRNA_Leu1~L-leucine + 42 tRNA_Ala1B~L-alanine + 34 tRNA_Gly3~glycine + 23 tRNA_Val1~L-valine + 19 tRNA_Glu2~L-glutamate + 16 tRNA_Ser1~L-serine + 16 tRNA_Ile12~L-isoleucine + 18 tRNA_Asp1~L-aspartate + 20 tRNA_Thr3~L-threonine + 9 tRNA_Lys~L-lysine + 13 tRNA_Pro1~L-proline + 24 tRNA_Arg2~L-arginine + 11 tRNA_Phe~L-phenylalanine + 5 tRNA_Tyr2~L-tyrosine + 14 tRNA_Gln1~L-glutamine + 12 tRNA_Asn~L-asparagine + 8 tRNA_His~L-histidine + 11 tRNA_MetM~L-methionine + 4 tRNA_Cys~L-cysteine + 2 tRNA_Trp~L-tryptophan -> GpsA.mRNA~Ribosome_{10}~RibosomeAuxiliary + GpsA + 678 GDP + 678 Pi + 38 tRNA_Leu1 + 42 tRNA_Ala1B + 34 tRNA_Gly3 + 23 tRNA_Val1 + 19 tRNA_Glu2 + 16 tRNA_Ser1 + 16 tRNA_Ile12 + 18 tRNA_Asp1 + 20 tRNA_Thr3 + 9 tRNA_Lys + 13 tRNA_Pro1 + 24 tRNA_Arg2 + 11 tRNA_Phe + 5 tRNA_Tyr2 + 14 tRNA_Gln1 + 12 tRNA_Asn + 8 tRNA_His + 11 tRNA_MetM + 4 tRNA_Cys + 2 tRNA_Trp, vc = 0.6, km = [[GTP, 0.1 mM], [tRNA_Leu1~L-leucine, 0.02 uM], [tRNA_Ala1B~L-alanine, 0.02 uM], [tRNA_Gly3~glycine, 0.02 uM], [tRNA_Val1~L-valine, 0.02 uM], [tRNA_Glu2~L-glutamate, 0.02 uM], [tRNA_Ser1~L-serine, 0.02 uM], [tRNA_Ile12~L-isoleucine, 0.02 uM], [tRNA_Asp1~L-aspartate, 0.02 uM], [tRNA_Thr3~L-threonine, 0.02 uM], [tRNA_Lys~L-lysine, 0.02 uM], [tRNA_Pro1~L-proline, 0.02 uM], [tRNA_Arg2~L-arginine, 0.02 uM], [tRNA_Phe~L-phenylalanine, 0.02 uM], [tRNA_Tyr2~L-tyrosine, 0.02 uM], [tRNA_Gln1~L-glutamine, 0.02 uM], [tRNA_Asn~L-asparagine, 0.02 uM], [tRNA_His~L-histidine, 0.02 uM], [tRNA_MetM~L-methionine, 0.02 uM], [tRNA_Cys~L-cysteine, 0.02 uM], [tRNA_Trp~L-tryptophan, 0.02 uM]])
   reaction ProteinSynthesis(Gpt.mRNA~Ribosome_{10}~RibosomeAuxiliary + 304 GTP + 11 tRNA_Leu1~L-leucine + 11 tRNA_Ala1B~L-alanine + 13 tRNA_Gly3~glycine + 16 tRNA_Val1~L-valine + 8 tRNA_Glu2~L-glutamate + 7 tRNA_Ser1~L-serine + 13 tRNA_Ile12~L-isoleucine + 13 tRNA_Asp1~L-aspartate + 6 tRNA_Thr3~L-threonine + 7 tRNA_Lys~L-lysine + 9 tRNA_Pro1~L-proline + 10 tRNA_Arg2~L-arginine + 4 tRNA_Phe~L-phenylalanine + 4 tRNA_Tyr2~L-tyrosine + 5 tRNA_Gln1~L-glutamine + 1 tRNA_Asn~L-asparagine + 4 tRNA_His~L-histidine + 5 tRNA_MetM~L-methionine + 1 tRNA_Cys~L-cysteine + 4 tRNA_Trp~L-tryptophan -> Gpt.mRNA~Ribosome_{10}~RibosomeAuxiliary + Gpt + 304 GDP + 304 Pi + 11 tRNA_Leu1 + 11 tRNA_Ala1B + 13 tRNA_Gly3 + 16 tRNA_Val1 + 8 tRNA_Glu2 + 7 tRNA_Ser1 + 13 tRNA_Ile12 + 13 tRNA_Asp1 + 6 tRNA_Thr3 + 7 tRNA_Lys + 9 tRNA_Pro1 + 10 tRNA_Arg2 + 4 tRNA_Phe + 4 tRNA_Tyr2 + 5 tRNA_Gln1 + 1 tRNA_Asn + 4 tRNA_His + 5 tRNA_MetM + 1 tRNA_Cys + 4 tRNA_Trp, vc = 0.6, km = [[GTP, 0.1 mM], [tRNA_Leu1~L-leucine, 0.02 uM], [tRNA_Ala1B~L-alanine, 0.02 uM], [tRNA_Gly3~glycine, 0.02 uM], [tRNA_Val1~L-valine, 0.02 uM], [tRNA_Glu2~L-glutamate, 0.02 uM], [tRNA_Ser1~L-serine, 0.02 uM], [tRNA_Ile12~L-isoleucine, 0.02 uM], [tRNA_Asp1~L-aspartate, 0.02 uM], [tRNA_Thr3~L-threonine, 0.02 uM], [tRNA_Lys~L-lysine, 0.02 uM], [tRNA_Pro1~L-proline, 0.02 uM], [tRNA_Arg2~L-arginine, 0.02 uM], [tRNA_Phe~L-phenylalanine, 0.02 uM], [tRNA_Tyr2~L-tyrosine, 0.02 uM], [tRNA_Gln1~L-glutamine, 0.02 uM], [tRNA_Asn~L-asparagine, 0.02 uM], [tRNA_His~L-histidine, 0.02 uM], [tRNA_MetM~L-methionine, 0.02 uM], [tRNA_Cys~L-cysteine, 0.02 uM], [tRNA_Trp~L-tryptophan, 0.02 uM]])
   reaction ProteinSynthesis(GrcA.mRNA~Ribosome_{10}~RibosomeAuxiliary + 254 GTP + 11 tRNA_Leu1~L-leucine + 10 tRNA_Ala1B~L-alanine + 7 tRNA_Gly3~glycine + 15 tRNA_Val1~L-valine + 14 tRNA_Glu2~L-glutamate + 6 tRNA_Ser1~L-serine + 7 tRNA_Ile12~L-isoleucine + 7 tRNA_Asp1~L-aspartate + 7 tRNA_Thr3~L-threonine + 7 tRNA_Lys~L-lysine + 5 tRNA_Pro1~L-proline + 9 tRNA_Arg2~L-arginine + 3 tRNA_Phe~L-phenylalanine + 4 tRNA_Tyr2~L-tyrosine + 5 tRNA_Gln1~L-glutamine + 5 tRNA_Asn~L-asparagine + 2 tRNA_His~L-histidine + 1 tRNA_MetM~L-methionine + 1 tRNA_Cys~L-cysteine + 1 tRNA_Trp~L-tryptophan -> GrcA.mRNA~Ribosome_{10}~RibosomeAuxiliary + GrcA + 254 GDP + 254 Pi + 11 tRNA_Leu1 + 10 tRNA_Ala1B + 7 tRNA_Gly3 + 15 tRNA_Val1 + 14 tRNA_Glu2 + 6 tRNA_Ser1 + 7 tRNA_Ile12 + 7 tRNA_Asp1 + 7 tRNA_Thr3 + 7 tRNA_Lys + 5 tRNA_Pro1 + 9 tRNA_Arg2 + 3 tRNA_Phe + 4 tRNA_Tyr2 + 5 tRNA_Gln1 + 5 tRNA_Asn + 2 tRNA_His + 1 tRNA_MetM + 1 tRNA_Cys + 1 tRNA_Trp, vc = 0.6, km = [[GTP, 0.1 mM], [tRNA_Leu1~L-leucine, 0.02 uM], [tRNA_Ala1B~L-alanine, 0.02 uM], [tRNA_Gly3~glycine, 0.02 uM], [tRNA_Val1~L-valine, 0.02 uM], [tRNA_Glu2~L-glutamate, 0.02 uM], [tRNA_Ser1~L-serine, 0.02 uM], [tRNA_Ile12~L-isoleucine, 0.02 uM], [tRNA_Asp1~L-aspartate, 0.02 uM], [tRNA_Thr3~L-threonine, 0.02 uM], [tRNA_Lys~L-lysine, 0.02 uM], [tRNA_Pro1~L-proline, 0.02 uM], [tRNA_Arg2~L-arginine, 0.02 uM], [tRNA_Phe~L-phenylalanine, 0.02 uM], [tRNA_Tyr2~L-tyrosine, 0.02 uM], [tRNA_Gln1~L-glutamine, 0.02 uM], [tRNA_Asn~L-asparagine, 0.02 uM], [tRNA_His~L-histidine, 0.02 uM], [tRNA_MetM~L-methionine, 0.02 uM], [tRNA_Cys~L-cysteine, 0.02 uM], [tRNA_Trp~L-tryptophan, 0.02 uM]])
   reaction ProteinSynthesis(GreA.mRNA~Ribosome_{10}~RibosomeAuxiliary + 316 GTP + 11 tRNA_Leu1~L-leucine + 14 tRNA_Ala1B~L-alanine + 11 tRNA_Gly3~glycine + 14 tRNA_Val1~L-valine + 20 tRNA_Glu2~L-glutamate + 5 tRNA_Ser1~L-serine + 14 tRNA_Ile12~L-isoleucine + 11 tRNA_Asp1~L-aspartate + 6 tRNA_Thr3~L-threonine + 10 tRNA_Lys~L-lysine + 5 tRNA_Pro1~L-proline + 10 tRNA_Arg2~L-arginine + 5 tRNA_Phe~L-phenylalanine + 3 tRNA_Tyr2~L-tyrosine + 6 tRNA_Gln1~L-glutamine + 7 tRNA_Asn~L-asparagine + 2 tRNA_His~L-histidine + 3 tRNA_MetM~L-methionine + 1 tRNA_Cys~L-cysteine -> GreA.mRNA~Ribosome_{10}~RibosomeAuxiliary + GreA + 316 GDP + 316 Pi + 11 tRNA_Leu1 + 14 tRNA_Ala1B + 11 tRNA_Gly3 + 14 tRNA_Val1 + 20 tRNA_Glu2 + 5 tRNA_Ser1 + 14 tRNA_Ile12 + 11 tRNA_Asp1 + 6 tRNA_Thr3 + 10 tRNA_Lys + 5 tRNA_Pro1 + 10 tRNA_Arg2 + 5 tRNA_Phe + 3 tRNA_Tyr2 + 6 tRNA_Gln1 + 7 tRNA_Asn + 2 tRNA_His + 3 tRNA_MetM + 1 tRNA_Cys, vc = 0.6, km = [[GTP, 0.1 mM], [tRNA_Leu1~L-leucine, 0.02 uM], [tRNA_Ala1B~L-alanine, 0.02 uM], [tRNA_Gly3~glycine, 0.02 uM], [tRNA_Val1~L-valine, 0.02 uM], [tRNA_Glu2~L-glutamate, 0.02 uM], [tRNA_Ser1~L-serine, 0.02 uM], [tRNA_Ile12~L-isoleucine, 0.02 uM], [tRNA_Asp1~L-aspartate, 0.02 uM], [tRNA_Thr3~L-threonine, 0.02 uM], [tRNA_Lys~L-lysine, 0.02 uM], [tRNA_Pro1~L-proline, 0.02 uM], [tRNA_Arg2~L-arginine, 0.02 uM], [tRNA_Phe~L-phenylalanine, 0.02 uM], [tRNA_Tyr2~L-tyrosine, 0.02 uM], [tRNA_Gln1~L-glutamine, 0.02 uM], [tRNA_Asn~L-asparagine, 0.02 uM], [tRNA_His~L-histidine, 0.02 uM], [tRNA_MetM~L-methionine, 0.02 uM], [tRNA_Cys~L-cysteine, 0.02 uM]])
   reaction ProteinSynthesis(GreB.mRNA~Ribosome_{10}~RibosomeAuxiliary + 316 GTP + 12 tRNA_Leu1~L-leucine + 10 tRNA_Ala1B~L-alanine + 9 tRNA_Gly3~glycine + 14 tRNA_Val1~L-valine + 16 tRNA_Glu2~L-glutamate + 6 tRNA_Ser1~L-serine + 8 tRNA_Ile12~L-isoleucine + 10 tRNA_Asp1~L-aspartate + 7 tRNA_Thr3~L-threonine + 14 tRNA_Lys~L-lysine + 6 tRNA_Pro1~L-proline + 13 tRNA_Arg2~L-arginine + 4 tRNA_Phe~L-phenylalanine + 10 tRNA_Tyr2~L-tyrosine + 4 tRNA_Gln1~L-glutamine + 7 tRNA_Asn~L-asparagine + 1 tRNA_His~L-histidine + 2 tRNA_MetM~L-methionine + 1 tRNA_Cys~L-cysteine + 4 tRNA_Trp~L-tryptophan -> GreB.mRNA~Ribosome_{10}~RibosomeAuxiliary + GreB + 316 GDP + 316 Pi + 12 tRNA_Leu1 + 10 tRNA_Ala1B + 9 tRNA_Gly3 + 14 tRNA_Val1 + 16 tRNA_Glu2 + 6 tRNA_Ser1 + 8 tRNA_Ile12 + 10 tRNA_Asp1 + 7 tRNA_Thr3 + 14 tRNA_Lys + 6 tRNA_Pro1 + 13 tRNA_Arg2 + 4 tRNA_Phe + 10 tRNA_Tyr2 + 4 tRNA_Gln1 + 7 tRNA_Asn + 1 tRNA_His + 2 tRNA_MetM + 1 tRNA_Cys + 4 tRNA_Trp, vc = 0.6, km = [[GTP, 0.1 mM], [tRNA_Leu1~L-leucine, 0.02 uM], [tRNA_Ala1B~L-alanine, 0.02 uM], [tRNA_Gly3~glycine, 0.02 uM], [tRNA_Val1~L-valine, 0.02 uM], [tRNA_Glu2~L-glutamate, 0.02 uM], [tRNA_Ser1~L-serine, 0.02 uM], [tRNA_Ile12~L-isoleucine, 0.02 uM], [tRNA_Asp1~L-aspartate, 0.02 uM], [tRNA_Thr3~L-threonine, 0.02 uM], [tRNA_Lys~L-lysine, 0.02 uM], [tRNA_Pro1~L-proline, 0.02 uM], [tRNA_Arg2~L-arginine, 0.02 uM], [tRNA_Phe~L-phenylalanine, 0.02 uM], [tRNA_Tyr2~L-tyrosine, 0.02 uM], [tRNA_Gln1~L-glutamine, 0.02 uM], [tRNA_Asn~L-asparagine, 0.02 uM], [tRNA_His~L-histidine, 0.02 uM], [tRNA_MetM~L-methionine, 0.02 uM], [tRNA_Cys~L-cysteine, 0.02 uM], [tRNA_Trp~L-tryptophan, 0.02 uM]])
   reaction ProteinSynthesis(GroEL.mRNA~Ribosome_{10}~RibosomeAuxiliary + 1096 GTP + 42 tRNA_Leu1~L-leucine + 74 tRNA_Ala1B~L-alanine + 59 tRNA_Gly3~glycine + 58 tRNA_Val1~L-valine + 46 tRNA_Glu2~L-glutamate + 17 tRNA_Ser1~L-serine + 32 tRNA_Ile12~L-isoleucine + 35 tRNA_Asp1~L-aspartate + 33 tRNA_Thr3~L-threonine + 40 tRNA_Lys~L-lysine + 14 tRNA_Pro1~L-proline + 22 tRNA_Arg2~L-arginine + 7 tRNA_Phe~L-phenylalanine + 7 tRNA_Tyr2~L-tyrosine + 16 tRNA_Gln1~L-glutamine + 19 tRNA_Asn~L-asparagine + 1 tRNA_His~L-histidine + 23 tRNA_MetM~L-methionine + 3 tRNA_Cys~L-cysteine -> GroEL.mRNA~Ribosome_{10}~RibosomeAuxiliary + GroEL + 1096 GDP + 1096 Pi + 42 tRNA_Leu1 + 74 tRNA_Ala1B + 59 tRNA_Gly3 + 58 tRNA_Val1 + 46 tRNA_Glu2 + 17 tRNA_Ser1 + 32 tRNA_Ile12 + 35 tRNA_Asp1 + 33 tRNA_Thr3 + 40 tRNA_Lys + 14 tRNA_Pro1 + 22 tRNA_Arg2 + 7 tRNA_Phe + 7 tRNA_Tyr2 + 16 tRNA_Gln1 + 19 tRNA_Asn + 1 tRNA_His + 23 tRNA_MetM + 3 tRNA_Cys, vc = 0.6, km = [[GTP, 0.1 mM], [tRNA_Leu1~L-leucine, 0.02 uM], [tRNA_Ala1B~L-alanine, 0.02 uM], [tRNA_Gly3~glycine, 0.02 uM], [tRNA_Val1~L-valine, 0.02 uM], [tRNA_Glu2~L-glutamate, 0.02 uM], [tRNA_Ser1~L-serine, 0.02 uM], [tRNA_Ile12~L-isoleucine, 0.02 uM], [tRNA_Asp1~L-aspartate, 0.02 uM], [tRNA_Thr3~L-threonine, 0.02 uM], [tRNA_Lys~L-lysine, 0.02 uM], [tRNA_Pro1~L-proline, 0.02 uM], [tRNA_Arg2~L-arginine, 0.02 uM], [tRNA_Phe~L-phenylalanine, 0.02 uM], [tRNA_Tyr2~L-tyrosine, 0.02 uM], [tRNA_Gln1~L-glutamine, 0.02 uM], [tRNA_Asn~L-asparagine, 0.02 uM], [tRNA_His~L-histidine, 0.02 uM], [tRNA_MetM~L-methionine, 0.02 uM], [tRNA_Cys~L-cysteine, 0.02 uM]])
   reaction ProteinSynthesis(GroES.mRNA~Ribosome_{10}~RibosomeAuxiliary + 194 GTP + 7 tRNA_Leu1~L-leucine + 7 tRNA_Ala1B~L-alanine + 10 tRNA_Gly3~glycine + 13 tRNA_Val1~L-valine + 10 tRNA_Glu2~L-glutamate + 6 tRNA_Ser1~L-serine + 10 tRNA_Ile12~L-isoleucine + 6 tRNA_Asp1~L-aspartate + 3 tRNA_Thr3~L-threonine + 8 tRNA_Lys~L-lysine + 2 tRNA_Pro1~L-proline + 5 tRNA_Arg2~L-arginine + 1 tRNA_Phe~L-phenylalanine + 1 tRNA_Tyr2~L-tyrosine + 5 tRNA_Asn~L-asparagine + 1 tRNA_His~L-histidine + 2 tRNA_MetM~L-methionine -> GroES.mRNA~Ribosome_{10}~RibosomeAuxiliary + GroES + 194 GDP + 194 Pi + 7 tRNA_Leu1 + 7 tRNA_Ala1B + 10 tRNA_Gly3 + 13 tRNA_Val1 + 10 tRNA_Glu2 + 6 tRNA_Ser1 + 10 tRNA_Ile12 + 6 tRNA_Asp1 + 3 tRNA_Thr3 + 8 tRNA_Lys + 2 tRNA_Pro1 + 5 tRNA_Arg2 + 1 tRNA_Phe + 1 tRNA_Tyr2 + 5 tRNA_Asn + 1 tRNA_His + 2 tRNA_MetM, vc = 0.6, km = [[GTP, 0.1 mM], [tRNA_Leu1~L-leucine, 0.02 uM], [tRNA_Ala1B~L-alanine, 0.02 uM], [tRNA_Gly3~glycine, 0.02 uM], [tRNA_Val1~L-valine, 0.02 uM], [tRNA_Glu2~L-glutamate, 0.02 uM], [tRNA_Ser1~L-serine, 0.02 uM], [tRNA_Ile12~L-isoleucine, 0.02 uM], [tRNA_Asp1~L-aspartate, 0.02 uM], [tRNA_Thr3~L-threonine, 0.02 uM], [tRNA_Lys~L-lysine, 0.02 uM], [tRNA_Pro1~L-proline, 0.02 uM], [tRNA_Arg2~L-arginine, 0.02 uM], [tRNA_Phe~L-phenylalanine, 0.02 uM], [tRNA_Tyr2~L-tyrosine, 0.02 uM], [tRNA_Asn~L-asparagine, 0.02 uM], [tRNA_His~L-histidine, 0.02 uM], [tRNA_MetM~L-methionine, 0.02 uM]])
   reaction ProteinSynthesis(GrpE.mRNA~Ribosome_{10}~RibosomeAuxiliary + 394 GTP + 16 tRNA_Leu1~L-leucine + 24 tRNA_Ala1B~L-alanine + 8 tRNA_Gly3~glycine + 18 tRNA_Val1~L-valine + 26 tRNA_Glu2~L-glutamate + 7 tRNA_Ser1~L-serine + 12 tRNA_Ile12~L-isoleucine + 13 tRNA_Asp1~L-aspartate + 8 tRNA_Thr3~L-threonine + 13 tRNA_Lys~L-lysine + 9 tRNA_Pro1~L-proline + 11 tRNA_Arg2~L-arginine + 3 tRNA_Phe~L-phenylalanine + 1 tRNA_Tyr2~L-tyrosine + 8 tRNA_Gln1~L-glutamine + 8 tRNA_Asn~L-asparagine + 3 tRNA_His~L-histidine + 9 tRNA_MetM~L-methionine -> GrpE.mRNA~Ribosome_{10}~RibosomeAuxiliary + GrpE + 394 GDP + 394 Pi + 16 tRNA_Leu1 + 24 tRNA_Ala1B + 8 tRNA_Gly3 + 18 tRNA_Val1 + 26 tRNA_Glu2 + 7 tRNA_Ser1 + 12 tRNA_Ile12 + 13 tRNA_Asp1 + 8 tRNA_Thr3 + 13 tRNA_Lys + 9 tRNA_Pro1 + 11 tRNA_Arg2 + 3 tRNA_Phe + 1 tRNA_Tyr2 + 8 tRNA_Gln1 + 8 tRNA_Asn + 3 tRNA_His + 9 tRNA_MetM, vc = 0.6, km = [[GTP, 0.1 mM], [tRNA_Leu1~L-leucine, 0.02 uM], [tRNA_Ala1B~L-alanine, 0.02 uM], [tRNA_Gly3~glycine, 0.02 uM], [tRNA_Val1~L-valine, 0.02 uM], [tRNA_Glu2~L-glutamate, 0.02 uM], [tRNA_Ser1~L-serine, 0.02 uM], [tRNA_Ile12~L-isoleucine, 0.02 uM], [tRNA_Asp1~L-aspartate, 0.02 uM], [tRNA_Thr3~L-threonine, 0.02 uM], [tRNA_Lys~L-lysine, 0.02 uM], [tRNA_Pro1~L-proline, 0.02 uM], [tRNA_Arg2~L-arginine, 0.02 uM], [tRNA_Phe~L-phenylalanine, 0.02 uM], [tRNA_Tyr2~L-tyrosine, 0.02 uM], [tRNA_Gln1~L-glutamine, 0.02 uM], [tRNA_Asn~L-asparagine, 0.02 uM], [tRNA_His~L-histidine, 0.02 uM], [tRNA_MetM~L-methionine, 0.02 uM]])
   reaction ProteinSynthesis(GrxA.mRNA~Ribosome_{10}~RibosomeAuxiliary + 170 GTP + 4 tRNA_Leu1~L-leucine + 7 tRNA_Ala1B~L-alanine + 6 tRNA_Gly3~glycine + 7 tRNA_Val1~L-valine + 6 tRNA_Glu2~L-glutamate + 2 tRNA_Ser1~L-serine + 5 tRNA_Ile12~L-isoleucine + 8 tRNA_Asp1~L-aspartate + 4 tRNA_Thr3~L-threonine + 6 tRNA_Lys~L-lysine + 3 tRNA_Pro1~L-proline + 4 tRNA_Arg2~L-arginine + 4 tRNA_Phe~L-phenylalanine + 4 tRNA_Tyr2~L-tyrosine + 8 tRNA_Gln1~L-glutamine + 2 tRNA_Asn~L-asparagine + 1 tRNA_His~L-histidine + 1 tRNA_MetM~L-methionine + 2 tRNA_Cys~L-cysteine + 1 tRNA_Trp~L-tryptophan -> GrxA.mRNA~Ribosome_{10}~RibosomeAuxiliary + GrxA + 170 GDP + 170 Pi + 4 tRNA_Leu1 + 7 tRNA_Ala1B + 6 tRNA_Gly3 + 7 tRNA_Val1 + 6 tRNA_Glu2 + 2 tRNA_Ser1 + 5 tRNA_Ile12 + 8 tRNA_Asp1 + 4 tRNA_Thr3 + 6 tRNA_Lys + 3 tRNA_Pro1 + 4 tRNA_Arg2 + 4 tRNA_Phe + 4 tRNA_Tyr2 + 8 tRNA_Gln1 + 2 tRNA_Asn + 1 tRNA_His + 1 tRNA_MetM + 2 tRNA_Cys + 1 tRNA_Trp, vc = 0.6, km = [[GTP, 0.1 mM], [tRNA_Leu1~L-leucine, 0.02 uM], [tRNA_Ala1B~L-alanine, 0.02 uM], [tRNA_Gly3~glycine, 0.02 uM], [tRNA_Val1~L-valine, 0.02 uM], [tRNA_Glu2~L-glutamate, 0.02 uM], [tRNA_Ser1~L-serine, 0.02 uM], [tRNA_Ile12~L-isoleucine, 0.02 uM], [tRNA_Asp1~L-aspartate, 0.02 uM], [tRNA_Thr3~L-threonine, 0.02 uM], [tRNA_Lys~L-lysine, 0.02 uM], [tRNA_Pro1~L-proline, 0.02 uM], [tRNA_Arg2~L-arginine, 0.02 uM], [tRNA_Phe~L-phenylalanine, 0.02 uM], [tRNA_Tyr2~L-tyrosine, 0.02 uM], [tRNA_Gln1~L-glutamine, 0.02 uM], [tRNA_Asn~L-asparagine, 0.02 uM], [tRNA_His~L-histidine, 0.02 uM], [tRNA_MetM~L-methionine, 0.02 uM], [tRNA_Cys~L-cysteine, 0.02 uM], [tRNA_Trp~L-tryptophan, 0.02 uM]])
   reaction ProteinSynthesis(GrxB.mRNA~Ribosome_{10}~RibosomeAuxiliary + 430 GTP + 28 tRNA_Leu1~L-leucine + 18 tRNA_Ala1B~L-alanine + 9 tRNA_Gly3~glycine + 12 tRNA_Val1~L-valine + 9 tRNA_Glu2~L-glutamate + 12 tRNA_Ser1~L-serine + 13 tRNA_Ile12~L-isoleucine + 19 tRNA_Asp1~L-aspartate + 6 tRNA_Thr3~L-threonine + 18 tRNA_Lys~L-lysine + 12 tRNA_Pro1~L-proline + 11 tRNA_Arg2~L-arginine + 7 tRNA_Phe~L-phenylalanine + 8 tRNA_Tyr2~L-tyrosine + 6 tRNA_Gln1~L-glutamine + 12 tRNA_Asn~L-asparagine + 4 tRNA_His~L-histidine + 7 tRNA_MetM~L-methionine + 2 tRNA_Cys~L-cysteine + 2 tRNA_Trp~L-tryptophan -> GrxB.mRNA~Ribosome_{10}~RibosomeAuxiliary + GrxB + 430 GDP + 430 Pi + 28 tRNA_Leu1 + 18 tRNA_Ala1B + 9 tRNA_Gly3 + 12 tRNA_Val1 + 9 tRNA_Glu2 + 12 tRNA_Ser1 + 13 tRNA_Ile12 + 19 tRNA_Asp1 + 6 tRNA_Thr3 + 18 tRNA_Lys + 12 tRNA_Pro1 + 11 tRNA_Arg2 + 7 tRNA_Phe + 8 tRNA_Tyr2 + 6 tRNA_Gln1 + 12 tRNA_Asn + 4 tRNA_His + 7 tRNA_MetM + 2 tRNA_Cys + 2 tRNA_Trp, vc = 0.6, km = [[GTP, 0.1 mM], [tRNA_Leu1~L-leucine, 0.02 uM], [tRNA_Ala1B~L-alanine, 0.02 uM], [tRNA_Gly3~glycine, 0.02 uM], [tRNA_Val1~L-valine, 0.02 uM], [tRNA_Glu2~L-glutamate, 0.02 uM], [tRNA_Ser1~L-serine, 0.02 uM], [tRNA_Ile12~L-isoleucine, 0.02 uM], [tRNA_Asp1~L-aspartate, 0.02 uM], [tRNA_Thr3~L-threonine, 0.02 uM], [tRNA_Lys~L-lysine, 0.02 uM], [tRNA_Pro1~L-proline, 0.02 uM], [tRNA_Arg2~L-arginine, 0.02 uM], [tRNA_Phe~L-phenylalanine, 0.02 uM], [tRNA_Tyr2~L-tyrosine, 0.02 uM], [tRNA_Gln1~L-glutamine, 0.02 uM], [tRNA_Asn~L-asparagine, 0.02 uM], [tRNA_His~L-histidine, 0.02 uM], [tRNA_MetM~L-methionine, 0.02 uM], [tRNA_Cys~L-cysteine, 0.02 uM], [tRNA_Trp~L-tryptophan, 0.02 uM]])
   reaction ProteinSynthesis(GrxC.mRNA~Ribosome_{10}~RibosomeAuxiliary + 166 GTP + 8 tRNA_Leu1~L-leucine + 8 tRNA_Ala1B~L-alanine + 7 tRNA_Gly3~glycine + 3 tRNA_Val1~L-valine + 5 tRNA_Glu2~L-glutamate + 4 tRNA_Ser1~L-serine + 6 tRNA_Ile12~L-isoleucine + 6 tRNA_Asp1~L-aspartate + 4 tRNA_Thr3~L-threonine + 6 tRNA_Lys~L-lysine + 4 tRNA_Pro1~L-proline + 5 tRNA_Arg2~L-arginine + 2 tRNA_Phe~L-phenylalanine + 3 tRNA_Tyr2~L-tyrosine + 3 tRNA_Gln1~L-glutamine + 2 tRNA_Asn~L-asparagine + 2 tRNA_His~L-histidine + 2 tRNA_MetM~L-methionine + 3 tRNA_Cys~L-cysteine -> GrxC.mRNA~Ribosome_{10}~RibosomeAuxiliary + GrxC + 166 GDP + 166 Pi + 8 tRNA_Leu1 + 8 tRNA_Ala1B + 7 tRNA_Gly3 + 3 tRNA_Val1 + 5 tRNA_Glu2 + 4 tRNA_Ser1 + 6 tRNA_Ile12 + 6 tRNA_Asp1 + 4 tRNA_Thr3 + 6 tRNA_Lys + 4 tRNA_Pro1 + 5 tRNA_Arg2 + 2 tRNA_Phe + 3 tRNA_Tyr2 + 3 tRNA_Gln1 + 2 tRNA_Asn + 2 tRNA_His + 2 tRNA_MetM + 3 tRNA_Cys, vc = 0.6, km = [[GTP, 0.1 mM], [tRNA_Leu1~L-leucine, 0.02 uM], [tRNA_Ala1B~L-alanine, 0.02 uM], [tRNA_Gly3~glycine, 0.02 uM], [tRNA_Val1~L-valine, 0.02 uM], [tRNA_Glu2~L-glutamate, 0.02 uM], [tRNA_Ser1~L-serine, 0.02 uM], [tRNA_Ile12~L-isoleucine, 0.02 uM], [tRNA_Asp1~L-aspartate, 0.02 uM], [tRNA_Thr3~L-threonine, 0.02 uM], [tRNA_Lys~L-lysine, 0.02 uM], [tRNA_Pro1~L-proline, 0.02 uM], [tRNA_Arg2~L-arginine, 0.02 uM], [tRNA_Phe~L-phenylalanine, 0.02 uM], [tRNA_Tyr2~L-tyrosine, 0.02 uM], [tRNA_Gln1~L-glutamine, 0.02 uM], [tRNA_Asn~L-asparagine, 0.02 uM], [tRNA_His~L-histidine, 0.02 uM], [tRNA_MetM~L-methionine, 0.02 uM], [tRNA_Cys~L-cysteine, 0.02 uM]])
   reaction ProteinSynthesis(GrxD.mRNA~Ribosome_{10}~RibosomeAuxiliary + 230 GTP + 10 tRNA_Leu1~L-leucine + 12 tRNA_Ala1B~L-alanine + 7 tRNA_Gly3~glycine + 5 tRNA_Val1~L-valine + 11 tRNA_Glu2~L-glutamate + 5 tRNA_Ser1~L-serine + 9 tRNA_Ile12~L-isoleucine + 5 tRNA_Asp1~L-aspartate + 4 tRNA_Thr3~L-threonine + 7 tRNA_Lys~L-lysine + 8 tRNA_Pro1~L-proline + 4 tRNA_Arg2~L-arginine + 3 tRNA_Phe~L-phenylalanine + 5 tRNA_Tyr2~L-tyrosine + 9 tRNA_Gln1~L-glutamine + 3 tRNA_Asn~L-asparagine + 3 tRNA_MetM~L-methionine + 3 tRNA_Cys~L-cysteine + 2 tRNA_Trp~L-tryptophan -> GrxD.mRNA~Ribosome_{10}~RibosomeAuxiliary + GrxD + 230 GDP + 230 Pi + 10 tRNA_Leu1 + 12 tRNA_Ala1B + 7 tRNA_Gly3 + 5 tRNA_Val1 + 11 tRNA_Glu2 + 5 tRNA_Ser1 + 9 tRNA_Ile12 + 5 tRNA_Asp1 + 4 tRNA_Thr3 + 7 tRNA_Lys + 8 tRNA_Pro1 + 4 tRNA_Arg2 + 3 tRNA_Phe + 5 tRNA_Tyr2 + 9 tRNA_Gln1 + 3 tRNA_Asn + 3 tRNA_MetM + 3 tRNA_Cys + 2 tRNA_Trp, vc = 0.6, km = [[GTP, 0.1 mM], [tRNA_Leu1~L-leucine, 0.02 uM], [tRNA_Ala1B~L-alanine, 0.02 uM], [tRNA_Gly3~glycine, 0.02 uM], [tRNA_Val1~L-valine, 0.02 uM], [tRNA_Glu2~L-glutamate, 0.02 uM], [tRNA_Ser1~L-serine, 0.02 uM], [tRNA_Ile12~L-isoleucine, 0.02 uM], [tRNA_Asp1~L-aspartate, 0.02 uM], [tRNA_Thr3~L-threonine, 0.02 uM], [tRNA_Lys~L-lysine, 0.02 uM], [tRNA_Pro1~L-proline, 0.02 uM], [tRNA_Arg2~L-arginine, 0.02 uM], [tRNA_Phe~L-phenylalanine, 0.02 uM], [tRNA_Tyr2~L-tyrosine, 0.02 uM], [tRNA_Gln1~L-glutamine, 0.02 uM], [tRNA_Asn~L-asparagine, 0.02 uM], [tRNA_MetM~L-methionine, 0.02 uM], [tRNA_Cys~L-cysteine, 0.02 uM], [tRNA_Trp~L-tryptophan, 0.02 uM]])
   reaction ProteinSynthesis(GshA.mRNA~Ribosome_{10}~RibosomeAuxiliary + 1036 GTP + 53 tRNA_Leu1~L-leucine + 44 tRNA_Ala1B~L-alanine + 40 tRNA_Gly3~glycine + 21 tRNA_Val1~L-valine + 43 tRNA_Glu2~L-glutamate + 30 tRNA_Ser1~L-serine + 31 tRNA_Ile12~L-isoleucine + 27 tRNA_Asp1~L-aspartate + 29 tRNA_Thr3~L-threonine + 23 tRNA_Lys~L-lysine + 25 tRNA_Pro1~L-proline + 34 tRNA_Arg2~L-arginine + 22 tRNA_Phe~L-phenylalanine + 21 tRNA_Tyr2~L-tyrosine + 20 tRNA_Gln1~L-glutamine + 18 tRNA_Asn~L-asparagine + 7 tRNA_His~L-histidine + 13 tRNA_MetM~L-methionine + 9 tRNA_Cys~L-cysteine + 8 tRNA_Trp~L-tryptophan -> GshA.mRNA~Ribosome_{10}~RibosomeAuxiliary + GshA + 1036 GDP + 1036 Pi + 53 tRNA_Leu1 + 44 tRNA_Ala1B + 40 tRNA_Gly3 + 21 tRNA_Val1 + 43 tRNA_Glu2 + 30 tRNA_Ser1 + 31 tRNA_Ile12 + 27 tRNA_Asp1 + 29 tRNA_Thr3 + 23 tRNA_Lys + 25 tRNA_Pro1 + 34 tRNA_Arg2 + 22 tRNA_Phe + 21 tRNA_Tyr2 + 20 tRNA_Gln1 + 18 tRNA_Asn + 7 tRNA_His + 13 tRNA_MetM + 9 tRNA_Cys + 8 tRNA_Trp, vc = 0.6, km = [[GTP, 0.1 mM], [tRNA_Leu1~L-leucine, 0.02 uM], [tRNA_Ala1B~L-alanine, 0.02 uM], [tRNA_Gly3~glycine, 0.02 uM], [tRNA_Val1~L-valine, 0.02 uM], [tRNA_Glu2~L-glutamate, 0.02 uM], [tRNA_Ser1~L-serine, 0.02 uM], [tRNA_Ile12~L-isoleucine, 0.02 uM], [tRNA_Asp1~L-aspartate, 0.02 uM], [tRNA_Thr3~L-threonine, 0.02 uM], [tRNA_Lys~L-lysine, 0.02 uM], [tRNA_Pro1~L-proline, 0.02 uM], [tRNA_Arg2~L-arginine, 0.02 uM], [tRNA_Phe~L-phenylalanine, 0.02 uM], [tRNA_Tyr2~L-tyrosine, 0.02 uM], [tRNA_Gln1~L-glutamine, 0.02 uM], [tRNA_Asn~L-asparagine, 0.02 uM], [tRNA_His~L-histidine, 0.02 uM], [tRNA_MetM~L-methionine, 0.02 uM], [tRNA_Cys~L-cysteine, 0.02 uM], [tRNA_Trp~L-tryptophan, 0.02 uM]])
   reaction ProteinSynthesis(GshB.mRNA~Ribosome_{10}~RibosomeAuxiliary + 632 GTP + 33 tRNA_Leu1~L-leucine + 22 tRNA_Ala1B~L-alanine + 25 tRNA_Gly3~glycine + 15 tRNA_Val1~L-valine + 27 tRNA_Glu2~L-glutamate + 10 tRNA_Ser1~L-serine + 26 tRNA_Ile12~L-isoleucine + 20 tRNA_Asp1~L-aspartate + 19 tRNA_Thr3~L-threonine + 18 tRNA_Lys~L-lysine + 17 tRNA_Pro1~L-proline + 19 tRNA_Arg2~L-arginine + 11 tRNA_Phe~L-phenylalanine + 9 tRNA_Tyr2~L-tyrosine + 11 tRNA_Gln1~L-glutamine + 12 tRNA_Asn~L-asparagine + 4 tRNA_His~L-histidine + 10 tRNA_MetM~L-methionine + 4 tRNA_Cys~L-cysteine + 4 tRNA_Trp~L-tryptophan -> GshB.mRNA~Ribosome_{10}~RibosomeAuxiliary + GshB + 632 GDP + 632 Pi + 33 tRNA_Leu1 + 22 tRNA_Ala1B + 25 tRNA_Gly3 + 15 tRNA_Val1 + 27 tRNA_Glu2 + 10 tRNA_Ser1 + 26 tRNA_Ile12 + 20 tRNA_Asp1 + 19 tRNA_Thr3 + 18 tRNA_Lys + 17 tRNA_Pro1 + 19 tRNA_Arg2 + 11 tRNA_Phe + 9 tRNA_Tyr2 + 11 tRNA_Gln1 + 12 tRNA_Asn + 4 tRNA_His + 10 tRNA_MetM + 4 tRNA_Cys + 4 tRNA_Trp, vc = 0.6, km = [[GTP, 0.1 mM], [tRNA_Leu1~L-leucine, 0.02 uM], [tRNA_Ala1B~L-alanine, 0.02 uM], [tRNA_Gly3~glycine, 0.02 uM], [tRNA_Val1~L-valine, 0.02 uM], [tRNA_Glu2~L-glutamate, 0.02 uM], [tRNA_Ser1~L-serine, 0.02 uM], [tRNA_Ile12~L-isoleucine, 0.02 uM], [tRNA_Asp1~L-aspartate, 0.02 uM], [tRNA_Thr3~L-threonine, 0.02 uM], [tRNA_Lys~L-lysine, 0.02 uM], [tRNA_Pro1~L-proline, 0.02 uM], [tRNA_Arg2~L-arginine, 0.02 uM], [tRNA_Phe~L-phenylalanine, 0.02 uM], [tRNA_Tyr2~L-tyrosine, 0.02 uM], [tRNA_Gln1~L-glutamine, 0.02 uM], [tRNA_Asn~L-asparagine, 0.02 uM], [tRNA_His~L-histidine, 0.02 uM], [tRNA_MetM~L-methionine, 0.02 uM], [tRNA_Cys~L-cysteine, 0.02 uM], [tRNA_Trp~L-tryptophan, 0.02 uM]])
   reaction ProteinSynthesis(GsiA.mRNA~Ribosome_{10}~RibosomeAuxiliary + 1246 GTP + 70 tRNA_Leu1~L-leucine + 60 tRNA_Ala1B~L-alanine + 41 tRNA_Gly3~glycine + 54 tRNA_Val1~L-valine + 42 tRNA_Glu2~L-glutamate + 36 tRNA_Ser1~L-serine + 41 tRNA_Ile12~L-isoleucine + 26 tRNA_Asp1~L-aspartate + 21 tRNA_Thr3~L-threonine + 15 tRNA_Lys~L-lysine + 35 tRNA_Pro1~L-proline + 52 tRNA_Arg2~L-arginine + 17 tRNA_Phe~L-phenylalanine + 11 tRNA_Tyr2~L-tyrosine + 43 tRNA_Gln1~L-glutamine + 14 tRNA_Asn~L-asparagine + 17 tRNA_His~L-histidine + 21 tRNA_MetM~L-methionine + 4 tRNA_Cys~L-cysteine + 3 tRNA_Trp~L-tryptophan -> GsiA.mRNA~Ribosome_{10}~RibosomeAuxiliary + GsiA + 1246 GDP + 1246 Pi + 70 tRNA_Leu1 + 60 tRNA_Ala1B + 41 tRNA_Gly3 + 54 tRNA_Val1 + 42 tRNA_Glu2 + 36 tRNA_Ser1 + 41 tRNA_Ile12 + 26 tRNA_Asp1 + 21 tRNA_Thr3 + 15 tRNA_Lys + 35 tRNA_Pro1 + 52 tRNA_Arg2 + 17 tRNA_Phe + 11 tRNA_Tyr2 + 43 tRNA_Gln1 + 14 tRNA_Asn + 17 tRNA_His + 21 tRNA_MetM + 4 tRNA_Cys + 3 tRNA_Trp, vc = 0.6, km = [[GTP, 0.1 mM], [tRNA_Leu1~L-leucine, 0.02 uM], [tRNA_Ala1B~L-alanine, 0.02 uM], [tRNA_Gly3~glycine, 0.02 uM], [tRNA_Val1~L-valine, 0.02 uM], [tRNA_Glu2~L-glutamate, 0.02 uM], [tRNA_Ser1~L-serine, 0.02 uM], [tRNA_Ile12~L-isoleucine, 0.02 uM], [tRNA_Asp1~L-aspartate, 0.02 uM], [tRNA_Thr3~L-threonine, 0.02 uM], [tRNA_Lys~L-lysine, 0.02 uM], [tRNA_Pro1~L-proline, 0.02 uM], [tRNA_Arg2~L-arginine, 0.02 uM], [tRNA_Phe~L-phenylalanine, 0.02 uM], [tRNA_Tyr2~L-tyrosine, 0.02 uM], [tRNA_Gln1~L-glutamine, 0.02 uM], [tRNA_Asn~L-asparagine, 0.02 uM], [tRNA_His~L-histidine, 0.02 uM], [tRNA_MetM~L-methionine, 0.02 uM], [tRNA_Cys~L-cysteine, 0.02 uM], [tRNA_Trp~L-tryptophan, 0.02 uM]])
   reaction ProteinSynthesis(GsiB.mRNA~Ribosome_{10}~RibosomeAuxiliary + 1024 GTP + 40 tRNA_Leu1~L-leucine + 66 tRNA_Ala1B~L-alanine + 28 tRNA_Gly3~glycine + 32 tRNA_Val1~L-valine + 22 tRNA_Glu2~L-glutamate + 30 tRNA_Ser1~L-serine + 22 tRNA_Ile12~L-isoleucine + 27 tRNA_Asp1~L-aspartate + 36 tRNA_Thr3~L-threonine + 37 tRNA_Lys~L-lysine + 31 tRNA_Pro1~L-proline + 14 tRNA_Arg2~L-arginine + 25 tRNA_Phe~L-phenylalanine + 21 tRNA_Tyr2~L-tyrosine + 27 tRNA_Gln1~L-glutamine + 25 tRNA_Asn~L-asparagine + 6 tRNA_His~L-histidine + 11 tRNA_MetM~L-methionine + 1 tRNA_Cys~L-cysteine + 11 tRNA_Trp~L-tryptophan -> GsiB.mRNA~Ribosome_{10}~RibosomeAuxiliary + GsiB + 1024 GDP + 1024 Pi + 40 tRNA_Leu1 + 66 tRNA_Ala1B + 28 tRNA_Gly3 + 32 tRNA_Val1 + 22 tRNA_Glu2 + 30 tRNA_Ser1 + 22 tRNA_Ile12 + 27 tRNA_Asp1 + 36 tRNA_Thr3 + 37 tRNA_Lys + 31 tRNA_Pro1 + 14 tRNA_Arg2 + 25 tRNA_Phe + 21 tRNA_Tyr2 + 27 tRNA_Gln1 + 25 tRNA_Asn + 6 tRNA_His + 11 tRNA_MetM + 1 tRNA_Cys + 11 tRNA_Trp, vc = 0.6, km = [[GTP, 0.1 mM], [tRNA_Leu1~L-leucine, 0.02 uM], [tRNA_Ala1B~L-alanine, 0.02 uM], [tRNA_Gly3~glycine, 0.02 uM], [tRNA_Val1~L-valine, 0.02 uM], [tRNA_Glu2~L-glutamate, 0.02 uM], [tRNA_Ser1~L-serine, 0.02 uM], [tRNA_Ile12~L-isoleucine, 0.02 uM], [tRNA_Asp1~L-aspartate, 0.02 uM], [tRNA_Thr3~L-threonine, 0.02 uM], [tRNA_Lys~L-lysine, 0.02 uM], [tRNA_Pro1~L-proline, 0.02 uM], [tRNA_Arg2~L-arginine, 0.02 uM], [tRNA_Phe~L-phenylalanine, 0.02 uM], [tRNA_Tyr2~L-tyrosine, 0.02 uM], [tRNA_Gln1~L-glutamine, 0.02 uM], [tRNA_Asn~L-asparagine, 0.02 uM], [tRNA_His~L-histidine, 0.02 uM], [tRNA_MetM~L-methionine, 0.02 uM], [tRNA_Cys~L-cysteine, 0.02 uM], [tRNA_Trp~L-tryptophan, 0.02 uM]])
   reaction ProteinSynthesis(GsiC.mRNA~Ribosome_{10}~RibosomeAuxiliary + 612 GTP + 40 tRNA_Leu1~L-leucine + 29 tRNA_Ala1B~L-alanine + 21 tRNA_Gly3~glycine + 35 tRNA_Val1~L-valine + 10 tRNA_Glu2~L-glutamate + 18 tRNA_Ser1~L-serine + 23 tRNA_Ile12~L-isoleucine + 12 tRNA_Asp1~L-aspartate + 11 tRNA_Thr3~L-threonine + 5 tRNA_Lys~L-lysine + 15 tRNA_Pro1~L-proline + 17 tRNA_Arg2~L-arginine + 17 tRNA_Phe~L-phenylalanine + 8 tRNA_Tyr2~L-tyrosine + 10 tRNA_Gln1~L-glutamine + 7 tRNA_Asn~L-asparagine + 5 tRNA_His~L-histidine + 14 tRNA_MetM~L-methionine + 9 tRNA_Trp~L-tryptophan -> GsiC.mRNA~Ribosome_{10}~RibosomeAuxiliary + GsiC + 612 GDP + 612 Pi + 40 tRNA_Leu1 + 29 tRNA_Ala1B + 21 tRNA_Gly3 + 35 tRNA_Val1 + 10 tRNA_Glu2 + 18 tRNA_Ser1 + 23 tRNA_Ile12 + 12 tRNA_Asp1 + 11 tRNA_Thr3 + 5 tRNA_Lys + 15 tRNA_Pro1 + 17 tRNA_Arg2 + 17 tRNA_Phe + 8 tRNA_Tyr2 + 10 tRNA_Gln1 + 7 tRNA_Asn + 5 tRNA_His + 14 tRNA_MetM + 9 tRNA_Trp, vc = 0.6, km = [[GTP, 0.1 mM], [tRNA_Leu1~L-leucine, 0.02 uM], [tRNA_Ala1B~L-alanine, 0.02 uM], [tRNA_Gly3~glycine, 0.02 uM], [tRNA_Val1~L-valine, 0.02 uM], [tRNA_Glu2~L-glutamate, 0.02 uM], [tRNA_Ser1~L-serine, 0.02 uM], [tRNA_Ile12~L-isoleucine, 0.02 uM], [tRNA_Asp1~L-aspartate, 0.02 uM], [tRNA_Thr3~L-threonine, 0.02 uM], [tRNA_Lys~L-lysine, 0.02 uM], [tRNA_Pro1~L-proline, 0.02 uM], [tRNA_Arg2~L-arginine, 0.02 uM], [tRNA_Phe~L-phenylalanine, 0.02 uM], [tRNA_Tyr2~L-tyrosine, 0.02 uM], [tRNA_Gln1~L-glutamine, 0.02 uM], [tRNA_Asn~L-asparagine, 0.02 uM], [tRNA_His~L-histidine, 0.02 uM], [tRNA_MetM~L-methionine, 0.02 uM], [tRNA_Trp~L-tryptophan, 0.02 uM]])
   reaction ProteinSynthesis(GsiD.mRNA~Ribosome_{10}~RibosomeAuxiliary + 606 GTP + 37 tRNA_Leu1~L-leucine + 39 tRNA_Ala1B~L-alanine + 23 tRNA_Gly3~glycine + 27 tRNA_Val1~L-valine + 6 tRNA_Glu2~L-glutamate + 15 tRNA_Ser1~L-serine + 27 tRNA_Ile12~L-isoleucine + 13 tRNA_Asp1~L-aspartate + 11 tRNA_Thr3~L-threonine + 4 tRNA_Lys~L-lysine + 14 tRNA_Pro1~L-proline + 20 tRNA_Arg2~L-arginine + 21 tRNA_Phe~L-phenylalanine + 5 tRNA_Tyr2~L-tyrosine + 8 tRNA_Gln1~L-glutamine + 10 tRNA_Asn~L-asparagine + 5 tRNA_His~L-histidine + 9 tRNA_MetM~L-methionine + 1 tRNA_Cys~L-cysteine + 8 tRNA_Trp~L-tryptophan -> GsiD.mRNA~Ribosome_{10}~RibosomeAuxiliary + GsiD + 606 GDP + 606 Pi + 37 tRNA_Leu1 + 39 tRNA_Ala1B + 23 tRNA_Gly3 + 27 tRNA_Val1 + 6 tRNA_Glu2 + 15 tRNA_Ser1 + 27 tRNA_Ile12 + 13 tRNA_Asp1 + 11 tRNA_Thr3 + 4 tRNA_Lys + 14 tRNA_Pro1 + 20 tRNA_Arg2 + 21 tRNA_Phe + 5 tRNA_Tyr2 + 8 tRNA_Gln1 + 10 tRNA_Asn + 5 tRNA_His + 9 tRNA_MetM + 1 tRNA_Cys + 8 tRNA_Trp, vc = 0.6, km = [[GTP, 0.1 mM], [tRNA_Leu1~L-leucine, 0.02 uM], [tRNA_Ala1B~L-alanine, 0.02 uM], [tRNA_Gly3~glycine, 0.02 uM], [tRNA_Val1~L-valine, 0.02 uM], [tRNA_Glu2~L-glutamate, 0.02 uM], [tRNA_Ser1~L-serine, 0.02 uM], [tRNA_Ile12~L-isoleucine, 0.02 uM], [tRNA_Asp1~L-aspartate, 0.02 uM], [tRNA_Thr3~L-threonine, 0.02 uM], [tRNA_Lys~L-lysine, 0.02 uM], [tRNA_Pro1~L-proline, 0.02 uM], [tRNA_Arg2~L-arginine, 0.02 uM], [tRNA_Phe~L-phenylalanine, 0.02 uM], [tRNA_Tyr2~L-tyrosine, 0.02 uM], [tRNA_Gln1~L-glutamine, 0.02 uM], [tRNA_Asn~L-asparagine, 0.02 uM], [tRNA_His~L-histidine, 0.02 uM], [tRNA_MetM~L-methionine, 0.02 uM], [tRNA_Cys~L-cysteine, 0.02 uM], [tRNA_Trp~L-tryptophan, 0.02 uM]])
   reaction ProteinSynthesis(Gsk.mRNA~Ribosome_{10}~RibosomeAuxiliary + 868 GTP + 42 tRNA_Leu1~L-leucine + 38 tRNA_Ala1B~L-alanine + 29 tRNA_Gly3~glycine + 26 tRNA_Val1~L-valine + 30 tRNA_Glu2~L-glutamate + 30 tRNA_Ser1~L-serine + 21 tRNA_Ile12~L-isoleucine + 24 tRNA_Asp1~L-aspartate + 22 tRNA_Thr3~L-threonine + 21 tRNA_Lys~L-lysine + 22 tRNA_Pro1~L-proline + 20 tRNA_Arg2~L-arginine + 13 tRNA_Phe~L-phenylalanine + 20 tRNA_Tyr2~L-tyrosine + 18 tRNA_Gln1~L-glutamine + 21 tRNA_Asn~L-asparagine + 13 tRNA_His~L-histidine + 11 tRNA_MetM~L-methionine + 7 tRNA_Cys~L-cysteine + 6 tRNA_Trp~L-tryptophan -> Gsk.mRNA~Ribosome_{10}~RibosomeAuxiliary + Gsk + 868 GDP + 868 Pi + 42 tRNA_Leu1 + 38 tRNA_Ala1B + 29 tRNA_Gly3 + 26 tRNA_Val1 + 30 tRNA_Glu2 + 30 tRNA_Ser1 + 21 tRNA_Ile12 + 24 tRNA_Asp1 + 22 tRNA_Thr3 + 21 tRNA_Lys + 22 tRNA_Pro1 + 20 tRNA_Arg2 + 13 tRNA_Phe + 20 tRNA_Tyr2 + 18 tRNA_Gln1 + 21 tRNA_Asn + 13 tRNA_His + 11 tRNA_MetM + 7 tRNA_Cys + 6 tRNA_Trp, vc = 0.6, km = [[GTP, 0.1 mM], [tRNA_Leu1~L-leucine, 0.02 uM], [tRNA_Ala1B~L-alanine, 0.02 uM], [tRNA_Gly3~glycine, 0.02 uM], [tRNA_Val1~L-valine, 0.02 uM], [tRNA_Glu2~L-glutamate, 0.02 uM], [tRNA_Ser1~L-serine, 0.02 uM], [tRNA_Ile12~L-isoleucine, 0.02 uM], [tRNA_Asp1~L-aspartate, 0.02 uM], [tRNA_Thr3~L-threonine, 0.02 uM], [tRNA_Lys~L-lysine, 0.02 uM], [tRNA_Pro1~L-proline, 0.02 uM], [tRNA_Arg2~L-arginine, 0.02 uM], [tRNA_Phe~L-phenylalanine, 0.02 uM], [tRNA_Tyr2~L-tyrosine, 0.02 uM], [tRNA_Gln1~L-glutamine, 0.02 uM], [tRNA_Asn~L-asparagine, 0.02 uM], [tRNA_His~L-histidine, 0.02 uM], [tRNA_MetM~L-methionine, 0.02 uM], [tRNA_Cys~L-cysteine, 0.02 uM], [tRNA_Trp~L-tryptophan, 0.02 uM]])
   reaction ProteinSynthesis(GspA.mRNA~Ribosome_{10}~RibosomeAuxiliary + 978 GTP + 64 tRNA_Leu1~L-leucine + 37 tRNA_Ala1B~L-alanine + 29 tRNA_Gly3~glycine + 38 tRNA_Val1~L-valine + 29 tRNA_Glu2~L-glutamate + 32 tRNA_Ser1~L-serine + 28 tRNA_Ile12~L-isoleucine + 27 tRNA_Asp1~L-aspartate + 31 tRNA_Thr3~L-threonine + 27 tRNA_Lys~L-lysine + 16 tRNA_Pro1~L-proline + 34 tRNA_Arg2~L-arginine + 7 tRNA_Phe~L-phenylalanine + 7 tRNA_Tyr2~L-tyrosine + 26 tRNA_Gln1~L-glutamine + 9 tRNA_Asn~L-asparagine + 12 tRNA_His~L-histidine + 9 tRNA_MetM~L-methionine + 8 tRNA_Cys~L-cysteine + 19 tRNA_Trp~L-tryptophan -> GspA.mRNA~Ribosome_{10}~RibosomeAuxiliary + GspA + 978 GDP + 978 Pi + 64 tRNA_Leu1 + 37 tRNA_Ala1B + 29 tRNA_Gly3 + 38 tRNA_Val1 + 29 tRNA_Glu2 + 32 tRNA_Ser1 + 28 tRNA_Ile12 + 27 tRNA_Asp1 + 31 tRNA_Thr3 + 27 tRNA_Lys + 16 tRNA_Pro1 + 34 tRNA_Arg2 + 7 tRNA_Phe + 7 tRNA_Tyr2 + 26 tRNA_Gln1 + 9 tRNA_Asn + 12 tRNA_His + 9 tRNA_MetM + 8 tRNA_Cys + 19 tRNA_Trp, vc = 0.6, km = [[GTP, 0.1 mM], [tRNA_Leu1~L-leucine, 0.02 uM], [tRNA_Ala1B~L-alanine, 0.02 uM], [tRNA_Gly3~glycine, 0.02 uM], [tRNA_Val1~L-valine, 0.02 uM], [tRNA_Glu2~L-glutamate, 0.02 uM], [tRNA_Ser1~L-serine, 0.02 uM], [tRNA_Ile12~L-isoleucine, 0.02 uM], [tRNA_Asp1~L-aspartate, 0.02 uM], [tRNA_Thr3~L-threonine, 0.02 uM], [tRNA_Lys~L-lysine, 0.02 uM], [tRNA_Pro1~L-proline, 0.02 uM], [tRNA_Arg2~L-arginine, 0.02 uM], [tRNA_Phe~L-phenylalanine, 0.02 uM], [tRNA_Tyr2~L-tyrosine, 0.02 uM], [tRNA_Gln1~L-glutamine, 0.02 uM], [tRNA_Asn~L-asparagine, 0.02 uM], [tRNA_His~L-histidine, 0.02 uM], [tRNA_MetM~L-methionine, 0.02 uM], [tRNA_Cys~L-cysteine, 0.02 uM], [tRNA_Trp~L-tryptophan, 0.02 uM]])
   reaction ProteinSynthesis(GspB.mRNA~Ribosome_{10}~RibosomeAuxiliary + 278 GTP + 11 tRNA_Leu1~L-leucine + 11 tRNA_Ala1B~L-alanine + 7 tRNA_Gly3~glycine + 14 tRNA_Val1~L-valine + 21 tRNA_Glu2~L-glutamate + 8 tRNA_Ser1~L-serine + 7 tRNA_Ile12~L-isoleucine + 3 tRNA_Asp1~L-aspartate + 6 tRNA_Thr3~L-threonine + 8 tRNA_Lys~L-lysine + 6 tRNA_Pro1~L-proline + 6 tRNA_Arg2~L-arginine + 7 tRNA_Phe~L-phenylalanine + 4 tRNA_Tyr2~L-tyrosine + 6 tRNA_Gln1~L-glutamine + 4 tRNA_Asn~L-asparagine + 3 tRNA_His~L-histidine + 2 tRNA_MetM~L-methionine + 2 tRNA_Cys~L-cysteine + 3 tRNA_Trp~L-tryptophan -> GspB.mRNA~Ribosome_{10}~RibosomeAuxiliary + GspB + 278 GDP + 278 Pi + 11 tRNA_Leu1 + 11 tRNA_Ala1B + 7 tRNA_Gly3 + 14 tRNA_Val1 + 21 tRNA_Glu2 + 8 tRNA_Ser1 + 7 tRNA_Ile12 + 3 tRNA_Asp1 + 6 tRNA_Thr3 + 8 tRNA_Lys + 6 tRNA_Pro1 + 6 tRNA_Arg2 + 7 tRNA_Phe + 4 tRNA_Tyr2 + 6 tRNA_Gln1 + 4 tRNA_Asn + 3 tRNA_His + 2 tRNA_MetM + 2 tRNA_Cys + 3 tRNA_Trp, vc = 0.6, km = [[GTP, 0.1 mM], [tRNA_Leu1~L-leucine, 0.02 uM], [tRNA_Ala1B~L-alanine, 0.02 uM], [tRNA_Gly3~glycine, 0.02 uM], [tRNA_Val1~L-valine, 0.02 uM], [tRNA_Glu2~L-glutamate, 0.02 uM], [tRNA_Ser1~L-serine, 0.02 uM], [tRNA_Ile12~L-isoleucine, 0.02 uM], [tRNA_Asp1~L-aspartate, 0.02 uM], [tRNA_Thr3~L-threonine, 0.02 uM], [tRNA_Lys~L-lysine, 0.02 uM], [tRNA_Pro1~L-proline, 0.02 uM], [tRNA_Arg2~L-arginine, 0.02 uM], [tRNA_Phe~L-phenylalanine, 0.02 uM], [tRNA_Tyr2~L-tyrosine, 0.02 uM], [tRNA_Gln1~L-glutamine, 0.02 uM], [tRNA_Asn~L-asparagine, 0.02 uM], [tRNA_His~L-histidine, 0.02 uM], [tRNA_MetM~L-methionine, 0.02 uM], [tRNA_Cys~L-cysteine, 0.02 uM], [tRNA_Trp~L-tryptophan, 0.02 uM]])
   reaction ProteinSynthesis(GspC.mRNA~Ribosome_{10}~RibosomeAuxiliary + 542 GTP + 29 tRNA_Leu1~L-leucine + 18 tRNA_Ala1B~L-alanine + 16 tRNA_Gly3~glycine + 15 tRNA_Val1~L-valine + 14 tRNA_Glu2~L-glutamate + 19 tRNA_Ser1~L-serine + 26 tRNA_Ile12~L-isoleucine + 10 tRNA_Asp1~L-aspartate + 19 tRNA_Thr3~L-threonine + 10 tRNA_Lys~L-lysine + 14 tRNA_Pro1~L-proline + 13 tRNA_Arg2~L-arginine + 12 tRNA_Phe~L-phenylalanine + 5 tRNA_Tyr2~L-tyrosine + 14 tRNA_Gln1~L-glutamine + 25 tRNA_Asn~L-asparagine + 9 tRNA_His~L-histidine + 2 tRNA_MetM~L-methionine + 1 tRNA_Trp~L-tryptophan -> GspC.mRNA~Ribosome_{10}~RibosomeAuxiliary + GspC + 542 GDP + 542 Pi + 29 tRNA_Leu1 + 18 tRNA_Ala1B + 16 tRNA_Gly3 + 15 tRNA_Val1 + 14 tRNA_Glu2 + 19 tRNA_Ser1 + 26 tRNA_Ile12 + 10 tRNA_Asp1 + 19 tRNA_Thr3 + 10 tRNA_Lys + 14 tRNA_Pro1 + 13 tRNA_Arg2 + 12 tRNA_Phe + 5 tRNA_Tyr2 + 14 tRNA_Gln1 + 25 tRNA_Asn + 9 tRNA_His + 2 tRNA_MetM + 1 tRNA_Trp, vc = 0.6, km = [[GTP, 0.1 mM], [tRNA_Leu1~L-leucine, 0.02 uM], [tRNA_Ala1B~L-alanine, 0.02 uM], [tRNA_Gly3~glycine, 0.02 uM], [tRNA_Val1~L-valine, 0.02 uM], [tRNA_Glu2~L-glutamate, 0.02 uM], [tRNA_Ser1~L-serine, 0.02 uM], [tRNA_Ile12~L-isoleucine, 0.02 uM], [tRNA_Asp1~L-aspartate, 0.02 uM], [tRNA_Thr3~L-threonine, 0.02 uM], [tRNA_Lys~L-lysine, 0.02 uM], [tRNA_Pro1~L-proline, 0.02 uM], [tRNA_Arg2~L-arginine, 0.02 uM], [tRNA_Phe~L-phenylalanine, 0.02 uM], [tRNA_Tyr2~L-tyrosine, 0.02 uM], [tRNA_Gln1~L-glutamine, 0.02 uM], [tRNA_Asn~L-asparagine, 0.02 uM], [tRNA_His~L-histidine, 0.02 uM], [tRNA_MetM~L-methionine, 0.02 uM], [tRNA_Trp~L-tryptophan, 0.02 uM]])
   reaction ProteinSynthesis(GspD.mRNA~Ribosome_{10}~RibosomeAuxiliary + 1300 GTP + 65 tRNA_Leu1~L-leucine + 50 tRNA_Ala1B~L-alanine + 46 tRNA_Gly3~glycine + 60 tRNA_Val1~L-valine + 37 tRNA_Glu2~L-glutamate + 53 tRNA_Ser1~L-serine + 40 tRNA_Ile12~L-isoleucine + 37 tRNA_Asp1~L-aspartate + 42 tRNA_Thr3~L-threonine + 36 tRNA_Lys~L-lysine + 23 tRNA_Pro1~L-proline + 29 tRNA_Arg2~L-arginine + 18 tRNA_Phe~L-phenylalanine + 16 tRNA_Tyr2~L-tyrosine + 33 tRNA_Gln1~L-glutamine + 43 tRNA_Asn~L-asparagine + 6 tRNA_His~L-histidine + 10 tRNA_MetM~L-methionine + 3 tRNA_Cys~L-cysteine + 3 tRNA_Trp~L-tryptophan -> GspD.mRNA~Ribosome_{10}~RibosomeAuxiliary + GspD + 1300 GDP + 1300 Pi + 65 tRNA_Leu1 + 50 tRNA_Ala1B + 46 tRNA_Gly3 + 60 tRNA_Val1 + 37 tRNA_Glu2 + 53 tRNA_Ser1 + 40 tRNA_Ile12 + 37 tRNA_Asp1 + 42 tRNA_Thr3 + 36 tRNA_Lys + 23 tRNA_Pro1 + 29 tRNA_Arg2 + 18 tRNA_Phe + 16 tRNA_Tyr2 + 33 tRNA_Gln1 + 43 tRNA_Asn + 6 tRNA_His + 10 tRNA_MetM + 3 tRNA_Cys + 3 tRNA_Trp, vc = 0.6, km = [[GTP, 0.1 mM], [tRNA_Leu1~L-leucine, 0.02 uM], [tRNA_Ala1B~L-alanine, 0.02 uM], [tRNA_Gly3~glycine, 0.02 uM], [tRNA_Val1~L-valine, 0.02 uM], [tRNA_Glu2~L-glutamate, 0.02 uM], [tRNA_Ser1~L-serine, 0.02 uM], [tRNA_Ile12~L-isoleucine, 0.02 uM], [tRNA_Asp1~L-aspartate, 0.02 uM], [tRNA_Thr3~L-threonine, 0.02 uM], [tRNA_Lys~L-lysine, 0.02 uM], [tRNA_Pro1~L-proline, 0.02 uM], [tRNA_Arg2~L-arginine, 0.02 uM], [tRNA_Phe~L-phenylalanine, 0.02 uM], [tRNA_Tyr2~L-tyrosine, 0.02 uM], [tRNA_Gln1~L-glutamine, 0.02 uM], [tRNA_Asn~L-asparagine, 0.02 uM], [tRNA_His~L-histidine, 0.02 uM], [tRNA_MetM~L-methionine, 0.02 uM], [tRNA_Cys~L-cysteine, 0.02 uM], [tRNA_Trp~L-tryptophan, 0.02 uM]])
   reaction ProteinSynthesis(GspE.mRNA~Ribosome_{10}~RibosomeAuxiliary + 986 GTP + 57 tRNA_Leu1~L-leucine + 42 tRNA_Ala1B~L-alanine + 28 tRNA_Gly3~glycine + 32 tRNA_Val1~L-valine + 32 tRNA_Glu2~L-glutamate + 37 tRNA_Ser1~L-serine + 40 tRNA_Ile12~L-isoleucine + 25 tRNA_Asp1~L-aspartate + 31 tRNA_Thr3~L-threonine + 13 tRNA_Lys~L-lysine + 19 tRNA_Pro1~L-proline + 36 tRNA_Arg2~L-arginine + 8 tRNA_Phe~L-phenylalanine + 10 tRNA_Tyr2~L-tyrosine + 34 tRNA_Gln1~L-glutamine + 16 tRNA_Asn~L-asparagine + 12 tRNA_His~L-histidine + 14 tRNA_MetM~L-methionine + 5 tRNA_Cys~L-cysteine + 2 tRNA_Trp~L-tryptophan -> GspE.mRNA~Ribosome_{10}~RibosomeAuxiliary + GspE + 986 GDP + 986 Pi + 57 tRNA_Leu1 + 42 tRNA_Ala1B + 28 tRNA_Gly3 + 32 tRNA_Val1 + 32 tRNA_Glu2 + 37 tRNA_Ser1 + 40 tRNA_Ile12 + 25 tRNA_Asp1 + 31 tRNA_Thr3 + 13 tRNA_Lys + 19 tRNA_Pro1 + 36 tRNA_Arg2 + 8 tRNA_Phe + 10 tRNA_Tyr2 + 34 tRNA_Gln1 + 16 tRNA_Asn + 12 tRNA_His + 14 tRNA_MetM + 5 tRNA_Cys + 2 tRNA_Trp, vc = 0.6, km = [[GTP, 0.1 mM], [tRNA_Leu1~L-leucine, 0.02 uM], [tRNA_Ala1B~L-alanine, 0.02 uM], [tRNA_Gly3~glycine, 0.02 uM], [tRNA_Val1~L-valine, 0.02 uM], [tRNA_Glu2~L-glutamate, 0.02 uM], [tRNA_Ser1~L-serine, 0.02 uM], [tRNA_Ile12~L-isoleucine, 0.02 uM], [tRNA_Asp1~L-aspartate, 0.02 uM], [tRNA_Thr3~L-threonine, 0.02 uM], [tRNA_Lys~L-lysine, 0.02 uM], [tRNA_Pro1~L-proline, 0.02 uM], [tRNA_Arg2~L-arginine, 0.02 uM], [tRNA_Phe~L-phenylalanine, 0.02 uM], [tRNA_Tyr2~L-tyrosine, 0.02 uM], [tRNA_Gln1~L-glutamine, 0.02 uM], [tRNA_Asn~L-asparagine, 0.02 uM], [tRNA_His~L-histidine, 0.02 uM], [tRNA_MetM~L-methionine, 0.02 uM], [tRNA_Cys~L-cysteine, 0.02 uM], [tRNA_Trp~L-tryptophan, 0.02 uM]])
   reaction ProteinSynthesis(GspF.mRNA~Ribosome_{10}~RibosomeAuxiliary + 796 GTP + 68 tRNA_Leu1~L-leucine + 31 tRNA_Ala1B~L-alanine + 21 tRNA_Gly3~glycine + 24 tRNA_Val1~L-valine + 18 tRNA_Glu2~L-glutamate + 29 tRNA_Ser1~L-serine + 29 tRNA_Ile12~L-isoleucine + 11 tRNA_Asp1~L-aspartate + 23 tRNA_Thr3~L-threonine + 13 tRNA_Lys~L-lysine + 16 tRNA_Pro1~L-proline + 29 tRNA_Arg2~L-arginine + 11 tRNA_Phe~L-phenylalanine + 7 tRNA_Tyr2~L-tyrosine + 26 tRNA_Gln1~L-glutamine + 19 tRNA_Asn~L-asparagine + 7 tRNA_His~L-histidine + 12 tRNA_MetM~L-methionine + 2 tRNA_Cys~L-cysteine + 2 tRNA_Trp~L-tryptophan -> GspF.mRNA~Ribosome_{10}~RibosomeAuxiliary + GspF + 796 GDP + 796 Pi + 68 tRNA_Leu1 + 31 tRNA_Ala1B + 21 tRNA_Gly3 + 24 tRNA_Val1 + 18 tRNA_Glu2 + 29 tRNA_Ser1 + 29 tRNA_Ile12 + 11 tRNA_Asp1 + 23 tRNA_Thr3 + 13 tRNA_Lys + 16 tRNA_Pro1 + 29 tRNA_Arg2 + 11 tRNA_Phe + 7 tRNA_Tyr2 + 26 tRNA_Gln1 + 19 tRNA_Asn + 7 tRNA_His + 12 tRNA_MetM + 2 tRNA_Cys + 2 tRNA_Trp, vc = 0.6, km = [[GTP, 0.1 mM], [tRNA_Leu1~L-leucine, 0.02 uM], [tRNA_Ala1B~L-alanine, 0.02 uM], [tRNA_Gly3~glycine, 0.02 uM], [tRNA_Val1~L-valine, 0.02 uM], [tRNA_Glu2~L-glutamate, 0.02 uM], [tRNA_Ser1~L-serine, 0.02 uM], [tRNA_Ile12~L-isoleucine, 0.02 uM], [tRNA_Asp1~L-aspartate, 0.02 uM], [tRNA_Thr3~L-threonine, 0.02 uM], [tRNA_Lys~L-lysine, 0.02 uM], [tRNA_Pro1~L-proline, 0.02 uM], [tRNA_Arg2~L-arginine, 0.02 uM], [tRNA_Phe~L-phenylalanine, 0.02 uM], [tRNA_Tyr2~L-tyrosine, 0.02 uM], [tRNA_Gln1~L-glutamine, 0.02 uM], [tRNA_Asn~L-asparagine, 0.02 uM], [tRNA_His~L-histidine, 0.02 uM], [tRNA_MetM~L-methionine, 0.02 uM], [tRNA_Cys~L-cysteine, 0.02 uM], [tRNA_Trp~L-tryptophan, 0.02 uM]])
   reaction ProteinSynthesis(GspG.mRNA~Ribosome_{10}~RibosomeAuxiliary + 290 GTP + 17 tRNA_Leu1~L-leucine + 12 tRNA_Ala1B~L-alanine + 12 tRNA_Gly3~glycine + 11 tRNA_Val1~L-valine + 9 tRNA_Glu2~L-glutamate + 5 tRNA_Ser1~L-serine + 7 tRNA_Ile12~L-isoleucine + 11 tRNA_Asp1~L-aspartate + 7 tRNA_Thr3~L-threonine + 12 tRNA_Lys~L-lysine + 9 tRNA_Pro1~L-proline + 3 tRNA_Arg2~L-arginine + 1 tRNA_Phe~L-phenylalanine + 6 tRNA_Tyr2~L-tyrosine + 3 tRNA_Gln1~L-glutamine + 10 tRNA_Asn~L-asparagine + 3 tRNA_His~L-histidine + 5 tRNA_MetM~L-methionine + 2 tRNA_Trp~L-tryptophan -> GspG.mRNA~Ribosome_{10}~RibosomeAuxiliary + GspG + 290 GDP + 290 Pi + 17 tRNA_Leu1 + 12 tRNA_Ala1B + 12 tRNA_Gly3 + 11 tRNA_Val1 + 9 tRNA_Glu2 + 5 tRNA_Ser1 + 7 tRNA_Ile12 + 11 tRNA_Asp1 + 7 tRNA_Thr3 + 12 tRNA_Lys + 9 tRNA_Pro1 + 3 tRNA_Arg2 + 1 tRNA_Phe + 6 tRNA_Tyr2 + 3 tRNA_Gln1 + 10 tRNA_Asn + 3 tRNA_His + 5 tRNA_MetM + 2 tRNA_Trp, vc = 0.6, km = [[GTP, 0.1 mM], [tRNA_Leu1~L-leucine, 0.02 uM], [tRNA_Ala1B~L-alanine, 0.02 uM], [tRNA_Gly3~glycine, 0.02 uM], [tRNA_Val1~L-valine, 0.02 uM], [tRNA_Glu2~L-glutamate, 0.02 uM], [tRNA_Ser1~L-serine, 0.02 uM], [tRNA_Ile12~L-isoleucine, 0.02 uM], [tRNA_Asp1~L-aspartate, 0.02 uM], [tRNA_Thr3~L-threonine, 0.02 uM], [tRNA_Lys~L-lysine, 0.02 uM], [tRNA_Pro1~L-proline, 0.02 uM], [tRNA_Arg2~L-arginine, 0.02 uM], [tRNA_Phe~L-phenylalanine, 0.02 uM], [tRNA_Tyr2~L-tyrosine, 0.02 uM], [tRNA_Gln1~L-glutamine, 0.02 uM], [tRNA_Asn~L-asparagine, 0.02 uM], [tRNA_His~L-histidine, 0.02 uM], [tRNA_MetM~L-methionine, 0.02 uM], [tRNA_Trp~L-tryptophan, 0.02 uM]])
   reaction ProteinSynthesis(GspH.mRNA~Ribosome_{10}~RibosomeAuxiliary + 338 GTP + 20 tRNA_Leu1~L-leucine + 19 tRNA_Ala1B~L-alanine + 9 tRNA_Gly3~glycine + 11 tRNA_Val1~L-valine + 9 tRNA_Glu2~L-glutamate + 12 tRNA_Ser1~L-serine + 7 tRNA_Ile12~L-isoleucine + 12 tRNA_Asp1~L-aspartate + 13 tRNA_Thr3~L-threonine + 2 tRNA_Lys~L-lysine + 11 tRNA_Pro1~L-proline + 10 tRNA_Arg2~L-arginine + 6 tRNA_Phe~L-phenylalanine + 1 tRNA_Tyr2~L-tyrosine + 10 tRNA_Gln1~L-glutamine + 4 tRNA_Asn~L-asparagine + 2 tRNA_His~L-histidine + 5 tRNA_MetM~L-methionine + 1 tRNA_Cys~L-cysteine + 5 tRNA_Trp~L-tryptophan -> GspH.mRNA~Ribosome_{10}~RibosomeAuxiliary + GspH + 338 GDP + 338 Pi + 20 tRNA_Leu1 + 19 tRNA_Ala1B + 9 tRNA_Gly3 + 11 tRNA_Val1 + 9 tRNA_Glu2 + 12 tRNA_Ser1 + 7 tRNA_Ile12 + 12 tRNA_Asp1 + 13 tRNA_Thr3 + 2 tRNA_Lys + 11 tRNA_Pro1 + 10 tRNA_Arg2 + 6 tRNA_Phe + 1 tRNA_Tyr2 + 10 tRNA_Gln1 + 4 tRNA_Asn + 2 tRNA_His + 5 tRNA_MetM + 1 tRNA_Cys + 5 tRNA_Trp, vc = 0.6, km = [[GTP, 0.1 mM], [tRNA_Leu1~L-leucine, 0.02 uM], [tRNA_Ala1B~L-alanine, 0.02 uM], [tRNA_Gly3~glycine, 0.02 uM], [tRNA_Val1~L-valine, 0.02 uM], [tRNA_Glu2~L-glutamate, 0.02 uM], [tRNA_Ser1~L-serine, 0.02 uM], [tRNA_Ile12~L-isoleucine, 0.02 uM], [tRNA_Asp1~L-aspartate, 0.02 uM], [tRNA_Thr3~L-threonine, 0.02 uM], [tRNA_Lys~L-lysine, 0.02 uM], [tRNA_Pro1~L-proline, 0.02 uM], [tRNA_Arg2~L-arginine, 0.02 uM], [tRNA_Phe~L-phenylalanine, 0.02 uM], [tRNA_Tyr2~L-tyrosine, 0.02 uM], [tRNA_Gln1~L-glutamine, 0.02 uM], [tRNA_Asn~L-asparagine, 0.02 uM], [tRNA_His~L-histidine, 0.02 uM], [tRNA_MetM~L-methionine, 0.02 uM], [tRNA_Cys~L-cysteine, 0.02 uM], [tRNA_Trp~L-tryptophan, 0.02 uM]])
   reaction ProteinSynthesis(GspI.mRNA~Ribosome_{10}~RibosomeAuxiliary + 250 GTP + 14 tRNA_Leu1~L-leucine + 7 tRNA_Ala1B~L-alanine + 8 tRNA_Gly3~glycine + 3 tRNA_Val1~L-valine + 9 tRNA_Glu2~L-glutamate + 16 tRNA_Ser1~L-serine + 7 tRNA_Ile12~L-isoleucine + 7 tRNA_Asp1~L-aspartate + 12 tRNA_Thr3~L-threonine + 4 tRNA_Lys~L-lysine + 1 tRNA_Pro1~L-proline + 6 tRNA_Arg2~L-arginine + 2 tRNA_Phe~L-phenylalanine + 1 tRNA_Tyr2~L-tyrosine + 10 tRNA_Gln1~L-glutamine + 8 tRNA_Asn~L-asparagine + 1 tRNA_His~L-histidine + 6 tRNA_MetM~L-methionine + 3 tRNA_Trp~L-tryptophan -> GspI.mRNA~Ribosome_{10}~RibosomeAuxiliary + GspI + 250 GDP + 250 Pi + 14 tRNA_Leu1 + 7 tRNA_Ala1B + 8 tRNA_Gly3 + 3 tRNA_Val1 + 9 tRNA_Glu2 + 16 tRNA_Ser1 + 7 tRNA_Ile12 + 7 tRNA_Asp1 + 12 tRNA_Thr3 + 4 tRNA_Lys + 1 tRNA_Pro1 + 6 tRNA_Arg2 + 2 tRNA_Phe + 1 tRNA_Tyr2 + 10 tRNA_Gln1 + 8 tRNA_Asn + 1 tRNA_His + 6 tRNA_MetM + 3 tRNA_Trp, vc = 0.6, km = [[GTP, 0.1 mM], [tRNA_Leu1~L-leucine, 0.02 uM], [tRNA_Ala1B~L-alanine, 0.02 uM], [tRNA_Gly3~glycine, 0.02 uM], [tRNA_Val1~L-valine, 0.02 uM], [tRNA_Glu2~L-glutamate, 0.02 uM], [tRNA_Ser1~L-serine, 0.02 uM], [tRNA_Ile12~L-isoleucine, 0.02 uM], [tRNA_Asp1~L-aspartate, 0.02 uM], [tRNA_Thr3~L-threonine, 0.02 uM], [tRNA_Lys~L-lysine, 0.02 uM], [tRNA_Pro1~L-proline, 0.02 uM], [tRNA_Arg2~L-arginine, 0.02 uM], [tRNA_Phe~L-phenylalanine, 0.02 uM], [tRNA_Tyr2~L-tyrosine, 0.02 uM], [tRNA_Gln1~L-glutamine, 0.02 uM], [tRNA_Asn~L-asparagine, 0.02 uM], [tRNA_His~L-histidine, 0.02 uM], [tRNA_MetM~L-methionine, 0.02 uM], [tRNA_Trp~L-tryptophan, 0.02 uM]])
   reaction ProteinSynthesis(GspJ.mRNA~Ribosome_{10}~RibosomeAuxiliary + 390 GTP + 28 tRNA_Leu1~L-leucine + 16 tRNA_Ala1B~L-alanine + 7 tRNA_Gly3~glycine + 9 tRNA_Val1~L-valine + 15 tRNA_Glu2~L-glutamate + 15 tRNA_Ser1~L-serine + 8 tRNA_Ile12~L-isoleucine + 6 tRNA_Asp1~L-aspartate + 13 tRNA_Thr3~L-threonine + 3 tRNA_Lys~L-lysine + 6 tRNA_Pro1~L-proline + 14 tRNA_Arg2~L-arginine + 8 tRNA_Phe~L-phenylalanine + 3 tRNA_Tyr2~L-tyrosine + 22 tRNA_Gln1~L-glutamine + 9 tRNA_Asn~L-asparagine + 6 tRNA_His~L-histidine + 6 tRNA_MetM~L-methionine + 1 tRNA_Trp~L-tryptophan -> GspJ.mRNA~Ribosome_{10}~RibosomeAuxiliary + GspJ + 390 GDP + 390 Pi + 28 tRNA_Leu1 + 16 tRNA_Ala1B + 7 tRNA_Gly3 + 9 tRNA_Val1 + 15 tRNA_Glu2 + 15 tRNA_Ser1 + 8 tRNA_Ile12 + 6 tRNA_Asp1 + 13 tRNA_Thr3 + 3 tRNA_Lys + 6 tRNA_Pro1 + 14 tRNA_Arg2 + 8 tRNA_Phe + 3 tRNA_Tyr2 + 22 tRNA_Gln1 + 9 tRNA_Asn + 6 tRNA_His + 6 tRNA_MetM + 1 tRNA_Trp, vc = 0.6, km = [[GTP, 0.1 mM], [tRNA_Leu1~L-leucine, 0.02 uM], [tRNA_Ala1B~L-alanine, 0.02 uM], [tRNA_Gly3~glycine, 0.02 uM], [tRNA_Val1~L-valine, 0.02 uM], [tRNA_Glu2~L-glutamate, 0.02 uM], [tRNA_Ser1~L-serine, 0.02 uM], [tRNA_Ile12~L-isoleucine, 0.02 uM], [tRNA_Asp1~L-aspartate, 0.02 uM], [tRNA_Thr3~L-threonine, 0.02 uM], [tRNA_Lys~L-lysine, 0.02 uM], [tRNA_Pro1~L-proline, 0.02 uM], [tRNA_Arg2~L-arginine, 0.02 uM], [tRNA_Phe~L-phenylalanine, 0.02 uM], [tRNA_Tyr2~L-tyrosine, 0.02 uM], [tRNA_Gln1~L-glutamine, 0.02 uM], [tRNA_Asn~L-asparagine, 0.02 uM], [tRNA_His~L-histidine, 0.02 uM], [tRNA_MetM~L-methionine, 0.02 uM], [tRNA_Trp~L-tryptophan, 0.02 uM]])
   reaction ProteinSynthesis(GspK.mRNA~Ribosome_{10}~RibosomeAuxiliary + 654 GTP + 43 tRNA_Leu1~L-leucine + 27 tRNA_Ala1B~L-alanine + 10 tRNA_Gly3~glycine + 14 tRNA_Val1~L-valine + 13 tRNA_Glu2~L-glutamate + 20 tRNA_Ser1~L-serine + 18 tRNA_Ile12~L-isoleucine + 23 tRNA_Asp1~L-aspartate + 19 tRNA_Thr3~L-threonine + 9 tRNA_Lys~L-lysine + 13 tRNA_Pro1~L-proline + 20 tRNA_Arg2~L-arginine + 15 tRNA_Phe~L-phenylalanine + 11 tRNA_Tyr2~L-tyrosine + 34 tRNA_Gln1~L-glutamine + 17 tRNA_Asn~L-asparagine + 8 tRNA_His~L-histidine + 6 tRNA_MetM~L-methionine + 2 tRNA_Cys~L-cysteine + 5 tRNA_Trp~L-tryptophan -> GspK.mRNA~Ribosome_{10}~RibosomeAuxiliary + GspK + 654 GDP + 654 Pi + 43 tRNA_Leu1 + 27 tRNA_Ala1B + 10 tRNA_Gly3 + 14 tRNA_Val1 + 13 tRNA_Glu2 + 20 tRNA_Ser1 + 18 tRNA_Ile12 + 23 tRNA_Asp1 + 19 tRNA_Thr3 + 9 tRNA_Lys + 13 tRNA_Pro1 + 20 tRNA_Arg2 + 15 tRNA_Phe + 11 tRNA_Tyr2 + 34 tRNA_Gln1 + 17 tRNA_Asn + 8 tRNA_His + 6 tRNA_MetM + 2 tRNA_Cys + 5 tRNA_Trp, vc = 0.6, km = [[GTP, 0.1 mM], [tRNA_Leu1~L-leucine, 0.02 uM], [tRNA_Ala1B~L-alanine, 0.02 uM], [tRNA_Gly3~glycine, 0.02 uM], [tRNA_Val1~L-valine, 0.02 uM], [tRNA_Glu2~L-glutamate, 0.02 uM], [tRNA_Ser1~L-serine, 0.02 uM], [tRNA_Ile12~L-isoleucine, 0.02 uM], [tRNA_Asp1~L-aspartate, 0.02 uM], [tRNA_Thr3~L-threonine, 0.02 uM], [tRNA_Lys~L-lysine, 0.02 uM], [tRNA_Pro1~L-proline, 0.02 uM], [tRNA_Arg2~L-arginine, 0.02 uM], [tRNA_Phe~L-phenylalanine, 0.02 uM], [tRNA_Tyr2~L-tyrosine, 0.02 uM], [tRNA_Gln1~L-glutamine, 0.02 uM], [tRNA_Asn~L-asparagine, 0.02 uM], [tRNA_His~L-histidine, 0.02 uM], [tRNA_MetM~L-methionine, 0.02 uM], [tRNA_Cys~L-cysteine, 0.02 uM], [tRNA_Trp~L-tryptophan, 0.02 uM]])
   reaction ProteinSynthesis(GspL.mRNA~Ribosome_{10}~RibosomeAuxiliary + 774 GTP + 53 tRNA_Leu1~L-leucine + 26 tRNA_Ala1B~L-alanine + 13 tRNA_Gly3~glycine + 23 tRNA_Val1~L-valine + 25 tRNA_Glu2~L-glutamate + 32 tRNA_Ser1~L-serine + 14 tRNA_Ile12~L-isoleucine + 15 tRNA_Asp1~L-aspartate + 23 tRNA_Thr3~L-threonine + 19 tRNA_Lys~L-lysine + 21 tRNA_Pro1~L-proline + 16 tRNA_Arg2~L-arginine + 11 tRNA_Phe~L-phenylalanine + 12 tRNA_Tyr2~L-tyrosine + 30 tRNA_Gln1~L-glutamine + 13 tRNA_Asn~L-asparagine + 15 tRNA_His~L-histidine + 8 tRNA_MetM~L-methionine + 4 tRNA_Cys~L-cysteine + 14 tRNA_Trp~L-tryptophan -> GspL.mRNA~Ribosome_{10}~RibosomeAuxiliary + GspL + 774 GDP + 774 Pi + 53 tRNA_Leu1 + 26 tRNA_Ala1B + 13 tRNA_Gly3 + 23 tRNA_Val1 + 25 tRNA_Glu2 + 32 tRNA_Ser1 + 14 tRNA_Ile12 + 15 tRNA_Asp1 + 23 tRNA_Thr3 + 19 tRNA_Lys + 21 tRNA_Pro1 + 16 tRNA_Arg2 + 11 tRNA_Phe + 12 tRNA_Tyr2 + 30 tRNA_Gln1 + 13 tRNA_Asn + 15 tRNA_His + 8 tRNA_MetM + 4 tRNA_Cys + 14 tRNA_Trp, vc = 0.6, km = [[GTP, 0.1 mM], [tRNA_Leu1~L-leucine, 0.02 uM], [tRNA_Ala1B~L-alanine, 0.02 uM], [tRNA_Gly3~glycine, 0.02 uM], [tRNA_Val1~L-valine, 0.02 uM], [tRNA_Glu2~L-glutamate, 0.02 uM], [tRNA_Ser1~L-serine, 0.02 uM], [tRNA_Ile12~L-isoleucine, 0.02 uM], [tRNA_Asp1~L-aspartate, 0.02 uM], [tRNA_Thr3~L-threonine, 0.02 uM], [tRNA_Lys~L-lysine, 0.02 uM], [tRNA_Pro1~L-proline, 0.02 uM], [tRNA_Arg2~L-arginine, 0.02 uM], [tRNA_Phe~L-phenylalanine, 0.02 uM], [tRNA_Tyr2~L-tyrosine, 0.02 uM], [tRNA_Gln1~L-glutamine, 0.02 uM], [tRNA_Asn~L-asparagine, 0.02 uM], [tRNA_His~L-histidine, 0.02 uM], [tRNA_MetM~L-methionine, 0.02 uM], [tRNA_Cys~L-cysteine, 0.02 uM], [tRNA_Trp~L-tryptophan, 0.02 uM]])
   reaction ProteinSynthesis(GspM.mRNA~Ribosome_{10}~RibosomeAuxiliary + 306 GTP + 18 tRNA_Leu1~L-leucine + 13 tRNA_Ala1B~L-alanine + 7 tRNA_Gly3~glycine + 8 tRNA_Val1~L-valine + 12 tRNA_Glu2~L-glutamate + 8 tRNA_Ser1~L-serine + 14 tRNA_Ile12~L-isoleucine + 5 tRNA_Asp1~L-aspartate + 13 tRNA_Thr3~L-threonine + 10 tRNA_Lys~L-lysine + 6 tRNA_Pro1~L-proline + 4 tRNA_Arg2~L-arginine + 3 tRNA_Phe~L-phenylalanine + 2 tRNA_Tyr2~L-tyrosine + 10 tRNA_Gln1~L-glutamine + 6 tRNA_Asn~L-asparagine + 6 tRNA_His~L-histidine + 2 tRNA_MetM~L-methionine + 1 tRNA_Cys~L-cysteine + 5 tRNA_Trp~L-tryptophan -> GspM.mRNA~Ribosome_{10}~RibosomeAuxiliary + GspM + 306 GDP + 306 Pi + 18 tRNA_Leu1 + 13 tRNA_Ala1B + 7 tRNA_Gly3 + 8 tRNA_Val1 + 12 tRNA_Glu2 + 8 tRNA_Ser1 + 14 tRNA_Ile12 + 5 tRNA_Asp1 + 13 tRNA_Thr3 + 10 tRNA_Lys + 6 tRNA_Pro1 + 4 tRNA_Arg2 + 3 tRNA_Phe + 2 tRNA_Tyr2 + 10 tRNA_Gln1 + 6 tRNA_Asn + 6 tRNA_His + 2 tRNA_MetM + 1 tRNA_Cys + 5 tRNA_Trp, vc = 0.6, km = [[GTP, 0.1 mM], [tRNA_Leu1~L-leucine, 0.02 uM], [tRNA_Ala1B~L-alanine, 0.02 uM], [tRNA_Gly3~glycine, 0.02 uM], [tRNA_Val1~L-valine, 0.02 uM], [tRNA_Glu2~L-glutamate, 0.02 uM], [tRNA_Ser1~L-serine, 0.02 uM], [tRNA_Ile12~L-isoleucine, 0.02 uM], [tRNA_Asp1~L-aspartate, 0.02 uM], [tRNA_Thr3~L-threonine, 0.02 uM], [tRNA_Lys~L-lysine, 0.02 uM], [tRNA_Pro1~L-proline, 0.02 uM], [tRNA_Arg2~L-arginine, 0.02 uM], [tRNA_Phe~L-phenylalanine, 0.02 uM], [tRNA_Tyr2~L-tyrosine, 0.02 uM], [tRNA_Gln1~L-glutamine, 0.02 uM], [tRNA_Asn~L-asparagine, 0.02 uM], [tRNA_His~L-histidine, 0.02 uM], [tRNA_MetM~L-methionine, 0.02 uM], [tRNA_Cys~L-cysteine, 0.02 uM], [tRNA_Trp~L-tryptophan, 0.02 uM]])
   reaction ProteinSynthesis(GspO.mRNA~Ribosome_{10}~RibosomeAuxiliary + 450 GTP + 40 tRNA_Leu1~L-leucine + 25 tRNA_Ala1B~L-alanine + 19 tRNA_Gly3~glycine + 17 tRNA_Val1~L-valine + 2 tRNA_Glu2~L-glutamate + 6 tRNA_Ser1~L-serine + 16 tRNA_Ile12~L-isoleucine + 8 tRNA_Asp1~L-aspartate + 13 tRNA_Thr3~L-threonine + 6 tRNA_Lys~L-lysine + 9 tRNA_Pro1~L-proline + 5 tRNA_Arg2~L-arginine + 13 tRNA_Phe~L-phenylalanine + 12 tRNA_Tyr2~L-tyrosine + 7 tRNA_Gln1~L-glutamine + 3 tRNA_Asn~L-asparagine + 5 tRNA_His~L-histidine + 4 tRNA_MetM~L-methionine + 6 tRNA_Cys~L-cysteine + 9 tRNA_Trp~L-tryptophan -> GspO.mRNA~Ribosome_{10}~RibosomeAuxiliary + GspO + 450 GDP + 450 Pi + 40 tRNA_Leu1 + 25 tRNA_Ala1B + 19 tRNA_Gly3 + 17 tRNA_Val1 + 2 tRNA_Glu2 + 6 tRNA_Ser1 + 16 tRNA_Ile12 + 8 tRNA_Asp1 + 13 tRNA_Thr3 + 6 tRNA_Lys + 9 tRNA_Pro1 + 5 tRNA_Arg2 + 13 tRNA_Phe + 12 tRNA_Tyr2 + 7 tRNA_Gln1 + 3 tRNA_Asn + 5 tRNA_His + 4 tRNA_MetM + 6 tRNA_Cys + 9 tRNA_Trp, vc = 0.6, km = [[GTP, 0.1 mM], [tRNA_Leu1~L-leucine, 0.02 uM], [tRNA_Ala1B~L-alanine, 0.02 uM], [tRNA_Gly3~glycine, 0.02 uM], [tRNA_Val1~L-valine, 0.02 uM], [tRNA_Glu2~L-glutamate, 0.02 uM], [tRNA_Ser1~L-serine, 0.02 uM], [tRNA_Ile12~L-isoleucine, 0.02 uM], [tRNA_Asp1~L-aspartate, 0.02 uM], [tRNA_Thr3~L-threonine, 0.02 uM], [tRNA_Lys~L-lysine, 0.02 uM], [tRNA_Pro1~L-proline, 0.02 uM], [tRNA_Arg2~L-arginine, 0.02 uM], [tRNA_Phe~L-phenylalanine, 0.02 uM], [tRNA_Tyr2~L-tyrosine, 0.02 uM], [tRNA_Gln1~L-glutamine, 0.02 uM], [tRNA_Asn~L-asparagine, 0.02 uM], [tRNA_His~L-histidine, 0.02 uM], [tRNA_MetM~L-methionine, 0.02 uM], [tRNA_Cys~L-cysteine, 0.02 uM], [tRNA_Trp~L-tryptophan, 0.02 uM]])
   reaction ProteinSynthesis(Gss.mRNA~Ribosome_{10}~RibosomeAuxiliary + 1238 GTP + 62 tRNA_Leu1~L-leucine + 41 tRNA_Ala1B~L-alanine + 48 tRNA_Gly3~glycine + 39 tRNA_Val1~L-valine + 47 tRNA_Glu2~L-glutamate + 24 tRNA_Ser1~L-serine + 38 tRNA_Ile12~L-isoleucine + 42 tRNA_Asp1~L-aspartate + 31 tRNA_Thr3~L-threonine + 31 tRNA_Lys~L-lysine + 27 tRNA_Pro1~L-proline + 30 tRNA_Arg2~L-arginine + 25 tRNA_Phe~L-phenylalanine + 23 tRNA_Tyr2~L-tyrosine + 30 tRNA_Gln1~L-glutamine + 25 tRNA_Asn~L-asparagine + 19 tRNA_His~L-histidine + 11 tRNA_MetM~L-methionine + 9 tRNA_Cys~L-cysteine + 17 tRNA_Trp~L-tryptophan -> Gss.mRNA~Ribosome_{10}~RibosomeAuxiliary + Gss + 1238 GDP + 1238 Pi + 62 tRNA_Leu1 + 41 tRNA_Ala1B + 48 tRNA_Gly3 + 39 tRNA_Val1 + 47 tRNA_Glu2 + 24 tRNA_Ser1 + 38 tRNA_Ile12 + 42 tRNA_Asp1 + 31 tRNA_Thr3 + 31 tRNA_Lys + 27 tRNA_Pro1 + 30 tRNA_Arg2 + 25 tRNA_Phe + 23 tRNA_Tyr2 + 30 tRNA_Gln1 + 25 tRNA_Asn + 19 tRNA_His + 11 tRNA_MetM + 9 tRNA_Cys + 17 tRNA_Trp, vc = 0.6, km = [[GTP, 0.1 mM], [tRNA_Leu1~L-leucine, 0.02 uM], [tRNA_Ala1B~L-alanine, 0.02 uM], [tRNA_Gly3~glycine, 0.02 uM], [tRNA_Val1~L-valine, 0.02 uM], [tRNA_Glu2~L-glutamate, 0.02 uM], [tRNA_Ser1~L-serine, 0.02 uM], [tRNA_Ile12~L-isoleucine, 0.02 uM], [tRNA_Asp1~L-aspartate, 0.02 uM], [tRNA_Thr3~L-threonine, 0.02 uM], [tRNA_Lys~L-lysine, 0.02 uM], [tRNA_Pro1~L-proline, 0.02 uM], [tRNA_Arg2~L-arginine, 0.02 uM], [tRNA_Phe~L-phenylalanine, 0.02 uM], [tRNA_Tyr2~L-tyrosine, 0.02 uM], [tRNA_Gln1~L-glutamine, 0.02 uM], [tRNA_Asn~L-asparagine, 0.02 uM], [tRNA_His~L-histidine, 0.02 uM], [tRNA_MetM~L-methionine, 0.02 uM], [tRNA_Cys~L-cysteine, 0.02 uM], [tRNA_Trp~L-tryptophan, 0.02 uM]])
   reaction ProteinSynthesis(GstA.mRNA~Ribosome_{10}~RibosomeAuxiliary + 402 GTP + 27 tRNA_Leu1~L-leucine + 19 tRNA_Ala1B~L-alanine + 10 tRNA_Gly3~glycine + 12 tRNA_Val1~L-valine + 15 tRNA_Glu2~L-glutamate + 8 tRNA_Ser1~L-serine + 8 tRNA_Ile12~L-isoleucine + 12 tRNA_Asp1~L-aspartate + 11 tRNA_Thr3~L-threonine + 14 tRNA_Lys~L-lysine + 10 tRNA_Pro1~L-proline + 10 tRNA_Arg2~L-arginine + 8 tRNA_Phe~L-phenylalanine + 9 tRNA_Tyr2~L-tyrosine + 8 tRNA_Gln1~L-glutamine + 6 tRNA_Asn~L-asparagine + 4 tRNA_His~L-histidine + 5 tRNA_MetM~L-methionine + 2 tRNA_Cys~L-cysteine + 3 tRNA_Trp~L-tryptophan -> GstA.mRNA~Ribosome_{10}~RibosomeAuxiliary + GstA + 402 GDP + 402 Pi + 27 tRNA_Leu1 + 19 tRNA_Ala1B + 10 tRNA_Gly3 + 12 tRNA_Val1 + 15 tRNA_Glu2 + 8 tRNA_Ser1 + 8 tRNA_Ile12 + 12 tRNA_Asp1 + 11 tRNA_Thr3 + 14 tRNA_Lys + 10 tRNA_Pro1 + 10 tRNA_Arg2 + 8 tRNA_Phe + 9 tRNA_Tyr2 + 8 tRNA_Gln1 + 6 tRNA_Asn + 4 tRNA_His + 5 tRNA_MetM + 2 tRNA_Cys + 3 tRNA_Trp, vc = 0.6, km = [[GTP, 0.1 mM], [tRNA_Leu1~L-leucine, 0.02 uM], [tRNA_Ala1B~L-alanine, 0.02 uM], [tRNA_Gly3~glycine, 0.02 uM], [tRNA_Val1~L-valine, 0.02 uM], [tRNA_Glu2~L-glutamate, 0.02 uM], [tRNA_Ser1~L-serine, 0.02 uM], [tRNA_Ile12~L-isoleucine, 0.02 uM], [tRNA_Asp1~L-aspartate, 0.02 uM], [tRNA_Thr3~L-threonine, 0.02 uM], [tRNA_Lys~L-lysine, 0.02 uM], [tRNA_Pro1~L-proline, 0.02 uM], [tRNA_Arg2~L-arginine, 0.02 uM], [tRNA_Phe~L-phenylalanine, 0.02 uM], [tRNA_Tyr2~L-tyrosine, 0.02 uM], [tRNA_Gln1~L-glutamine, 0.02 uM], [tRNA_Asn~L-asparagine, 0.02 uM], [tRNA_His~L-histidine, 0.02 uM], [tRNA_MetM~L-methionine, 0.02 uM], [tRNA_Cys~L-cysteine, 0.02 uM], [tRNA_Trp~L-tryptophan, 0.02 uM]])
   reaction ProteinSynthesis(GstB.mRNA~Ribosome_{10}~RibosomeAuxiliary + 416 GTP + 26 tRNA_Leu1~L-leucine + 21 tRNA_Ala1B~L-alanine + 11 tRNA_Gly3~glycine + 12 tRNA_Val1~L-valine + 15 tRNA_Glu2~L-glutamate + 8 tRNA_Ser1~L-serine + 12 tRNA_Ile12~L-isoleucine + 13 tRNA_Asp1~L-aspartate + 8 tRNA_Thr3~L-threonine + 8 tRNA_Lys~L-lysine + 11 tRNA_Pro1~L-proline + 14 tRNA_Arg2~L-arginine + 7 tRNA_Phe~L-phenylalanine + 5 tRNA_Tyr2~L-tyrosine + 8 tRNA_Gln1~L-glutamine + 12 tRNA_Asn~L-asparagine + 2 tRNA_His~L-histidine + 5 tRNA_MetM~L-methionine + 2 tRNA_Cys~L-cysteine + 8 tRNA_Trp~L-tryptophan -> GstB.mRNA~Ribosome_{10}~RibosomeAuxiliary + GstB + 416 GDP + 416 Pi + 26 tRNA_Leu1 + 21 tRNA_Ala1B + 11 tRNA_Gly3 + 12 tRNA_Val1 + 15 tRNA_Glu2 + 8 tRNA_Ser1 + 12 tRNA_Ile12 + 13 tRNA_Asp1 + 8 tRNA_Thr3 + 8 tRNA_Lys + 11 tRNA_Pro1 + 14 tRNA_Arg2 + 7 tRNA_Phe + 5 tRNA_Tyr2 + 8 tRNA_Gln1 + 12 tRNA_Asn + 2 tRNA_His + 5 tRNA_MetM + 2 tRNA_Cys + 8 tRNA_Trp, vc = 0.6, km = [[GTP, 0.1 mM], [tRNA_Leu1~L-leucine, 0.02 uM], [tRNA_Ala1B~L-alanine, 0.02 uM], [tRNA_Gly3~glycine, 0.02 uM], [tRNA_Val1~L-valine, 0.02 uM], [tRNA_Glu2~L-glutamate, 0.02 uM], [tRNA_Ser1~L-serine, 0.02 uM], [tRNA_Ile12~L-isoleucine, 0.02 uM], [tRNA_Asp1~L-aspartate, 0.02 uM], [tRNA_Thr3~L-threonine, 0.02 uM], [tRNA_Lys~L-lysine, 0.02 uM], [tRNA_Pro1~L-proline, 0.02 uM], [tRNA_Arg2~L-arginine, 0.02 uM], [tRNA_Phe~L-phenylalanine, 0.02 uM], [tRNA_Tyr2~L-tyrosine, 0.02 uM], [tRNA_Gln1~L-glutamine, 0.02 uM], [tRNA_Asn~L-asparagine, 0.02 uM], [tRNA_His~L-histidine, 0.02 uM], [tRNA_MetM~L-methionine, 0.02 uM], [tRNA_Cys~L-cysteine, 0.02 uM], [tRNA_Trp~L-tryptophan, 0.02 uM]])
   reaction ProteinSynthesis(GuaA.mRNA~Ribosome_{10}~RibosomeAuxiliary + 1050 GTP + 46 tRNA_Leu1~L-leucine + 40 tRNA_Ala1B~L-alanine + 43 tRNA_Gly3~glycine + 53 tRNA_Val1~L-valine + 43 tRNA_Glu2~L-glutamate + 24 tRNA_Ser1~L-serine + 31 tRNA_Ile12~L-isoleucine + 34 tRNA_Asp1~L-aspartate + 21 tRNA_Thr3~L-threonine + 24 tRNA_Lys~L-lysine + 23 tRNA_Pro1~L-proline + 32 tRNA_Arg2~L-arginine + 23 tRNA_Phe~L-phenylalanine + 14 tRNA_Tyr2~L-tyrosine + 14 tRNA_Gln1~L-glutamine + 15 tRNA_Asn~L-asparagine + 15 tRNA_His~L-histidine + 15 tRNA_MetM~L-methionine + 7 tRNA_Cys~L-cysteine + 8 tRNA_Trp~L-tryptophan -> GuaA.mRNA~Ribosome_{10}~RibosomeAuxiliary + GuaA + 1050 GDP + 1050 Pi + 46 tRNA_Leu1 + 40 tRNA_Ala1B + 43 tRNA_Gly3 + 53 tRNA_Val1 + 43 tRNA_Glu2 + 24 tRNA_Ser1 + 31 tRNA_Ile12 + 34 tRNA_Asp1 + 21 tRNA_Thr3 + 24 tRNA_Lys + 23 tRNA_Pro1 + 32 tRNA_Arg2 + 23 tRNA_Phe + 14 tRNA_Tyr2 + 14 tRNA_Gln1 + 15 tRNA_Asn + 15 tRNA_His + 15 tRNA_MetM + 7 tRNA_Cys + 8 tRNA_Trp, vc = 0.6, km = [[GTP, 0.1 mM], [tRNA_Leu1~L-leucine, 0.02 uM], [tRNA_Ala1B~L-alanine, 0.02 uM], [tRNA_Gly3~glycine, 0.02 uM], [tRNA_Val1~L-valine, 0.02 uM], [tRNA_Glu2~L-glutamate, 0.02 uM], [tRNA_Ser1~L-serine, 0.02 uM], [tRNA_Ile12~L-isoleucine, 0.02 uM], [tRNA_Asp1~L-aspartate, 0.02 uM], [tRNA_Thr3~L-threonine, 0.02 uM], [tRNA_Lys~L-lysine, 0.02 uM], [tRNA_Pro1~L-proline, 0.02 uM], [tRNA_Arg2~L-arginine, 0.02 uM], [tRNA_Phe~L-phenylalanine, 0.02 uM], [tRNA_Tyr2~L-tyrosine, 0.02 uM], [tRNA_Gln1~L-glutamine, 0.02 uM], [tRNA_Asn~L-asparagine, 0.02 uM], [tRNA_His~L-histidine, 0.02 uM], [tRNA_MetM~L-methionine, 0.02 uM], [tRNA_Cys~L-cysteine, 0.02 uM], [tRNA_Trp~L-tryptophan, 0.02 uM]])
   reaction ProteinSynthesis(GuaB.mRNA~Ribosome_{10}~RibosomeAuxiliary + 976 GTP + 37 tRNA_Leu1~L-leucine + 51 tRNA_Ala1B~L-alanine + 52 tRNA_Gly3~glycine + 48 tRNA_Val1~L-valine + 40 tRNA_Glu2~L-glutamate + 27 tRNA_Ser1~L-serine + 32 tRNA_Ile12~L-isoleucine + 23 tRNA_Asp1~L-aspartate + 33 tRNA_Thr3~L-threonine + 24 tRNA_Lys~L-lysine + 16 tRNA_Pro1~L-proline + 33 tRNA_Arg2~L-arginine + 9 tRNA_Phe~L-phenylalanine + 9 tRNA_Tyr2~L-tyrosine + 15 tRNA_Gln1~L-glutamine + 11 tRNA_Asn~L-asparagine + 10 tRNA_His~L-histidine + 13 tRNA_MetM~L-methionine + 5 tRNA_Cys~L-cysteine -> GuaB.mRNA~Ribosome_{10}~RibosomeAuxiliary + GuaB + 976 GDP + 976 Pi + 37 tRNA_Leu1 + 51 tRNA_Ala1B + 52 tRNA_Gly3 + 48 tRNA_Val1 + 40 tRNA_Glu2 + 27 tRNA_Ser1 + 32 tRNA_Ile12 + 23 tRNA_Asp1 + 33 tRNA_Thr3 + 24 tRNA_Lys + 16 tRNA_Pro1 + 33 tRNA_Arg2 + 9 tRNA_Phe + 9 tRNA_Tyr2 + 15 tRNA_Gln1 + 11 tRNA_Asn + 10 tRNA_His + 13 tRNA_MetM + 5 tRNA_Cys, vc = 0.6, km = [[GTP, 0.1 mM], [tRNA_Leu1~L-leucine, 0.02 uM], [tRNA_Ala1B~L-alanine, 0.02 uM], [tRNA_Gly3~glycine, 0.02 uM], [tRNA_Val1~L-valine, 0.02 uM], [tRNA_Glu2~L-glutamate, 0.02 uM], [tRNA_Ser1~L-serine, 0.02 uM], [tRNA_Ile12~L-isoleucine, 0.02 uM], [tRNA_Asp1~L-aspartate, 0.02 uM], [tRNA_Thr3~L-threonine, 0.02 uM], [tRNA_Lys~L-lysine, 0.02 uM], [tRNA_Pro1~L-proline, 0.02 uM], [tRNA_Arg2~L-arginine, 0.02 uM], [tRNA_Phe~L-phenylalanine, 0.02 uM], [tRNA_Tyr2~L-tyrosine, 0.02 uM], [tRNA_Gln1~L-glutamine, 0.02 uM], [tRNA_Asn~L-asparagine, 0.02 uM], [tRNA_His~L-histidine, 0.02 uM], [tRNA_MetM~L-methionine, 0.02 uM], [tRNA_Cys~L-cysteine, 0.02 uM]])
   reaction ProteinSynthesis(GuaC.mRNA~Ribosome_{10}~RibosomeAuxiliary + 694 GTP + 25 tRNA_Leu1~L-leucine + 31 tRNA_Ala1B~L-alanine + 37 tRNA_Gly3~glycine + 31 tRNA_Val1~L-valine + 25 tRNA_Glu2~L-glutamate + 25 tRNA_Ser1~L-serine + 18 tRNA_Ile12~L-isoleucine + 16 tRNA_Asp1~L-aspartate + 22 tRNA_Thr3~L-threonine + 20 tRNA_Lys~L-lysine + 9 tRNA_Pro1~L-proline + 17 tRNA_Arg2~L-arginine + 16 tRNA_Phe~L-phenylalanine + 6 tRNA_Tyr2~L-tyrosine + 8 tRNA_Gln1~L-glutamine + 12 tRNA_Asn~L-asparagine + 8 tRNA_His~L-histidine + 11 tRNA_MetM~L-methionine + 7 tRNA_Cys~L-cysteine + 3 tRNA_Trp~L-tryptophan -> GuaC.mRNA~Ribosome_{10}~RibosomeAuxiliary + GuaC + 694 GDP + 694 Pi + 25 tRNA_Leu1 + 31 tRNA_Ala1B + 37 tRNA_Gly3 + 31 tRNA_Val1 + 25 tRNA_Glu2 + 25 tRNA_Ser1 + 18 tRNA_Ile12 + 16 tRNA_Asp1 + 22 tRNA_Thr3 + 20 tRNA_Lys + 9 tRNA_Pro1 + 17 tRNA_Arg2 + 16 tRNA_Phe + 6 tRNA_Tyr2 + 8 tRNA_Gln1 + 12 tRNA_Asn + 8 tRNA_His + 11 tRNA_MetM + 7 tRNA_Cys + 3 tRNA_Trp, vc = 0.6, km = [[GTP, 0.1 mM], [tRNA_Leu1~L-leucine, 0.02 uM], [tRNA_Ala1B~L-alanine, 0.02 uM], [tRNA_Gly3~glycine, 0.02 uM], [tRNA_Val1~L-valine, 0.02 uM], [tRNA_Glu2~L-glutamate, 0.02 uM], [tRNA_Ser1~L-serine, 0.02 uM], [tRNA_Ile12~L-isoleucine, 0.02 uM], [tRNA_Asp1~L-aspartate, 0.02 uM], [tRNA_Thr3~L-threonine, 0.02 uM], [tRNA_Lys~L-lysine, 0.02 uM], [tRNA_Pro1~L-proline, 0.02 uM], [tRNA_Arg2~L-arginine, 0.02 uM], [tRNA_Phe~L-phenylalanine, 0.02 uM], [tRNA_Tyr2~L-tyrosine, 0.02 uM], [tRNA_Gln1~L-glutamine, 0.02 uM], [tRNA_Asn~L-asparagine, 0.02 uM], [tRNA_His~L-histidine, 0.02 uM], [tRNA_MetM~L-methionine, 0.02 uM], [tRNA_Cys~L-cysteine, 0.02 uM], [tRNA_Trp~L-tryptophan, 0.02 uM]])
   reaction ProteinSynthesis(GuaD.mRNA~Ribosome_{10}~RibosomeAuxiliary + 878 GTP + 47 tRNA_Leu1~L-leucine + 29 tRNA_Ala1B~L-alanine + 31 tRNA_Gly3~glycine + 26 tRNA_Val1~L-valine + 32 tRNA_Glu2~L-glutamate + 23 tRNA_Ser1~L-serine + 19 tRNA_Ile12~L-isoleucine + 26 tRNA_Asp1~L-aspartate + 28 tRNA_Thr3~L-threonine + 25 tRNA_Lys~L-lysine + 16 tRNA_Pro1~L-proline + 23 tRNA_Arg2~L-arginine + 18 tRNA_Phe~L-phenylalanine + 22 tRNA_Tyr2~L-tyrosine + 16 tRNA_Gln1~L-glutamine + 16 tRNA_Asn~L-asparagine + 15 tRNA_His~L-histidine + 15 tRNA_MetM~L-methionine + 4 tRNA_Cys~L-cysteine + 8 tRNA_Trp~L-tryptophan -> GuaD.mRNA~Ribosome_{10}~RibosomeAuxiliary + GuaD + 878 GDP + 878 Pi + 47 tRNA_Leu1 + 29 tRNA_Ala1B + 31 tRNA_Gly3 + 26 tRNA_Val1 + 32 tRNA_Glu2 + 23 tRNA_Ser1 + 19 tRNA_Ile12 + 26 tRNA_Asp1 + 28 tRNA_Thr3 + 25 tRNA_Lys + 16 tRNA_Pro1 + 23 tRNA_Arg2 + 18 tRNA_Phe + 22 tRNA_Tyr2 + 16 tRNA_Gln1 + 16 tRNA_Asn + 15 tRNA_His + 15 tRNA_MetM + 4 tRNA_Cys + 8 tRNA_Trp, vc = 0.6, km = [[GTP, 0.1 mM], [tRNA_Leu1~L-leucine, 0.02 uM], [tRNA_Ala1B~L-alanine, 0.02 uM], [tRNA_Gly3~glycine, 0.02 uM], [tRNA_Val1~L-valine, 0.02 uM], [tRNA_Glu2~L-glutamate, 0.02 uM], [tRNA_Ser1~L-serine, 0.02 uM], [tRNA_Ile12~L-isoleucine, 0.02 uM], [tRNA_Asp1~L-aspartate, 0.02 uM], [tRNA_Thr3~L-threonine, 0.02 uM], [tRNA_Lys~L-lysine, 0.02 uM], [tRNA_Pro1~L-proline, 0.02 uM], [tRNA_Arg2~L-arginine, 0.02 uM], [tRNA_Phe~L-phenylalanine, 0.02 uM], [tRNA_Tyr2~L-tyrosine, 0.02 uM], [tRNA_Gln1~L-glutamine, 0.02 uM], [tRNA_Asn~L-asparagine, 0.02 uM], [tRNA_His~L-histidine, 0.02 uM], [tRNA_MetM~L-methionine, 0.02 uM], [tRNA_Cys~L-cysteine, 0.02 uM], [tRNA_Trp~L-tryptophan, 0.02 uM]])
   reaction ProteinSynthesis(GudD.mRNA~Ribosome_{10}~RibosomeAuxiliary + 892 GTP + 39 tRNA_Leu1~L-leucine + 40 tRNA_Ala1B~L-alanine + 44 tRNA_Gly3~glycine + 30 tRNA_Val1~L-valine + 28 tRNA_Glu2~L-glutamate + 19 tRNA_Ser1~L-serine + 22 tRNA_Ile12~L-isoleucine + 25 tRNA_Asp1~L-aspartate + 28 tRNA_Thr3~L-threonine + 19 tRNA_Lys~L-lysine + 21 tRNA_Pro1~L-proline + 22 tRNA_Arg2~L-arginine + 18 tRNA_Phe~L-phenylalanine + 10 tRNA_Tyr2~L-tyrosine + 21 tRNA_Gln1~L-glutamine + 15 tRNA_Asn~L-asparagine + 15 tRNA_His~L-histidine + 18 tRNA_MetM~L-methionine + 4 tRNA_Cys~L-cysteine + 8 tRNA_Trp~L-tryptophan -> GudD.mRNA~Ribosome_{10}~RibosomeAuxiliary + GudD + 892 GDP + 892 Pi + 39 tRNA_Leu1 + 40 tRNA_Ala1B + 44 tRNA_Gly3 + 30 tRNA_Val1 + 28 tRNA_Glu2 + 19 tRNA_Ser1 + 22 tRNA_Ile12 + 25 tRNA_Asp1 + 28 tRNA_Thr3 + 19 tRNA_Lys + 21 tRNA_Pro1 + 22 tRNA_Arg2 + 18 tRNA_Phe + 10 tRNA_Tyr2 + 21 tRNA_Gln1 + 15 tRNA_Asn + 15 tRNA_His + 18 tRNA_MetM + 4 tRNA_Cys + 8 tRNA_Trp, vc = 0.6, km = [[GTP, 0.1 mM], [tRNA_Leu1~L-leucine, 0.02 uM], [tRNA_Ala1B~L-alanine, 0.02 uM], [tRNA_Gly3~glycine, 0.02 uM], [tRNA_Val1~L-valine, 0.02 uM], [tRNA_Glu2~L-glutamate, 0.02 uM], [tRNA_Ser1~L-serine, 0.02 uM], [tRNA_Ile12~L-isoleucine, 0.02 uM], [tRNA_Asp1~L-aspartate, 0.02 uM], [tRNA_Thr3~L-threonine, 0.02 uM], [tRNA_Lys~L-lysine, 0.02 uM], [tRNA_Pro1~L-proline, 0.02 uM], [tRNA_Arg2~L-arginine, 0.02 uM], [tRNA_Phe~L-phenylalanine, 0.02 uM], [tRNA_Tyr2~L-tyrosine, 0.02 uM], [tRNA_Gln1~L-glutamine, 0.02 uM], [tRNA_Asn~L-asparagine, 0.02 uM], [tRNA_His~L-histidine, 0.02 uM], [tRNA_MetM~L-methionine, 0.02 uM], [tRNA_Cys~L-cysteine, 0.02 uM], [tRNA_Trp~L-tryptophan, 0.02 uM]])
   reaction ProteinSynthesis(GudP.mRNA~Ribosome_{10}~RibosomeAuxiliary + 900 GTP + 37 tRNA_Leu1~L-leucine + 38 tRNA_Ala1B~L-alanine + 53 tRNA_Gly3~glycine + 43 tRNA_Val1~L-valine + 11 tRNA_Glu2~L-glutamate + 32 tRNA_Ser1~L-serine + 45 tRNA_Ile12~L-isoleucine + 9 tRNA_Asp1~L-aspartate + 17 tRNA_Thr3~L-threonine + 16 tRNA_Lys~L-lysine + 15 tRNA_Pro1~L-proline + 14 tRNA_Arg2~L-arginine + 35 tRNA_Phe~L-phenylalanine + 15 tRNA_Tyr2~L-tyrosine + 13 tRNA_Gln1~L-glutamine + 15 tRNA_Asn~L-asparagine + 5 tRNA_His~L-histidine + 20 tRNA_MetM~L-methionine + 3 tRNA_Cys~L-cysteine + 14 tRNA_Trp~L-tryptophan -> GudP.mRNA~Ribosome_{10}~RibosomeAuxiliary + GudP + 900 GDP + 900 Pi + 37 tRNA_Leu1 + 38 tRNA_Ala1B + 53 tRNA_Gly3 + 43 tRNA_Val1 + 11 tRNA_Glu2 + 32 tRNA_Ser1 + 45 tRNA_Ile12 + 9 tRNA_Asp1 + 17 tRNA_Thr3 + 16 tRNA_Lys + 15 tRNA_Pro1 + 14 tRNA_Arg2 + 35 tRNA_Phe + 15 tRNA_Tyr2 + 13 tRNA_Gln1 + 15 tRNA_Asn + 5 tRNA_His + 20 tRNA_MetM + 3 tRNA_Cys + 14 tRNA_Trp, vc = 0.6, km = [[GTP, 0.1 mM], [tRNA_Leu1~L-leucine, 0.02 uM], [tRNA_Ala1B~L-alanine, 0.02 uM], [tRNA_Gly3~glycine, 0.02 uM], [tRNA_Val1~L-valine, 0.02 uM], [tRNA_Glu2~L-glutamate, 0.02 uM], [tRNA_Ser1~L-serine, 0.02 uM], [tRNA_Ile12~L-isoleucine, 0.02 uM], [tRNA_Asp1~L-aspartate, 0.02 uM], [tRNA_Thr3~L-threonine, 0.02 uM], [tRNA_Lys~L-lysine, 0.02 uM], [tRNA_Pro1~L-proline, 0.02 uM], [tRNA_Arg2~L-arginine, 0.02 uM], [tRNA_Phe~L-phenylalanine, 0.02 uM], [tRNA_Tyr2~L-tyrosine, 0.02 uM], [tRNA_Gln1~L-glutamine, 0.02 uM], [tRNA_Asn~L-asparagine, 0.02 uM], [tRNA_His~L-histidine, 0.02 uM], [tRNA_MetM~L-methionine, 0.02 uM], [tRNA_Cys~L-cysteine, 0.02 uM], [tRNA_Trp~L-tryptophan, 0.02 uM]])
   reaction ProteinSynthesis(GudX.mRNA~Ribosome_{10}~RibosomeAuxiliary + 892 GTP + 41 tRNA_Leu1~L-leucine + 48 tRNA_Ala1B~L-alanine + 43 tRNA_Gly3~glycine + 35 tRNA_Val1~L-valine + 23 tRNA_Glu2~L-glutamate + 10 tRNA_Ser1~L-serine + 20 tRNA_Ile12~L-isoleucine + 29 tRNA_Asp1~L-aspartate + 25 tRNA_Thr3~L-threonine + 19 tRNA_Lys~L-lysine + 24 tRNA_Pro1~L-proline + 22 tRNA_Arg2~L-arginine + 15 tRNA_Phe~L-phenylalanine + 10 tRNA_Tyr2~L-tyrosine + 18 tRNA_Gln1~L-glutamine + 22 tRNA_Asn~L-asparagine + 14 tRNA_His~L-histidine + 11 tRNA_MetM~L-methionine + 6 tRNA_Cys~L-cysteine + 11 tRNA_Trp~L-tryptophan -> GudX.mRNA~Ribosome_{10}~RibosomeAuxiliary + GudX + 892 GDP + 892 Pi + 41 tRNA_Leu1 + 48 tRNA_Ala1B + 43 tRNA_Gly3 + 35 tRNA_Val1 + 23 tRNA_Glu2 + 10 tRNA_Ser1 + 20 tRNA_Ile12 + 29 tRNA_Asp1 + 25 tRNA_Thr3 + 19 tRNA_Lys + 24 tRNA_Pro1 + 22 tRNA_Arg2 + 15 tRNA_Phe + 10 tRNA_Tyr2 + 18 tRNA_Gln1 + 22 tRNA_Asn + 14 tRNA_His + 11 tRNA_MetM + 6 tRNA_Cys + 11 tRNA_Trp, vc = 0.6, km = [[GTP, 0.1 mM], [tRNA_Leu1~L-leucine, 0.02 uM], [tRNA_Ala1B~L-alanine, 0.02 uM], [tRNA_Gly3~glycine, 0.02 uM], [tRNA_Val1~L-valine, 0.02 uM], [tRNA_Glu2~L-glutamate, 0.02 uM], [tRNA_Ser1~L-serine, 0.02 uM], [tRNA_Ile12~L-isoleucine, 0.02 uM], [tRNA_Asp1~L-aspartate, 0.02 uM], [tRNA_Thr3~L-threonine, 0.02 uM], [tRNA_Lys~L-lysine, 0.02 uM], [tRNA_Pro1~L-proline, 0.02 uM], [tRNA_Arg2~L-arginine, 0.02 uM], [tRNA_Phe~L-phenylalanine, 0.02 uM], [tRNA_Tyr2~L-tyrosine, 0.02 uM], [tRNA_Gln1~L-glutamine, 0.02 uM], [tRNA_Asn~L-asparagine, 0.02 uM], [tRNA_His~L-histidine, 0.02 uM], [tRNA_MetM~L-methionine, 0.02 uM], [tRNA_Cys~L-cysteine, 0.02 uM], [tRNA_Trp~L-tryptophan, 0.02 uM]])
   reaction ProteinSynthesis(GutM.mRNA~Ribosome_{10}~RibosomeAuxiliary + 238 GTP + 13 tRNA_Leu1~L-leucine + 13 tRNA_Ala1B~L-alanine + 10 tRNA_Gly3~glycine + 11 tRNA_Val1~L-valine + 6 tRNA_Ser1~L-serine + 8 tRNA_Ile12~L-isoleucine + 7 tRNA_Asp1~L-aspartate + 5 tRNA_Thr3~L-threonine + 5 tRNA_Lys~L-lysine + 6 tRNA_Pro1~L-proline + 9 tRNA_Arg2~L-arginine + 6 tRNA_Phe~L-phenylalanine + 9 tRNA_Gln1~L-glutamine + 2 tRNA_Asn~L-asparagine + 2 tRNA_His~L-histidine + 3 tRNA_MetM~L-methionine + 2 tRNA_Cys~L-cysteine + 2 tRNA_Trp~L-tryptophan -> GutM.mRNA~Ribosome_{10}~RibosomeAuxiliary + GutM + 238 GDP + 238 Pi + 13 tRNA_Leu1 + 13 tRNA_Ala1B + 10 tRNA_Gly3 + 11 tRNA_Val1 + 6 tRNA_Ser1 + 8 tRNA_Ile12 + 7 tRNA_Asp1 + 5 tRNA_Thr3 + 5 tRNA_Lys + 6 tRNA_Pro1 + 9 tRNA_Arg2 + 6 tRNA_Phe + 9 tRNA_Gln1 + 2 tRNA_Asn + 2 tRNA_His + 3 tRNA_MetM + 2 tRNA_Cys + 2 tRNA_Trp, vc = 0.6, km = [[GTP, 0.1 mM], [tRNA_Leu1~L-leucine, 0.02 uM], [tRNA_Ala1B~L-alanine, 0.02 uM], [tRNA_Gly3~glycine, 0.02 uM], [tRNA_Val1~L-valine, 0.02 uM], [tRNA_Ser1~L-serine, 0.02 uM], [tRNA_Ile12~L-isoleucine, 0.02 uM], [tRNA_Asp1~L-aspartate, 0.02 uM], [tRNA_Thr3~L-threonine, 0.02 uM], [tRNA_Lys~L-lysine, 0.02 uM], [tRNA_Pro1~L-proline, 0.02 uM], [tRNA_Arg2~L-arginine, 0.02 uM], [tRNA_Phe~L-phenylalanine, 0.02 uM], [tRNA_Gln1~L-glutamine, 0.02 uM], [tRNA_Asn~L-asparagine, 0.02 uM], [tRNA_His~L-histidine, 0.02 uM], [tRNA_MetM~L-methionine, 0.02 uM], [tRNA_Cys~L-cysteine, 0.02 uM], [tRNA_Trp~L-tryptophan, 0.02 uM]])
   reaction ProteinSynthesis(GutQ.mRNA~Ribosome_{10}~RibosomeAuxiliary + 642 GTP + 39 tRNA_Leu1~L-leucine + 41 tRNA_Ala1B~L-alanine + 30 tRNA_Gly3~glycine + 22 tRNA_Val1~L-valine + 17 tRNA_Glu2~L-glutamate + 18 tRNA_Ser1~L-serine + 18 tRNA_Ile12~L-isoleucine + 18 tRNA_Asp1~L-aspartate + 19 tRNA_Thr3~L-threonine + 13 tRNA_Lys~L-lysine + 12 tRNA_Pro1~L-proline + 17 tRNA_Arg2~L-arginine + 8 tRNA_Phe~L-phenylalanine + 2 tRNA_Tyr2~L-tyrosine + 12 tRNA_Gln1~L-glutamine + 8 tRNA_Asn~L-asparagine + 8 tRNA_His~L-histidine + 15 tRNA_MetM~L-methionine + 3 tRNA_Cys~L-cysteine + 1 tRNA_Trp~L-tryptophan -> GutQ.mRNA~Ribosome_{10}~RibosomeAuxiliary + GutQ + 642 GDP + 642 Pi + 39 tRNA_Leu1 + 41 tRNA_Ala1B + 30 tRNA_Gly3 + 22 tRNA_Val1 + 17 tRNA_Glu2 + 18 tRNA_Ser1 + 18 tRNA_Ile12 + 18 tRNA_Asp1 + 19 tRNA_Thr3 + 13 tRNA_Lys + 12 tRNA_Pro1 + 17 tRNA_Arg2 + 8 tRNA_Phe + 2 tRNA_Tyr2 + 12 tRNA_Gln1 + 8 tRNA_Asn + 8 tRNA_His + 15 tRNA_MetM + 3 tRNA_Cys + 1 tRNA_Trp, vc = 0.6, km = [[GTP, 0.1 mM], [tRNA_Leu1~L-leucine, 0.02 uM], [tRNA_Ala1B~L-alanine, 0.02 uM], [tRNA_Gly3~glycine, 0.02 uM], [tRNA_Val1~L-valine, 0.02 uM], [tRNA_Glu2~L-glutamate, 0.02 uM], [tRNA_Ser1~L-serine, 0.02 uM], [tRNA_Ile12~L-isoleucine, 0.02 uM], [tRNA_Asp1~L-aspartate, 0.02 uM], [tRNA_Thr3~L-threonine, 0.02 uM], [tRNA_Lys~L-lysine, 0.02 uM], [tRNA_Pro1~L-proline, 0.02 uM], [tRNA_Arg2~L-arginine, 0.02 uM], [tRNA_Phe~L-phenylalanine, 0.02 uM], [tRNA_Tyr2~L-tyrosine, 0.02 uM], [tRNA_Gln1~L-glutamine, 0.02 uM], [tRNA_Asn~L-asparagine, 0.02 uM], [tRNA_His~L-histidine, 0.02 uM], [tRNA_MetM~L-methionine, 0.02 uM], [tRNA_Cys~L-cysteine, 0.02 uM], [tRNA_Trp~L-tryptophan, 0.02 uM]])
   reaction ProteinSynthesis(GyrA.mRNA~Ribosome_{10}~RibosomeAuxiliary + 1750 GTP + 77 tRNA_Leu1~L-leucine + 77 tRNA_Ala1B~L-alanine + 66 tRNA_Gly3~glycine + 83 tRNA_Val1~L-valine + 81 tRNA_Glu2~L-glutamate + 34 tRNA_Ser1~L-serine + 67 tRNA_Ile12~L-isoleucine + 63 tRNA_Asp1~L-aspartate + 47 tRNA_Thr3~L-threonine + 43 tRNA_Lys~L-lysine + 31 tRNA_Pro1~L-proline + 66 tRNA_Arg2~L-arginine + 16 tRNA_Phe~L-phenylalanine + 24 tRNA_Tyr2~L-tyrosine + 25 tRNA_Gln1~L-glutamine + 31 tRNA_Asn~L-asparagine + 16 tRNA_His~L-histidine + 21 tRNA_MetM~L-methionine + 4 tRNA_Cys~L-cysteine + 3 tRNA_Trp~L-tryptophan -> GyrA.mRNA~Ribosome_{10}~RibosomeAuxiliary + GyrA + 1750 GDP + 1750 Pi + 77 tRNA_Leu1 + 77 tRNA_Ala1B + 66 tRNA_Gly3 + 83 tRNA_Val1 + 81 tRNA_Glu2 + 34 tRNA_Ser1 + 67 tRNA_Ile12 + 63 tRNA_Asp1 + 47 tRNA_Thr3 + 43 tRNA_Lys + 31 tRNA_Pro1 + 66 tRNA_Arg2 + 16 tRNA_Phe + 24 tRNA_Tyr2 + 25 tRNA_Gln1 + 31 tRNA_Asn + 16 tRNA_His + 21 tRNA_MetM + 4 tRNA_Cys + 3 tRNA_Trp, vc = 0.6, km = [[GTP, 0.1 mM], [tRNA_Leu1~L-leucine, 0.02 uM], [tRNA_Ala1B~L-alanine, 0.02 uM], [tRNA_Gly3~glycine, 0.02 uM], [tRNA_Val1~L-valine, 0.02 uM], [tRNA_Glu2~L-glutamate, 0.02 uM], [tRNA_Ser1~L-serine, 0.02 uM], [tRNA_Ile12~L-isoleucine, 0.02 uM], [tRNA_Asp1~L-aspartate, 0.02 uM], [tRNA_Thr3~L-threonine, 0.02 uM], [tRNA_Lys~L-lysine, 0.02 uM], [tRNA_Pro1~L-proline, 0.02 uM], [tRNA_Arg2~L-arginine, 0.02 uM], [tRNA_Phe~L-phenylalanine, 0.02 uM], [tRNA_Tyr2~L-tyrosine, 0.02 uM], [tRNA_Gln1~L-glutamine, 0.02 uM], [tRNA_Asn~L-asparagine, 0.02 uM], [tRNA_His~L-histidine, 0.02 uM], [tRNA_MetM~L-methionine, 0.02 uM], [tRNA_Cys~L-cysteine, 0.02 uM], [tRNA_Trp~L-tryptophan, 0.02 uM]])
   reaction ProteinSynthesis(GyrB.mRNA~Ribosome_{10}~RibosomeAuxiliary + 1608 GTP + 70 tRNA_Leu1~L-leucine + 67 tRNA_Ala1B~L-alanine + 61 tRNA_Gly3~glycine + 55 tRNA_Val1~L-valine + 68 tRNA_Glu2~L-glutamate + 42 tRNA_Ser1~L-serine + 48 tRNA_Ile12~L-isoleucine + 53 tRNA_Asp1~L-aspartate + 44 tRNA_Thr3~L-threonine + 52 tRNA_Lys~L-lysine + 28 tRNA_Pro1~L-proline + 51 tRNA_Arg2~L-arginine + 24 tRNA_Phe~L-phenylalanine + 26 tRNA_Tyr2~L-tyrosine + 32 tRNA_Gln1~L-glutamine + 31 tRNA_Asn~L-asparagine + 21 tRNA_His~L-histidine + 20 tRNA_MetM~L-methionine + 5 tRNA_Cys~L-cysteine + 6 tRNA_Trp~L-tryptophan -> GyrB.mRNA~Ribosome_{10}~RibosomeAuxiliary + GyrB + 1608 GDP + 1608 Pi + 70 tRNA_Leu1 + 67 tRNA_Ala1B + 61 tRNA_Gly3 + 55 tRNA_Val1 + 68 tRNA_Glu2 + 42 tRNA_Ser1 + 48 tRNA_Ile12 + 53 tRNA_Asp1 + 44 tRNA_Thr3 + 52 tRNA_Lys + 28 tRNA_Pro1 + 51 tRNA_Arg2 + 24 tRNA_Phe + 26 tRNA_Tyr2 + 32 tRNA_Gln1 + 31 tRNA_Asn + 21 tRNA_His + 20 tRNA_MetM + 5 tRNA_Cys + 6 tRNA_Trp, vc = 0.6, km = [[GTP, 0.1 mM], [tRNA_Leu1~L-leucine, 0.02 uM], [tRNA_Ala1B~L-alanine, 0.02 uM], [tRNA_Gly3~glycine, 0.02 uM], [tRNA_Val1~L-valine, 0.02 uM], [tRNA_Glu2~L-glutamate, 0.02 uM], [tRNA_Ser1~L-serine, 0.02 uM], [tRNA_Ile12~L-isoleucine, 0.02 uM], [tRNA_Asp1~L-aspartate, 0.02 uM], [tRNA_Thr3~L-threonine, 0.02 uM], [tRNA_Lys~L-lysine, 0.02 uM], [tRNA_Pro1~L-proline, 0.02 uM], [tRNA_Arg2~L-arginine, 0.02 uM], [tRNA_Phe~L-phenylalanine, 0.02 uM], [tRNA_Tyr2~L-tyrosine, 0.02 uM], [tRNA_Gln1~L-glutamine, 0.02 uM], [tRNA_Asn~L-asparagine, 0.02 uM], [tRNA_His~L-histidine, 0.02 uM], [tRNA_MetM~L-methionine, 0.02 uM], [tRNA_Cys~L-cysteine, 0.02 uM], [tRNA_Trp~L-tryptophan, 0.02 uM]])
   reaction ProteinSynthesis(HcaB.mRNA~Ribosome_{10}~RibosomeAuxiliary + 540 GTP + 32 tRNA_Leu1~L-leucine + 35 tRNA_Ala1B~L-alanine + 30 tRNA_Gly3~glycine + 15 tRNA_Val1~L-valine + 14 tRNA_Glu2~L-glutamate + 17 tRNA_Ser1~L-serine + 16 tRNA_Ile12~L-isoleucine + 9 tRNA_Asp1~L-aspartate + 14 tRNA_Thr3~L-threonine + 6 tRNA_Lys~L-lysine + 12 tRNA_Pro1~L-proline + 13 tRNA_Arg2~L-arginine + 10 tRNA_Phe~L-phenylalanine + 7 tRNA_Tyr2~L-tyrosine + 10 tRNA_Gln1~L-glutamine + 12 tRNA_Asn~L-asparagine + 6 tRNA_His~L-histidine + 6 tRNA_MetM~L-methionine + 4 tRNA_Cys~L-cysteine + 2 tRNA_Trp~L-tryptophan -> HcaB.mRNA~Ribosome_{10}~RibosomeAuxiliary + HcaB + 540 GDP + 540 Pi + 32 tRNA_Leu1 + 35 tRNA_Ala1B + 30 tRNA_Gly3 + 15 tRNA_Val1 + 14 tRNA_Glu2 + 17 tRNA_Ser1 + 16 tRNA_Ile12 + 9 tRNA_Asp1 + 14 tRNA_Thr3 + 6 tRNA_Lys + 12 tRNA_Pro1 + 13 tRNA_Arg2 + 10 tRNA_Phe + 7 tRNA_Tyr2 + 10 tRNA_Gln1 + 12 tRNA_Asn + 6 tRNA_His + 6 tRNA_MetM + 4 tRNA_Cys + 2 tRNA_Trp, vc = 0.6, km = [[GTP, 0.1 mM], [tRNA_Leu1~L-leucine, 0.02 uM], [tRNA_Ala1B~L-alanine, 0.02 uM], [tRNA_Gly3~glycine, 0.02 uM], [tRNA_Val1~L-valine, 0.02 uM], [tRNA_Glu2~L-glutamate, 0.02 uM], [tRNA_Ser1~L-serine, 0.02 uM], [tRNA_Ile12~L-isoleucine, 0.02 uM], [tRNA_Asp1~L-aspartate, 0.02 uM], [tRNA_Thr3~L-threonine, 0.02 uM], [tRNA_Lys~L-lysine, 0.02 uM], [tRNA_Pro1~L-proline, 0.02 uM], [tRNA_Arg2~L-arginine, 0.02 uM], [tRNA_Phe~L-phenylalanine, 0.02 uM], [tRNA_Tyr2~L-tyrosine, 0.02 uM], [tRNA_Gln1~L-glutamine, 0.02 uM], [tRNA_Asn~L-asparagine, 0.02 uM], [tRNA_His~L-histidine, 0.02 uM], [tRNA_MetM~L-methionine, 0.02 uM], [tRNA_Cys~L-cysteine, 0.02 uM], [tRNA_Trp~L-tryptophan, 0.02 uM]])
   reaction ProteinSynthesis(HcaC.mRNA~Ribosome_{10}~RibosomeAuxiliary + 212 GTP + 9 tRNA_Leu1~L-leucine + 12 tRNA_Ala1B~L-alanine + 8 tRNA_Gly3~glycine + 7 tRNA_Val1~L-valine + 8 tRNA_Glu2~L-glutamate + 5 tRNA_Ser1~L-serine + 6 tRNA_Ile12~L-isoleucine + 8 tRNA_Asp1~L-aspartate + 6 tRNA_Thr3~L-threonine + 2 tRNA_Lys~L-lysine + 9 tRNA_Pro1~L-proline + 3 tRNA_Arg2~L-arginine + 4 tRNA_Phe~L-phenylalanine + 4 tRNA_Tyr2~L-tyrosine + 1 tRNA_Gln1~L-glutamine + 4 tRNA_Asn~L-asparagine + 3 tRNA_His~L-histidine + 2 tRNA_MetM~L-methionine + 5 tRNA_Cys~L-cysteine -> HcaC.mRNA~Ribosome_{10}~RibosomeAuxiliary + HcaC + 212 GDP + 212 Pi + 9 tRNA_Leu1 + 12 tRNA_Ala1B + 8 tRNA_Gly3 + 7 tRNA_Val1 + 8 tRNA_Glu2 + 5 tRNA_Ser1 + 6 tRNA_Ile12 + 8 tRNA_Asp1 + 6 tRNA_Thr3 + 2 tRNA_Lys + 9 tRNA_Pro1 + 3 tRNA_Arg2 + 4 tRNA_Phe + 4 tRNA_Tyr2 + 1 tRNA_Gln1 + 4 tRNA_Asn + 3 tRNA_His + 2 tRNA_MetM + 5 tRNA_Cys, vc = 0.6, km = [[GTP, 0.1 mM], [tRNA_Leu1~L-leucine, 0.02 uM], [tRNA_Ala1B~L-alanine, 0.02 uM], [tRNA_Gly3~glycine, 0.02 uM], [tRNA_Val1~L-valine, 0.02 uM], [tRNA_Glu2~L-glutamate, 0.02 uM], [tRNA_Ser1~L-serine, 0.02 uM], [tRNA_Ile12~L-isoleucine, 0.02 uM], [tRNA_Asp1~L-aspartate, 0.02 uM], [tRNA_Thr3~L-threonine, 0.02 uM], [tRNA_Lys~L-lysine, 0.02 uM], [tRNA_Pro1~L-proline, 0.02 uM], [tRNA_Arg2~L-arginine, 0.02 uM], [tRNA_Phe~L-phenylalanine, 0.02 uM], [tRNA_Tyr2~L-tyrosine, 0.02 uM], [tRNA_Gln1~L-glutamine, 0.02 uM], [tRNA_Asn~L-asparagine, 0.02 uM], [tRNA_His~L-histidine, 0.02 uM], [tRNA_MetM~L-methionine, 0.02 uM], [tRNA_Cys~L-cysteine, 0.02 uM]])
   reaction ProteinSynthesis(HcaD.mRNA~Ribosome_{10}~RibosomeAuxiliary + 800 GTP + 49 tRNA_Leu1~L-leucine + 44 tRNA_Ala1B~L-alanine + 32 tRNA_Gly3~glycine + 22 tRNA_Val1~L-valine + 25 tRNA_Glu2~L-glutamate + 16 tRNA_Ser1~L-serine + 27 tRNA_Ile12~L-isoleucine + 20 tRNA_Asp1~L-aspartate + 20 tRNA_Thr3~L-threonine + 11 tRNA_Lys~L-lysine + 19 tRNA_Pro1~L-proline + 26 tRNA_Arg2~L-arginine + 9 tRNA_Phe~L-phenylalanine + 4 tRNA_Tyr2~L-tyrosine + 25 tRNA_Gln1~L-glutamine + 20 tRNA_Asn~L-asparagine + 9 tRNA_His~L-histidine + 6 tRNA_MetM~L-methionine + 6 tRNA_Cys~L-cysteine + 10 tRNA_Trp~L-tryptophan -> HcaD.mRNA~Ribosome_{10}~RibosomeAuxiliary + HcaD + 800 GDP + 800 Pi + 49 tRNA_Leu1 + 44 tRNA_Ala1B + 32 tRNA_Gly3 + 22 tRNA_Val1 + 25 tRNA_Glu2 + 16 tRNA_Ser1 + 27 tRNA_Ile12 + 20 tRNA_Asp1 + 20 tRNA_Thr3 + 11 tRNA_Lys + 19 tRNA_Pro1 + 26 tRNA_Arg2 + 9 tRNA_Phe + 4 tRNA_Tyr2 + 25 tRNA_Gln1 + 20 tRNA_Asn + 9 tRNA_His + 6 tRNA_MetM + 6 tRNA_Cys + 10 tRNA_Trp, vc = 0.6, km = [[GTP, 0.1 mM], [tRNA_Leu1~L-leucine, 0.02 uM], [tRNA_Ala1B~L-alanine, 0.02 uM], [tRNA_Gly3~glycine, 0.02 uM], [tRNA_Val1~L-valine, 0.02 uM], [tRNA_Glu2~L-glutamate, 0.02 uM], [tRNA_Ser1~L-serine, 0.02 uM], [tRNA_Ile12~L-isoleucine, 0.02 uM], [tRNA_Asp1~L-aspartate, 0.02 uM], [tRNA_Thr3~L-threonine, 0.02 uM], [tRNA_Lys~L-lysine, 0.02 uM], [tRNA_Pro1~L-proline, 0.02 uM], [tRNA_Arg2~L-arginine, 0.02 uM], [tRNA_Phe~L-phenylalanine, 0.02 uM], [tRNA_Tyr2~L-tyrosine, 0.02 uM], [tRNA_Gln1~L-glutamine, 0.02 uM], [tRNA_Asn~L-asparagine, 0.02 uM], [tRNA_His~L-histidine, 0.02 uM], [tRNA_MetM~L-methionine, 0.02 uM], [tRNA_Cys~L-cysteine, 0.02 uM], [tRNA_Trp~L-tryptophan, 0.02 uM]])
   reaction ProteinSynthesis(HcaE.mRNA~Ribosome_{10}~RibosomeAuxiliary + 906 GTP + 35 tRNA_Leu1~L-leucine + 39 tRNA_Ala1B~L-alanine + 41 tRNA_Gly3~glycine + 25 tRNA_Val1~L-valine + 29 tRNA_Glu2~L-glutamate + 24 tRNA_Ser1~L-serine + 19 tRNA_Ile12~L-isoleucine + 32 tRNA_Asp1~L-aspartate + 22 tRNA_Thr3~L-threonine + 19 tRNA_Lys~L-lysine + 19 tRNA_Pro1~L-proline + 28 tRNA_Arg2~L-arginine + 20 tRNA_Phe~L-phenylalanine + 18 tRNA_Tyr2~L-tyrosine + 23 tRNA_Gln1~L-glutamine + 18 tRNA_Asn~L-asparagine + 10 tRNA_His~L-histidine + 7 tRNA_MetM~L-methionine + 10 tRNA_Cys~L-cysteine + 15 tRNA_Trp~L-tryptophan -> HcaE.mRNA~Ribosome_{10}~RibosomeAuxiliary + HcaE + 906 GDP + 906 Pi + 35 tRNA_Leu1 + 39 tRNA_Ala1B + 41 tRNA_Gly3 + 25 tRNA_Val1 + 29 tRNA_Glu2 + 24 tRNA_Ser1 + 19 tRNA_Ile12 + 32 tRNA_Asp1 + 22 tRNA_Thr3 + 19 tRNA_Lys + 19 tRNA_Pro1 + 28 tRNA_Arg2 + 20 tRNA_Phe + 18 tRNA_Tyr2 + 23 tRNA_Gln1 + 18 tRNA_Asn + 10 tRNA_His + 7 tRNA_MetM + 10 tRNA_Cys + 15 tRNA_Trp, vc = 0.6, km = [[GTP, 0.1 mM], [tRNA_Leu1~L-leucine, 0.02 uM], [tRNA_Ala1B~L-alanine, 0.02 uM], [tRNA_Gly3~glycine, 0.02 uM], [tRNA_Val1~L-valine, 0.02 uM], [tRNA_Glu2~L-glutamate, 0.02 uM], [tRNA_Ser1~L-serine, 0.02 uM], [tRNA_Ile12~L-isoleucine, 0.02 uM], [tRNA_Asp1~L-aspartate, 0.02 uM], [tRNA_Thr3~L-threonine, 0.02 uM], [tRNA_Lys~L-lysine, 0.02 uM], [tRNA_Pro1~L-proline, 0.02 uM], [tRNA_Arg2~L-arginine, 0.02 uM], [tRNA_Phe~L-phenylalanine, 0.02 uM], [tRNA_Tyr2~L-tyrosine, 0.02 uM], [tRNA_Gln1~L-glutamine, 0.02 uM], [tRNA_Asn~L-asparagine, 0.02 uM], [tRNA_His~L-histidine, 0.02 uM], [tRNA_MetM~L-methionine, 0.02 uM], [tRNA_Cys~L-cysteine, 0.02 uM], [tRNA_Trp~L-tryptophan, 0.02 uM]])
   reaction ProteinSynthesis(HcaF.mRNA~Ribosome_{10}~RibosomeAuxiliary + 344 GTP + 18 tRNA_Leu1~L-leucine + 10 tRNA_Ala1B~L-alanine + 3 tRNA_Gly3~glycine + 11 tRNA_Val1~L-valine + 13 tRNA_Glu2~L-glutamate + 9 tRNA_Ser1~L-serine + 9 tRNA_Ile12~L-isoleucine + 14 tRNA_Asp1~L-aspartate + 13 tRNA_Thr3~L-threonine + 5 tRNA_Lys~L-lysine + 5 tRNA_Pro1~L-proline + 20 tRNA_Arg2~L-arginine + 8 tRNA_Phe~L-phenylalanine + 4 tRNA_Tyr2~L-tyrosine + 9 tRNA_Gln1~L-glutamine + 7 tRNA_Asn~L-asparagine + 5 tRNA_His~L-histidine + 3 tRNA_MetM~L-methionine + 1 tRNA_Cys~L-cysteine + 5 tRNA_Trp~L-tryptophan -> HcaF.mRNA~Ribosome_{10}~RibosomeAuxiliary + HcaF + 344 GDP + 344 Pi + 18 tRNA_Leu1 + 10 tRNA_Ala1B + 3 tRNA_Gly3 + 11 tRNA_Val1 + 13 tRNA_Glu2 + 9 tRNA_Ser1 + 9 tRNA_Ile12 + 14 tRNA_Asp1 + 13 tRNA_Thr3 + 5 tRNA_Lys + 5 tRNA_Pro1 + 20 tRNA_Arg2 + 8 tRNA_Phe + 4 tRNA_Tyr2 + 9 tRNA_Gln1 + 7 tRNA_Asn + 5 tRNA_His + 3 tRNA_MetM + 1 tRNA_Cys + 5 tRNA_Trp, vc = 0.6, km = [[GTP, 0.1 mM], [tRNA_Leu1~L-leucine, 0.02 uM], [tRNA_Ala1B~L-alanine, 0.02 uM], [tRNA_Gly3~glycine, 0.02 uM], [tRNA_Val1~L-valine, 0.02 uM], [tRNA_Glu2~L-glutamate, 0.02 uM], [tRNA_Ser1~L-serine, 0.02 uM], [tRNA_Ile12~L-isoleucine, 0.02 uM], [tRNA_Asp1~L-aspartate, 0.02 uM], [tRNA_Thr3~L-threonine, 0.02 uM], [tRNA_Lys~L-lysine, 0.02 uM], [tRNA_Pro1~L-proline, 0.02 uM], [tRNA_Arg2~L-arginine, 0.02 uM], [tRNA_Phe~L-phenylalanine, 0.02 uM], [tRNA_Tyr2~L-tyrosine, 0.02 uM], [tRNA_Gln1~L-glutamine, 0.02 uM], [tRNA_Asn~L-asparagine, 0.02 uM], [tRNA_His~L-histidine, 0.02 uM], [tRNA_MetM~L-methionine, 0.02 uM], [tRNA_Cys~L-cysteine, 0.02 uM], [tRNA_Trp~L-tryptophan, 0.02 uM]])
   reaction ProteinSynthesis(HcaR.mRNA~Ribosome_{10}~RibosomeAuxiliary + 592 GTP + 38 tRNA_Leu1~L-leucine + 28 tRNA_Ala1B~L-alanine + 14 tRNA_Gly3~glycine + 31 tRNA_Val1~L-valine + 20 tRNA_Glu2~L-glutamate + 13 tRNA_Ser1~L-serine + 17 tRNA_Ile12~L-isoleucine + 12 tRNA_Asp1~L-aspartate + 14 tRNA_Thr3~L-threonine + 12 tRNA_Lys~L-lysine + 18 tRNA_Pro1~L-proline + 17 tRNA_Arg2~L-arginine + 11 tRNA_Phe~L-phenylalanine + 5 tRNA_Tyr2~L-tyrosine + 16 tRNA_Gln1~L-glutamine + 13 tRNA_Asn~L-asparagine + 5 tRNA_His~L-histidine + 8 tRNA_MetM~L-methionine + 2 tRNA_Cys~L-cysteine + 2 tRNA_Trp~L-tryptophan -> HcaR.mRNA~Ribosome_{10}~RibosomeAuxiliary + HcaR + 592 GDP + 592 Pi + 38 tRNA_Leu1 + 28 tRNA_Ala1B + 14 tRNA_Gly3 + 31 tRNA_Val1 + 20 tRNA_Glu2 + 13 tRNA_Ser1 + 17 tRNA_Ile12 + 12 tRNA_Asp1 + 14 tRNA_Thr3 + 12 tRNA_Lys + 18 tRNA_Pro1 + 17 tRNA_Arg2 + 11 tRNA_Phe + 5 tRNA_Tyr2 + 16 tRNA_Gln1 + 13 tRNA_Asn + 5 tRNA_His + 8 tRNA_MetM + 2 tRNA_Cys + 2 tRNA_Trp, vc = 0.6, km = [[GTP, 0.1 mM], [tRNA_Leu1~L-leucine, 0.02 uM], [tRNA_Ala1B~L-alanine, 0.02 uM], [tRNA_Gly3~glycine, 0.02 uM], [tRNA_Val1~L-valine, 0.02 uM], [tRNA_Glu2~L-glutamate, 0.02 uM], [tRNA_Ser1~L-serine, 0.02 uM], [tRNA_Ile12~L-isoleucine, 0.02 uM], [tRNA_Asp1~L-aspartate, 0.02 uM], [tRNA_Thr3~L-threonine, 0.02 uM], [tRNA_Lys~L-lysine, 0.02 uM], [tRNA_Pro1~L-proline, 0.02 uM], [tRNA_Arg2~L-arginine, 0.02 uM], [tRNA_Phe~L-phenylalanine, 0.02 uM], [tRNA_Tyr2~L-tyrosine, 0.02 uM], [tRNA_Gln1~L-glutamine, 0.02 uM], [tRNA_Asn~L-asparagine, 0.02 uM], [tRNA_His~L-histidine, 0.02 uM], [tRNA_MetM~L-methionine, 0.02 uM], [tRNA_Cys~L-cysteine, 0.02 uM], [tRNA_Trp~L-tryptophan, 0.02 uM]])
   reaction ProteinSynthesis(HcaT.mRNA~Ribosome_{10}~RibosomeAuxiliary + 758 GTP + 58 tRNA_Leu1~L-leucine + 47 tRNA_Ala1B~L-alanine + 33 tRNA_Gly3~glycine + 35 tRNA_Val1~L-valine + 4 tRNA_Glu2~L-glutamate + 25 tRNA_Ser1~L-serine + 22 tRNA_Ile12~L-isoleucine + 5 tRNA_Asp1~L-aspartate + 17 tRNA_Thr3~L-threonine + 6 tRNA_Lys~L-lysine + 13 tRNA_Pro1~L-proline + 19 tRNA_Arg2~L-arginine + 24 tRNA_Phe~L-phenylalanine + 14 tRNA_Tyr2~L-tyrosine + 14 tRNA_Gln1~L-glutamine + 4 tRNA_Asn~L-asparagine + 5 tRNA_His~L-histidine + 12 tRNA_MetM~L-methionine + 7 tRNA_Cys~L-cysteine + 15 tRNA_Trp~L-tryptophan -> HcaT.mRNA~Ribosome_{10}~RibosomeAuxiliary + HcaT + 758 GDP + 758 Pi + 58 tRNA_Leu1 + 47 tRNA_Ala1B + 33 tRNA_Gly3 + 35 tRNA_Val1 + 4 tRNA_Glu2 + 25 tRNA_Ser1 + 22 tRNA_Ile12 + 5 tRNA_Asp1 + 17 tRNA_Thr3 + 6 tRNA_Lys + 13 tRNA_Pro1 + 19 tRNA_Arg2 + 24 tRNA_Phe + 14 tRNA_Tyr2 + 14 tRNA_Gln1 + 4 tRNA_Asn + 5 tRNA_His + 12 tRNA_MetM + 7 tRNA_Cys + 15 tRNA_Trp, vc = 0.6, km = [[GTP, 0.1 mM], [tRNA_Leu1~L-leucine, 0.02 uM], [tRNA_Ala1B~L-alanine, 0.02 uM], [tRNA_Gly3~glycine, 0.02 uM], [tRNA_Val1~L-valine, 0.02 uM], [tRNA_Glu2~L-glutamate, 0.02 uM], [tRNA_Ser1~L-serine, 0.02 uM], [tRNA_Ile12~L-isoleucine, 0.02 uM], [tRNA_Asp1~L-aspartate, 0.02 uM], [tRNA_Thr3~L-threonine, 0.02 uM], [tRNA_Lys~L-lysine, 0.02 uM], [tRNA_Pro1~L-proline, 0.02 uM], [tRNA_Arg2~L-arginine, 0.02 uM], [tRNA_Phe~L-phenylalanine, 0.02 uM], [tRNA_Tyr2~L-tyrosine, 0.02 uM], [tRNA_Gln1~L-glutamine, 0.02 uM], [tRNA_Asn~L-asparagine, 0.02 uM], [tRNA_His~L-histidine, 0.02 uM], [tRNA_MetM~L-methionine, 0.02 uM], [tRNA_Cys~L-cysteine, 0.02 uM], [tRNA_Trp~L-tryptophan, 0.02 uM]])
   reaction ProteinSynthesis(HchA.mRNA~Ribosome_{10}~RibosomeAuxiliary + 566 GTP + 27 tRNA_Leu1~L-leucine + 32 tRNA_Ala1B~L-alanine + 21 tRNA_Gly3~glycine + 13 tRNA_Val1~L-valine + 15 tRNA_Glu2~L-glutamate + 15 tRNA_Ser1~L-serine + 14 tRNA_Ile12~L-isoleucine + 19 tRNA_Asp1~L-aspartate + 12 tRNA_Thr3~L-threonine + 18 tRNA_Lys~L-lysine + 19 tRNA_Pro1~L-proline + 7 tRNA_Arg2~L-arginine + 15 tRNA_Phe~L-phenylalanine + 12 tRNA_Tyr2~L-tyrosine + 8 tRNA_Gln1~L-glutamine + 12 tRNA_Asn~L-asparagine + 11 tRNA_His~L-histidine + 8 tRNA_MetM~L-methionine + 2 tRNA_Cys~L-cysteine + 3 tRNA_Trp~L-tryptophan -> HchA.mRNA~Ribosome_{10}~RibosomeAuxiliary + HchA + 566 GDP + 566 Pi + 27 tRNA_Leu1 + 32 tRNA_Ala1B + 21 tRNA_Gly3 + 13 tRNA_Val1 + 15 tRNA_Glu2 + 15 tRNA_Ser1 + 14 tRNA_Ile12 + 19 tRNA_Asp1 + 12 tRNA_Thr3 + 18 tRNA_Lys + 19 tRNA_Pro1 + 7 tRNA_Arg2 + 15 tRNA_Phe + 12 tRNA_Tyr2 + 8 tRNA_Gln1 + 12 tRNA_Asn + 11 tRNA_His + 8 tRNA_MetM + 2 tRNA_Cys + 3 tRNA_Trp, vc = 0.6, km = [[GTP, 0.1 mM], [tRNA_Leu1~L-leucine, 0.02 uM], [tRNA_Ala1B~L-alanine, 0.02 uM], [tRNA_Gly3~glycine, 0.02 uM], [tRNA_Val1~L-valine, 0.02 uM], [tRNA_Glu2~L-glutamate, 0.02 uM], [tRNA_Ser1~L-serine, 0.02 uM], [tRNA_Ile12~L-isoleucine, 0.02 uM], [tRNA_Asp1~L-aspartate, 0.02 uM], [tRNA_Thr3~L-threonine, 0.02 uM], [tRNA_Lys~L-lysine, 0.02 uM], [tRNA_Pro1~L-proline, 0.02 uM], [tRNA_Arg2~L-arginine, 0.02 uM], [tRNA_Phe~L-phenylalanine, 0.02 uM], [tRNA_Tyr2~L-tyrosine, 0.02 uM], [tRNA_Gln1~L-glutamine, 0.02 uM], [tRNA_Asn~L-asparagine, 0.02 uM], [tRNA_His~L-histidine, 0.02 uM], [tRNA_MetM~L-methionine, 0.02 uM], [tRNA_Cys~L-cysteine, 0.02 uM], [tRNA_Trp~L-tryptophan, 0.02 uM]])
   reaction ProteinSynthesis(Hcp.mRNA~Ribosome_{10}~RibosomeAuxiliary + 1100 GTP + 66 tRNA_Leu1~L-leucine + 54 tRNA_Ala1B~L-alanine + 50 tRNA_Gly3~glycine + 33 tRNA_Val1~L-valine + 27 tRNA_Glu2~L-glutamate + 23 tRNA_Ser1~L-serine + 32 tRNA_Ile12~L-isoleucine + 35 tRNA_Asp1~L-aspartate + 32 tRNA_Thr3~L-threonine + 22 tRNA_Lys~L-lysine + 22 tRNA_Pro1~L-proline + 22 tRNA_Arg2~L-arginine + 21 tRNA_Phe~L-phenylalanine + 18 tRNA_Tyr2~L-tyrosine + 24 tRNA_Gln1~L-glutamine + 22 tRNA_Asn~L-asparagine + 13 tRNA_His~L-histidine + 13 tRNA_MetM~L-methionine + 14 tRNA_Cys~L-cysteine + 7 tRNA_Trp~L-tryptophan -> Hcp.mRNA~Ribosome_{10}~RibosomeAuxiliary + Hcp + 1100 GDP + 1100 Pi + 66 tRNA_Leu1 + 54 tRNA_Ala1B + 50 tRNA_Gly3 + 33 tRNA_Val1 + 27 tRNA_Glu2 + 23 tRNA_Ser1 + 32 tRNA_Ile12 + 35 tRNA_Asp1 + 32 tRNA_Thr3 + 22 tRNA_Lys + 22 tRNA_Pro1 + 22 tRNA_Arg2 + 21 tRNA_Phe + 18 tRNA_Tyr2 + 24 tRNA_Gln1 + 22 tRNA_Asn + 13 tRNA_His + 13 tRNA_MetM + 14 tRNA_Cys + 7 tRNA_Trp, vc = 0.6, km = [[GTP, 0.1 mM], [tRNA_Leu1~L-leucine, 0.02 uM], [tRNA_Ala1B~L-alanine, 0.02 uM], [tRNA_Gly3~glycine, 0.02 uM], [tRNA_Val1~L-valine, 0.02 uM], [tRNA_Glu2~L-glutamate, 0.02 uM], [tRNA_Ser1~L-serine, 0.02 uM], [tRNA_Ile12~L-isoleucine, 0.02 uM], [tRNA_Asp1~L-aspartate, 0.02 uM], [tRNA_Thr3~L-threonine, 0.02 uM], [tRNA_Lys~L-lysine, 0.02 uM], [tRNA_Pro1~L-proline, 0.02 uM], [tRNA_Arg2~L-arginine, 0.02 uM], [tRNA_Phe~L-phenylalanine, 0.02 uM], [tRNA_Tyr2~L-tyrosine, 0.02 uM], [tRNA_Gln1~L-glutamine, 0.02 uM], [tRNA_Asn~L-asparagine, 0.02 uM], [tRNA_His~L-histidine, 0.02 uM], [tRNA_MetM~L-methionine, 0.02 uM], [tRNA_Cys~L-cysteine, 0.02 uM], [tRNA_Trp~L-tryptophan, 0.02 uM]])
   reaction ProteinSynthesis(Hcr.mRNA~Ribosome_{10}~RibosomeAuxiliary + 644 GTP + 26 tRNA_Leu1~L-leucine + 30 tRNA_Ala1B~L-alanine + 20 tRNA_Gly3~glycine + 32 tRNA_Val1~L-valine + 19 tRNA_Glu2~L-glutamate + 16 tRNA_Ser1~L-serine + 11 tRNA_Ile12~L-isoleucine + 17 tRNA_Asp1~L-aspartate + 30 tRNA_Thr3~L-threonine + 11 tRNA_Lys~L-lysine + 17 tRNA_Pro1~L-proline + 20 tRNA_Arg2~L-arginine + 10 tRNA_Phe~L-phenylalanine + 13 tRNA_Tyr2~L-tyrosine + 10 tRNA_Gln1~L-glutamine + 9 tRNA_Asn~L-asparagine + 4 tRNA_His~L-histidine + 9 tRNA_MetM~L-methionine + 11 tRNA_Cys~L-cysteine + 7 tRNA_Trp~L-tryptophan -> Hcr.mRNA~Ribosome_{10}~RibosomeAuxiliary + Hcr + 644 GDP + 644 Pi + 26 tRNA_Leu1 + 30 tRNA_Ala1B + 20 tRNA_Gly3 + 32 tRNA_Val1 + 19 tRNA_Glu2 + 16 tRNA_Ser1 + 11 tRNA_Ile12 + 17 tRNA_Asp1 + 30 tRNA_Thr3 + 11 tRNA_Lys + 17 tRNA_Pro1 + 20 tRNA_Arg2 + 10 tRNA_Phe + 13 tRNA_Tyr2 + 10 tRNA_Gln1 + 9 tRNA_Asn + 4 tRNA_His + 9 tRNA_MetM + 11 tRNA_Cys + 7 tRNA_Trp, vc = 0.6, km = [[GTP, 0.1 mM], [tRNA_Leu1~L-leucine, 0.02 uM], [tRNA_Ala1B~L-alanine, 0.02 uM], [tRNA_Gly3~glycine, 0.02 uM], [tRNA_Val1~L-valine, 0.02 uM], [tRNA_Glu2~L-glutamate, 0.02 uM], [tRNA_Ser1~L-serine, 0.02 uM], [tRNA_Ile12~L-isoleucine, 0.02 uM], [tRNA_Asp1~L-aspartate, 0.02 uM], [tRNA_Thr3~L-threonine, 0.02 uM], [tRNA_Lys~L-lysine, 0.02 uM], [tRNA_Pro1~L-proline, 0.02 uM], [tRNA_Arg2~L-arginine, 0.02 uM], [tRNA_Phe~L-phenylalanine, 0.02 uM], [tRNA_Tyr2~L-tyrosine, 0.02 uM], [tRNA_Gln1~L-glutamine, 0.02 uM], [tRNA_Asn~L-asparagine, 0.02 uM], [tRNA_His~L-histidine, 0.02 uM], [tRNA_MetM~L-methionine, 0.02 uM], [tRNA_Cys~L-cysteine, 0.02 uM], [tRNA_Trp~L-tryptophan, 0.02 uM]])
   reaction ProteinSynthesis(HcxA.mRNA~Ribosome_{10}~RibosomeAuxiliary + 724 GTP + 42 tRNA_Leu1~L-leucine + 46 tRNA_Ala1B~L-alanine + 27 tRNA_Gly3~glycine + 31 tRNA_Val1~L-valine + 15 tRNA_Glu2~L-glutamate + 15 tRNA_Ser1~L-serine + 19 tRNA_Ile12~L-isoleucine + 20 tRNA_Asp1~L-aspartate + 21 tRNA_Thr3~L-threonine + 11 tRNA_Lys~L-lysine + 20 tRNA_Pro1~L-proline + 14 tRNA_Arg2~L-arginine + 15 tRNA_Phe~L-phenylalanine + 9 tRNA_Tyr2~L-tyrosine + 21 tRNA_Gln1~L-glutamine + 13 tRNA_Asn~L-asparagine + 13 tRNA_His~L-histidine + 3 tRNA_MetM~L-methionine + 3 tRNA_Cys~L-cysteine + 4 tRNA_Trp~L-tryptophan -> HcxA.mRNA~Ribosome_{10}~RibosomeAuxiliary + HcxA + 724 GDP + 724 Pi + 42 tRNA_Leu1 + 46 tRNA_Ala1B + 27 tRNA_Gly3 + 31 tRNA_Val1 + 15 tRNA_Glu2 + 15 tRNA_Ser1 + 19 tRNA_Ile12 + 20 tRNA_Asp1 + 21 tRNA_Thr3 + 11 tRNA_Lys + 20 tRNA_Pro1 + 14 tRNA_Arg2 + 15 tRNA_Phe + 9 tRNA_Tyr2 + 21 tRNA_Gln1 + 13 tRNA_Asn + 13 tRNA_His + 3 tRNA_MetM + 3 tRNA_Cys + 4 tRNA_Trp, vc = 0.6, km = [[GTP, 0.1 mM], [tRNA_Leu1~L-leucine, 0.02 uM], [tRNA_Ala1B~L-alanine, 0.02 uM], [tRNA_Gly3~glycine, 0.02 uM], [tRNA_Val1~L-valine, 0.02 uM], [tRNA_Glu2~L-glutamate, 0.02 uM], [tRNA_Ser1~L-serine, 0.02 uM], [tRNA_Ile12~L-isoleucine, 0.02 uM], [tRNA_Asp1~L-aspartate, 0.02 uM], [tRNA_Thr3~L-threonine, 0.02 uM], [tRNA_Lys~L-lysine, 0.02 uM], [tRNA_Pro1~L-proline, 0.02 uM], [tRNA_Arg2~L-arginine, 0.02 uM], [tRNA_Phe~L-phenylalanine, 0.02 uM], [tRNA_Tyr2~L-tyrosine, 0.02 uM], [tRNA_Gln1~L-glutamine, 0.02 uM], [tRNA_Asn~L-asparagine, 0.02 uM], [tRNA_His~L-histidine, 0.02 uM], [tRNA_MetM~L-methionine, 0.02 uM], [tRNA_Cys~L-cysteine, 0.02 uM], [tRNA_Trp~L-tryptophan, 0.02 uM]])
   reaction ProteinSynthesis(HcxB.mRNA~Ribosome_{10}~RibosomeAuxiliary + 722 GTP + 26 tRNA_Leu1~L-leucine + 47 tRNA_Ala1B~L-alanine + 32 tRNA_Gly3~glycine + 22 tRNA_Val1~L-valine + 20 tRNA_Glu2~L-glutamate + 19 tRNA_Ser1~L-serine + 22 tRNA_Ile12~L-isoleucine + 16 tRNA_Asp1~L-aspartate + 18 tRNA_Thr3~L-threonine + 12 tRNA_Lys~L-lysine + 20 tRNA_Pro1~L-proline + 13 tRNA_Arg2~L-arginine + 16 tRNA_Phe~L-phenylalanine + 4 tRNA_Tyr2~L-tyrosine + 20 tRNA_Gln1~L-glutamine + 11 tRNA_Asn~L-asparagine + 20 tRNA_His~L-histidine + 9 tRNA_MetM~L-methionine + 8 tRNA_Cys~L-cysteine + 6 tRNA_Trp~L-tryptophan -> HcxB.mRNA~Ribosome_{10}~RibosomeAuxiliary + HcxB + 722 GDP + 722 Pi + 26 tRNA_Leu1 + 47 tRNA_Ala1B + 32 tRNA_Gly3 + 22 tRNA_Val1 + 20 tRNA_Glu2 + 19 tRNA_Ser1 + 22 tRNA_Ile12 + 16 tRNA_Asp1 + 18 tRNA_Thr3 + 12 tRNA_Lys + 20 tRNA_Pro1 + 13 tRNA_Arg2 + 16 tRNA_Phe + 4 tRNA_Tyr2 + 20 tRNA_Gln1 + 11 tRNA_Asn + 20 tRNA_His + 9 tRNA_MetM + 8 tRNA_Cys + 6 tRNA_Trp, vc = 0.6, km = [[GTP, 0.1 mM], [tRNA_Leu1~L-leucine, 0.02 uM], [tRNA_Ala1B~L-alanine, 0.02 uM], [tRNA_Gly3~glycine, 0.02 uM], [tRNA_Val1~L-valine, 0.02 uM], [tRNA_Glu2~L-glutamate, 0.02 uM], [tRNA_Ser1~L-serine, 0.02 uM], [tRNA_Ile12~L-isoleucine, 0.02 uM], [tRNA_Asp1~L-aspartate, 0.02 uM], [tRNA_Thr3~L-threonine, 0.02 uM], [tRNA_Lys~L-lysine, 0.02 uM], [tRNA_Pro1~L-proline, 0.02 uM], [tRNA_Arg2~L-arginine, 0.02 uM], [tRNA_Phe~L-phenylalanine, 0.02 uM], [tRNA_Tyr2~L-tyrosine, 0.02 uM], [tRNA_Gln1~L-glutamine, 0.02 uM], [tRNA_Asn~L-asparagine, 0.02 uM], [tRNA_His~L-histidine, 0.02 uM], [tRNA_MetM~L-methionine, 0.02 uM], [tRNA_Cys~L-cysteine, 0.02 uM], [tRNA_Trp~L-tryptophan, 0.02 uM]])
   reaction ProteinSynthesis(HdeA.mRNA~Ribosome_{10}~RibosomeAuxiliary + 220 GTP + 9 tRNA_Leu1~L-leucine + 14 tRNA_Ala1B~L-alanine + 6 tRNA_Gly3~glycine + 12 tRNA_Val1~L-valine + 5 tRNA_Glu2~L-glutamate + 3 tRNA_Ser1~L-serine + 4 tRNA_Ile12~L-isoleucine + 11 tRNA_Asp1~L-aspartate + 5 tRNA_Thr3~L-threonine + 14 tRNA_Lys~L-lysine + 5 tRNA_Pro1~L-proline + 4 tRNA_Phe~L-phenylalanine + 6 tRNA_Gln1~L-glutamine + 6 tRNA_Asn~L-asparagine + 2 tRNA_MetM~L-methionine + 2 tRNA_Cys~L-cysteine + 2 tRNA_Trp~L-tryptophan -> HdeA.mRNA~Ribosome_{10}~RibosomeAuxiliary + HdeA + 220 GDP + 220 Pi + 9 tRNA_Leu1 + 14 tRNA_Ala1B + 6 tRNA_Gly3 + 12 tRNA_Val1 + 5 tRNA_Glu2 + 3 tRNA_Ser1 + 4 tRNA_Ile12 + 11 tRNA_Asp1 + 5 tRNA_Thr3 + 14 tRNA_Lys + 5 tRNA_Pro1 + 4 tRNA_Phe + 6 tRNA_Gln1 + 6 tRNA_Asn + 2 tRNA_MetM + 2 tRNA_Cys + 2 tRNA_Trp, vc = 0.6, km = [[GTP, 0.1 mM], [tRNA_Leu1~L-leucine, 0.02 uM], [tRNA_Ala1B~L-alanine, 0.02 uM], [tRNA_Gly3~glycine, 0.02 uM], [tRNA_Val1~L-valine, 0.02 uM], [tRNA_Glu2~L-glutamate, 0.02 uM], [tRNA_Ser1~L-serine, 0.02 uM], [tRNA_Ile12~L-isoleucine, 0.02 uM], [tRNA_Asp1~L-aspartate, 0.02 uM], [tRNA_Thr3~L-threonine, 0.02 uM], [tRNA_Lys~L-lysine, 0.02 uM], [tRNA_Pro1~L-proline, 0.02 uM], [tRNA_Phe~L-phenylalanine, 0.02 uM], [tRNA_Gln1~L-glutamine, 0.02 uM], [tRNA_Asn~L-asparagine, 0.02 uM], [tRNA_MetM~L-methionine, 0.02 uM], [tRNA_Cys~L-cysteine, 0.02 uM], [tRNA_Trp~L-tryptophan, 0.02 uM]])
   reaction ProteinSynthesis(HdeB.mRNA~Ribosome_{10}~RibosomeAuxiliary + 216 GTP + 10 tRNA_Leu1~L-leucine + 12 tRNA_Ala1B~L-alanine + 3 tRNA_Gly3~glycine + 6 tRNA_Val1~L-valine + 6 tRNA_Glu2~L-glutamate + 6 tRNA_Ser1~L-serine + 5 tRNA_Ile12~L-isoleucine + 5 tRNA_Asp1~L-aspartate + 8 tRNA_Thr3~L-threonine + 9 tRNA_Lys~L-lysine + 5 tRNA_Pro1~L-proline + 1 tRNA_Arg2~L-arginine + 4 tRNA_Phe~L-phenylalanine + 3 tRNA_Tyr2~L-tyrosine + 5 tRNA_Gln1~L-glutamine + 10 tRNA_Asn~L-asparagine + 1 tRNA_His~L-histidine + 5 tRNA_MetM~L-methionine + 2 tRNA_Cys~L-cysteine + 2 tRNA_Trp~L-tryptophan -> HdeB.mRNA~Ribosome_{10}~RibosomeAuxiliary + HdeB + 216 GDP + 216 Pi + 10 tRNA_Leu1 + 12 tRNA_Ala1B + 3 tRNA_Gly3 + 6 tRNA_Val1 + 6 tRNA_Glu2 + 6 tRNA_Ser1 + 5 tRNA_Ile12 + 5 tRNA_Asp1 + 8 tRNA_Thr3 + 9 tRNA_Lys + 5 tRNA_Pro1 + 1 tRNA_Arg2 + 4 tRNA_Phe + 3 tRNA_Tyr2 + 5 tRNA_Gln1 + 10 tRNA_Asn + 1 tRNA_His + 5 tRNA_MetM + 2 tRNA_Cys + 2 tRNA_Trp, vc = 0.6, km = [[GTP, 0.1 mM], [tRNA_Leu1~L-leucine, 0.02 uM], [tRNA_Ala1B~L-alanine, 0.02 uM], [tRNA_Gly3~glycine, 0.02 uM], [tRNA_Val1~L-valine, 0.02 uM], [tRNA_Glu2~L-glutamate, 0.02 uM], [tRNA_Ser1~L-serine, 0.02 uM], [tRNA_Ile12~L-isoleucine, 0.02 uM], [tRNA_Asp1~L-aspartate, 0.02 uM], [tRNA_Thr3~L-threonine, 0.02 uM], [tRNA_Lys~L-lysine, 0.02 uM], [tRNA_Pro1~L-proline, 0.02 uM], [tRNA_Arg2~L-arginine, 0.02 uM], [tRNA_Phe~L-phenylalanine, 0.02 uM], [tRNA_Tyr2~L-tyrosine, 0.02 uM], [tRNA_Gln1~L-glutamine, 0.02 uM], [tRNA_Asn~L-asparagine, 0.02 uM], [tRNA_His~L-histidine, 0.02 uM], [tRNA_MetM~L-methionine, 0.02 uM], [tRNA_Cys~L-cysteine, 0.02 uM], [tRNA_Trp~L-tryptophan, 0.02 uM]])
   reaction ProteinSynthesis(HdeD.mRNA~Ribosome_{10}~RibosomeAuxiliary + 380 GTP + 29 tRNA_Leu1~L-leucine + 18 tRNA_Ala1B~L-alanine + 14 tRNA_Gly3~glycine + 19 tRNA_Val1~L-valine + 3 tRNA_Glu2~L-glutamate + 16 tRNA_Ser1~L-serine + 22 tRNA_Ile12~L-isoleucine + 4 tRNA_Asp1~L-aspartate + 5 tRNA_Thr3~L-threonine + 6 tRNA_Lys~L-lysine + 4 tRNA_Pro1~L-proline + 7 tRNA_Arg2~L-arginine + 18 tRNA_Phe~L-phenylalanine + 4 tRNA_Tyr2~L-tyrosine + 5 tRNA_Gln1~L-glutamine + 2 tRNA_Asn~L-asparagine + 2 tRNA_His~L-histidine + 5 tRNA_MetM~L-methionine + 3 tRNA_Cys~L-cysteine + 4 tRNA_Trp~L-tryptophan -> HdeD.mRNA~Ribosome_{10}~RibosomeAuxiliary + HdeD + 380 GDP + 380 Pi + 29 tRNA_Leu1 + 18 tRNA_Ala1B + 14 tRNA_Gly3 + 19 tRNA_Val1 + 3 tRNA_Glu2 + 16 tRNA_Ser1 + 22 tRNA_Ile12 + 4 tRNA_Asp1 + 5 tRNA_Thr3 + 6 tRNA_Lys + 4 tRNA_Pro1 + 7 tRNA_Arg2 + 18 tRNA_Phe + 4 tRNA_Tyr2 + 5 tRNA_Gln1 + 2 tRNA_Asn + 2 tRNA_His + 5 tRNA_MetM + 3 tRNA_Cys + 4 tRNA_Trp, vc = 0.6, km = [[GTP, 0.1 mM], [tRNA_Leu1~L-leucine, 0.02 uM], [tRNA_Ala1B~L-alanine, 0.02 uM], [tRNA_Gly3~glycine, 0.02 uM], [tRNA_Val1~L-valine, 0.02 uM], [tRNA_Glu2~L-glutamate, 0.02 uM], [tRNA_Ser1~L-serine, 0.02 uM], [tRNA_Ile12~L-isoleucine, 0.02 uM], [tRNA_Asp1~L-aspartate, 0.02 uM], [tRNA_Thr3~L-threonine, 0.02 uM], [tRNA_Lys~L-lysine, 0.02 uM], [tRNA_Pro1~L-proline, 0.02 uM], [tRNA_Arg2~L-arginine, 0.02 uM], [tRNA_Phe~L-phenylalanine, 0.02 uM], [tRNA_Tyr2~L-tyrosine, 0.02 uM], [tRNA_Gln1~L-glutamine, 0.02 uM], [tRNA_Asn~L-asparagine, 0.02 uM], [tRNA_His~L-histidine, 0.02 uM], [tRNA_MetM~L-methionine, 0.02 uM], [tRNA_Cys~L-cysteine, 0.02 uM], [tRNA_Trp~L-tryptophan, 0.02 uM]])
   reaction ProteinSynthesis(HdfR.mRNA~Ribosome_{10}~RibosomeAuxiliary + 558 GTP + 43 tRNA_Leu1~L-leucine + 25 tRNA_Ala1B~L-alanine + 14 tRNA_Gly3~glycine + 11 tRNA_Val1~L-valine + 18 tRNA_Glu2~L-glutamate + 20 tRNA_Ser1~L-serine + 11 tRNA_Ile12~L-isoleucine + 11 tRNA_Asp1~L-aspartate + 20 tRNA_Thr3~L-threonine + 11 tRNA_Lys~L-lysine + 7 tRNA_Pro1~L-proline + 18 tRNA_Arg2~L-arginine + 9 tRNA_Phe~L-phenylalanine + 8 tRNA_Tyr2~L-tyrosine + 19 tRNA_Gln1~L-glutamine + 12 tRNA_Asn~L-asparagine + 8 tRNA_His~L-histidine + 5 tRNA_MetM~L-methionine + 2 tRNA_Cys~L-cysteine + 7 tRNA_Trp~L-tryptophan -> HdfR.mRNA~Ribosome_{10}~RibosomeAuxiliary + HdfR + 558 GDP + 558 Pi + 43 tRNA_Leu1 + 25 tRNA_Ala1B + 14 tRNA_Gly3 + 11 tRNA_Val1 + 18 tRNA_Glu2 + 20 tRNA_Ser1 + 11 tRNA_Ile12 + 11 tRNA_Asp1 + 20 tRNA_Thr3 + 11 tRNA_Lys + 7 tRNA_Pro1 + 18 tRNA_Arg2 + 9 tRNA_Phe + 8 tRNA_Tyr2 + 19 tRNA_Gln1 + 12 tRNA_Asn + 8 tRNA_His + 5 tRNA_MetM + 2 tRNA_Cys + 7 tRNA_Trp, vc = 0.6, km = [[GTP, 0.1 mM], [tRNA_Leu1~L-leucine, 0.02 uM], [tRNA_Ala1B~L-alanine, 0.02 uM], [tRNA_Gly3~glycine, 0.02 uM], [tRNA_Val1~L-valine, 0.02 uM], [tRNA_Glu2~L-glutamate, 0.02 uM], [tRNA_Ser1~L-serine, 0.02 uM], [tRNA_Ile12~L-isoleucine, 0.02 uM], [tRNA_Asp1~L-aspartate, 0.02 uM], [tRNA_Thr3~L-threonine, 0.02 uM], [tRNA_Lys~L-lysine, 0.02 uM], [tRNA_Pro1~L-proline, 0.02 uM], [tRNA_Arg2~L-arginine, 0.02 uM], [tRNA_Phe~L-phenylalanine, 0.02 uM], [tRNA_Tyr2~L-tyrosine, 0.02 uM], [tRNA_Gln1~L-glutamine, 0.02 uM], [tRNA_Asn~L-asparagine, 0.02 uM], [tRNA_His~L-histidine, 0.02 uM], [tRNA_MetM~L-methionine, 0.02 uM], [tRNA_Cys~L-cysteine, 0.02 uM], [tRNA_Trp~L-tryptophan, 0.02 uM]])
   reaction ProteinSynthesis(HdhA.mRNA~Ribosome_{10}~RibosomeAuxiliary + 510 GTP + 21 tRNA_Leu1~L-leucine + 34 tRNA_Ala1B~L-alanine + 24 tRNA_Gly3~glycine + 16 tRNA_Val1~L-valine + 12 tRNA_Glu2~L-glutamate + 18 tRNA_Ser1~L-serine + 21 tRNA_Ile12~L-isoleucine + 13 tRNA_Asp1~L-aspartate + 11 tRNA_Thr3~L-threonine + 11 tRNA_Lys~L-lysine + 9 tRNA_Pro1~L-proline + 8 tRNA_Arg2~L-arginine + 11 tRNA_Phe~L-phenylalanine + 2 tRNA_Tyr2~L-tyrosine + 11 tRNA_Gln1~L-glutamine + 16 tRNA_Asn~L-asparagine + 4 tRNA_His~L-histidine + 8 tRNA_MetM~L-methionine + 4 tRNA_Cys~L-cysteine + 1 tRNA_Trp~L-tryptophan -> HdhA.mRNA~Ribosome_{10}~RibosomeAuxiliary + HdhA + 510 GDP + 510 Pi + 21 tRNA_Leu1 + 34 tRNA_Ala1B + 24 tRNA_Gly3 + 16 tRNA_Val1 + 12 tRNA_Glu2 + 18 tRNA_Ser1 + 21 tRNA_Ile12 + 13 tRNA_Asp1 + 11 tRNA_Thr3 + 11 tRNA_Lys + 9 tRNA_Pro1 + 8 tRNA_Arg2 + 11 tRNA_Phe + 2 tRNA_Tyr2 + 11 tRNA_Gln1 + 16 tRNA_Asn + 4 tRNA_His + 8 tRNA_MetM + 4 tRNA_Cys + 1 tRNA_Trp, vc = 0.6, km = [[GTP, 0.1 mM], [tRNA_Leu1~L-leucine, 0.02 uM], [tRNA_Ala1B~L-alanine, 0.02 uM], [tRNA_Gly3~glycine, 0.02 uM], [tRNA_Val1~L-valine, 0.02 uM], [tRNA_Glu2~L-glutamate, 0.02 uM], [tRNA_Ser1~L-serine, 0.02 uM], [tRNA_Ile12~L-isoleucine, 0.02 uM], [tRNA_Asp1~L-aspartate, 0.02 uM], [tRNA_Thr3~L-threonine, 0.02 uM], [tRNA_Lys~L-lysine, 0.02 uM], [tRNA_Pro1~L-proline, 0.02 uM], [tRNA_Arg2~L-arginine, 0.02 uM], [tRNA_Phe~L-phenylalanine, 0.02 uM], [tRNA_Tyr2~L-tyrosine, 0.02 uM], [tRNA_Gln1~L-glutamine, 0.02 uM], [tRNA_Asn~L-asparagine, 0.02 uM], [tRNA_His~L-histidine, 0.02 uM], [tRNA_MetM~L-methionine, 0.02 uM], [tRNA_Cys~L-cysteine, 0.02 uM], [tRNA_Trp~L-tryptophan, 0.02 uM]])
   reaction ProteinSynthesis(HelD.mRNA~Ribosome_{10}~RibosomeAuxiliary + 1368 GTP + 78 tRNA_Leu1~L-leucine + 74 tRNA_Ala1B~L-alanine + 38 tRNA_Gly3~glycine + 33 tRNA_Val1~L-valine + 57 tRNA_Glu2~L-glutamate + 36 tRNA_Ser1~L-serine + 35 tRNA_Ile12~L-isoleucine + 32 tRNA_Asp1~L-aspartate + 27 tRNA_Thr3~L-threonine + 38 tRNA_Lys~L-lysine + 27 tRNA_Pro1~L-proline + 54 tRNA_Arg2~L-arginine + 25 tRNA_Phe~L-phenylalanine + 11 tRNA_Tyr2~L-tyrosine + 39 tRNA_Gln1~L-glutamine + 21 tRNA_Asn~L-asparagine + 21 tRNA_His~L-histidine + 14 tRNA_MetM~L-methionine + 5 tRNA_Cys~L-cysteine + 19 tRNA_Trp~L-tryptophan -> HelD.mRNA~Ribosome_{10}~RibosomeAuxiliary + HelD + 1368 GDP + 1368 Pi + 78 tRNA_Leu1 + 74 tRNA_Ala1B + 38 tRNA_Gly3 + 33 tRNA_Val1 + 57 tRNA_Glu2 + 36 tRNA_Ser1 + 35 tRNA_Ile12 + 32 tRNA_Asp1 + 27 tRNA_Thr3 + 38 tRNA_Lys + 27 tRNA_Pro1 + 54 tRNA_Arg2 + 25 tRNA_Phe + 11 tRNA_Tyr2 + 39 tRNA_Gln1 + 21 tRNA_Asn + 21 tRNA_His + 14 tRNA_MetM + 5 tRNA_Cys + 19 tRNA_Trp, vc = 0.6, km = [[GTP, 0.1 mM], [tRNA_Leu1~L-leucine, 0.02 uM], [tRNA_Ala1B~L-alanine, 0.02 uM], [tRNA_Gly3~glycine, 0.02 uM], [tRNA_Val1~L-valine, 0.02 uM], [tRNA_Glu2~L-glutamate, 0.02 uM], [tRNA_Ser1~L-serine, 0.02 uM], [tRNA_Ile12~L-isoleucine, 0.02 uM], [tRNA_Asp1~L-aspartate, 0.02 uM], [tRNA_Thr3~L-threonine, 0.02 uM], [tRNA_Lys~L-lysine, 0.02 uM], [tRNA_Pro1~L-proline, 0.02 uM], [tRNA_Arg2~L-arginine, 0.02 uM], [tRNA_Phe~L-phenylalanine, 0.02 uM], [tRNA_Tyr2~L-tyrosine, 0.02 uM], [tRNA_Gln1~L-glutamine, 0.02 uM], [tRNA_Asn~L-asparagine, 0.02 uM], [tRNA_His~L-histidine, 0.02 uM], [tRNA_MetM~L-methionine, 0.02 uM], [tRNA_Cys~L-cysteine, 0.02 uM], [tRNA_Trp~L-tryptophan, 0.02 uM]])
   reaction ProteinSynthesis(HemA.mRNA~Ribosome_{10}~RibosomeAuxiliary + 836 GTP + 52 tRNA_Leu1~L-leucine + 50 tRNA_Ala1B~L-alanine + 18 tRNA_Gly3~glycine + 30 tRNA_Val1~L-valine + 34 tRNA_Glu2~L-glutamate + 32 tRNA_Ser1~L-serine + 24 tRNA_Ile12~L-isoleucine + 25 tRNA_Asp1~L-aspartate + 18 tRNA_Thr3~L-threonine + 18 tRNA_Lys~L-lysine + 10 tRNA_Pro1~L-proline + 30 tRNA_Arg2~L-arginine + 7 tRNA_Phe~L-phenylalanine + 6 tRNA_Tyr2~L-tyrosine + 25 tRNA_Gln1~L-glutamine + 13 tRNA_Asn~L-asparagine + 9 tRNA_His~L-histidine + 10 tRNA_MetM~L-methionine + 3 tRNA_Cys~L-cysteine + 4 tRNA_Trp~L-tryptophan -> HemA.mRNA~Ribosome_{10}~RibosomeAuxiliary + HemA + 836 GDP + 836 Pi + 52 tRNA_Leu1 + 50 tRNA_Ala1B + 18 tRNA_Gly3 + 30 tRNA_Val1 + 34 tRNA_Glu2 + 32 tRNA_Ser1 + 24 tRNA_Ile12 + 25 tRNA_Asp1 + 18 tRNA_Thr3 + 18 tRNA_Lys + 10 tRNA_Pro1 + 30 tRNA_Arg2 + 7 tRNA_Phe + 6 tRNA_Tyr2 + 25 tRNA_Gln1 + 13 tRNA_Asn + 9 tRNA_His + 10 tRNA_MetM + 3 tRNA_Cys + 4 tRNA_Trp, vc = 0.6, km = [[GTP, 0.1 mM], [tRNA_Leu1~L-leucine, 0.02 uM], [tRNA_Ala1B~L-alanine, 0.02 uM], [tRNA_Gly3~glycine, 0.02 uM], [tRNA_Val1~L-valine, 0.02 uM], [tRNA_Glu2~L-glutamate, 0.02 uM], [tRNA_Ser1~L-serine, 0.02 uM], [tRNA_Ile12~L-isoleucine, 0.02 uM], [tRNA_Asp1~L-aspartate, 0.02 uM], [tRNA_Thr3~L-threonine, 0.02 uM], [tRNA_Lys~L-lysine, 0.02 uM], [tRNA_Pro1~L-proline, 0.02 uM], [tRNA_Arg2~L-arginine, 0.02 uM], [tRNA_Phe~L-phenylalanine, 0.02 uM], [tRNA_Tyr2~L-tyrosine, 0.02 uM], [tRNA_Gln1~L-glutamine, 0.02 uM], [tRNA_Asn~L-asparagine, 0.02 uM], [tRNA_His~L-histidine, 0.02 uM], [tRNA_MetM~L-methionine, 0.02 uM], [tRNA_Cys~L-cysteine, 0.02 uM], [tRNA_Trp~L-tryptophan, 0.02 uM]])
   reaction ProteinSynthesis(HemB.mRNA~Ribosome_{10}~RibosomeAuxiliary + 648 GTP + 27 tRNA_Leu1~L-leucine + 43 tRNA_Ala1B~L-alanine + 22 tRNA_Gly3~glycine + 18 tRNA_Val1~L-valine + 27 tRNA_Glu2~L-glutamate + 20 tRNA_Ser1~L-serine + 21 tRNA_Ile12~L-isoleucine + 21 tRNA_Asp1~L-aspartate + 13 tRNA_Thr3~L-threonine + 15 tRNA_Lys~L-lysine + 11 tRNA_Pro1~L-proline + 23 tRNA_Arg2~L-arginine + 12 tRNA_Phe~L-phenylalanine + 9 tRNA_Tyr2~L-tyrosine + 9 tRNA_Gln1~L-glutamine + 6 tRNA_Asn~L-asparagine + 6 tRNA_His~L-histidine + 14 tRNA_MetM~L-methionine + 6 tRNA_Cys~L-cysteine + 1 tRNA_Trp~L-tryptophan -> HemB.mRNA~Ribosome_{10}~RibosomeAuxiliary + HemB + 648 GDP + 648 Pi + 27 tRNA_Leu1 + 43 tRNA_Ala1B + 22 tRNA_Gly3 + 18 tRNA_Val1 + 27 tRNA_Glu2 + 20 tRNA_Ser1 + 21 tRNA_Ile12 + 21 tRNA_Asp1 + 13 tRNA_Thr3 + 15 tRNA_Lys + 11 tRNA_Pro1 + 23 tRNA_Arg2 + 12 tRNA_Phe + 9 tRNA_Tyr2 + 9 tRNA_Gln1 + 6 tRNA_Asn + 6 tRNA_His + 14 tRNA_MetM + 6 tRNA_Cys + 1 tRNA_Trp, vc = 0.6, km = [[GTP, 0.1 mM], [tRNA_Leu1~L-leucine, 0.02 uM], [tRNA_Ala1B~L-alanine, 0.02 uM], [tRNA_Gly3~glycine, 0.02 uM], [tRNA_Val1~L-valine, 0.02 uM], [tRNA_Glu2~L-glutamate, 0.02 uM], [tRNA_Ser1~L-serine, 0.02 uM], [tRNA_Ile12~L-isoleucine, 0.02 uM], [tRNA_Asp1~L-aspartate, 0.02 uM], [tRNA_Thr3~L-threonine, 0.02 uM], [tRNA_Lys~L-lysine, 0.02 uM], [tRNA_Pro1~L-proline, 0.02 uM], [tRNA_Arg2~L-arginine, 0.02 uM], [tRNA_Phe~L-phenylalanine, 0.02 uM], [tRNA_Tyr2~L-tyrosine, 0.02 uM], [tRNA_Gln1~L-glutamine, 0.02 uM], [tRNA_Asn~L-asparagine, 0.02 uM], [tRNA_His~L-histidine, 0.02 uM], [tRNA_MetM~L-methionine, 0.02 uM], [tRNA_Cys~L-cysteine, 0.02 uM], [tRNA_Trp~L-tryptophan, 0.02 uM]])
   reaction ProteinSynthesis(HemC.mRNA~Ribosome_{10}~RibosomeAuxiliary + 626 GTP + 42 tRNA_Leu1~L-leucine + 34 tRNA_Ala1B~L-alanine + 28 tRNA_Gly3~glycine + 24 tRNA_Val1~L-valine + 24 tRNA_Glu2~L-glutamate + 16 tRNA_Ser1~L-serine + 19 tRNA_Ile12~L-isoleucine + 19 tRNA_Asp1~L-aspartate + 10 tRNA_Thr3~L-threonine + 8 tRNA_Lys~L-lysine + 16 tRNA_Pro1~L-proline + 27 tRNA_Arg2~L-arginine + 3 tRNA_Phe~L-phenylalanine + 5 tRNA_Tyr2~L-tyrosine + 10 tRNA_Gln1~L-glutamine + 11 tRNA_Asn~L-asparagine + 5 tRNA_His~L-histidine + 6 tRNA_MetM~L-methionine + 4 tRNA_Cys~L-cysteine + 2 tRNA_Trp~L-tryptophan -> HemC.mRNA~Ribosome_{10}~RibosomeAuxiliary + HemC + 626 GDP + 626 Pi + 42 tRNA_Leu1 + 34 tRNA_Ala1B + 28 tRNA_Gly3 + 24 tRNA_Val1 + 24 tRNA_Glu2 + 16 tRNA_Ser1 + 19 tRNA_Ile12 + 19 tRNA_Asp1 + 10 tRNA_Thr3 + 8 tRNA_Lys + 16 tRNA_Pro1 + 27 tRNA_Arg2 + 3 tRNA_Phe + 5 tRNA_Tyr2 + 10 tRNA_Gln1 + 11 tRNA_Asn + 5 tRNA_His + 6 tRNA_MetM + 4 tRNA_Cys + 2 tRNA_Trp, vc = 0.6, km = [[GTP, 0.1 mM], [tRNA_Leu1~L-leucine, 0.02 uM], [tRNA_Ala1B~L-alanine, 0.02 uM], [tRNA_Gly3~glycine, 0.02 uM], [tRNA_Val1~L-valine, 0.02 uM], [tRNA_Glu2~L-glutamate, 0.02 uM], [tRNA_Ser1~L-serine, 0.02 uM], [tRNA_Ile12~L-isoleucine, 0.02 uM], [tRNA_Asp1~L-aspartate, 0.02 uM], [tRNA_Thr3~L-threonine, 0.02 uM], [tRNA_Lys~L-lysine, 0.02 uM], [tRNA_Pro1~L-proline, 0.02 uM], [tRNA_Arg2~L-arginine, 0.02 uM], [tRNA_Phe~L-phenylalanine, 0.02 uM], [tRNA_Tyr2~L-tyrosine, 0.02 uM], [tRNA_Gln1~L-glutamine, 0.02 uM], [tRNA_Asn~L-asparagine, 0.02 uM], [tRNA_His~L-histidine, 0.02 uM], [tRNA_MetM~L-methionine, 0.02 uM], [tRNA_Cys~L-cysteine, 0.02 uM], [tRNA_Trp~L-tryptophan, 0.02 uM]])
   reaction ProteinSynthesis(HemD.mRNA~Ribosome_{10}~RibosomeAuxiliary + 492 GTP + 38 tRNA_Leu1~L-leucine + 26 tRNA_Ala1B~L-alanine + 15 tRNA_Gly3~glycine + 14 tRNA_Val1~L-valine + 17 tRNA_Glu2~L-glutamate + 12 tRNA_Ser1~L-serine + 11 tRNA_Ile12~L-isoleucine + 11 tRNA_Asp1~L-aspartate + 10 tRNA_Thr3~L-threonine + 5 tRNA_Lys~L-lysine + 10 tRNA_Pro1~L-proline + 19 tRNA_Arg2~L-arginine + 6 tRNA_Phe~L-phenylalanine + 5 tRNA_Tyr2~L-tyrosine + 21 tRNA_Gln1~L-glutamine + 4 tRNA_Asn~L-asparagine + 7 tRNA_His~L-histidine + 4 tRNA_MetM~L-methionine + 4 tRNA_Cys~L-cysteine + 7 tRNA_Trp~L-tryptophan -> HemD.mRNA~Ribosome_{10}~RibosomeAuxiliary + HemD + 492 GDP + 492 Pi + 38 tRNA_Leu1 + 26 tRNA_Ala1B + 15 tRNA_Gly3 + 14 tRNA_Val1 + 17 tRNA_Glu2 + 12 tRNA_Ser1 + 11 tRNA_Ile12 + 11 tRNA_Asp1 + 10 tRNA_Thr3 + 5 tRNA_Lys + 10 tRNA_Pro1 + 19 tRNA_Arg2 + 6 tRNA_Phe + 5 tRNA_Tyr2 + 21 tRNA_Gln1 + 4 tRNA_Asn + 7 tRNA_His + 4 tRNA_MetM + 4 tRNA_Cys + 7 tRNA_Trp, vc = 0.6, km = [[GTP, 0.1 mM], [tRNA_Leu1~L-leucine, 0.02 uM], [tRNA_Ala1B~L-alanine, 0.02 uM], [tRNA_Gly3~glycine, 0.02 uM], [tRNA_Val1~L-valine, 0.02 uM], [tRNA_Glu2~L-glutamate, 0.02 uM], [tRNA_Ser1~L-serine, 0.02 uM], [tRNA_Ile12~L-isoleucine, 0.02 uM], [tRNA_Asp1~L-aspartate, 0.02 uM], [tRNA_Thr3~L-threonine, 0.02 uM], [tRNA_Lys~L-lysine, 0.02 uM], [tRNA_Pro1~L-proline, 0.02 uM], [tRNA_Arg2~L-arginine, 0.02 uM], [tRNA_Phe~L-phenylalanine, 0.02 uM], [tRNA_Tyr2~L-tyrosine, 0.02 uM], [tRNA_Gln1~L-glutamine, 0.02 uM], [tRNA_Asn~L-asparagine, 0.02 uM], [tRNA_His~L-histidine, 0.02 uM], [tRNA_MetM~L-methionine, 0.02 uM], [tRNA_Cys~L-cysteine, 0.02 uM], [tRNA_Trp~L-tryptophan, 0.02 uM]])
   reaction ProteinSynthesis(HemE.mRNA~Ribosome_{10}~RibosomeAuxiliary + 708 GTP + 38 tRNA_Leu1~L-leucine + 35 tRNA_Ala1B~L-alanine + 32 tRNA_Gly3~glycine + 26 tRNA_Val1~L-valine + 21 tRNA_Glu2~L-glutamate + 11 tRNA_Ser1~L-serine + 13 tRNA_Ile12~L-isoleucine + 22 tRNA_Asp1~L-aspartate + 20 tRNA_Thr3~L-threonine + 15 tRNA_Lys~L-lysine + 20 tRNA_Pro1~L-proline + 22 tRNA_Arg2~L-arginine + 12 tRNA_Phe~L-phenylalanine + 14 tRNA_Tyr2~L-tyrosine + 13 tRNA_Gln1~L-glutamine + 8 tRNA_Asn~L-asparagine + 9 tRNA_His~L-histidine + 14 tRNA_MetM~L-methionine + 4 tRNA_Cys~L-cysteine + 5 tRNA_Trp~L-tryptophan -> HemE.mRNA~Ribosome_{10}~RibosomeAuxiliary + HemE + 708 GDP + 708 Pi + 38 tRNA_Leu1 + 35 tRNA_Ala1B + 32 tRNA_Gly3 + 26 tRNA_Val1 + 21 tRNA_Glu2 + 11 tRNA_Ser1 + 13 tRNA_Ile12 + 22 tRNA_Asp1 + 20 tRNA_Thr3 + 15 tRNA_Lys + 20 tRNA_Pro1 + 22 tRNA_Arg2 + 12 tRNA_Phe + 14 tRNA_Tyr2 + 13 tRNA_Gln1 + 8 tRNA_Asn + 9 tRNA_His + 14 tRNA_MetM + 4 tRNA_Cys + 5 tRNA_Trp, vc = 0.6, km = [[GTP, 0.1 mM], [tRNA_Leu1~L-leucine, 0.02 uM], [tRNA_Ala1B~L-alanine, 0.02 uM], [tRNA_Gly3~glycine, 0.02 uM], [tRNA_Val1~L-valine, 0.02 uM], [tRNA_Glu2~L-glutamate, 0.02 uM], [tRNA_Ser1~L-serine, 0.02 uM], [tRNA_Ile12~L-isoleucine, 0.02 uM], [tRNA_Asp1~L-aspartate, 0.02 uM], [tRNA_Thr3~L-threonine, 0.02 uM], [tRNA_Lys~L-lysine, 0.02 uM], [tRNA_Pro1~L-proline, 0.02 uM], [tRNA_Arg2~L-arginine, 0.02 uM], [tRNA_Phe~L-phenylalanine, 0.02 uM], [tRNA_Tyr2~L-tyrosine, 0.02 uM], [tRNA_Gln1~L-glutamine, 0.02 uM], [tRNA_Asn~L-asparagine, 0.02 uM], [tRNA_His~L-histidine, 0.02 uM], [tRNA_MetM~L-methionine, 0.02 uM], [tRNA_Cys~L-cysteine, 0.02 uM], [tRNA_Trp~L-tryptophan, 0.02 uM]])
   reaction ProteinSynthesis(HemG.mRNA~Ribosome_{10}~RibosomeAuxiliary + 362 GTP + 12 tRNA_Leu1~L-leucine + 16 tRNA_Ala1B~L-alanine + 7 tRNA_Gly3~glycine + 11 tRNA_Val1~L-valine + 12 tRNA_Glu2~L-glutamate + 11 tRNA_Ser1~L-serine + 10 tRNA_Ile12~L-isoleucine + 8 tRNA_Asp1~L-aspartate + 11 tRNA_Thr3~L-threonine + 12 tRNA_Lys~L-lysine + 7 tRNA_Pro1~L-proline + 17 tRNA_Arg2~L-arginine + 7 tRNA_Phe~L-phenylalanine + 10 tRNA_Tyr2~L-tyrosine + 7 tRNA_Gln1~L-glutamine + 7 tRNA_Asn~L-asparagine + 5 tRNA_His~L-histidine + 6 tRNA_MetM~L-methionine + 1 tRNA_Cys~L-cysteine + 4 tRNA_Trp~L-tryptophan -> HemG.mRNA~Ribosome_{10}~RibosomeAuxiliary + HemG + 362 GDP + 362 Pi + 12 tRNA_Leu1 + 16 tRNA_Ala1B + 7 tRNA_Gly3 + 11 tRNA_Val1 + 12 tRNA_Glu2 + 11 tRNA_Ser1 + 10 tRNA_Ile12 + 8 tRNA_Asp1 + 11 tRNA_Thr3 + 12 tRNA_Lys + 7 tRNA_Pro1 + 17 tRNA_Arg2 + 7 tRNA_Phe + 10 tRNA_Tyr2 + 7 tRNA_Gln1 + 7 tRNA_Asn + 5 tRNA_His + 6 tRNA_MetM + 1 tRNA_Cys + 4 tRNA_Trp, vc = 0.6, km = [[GTP, 0.1 mM], [tRNA_Leu1~L-leucine, 0.02 uM], [tRNA_Ala1B~L-alanine, 0.02 uM], [tRNA_Gly3~glycine, 0.02 uM], [tRNA_Val1~L-valine, 0.02 uM], [tRNA_Glu2~L-glutamate, 0.02 uM], [tRNA_Ser1~L-serine, 0.02 uM], [tRNA_Ile12~L-isoleucine, 0.02 uM], [tRNA_Asp1~L-aspartate, 0.02 uM], [tRNA_Thr3~L-threonine, 0.02 uM], [tRNA_Lys~L-lysine, 0.02 uM], [tRNA_Pro1~L-proline, 0.02 uM], [tRNA_Arg2~L-arginine, 0.02 uM], [tRNA_Phe~L-phenylalanine, 0.02 uM], [tRNA_Tyr2~L-tyrosine, 0.02 uM], [tRNA_Gln1~L-glutamine, 0.02 uM], [tRNA_Asn~L-asparagine, 0.02 uM], [tRNA_His~L-histidine, 0.02 uM], [tRNA_MetM~L-methionine, 0.02 uM], [tRNA_Cys~L-cysteine, 0.02 uM], [tRNA_Trp~L-tryptophan, 0.02 uM]])
   reaction ProteinSynthesis(HemH.mRNA~Ribosome_{10}~RibosomeAuxiliary + 640 GTP + 38 tRNA_Leu1~L-leucine + 31 tRNA_Ala1B~L-alanine + 21 tRNA_Gly3~glycine + 20 tRNA_Val1~L-valine + 22 tRNA_Glu2~L-glutamate + 19 tRNA_Ser1~L-serine + 13 tRNA_Ile12~L-isoleucine + 15 tRNA_Asp1~L-aspartate + 14 tRNA_Thr3~L-threonine + 11 tRNA_Lys~L-lysine + 22 tRNA_Pro1~L-proline + 23 tRNA_Arg2~L-arginine + 8 tRNA_Phe~L-phenylalanine + 14 tRNA_Tyr2~L-tyrosine + 13 tRNA_Gln1~L-glutamine + 7 tRNA_Asn~L-asparagine + 7 tRNA_His~L-histidine + 13 tRNA_MetM~L-methionine + 4 tRNA_Cys~L-cysteine + 5 tRNA_Trp~L-tryptophan -> HemH.mRNA~Ribosome_{10}~RibosomeAuxiliary + HemH + 640 GDP + 640 Pi + 38 tRNA_Leu1 + 31 tRNA_Ala1B + 21 tRNA_Gly3 + 20 tRNA_Val1 + 22 tRNA_Glu2 + 19 tRNA_Ser1 + 13 tRNA_Ile12 + 15 tRNA_Asp1 + 14 tRNA_Thr3 + 11 tRNA_Lys + 22 tRNA_Pro1 + 23 tRNA_Arg2 + 8 tRNA_Phe + 14 tRNA_Tyr2 + 13 tRNA_Gln1 + 7 tRNA_Asn + 7 tRNA_His + 13 tRNA_MetM + 4 tRNA_Cys + 5 tRNA_Trp, vc = 0.6, km = [[GTP, 0.1 mM], [tRNA_Leu1~L-leucine, 0.02 uM], [tRNA_Ala1B~L-alanine, 0.02 uM], [tRNA_Gly3~glycine, 0.02 uM], [tRNA_Val1~L-valine, 0.02 uM], [tRNA_Glu2~L-glutamate, 0.02 uM], [tRNA_Ser1~L-serine, 0.02 uM], [tRNA_Ile12~L-isoleucine, 0.02 uM], [tRNA_Asp1~L-aspartate, 0.02 uM], [tRNA_Thr3~L-threonine, 0.02 uM], [tRNA_Lys~L-lysine, 0.02 uM], [tRNA_Pro1~L-proline, 0.02 uM], [tRNA_Arg2~L-arginine, 0.02 uM], [tRNA_Phe~L-phenylalanine, 0.02 uM], [tRNA_Tyr2~L-tyrosine, 0.02 uM], [tRNA_Gln1~L-glutamine, 0.02 uM], [tRNA_Asn~L-asparagine, 0.02 uM], [tRNA_His~L-histidine, 0.02 uM], [tRNA_MetM~L-methionine, 0.02 uM], [tRNA_Cys~L-cysteine, 0.02 uM], [tRNA_Trp~L-tryptophan, 0.02 uM]])
   reaction ProteinSynthesis(HemL.mRNA~Ribosome_{10}~RibosomeAuxiliary + 852 GTP + 36 tRNA_Leu1~L-leucine + 52 tRNA_Ala1B~L-alanine + 46 tRNA_Gly3~glycine + 36 tRNA_Val1~L-valine + 28 tRNA_Glu2~L-glutamate + 16 tRNA_Ser1~L-serine + 20 tRNA_Ile12~L-isoleucine + 22 tRNA_Asp1~L-aspartate + 22 tRNA_Thr3~L-threonine + 11 tRNA_Lys~L-lysine + 24 tRNA_Pro1~L-proline + 18 tRNA_Arg2~L-arginine + 21 tRNA_Phe~L-phenylalanine + 14 tRNA_Tyr2~L-tyrosine + 8 tRNA_Gln1~L-glutamine + 14 tRNA_Asn~L-asparagine + 8 tRNA_His~L-histidine + 19 tRNA_MetM~L-methionine + 10 tRNA_Cys~L-cysteine + 1 tRNA_Trp~L-tryptophan -> HemL.mRNA~Ribosome_{10}~RibosomeAuxiliary + HemL + 852 GDP + 852 Pi + 36 tRNA_Leu1 + 52 tRNA_Ala1B + 46 tRNA_Gly3 + 36 tRNA_Val1 + 28 tRNA_Glu2 + 16 tRNA_Ser1 + 20 tRNA_Ile12 + 22 tRNA_Asp1 + 22 tRNA_Thr3 + 11 tRNA_Lys + 24 tRNA_Pro1 + 18 tRNA_Arg2 + 21 tRNA_Phe + 14 tRNA_Tyr2 + 8 tRNA_Gln1 + 14 tRNA_Asn + 8 tRNA_His + 19 tRNA_MetM + 10 tRNA_Cys + 1 tRNA_Trp, vc = 0.6, km = [[GTP, 0.1 mM], [tRNA_Leu1~L-leucine, 0.02 uM], [tRNA_Ala1B~L-alanine, 0.02 uM], [tRNA_Gly3~glycine, 0.02 uM], [tRNA_Val1~L-valine, 0.02 uM], [tRNA_Glu2~L-glutamate, 0.02 uM], [tRNA_Ser1~L-serine, 0.02 uM], [tRNA_Ile12~L-isoleucine, 0.02 uM], [tRNA_Asp1~L-aspartate, 0.02 uM], [tRNA_Thr3~L-threonine, 0.02 uM], [tRNA_Lys~L-lysine, 0.02 uM], [tRNA_Pro1~L-proline, 0.02 uM], [tRNA_Arg2~L-arginine, 0.02 uM], [tRNA_Phe~L-phenylalanine, 0.02 uM], [tRNA_Tyr2~L-tyrosine, 0.02 uM], [tRNA_Gln1~L-glutamine, 0.02 uM], [tRNA_Asn~L-asparagine, 0.02 uM], [tRNA_His~L-histidine, 0.02 uM], [tRNA_MetM~L-methionine, 0.02 uM], [tRNA_Cys~L-cysteine, 0.02 uM], [tRNA_Trp~L-tryptophan, 0.02 uM]])
   reaction ProteinSynthesis(HemW.mRNA~Ribosome_{10}~RibosomeAuxiliary + 756 GTP + 46 tRNA_Leu1~L-leucine + 31 tRNA_Ala1B~L-alanine + 31 tRNA_Gly3~glycine + 16 tRNA_Val1~L-valine + 25 tRNA_Glu2~L-glutamate + 15 tRNA_Ser1~L-serine + 18 tRNA_Ile12~L-isoleucine + 24 tRNA_Asp1~L-aspartate + 17 tRNA_Thr3~L-threonine + 13 tRNA_Lys~L-lysine + 23 tRNA_Pro1~L-proline + 23 tRNA_Arg2~L-arginine + 17 tRNA_Phe~L-phenylalanine + 16 tRNA_Tyr2~L-tyrosine + 21 tRNA_Gln1~L-glutamine + 12 tRNA_Asn~L-asparagine + 12 tRNA_His~L-histidine + 6 tRNA_MetM~L-methionine + 7 tRNA_Cys~L-cysteine + 5 tRNA_Trp~L-tryptophan -> HemW.mRNA~Ribosome_{10}~RibosomeAuxiliary + HemW + 756 GDP + 756 Pi + 46 tRNA_Leu1 + 31 tRNA_Ala1B + 31 tRNA_Gly3 + 16 tRNA_Val1 + 25 tRNA_Glu2 + 15 tRNA_Ser1 + 18 tRNA_Ile12 + 24 tRNA_Asp1 + 17 tRNA_Thr3 + 13 tRNA_Lys + 23 tRNA_Pro1 + 23 tRNA_Arg2 + 17 tRNA_Phe + 16 tRNA_Tyr2 + 21 tRNA_Gln1 + 12 tRNA_Asn + 12 tRNA_His + 6 tRNA_MetM + 7 tRNA_Cys + 5 tRNA_Trp, vc = 0.6, km = [[GTP, 0.1 mM], [tRNA_Leu1~L-leucine, 0.02 uM], [tRNA_Ala1B~L-alanine, 0.02 uM], [tRNA_Gly3~glycine, 0.02 uM], [tRNA_Val1~L-valine, 0.02 uM], [tRNA_Glu2~L-glutamate, 0.02 uM], [tRNA_Ser1~L-serine, 0.02 uM], [tRNA_Ile12~L-isoleucine, 0.02 uM], [tRNA_Asp1~L-aspartate, 0.02 uM], [tRNA_Thr3~L-threonine, 0.02 uM], [tRNA_Lys~L-lysine, 0.02 uM], [tRNA_Pro1~L-proline, 0.02 uM], [tRNA_Arg2~L-arginine, 0.02 uM], [tRNA_Phe~L-phenylalanine, 0.02 uM], [tRNA_Tyr2~L-tyrosine, 0.02 uM], [tRNA_Gln1~L-glutamine, 0.02 uM], [tRNA_Asn~L-asparagine, 0.02 uM], [tRNA_His~L-histidine, 0.02 uM], [tRNA_MetM~L-methionine, 0.02 uM], [tRNA_Cys~L-cysteine, 0.02 uM], [tRNA_Trp~L-tryptophan, 0.02 uM]])
   reaction ProteinSynthesis(HemX.mRNA~Ribosome_{10}~RibosomeAuxiliary + 786 GTP + 42 tRNA_Leu1~L-leucine + 56 tRNA_Ala1B~L-alanine + 12 tRNA_Gly3~glycine + 21 tRNA_Val1~L-valine + 23 tRNA_Glu2~L-glutamate + 29 tRNA_Ser1~L-serine + 19 tRNA_Ile12~L-isoleucine + 31 tRNA_Asp1~L-aspartate + 29 tRNA_Thr3~L-threonine + 20 tRNA_Lys~L-lysine + 13 tRNA_Pro1~L-proline + 18 tRNA_Arg2~L-arginine + 4 tRNA_Phe~L-phenylalanine + 6 tRNA_Tyr2~L-tyrosine + 38 tRNA_Gln1~L-glutamine + 18 tRNA_Asn~L-asparagine + 1 tRNA_His~L-histidine + 7 tRNA_MetM~L-methionine + 6 tRNA_Trp~L-tryptophan -> HemX.mRNA~Ribosome_{10}~RibosomeAuxiliary + HemX + 786 GDP + 786 Pi + 42 tRNA_Leu1 + 56 tRNA_Ala1B + 12 tRNA_Gly3 + 21 tRNA_Val1 + 23 tRNA_Glu2 + 29 tRNA_Ser1 + 19 tRNA_Ile12 + 31 tRNA_Asp1 + 29 tRNA_Thr3 + 20 tRNA_Lys + 13 tRNA_Pro1 + 18 tRNA_Arg2 + 4 tRNA_Phe + 6 tRNA_Tyr2 + 38 tRNA_Gln1 + 18 tRNA_Asn + 1 tRNA_His + 7 tRNA_MetM + 6 tRNA_Trp, vc = 0.6, km = [[GTP, 0.1 mM], [tRNA_Leu1~L-leucine, 0.02 uM], [tRNA_Ala1B~L-alanine, 0.02 uM], [tRNA_Gly3~glycine, 0.02 uM], [tRNA_Val1~L-valine, 0.02 uM], [tRNA_Glu2~L-glutamate, 0.02 uM], [tRNA_Ser1~L-serine, 0.02 uM], [tRNA_Ile12~L-isoleucine, 0.02 uM], [tRNA_Asp1~L-aspartate, 0.02 uM], [tRNA_Thr3~L-threonine, 0.02 uM], [tRNA_Lys~L-lysine, 0.02 uM], [tRNA_Pro1~L-proline, 0.02 uM], [tRNA_Arg2~L-arginine, 0.02 uM], [tRNA_Phe~L-phenylalanine, 0.02 uM], [tRNA_Tyr2~L-tyrosine, 0.02 uM], [tRNA_Gln1~L-glutamine, 0.02 uM], [tRNA_Asn~L-asparagine, 0.02 uM], [tRNA_His~L-histidine, 0.02 uM], [tRNA_MetM~L-methionine, 0.02 uM], [tRNA_Trp~L-tryptophan, 0.02 uM]])
   reaction ProteinSynthesis(HemY.mRNA~Ribosome_{10}~RibosomeAuxiliary + 796 GTP + 53 tRNA_Leu1~L-leucine + 48 tRNA_Ala1B~L-alanine + 22 tRNA_Gly3~glycine + 22 tRNA_Val1~L-valine + 27 tRNA_Glu2~L-glutamate + 9 tRNA_Ser1~L-serine + 22 tRNA_Ile12~L-isoleucine + 22 tRNA_Asp1~L-aspartate + 15 tRNA_Thr3~L-threonine + 17 tRNA_Lys~L-lysine + 14 tRNA_Pro1~L-proline + 34 tRNA_Arg2~L-arginine + 5 tRNA_Phe~L-phenylalanine + 8 tRNA_Tyr2~L-tyrosine + 29 tRNA_Gln1~L-glutamine + 16 tRNA_Asn~L-asparagine + 14 tRNA_His~L-histidine + 11 tRNA_MetM~L-methionine + 1 tRNA_Cys~L-cysteine + 9 tRNA_Trp~L-tryptophan -> HemY.mRNA~Ribosome_{10}~RibosomeAuxiliary + HemY + 796 GDP + 796 Pi + 53 tRNA_Leu1 + 48 tRNA_Ala1B + 22 tRNA_Gly3 + 22 tRNA_Val1 + 27 tRNA_Glu2 + 9 tRNA_Ser1 + 22 tRNA_Ile12 + 22 tRNA_Asp1 + 15 tRNA_Thr3 + 17 tRNA_Lys + 14 tRNA_Pro1 + 34 tRNA_Arg2 + 5 tRNA_Phe + 8 tRNA_Tyr2 + 29 tRNA_Gln1 + 16 tRNA_Asn + 14 tRNA_His + 11 tRNA_MetM + 1 tRNA_Cys + 9 tRNA_Trp, vc = 0.6, km = [[GTP, 0.1 mM], [tRNA_Leu1~L-leucine, 0.02 uM], [tRNA_Ala1B~L-alanine, 0.02 uM], [tRNA_Gly3~glycine, 0.02 uM], [tRNA_Val1~L-valine, 0.02 uM], [tRNA_Glu2~L-glutamate, 0.02 uM], [tRNA_Ser1~L-serine, 0.02 uM], [tRNA_Ile12~L-isoleucine, 0.02 uM], [tRNA_Asp1~L-aspartate, 0.02 uM], [tRNA_Thr3~L-threonine, 0.02 uM], [tRNA_Lys~L-lysine, 0.02 uM], [tRNA_Pro1~L-proline, 0.02 uM], [tRNA_Arg2~L-arginine, 0.02 uM], [tRNA_Phe~L-phenylalanine, 0.02 uM], [tRNA_Tyr2~L-tyrosine, 0.02 uM], [tRNA_Gln1~L-glutamine, 0.02 uM], [tRNA_Asn~L-asparagine, 0.02 uM], [tRNA_His~L-histidine, 0.02 uM], [tRNA_MetM~L-methionine, 0.02 uM], [tRNA_Cys~L-cysteine, 0.02 uM], [tRNA_Trp~L-tryptophan, 0.02 uM]])
   reaction ProteinSynthesis(HexR.mRNA~Ribosome_{10}~RibosomeAuxiliary + 578 GTP + 31 tRNA_Leu1~L-leucine + 31 tRNA_Ala1B~L-alanine + 10 tRNA_Gly3~glycine + 24 tRNA_Val1~L-valine + 15 tRNA_Glu2~L-glutamate + 24 tRNA_Ser1~L-serine + 13 tRNA_Ile12~L-isoleucine + 22 tRNA_Asp1~L-aspartate + 16 tRNA_Thr3~L-threonine + 15 tRNA_Lys~L-lysine + 8 tRNA_Pro1~L-proline + 19 tRNA_Arg2~L-arginine + 12 tRNA_Phe~L-phenylalanine + 4 tRNA_Tyr2~L-tyrosine + 8 tRNA_Gln1~L-glutamine + 16 tRNA_Asn~L-asparagine + 7 tRNA_His~L-histidine + 11 tRNA_MetM~L-methionine + 3 tRNA_Cys~L-cysteine -> HexR.mRNA~Ribosome_{10}~RibosomeAuxiliary + HexR + 578 GDP + 578 Pi + 31 tRNA_Leu1 + 31 tRNA_Ala1B + 10 tRNA_Gly3 + 24 tRNA_Val1 + 15 tRNA_Glu2 + 24 tRNA_Ser1 + 13 tRNA_Ile12 + 22 tRNA_Asp1 + 16 tRNA_Thr3 + 15 tRNA_Lys + 8 tRNA_Pro1 + 19 tRNA_Arg2 + 12 tRNA_Phe + 4 tRNA_Tyr2 + 8 tRNA_Gln1 + 16 tRNA_Asn + 7 tRNA_His + 11 tRNA_MetM + 3 tRNA_Cys, vc = 0.6, km = [[GTP, 0.1 mM], [tRNA_Leu1~L-leucine, 0.02 uM], [tRNA_Ala1B~L-alanine, 0.02 uM], [tRNA_Gly3~glycine, 0.02 uM], [tRNA_Val1~L-valine, 0.02 uM], [tRNA_Glu2~L-glutamate, 0.02 uM], [tRNA_Ser1~L-serine, 0.02 uM], [tRNA_Ile12~L-isoleucine, 0.02 uM], [tRNA_Asp1~L-aspartate, 0.02 uM], [tRNA_Thr3~L-threonine, 0.02 uM], [tRNA_Lys~L-lysine, 0.02 uM], [tRNA_Pro1~L-proline, 0.02 uM], [tRNA_Arg2~L-arginine, 0.02 uM], [tRNA_Phe~L-phenylalanine, 0.02 uM], [tRNA_Tyr2~L-tyrosine, 0.02 uM], [tRNA_Gln1~L-glutamine, 0.02 uM], [tRNA_Asn~L-asparagine, 0.02 uM], [tRNA_His~L-histidine, 0.02 uM], [tRNA_MetM~L-methionine, 0.02 uM], [tRNA_Cys~L-cysteine, 0.02 uM]])
   reaction ProteinSynthesis(HflC.mRNA~Ribosome_{10}~RibosomeAuxiliary + 668 GTP + 22 tRNA_Leu1~L-leucine + 33 tRNA_Ala1B~L-alanine + 18 tRNA_Gly3~glycine + 28 tRNA_Val1~L-valine + 27 tRNA_Glu2~L-glutamate + 21 tRNA_Ser1~L-serine + 23 tRNA_Ile12~L-isoleucine + 26 tRNA_Asp1~L-aspartate + 19 tRNA_Thr3~L-threonine + 20 tRNA_Lys~L-lysine + 10 tRNA_Pro1~L-proline + 32 tRNA_Arg2~L-arginine + 14 tRNA_Phe~L-phenylalanine + 10 tRNA_Tyr2~L-tyrosine + 8 tRNA_Gln1~L-glutamine + 10 tRNA_Asn~L-asparagine + 2 tRNA_His~L-histidine + 10 tRNA_MetM~L-methionine + 1 tRNA_Trp~L-tryptophan -> HflC.mRNA~Ribosome_{10}~RibosomeAuxiliary + HflC + 668 GDP + 668 Pi + 22 tRNA_Leu1 + 33 tRNA_Ala1B + 18 tRNA_Gly3 + 28 tRNA_Val1 + 27 tRNA_Glu2 + 21 tRNA_Ser1 + 23 tRNA_Ile12 + 26 tRNA_Asp1 + 19 tRNA_Thr3 + 20 tRNA_Lys + 10 tRNA_Pro1 + 32 tRNA_Arg2 + 14 tRNA_Phe + 10 tRNA_Tyr2 + 8 tRNA_Gln1 + 10 tRNA_Asn + 2 tRNA_His + 10 tRNA_MetM + 1 tRNA_Trp, vc = 0.6, km = [[GTP, 0.1 mM], [tRNA_Leu1~L-leucine, 0.02 uM], [tRNA_Ala1B~L-alanine, 0.02 uM], [tRNA_Gly3~glycine, 0.02 uM], [tRNA_Val1~L-valine, 0.02 uM], [tRNA_Glu2~L-glutamate, 0.02 uM], [tRNA_Ser1~L-serine, 0.02 uM], [tRNA_Ile12~L-isoleucine, 0.02 uM], [tRNA_Asp1~L-aspartate, 0.02 uM], [tRNA_Thr3~L-threonine, 0.02 uM], [tRNA_Lys~L-lysine, 0.02 uM], [tRNA_Pro1~L-proline, 0.02 uM], [tRNA_Arg2~L-arginine, 0.02 uM], [tRNA_Phe~L-phenylalanine, 0.02 uM], [tRNA_Tyr2~L-tyrosine, 0.02 uM], [tRNA_Gln1~L-glutamine, 0.02 uM], [tRNA_Asn~L-asparagine, 0.02 uM], [tRNA_His~L-histidine, 0.02 uM], [tRNA_MetM~L-methionine, 0.02 uM], [tRNA_Trp~L-tryptophan, 0.02 uM]])
   reaction ProteinSynthesis(HflD.mRNA~Ribosome_{10}~RibosomeAuxiliary + 426 GTP + 35 tRNA_Leu1~L-leucine + 24 tRNA_Ala1B~L-alanine + 16 tRNA_Gly3~glycine + 14 tRNA_Val1~L-valine + 7 tRNA_Glu2~L-glutamate + 17 tRNA_Ser1~L-serine + 10 tRNA_Ile12~L-isoleucine + 7 tRNA_Asp1~L-aspartate + 12 tRNA_Thr3~L-threonine + 5 tRNA_Lys~L-lysine + 6 tRNA_Pro1~L-proline + 13 tRNA_Arg2~L-arginine + 3 tRNA_Phe~L-phenylalanine + 4 tRNA_Tyr2~L-tyrosine + 16 tRNA_Gln1~L-glutamine + 9 tRNA_Asn~L-asparagine + 6 tRNA_His~L-histidine + 6 tRNA_MetM~L-methionine + 2 tRNA_Cys~L-cysteine + 1 tRNA_Trp~L-tryptophan -> HflD.mRNA~Ribosome_{10}~RibosomeAuxiliary + HflD + 426 GDP + 426 Pi + 35 tRNA_Leu1 + 24 tRNA_Ala1B + 16 tRNA_Gly3 + 14 tRNA_Val1 + 7 tRNA_Glu2 + 17 tRNA_Ser1 + 10 tRNA_Ile12 + 7 tRNA_Asp1 + 12 tRNA_Thr3 + 5 tRNA_Lys + 6 tRNA_Pro1 + 13 tRNA_Arg2 + 3 tRNA_Phe + 4 tRNA_Tyr2 + 16 tRNA_Gln1 + 9 tRNA_Asn + 6 tRNA_His + 6 tRNA_MetM + 2 tRNA_Cys + 1 tRNA_Trp, vc = 0.6, km = [[GTP, 0.1 mM], [tRNA_Leu1~L-leucine, 0.02 uM], [tRNA_Ala1B~L-alanine, 0.02 uM], [tRNA_Gly3~glycine, 0.02 uM], [tRNA_Val1~L-valine, 0.02 uM], [tRNA_Glu2~L-glutamate, 0.02 uM], [tRNA_Ser1~L-serine, 0.02 uM], [tRNA_Ile12~L-isoleucine, 0.02 uM], [tRNA_Asp1~L-aspartate, 0.02 uM], [tRNA_Thr3~L-threonine, 0.02 uM], [tRNA_Lys~L-lysine, 0.02 uM], [tRNA_Pro1~L-proline, 0.02 uM], [tRNA_Arg2~L-arginine, 0.02 uM], [tRNA_Phe~L-phenylalanine, 0.02 uM], [tRNA_Tyr2~L-tyrosine, 0.02 uM], [tRNA_Gln1~L-glutamine, 0.02 uM], [tRNA_Asn~L-asparagine, 0.02 uM], [tRNA_His~L-histidine, 0.02 uM], [tRNA_MetM~L-methionine, 0.02 uM], [tRNA_Cys~L-cysteine, 0.02 uM], [tRNA_Trp~L-tryptophan, 0.02 uM]])
   reaction ProteinSynthesis(HflK.mRNA~Ribosome_{10}~RibosomeAuxiliary + 838 GTP + 30 tRNA_Leu1~L-leucine + 40 tRNA_Ala1B~L-alanine + 43 tRNA_Gly3~glycine + 27 tRNA_Val1~L-valine + 31 tRNA_Glu2~L-glutamate + 27 tRNA_Ser1~L-serine + 19 tRNA_Ile12~L-isoleucine + 23 tRNA_Asp1~L-aspartate + 24 tRNA_Thr3~L-threonine + 21 tRNA_Lys~L-lysine + 22 tRNA_Pro1~L-proline + 32 tRNA_Arg2~L-arginine + 8 tRNA_Phe~L-phenylalanine + 12 tRNA_Tyr2~L-tyrosine + 22 tRNA_Gln1~L-glutamine + 24 tRNA_Asn~L-asparagine + 1 tRNA_His~L-histidine + 9 tRNA_MetM~L-methionine + 4 tRNA_Trp~L-tryptophan -> HflK.mRNA~Ribosome_{10}~RibosomeAuxiliary + HflK + 838 GDP + 838 Pi + 30 tRNA_Leu1 + 40 tRNA_Ala1B + 43 tRNA_Gly3 + 27 tRNA_Val1 + 31 tRNA_Glu2 + 27 tRNA_Ser1 + 19 tRNA_Ile12 + 23 tRNA_Asp1 + 24 tRNA_Thr3 + 21 tRNA_Lys + 22 tRNA_Pro1 + 32 tRNA_Arg2 + 8 tRNA_Phe + 12 tRNA_Tyr2 + 22 tRNA_Gln1 + 24 tRNA_Asn + 1 tRNA_His + 9 tRNA_MetM + 4 tRNA_Trp, vc = 0.6, km = [[GTP, 0.1 mM], [tRNA_Leu1~L-leucine, 0.02 uM], [tRNA_Ala1B~L-alanine, 0.02 uM], [tRNA_Gly3~glycine, 0.02 uM], [tRNA_Val1~L-valine, 0.02 uM], [tRNA_Glu2~L-glutamate, 0.02 uM], [tRNA_Ser1~L-serine, 0.02 uM], [tRNA_Ile12~L-isoleucine, 0.02 uM], [tRNA_Asp1~L-aspartate, 0.02 uM], [tRNA_Thr3~L-threonine, 0.02 uM], [tRNA_Lys~L-lysine, 0.02 uM], [tRNA_Pro1~L-proline, 0.02 uM], [tRNA_Arg2~L-arginine, 0.02 uM], [tRNA_Phe~L-phenylalanine, 0.02 uM], [tRNA_Tyr2~L-tyrosine, 0.02 uM], [tRNA_Gln1~L-glutamine, 0.02 uM], [tRNA_Asn~L-asparagine, 0.02 uM], [tRNA_His~L-histidine, 0.02 uM], [tRNA_MetM~L-methionine, 0.02 uM], [tRNA_Trp~L-tryptophan, 0.02 uM]])
   reaction ProteinSynthesis(HflX.mRNA~Ribosome_{10}~RibosomeAuxiliary + 852 GTP + 49 tRNA_Leu1~L-leucine + 38 tRNA_Ala1B~L-alanine + 24 tRNA_Gly3~glycine + 35 tRNA_Val1~L-valine + 39 tRNA_Glu2~L-glutamate + 15 tRNA_Ser1~L-serine + 24 tRNA_Ile12~L-isoleucine + 26 tRNA_Asp1~L-aspartate + 25 tRNA_Thr3~L-threonine + 15 tRNA_Lys~L-lysine + 15 tRNA_Pro1~L-proline + 40 tRNA_Arg2~L-arginine + 13 tRNA_Phe~L-phenylalanine + 7 tRNA_Tyr2~L-tyrosine + 28 tRNA_Gln1~L-glutamine + 9 tRNA_Asn~L-asparagine + 11 tRNA_His~L-histidine + 6 tRNA_MetM~L-methionine + 3 tRNA_Cys~L-cysteine + 4 tRNA_Trp~L-tryptophan -> HflX.mRNA~Ribosome_{10}~RibosomeAuxiliary + HflX + 852 GDP + 852 Pi + 49 tRNA_Leu1 + 38 tRNA_Ala1B + 24 tRNA_Gly3 + 35 tRNA_Val1 + 39 tRNA_Glu2 + 15 tRNA_Ser1 + 24 tRNA_Ile12 + 26 tRNA_Asp1 + 25 tRNA_Thr3 + 15 tRNA_Lys + 15 tRNA_Pro1 + 40 tRNA_Arg2 + 13 tRNA_Phe + 7 tRNA_Tyr2 + 28 tRNA_Gln1 + 9 tRNA_Asn + 11 tRNA_His + 6 tRNA_MetM + 3 tRNA_Cys + 4 tRNA_Trp, vc = 0.6, km = [[GTP, 0.1 mM], [tRNA_Leu1~L-leucine, 0.02 uM], [tRNA_Ala1B~L-alanine, 0.02 uM], [tRNA_Gly3~glycine, 0.02 uM], [tRNA_Val1~L-valine, 0.02 uM], [tRNA_Glu2~L-glutamate, 0.02 uM], [tRNA_Ser1~L-serine, 0.02 uM], [tRNA_Ile12~L-isoleucine, 0.02 uM], [tRNA_Asp1~L-aspartate, 0.02 uM], [tRNA_Thr3~L-threonine, 0.02 uM], [tRNA_Lys~L-lysine, 0.02 uM], [tRNA_Pro1~L-proline, 0.02 uM], [tRNA_Arg2~L-arginine, 0.02 uM], [tRNA_Phe~L-phenylalanine, 0.02 uM], [tRNA_Tyr2~L-tyrosine, 0.02 uM], [tRNA_Gln1~L-glutamine, 0.02 uM], [tRNA_Asn~L-asparagine, 0.02 uM], [tRNA_His~L-histidine, 0.02 uM], [tRNA_MetM~L-methionine, 0.02 uM], [tRNA_Cys~L-cysteine, 0.02 uM], [tRNA_Trp~L-tryptophan, 0.02 uM]])
   reaction ProteinSynthesis(Hfq.mRNA~Ribosome_{10}~RibosomeAuxiliary + 204 GTP + 7 tRNA_Leu1~L-leucine + 6 tRNA_Ala1B~L-alanine + 7 tRNA_Gly3~glycine + 9 tRNA_Val1~L-valine + 5 tRNA_Glu2~L-glutamate + 14 tRNA_Ser1~L-serine + 5 tRNA_Ile12~L-isoleucine + 3 tRNA_Asp1~L-aspartate + 5 tRNA_Thr3~L-threonine + 4 tRNA_Lys~L-lysine + 4 tRNA_Pro1~L-proline + 4 tRNA_Arg2~L-arginine + 3 tRNA_Phe~L-phenylalanine + 3 tRNA_Tyr2~L-tyrosine + 9 tRNA_Gln1~L-glutamine + 7 tRNA_Asn~L-asparagine + 5 tRNA_His~L-histidine + 2 tRNA_MetM~L-methionine -> Hfq.mRNA~Ribosome_{10}~RibosomeAuxiliary + Hfq + 204 GDP + 204 Pi + 7 tRNA_Leu1 + 6 tRNA_Ala1B + 7 tRNA_Gly3 + 9 tRNA_Val1 + 5 tRNA_Glu2 + 14 tRNA_Ser1 + 5 tRNA_Ile12 + 3 tRNA_Asp1 + 5 tRNA_Thr3 + 4 tRNA_Lys + 4 tRNA_Pro1 + 4 tRNA_Arg2 + 3 tRNA_Phe + 3 tRNA_Tyr2 + 9 tRNA_Gln1 + 7 tRNA_Asn + 5 tRNA_His + 2 tRNA_MetM, vc = 0.6, km = [[GTP, 0.1 mM], [tRNA_Leu1~L-leucine, 0.02 uM], [tRNA_Ala1B~L-alanine, 0.02 uM], [tRNA_Gly3~glycine, 0.02 uM], [tRNA_Val1~L-valine, 0.02 uM], [tRNA_Glu2~L-glutamate, 0.02 uM], [tRNA_Ser1~L-serine, 0.02 uM], [tRNA_Ile12~L-isoleucine, 0.02 uM], [tRNA_Asp1~L-aspartate, 0.02 uM], [tRNA_Thr3~L-threonine, 0.02 uM], [tRNA_Lys~L-lysine, 0.02 uM], [tRNA_Pro1~L-proline, 0.02 uM], [tRNA_Arg2~L-arginine, 0.02 uM], [tRNA_Phe~L-phenylalanine, 0.02 uM], [tRNA_Tyr2~L-tyrosine, 0.02 uM], [tRNA_Gln1~L-glutamine, 0.02 uM], [tRNA_Asn~L-asparagine, 0.02 uM], [tRNA_His~L-histidine, 0.02 uM], [tRNA_MetM~L-methionine, 0.02 uM]])
   reaction ProteinSynthesis(Hha.mRNA~Ribosome_{10}~RibosomeAuxiliary + 144 GTP + 9 tRNA_Leu1~L-leucine + 4 tRNA_Ala1B~L-alanine + 3 tRNA_Val1~L-valine + 6 tRNA_Glu2~L-glutamate + 5 tRNA_Ser1~L-serine + 4 tRNA_Ile12~L-isoleucine + 5 tRNA_Asp1~L-aspartate + 5 tRNA_Thr3~L-threonine + 7 tRNA_Lys~L-lysine + 2 tRNA_Pro1~L-proline + 6 tRNA_Arg2~L-arginine + 2 tRNA_Phe~L-phenylalanine + 4 tRNA_Tyr2~L-tyrosine + 1 tRNA_Gln1~L-glutamine + 3 tRNA_Asn~L-asparagine + 1 tRNA_His~L-histidine + 3 tRNA_MetM~L-methionine + 1 tRNA_Cys~L-cysteine + 1 tRNA_Trp~L-tryptophan -> Hha.mRNA~Ribosome_{10}~RibosomeAuxiliary + Hha + 144 GDP + 144 Pi + 9 tRNA_Leu1 + 4 tRNA_Ala1B + 3 tRNA_Val1 + 6 tRNA_Glu2 + 5 tRNA_Ser1 + 4 tRNA_Ile12 + 5 tRNA_Asp1 + 5 tRNA_Thr3 + 7 tRNA_Lys + 2 tRNA_Pro1 + 6 tRNA_Arg2 + 2 tRNA_Phe + 4 tRNA_Tyr2 + 1 tRNA_Gln1 + 3 tRNA_Asn + 1 tRNA_His + 3 tRNA_MetM + 1 tRNA_Cys + 1 tRNA_Trp, vc = 0.6, km = [[GTP, 0.1 mM], [tRNA_Leu1~L-leucine, 0.02 uM], [tRNA_Ala1B~L-alanine, 0.02 uM], [tRNA_Val1~L-valine, 0.02 uM], [tRNA_Glu2~L-glutamate, 0.02 uM], [tRNA_Ser1~L-serine, 0.02 uM], [tRNA_Ile12~L-isoleucine, 0.02 uM], [tRNA_Asp1~L-aspartate, 0.02 uM], [tRNA_Thr3~L-threonine, 0.02 uM], [tRNA_Lys~L-lysine, 0.02 uM], [tRNA_Pro1~L-proline, 0.02 uM], [tRNA_Arg2~L-arginine, 0.02 uM], [tRNA_Phe~L-phenylalanine, 0.02 uM], [tRNA_Tyr2~L-tyrosine, 0.02 uM], [tRNA_Gln1~L-glutamine, 0.02 uM], [tRNA_Asn~L-asparagine, 0.02 uM], [tRNA_His~L-histidine, 0.02 uM], [tRNA_MetM~L-methionine, 0.02 uM], [tRNA_Cys~L-cysteine, 0.02 uM], [tRNA_Trp~L-tryptophan, 0.02 uM]])
   reaction ProteinSynthesis(HicA.mRNA~Ribosome_{10}~RibosomeAuxiliary + 116 GTP + 7 tRNA_Leu1~L-leucine + 2 tRNA_Ala1B~L-alanine + 4 tRNA_Gly3~glycine + 3 tRNA_Val1~L-valine + 4 tRNA_Glu2~L-glutamate + 5 tRNA_Ser1~L-serine + 2 tRNA_Ile12~L-isoleucine + 2 tRNA_Asp1~L-aspartate + 5 tRNA_Lys~L-lysine + 3 tRNA_Pro1~L-proline + 7 tRNA_Arg2~L-arginine + 2 tRNA_Phe~L-phenylalanine + 3 tRNA_Gln1~L-glutamine + 2 tRNA_Asn~L-asparagine + 3 tRNA_His~L-histidine + 2 tRNA_MetM~L-methionine + 1 tRNA_Cys~L-cysteine + 1 tRNA_Trp~L-tryptophan -> HicA.mRNA~Ribosome_{10}~RibosomeAuxiliary + HicA + 116 GDP + 116 Pi + 7 tRNA_Leu1 + 2 tRNA_Ala1B + 4 tRNA_Gly3 + 3 tRNA_Val1 + 4 tRNA_Glu2 + 5 tRNA_Ser1 + 2 tRNA_Ile12 + 2 tRNA_Asp1 + 5 tRNA_Lys + 3 tRNA_Pro1 + 7 tRNA_Arg2 + 2 tRNA_Phe + 3 tRNA_Gln1 + 2 tRNA_Asn + 3 tRNA_His + 2 tRNA_MetM + 1 tRNA_Cys + 1 tRNA_Trp, vc = 0.6, km = [[GTP, 0.1 mM], [tRNA_Leu1~L-leucine, 0.02 uM], [tRNA_Ala1B~L-alanine, 0.02 uM], [tRNA_Gly3~glycine, 0.02 uM], [tRNA_Val1~L-valine, 0.02 uM], [tRNA_Glu2~L-glutamate, 0.02 uM], [tRNA_Ser1~L-serine, 0.02 uM], [tRNA_Ile12~L-isoleucine, 0.02 uM], [tRNA_Asp1~L-aspartate, 0.02 uM], [tRNA_Lys~L-lysine, 0.02 uM], [tRNA_Pro1~L-proline, 0.02 uM], [tRNA_Arg2~L-arginine, 0.02 uM], [tRNA_Phe~L-phenylalanine, 0.02 uM], [tRNA_Gln1~L-glutamine, 0.02 uM], [tRNA_Asn~L-asparagine, 0.02 uM], [tRNA_His~L-histidine, 0.02 uM], [tRNA_MetM~L-methionine, 0.02 uM], [tRNA_Cys~L-cysteine, 0.02 uM], [tRNA_Trp~L-tryptophan, 0.02 uM]])
   reaction ProteinSynthesis(HicB.mRNA~Ribosome_{10}~RibosomeAuxiliary + 276 GTP + 19 tRNA_Leu1~L-leucine + 16 tRNA_Ala1B~L-alanine + 5 tRNA_Gly3~glycine + 10 tRNA_Val1~L-valine + 12 tRNA_Glu2~L-glutamate + 7 tRNA_Ser1~L-serine + 7 tRNA_Ile12~L-isoleucine + 6 tRNA_Asp1~L-aspartate + 8 tRNA_Thr3~L-threonine + 7 tRNA_Lys~L-lysine + 9 tRNA_Pro1~L-proline + 4 tRNA_Arg2~L-arginine + 7 tRNA_Phe~L-phenylalanine + 3 tRNA_Tyr2~L-tyrosine + 6 tRNA_Gln1~L-glutamine + 4 tRNA_Asn~L-asparagine + 4 tRNA_His~L-histidine + 4 tRNA_MetM~L-methionine -> HicB.mRNA~Ribosome_{10}~RibosomeAuxiliary + HicB + 276 GDP + 276 Pi + 19 tRNA_Leu1 + 16 tRNA_Ala1B + 5 tRNA_Gly3 + 10 tRNA_Val1 + 12 tRNA_Glu2 + 7 tRNA_Ser1 + 7 tRNA_Ile12 + 6 tRNA_Asp1 + 8 tRNA_Thr3 + 7 tRNA_Lys + 9 tRNA_Pro1 + 4 tRNA_Arg2 + 7 tRNA_Phe + 3 tRNA_Tyr2 + 6 tRNA_Gln1 + 4 tRNA_Asn + 4 tRNA_His + 4 tRNA_MetM, vc = 0.6, km = [[GTP, 0.1 mM], [tRNA_Leu1~L-leucine, 0.02 uM], [tRNA_Ala1B~L-alanine, 0.02 uM], [tRNA_Gly3~glycine, 0.02 uM], [tRNA_Val1~L-valine, 0.02 uM], [tRNA_Glu2~L-glutamate, 0.02 uM], [tRNA_Ser1~L-serine, 0.02 uM], [tRNA_Ile12~L-isoleucine, 0.02 uM], [tRNA_Asp1~L-aspartate, 0.02 uM], [tRNA_Thr3~L-threonine, 0.02 uM], [tRNA_Lys~L-lysine, 0.02 uM], [tRNA_Pro1~L-proline, 0.02 uM], [tRNA_Arg2~L-arginine, 0.02 uM], [tRNA_Phe~L-phenylalanine, 0.02 uM], [tRNA_Tyr2~L-tyrosine, 0.02 uM], [tRNA_Gln1~L-glutamine, 0.02 uM], [tRNA_Asn~L-asparagine, 0.02 uM], [tRNA_His~L-histidine, 0.02 uM], [tRNA_MetM~L-methionine, 0.02 uM]])
   reaction ProteinSynthesis(HigA.mRNA~Ribosome_{10}~RibosomeAuxiliary + 276 GTP + 20 tRNA_Leu1~L-leucine + 18 tRNA_Ala1B~L-alanine + 8 tRNA_Gly3~glycine + 6 tRNA_Val1~L-valine + 11 tRNA_Glu2~L-glutamate + 7 tRNA_Ser1~L-serine + 10 tRNA_Ile12~L-isoleucine + 7 tRNA_Asp1~L-aspartate + 7 tRNA_Thr3~L-threonine + 7 tRNA_Lys~L-lysine + 7 tRNA_Pro1~L-proline + 4 tRNA_Arg2~L-arginine + 5 tRNA_Phe~L-phenylalanine + 2 tRNA_Tyr2~L-tyrosine + 6 tRNA_Gln1~L-glutamine + 4 tRNA_Asn~L-asparagine + 2 tRNA_His~L-histidine + 5 tRNA_MetM~L-methionine + 1 tRNA_Cys~L-cysteine + 1 tRNA_Trp~L-tryptophan -> HigA.mRNA~Ribosome_{10}~RibosomeAuxiliary + HigA + 276 GDP + 276 Pi + 20 tRNA_Leu1 + 18 tRNA_Ala1B + 8 tRNA_Gly3 + 6 tRNA_Val1 + 11 tRNA_Glu2 + 7 tRNA_Ser1 + 10 tRNA_Ile12 + 7 tRNA_Asp1 + 7 tRNA_Thr3 + 7 tRNA_Lys + 7 tRNA_Pro1 + 4 tRNA_Arg2 + 5 tRNA_Phe + 2 tRNA_Tyr2 + 6 tRNA_Gln1 + 4 tRNA_Asn + 2 tRNA_His + 5 tRNA_MetM + 1 tRNA_Cys + 1 tRNA_Trp, vc = 0.6, km = [[GTP, 0.1 mM], [tRNA_Leu1~L-leucine, 0.02 uM], [tRNA_Ala1B~L-alanine, 0.02 uM], [tRNA_Gly3~glycine, 0.02 uM], [tRNA_Val1~L-valine, 0.02 uM], [tRNA_Glu2~L-glutamate, 0.02 uM], [tRNA_Ser1~L-serine, 0.02 uM], [tRNA_Ile12~L-isoleucine, 0.02 uM], [tRNA_Asp1~L-aspartate, 0.02 uM], [tRNA_Thr3~L-threonine, 0.02 uM], [tRNA_Lys~L-lysine, 0.02 uM], [tRNA_Pro1~L-proline, 0.02 uM], [tRNA_Arg2~L-arginine, 0.02 uM], [tRNA_Phe~L-phenylalanine, 0.02 uM], [tRNA_Tyr2~L-tyrosine, 0.02 uM], [tRNA_Gln1~L-glutamine, 0.02 uM], [tRNA_Asn~L-asparagine, 0.02 uM], [tRNA_His~L-histidine, 0.02 uM], [tRNA_MetM~L-methionine, 0.02 uM], [tRNA_Cys~L-cysteine, 0.02 uM], [tRNA_Trp~L-tryptophan, 0.02 uM]])
   reaction ProteinSynthesis(HigB.mRNA~Ribosome_{10}~RibosomeAuxiliary + 208 GTP + 8 tRNA_Leu1~L-leucine + 8 tRNA_Ala1B~L-alanine + 5 tRNA_Gly3~glycine + 9 tRNA_Val1~L-valine + 7 tRNA_Glu2~L-glutamate + 3 tRNA_Ser1~L-serine + 3 tRNA_Ile12~L-isoleucine + 4 tRNA_Asp1~L-aspartate + 6 tRNA_Thr3~L-threonine + 15 tRNA_Lys~L-lysine + 3 tRNA_Pro1~L-proline + 3 tRNA_Arg2~L-arginine + 8 tRNA_Phe~L-phenylalanine + 6 tRNA_Tyr2~L-tyrosine + 3 tRNA_Gln1~L-glutamine + 4 tRNA_Asn~L-asparagine + 5 tRNA_His~L-histidine + 3 tRNA_MetM~L-methionine + 1 tRNA_Cys~L-cysteine -> HigB.mRNA~Ribosome_{10}~RibosomeAuxiliary + HigB + 208 GDP + 208 Pi + 8 tRNA_Leu1 + 8 tRNA_Ala1B + 5 tRNA_Gly3 + 9 tRNA_Val1 + 7 tRNA_Glu2 + 3 tRNA_Ser1 + 3 tRNA_Ile12 + 4 tRNA_Asp1 + 6 tRNA_Thr3 + 15 tRNA_Lys + 3 tRNA_Pro1 + 3 tRNA_Arg2 + 8 tRNA_Phe + 6 tRNA_Tyr2 + 3 tRNA_Gln1 + 4 tRNA_Asn + 5 tRNA_His + 3 tRNA_MetM + 1 tRNA_Cys, vc = 0.6, km = [[GTP, 0.1 mM], [tRNA_Leu1~L-leucine, 0.02 uM], [tRNA_Ala1B~L-alanine, 0.02 uM], [tRNA_Gly3~glycine, 0.02 uM], [tRNA_Val1~L-valine, 0.02 uM], [tRNA_Glu2~L-glutamate, 0.02 uM], [tRNA_Ser1~L-serine, 0.02 uM], [tRNA_Ile12~L-isoleucine, 0.02 uM], [tRNA_Asp1~L-aspartate, 0.02 uM], [tRNA_Thr3~L-threonine, 0.02 uM], [tRNA_Lys~L-lysine, 0.02 uM], [tRNA_Pro1~L-proline, 0.02 uM], [tRNA_Arg2~L-arginine, 0.02 uM], [tRNA_Phe~L-phenylalanine, 0.02 uM], [tRNA_Tyr2~L-tyrosine, 0.02 uM], [tRNA_Gln1~L-glutamine, 0.02 uM], [tRNA_Asn~L-asparagine, 0.02 uM], [tRNA_His~L-histidine, 0.02 uM], [tRNA_MetM~L-methionine, 0.02 uM], [tRNA_Cys~L-cysteine, 0.02 uM]])
   reaction ProteinSynthesis(HinT.mRNA~Ribosome_{10}~RibosomeAuxiliary + 238 GTP + 10 tRNA_Leu1~L-leucine + 10 tRNA_Ala1B~L-alanine + 9 tRNA_Gly3~glycine + 6 tRNA_Val1~L-valine + 9 tRNA_Glu2~L-glutamate + 4 tRNA_Ser1~L-serine + 16 tRNA_Ile12~L-isoleucine + 6 tRNA_Asp1~L-aspartate + 6 tRNA_Thr3~L-threonine + 3 tRNA_Lys~L-lysine + 7 tRNA_Pro1~L-proline + 7 tRNA_Arg2~L-arginine + 2 tRNA_Phe~L-phenylalanine + 3 tRNA_Tyr2~L-tyrosine + 5 tRNA_Gln1~L-glutamine + 4 tRNA_Asn~L-asparagine + 7 tRNA_His~L-histidine + 5 tRNA_MetM~L-methionine -> HinT.mRNA~Ribosome_{10}~RibosomeAuxiliary + HinT + 238 GDP + 238 Pi + 10 tRNA_Leu1 + 10 tRNA_Ala1B + 9 tRNA_Gly3 + 6 tRNA_Val1 + 9 tRNA_Glu2 + 4 tRNA_Ser1 + 16 tRNA_Ile12 + 6 tRNA_Asp1 + 6 tRNA_Thr3 + 3 tRNA_Lys + 7 tRNA_Pro1 + 7 tRNA_Arg2 + 2 tRNA_Phe + 3 tRNA_Tyr2 + 5 tRNA_Gln1 + 4 tRNA_Asn + 7 tRNA_His + 5 tRNA_MetM, vc = 0.6, km = [[GTP, 0.1 mM], [tRNA_Leu1~L-leucine, 0.02 uM], [tRNA_Ala1B~L-alanine, 0.02 uM], [tRNA_Gly3~glycine, 0.02 uM], [tRNA_Val1~L-valine, 0.02 uM], [tRNA_Glu2~L-glutamate, 0.02 uM], [tRNA_Ser1~L-serine, 0.02 uM], [tRNA_Ile12~L-isoleucine, 0.02 uM], [tRNA_Asp1~L-aspartate, 0.02 uM], [tRNA_Thr3~L-threonine, 0.02 uM], [tRNA_Lys~L-lysine, 0.02 uM], [tRNA_Pro1~L-proline, 0.02 uM], [tRNA_Arg2~L-arginine, 0.02 uM], [tRNA_Phe~L-phenylalanine, 0.02 uM], [tRNA_Tyr2~L-tyrosine, 0.02 uM], [tRNA_Gln1~L-glutamine, 0.02 uM], [tRNA_Asn~L-asparagine, 0.02 uM], [tRNA_His~L-histidine, 0.02 uM], [tRNA_MetM~L-methionine, 0.02 uM]])
   reaction ProteinSynthesis(HipA.mRNA~Ribosome_{10}~RibosomeAuxiliary + 880 GTP + 48 tRNA_Leu1~L-leucine + 38 tRNA_Ala1B~L-alanine + 28 tRNA_Gly3~glycine + 26 tRNA_Val1~L-valine + 26 tRNA_Glu2~L-glutamate + 26 tRNA_Ser1~L-serine + 30 tRNA_Ile12~L-isoleucine + 25 tRNA_Asp1~L-aspartate + 24 tRNA_Thr3~L-threonine + 24 tRNA_Lys~L-lysine + 25 tRNA_Pro1~L-proline + 29 tRNA_Arg2~L-arginine + 20 tRNA_Phe~L-phenylalanine + 12 tRNA_Tyr2~L-tyrosine + 12 tRNA_Gln1~L-glutamine + 18 tRNA_Asn~L-asparagine + 9 tRNA_His~L-histidine + 11 tRNA_MetM~L-methionine + 3 tRNA_Cys~L-cysteine + 6 tRNA_Trp~L-tryptophan -> HipA.mRNA~Ribosome_{10}~RibosomeAuxiliary + HipA + 880 GDP + 880 Pi + 48 tRNA_Leu1 + 38 tRNA_Ala1B + 28 tRNA_Gly3 + 26 tRNA_Val1 + 26 tRNA_Glu2 + 26 tRNA_Ser1 + 30 tRNA_Ile12 + 25 tRNA_Asp1 + 24 tRNA_Thr3 + 24 tRNA_Lys + 25 tRNA_Pro1 + 29 tRNA_Arg2 + 20 tRNA_Phe + 12 tRNA_Tyr2 + 12 tRNA_Gln1 + 18 tRNA_Asn + 9 tRNA_His + 11 tRNA_MetM + 3 tRNA_Cys + 6 tRNA_Trp, vc = 0.6, km = [[GTP, 0.1 mM], [tRNA_Leu1~L-leucine, 0.02 uM], [tRNA_Ala1B~L-alanine, 0.02 uM], [tRNA_Gly3~glycine, 0.02 uM], [tRNA_Val1~L-valine, 0.02 uM], [tRNA_Glu2~L-glutamate, 0.02 uM], [tRNA_Ser1~L-serine, 0.02 uM], [tRNA_Ile12~L-isoleucine, 0.02 uM], [tRNA_Asp1~L-aspartate, 0.02 uM], [tRNA_Thr3~L-threonine, 0.02 uM], [tRNA_Lys~L-lysine, 0.02 uM], [tRNA_Pro1~L-proline, 0.02 uM], [tRNA_Arg2~L-arginine, 0.02 uM], [tRNA_Phe~L-phenylalanine, 0.02 uM], [tRNA_Tyr2~L-tyrosine, 0.02 uM], [tRNA_Gln1~L-glutamine, 0.02 uM], [tRNA_Asn~L-asparagine, 0.02 uM], [tRNA_His~L-histidine, 0.02 uM], [tRNA_MetM~L-methionine, 0.02 uM], [tRNA_Cys~L-cysteine, 0.02 uM], [tRNA_Trp~L-tryptophan, 0.02 uM]])
   reaction ProteinSynthesis(HipB.mRNA~Ribosome_{10}~RibosomeAuxiliary + 176 GTP + 9 tRNA_Leu1~L-leucine + 6 tRNA_Ala1B~L-alanine + 2 tRNA_Gly3~glycine + 1 tRNA_Val1~L-valine + 6 tRNA_Glu2~L-glutamate + 8 tRNA_Ser1~L-serine + 5 tRNA_Ile12~L-isoleucine + 2 tRNA_Asp1~L-aspartate + 9 tRNA_Thr3~L-threonine + 7 tRNA_Lys~L-lysine + 3 tRNA_Pro1~L-proline + 1 tRNA_Arg2~L-arginine + 4 tRNA_Phe~L-phenylalanine + 1 tRNA_Tyr2~L-tyrosine + 9 tRNA_Gln1~L-glutamine + 8 tRNA_Asn~L-asparagine + 4 tRNA_MetM~L-methionine + 1 tRNA_Cys~L-cysteine + 2 tRNA_Trp~L-tryptophan -> HipB.mRNA~Ribosome_{10}~RibosomeAuxiliary + HipB + 176 GDP + 176 Pi + 9 tRNA_Leu1 + 6 tRNA_Ala1B + 2 tRNA_Gly3 + 1 tRNA_Val1 + 6 tRNA_Glu2 + 8 tRNA_Ser1 + 5 tRNA_Ile12 + 2 tRNA_Asp1 + 9 tRNA_Thr3 + 7 tRNA_Lys + 3 tRNA_Pro1 + 1 tRNA_Arg2 + 4 tRNA_Phe + 1 tRNA_Tyr2 + 9 tRNA_Gln1 + 8 tRNA_Asn + 4 tRNA_MetM + 1 tRNA_Cys + 2 tRNA_Trp, vc = 0.6, km = [[GTP, 0.1 mM], [tRNA_Leu1~L-leucine, 0.02 uM], [tRNA_Ala1B~L-alanine, 0.02 uM], [tRNA_Gly3~glycine, 0.02 uM], [tRNA_Val1~L-valine, 0.02 uM], [tRNA_Glu2~L-glutamate, 0.02 uM], [tRNA_Ser1~L-serine, 0.02 uM], [tRNA_Ile12~L-isoleucine, 0.02 uM], [tRNA_Asp1~L-aspartate, 0.02 uM], [tRNA_Thr3~L-threonine, 0.02 uM], [tRNA_Lys~L-lysine, 0.02 uM], [tRNA_Pro1~L-proline, 0.02 uM], [tRNA_Arg2~L-arginine, 0.02 uM], [tRNA_Phe~L-phenylalanine, 0.02 uM], [tRNA_Tyr2~L-tyrosine, 0.02 uM], [tRNA_Gln1~L-glutamine, 0.02 uM], [tRNA_Asn~L-asparagine, 0.02 uM], [tRNA_MetM~L-methionine, 0.02 uM], [tRNA_Cys~L-cysteine, 0.02 uM], [tRNA_Trp~L-tryptophan, 0.02 uM]])
   reaction ProteinSynthesis(HisA.mRNA~Ribosome_{10}~RibosomeAuxiliary + 490 GTP + 25 tRNA_Leu1~L-leucine + 25 tRNA_Ala1B~L-alanine + 28 tRNA_Gly3~glycine + 33 tRNA_Val1~L-valine + 13 tRNA_Glu2~L-glutamate + 11 tRNA_Ser1~L-serine + 11 tRNA_Ile12~L-isoleucine + 18 tRNA_Asp1~L-aspartate + 9 tRNA_Thr3~L-threonine + 10 tRNA_Lys~L-lysine + 8 tRNA_Pro1~L-proline + 13 tRNA_Arg2~L-arginine + 4 tRNA_Phe~L-phenylalanine + 6 tRNA_Tyr2~L-tyrosine + 14 tRNA_Gln1~L-glutamine + 6 tRNA_Asn~L-asparagine + 3 tRNA_His~L-histidine + 2 tRNA_MetM~L-methionine + 3 tRNA_Cys~L-cysteine + 3 tRNA_Trp~L-tryptophan -> HisA.mRNA~Ribosome_{10}~RibosomeAuxiliary + HisA + 490 GDP + 490 Pi + 25 tRNA_Leu1 + 25 tRNA_Ala1B + 28 tRNA_Gly3 + 33 tRNA_Val1 + 13 tRNA_Glu2 + 11 tRNA_Ser1 + 11 tRNA_Ile12 + 18 tRNA_Asp1 + 9 tRNA_Thr3 + 10 tRNA_Lys + 8 tRNA_Pro1 + 13 tRNA_Arg2 + 4 tRNA_Phe + 6 tRNA_Tyr2 + 14 tRNA_Gln1 + 6 tRNA_Asn + 3 tRNA_His + 2 tRNA_MetM + 3 tRNA_Cys + 3 tRNA_Trp, vc = 0.6, km = [[GTP, 0.1 mM], [tRNA_Leu1~L-leucine, 0.02 uM], [tRNA_Ala1B~L-alanine, 0.02 uM], [tRNA_Gly3~glycine, 0.02 uM], [tRNA_Val1~L-valine, 0.02 uM], [tRNA_Glu2~L-glutamate, 0.02 uM], [tRNA_Ser1~L-serine, 0.02 uM], [tRNA_Ile12~L-isoleucine, 0.02 uM], [tRNA_Asp1~L-aspartate, 0.02 uM], [tRNA_Thr3~L-threonine, 0.02 uM], [tRNA_Lys~L-lysine, 0.02 uM], [tRNA_Pro1~L-proline, 0.02 uM], [tRNA_Arg2~L-arginine, 0.02 uM], [tRNA_Phe~L-phenylalanine, 0.02 uM], [tRNA_Tyr2~L-tyrosine, 0.02 uM], [tRNA_Gln1~L-glutamine, 0.02 uM], [tRNA_Asn~L-asparagine, 0.02 uM], [tRNA_His~L-histidine, 0.02 uM], [tRNA_MetM~L-methionine, 0.02 uM], [tRNA_Cys~L-cysteine, 0.02 uM], [tRNA_Trp~L-tryptophan, 0.02 uM]])
   reaction ProteinSynthesis(HisB.mRNA~Ribosome_{10}~RibosomeAuxiliary + 710 GTP + 36 tRNA_Leu1~L-leucine + 19 tRNA_Ala1B~L-alanine + 30 tRNA_Gly3~glycine + 21 tRNA_Val1~L-valine + 22 tRNA_Glu2~L-glutamate + 14 tRNA_Ser1~L-serine + 20 tRNA_Ile12~L-isoleucine + 30 tRNA_Asp1~L-aspartate + 21 tRNA_Thr3~L-threonine + 19 tRNA_Lys~L-lysine + 13 tRNA_Pro1~L-proline + 24 tRNA_Arg2~L-arginine + 18 tRNA_Phe~L-phenylalanine + 10 tRNA_Tyr2~L-tyrosine + 17 tRNA_Gln1~L-glutamine + 9 tRNA_Asn~L-asparagine + 12 tRNA_His~L-histidine + 12 tRNA_MetM~L-methionine + 6 tRNA_Cys~L-cysteine + 2 tRNA_Trp~L-tryptophan -> HisB.mRNA~Ribosome_{10}~RibosomeAuxiliary + HisB + 710 GDP + 710 Pi + 36 tRNA_Leu1 + 19 tRNA_Ala1B + 30 tRNA_Gly3 + 21 tRNA_Val1 + 22 tRNA_Glu2 + 14 tRNA_Ser1 + 20 tRNA_Ile12 + 30 tRNA_Asp1 + 21 tRNA_Thr3 + 19 tRNA_Lys + 13 tRNA_Pro1 + 24 tRNA_Arg2 + 18 tRNA_Phe + 10 tRNA_Tyr2 + 17 tRNA_Gln1 + 9 tRNA_Asn + 12 tRNA_His + 12 tRNA_MetM + 6 tRNA_Cys + 2 tRNA_Trp, vc = 0.6, km = [[GTP, 0.1 mM], [tRNA_Leu1~L-leucine, 0.02 uM], [tRNA_Ala1B~L-alanine, 0.02 uM], [tRNA_Gly3~glycine, 0.02 uM], [tRNA_Val1~L-valine, 0.02 uM], [tRNA_Glu2~L-glutamate, 0.02 uM], [tRNA_Ser1~L-serine, 0.02 uM], [tRNA_Ile12~L-isoleucine, 0.02 uM], [tRNA_Asp1~L-aspartate, 0.02 uM], [tRNA_Thr3~L-threonine, 0.02 uM], [tRNA_Lys~L-lysine, 0.02 uM], [tRNA_Pro1~L-proline, 0.02 uM], [tRNA_Arg2~L-arginine, 0.02 uM], [tRNA_Phe~L-phenylalanine, 0.02 uM], [tRNA_Tyr2~L-tyrosine, 0.02 uM], [tRNA_Gln1~L-glutamine, 0.02 uM], [tRNA_Asn~L-asparagine, 0.02 uM], [tRNA_His~L-histidine, 0.02 uM], [tRNA_MetM~L-methionine, 0.02 uM], [tRNA_Cys~L-cysteine, 0.02 uM], [tRNA_Trp~L-tryptophan, 0.02 uM]])
   reaction ProteinSynthesis(HisC.mRNA~Ribosome_{10}~RibosomeAuxiliary + 712 GTP + 38 tRNA_Leu1~L-leucine + 37 tRNA_Ala1B~L-alanine + 20 tRNA_Gly3~glycine + 28 tRNA_Val1~L-valine + 26 tRNA_Glu2~L-glutamate + 18 tRNA_Ser1~L-serine + 24 tRNA_Ile12~L-isoleucine + 15 tRNA_Asp1~L-aspartate + 20 tRNA_Thr3~L-threonine + 12 tRNA_Lys~L-lysine + 20 tRNA_Pro1~L-proline + 21 tRNA_Arg2~L-arginine + 9 tRNA_Phe~L-phenylalanine + 14 tRNA_Tyr2~L-tyrosine + 21 tRNA_Gln1~L-glutamine + 15 tRNA_Asn~L-asparagine + 1 tRNA_His~L-histidine + 4 tRNA_MetM~L-methionine + 9 tRNA_Cys~L-cysteine + 4 tRNA_Trp~L-tryptophan -> HisC.mRNA~Ribosome_{10}~RibosomeAuxiliary + HisC + 712 GDP + 712 Pi + 38 tRNA_Leu1 + 37 tRNA_Ala1B + 20 tRNA_Gly3 + 28 tRNA_Val1 + 26 tRNA_Glu2 + 18 tRNA_Ser1 + 24 tRNA_Ile12 + 15 tRNA_Asp1 + 20 tRNA_Thr3 + 12 tRNA_Lys + 20 tRNA_Pro1 + 21 tRNA_Arg2 + 9 tRNA_Phe + 14 tRNA_Tyr2 + 21 tRNA_Gln1 + 15 tRNA_Asn + 1 tRNA_His + 4 tRNA_MetM + 9 tRNA_Cys + 4 tRNA_Trp, vc = 0.6, km = [[GTP, 0.1 mM], [tRNA_Leu1~L-leucine, 0.02 uM], [tRNA_Ala1B~L-alanine, 0.02 uM], [tRNA_Gly3~glycine, 0.02 uM], [tRNA_Val1~L-valine, 0.02 uM], [tRNA_Glu2~L-glutamate, 0.02 uM], [tRNA_Ser1~L-serine, 0.02 uM], [tRNA_Ile12~L-isoleucine, 0.02 uM], [tRNA_Asp1~L-aspartate, 0.02 uM], [tRNA_Thr3~L-threonine, 0.02 uM], [tRNA_Lys~L-lysine, 0.02 uM], [tRNA_Pro1~L-proline, 0.02 uM], [tRNA_Arg2~L-arginine, 0.02 uM], [tRNA_Phe~L-phenylalanine, 0.02 uM], [tRNA_Tyr2~L-tyrosine, 0.02 uM], [tRNA_Gln1~L-glutamine, 0.02 uM], [tRNA_Asn~L-asparagine, 0.02 uM], [tRNA_His~L-histidine, 0.02 uM], [tRNA_MetM~L-methionine, 0.02 uM], [tRNA_Cys~L-cysteine, 0.02 uM], [tRNA_Trp~L-tryptophan, 0.02 uM]])
   reaction ProteinSynthesis(HisD.mRNA~Ribosome_{10}~RibosomeAuxiliary + 868 GTP + 39 tRNA_Leu1~L-leucine + 63 tRNA_Ala1B~L-alanine + 24 tRNA_Gly3~glycine + 36 tRNA_Val1~L-valine + 28 tRNA_Glu2~L-glutamate + 34 tRNA_Ser1~L-serine + 22 tRNA_Ile12~L-isoleucine + 22 tRNA_Asp1~L-aspartate + 30 tRNA_Thr3~L-threonine + 17 tRNA_Lys~L-lysine + 22 tRNA_Pro1~L-proline + 21 tRNA_Arg2~L-arginine + 12 tRNA_Phe~L-phenylalanine + 7 tRNA_Tyr2~L-tyrosine + 23 tRNA_Gln1~L-glutamine + 13 tRNA_Asn~L-asparagine + 5 tRNA_His~L-histidine + 7 tRNA_MetM~L-methionine + 7 tRNA_Cys~L-cysteine + 2 tRNA_Trp~L-tryptophan -> HisD.mRNA~Ribosome_{10}~RibosomeAuxiliary + HisD + 868 GDP + 868 Pi + 39 tRNA_Leu1 + 63 tRNA_Ala1B + 24 tRNA_Gly3 + 36 tRNA_Val1 + 28 tRNA_Glu2 + 34 tRNA_Ser1 + 22 tRNA_Ile12 + 22 tRNA_Asp1 + 30 tRNA_Thr3 + 17 tRNA_Lys + 22 tRNA_Pro1 + 21 tRNA_Arg2 + 12 tRNA_Phe + 7 tRNA_Tyr2 + 23 tRNA_Gln1 + 13 tRNA_Asn + 5 tRNA_His + 7 tRNA_MetM + 7 tRNA_Cys + 2 tRNA_Trp, vc = 0.6, km = [[GTP, 0.1 mM], [tRNA_Leu1~L-leucine, 0.02 uM], [tRNA_Ala1B~L-alanine, 0.02 uM], [tRNA_Gly3~glycine, 0.02 uM], [tRNA_Val1~L-valine, 0.02 uM], [tRNA_Glu2~L-glutamate, 0.02 uM], [tRNA_Ser1~L-serine, 0.02 uM], [tRNA_Ile12~L-isoleucine, 0.02 uM], [tRNA_Asp1~L-aspartate, 0.02 uM], [tRNA_Thr3~L-threonine, 0.02 uM], [tRNA_Lys~L-lysine, 0.02 uM], [tRNA_Pro1~L-proline, 0.02 uM], [tRNA_Arg2~L-arginine, 0.02 uM], [tRNA_Phe~L-phenylalanine, 0.02 uM], [tRNA_Tyr2~L-tyrosine, 0.02 uM], [tRNA_Gln1~L-glutamine, 0.02 uM], [tRNA_Asn~L-asparagine, 0.02 uM], [tRNA_His~L-histidine, 0.02 uM], [tRNA_MetM~L-methionine, 0.02 uM], [tRNA_Cys~L-cysteine, 0.02 uM], [tRNA_Trp~L-tryptophan, 0.02 uM]])
   reaction ProteinSynthesis(HisF.mRNA~Ribosome_{10}~RibosomeAuxiliary + 516 GTP + 18 tRNA_Leu1~L-leucine + 24 tRNA_Ala1B~L-alanine + 22 tRNA_Gly3~glycine + 27 tRNA_Val1~L-valine + 17 tRNA_Glu2~L-glutamate + 11 tRNA_Ser1~L-serine + 22 tRNA_Ile12~L-isoleucine + 21 tRNA_Asp1~L-aspartate + 11 tRNA_Thr3~L-threonine + 13 tRNA_Lys~L-lysine + 6 tRNA_Pro1~L-proline + 15 tRNA_Arg2~L-arginine + 8 tRNA_Phe~L-phenylalanine + 7 tRNA_Tyr2~L-tyrosine + 11 tRNA_Gln1~L-glutamine + 7 tRNA_Asn~L-asparagine + 5 tRNA_His~L-histidine + 4 tRNA_MetM~L-methionine + 5 tRNA_Cys~L-cysteine + 4 tRNA_Trp~L-tryptophan -> HisF.mRNA~Ribosome_{10}~RibosomeAuxiliary + HisF + 516 GDP + 516 Pi + 18 tRNA_Leu1 + 24 tRNA_Ala1B + 22 tRNA_Gly3 + 27 tRNA_Val1 + 17 tRNA_Glu2 + 11 tRNA_Ser1 + 22 tRNA_Ile12 + 21 tRNA_Asp1 + 11 tRNA_Thr3 + 13 tRNA_Lys + 6 tRNA_Pro1 + 15 tRNA_Arg2 + 8 tRNA_Phe + 7 tRNA_Tyr2 + 11 tRNA_Gln1 + 7 tRNA_Asn + 5 tRNA_His + 4 tRNA_MetM + 5 tRNA_Cys + 4 tRNA_Trp, vc = 0.6, km = [[GTP, 0.1 mM], [tRNA_Leu1~L-leucine, 0.02 uM], [tRNA_Ala1B~L-alanine, 0.02 uM], [tRNA_Gly3~glycine, 0.02 uM], [tRNA_Val1~L-valine, 0.02 uM], [tRNA_Glu2~L-glutamate, 0.02 uM], [tRNA_Ser1~L-serine, 0.02 uM], [tRNA_Ile12~L-isoleucine, 0.02 uM], [tRNA_Asp1~L-aspartate, 0.02 uM], [tRNA_Thr3~L-threonine, 0.02 uM], [tRNA_Lys~L-lysine, 0.02 uM], [tRNA_Pro1~L-proline, 0.02 uM], [tRNA_Arg2~L-arginine, 0.02 uM], [tRNA_Phe~L-phenylalanine, 0.02 uM], [tRNA_Tyr2~L-tyrosine, 0.02 uM], [tRNA_Gln1~L-glutamine, 0.02 uM], [tRNA_Asn~L-asparagine, 0.02 uM], [tRNA_His~L-histidine, 0.02 uM], [tRNA_MetM~L-methionine, 0.02 uM], [tRNA_Cys~L-cysteine, 0.02 uM], [tRNA_Trp~L-tryptophan, 0.02 uM]])
   reaction ProteinSynthesis(HisG.mRNA~Ribosome_{10}~RibosomeAuxiliary + 598 GTP + 41 tRNA_Leu1~L-leucine + 23 tRNA_Ala1B~L-alanine + 21 tRNA_Gly3~glycine + 16 tRNA_Val1~L-valine + 24 tRNA_Glu2~L-glutamate + 17 tRNA_Ser1~L-serine + 22 tRNA_Ile12~L-isoleucine + 20 tRNA_Asp1~L-aspartate + 13 tRNA_Thr3~L-threonine + 13 tRNA_Lys~L-lysine + 12 tRNA_Pro1~L-proline + 25 tRNA_Arg2~L-arginine + 4 tRNA_Phe~L-phenylalanine + 5 tRNA_Tyr2~L-tyrosine + 11 tRNA_Gln1~L-glutamine + 8 tRNA_Asn~L-asparagine + 4 tRNA_His~L-histidine + 13 tRNA_MetM~L-methionine + 5 tRNA_Cys~L-cysteine + 2 tRNA_Trp~L-tryptophan -> HisG.mRNA~Ribosome_{10}~RibosomeAuxiliary + HisG + 598 GDP + 598 Pi + 41 tRNA_Leu1 + 23 tRNA_Ala1B + 21 tRNA_Gly3 + 16 tRNA_Val1 + 24 tRNA_Glu2 + 17 tRNA_Ser1 + 22 tRNA_Ile12 + 20 tRNA_Asp1 + 13 tRNA_Thr3 + 13 tRNA_Lys + 12 tRNA_Pro1 + 25 tRNA_Arg2 + 4 tRNA_Phe + 5 tRNA_Tyr2 + 11 tRNA_Gln1 + 8 tRNA_Asn + 4 tRNA_His + 13 tRNA_MetM + 5 tRNA_Cys + 2 tRNA_Trp, vc = 0.6, km = [[GTP, 0.1 mM], [tRNA_Leu1~L-leucine, 0.02 uM], [tRNA_Ala1B~L-alanine, 0.02 uM], [tRNA_Gly3~glycine, 0.02 uM], [tRNA_Val1~L-valine, 0.02 uM], [tRNA_Glu2~L-glutamate, 0.02 uM], [tRNA_Ser1~L-serine, 0.02 uM], [tRNA_Ile12~L-isoleucine, 0.02 uM], [tRNA_Asp1~L-aspartate, 0.02 uM], [tRNA_Thr3~L-threonine, 0.02 uM], [tRNA_Lys~L-lysine, 0.02 uM], [tRNA_Pro1~L-proline, 0.02 uM], [tRNA_Arg2~L-arginine, 0.02 uM], [tRNA_Phe~L-phenylalanine, 0.02 uM], [tRNA_Tyr2~L-tyrosine, 0.02 uM], [tRNA_Gln1~L-glutamine, 0.02 uM], [tRNA_Asn~L-asparagine, 0.02 uM], [tRNA_His~L-histidine, 0.02 uM], [tRNA_MetM~L-methionine, 0.02 uM], [tRNA_Cys~L-cysteine, 0.02 uM], [tRNA_Trp~L-tryptophan, 0.02 uM]])
   reaction ProteinSynthesis(HisH.mRNA~Ribosome_{10}~RibosomeAuxiliary + 392 GTP + 20 tRNA_Leu1~L-leucine + 17 tRNA_Ala1B~L-alanine + 18 tRNA_Gly3~glycine + 16 tRNA_Val1~L-valine + 10 tRNA_Glu2~L-glutamate + 7 tRNA_Ser1~L-serine + 8 tRNA_Ile12~L-isoleucine + 12 tRNA_Asp1~L-aspartate + 6 tRNA_Thr3~L-threonine + 8 tRNA_Lys~L-lysine + 12 tRNA_Pro1~L-proline + 9 tRNA_Arg2~L-arginine + 10 tRNA_Phe~L-phenylalanine + 7 tRNA_Tyr2~L-tyrosine + 9 tRNA_Gln1~L-glutamine + 10 tRNA_Asn~L-asparagine + 4 tRNA_His~L-histidine + 7 tRNA_MetM~L-methionine + 4 tRNA_Cys~L-cysteine + 2 tRNA_Trp~L-tryptophan -> HisH.mRNA~Ribosome_{10}~RibosomeAuxiliary + HisH + 392 GDP + 392 Pi + 20 tRNA_Leu1 + 17 tRNA_Ala1B + 18 tRNA_Gly3 + 16 tRNA_Val1 + 10 tRNA_Glu2 + 7 tRNA_Ser1 + 8 tRNA_Ile12 + 12 tRNA_Asp1 + 6 tRNA_Thr3 + 8 tRNA_Lys + 12 tRNA_Pro1 + 9 tRNA_Arg2 + 10 tRNA_Phe + 7 tRNA_Tyr2 + 9 tRNA_Gln1 + 10 tRNA_Asn + 4 tRNA_His + 7 tRNA_MetM + 4 tRNA_Cys + 2 tRNA_Trp, vc = 0.6, km = [[GTP, 0.1 mM], [tRNA_Leu1~L-leucine, 0.02 uM], [tRNA_Ala1B~L-alanine, 0.02 uM], [tRNA_Gly3~glycine, 0.02 uM], [tRNA_Val1~L-valine, 0.02 uM], [tRNA_Glu2~L-glutamate, 0.02 uM], [tRNA_Ser1~L-serine, 0.02 uM], [tRNA_Ile12~L-isoleucine, 0.02 uM], [tRNA_Asp1~L-aspartate, 0.02 uM], [tRNA_Thr3~L-threonine, 0.02 uM], [tRNA_Lys~L-lysine, 0.02 uM], [tRNA_Pro1~L-proline, 0.02 uM], [tRNA_Arg2~L-arginine, 0.02 uM], [tRNA_Phe~L-phenylalanine, 0.02 uM], [tRNA_Tyr2~L-tyrosine, 0.02 uM], [tRNA_Gln1~L-glutamine, 0.02 uM], [tRNA_Asn~L-asparagine, 0.02 uM], [tRNA_His~L-histidine, 0.02 uM], [tRNA_MetM~L-methionine, 0.02 uM], [tRNA_Cys~L-cysteine, 0.02 uM], [tRNA_Trp~L-tryptophan, 0.02 uM]])
   reaction ProteinSynthesis(HisI.mRNA~Ribosome_{10}~RibosomeAuxiliary + 406 GTP + 28 tRNA_Leu1~L-leucine + 14 tRNA_Ala1B~L-alanine + 13 tRNA_Gly3~glycine + 13 tRNA_Val1~L-valine + 16 tRNA_Glu2~L-glutamate + 11 tRNA_Ser1~L-serine + 5 tRNA_Ile12~L-isoleucine + 12 tRNA_Asp1~L-aspartate + 19 tRNA_Thr3~L-threonine + 11 tRNA_Lys~L-lysine + 6 tRNA_Pro1~L-proline + 9 tRNA_Arg2~L-arginine + 6 tRNA_Phe~L-phenylalanine + 5 tRNA_Tyr2~L-tyrosine + 11 tRNA_Gln1~L-glutamine + 7 tRNA_Asn~L-asparagine + 6 tRNA_His~L-histidine + 5 tRNA_MetM~L-methionine + 3 tRNA_Cys~L-cysteine + 3 tRNA_Trp~L-tryptophan -> HisI.mRNA~Ribosome_{10}~RibosomeAuxiliary + HisI + 406 GDP + 406 Pi + 28 tRNA_Leu1 + 14 tRNA_Ala1B + 13 tRNA_Gly3 + 13 tRNA_Val1 + 16 tRNA_Glu2 + 11 tRNA_Ser1 + 5 tRNA_Ile12 + 12 tRNA_Asp1 + 19 tRNA_Thr3 + 11 tRNA_Lys + 6 tRNA_Pro1 + 9 tRNA_Arg2 + 6 tRNA_Phe + 5 tRNA_Tyr2 + 11 tRNA_Gln1 + 7 tRNA_Asn + 6 tRNA_His + 5 tRNA_MetM + 3 tRNA_Cys + 3 tRNA_Trp, vc = 0.6, km = [[GTP, 0.1 mM], [tRNA_Leu1~L-leucine, 0.02 uM], [tRNA_Ala1B~L-alanine, 0.02 uM], [tRNA_Gly3~glycine, 0.02 uM], [tRNA_Val1~L-valine, 0.02 uM], [tRNA_Glu2~L-glutamate, 0.02 uM], [tRNA_Ser1~L-serine, 0.02 uM], [tRNA_Ile12~L-isoleucine, 0.02 uM], [tRNA_Asp1~L-aspartate, 0.02 uM], [tRNA_Thr3~L-threonine, 0.02 uM], [tRNA_Lys~L-lysine, 0.02 uM], [tRNA_Pro1~L-proline, 0.02 uM], [tRNA_Arg2~L-arginine, 0.02 uM], [tRNA_Phe~L-phenylalanine, 0.02 uM], [tRNA_Tyr2~L-tyrosine, 0.02 uM], [tRNA_Gln1~L-glutamine, 0.02 uM], [tRNA_Asn~L-asparagine, 0.02 uM], [tRNA_His~L-histidine, 0.02 uM], [tRNA_MetM~L-methionine, 0.02 uM], [tRNA_Cys~L-cysteine, 0.02 uM], [tRNA_Trp~L-tryptophan, 0.02 uM]])
   reaction ProteinSynthesis(HisJ.mRNA~Ribosome_{10}~RibosomeAuxiliary + 520 GTP + 23 tRNA_Leu1~L-leucine + 26 tRNA_Ala1B~L-alanine + 21 tRNA_Gly3~glycine + 15 tRNA_Val1~L-valine + 18 tRNA_Glu2~L-glutamate + 17 tRNA_Ser1~L-serine + 15 tRNA_Ile12~L-isoleucine + 18 tRNA_Asp1~L-aspartate + 14 tRNA_Thr3~L-threonine + 24 tRNA_Lys~L-lysine + 9 tRNA_Pro1~L-proline + 9 tRNA_Arg2~L-arginine + 14 tRNA_Phe~L-phenylalanine + 8 tRNA_Tyr2~L-tyrosine + 12 tRNA_Gln1~L-glutamine + 9 tRNA_Asn~L-asparagine + 1 tRNA_His~L-histidine + 4 tRNA_MetM~L-methionine + 2 tRNA_Cys~L-cysteine + 1 tRNA_Trp~L-tryptophan -> HisJ.mRNA~Ribosome_{10}~RibosomeAuxiliary + HisJ + 520 GDP + 520 Pi + 23 tRNA_Leu1 + 26 tRNA_Ala1B + 21 tRNA_Gly3 + 15 tRNA_Val1 + 18 tRNA_Glu2 + 17 tRNA_Ser1 + 15 tRNA_Ile12 + 18 tRNA_Asp1 + 14 tRNA_Thr3 + 24 tRNA_Lys + 9 tRNA_Pro1 + 9 tRNA_Arg2 + 14 tRNA_Phe + 8 tRNA_Tyr2 + 12 tRNA_Gln1 + 9 tRNA_Asn + 1 tRNA_His + 4 tRNA_MetM + 2 tRNA_Cys + 1 tRNA_Trp, vc = 0.6, km = [[GTP, 0.1 mM], [tRNA_Leu1~L-leucine, 0.02 uM], [tRNA_Ala1B~L-alanine, 0.02 uM], [tRNA_Gly3~glycine, 0.02 uM], [tRNA_Val1~L-valine, 0.02 uM], [tRNA_Glu2~L-glutamate, 0.02 uM], [tRNA_Ser1~L-serine, 0.02 uM], [tRNA_Ile12~L-isoleucine, 0.02 uM], [tRNA_Asp1~L-aspartate, 0.02 uM], [tRNA_Thr3~L-threonine, 0.02 uM], [tRNA_Lys~L-lysine, 0.02 uM], [tRNA_Pro1~L-proline, 0.02 uM], [tRNA_Arg2~L-arginine, 0.02 uM], [tRNA_Phe~L-phenylalanine, 0.02 uM], [tRNA_Tyr2~L-tyrosine, 0.02 uM], [tRNA_Gln1~L-glutamine, 0.02 uM], [tRNA_Asn~L-asparagine, 0.02 uM], [tRNA_His~L-histidine, 0.02 uM], [tRNA_MetM~L-methionine, 0.02 uM], [tRNA_Cys~L-cysteine, 0.02 uM], [tRNA_Trp~L-tryptophan, 0.02 uM]])
   reaction ProteinSynthesis(HisL.mRNA~Ribosome_{10}~RibosomeAuxiliary + 32 GTP + 1 tRNA_Val1~L-valine + 1 tRNA_Asp1~L-aspartate + 1 tRNA_Thr3~L-threonine + 1 tRNA_Lys~L-lysine + 1 tRNA_Pro1~L-proline + 1 tRNA_Arg2~L-arginine + 1 tRNA_Phe~L-phenylalanine + 1 tRNA_Gln1~L-glutamine + 7 tRNA_His~L-histidine + 1 tRNA_MetM~L-methionine -> HisL.mRNA~Ribosome_{10}~RibosomeAuxiliary + HisL + 32 GDP + 32 Pi + 1 tRNA_Val1 + 1 tRNA_Asp1 + 1 tRNA_Thr3 + 1 tRNA_Lys + 1 tRNA_Pro1 + 1 tRNA_Arg2 + 1 tRNA_Phe + 1 tRNA_Gln1 + 7 tRNA_His + 1 tRNA_MetM, vc = 0.6, km = [[GTP, 0.1 mM], [tRNA_Val1~L-valine, 0.02 uM], [tRNA_Asp1~L-aspartate, 0.02 uM], [tRNA_Thr3~L-threonine, 0.02 uM], [tRNA_Lys~L-lysine, 0.02 uM], [tRNA_Pro1~L-proline, 0.02 uM], [tRNA_Arg2~L-arginine, 0.02 uM], [tRNA_Phe~L-phenylalanine, 0.02 uM], [tRNA_Gln1~L-glutamine, 0.02 uM], [tRNA_His~L-histidine, 0.02 uM], [tRNA_MetM~L-methionine, 0.02 uM]])
   reaction ProteinSynthesis(HisM.mRNA~Ribosome_{10}~RibosomeAuxiliary + 476 GTP + 33 tRNA_Leu1~L-leucine + 24 tRNA_Ala1B~L-alanine + 13 tRNA_Gly3~glycine + 15 tRNA_Val1~L-valine + 9 tRNA_Glu2~L-glutamate + 14 tRNA_Ser1~L-serine + 23 tRNA_Ile12~L-isoleucine + 3 tRNA_Asp1~L-aspartate + 19 tRNA_Thr3~L-threonine + 7 tRNA_Lys~L-lysine + 9 tRNA_Pro1~L-proline + 12 tRNA_Arg2~L-arginine + 16 tRNA_Phe~L-phenylalanine + 14 tRNA_Tyr2~L-tyrosine + 4 tRNA_Gln1~L-glutamine + 6 tRNA_Asn~L-asparagine + 5 tRNA_His~L-histidine + 4 tRNA_MetM~L-methionine + 3 tRNA_Cys~L-cysteine + 5 tRNA_Trp~L-tryptophan -> HisM.mRNA~Ribosome_{10}~RibosomeAuxiliary + HisM + 476 GDP + 476 Pi + 33 tRNA_Leu1 + 24 tRNA_Ala1B + 13 tRNA_Gly3 + 15 tRNA_Val1 + 9 tRNA_Glu2 + 14 tRNA_Ser1 + 23 tRNA_Ile12 + 3 tRNA_Asp1 + 19 tRNA_Thr3 + 7 tRNA_Lys + 9 tRNA_Pro1 + 12 tRNA_Arg2 + 16 tRNA_Phe + 14 tRNA_Tyr2 + 4 tRNA_Gln1 + 6 tRNA_Asn + 5 tRNA_His + 4 tRNA_MetM + 3 tRNA_Cys + 5 tRNA_Trp, vc = 0.6, km = [[GTP, 0.1 mM], [tRNA_Leu1~L-leucine, 0.02 uM], [tRNA_Ala1B~L-alanine, 0.02 uM], [tRNA_Gly3~glycine, 0.02 uM], [tRNA_Val1~L-valine, 0.02 uM], [tRNA_Glu2~L-glutamate, 0.02 uM], [tRNA_Ser1~L-serine, 0.02 uM], [tRNA_Ile12~L-isoleucine, 0.02 uM], [tRNA_Asp1~L-aspartate, 0.02 uM], [tRNA_Thr3~L-threonine, 0.02 uM], [tRNA_Lys~L-lysine, 0.02 uM], [tRNA_Pro1~L-proline, 0.02 uM], [tRNA_Arg2~L-arginine, 0.02 uM], [tRNA_Phe~L-phenylalanine, 0.02 uM], [tRNA_Tyr2~L-tyrosine, 0.02 uM], [tRNA_Gln1~L-glutamine, 0.02 uM], [tRNA_Asn~L-asparagine, 0.02 uM], [tRNA_His~L-histidine, 0.02 uM], [tRNA_MetM~L-methionine, 0.02 uM], [tRNA_Cys~L-cysteine, 0.02 uM], [tRNA_Trp~L-tryptophan, 0.02 uM]])
   reaction ProteinSynthesis(HisP.mRNA~Ribosome_{10}~RibosomeAuxiliary + 514 GTP + 30 tRNA_Leu1~L-leucine + 15 tRNA_Ala1B~L-alanine + 21 tRNA_Gly3~glycine + 24 tRNA_Val1~L-valine + 22 tRNA_Glu2~L-glutamate + 17 tRNA_Ser1~L-serine + 13 tRNA_Ile12~L-isoleucine + 8 tRNA_Asp1~L-aspartate + 9 tRNA_Thr3~L-threonine + 16 tRNA_Lys~L-lysine + 9 tRNA_Pro1~L-proline + 15 tRNA_Arg2~L-arginine + 9 tRNA_Phe~L-phenylalanine + 3 tRNA_Tyr2~L-tyrosine + 17 tRNA_Gln1~L-glutamine + 10 tRNA_Asn~L-asparagine + 9 tRNA_His~L-histidine + 8 tRNA_MetM~L-methionine + 1 tRNA_Cys~L-cysteine + 1 tRNA_Trp~L-tryptophan -> HisP.mRNA~Ribosome_{10}~RibosomeAuxiliary + HisP + 514 GDP + 514 Pi + 30 tRNA_Leu1 + 15 tRNA_Ala1B + 21 tRNA_Gly3 + 24 tRNA_Val1 + 22 tRNA_Glu2 + 17 tRNA_Ser1 + 13 tRNA_Ile12 + 8 tRNA_Asp1 + 9 tRNA_Thr3 + 16 tRNA_Lys + 9 tRNA_Pro1 + 15 tRNA_Arg2 + 9 tRNA_Phe + 3 tRNA_Tyr2 + 17 tRNA_Gln1 + 10 tRNA_Asn + 9 tRNA_His + 8 tRNA_MetM + 1 tRNA_Cys + 1 tRNA_Trp, vc = 0.6, km = [[GTP, 0.1 mM], [tRNA_Leu1~L-leucine, 0.02 uM], [tRNA_Ala1B~L-alanine, 0.02 uM], [tRNA_Gly3~glycine, 0.02 uM], [tRNA_Val1~L-valine, 0.02 uM], [tRNA_Glu2~L-glutamate, 0.02 uM], [tRNA_Ser1~L-serine, 0.02 uM], [tRNA_Ile12~L-isoleucine, 0.02 uM], [tRNA_Asp1~L-aspartate, 0.02 uM], [tRNA_Thr3~L-threonine, 0.02 uM], [tRNA_Lys~L-lysine, 0.02 uM], [tRNA_Pro1~L-proline, 0.02 uM], [tRNA_Arg2~L-arginine, 0.02 uM], [tRNA_Phe~L-phenylalanine, 0.02 uM], [tRNA_Tyr2~L-tyrosine, 0.02 uM], [tRNA_Gln1~L-glutamine, 0.02 uM], [tRNA_Asn~L-asparagine, 0.02 uM], [tRNA_His~L-histidine, 0.02 uM], [tRNA_MetM~L-methionine, 0.02 uM], [tRNA_Cys~L-cysteine, 0.02 uM], [tRNA_Trp~L-tryptophan, 0.02 uM]])
   reaction ProteinSynthesis(HisQ.mRNA~Ribosome_{10}~RibosomeAuxiliary + 456 GTP + 30 tRNA_Leu1~L-leucine + 19 tRNA_Ala1B~L-alanine + 27 tRNA_Gly3~glycine + 23 tRNA_Val1~L-valine + 8 tRNA_Glu2~L-glutamate + 11 tRNA_Ser1~L-serine + 20 tRNA_Ile12~L-isoleucine + 5 tRNA_Asp1~L-aspartate + 15 tRNA_Thr3~L-threonine + 6 tRNA_Lys~L-lysine + 6 tRNA_Pro1~L-proline + 10 tRNA_Arg2~L-arginine + 15 tRNA_Phe~L-phenylalanine + 9 tRNA_Tyr2~L-tyrosine + 7 tRNA_Gln1~L-glutamine + 5 tRNA_Asn~L-asparagine + 1 tRNA_His~L-histidine + 8 tRNA_MetM~L-methionine + 1 tRNA_Cys~L-cysteine + 2 tRNA_Trp~L-tryptophan -> HisQ.mRNA~Ribosome_{10}~RibosomeAuxiliary + HisQ + 456 GDP + 456 Pi + 30 tRNA_Leu1 + 19 tRNA_Ala1B + 27 tRNA_Gly3 + 23 tRNA_Val1 + 8 tRNA_Glu2 + 11 tRNA_Ser1 + 20 tRNA_Ile12 + 5 tRNA_Asp1 + 15 tRNA_Thr3 + 6 tRNA_Lys + 6 tRNA_Pro1 + 10 tRNA_Arg2 + 15 tRNA_Phe + 9 tRNA_Tyr2 + 7 tRNA_Gln1 + 5 tRNA_Asn + 1 tRNA_His + 8 tRNA_MetM + 1 tRNA_Cys + 2 tRNA_Trp, vc = 0.6, km = [[GTP, 0.1 mM], [tRNA_Leu1~L-leucine, 0.02 uM], [tRNA_Ala1B~L-alanine, 0.02 uM], [tRNA_Gly3~glycine, 0.02 uM], [tRNA_Val1~L-valine, 0.02 uM], [tRNA_Glu2~L-glutamate, 0.02 uM], [tRNA_Ser1~L-serine, 0.02 uM], [tRNA_Ile12~L-isoleucine, 0.02 uM], [tRNA_Asp1~L-aspartate, 0.02 uM], [tRNA_Thr3~L-threonine, 0.02 uM], [tRNA_Lys~L-lysine, 0.02 uM], [tRNA_Pro1~L-proline, 0.02 uM], [tRNA_Arg2~L-arginine, 0.02 uM], [tRNA_Phe~L-phenylalanine, 0.02 uM], [tRNA_Tyr2~L-tyrosine, 0.02 uM], [tRNA_Gln1~L-glutamine, 0.02 uM], [tRNA_Asn~L-asparagine, 0.02 uM], [tRNA_His~L-histidine, 0.02 uM], [tRNA_MetM~L-methionine, 0.02 uM], [tRNA_Cys~L-cysteine, 0.02 uM], [tRNA_Trp~L-tryptophan, 0.02 uM]])
   reaction ProteinSynthesis(HisS.mRNA~Ribosome_{10}~RibosomeAuxiliary + 848 GTP + 49 tRNA_Leu1~L-leucine + 41 tRNA_Ala1B~L-alanine + 41 tRNA_Gly3~glycine + 33 tRNA_Val1~L-valine + 34 tRNA_Glu2~L-glutamate + 16 tRNA_Ser1~L-serine + 15 tRNA_Ile12~L-isoleucine + 22 tRNA_Asp1~L-aspartate + 20 tRNA_Thr3~L-threonine + 16 tRNA_Lys~L-lysine + 14 tRNA_Pro1~L-proline + 32 tRNA_Arg2~L-arginine + 12 tRNA_Phe~L-phenylalanine + 15 tRNA_Tyr2~L-tyrosine + 19 tRNA_Gln1~L-glutamine + 17 tRNA_Asn~L-asparagine + 8 tRNA_His~L-histidine + 9 tRNA_MetM~L-methionine + 5 tRNA_Cys~L-cysteine + 6 tRNA_Trp~L-tryptophan -> HisS.mRNA~Ribosome_{10}~RibosomeAuxiliary + HisS + 848 GDP + 848 Pi + 49 tRNA_Leu1 + 41 tRNA_Ala1B + 41 tRNA_Gly3 + 33 tRNA_Val1 + 34 tRNA_Glu2 + 16 tRNA_Ser1 + 15 tRNA_Ile12 + 22 tRNA_Asp1 + 20 tRNA_Thr3 + 16 tRNA_Lys + 14 tRNA_Pro1 + 32 tRNA_Arg2 + 12 tRNA_Phe + 15 tRNA_Tyr2 + 19 tRNA_Gln1 + 17 tRNA_Asn + 8 tRNA_His + 9 tRNA_MetM + 5 tRNA_Cys + 6 tRNA_Trp, vc = 0.6, km = [[GTP, 0.1 mM], [tRNA_Leu1~L-leucine, 0.02 uM], [tRNA_Ala1B~L-alanine, 0.02 uM], [tRNA_Gly3~glycine, 0.02 uM], [tRNA_Val1~L-valine, 0.02 uM], [tRNA_Glu2~L-glutamate, 0.02 uM], [tRNA_Ser1~L-serine, 0.02 uM], [tRNA_Ile12~L-isoleucine, 0.02 uM], [tRNA_Asp1~L-aspartate, 0.02 uM], [tRNA_Thr3~L-threonine, 0.02 uM], [tRNA_Lys~L-lysine, 0.02 uM], [tRNA_Pro1~L-proline, 0.02 uM], [tRNA_Arg2~L-arginine, 0.02 uM], [tRNA_Phe~L-phenylalanine, 0.02 uM], [tRNA_Tyr2~L-tyrosine, 0.02 uM], [tRNA_Gln1~L-glutamine, 0.02 uM], [tRNA_Asn~L-asparagine, 0.02 uM], [tRNA_His~L-histidine, 0.02 uM], [tRNA_MetM~L-methionine, 0.02 uM], [tRNA_Cys~L-cysteine, 0.02 uM], [tRNA_Trp~L-tryptophan, 0.02 uM]])
   reaction ProteinSynthesis(HiuH.mRNA~Ribosome_{10}~RibosomeAuxiliary + 274 GTP + 15 tRNA_Leu1~L-leucine + 11 tRNA_Ala1B~L-alanine + 7 tRNA_Gly3~glycine + 11 tRNA_Val1~L-valine + 6 tRNA_Glu2~L-glutamate + 8 tRNA_Ser1~L-serine + 5 tRNA_Ile12~L-isoleucine + 6 tRNA_Asp1~L-aspartate + 11 tRNA_Thr3~L-threonine + 11 tRNA_Lys~L-lysine + 6 tRNA_Pro1~L-proline + 4 tRNA_Arg2~L-arginine + 6 tRNA_Phe~L-phenylalanine + 7 tRNA_Tyr2~L-tyrosine + 8 tRNA_Gln1~L-glutamine + 8 tRNA_Asn~L-asparagine + 4 tRNA_His~L-histidine + 1 tRNA_MetM~L-methionine + 2 tRNA_Trp~L-tryptophan -> HiuH.mRNA~Ribosome_{10}~RibosomeAuxiliary + HiuH + 274 GDP + 274 Pi + 15 tRNA_Leu1 + 11 tRNA_Ala1B + 7 tRNA_Gly3 + 11 tRNA_Val1 + 6 tRNA_Glu2 + 8 tRNA_Ser1 + 5 tRNA_Ile12 + 6 tRNA_Asp1 + 11 tRNA_Thr3 + 11 tRNA_Lys + 6 tRNA_Pro1 + 4 tRNA_Arg2 + 6 tRNA_Phe + 7 tRNA_Tyr2 + 8 tRNA_Gln1 + 8 tRNA_Asn + 4 tRNA_His + 1 tRNA_MetM + 2 tRNA_Trp, vc = 0.6, km = [[GTP, 0.1 mM], [tRNA_Leu1~L-leucine, 0.02 uM], [tRNA_Ala1B~L-alanine, 0.02 uM], [tRNA_Gly3~glycine, 0.02 uM], [tRNA_Val1~L-valine, 0.02 uM], [tRNA_Glu2~L-glutamate, 0.02 uM], [tRNA_Ser1~L-serine, 0.02 uM], [tRNA_Ile12~L-isoleucine, 0.02 uM], [tRNA_Asp1~L-aspartate, 0.02 uM], [tRNA_Thr3~L-threonine, 0.02 uM], [tRNA_Lys~L-lysine, 0.02 uM], [tRNA_Pro1~L-proline, 0.02 uM], [tRNA_Arg2~L-arginine, 0.02 uM], [tRNA_Phe~L-phenylalanine, 0.02 uM], [tRNA_Tyr2~L-tyrosine, 0.02 uM], [tRNA_Gln1~L-glutamine, 0.02 uM], [tRNA_Asn~L-asparagine, 0.02 uM], [tRNA_His~L-histidine, 0.02 uM], [tRNA_MetM~L-methionine, 0.02 uM], [tRNA_Trp~L-tryptophan, 0.02 uM]])
   reaction ProteinSynthesis(HldD.mRNA~Ribosome_{10}~RibosomeAuxiliary + 620 GTP + 24 tRNA_Leu1~L-leucine + 25 tRNA_Ala1B~L-alanine + 28 tRNA_Gly3~glycine + 20 tRNA_Val1~L-valine + 23 tRNA_Glu2~L-glutamate + 16 tRNA_Ser1~L-serine + 17 tRNA_Ile12~L-isoleucine + 21 tRNA_Asp1~L-aspartate + 14 tRNA_Thr3~L-threonine + 18 tRNA_Lys~L-lysine + 8 tRNA_Pro1~L-proline + 11 tRNA_Arg2~L-arginine + 21 tRNA_Phe~L-phenylalanine + 19 tRNA_Tyr2~L-tyrosine + 9 tRNA_Gln1~L-glutamine + 19 tRNA_Asn~L-asparagine + 5 tRNA_His~L-histidine + 7 tRNA_MetM~L-methionine + 2 tRNA_Cys~L-cysteine + 3 tRNA_Trp~L-tryptophan -> HldD.mRNA~Ribosome_{10}~RibosomeAuxiliary + HldD + 620 GDP + 620 Pi + 24 tRNA_Leu1 + 25 tRNA_Ala1B + 28 tRNA_Gly3 + 20 tRNA_Val1 + 23 tRNA_Glu2 + 16 tRNA_Ser1 + 17 tRNA_Ile12 + 21 tRNA_Asp1 + 14 tRNA_Thr3 + 18 tRNA_Lys + 8 tRNA_Pro1 + 11 tRNA_Arg2 + 21 tRNA_Phe + 19 tRNA_Tyr2 + 9 tRNA_Gln1 + 19 tRNA_Asn + 5 tRNA_His + 7 tRNA_MetM + 2 tRNA_Cys + 3 tRNA_Trp, vc = 0.6, km = [[GTP, 0.1 mM], [tRNA_Leu1~L-leucine, 0.02 uM], [tRNA_Ala1B~L-alanine, 0.02 uM], [tRNA_Gly3~glycine, 0.02 uM], [tRNA_Val1~L-valine, 0.02 uM], [tRNA_Glu2~L-glutamate, 0.02 uM], [tRNA_Ser1~L-serine, 0.02 uM], [tRNA_Ile12~L-isoleucine, 0.02 uM], [tRNA_Asp1~L-aspartate, 0.02 uM], [tRNA_Thr3~L-threonine, 0.02 uM], [tRNA_Lys~L-lysine, 0.02 uM], [tRNA_Pro1~L-proline, 0.02 uM], [tRNA_Arg2~L-arginine, 0.02 uM], [tRNA_Phe~L-phenylalanine, 0.02 uM], [tRNA_Tyr2~L-tyrosine, 0.02 uM], [tRNA_Gln1~L-glutamine, 0.02 uM], [tRNA_Asn~L-asparagine, 0.02 uM], [tRNA_His~L-histidine, 0.02 uM], [tRNA_MetM~L-methionine, 0.02 uM], [tRNA_Cys~L-cysteine, 0.02 uM], [tRNA_Trp~L-tryptophan, 0.02 uM]])
   reaction ProteinSynthesis(HldE.mRNA~Ribosome_{10}~RibosomeAuxiliary + 954 GTP + 49 tRNA_Leu1~L-leucine + 51 tRNA_Ala1B~L-alanine + 43 tRNA_Gly3~glycine + 51 tRNA_Val1~L-valine + 36 tRNA_Glu2~L-glutamate + 25 tRNA_Ser1~L-serine + 23 tRNA_Ile12~L-isoleucine + 25 tRNA_Asp1~L-aspartate + 25 tRNA_Thr3~L-threonine + 26 tRNA_Lys~L-lysine + 22 tRNA_Pro1~L-proline + 25 tRNA_Arg2~L-arginine + 12 tRNA_Phe~L-phenylalanine + 8 tRNA_Tyr2~L-tyrosine + 15 tRNA_Gln1~L-glutamine + 18 tRNA_Asn~L-asparagine + 5 tRNA_His~L-histidine + 11 tRNA_MetM~L-methionine + 4 tRNA_Cys~L-cysteine + 3 tRNA_Trp~L-tryptophan -> HldE.mRNA~Ribosome_{10}~RibosomeAuxiliary + HldE + 954 GDP + 954 Pi + 49 tRNA_Leu1 + 51 tRNA_Ala1B + 43 tRNA_Gly3 + 51 tRNA_Val1 + 36 tRNA_Glu2 + 25 tRNA_Ser1 + 23 tRNA_Ile12 + 25 tRNA_Asp1 + 25 tRNA_Thr3 + 26 tRNA_Lys + 22 tRNA_Pro1 + 25 tRNA_Arg2 + 12 tRNA_Phe + 8 tRNA_Tyr2 + 15 tRNA_Gln1 + 18 tRNA_Asn + 5 tRNA_His + 11 tRNA_MetM + 4 tRNA_Cys + 3 tRNA_Trp, vc = 0.6, km = [[GTP, 0.1 mM], [tRNA_Leu1~L-leucine, 0.02 uM], [tRNA_Ala1B~L-alanine, 0.02 uM], [tRNA_Gly3~glycine, 0.02 uM], [tRNA_Val1~L-valine, 0.02 uM], [tRNA_Glu2~L-glutamate, 0.02 uM], [tRNA_Ser1~L-serine, 0.02 uM], [tRNA_Ile12~L-isoleucine, 0.02 uM], [tRNA_Asp1~L-aspartate, 0.02 uM], [tRNA_Thr3~L-threonine, 0.02 uM], [tRNA_Lys~L-lysine, 0.02 uM], [tRNA_Pro1~L-proline, 0.02 uM], [tRNA_Arg2~L-arginine, 0.02 uM], [tRNA_Phe~L-phenylalanine, 0.02 uM], [tRNA_Tyr2~L-tyrosine, 0.02 uM], [tRNA_Gln1~L-glutamine, 0.02 uM], [tRNA_Asn~L-asparagine, 0.02 uM], [tRNA_His~L-histidine, 0.02 uM], [tRNA_MetM~L-methionine, 0.02 uM], [tRNA_Cys~L-cysteine, 0.02 uM], [tRNA_Trp~L-tryptophan, 0.02 uM]])
   reaction ProteinSynthesis(HlyE.mRNA~Ribosome_{10}~RibosomeAuxiliary + 606 GTP + 32 tRNA_Leu1~L-leucine + 30 tRNA_Ala1B~L-alanine + 13 tRNA_Gly3~glycine + 21 tRNA_Val1~L-valine + 23 tRNA_Glu2~L-glutamate + 20 tRNA_Ser1~L-serine + 19 tRNA_Ile12~L-isoleucine + 20 tRNA_Asp1~L-aspartate + 22 tRNA_Thr3~L-threonine + 32 tRNA_Lys~L-lysine + 4 tRNA_Pro1~L-proline + 4 tRNA_Arg2~L-arginine + 12 tRNA_Phe~L-phenylalanine + 13 tRNA_Tyr2~L-tyrosine + 16 tRNA_Gln1~L-glutamine + 13 tRNA_Asn~L-asparagine + 1 tRNA_His~L-histidine + 4 tRNA_MetM~L-methionine + 2 tRNA_Cys~L-cysteine + 2 tRNA_Trp~L-tryptophan -> HlyE.mRNA~Ribosome_{10}~RibosomeAuxiliary + HlyE + 606 GDP + 606 Pi + 32 tRNA_Leu1 + 30 tRNA_Ala1B + 13 tRNA_Gly3 + 21 tRNA_Val1 + 23 tRNA_Glu2 + 20 tRNA_Ser1 + 19 tRNA_Ile12 + 20 tRNA_Asp1 + 22 tRNA_Thr3 + 32 tRNA_Lys + 4 tRNA_Pro1 + 4 tRNA_Arg2 + 12 tRNA_Phe + 13 tRNA_Tyr2 + 16 tRNA_Gln1 + 13 tRNA_Asn + 1 tRNA_His + 4 tRNA_MetM + 2 tRNA_Cys + 2 tRNA_Trp, vc = 0.6, km = [[GTP, 0.1 mM], [tRNA_Leu1~L-leucine, 0.02 uM], [tRNA_Ala1B~L-alanine, 0.02 uM], [tRNA_Gly3~glycine, 0.02 uM], [tRNA_Val1~L-valine, 0.02 uM], [tRNA_Glu2~L-glutamate, 0.02 uM], [tRNA_Ser1~L-serine, 0.02 uM], [tRNA_Ile12~L-isoleucine, 0.02 uM], [tRNA_Asp1~L-aspartate, 0.02 uM], [tRNA_Thr3~L-threonine, 0.02 uM], [tRNA_Lys~L-lysine, 0.02 uM], [tRNA_Pro1~L-proline, 0.02 uM], [tRNA_Arg2~L-arginine, 0.02 uM], [tRNA_Phe~L-phenylalanine, 0.02 uM], [tRNA_Tyr2~L-tyrosine, 0.02 uM], [tRNA_Gln1~L-glutamine, 0.02 uM], [tRNA_Asn~L-asparagine, 0.02 uM], [tRNA_His~L-histidine, 0.02 uM], [tRNA_MetM~L-methionine, 0.02 uM], [tRNA_Cys~L-cysteine, 0.02 uM], [tRNA_Trp~L-tryptophan, 0.02 uM]])
   reaction ProteinSynthesis(Hmp.mRNA~Ribosome_{10}~RibosomeAuxiliary + 792 GTP + 34 tRNA_Leu1~L-leucine + 43 tRNA_Ala1B~L-alanine + 32 tRNA_Gly3~glycine + 27 tRNA_Val1~L-valine + 29 tRNA_Glu2~L-glutamate + 15 tRNA_Ser1~L-serine + 16 tRNA_Ile12~L-isoleucine + 20 tRNA_Asp1~L-aspartate + 21 tRNA_Thr3~L-threonine + 21 tRNA_Lys~L-lysine + 21 tRNA_Pro1~L-proline + 15 tRNA_Arg2~L-arginine + 21 tRNA_Phe~L-phenylalanine + 12 tRNA_Tyr2~L-tyrosine + 20 tRNA_Gln1~L-glutamine + 18 tRNA_Asn~L-asparagine + 13 tRNA_His~L-histidine + 10 tRNA_MetM~L-methionine + 2 tRNA_Cys~L-cysteine + 6 tRNA_Trp~L-tryptophan -> Hmp.mRNA~Ribosome_{10}~RibosomeAuxiliary + Hmp + 792 GDP + 792 Pi + 34 tRNA_Leu1 + 43 tRNA_Ala1B + 32 tRNA_Gly3 + 27 tRNA_Val1 + 29 tRNA_Glu2 + 15 tRNA_Ser1 + 16 tRNA_Ile12 + 20 tRNA_Asp1 + 21 tRNA_Thr3 + 21 tRNA_Lys + 21 tRNA_Pro1 + 15 tRNA_Arg2 + 21 tRNA_Phe + 12 tRNA_Tyr2 + 20 tRNA_Gln1 + 18 tRNA_Asn + 13 tRNA_His + 10 tRNA_MetM + 2 tRNA_Cys + 6 tRNA_Trp, vc = 0.6, km = [[GTP, 0.1 mM], [tRNA_Leu1~L-leucine, 0.02 uM], [tRNA_Ala1B~L-alanine, 0.02 uM], [tRNA_Gly3~glycine, 0.02 uM], [tRNA_Val1~L-valine, 0.02 uM], [tRNA_Glu2~L-glutamate, 0.02 uM], [tRNA_Ser1~L-serine, 0.02 uM], [tRNA_Ile12~L-isoleucine, 0.02 uM], [tRNA_Asp1~L-aspartate, 0.02 uM], [tRNA_Thr3~L-threonine, 0.02 uM], [tRNA_Lys~L-lysine, 0.02 uM], [tRNA_Pro1~L-proline, 0.02 uM], [tRNA_Arg2~L-arginine, 0.02 uM], [tRNA_Phe~L-phenylalanine, 0.02 uM], [tRNA_Tyr2~L-tyrosine, 0.02 uM], [tRNA_Gln1~L-glutamine, 0.02 uM], [tRNA_Asn~L-asparagine, 0.02 uM], [tRNA_His~L-histidine, 0.02 uM], [tRNA_MetM~L-methionine, 0.02 uM], [tRNA_Cys~L-cysteine, 0.02 uM], [tRNA_Trp~L-tryptophan, 0.02 uM]])
   reaction ProteinSynthesis(Hns.mRNA~Ribosome_{10}~RibosomeAuxiliary + 274 GTP + 14 tRNA_Leu1~L-leucine + 15 tRNA_Ala1B~L-alanine + 6 tRNA_Gly3~glycine + 7 tRNA_Val1~L-valine + 19 tRNA_Glu2~L-glutamate + 6 tRNA_Ser1~L-serine + 6 tRNA_Ile12~L-isoleucine + 6 tRNA_Asp1~L-aspartate + 9 tRNA_Thr3~L-threonine + 12 tRNA_Lys~L-lysine + 3 tRNA_Pro1~L-proline + 11 tRNA_Arg2~L-arginine + 1 tRNA_Phe~L-phenylalanine + 3 tRNA_Tyr2~L-tyrosine + 7 tRNA_Gln1~L-glutamine + 6 tRNA_Asn~L-asparagine + 4 tRNA_MetM~L-methionine + 1 tRNA_Cys~L-cysteine + 1 tRNA_Trp~L-tryptophan -> Hns.mRNA~Ribosome_{10}~RibosomeAuxiliary + Hns + 274 GDP + 274 Pi + 14 tRNA_Leu1 + 15 tRNA_Ala1B + 6 tRNA_Gly3 + 7 tRNA_Val1 + 19 tRNA_Glu2 + 6 tRNA_Ser1 + 6 tRNA_Ile12 + 6 tRNA_Asp1 + 9 tRNA_Thr3 + 12 tRNA_Lys + 3 tRNA_Pro1 + 11 tRNA_Arg2 + 1 tRNA_Phe + 3 tRNA_Tyr2 + 7 tRNA_Gln1 + 6 tRNA_Asn + 4 tRNA_MetM + 1 tRNA_Cys + 1 tRNA_Trp, vc = 0.6, km = [[GTP, 0.1 mM], [tRNA_Leu1~L-leucine, 0.02 uM], [tRNA_Ala1B~L-alanine, 0.02 uM], [tRNA_Gly3~glycine, 0.02 uM], [tRNA_Val1~L-valine, 0.02 uM], [tRNA_Glu2~L-glutamate, 0.02 uM], [tRNA_Ser1~L-serine, 0.02 uM], [tRNA_Ile12~L-isoleucine, 0.02 uM], [tRNA_Asp1~L-aspartate, 0.02 uM], [tRNA_Thr3~L-threonine, 0.02 uM], [tRNA_Lys~L-lysine, 0.02 uM], [tRNA_Pro1~L-proline, 0.02 uM], [tRNA_Arg2~L-arginine, 0.02 uM], [tRNA_Phe~L-phenylalanine, 0.02 uM], [tRNA_Tyr2~L-tyrosine, 0.02 uM], [tRNA_Gln1~L-glutamine, 0.02 uM], [tRNA_Asn~L-asparagine, 0.02 uM], [tRNA_MetM~L-methionine, 0.02 uM], [tRNA_Cys~L-cysteine, 0.02 uM], [tRNA_Trp~L-tryptophan, 0.02 uM]])
   reaction ProteinSynthesis(HofB.mRNA~Ribosome_{10}~RibosomeAuxiliary + 922 GTP + 61 tRNA_Leu1~L-leucine + 42 tRNA_Ala1B~L-alanine + 31 tRNA_Gly3~glycine + 37 tRNA_Val1~L-valine + 27 tRNA_Glu2~L-glutamate + 17 tRNA_Ser1~L-serine + 26 tRNA_Ile12~L-isoleucine + 19 tRNA_Asp1~L-aspartate + 34 tRNA_Thr3~L-threonine + 9 tRNA_Lys~L-lysine + 27 tRNA_Pro1~L-proline + 29 tRNA_Arg2~L-arginine + 9 tRNA_Phe~L-phenylalanine + 5 tRNA_Tyr2~L-tyrosine + 34 tRNA_Gln1~L-glutamine + 12 tRNA_Asn~L-asparagine + 20 tRNA_His~L-histidine + 8 tRNA_MetM~L-methionine + 10 tRNA_Cys~L-cysteine + 4 tRNA_Trp~L-tryptophan -> HofB.mRNA~Ribosome_{10}~RibosomeAuxiliary + HofB + 922 GDP + 922 Pi + 61 tRNA_Leu1 + 42 tRNA_Ala1B + 31 tRNA_Gly3 + 37 tRNA_Val1 + 27 tRNA_Glu2 + 17 tRNA_Ser1 + 26 tRNA_Ile12 + 19 tRNA_Asp1 + 34 tRNA_Thr3 + 9 tRNA_Lys + 27 tRNA_Pro1 + 29 tRNA_Arg2 + 9 tRNA_Phe + 5 tRNA_Tyr2 + 34 tRNA_Gln1 + 12 tRNA_Asn + 20 tRNA_His + 8 tRNA_MetM + 10 tRNA_Cys + 4 tRNA_Trp, vc = 0.6, km = [[GTP, 0.1 mM], [tRNA_Leu1~L-leucine, 0.02 uM], [tRNA_Ala1B~L-alanine, 0.02 uM], [tRNA_Gly3~glycine, 0.02 uM], [tRNA_Val1~L-valine, 0.02 uM], [tRNA_Glu2~L-glutamate, 0.02 uM], [tRNA_Ser1~L-serine, 0.02 uM], [tRNA_Ile12~L-isoleucine, 0.02 uM], [tRNA_Asp1~L-aspartate, 0.02 uM], [tRNA_Thr3~L-threonine, 0.02 uM], [tRNA_Lys~L-lysine, 0.02 uM], [tRNA_Pro1~L-proline, 0.02 uM], [tRNA_Arg2~L-arginine, 0.02 uM], [tRNA_Phe~L-phenylalanine, 0.02 uM], [tRNA_Tyr2~L-tyrosine, 0.02 uM], [tRNA_Gln1~L-glutamine, 0.02 uM], [tRNA_Asn~L-asparagine, 0.02 uM], [tRNA_His~L-histidine, 0.02 uM], [tRNA_MetM~L-methionine, 0.02 uM], [tRNA_Cys~L-cysteine, 0.02 uM], [tRNA_Trp~L-tryptophan, 0.02 uM]])
   reaction ProteinSynthesis(HofC.mRNA~Ribosome_{10}~RibosomeAuxiliary + 800 GTP + 70 tRNA_Leu1~L-leucine + 40 tRNA_Ala1B~L-alanine + 27 tRNA_Gly3~glycine + 16 tRNA_Val1~L-valine + 17 tRNA_Glu2~L-glutamate + 21 tRNA_Ser1~L-serine + 27 tRNA_Ile12~L-isoleucine + 12 tRNA_Asp1~L-aspartate + 24 tRNA_Thr3~L-threonine + 14 tRNA_Lys~L-lysine + 16 tRNA_Pro1~L-proline + 17 tRNA_Arg2~L-arginine + 13 tRNA_Phe~L-phenylalanine + 5 tRNA_Tyr2~L-tyrosine + 28 tRNA_Gln1~L-glutamine + 10 tRNA_Asn~L-asparagine + 10 tRNA_His~L-histidine + 18 tRNA_MetM~L-methionine + 4 tRNA_Cys~L-cysteine + 11 tRNA_Trp~L-tryptophan -> HofC.mRNA~Ribosome_{10}~RibosomeAuxiliary + HofC + 800 GDP + 800 Pi + 70 tRNA_Leu1 + 40 tRNA_Ala1B + 27 tRNA_Gly3 + 16 tRNA_Val1 + 17 tRNA_Glu2 + 21 tRNA_Ser1 + 27 tRNA_Ile12 + 12 tRNA_Asp1 + 24 tRNA_Thr3 + 14 tRNA_Lys + 16 tRNA_Pro1 + 17 tRNA_Arg2 + 13 tRNA_Phe + 5 tRNA_Tyr2 + 28 tRNA_Gln1 + 10 tRNA_Asn + 10 tRNA_His + 18 tRNA_MetM + 4 tRNA_Cys + 11 tRNA_Trp, vc = 0.6, km = [[GTP, 0.1 mM], [tRNA_Leu1~L-leucine, 0.02 uM], [tRNA_Ala1B~L-alanine, 0.02 uM], [tRNA_Gly3~glycine, 0.02 uM], [tRNA_Val1~L-valine, 0.02 uM], [tRNA_Glu2~L-glutamate, 0.02 uM], [tRNA_Ser1~L-serine, 0.02 uM], [tRNA_Ile12~L-isoleucine, 0.02 uM], [tRNA_Asp1~L-aspartate, 0.02 uM], [tRNA_Thr3~L-threonine, 0.02 uM], [tRNA_Lys~L-lysine, 0.02 uM], [tRNA_Pro1~L-proline, 0.02 uM], [tRNA_Arg2~L-arginine, 0.02 uM], [tRNA_Phe~L-phenylalanine, 0.02 uM], [tRNA_Tyr2~L-tyrosine, 0.02 uM], [tRNA_Gln1~L-glutamine, 0.02 uM], [tRNA_Asn~L-asparagine, 0.02 uM], [tRNA_His~L-histidine, 0.02 uM], [tRNA_MetM~L-methionine, 0.02 uM], [tRNA_Cys~L-cysteine, 0.02 uM], [tRNA_Trp~L-tryptophan, 0.02 uM]])
   reaction ProteinSynthesis(HofM.mRNA~Ribosome_{10}~RibosomeAuxiliary + 518 GTP + 33 tRNA_Leu1~L-leucine + 32 tRNA_Ala1B~L-alanine + 14 tRNA_Gly3~glycine + 12 tRNA_Val1~L-valine + 15 tRNA_Glu2~L-glutamate + 19 tRNA_Ser1~L-serine + 10 tRNA_Ile12~L-isoleucine + 13 tRNA_Asp1~L-aspartate + 10 tRNA_Thr3~L-threonine + 8 tRNA_Lys~L-lysine + 18 tRNA_Pro1~L-proline + 19 tRNA_Arg2~L-arginine + 9 tRNA_Phe~L-phenylalanine + 4 tRNA_Tyr2~L-tyrosine + 16 tRNA_Gln1~L-glutamine + 3 tRNA_Asn~L-asparagine + 5 tRNA_His~L-histidine + 6 tRNA_MetM~L-methionine + 3 tRNA_Cys~L-cysteine + 10 tRNA_Trp~L-tryptophan -> HofM.mRNA~Ribosome_{10}~RibosomeAuxiliary + HofM + 518 GDP + 518 Pi + 33 tRNA_Leu1 + 32 tRNA_Ala1B + 14 tRNA_Gly3 + 12 tRNA_Val1 + 15 tRNA_Glu2 + 19 tRNA_Ser1 + 10 tRNA_Ile12 + 13 tRNA_Asp1 + 10 tRNA_Thr3 + 8 tRNA_Lys + 18 tRNA_Pro1 + 19 tRNA_Arg2 + 9 tRNA_Phe + 4 tRNA_Tyr2 + 16 tRNA_Gln1 + 3 tRNA_Asn + 5 tRNA_His + 6 tRNA_MetM + 3 tRNA_Cys + 10 tRNA_Trp, vc = 0.6, km = [[GTP, 0.1 mM], [tRNA_Leu1~L-leucine, 0.02 uM], [tRNA_Ala1B~L-alanine, 0.02 uM], [tRNA_Gly3~glycine, 0.02 uM], [tRNA_Val1~L-valine, 0.02 uM], [tRNA_Glu2~L-glutamate, 0.02 uM], [tRNA_Ser1~L-serine, 0.02 uM], [tRNA_Ile12~L-isoleucine, 0.02 uM], [tRNA_Asp1~L-aspartate, 0.02 uM], [tRNA_Thr3~L-threonine, 0.02 uM], [tRNA_Lys~L-lysine, 0.02 uM], [tRNA_Pro1~L-proline, 0.02 uM], [tRNA_Arg2~L-arginine, 0.02 uM], [tRNA_Phe~L-phenylalanine, 0.02 uM], [tRNA_Tyr2~L-tyrosine, 0.02 uM], [tRNA_Gln1~L-glutamine, 0.02 uM], [tRNA_Asn~L-asparagine, 0.02 uM], [tRNA_His~L-histidine, 0.02 uM], [tRNA_MetM~L-methionine, 0.02 uM], [tRNA_Cys~L-cysteine, 0.02 uM], [tRNA_Trp~L-tryptophan, 0.02 uM]])
   reaction ProteinSynthesis(HofN.mRNA~Ribosome_{10}~RibosomeAuxiliary + 358 GTP + 30 tRNA_Leu1~L-leucine + 18 tRNA_Ala1B~L-alanine + 6 tRNA_Gly3~glycine + 5 tRNA_Val1~L-valine + 10 tRNA_Glu2~L-glutamate + 9 tRNA_Ser1~L-serine + 8 tRNA_Ile12~L-isoleucine + 5 tRNA_Asp1~L-aspartate + 14 tRNA_Thr3~L-threonine + 3 tRNA_Lys~L-lysine + 6 tRNA_Pro1~L-proline + 18 tRNA_Arg2~L-arginine + 7 tRNA_Phe~L-phenylalanine + 1 tRNA_Tyr2~L-tyrosine + 24 tRNA_Gln1~L-glutamine + 4 tRNA_Asn~L-asparagine + 3 tRNA_His~L-histidine + 2 tRNA_MetM~L-methionine + 6 tRNA_Trp~L-tryptophan -> HofN.mRNA~Ribosome_{10}~RibosomeAuxiliary + HofN + 358 GDP + 358 Pi + 30 tRNA_Leu1 + 18 tRNA_Ala1B + 6 tRNA_Gly3 + 5 tRNA_Val1 + 10 tRNA_Glu2 + 9 tRNA_Ser1 + 8 tRNA_Ile12 + 5 tRNA_Asp1 + 14 tRNA_Thr3 + 3 tRNA_Lys + 6 tRNA_Pro1 + 18 tRNA_Arg2 + 7 tRNA_Phe + 1 tRNA_Tyr2 + 24 tRNA_Gln1 + 4 tRNA_Asn + 3 tRNA_His + 2 tRNA_MetM + 6 tRNA_Trp, vc = 0.6, km = [[GTP, 0.1 mM], [tRNA_Leu1~L-leucine, 0.02 uM], [tRNA_Ala1B~L-alanine, 0.02 uM], [tRNA_Gly3~glycine, 0.02 uM], [tRNA_Val1~L-valine, 0.02 uM], [tRNA_Glu2~L-glutamate, 0.02 uM], [tRNA_Ser1~L-serine, 0.02 uM], [tRNA_Ile12~L-isoleucine, 0.02 uM], [tRNA_Asp1~L-aspartate, 0.02 uM], [tRNA_Thr3~L-threonine, 0.02 uM], [tRNA_Lys~L-lysine, 0.02 uM], [tRNA_Pro1~L-proline, 0.02 uM], [tRNA_Arg2~L-arginine, 0.02 uM], [tRNA_Phe~L-phenylalanine, 0.02 uM], [tRNA_Tyr2~L-tyrosine, 0.02 uM], [tRNA_Gln1~L-glutamine, 0.02 uM], [tRNA_Asn~L-asparagine, 0.02 uM], [tRNA_His~L-histidine, 0.02 uM], [tRNA_MetM~L-methionine, 0.02 uM], [tRNA_Trp~L-tryptophan, 0.02 uM]])
   reaction ProteinSynthesis(HofO.mRNA~Ribosome_{10}~RibosomeAuxiliary + 292 GTP + 24 tRNA_Leu1~L-leucine + 13 tRNA_Ala1B~L-alanine + 5 tRNA_Gly3~glycine + 7 tRNA_Val1~L-valine + 10 tRNA_Glu2~L-glutamate + 14 tRNA_Ser1~L-serine + 2 tRNA_Ile12~L-isoleucine + 6 tRNA_Asp1~L-aspartate + 9 tRNA_Thr3~L-threonine + 2 tRNA_Lys~L-lysine + 7 tRNA_Pro1~L-proline + 9 tRNA_Arg2~L-arginine + 11 tRNA_Phe~L-phenylalanine + 1 tRNA_Tyr2~L-tyrosine + 7 tRNA_Gln1~L-glutamine + 2 tRNA_Asn~L-asparagine + 6 tRNA_His~L-histidine + 3 tRNA_MetM~L-methionine + 1 tRNA_Cys~L-cysteine + 7 tRNA_Trp~L-tryptophan -> HofO.mRNA~Ribosome_{10}~RibosomeAuxiliary + HofO + 292 GDP + 292 Pi + 24 tRNA_Leu1 + 13 tRNA_Ala1B + 5 tRNA_Gly3 + 7 tRNA_Val1 + 10 tRNA_Glu2 + 14 tRNA_Ser1 + 2 tRNA_Ile12 + 6 tRNA_Asp1 + 9 tRNA_Thr3 + 2 tRNA_Lys + 7 tRNA_Pro1 + 9 tRNA_Arg2 + 11 tRNA_Phe + 1 tRNA_Tyr2 + 7 tRNA_Gln1 + 2 tRNA_Asn + 6 tRNA_His + 3 tRNA_MetM + 1 tRNA_Cys + 7 tRNA_Trp, vc = 0.6, km = [[GTP, 0.1 mM], [tRNA_Leu1~L-leucine, 0.02 uM], [tRNA_Ala1B~L-alanine, 0.02 uM], [tRNA_Gly3~glycine, 0.02 uM], [tRNA_Val1~L-valine, 0.02 uM], [tRNA_Glu2~L-glutamate, 0.02 uM], [tRNA_Ser1~L-serine, 0.02 uM], [tRNA_Ile12~L-isoleucine, 0.02 uM], [tRNA_Asp1~L-aspartate, 0.02 uM], [tRNA_Thr3~L-threonine, 0.02 uM], [tRNA_Lys~L-lysine, 0.02 uM], [tRNA_Pro1~L-proline, 0.02 uM], [tRNA_Arg2~L-arginine, 0.02 uM], [tRNA_Phe~L-phenylalanine, 0.02 uM], [tRNA_Tyr2~L-tyrosine, 0.02 uM], [tRNA_Gln1~L-glutamine, 0.02 uM], [tRNA_Asn~L-asparagine, 0.02 uM], [tRNA_His~L-histidine, 0.02 uM], [tRNA_MetM~L-methionine, 0.02 uM], [tRNA_Cys~L-cysteine, 0.02 uM], [tRNA_Trp~L-tryptophan, 0.02 uM]])
   reaction ProteinSynthesis(HofP.mRNA~Ribosome_{10}~RibosomeAuxiliary + 268 GTP + 13 tRNA_Leu1~L-leucine + 7 tRNA_Ala1B~L-alanine + 15 tRNA_Gly3~glycine + 7 tRNA_Val1~L-valine + 6 tRNA_Glu2~L-glutamate + 4 tRNA_Ser1~L-serine + 6 tRNA_Ile12~L-isoleucine + 11 tRNA_Asp1~L-aspartate + 11 tRNA_Thr3~L-threonine + 7 tRNA_Lys~L-lysine + 6 tRNA_Pro1~L-proline + 13 tRNA_Arg2~L-arginine + 1 tRNA_Phe~L-phenylalanine + 1 tRNA_Tyr2~L-tyrosine + 9 tRNA_Gln1~L-glutamine + 4 tRNA_Asn~L-asparagine + 4 tRNA_MetM~L-methionine + 3 tRNA_Cys~L-cysteine + 6 tRNA_Trp~L-tryptophan -> HofP.mRNA~Ribosome_{10}~RibosomeAuxiliary + HofP + 268 GDP + 268 Pi + 13 tRNA_Leu1 + 7 tRNA_Ala1B + 15 tRNA_Gly3 + 7 tRNA_Val1 + 6 tRNA_Glu2 + 4 tRNA_Ser1 + 6 tRNA_Ile12 + 11 tRNA_Asp1 + 11 tRNA_Thr3 + 7 tRNA_Lys + 6 tRNA_Pro1 + 13 tRNA_Arg2 + 1 tRNA_Phe + 1 tRNA_Tyr2 + 9 tRNA_Gln1 + 4 tRNA_Asn + 4 tRNA_MetM + 3 tRNA_Cys + 6 tRNA_Trp, vc = 0.6, km = [[GTP, 0.1 mM], [tRNA_Leu1~L-leucine, 0.02 uM], [tRNA_Ala1B~L-alanine, 0.02 uM], [tRNA_Gly3~glycine, 0.02 uM], [tRNA_Val1~L-valine, 0.02 uM], [tRNA_Glu2~L-glutamate, 0.02 uM], [tRNA_Ser1~L-serine, 0.02 uM], [tRNA_Ile12~L-isoleucine, 0.02 uM], [tRNA_Asp1~L-aspartate, 0.02 uM], [tRNA_Thr3~L-threonine, 0.02 uM], [tRNA_Lys~L-lysine, 0.02 uM], [tRNA_Pro1~L-proline, 0.02 uM], [tRNA_Arg2~L-arginine, 0.02 uM], [tRNA_Phe~L-phenylalanine, 0.02 uM], [tRNA_Tyr2~L-tyrosine, 0.02 uM], [tRNA_Gln1~L-glutamine, 0.02 uM], [tRNA_Asn~L-asparagine, 0.02 uM], [tRNA_MetM~L-methionine, 0.02 uM], [tRNA_Cys~L-cysteine, 0.02 uM], [tRNA_Trp~L-tryptophan, 0.02 uM]])
   reaction ProteinSynthesis(HofQ.mRNA~Ribosome_{10}~RibosomeAuxiliary + 824 GTP + 54 tRNA_Leu1~L-leucine + 38 tRNA_Ala1B~L-alanine + 30 tRNA_Gly3~glycine + 38 tRNA_Val1~L-valine + 28 tRNA_Glu2~L-glutamate + 29 tRNA_Ser1~L-serine + 22 tRNA_Ile12~L-isoleucine + 18 tRNA_Asp1~L-aspartate + 23 tRNA_Thr3~L-threonine + 23 tRNA_Lys~L-lysine + 15 tRNA_Pro1~L-proline + 18 tRNA_Arg2~L-arginine + 6 tRNA_Phe~L-phenylalanine + 2 tRNA_Tyr2~L-tyrosine + 34 tRNA_Gln1~L-glutamine + 14 tRNA_Asn~L-asparagine + 8 tRNA_His~L-histidine + 6 tRNA_MetM~L-methionine + 6 tRNA_Trp~L-tryptophan -> HofQ.mRNA~Ribosome_{10}~RibosomeAuxiliary + HofQ + 824 GDP + 824 Pi + 54 tRNA_Leu1 + 38 tRNA_Ala1B + 30 tRNA_Gly3 + 38 tRNA_Val1 + 28 tRNA_Glu2 + 29 tRNA_Ser1 + 22 tRNA_Ile12 + 18 tRNA_Asp1 + 23 tRNA_Thr3 + 23 tRNA_Lys + 15 tRNA_Pro1 + 18 tRNA_Arg2 + 6 tRNA_Phe + 2 tRNA_Tyr2 + 34 tRNA_Gln1 + 14 tRNA_Asn + 8 tRNA_His + 6 tRNA_MetM + 6 tRNA_Trp, vc = 0.6, km = [[GTP, 0.1 mM], [tRNA_Leu1~L-leucine, 0.02 uM], [tRNA_Ala1B~L-alanine, 0.02 uM], [tRNA_Gly3~glycine, 0.02 uM], [tRNA_Val1~L-valine, 0.02 uM], [tRNA_Glu2~L-glutamate, 0.02 uM], [tRNA_Ser1~L-serine, 0.02 uM], [tRNA_Ile12~L-isoleucine, 0.02 uM], [tRNA_Asp1~L-aspartate, 0.02 uM], [tRNA_Thr3~L-threonine, 0.02 uM], [tRNA_Lys~L-lysine, 0.02 uM], [tRNA_Pro1~L-proline, 0.02 uM], [tRNA_Arg2~L-arginine, 0.02 uM], [tRNA_Phe~L-phenylalanine, 0.02 uM], [tRNA_Tyr2~L-tyrosine, 0.02 uM], [tRNA_Gln1~L-glutamine, 0.02 uM], [tRNA_Asn~L-asparagine, 0.02 uM], [tRNA_His~L-histidine, 0.02 uM], [tRNA_MetM~L-methionine, 0.02 uM], [tRNA_Trp~L-tryptophan, 0.02 uM]])
   reaction ProteinSynthesis(HokA.mRNA~Ribosome_{10}~RibosomeAuxiliary + 100 GTP + 10 tRNA_Leu1~L-leucine + 3 tRNA_Ala1B~L-alanine + 1 tRNA_Val1~L-valine + 4 tRNA_Glu2~L-glutamate + 3 tRNA_Ser1~L-serine + 4 tRNA_Ile12~L-isoleucine + 1 tRNA_Asp1~L-aspartate + 2 tRNA_Thr3~L-threonine + 4 tRNA_Lys~L-lysine + 1 tRNA_Pro1~L-proline + 2 tRNA_Arg2~L-arginine + 4 tRNA_Phe~L-phenylalanine + 2 tRNA_Tyr2~L-tyrosine + 2 tRNA_Gln1~L-glutamine + 1 tRNA_His~L-histidine + 2 tRNA_MetM~L-methionine + 3 tRNA_Cys~L-cysteine + 1 tRNA_Trp~L-tryptophan -> HokA.mRNA~Ribosome_{10}~RibosomeAuxiliary + HokA + 100 GDP + 100 Pi + 10 tRNA_Leu1 + 3 tRNA_Ala1B + 1 tRNA_Val1 + 4 tRNA_Glu2 + 3 tRNA_Ser1 + 4 tRNA_Ile12 + 1 tRNA_Asp1 + 2 tRNA_Thr3 + 4 tRNA_Lys + 1 tRNA_Pro1 + 2 tRNA_Arg2 + 4 tRNA_Phe + 2 tRNA_Tyr2 + 2 tRNA_Gln1 + 1 tRNA_His + 2 tRNA_MetM + 3 tRNA_Cys + 1 tRNA_Trp, vc = 0.6, km = [[GTP, 0.1 mM], [tRNA_Leu1~L-leucine, 0.02 uM], [tRNA_Ala1B~L-alanine, 0.02 uM], [tRNA_Val1~L-valine, 0.02 uM], [tRNA_Glu2~L-glutamate, 0.02 uM], [tRNA_Ser1~L-serine, 0.02 uM], [tRNA_Ile12~L-isoleucine, 0.02 uM], [tRNA_Asp1~L-aspartate, 0.02 uM], [tRNA_Thr3~L-threonine, 0.02 uM], [tRNA_Lys~L-lysine, 0.02 uM], [tRNA_Pro1~L-proline, 0.02 uM], [tRNA_Arg2~L-arginine, 0.02 uM], [tRNA_Phe~L-phenylalanine, 0.02 uM], [tRNA_Tyr2~L-tyrosine, 0.02 uM], [tRNA_Gln1~L-glutamine, 0.02 uM], [tRNA_His~L-histidine, 0.02 uM], [tRNA_MetM~L-methionine, 0.02 uM], [tRNA_Cys~L-cysteine, 0.02 uM], [tRNA_Trp~L-tryptophan, 0.02 uM]])
   reaction ProteinSynthesis(HokB.mRNA~Ribosome_{10}~RibosomeAuxiliary + 98 GTP + 9 tRNA_Leu1~L-leucine + 3 tRNA_Ala1B~L-alanine + 1 tRNA_Gly3~glycine + 3 tRNA_Val1~L-valine + 2 tRNA_Glu2~L-glutamate + 1 tRNA_Ser1~L-serine + 4 tRNA_Ile12~L-isoleucine + 2 tRNA_Asp1~L-aspartate + 6 tRNA_Thr3~L-threonine + 2 tRNA_Lys~L-lysine + 1 tRNA_Pro1~L-proline + 4 tRNA_Arg2~L-arginine + 2 tRNA_Phe~L-phenylalanine + 1 tRNA_Tyr2~L-tyrosine + 1 tRNA_Gln1~L-glutamine + 1 tRNA_Asn~L-asparagine + 1 tRNA_His~L-histidine + 2 tRNA_MetM~L-methionine + 3 tRNA_Cys~L-cysteine -> HokB.mRNA~Ribosome_{10}~RibosomeAuxiliary + HokB + 98 GDP + 98 Pi + 9 tRNA_Leu1 + 3 tRNA_Ala1B + 1 tRNA_Gly3 + 3 tRNA_Val1 + 2 tRNA_Glu2 + 1 tRNA_Ser1 + 4 tRNA_Ile12 + 2 tRNA_Asp1 + 6 tRNA_Thr3 + 2 tRNA_Lys + 1 tRNA_Pro1 + 4 tRNA_Arg2 + 2 tRNA_Phe + 1 tRNA_Tyr2 + 1 tRNA_Gln1 + 1 tRNA_Asn + 1 tRNA_His + 2 tRNA_MetM + 3 tRNA_Cys, vc = 0.6, km = [[GTP, 0.1 mM], [tRNA_Leu1~L-leucine, 0.02 uM], [tRNA_Ala1B~L-alanine, 0.02 uM], [tRNA_Gly3~glycine, 0.02 uM], [tRNA_Val1~L-valine, 0.02 uM], [tRNA_Glu2~L-glutamate, 0.02 uM], [tRNA_Ser1~L-serine, 0.02 uM], [tRNA_Ile12~L-isoleucine, 0.02 uM], [tRNA_Asp1~L-aspartate, 0.02 uM], [tRNA_Thr3~L-threonine, 0.02 uM], [tRNA_Lys~L-lysine, 0.02 uM], [tRNA_Pro1~L-proline, 0.02 uM], [tRNA_Arg2~L-arginine, 0.02 uM], [tRNA_Phe~L-phenylalanine, 0.02 uM], [tRNA_Tyr2~L-tyrosine, 0.02 uM], [tRNA_Gln1~L-glutamine, 0.02 uM], [tRNA_Asn~L-asparagine, 0.02 uM], [tRNA_His~L-histidine, 0.02 uM], [tRNA_MetM~L-methionine, 0.02 uM], [tRNA_Cys~L-cysteine, 0.02 uM]])
   reaction ProteinSynthesis(HokC.mRNA~Ribosome_{10}~RibosomeAuxiliary + 100 GTP + 3 tRNA_Leu1~L-leucine + 7 tRNA_Ala1B~L-alanine + 1 tRNA_Gly3~glycine + 8 tRNA_Val1~L-valine + 4 tRNA_Glu2~L-glutamate + 1 tRNA_Ser1~L-serine + 5 tRNA_Ile12~L-isoleucine + 1 tRNA_Asp1~L-aspartate + 5 tRNA_Thr3~L-threonine + 3 tRNA_Lys~L-lysine + 2 tRNA_Arg2~L-arginine + 1 tRNA_Phe~L-phenylalanine + 1 tRNA_Tyr2~L-tyrosine + 2 tRNA_Gln1~L-glutamine + 2 tRNA_His~L-histidine + 2 tRNA_MetM~L-methionine + 2 tRNA_Cys~L-cysteine -> HokC.mRNA~Ribosome_{10}~RibosomeAuxiliary + HokC + 100 GDP + 100 Pi + 3 tRNA_Leu1 + 7 tRNA_Ala1B + 1 tRNA_Gly3 + 8 tRNA_Val1 + 4 tRNA_Glu2 + 1 tRNA_Ser1 + 5 tRNA_Ile12 + 1 tRNA_Asp1 + 5 tRNA_Thr3 + 3 tRNA_Lys + 2 tRNA_Arg2 + 1 tRNA_Phe + 1 tRNA_Tyr2 + 2 tRNA_Gln1 + 2 tRNA_His + 2 tRNA_MetM + 2 tRNA_Cys, vc = 0.6, km = [[GTP, 0.1 mM], [tRNA_Leu1~L-leucine, 0.02 uM], [tRNA_Ala1B~L-alanine, 0.02 uM], [tRNA_Gly3~glycine, 0.02 uM], [tRNA_Val1~L-valine, 0.02 uM], [tRNA_Glu2~L-glutamate, 0.02 uM], [tRNA_Ser1~L-serine, 0.02 uM], [tRNA_Ile12~L-isoleucine, 0.02 uM], [tRNA_Asp1~L-aspartate, 0.02 uM], [tRNA_Thr3~L-threonine, 0.02 uM], [tRNA_Lys~L-lysine, 0.02 uM], [tRNA_Arg2~L-arginine, 0.02 uM], [tRNA_Phe~L-phenylalanine, 0.02 uM], [tRNA_Tyr2~L-tyrosine, 0.02 uM], [tRNA_Gln1~L-glutamine, 0.02 uM], [tRNA_His~L-histidine, 0.02 uM], [tRNA_MetM~L-methionine, 0.02 uM], [tRNA_Cys~L-cysteine, 0.02 uM]])
   reaction ProteinSynthesis(HokD.mRNA~Ribosome_{10}~RibosomeAuxiliary + 102 GTP + 5 tRNA_Leu1~L-leucine + 5 tRNA_Ala1B~L-alanine + 1 tRNA_Gly3~glycine + 7 tRNA_Val1~L-valine + 5 tRNA_Glu2~L-glutamate + 5 tRNA_Ile12~L-isoleucine + 1 tRNA_Asp1~L-aspartate + 6 tRNA_Thr3~L-threonine + 3 tRNA_Lys~L-lysine + 1 tRNA_Pro1~L-proline + 3 tRNA_Arg2~L-arginine + 1 tRNA_Phe~L-phenylalanine + 1 tRNA_Tyr2~L-tyrosine + 3 tRNA_Gln1~L-glutamine + 2 tRNA_MetM~L-methionine + 2 tRNA_Cys~L-cysteine -> HokD.mRNA~Ribosome_{10}~RibosomeAuxiliary + HokD + 102 GDP + 102 Pi + 5 tRNA_Leu1 + 5 tRNA_Ala1B + 1 tRNA_Gly3 + 7 tRNA_Val1 + 5 tRNA_Glu2 + 5 tRNA_Ile12 + 1 tRNA_Asp1 + 6 tRNA_Thr3 + 3 tRNA_Lys + 1 tRNA_Pro1 + 3 tRNA_Arg2 + 1 tRNA_Phe + 1 tRNA_Tyr2 + 3 tRNA_Gln1 + 2 tRNA_MetM + 2 tRNA_Cys, vc = 0.6, km = [[GTP, 0.1 mM], [tRNA_Leu1~L-leucine, 0.02 uM], [tRNA_Ala1B~L-alanine, 0.02 uM], [tRNA_Gly3~glycine, 0.02 uM], [tRNA_Val1~L-valine, 0.02 uM], [tRNA_Glu2~L-glutamate, 0.02 uM], [tRNA_Ile12~L-isoleucine, 0.02 uM], [tRNA_Asp1~L-aspartate, 0.02 uM], [tRNA_Thr3~L-threonine, 0.02 uM], [tRNA_Lys~L-lysine, 0.02 uM], [tRNA_Pro1~L-proline, 0.02 uM], [tRNA_Arg2~L-arginine, 0.02 uM], [tRNA_Phe~L-phenylalanine, 0.02 uM], [tRNA_Tyr2~L-tyrosine, 0.02 uM], [tRNA_Gln1~L-glutamine, 0.02 uM], [tRNA_MetM~L-methionine, 0.02 uM], [tRNA_Cys~L-cysteine, 0.02 uM]])
   reaction ProteinSynthesis(HokE.mRNA~Ribosome_{10}~RibosomeAuxiliary + 100 GTP + 9 tRNA_Leu1~L-leucine + 5 tRNA_Ala1B~L-alanine + 2 tRNA_Gly3~glycine + 6 tRNA_Val1~L-valine + 4 tRNA_Glu2~L-glutamate + 1 tRNA_Ser1~L-serine + 2 tRNA_Ile12~L-isoleucine + 1 tRNA_Asp1~L-aspartate + 4 tRNA_Thr3~L-threonine + 5 tRNA_Lys~L-lysine + 1 tRNA_Pro1~L-proline + 1 tRNA_Arg2~L-arginine + 3 tRNA_Phe~L-phenylalanine + 2 tRNA_Tyr2~L-tyrosine + 1 tRNA_Asn~L-asparagine + 1 tRNA_MetM~L-methionine + 2 tRNA_Cys~L-cysteine -> HokE.mRNA~Ribosome_{10}~RibosomeAuxiliary + HokE + 100 GDP + 100 Pi + 9 tRNA_Leu1 + 5 tRNA_Ala1B + 2 tRNA_Gly3 + 6 tRNA_Val1 + 4 tRNA_Glu2 + 1 tRNA_Ser1 + 2 tRNA_Ile12 + 1 tRNA_Asp1 + 4 tRNA_Thr3 + 5 tRNA_Lys + 1 tRNA_Pro1 + 1 tRNA_Arg2 + 3 tRNA_Phe + 2 tRNA_Tyr2 + 1 tRNA_Asn + 1 tRNA_MetM + 2 tRNA_Cys, vc = 0.6, km = [[GTP, 0.1 mM], [tRNA_Leu1~L-leucine, 0.02 uM], [tRNA_Ala1B~L-alanine, 0.02 uM], [tRNA_Gly3~glycine, 0.02 uM], [tRNA_Val1~L-valine, 0.02 uM], [tRNA_Glu2~L-glutamate, 0.02 uM], [tRNA_Ser1~L-serine, 0.02 uM], [tRNA_Ile12~L-isoleucine, 0.02 uM], [tRNA_Asp1~L-aspartate, 0.02 uM], [tRNA_Thr3~L-threonine, 0.02 uM], [tRNA_Lys~L-lysine, 0.02 uM], [tRNA_Pro1~L-proline, 0.02 uM], [tRNA_Arg2~L-arginine, 0.02 uM], [tRNA_Phe~L-phenylalanine, 0.02 uM], [tRNA_Tyr2~L-tyrosine, 0.02 uM], [tRNA_Asn~L-asparagine, 0.02 uM], [tRNA_MetM~L-methionine, 0.02 uM], [tRNA_Cys~L-cysteine, 0.02 uM]])
   reaction ProteinSynthesis(HolC.mRNA~Ribosome_{10}~RibosomeAuxiliary + 294 GTP + 13 tRNA_Leu1~L-leucine + 19 tRNA_Ala1B~L-alanine + 7 tRNA_Gly3~glycine + 10 tRNA_Val1~L-valine + 12 tRNA_Glu2~L-glutamate + 9 tRNA_Ser1~L-serine + 5 tRNA_Ile12~L-isoleucine + 9 tRNA_Asp1~L-aspartate + 8 tRNA_Thr3~L-threonine + 7 tRNA_Lys~L-lysine + 6 tRNA_Pro1~L-proline + 13 tRNA_Arg2~L-arginine + 7 tRNA_Phe~L-phenylalanine + 5 tRNA_Tyr2~L-tyrosine + 4 tRNA_Gln1~L-glutamine + 5 tRNA_Asn~L-asparagine + 1 tRNA_His~L-histidine + 1 tRNA_MetM~L-methionine + 2 tRNA_Cys~L-cysteine + 4 tRNA_Trp~L-tryptophan -> HolC.mRNA~Ribosome_{10}~RibosomeAuxiliary + HolC + 294 GDP + 294 Pi + 13 tRNA_Leu1 + 19 tRNA_Ala1B + 7 tRNA_Gly3 + 10 tRNA_Val1 + 12 tRNA_Glu2 + 9 tRNA_Ser1 + 5 tRNA_Ile12 + 9 tRNA_Asp1 + 8 tRNA_Thr3 + 7 tRNA_Lys + 6 tRNA_Pro1 + 13 tRNA_Arg2 + 7 tRNA_Phe + 5 tRNA_Tyr2 + 4 tRNA_Gln1 + 5 tRNA_Asn + 1 tRNA_His + 1 tRNA_MetM + 2 tRNA_Cys + 4 tRNA_Trp, vc = 0.6, km = [[GTP, 0.1 mM], [tRNA_Leu1~L-leucine, 0.02 uM], [tRNA_Ala1B~L-alanine, 0.02 uM], [tRNA_Gly3~glycine, 0.02 uM], [tRNA_Val1~L-valine, 0.02 uM], [tRNA_Glu2~L-glutamate, 0.02 uM], [tRNA_Ser1~L-serine, 0.02 uM], [tRNA_Ile12~L-isoleucine, 0.02 uM], [tRNA_Asp1~L-aspartate, 0.02 uM], [tRNA_Thr3~L-threonine, 0.02 uM], [tRNA_Lys~L-lysine, 0.02 uM], [tRNA_Pro1~L-proline, 0.02 uM], [tRNA_Arg2~L-arginine, 0.02 uM], [tRNA_Phe~L-phenylalanine, 0.02 uM], [tRNA_Tyr2~L-tyrosine, 0.02 uM], [tRNA_Gln1~L-glutamine, 0.02 uM], [tRNA_Asn~L-asparagine, 0.02 uM], [tRNA_His~L-histidine, 0.02 uM], [tRNA_MetM~L-methionine, 0.02 uM], [tRNA_Cys~L-cysteine, 0.02 uM], [tRNA_Trp~L-tryptophan, 0.02 uM]])
   reaction ProteinSynthesis(HolD.mRNA~Ribosome_{10}~RibosomeAuxiliary + 274 GTP + 19 tRNA_Leu1~L-leucine + 15 tRNA_Ala1B~L-alanine + 6 tRNA_Gly3~glycine + 8 tRNA_Val1~L-valine + 5 tRNA_Glu2~L-glutamate + 8 tRNA_Ser1~L-serine + 6 tRNA_Ile12~L-isoleucine + 9 tRNA_Asp1~L-aspartate + 9 tRNA_Thr3~L-threonine + 1 tRNA_Lys~L-lysine + 11 tRNA_Pro1~L-proline + 10 tRNA_Arg2~L-arginine + 2 tRNA_Phe~L-phenylalanine + 1 tRNA_Tyr2~L-tyrosine + 11 tRNA_Gln1~L-glutamine + 4 tRNA_Asn~L-asparagine + 3 tRNA_His~L-histidine + 3 tRNA_MetM~L-methionine + 2 tRNA_Cys~L-cysteine + 4 tRNA_Trp~L-tryptophan -> HolD.mRNA~Ribosome_{10}~RibosomeAuxiliary + HolD + 274 GDP + 274 Pi + 19 tRNA_Leu1 + 15 tRNA_Ala1B + 6 tRNA_Gly3 + 8 tRNA_Val1 + 5 tRNA_Glu2 + 8 tRNA_Ser1 + 6 tRNA_Ile12 + 9 tRNA_Asp1 + 9 tRNA_Thr3 + 1 tRNA_Lys + 11 tRNA_Pro1 + 10 tRNA_Arg2 + 2 tRNA_Phe + 1 tRNA_Tyr2 + 11 tRNA_Gln1 + 4 tRNA_Asn + 3 tRNA_His + 3 tRNA_MetM + 2 tRNA_Cys + 4 tRNA_Trp, vc = 0.6, km = [[GTP, 0.1 mM], [tRNA_Leu1~L-leucine, 0.02 uM], [tRNA_Ala1B~L-alanine, 0.02 uM], [tRNA_Gly3~glycine, 0.02 uM], [tRNA_Val1~L-valine, 0.02 uM], [tRNA_Glu2~L-glutamate, 0.02 uM], [tRNA_Ser1~L-serine, 0.02 uM], [tRNA_Ile12~L-isoleucine, 0.02 uM], [tRNA_Asp1~L-aspartate, 0.02 uM], [tRNA_Thr3~L-threonine, 0.02 uM], [tRNA_Lys~L-lysine, 0.02 uM], [tRNA_Pro1~L-proline, 0.02 uM], [tRNA_Arg2~L-arginine, 0.02 uM], [tRNA_Phe~L-phenylalanine, 0.02 uM], [tRNA_Tyr2~L-tyrosine, 0.02 uM], [tRNA_Gln1~L-glutamine, 0.02 uM], [tRNA_Asn~L-asparagine, 0.02 uM], [tRNA_His~L-histidine, 0.02 uM], [tRNA_MetM~L-methionine, 0.02 uM], [tRNA_Cys~L-cysteine, 0.02 uM], [tRNA_Trp~L-tryptophan, 0.02 uM]])
   reaction ProteinSynthesis(HolE.mRNA~Ribosome_{10}~RibosomeAuxiliary + 152 GTP + 10 tRNA_Leu1~L-leucine + 9 tRNA_Ala1B~L-alanine + 1 tRNA_Gly3~glycine + 6 tRNA_Val1~L-valine + 8 tRNA_Glu2~L-glutamate + 3 tRNA_Ser1~L-serine + 2 tRNA_Ile12~L-isoleucine + 3 tRNA_Asp1~L-aspartate + 1 tRNA_Thr3~L-threonine + 6 tRNA_Lys~L-lysine + 4 tRNA_Pro1~L-proline + 7 tRNA_Arg2~L-arginine + 2 tRNA_Phe~L-phenylalanine + 2 tRNA_Tyr2~L-tyrosine + 2 tRNA_Gln1~L-glutamine + 4 tRNA_Asn~L-asparagine + 2 tRNA_His~L-histidine + 3 tRNA_MetM~L-methionine + 1 tRNA_Trp~L-tryptophan -> HolE.mRNA~Ribosome_{10}~RibosomeAuxiliary + HolE + 152 GDP + 152 Pi + 10 tRNA_Leu1 + 9 tRNA_Ala1B + 1 tRNA_Gly3 + 6 tRNA_Val1 + 8 tRNA_Glu2 + 3 tRNA_Ser1 + 2 tRNA_Ile12 + 3 tRNA_Asp1 + 1 tRNA_Thr3 + 6 tRNA_Lys + 4 tRNA_Pro1 + 7 tRNA_Arg2 + 2 tRNA_Phe + 2 tRNA_Tyr2 + 2 tRNA_Gln1 + 4 tRNA_Asn + 2 tRNA_His + 3 tRNA_MetM + 1 tRNA_Trp, vc = 0.6, km = [[GTP, 0.1 mM], [tRNA_Leu1~L-leucine, 0.02 uM], [tRNA_Ala1B~L-alanine, 0.02 uM], [tRNA_Gly3~glycine, 0.02 uM], [tRNA_Val1~L-valine, 0.02 uM], [tRNA_Glu2~L-glutamate, 0.02 uM], [tRNA_Ser1~L-serine, 0.02 uM], [tRNA_Ile12~L-isoleucine, 0.02 uM], [tRNA_Asp1~L-aspartate, 0.02 uM], [tRNA_Thr3~L-threonine, 0.02 uM], [tRNA_Lys~L-lysine, 0.02 uM], [tRNA_Pro1~L-proline, 0.02 uM], [tRNA_Arg2~L-arginine, 0.02 uM], [tRNA_Phe~L-phenylalanine, 0.02 uM], [tRNA_Tyr2~L-tyrosine, 0.02 uM], [tRNA_Gln1~L-glutamine, 0.02 uM], [tRNA_Asn~L-asparagine, 0.02 uM], [tRNA_His~L-histidine, 0.02 uM], [tRNA_MetM~L-methionine, 0.02 uM], [tRNA_Trp~L-tryptophan, 0.02 uM]])
   reaction ProteinSynthesis(Hpf.mRNA~Ribosome_{10}~RibosomeAuxiliary + 190 GTP + 9 tRNA_Leu1~L-leucine + 9 tRNA_Ala1B~L-alanine + 5 tRNA_Gly3~glycine + 8 tRNA_Val1~L-valine + 7 tRNA_Glu2~L-glutamate + 2 tRNA_Ser1~L-serine + 6 tRNA_Ile12~L-isoleucine + 6 tRNA_Asp1~L-aspartate + 7 tRNA_Thr3~L-threonine + 9 tRNA_Lys~L-lysine + 3 tRNA_Arg2~L-arginine + 3 tRNA_Phe~L-phenylalanine + 3 tRNA_Tyr2~L-tyrosine + 6 tRNA_Gln1~L-glutamine + 5 tRNA_Asn~L-asparagine + 5 tRNA_His~L-histidine + 2 tRNA_MetM~L-methionine -> Hpf.mRNA~Ribosome_{10}~RibosomeAuxiliary + Hpf + 190 GDP + 190 Pi + 9 tRNA_Leu1 + 9 tRNA_Ala1B + 5 tRNA_Gly3 + 8 tRNA_Val1 + 7 tRNA_Glu2 + 2 tRNA_Ser1 + 6 tRNA_Ile12 + 6 tRNA_Asp1 + 7 tRNA_Thr3 + 9 tRNA_Lys + 3 tRNA_Arg2 + 3 tRNA_Phe + 3 tRNA_Tyr2 + 6 tRNA_Gln1 + 5 tRNA_Asn + 5 tRNA_His + 2 tRNA_MetM, vc = 0.6, km = [[GTP, 0.1 mM], [tRNA_Leu1~L-leucine, 0.02 uM], [tRNA_Ala1B~L-alanine, 0.02 uM], [tRNA_Gly3~glycine, 0.02 uM], [tRNA_Val1~L-valine, 0.02 uM], [tRNA_Glu2~L-glutamate, 0.02 uM], [tRNA_Ser1~L-serine, 0.02 uM], [tRNA_Ile12~L-isoleucine, 0.02 uM], [tRNA_Asp1~L-aspartate, 0.02 uM], [tRNA_Thr3~L-threonine, 0.02 uM], [tRNA_Lys~L-lysine, 0.02 uM], [tRNA_Arg2~L-arginine, 0.02 uM], [tRNA_Phe~L-phenylalanine, 0.02 uM], [tRNA_Tyr2~L-tyrosine, 0.02 uM], [tRNA_Gln1~L-glutamine, 0.02 uM], [tRNA_Asn~L-asparagine, 0.02 uM], [tRNA_His~L-histidine, 0.02 uM], [tRNA_MetM~L-methionine, 0.02 uM]])
   reaction ProteinSynthesis(HprR.mRNA~Ribosome_{10}~RibosomeAuxiliary + 446 GTP + 27 tRNA_Leu1~L-leucine + 17 tRNA_Ala1B~L-alanine + 13 tRNA_Gly3~glycine + 16 tRNA_Val1~L-valine + 9 tRNA_Glu2~L-glutamate + 17 tRNA_Ser1~L-serine + 19 tRNA_Ile12~L-isoleucine + 20 tRNA_Asp1~L-aspartate + 13 tRNA_Thr3~L-threonine + 9 tRNA_Lys~L-lysine + 6 tRNA_Pro1~L-proline + 18 tRNA_Arg2~L-arginine + 6 tRNA_Phe~L-phenylalanine + 5 tRNA_Tyr2~L-tyrosine + 9 tRNA_Gln1~L-glutamine + 6 tRNA_Asn~L-asparagine + 3 tRNA_His~L-histidine + 5 tRNA_MetM~L-methionine + 1 tRNA_Cys~L-cysteine + 4 tRNA_Trp~L-tryptophan -> HprR.mRNA~Ribosome_{10}~RibosomeAuxiliary + HprR + 446 GDP + 446 Pi + 27 tRNA_Leu1 + 17 tRNA_Ala1B + 13 tRNA_Gly3 + 16 tRNA_Val1 + 9 tRNA_Glu2 + 17 tRNA_Ser1 + 19 tRNA_Ile12 + 20 tRNA_Asp1 + 13 tRNA_Thr3 + 9 tRNA_Lys + 6 tRNA_Pro1 + 18 tRNA_Arg2 + 6 tRNA_Phe + 5 tRNA_Tyr2 + 9 tRNA_Gln1 + 6 tRNA_Asn + 3 tRNA_His + 5 tRNA_MetM + 1 tRNA_Cys + 4 tRNA_Trp, vc = 0.6, km = [[GTP, 0.1 mM], [tRNA_Leu1~L-leucine, 0.02 uM], [tRNA_Ala1B~L-alanine, 0.02 uM], [tRNA_Gly3~glycine, 0.02 uM], [tRNA_Val1~L-valine, 0.02 uM], [tRNA_Glu2~L-glutamate, 0.02 uM], [tRNA_Ser1~L-serine, 0.02 uM], [tRNA_Ile12~L-isoleucine, 0.02 uM], [tRNA_Asp1~L-aspartate, 0.02 uM], [tRNA_Thr3~L-threonine, 0.02 uM], [tRNA_Lys~L-lysine, 0.02 uM], [tRNA_Pro1~L-proline, 0.02 uM], [tRNA_Arg2~L-arginine, 0.02 uM], [tRNA_Phe~L-phenylalanine, 0.02 uM], [tRNA_Tyr2~L-tyrosine, 0.02 uM], [tRNA_Gln1~L-glutamine, 0.02 uM], [tRNA_Asn~L-asparagine, 0.02 uM], [tRNA_His~L-histidine, 0.02 uM], [tRNA_MetM~L-methionine, 0.02 uM], [tRNA_Cys~L-cysteine, 0.02 uM], [tRNA_Trp~L-tryptophan, 0.02 uM]])
   reaction ProteinSynthesis(HprS.mRNA~Ribosome_{10}~RibosomeAuxiliary + 904 GTP + 63 tRNA_Leu1~L-leucine + 29 tRNA_Ala1B~L-alanine + 19 tRNA_Gly3~glycine + 27 tRNA_Val1~L-valine + 27 tRNA_Glu2~L-glutamate + 35 tRNA_Ser1~L-serine + 45 tRNA_Ile12~L-isoleucine + 23 tRNA_Asp1~L-aspartate + 24 tRNA_Thr3~L-threonine + 23 tRNA_Lys~L-lysine + 13 tRNA_Pro1~L-proline + 27 tRNA_Arg2~L-arginine + 11 tRNA_Phe~L-phenylalanine + 12 tRNA_Tyr2~L-tyrosine + 15 tRNA_Gln1~L-glutamine + 35 tRNA_Asn~L-asparagine + 10 tRNA_His~L-histidine + 7 tRNA_MetM~L-methionine + 4 tRNA_Cys~L-cysteine + 3 tRNA_Trp~L-tryptophan -> HprS.mRNA~Ribosome_{10}~RibosomeAuxiliary + HprS + 904 GDP + 904 Pi + 63 tRNA_Leu1 + 29 tRNA_Ala1B + 19 tRNA_Gly3 + 27 tRNA_Val1 + 27 tRNA_Glu2 + 35 tRNA_Ser1 + 45 tRNA_Ile12 + 23 tRNA_Asp1 + 24 tRNA_Thr3 + 23 tRNA_Lys + 13 tRNA_Pro1 + 27 tRNA_Arg2 + 11 tRNA_Phe + 12 tRNA_Tyr2 + 15 tRNA_Gln1 + 35 tRNA_Asn + 10 tRNA_His + 7 tRNA_MetM + 4 tRNA_Cys + 3 tRNA_Trp, vc = 0.6, km = [[GTP, 0.1 mM], [tRNA_Leu1~L-leucine, 0.02 uM], [tRNA_Ala1B~L-alanine, 0.02 uM], [tRNA_Gly3~glycine, 0.02 uM], [tRNA_Val1~L-valine, 0.02 uM], [tRNA_Glu2~L-glutamate, 0.02 uM], [tRNA_Ser1~L-serine, 0.02 uM], [tRNA_Ile12~L-isoleucine, 0.02 uM], [tRNA_Asp1~L-aspartate, 0.02 uM], [tRNA_Thr3~L-threonine, 0.02 uM], [tRNA_Lys~L-lysine, 0.02 uM], [tRNA_Pro1~L-proline, 0.02 uM], [tRNA_Arg2~L-arginine, 0.02 uM], [tRNA_Phe~L-phenylalanine, 0.02 uM], [tRNA_Tyr2~L-tyrosine, 0.02 uM], [tRNA_Gln1~L-glutamine, 0.02 uM], [tRNA_Asn~L-asparagine, 0.02 uM], [tRNA_His~L-histidine, 0.02 uM], [tRNA_MetM~L-methionine, 0.02 uM], [tRNA_Cys~L-cysteine, 0.02 uM], [tRNA_Trp~L-tryptophan, 0.02 uM]])
   reaction ProteinSynthesis(Hpt.mRNA~Ribosome_{10}~RibosomeAuxiliary + 356 GTP + 17 tRNA_Leu1~L-leucine + 7 tRNA_Ala1B~L-alanine + 12 tRNA_Gly3~glycine + 17 tRNA_Val1~L-valine + 15 tRNA_Glu2~L-glutamate + 14 tRNA_Ser1~L-serine + 16 tRNA_Ile12~L-isoleucine + 15 tRNA_Asp1~L-aspartate + 7 tRNA_Thr3~L-threonine + 10 tRNA_Lys~L-lysine + 6 tRNA_Pro1~L-proline + 13 tRNA_Arg2~L-arginine + 6 tRNA_Phe~L-phenylalanine + 6 tRNA_Tyr2~L-tyrosine + 3 tRNA_Gln1~L-glutamine + 2 tRNA_Asn~L-asparagine + 3 tRNA_His~L-histidine + 7 tRNA_MetM~L-methionine + 2 tRNA_Cys~L-cysteine -> Hpt.mRNA~Ribosome_{10}~RibosomeAuxiliary + Hpt + 356 GDP + 356 Pi + 17 tRNA_Leu1 + 7 tRNA_Ala1B + 12 tRNA_Gly3 + 17 tRNA_Val1 + 15 tRNA_Glu2 + 14 tRNA_Ser1 + 16 tRNA_Ile12 + 15 tRNA_Asp1 + 7 tRNA_Thr3 + 10 tRNA_Lys + 6 tRNA_Pro1 + 13 tRNA_Arg2 + 6 tRNA_Phe + 6 tRNA_Tyr2 + 3 tRNA_Gln1 + 2 tRNA_Asn + 3 tRNA_His + 7 tRNA_MetM + 2 tRNA_Cys, vc = 0.6, km = [[GTP, 0.1 mM], [tRNA_Leu1~L-leucine, 0.02 uM], [tRNA_Ala1B~L-alanine, 0.02 uM], [tRNA_Gly3~glycine, 0.02 uM], [tRNA_Val1~L-valine, 0.02 uM], [tRNA_Glu2~L-glutamate, 0.02 uM], [tRNA_Ser1~L-serine, 0.02 uM], [tRNA_Ile12~L-isoleucine, 0.02 uM], [tRNA_Asp1~L-aspartate, 0.02 uM], [tRNA_Thr3~L-threonine, 0.02 uM], [tRNA_Lys~L-lysine, 0.02 uM], [tRNA_Pro1~L-proline, 0.02 uM], [tRNA_Arg2~L-arginine, 0.02 uM], [tRNA_Phe~L-phenylalanine, 0.02 uM], [tRNA_Tyr2~L-tyrosine, 0.02 uM], [tRNA_Gln1~L-glutamine, 0.02 uM], [tRNA_Asn~L-asparagine, 0.02 uM], [tRNA_His~L-histidine, 0.02 uM], [tRNA_MetM~L-methionine, 0.02 uM], [tRNA_Cys~L-cysteine, 0.02 uM]])
   reaction ProteinSynthesis(HrpA.mRNA~Ribosome_{10}~RibosomeAuxiliary + 2600 GTP + 144 tRNA_Leu1~L-leucine + 94 tRNA_Ala1B~L-alanine + 71 tRNA_Gly3~glycine + 82 tRNA_Val1~L-valine + 102 tRNA_Glu2~L-glutamate + 64 tRNA_Ser1~L-serine + 86 tRNA_Ile12~L-isoleucine + 83 tRNA_Asp1~L-aspartate + 54 tRNA_Thr3~L-threonine + 79 tRNA_Lys~L-lysine + 63 tRNA_Pro1~L-proline + 108 tRNA_Arg2~L-arginine + 42 tRNA_Phe~L-phenylalanine + 34 tRNA_Tyr2~L-tyrosine + 69 tRNA_Gln1~L-glutamine + 43 tRNA_Asn~L-asparagine + 29 tRNA_His~L-histidine + 24 tRNA_MetM~L-methionine + 9 tRNA_Cys~L-cysteine + 20 tRNA_Trp~L-tryptophan -> HrpA.mRNA~Ribosome_{10}~RibosomeAuxiliary + HrpA + 2600 GDP + 2600 Pi + 144 tRNA_Leu1 + 94 tRNA_Ala1B + 71 tRNA_Gly3 + 82 tRNA_Val1 + 102 tRNA_Glu2 + 64 tRNA_Ser1 + 86 tRNA_Ile12 + 83 tRNA_Asp1 + 54 tRNA_Thr3 + 79 tRNA_Lys + 63 tRNA_Pro1 + 108 tRNA_Arg2 + 42 tRNA_Phe + 34 tRNA_Tyr2 + 69 tRNA_Gln1 + 43 tRNA_Asn + 29 tRNA_His + 24 tRNA_MetM + 9 tRNA_Cys + 20 tRNA_Trp, vc = 0.6, km = [[GTP, 0.1 mM], [tRNA_Leu1~L-leucine, 0.02 uM], [tRNA_Ala1B~L-alanine, 0.02 uM], [tRNA_Gly3~glycine, 0.02 uM], [tRNA_Val1~L-valine, 0.02 uM], [tRNA_Glu2~L-glutamate, 0.02 uM], [tRNA_Ser1~L-serine, 0.02 uM], [tRNA_Ile12~L-isoleucine, 0.02 uM], [tRNA_Asp1~L-aspartate, 0.02 uM], [tRNA_Thr3~L-threonine, 0.02 uM], [tRNA_Lys~L-lysine, 0.02 uM], [tRNA_Pro1~L-proline, 0.02 uM], [tRNA_Arg2~L-arginine, 0.02 uM], [tRNA_Phe~L-phenylalanine, 0.02 uM], [tRNA_Tyr2~L-tyrosine, 0.02 uM], [tRNA_Gln1~L-glutamine, 0.02 uM], [tRNA_Asn~L-asparagine, 0.02 uM], [tRNA_His~L-histidine, 0.02 uM], [tRNA_MetM~L-methionine, 0.02 uM], [tRNA_Cys~L-cysteine, 0.02 uM], [tRNA_Trp~L-tryptophan, 0.02 uM]])
   reaction ProteinSynthesis(HrpB.mRNA~Ribosome_{10}~RibosomeAuxiliary + 1618 GTP + 128 tRNA_Leu1~L-leucine + 92 tRNA_Ala1B~L-alanine + 52 tRNA_Gly3~glycine + 46 tRNA_Val1~L-valine + 48 tRNA_Glu2~L-glutamate + 44 tRNA_Ser1~L-serine + 31 tRNA_Ile12~L-isoleucine + 47 tRNA_Asp1~L-aspartate + 31 tRNA_Thr3~L-threonine + 24 tRNA_Lys~L-lysine + 50 tRNA_Pro1~L-proline + 65 tRNA_Arg2~L-arginine + 9 tRNA_Phe~L-phenylalanine + 11 tRNA_Tyr2~L-tyrosine + 56 tRNA_Gln1~L-glutamine + 21 tRNA_Asn~L-asparagine + 11 tRNA_His~L-histidine + 22 tRNA_MetM~L-methionine + 7 tRNA_Cys~L-cysteine + 14 tRNA_Trp~L-tryptophan -> HrpB.mRNA~Ribosome_{10}~RibosomeAuxiliary + HrpB + 1618 GDP + 1618 Pi + 128 tRNA_Leu1 + 92 tRNA_Ala1B + 52 tRNA_Gly3 + 46 tRNA_Val1 + 48 tRNA_Glu2 + 44 tRNA_Ser1 + 31 tRNA_Ile12 + 47 tRNA_Asp1 + 31 tRNA_Thr3 + 24 tRNA_Lys + 50 tRNA_Pro1 + 65 tRNA_Arg2 + 9 tRNA_Phe + 11 tRNA_Tyr2 + 56 tRNA_Gln1 + 21 tRNA_Asn + 11 tRNA_His + 22 tRNA_MetM + 7 tRNA_Cys + 14 tRNA_Trp, vc = 0.6, km = [[GTP, 0.1 mM], [tRNA_Leu1~L-leucine, 0.02 uM], [tRNA_Ala1B~L-alanine, 0.02 uM], [tRNA_Gly3~glycine, 0.02 uM], [tRNA_Val1~L-valine, 0.02 uM], [tRNA_Glu2~L-glutamate, 0.02 uM], [tRNA_Ser1~L-serine, 0.02 uM], [tRNA_Ile12~L-isoleucine, 0.02 uM], [tRNA_Asp1~L-aspartate, 0.02 uM], [tRNA_Thr3~L-threonine, 0.02 uM], [tRNA_Lys~L-lysine, 0.02 uM], [tRNA_Pro1~L-proline, 0.02 uM], [tRNA_Arg2~L-arginine, 0.02 uM], [tRNA_Phe~L-phenylalanine, 0.02 uM], [tRNA_Tyr2~L-tyrosine, 0.02 uM], [tRNA_Gln1~L-glutamine, 0.02 uM], [tRNA_Asn~L-asparagine, 0.02 uM], [tRNA_His~L-histidine, 0.02 uM], [tRNA_MetM~L-methionine, 0.02 uM], [tRNA_Cys~L-cysteine, 0.02 uM], [tRNA_Trp~L-tryptophan, 0.02 uM]])
   reaction ProteinSynthesis(HscA.mRNA~Ribosome_{10}~RibosomeAuxiliary + 1232 GTP + 67 tRNA_Leu1~L-leucine + 86 tRNA_Ala1B~L-alanine + 49 tRNA_Gly3~glycine + 53 tRNA_Val1~L-valine + 36 tRNA_Glu2~L-glutamate + 38 tRNA_Ser1~L-serine + 33 tRNA_Ile12~L-isoleucine + 48 tRNA_Asp1~L-aspartate + 29 tRNA_Thr3~L-threonine + 18 tRNA_Lys~L-lysine + 22 tRNA_Pro1~L-proline + 41 tRNA_Arg2~L-arginine + 13 tRNA_Phe~L-phenylalanine + 10 tRNA_Tyr2~L-tyrosine + 32 tRNA_Gln1~L-glutamine + 12 tRNA_Asn~L-asparagine + 13 tRNA_His~L-histidine + 13 tRNA_MetM~L-methionine + 2 tRNA_Cys~L-cysteine + 1 tRNA_Trp~L-tryptophan -> HscA.mRNA~Ribosome_{10}~RibosomeAuxiliary + HscA + 1232 GDP + 1232 Pi + 67 tRNA_Leu1 + 86 tRNA_Ala1B + 49 tRNA_Gly3 + 53 tRNA_Val1 + 36 tRNA_Glu2 + 38 tRNA_Ser1 + 33 tRNA_Ile12 + 48 tRNA_Asp1 + 29 tRNA_Thr3 + 18 tRNA_Lys + 22 tRNA_Pro1 + 41 tRNA_Arg2 + 13 tRNA_Phe + 10 tRNA_Tyr2 + 32 tRNA_Gln1 + 12 tRNA_Asn + 13 tRNA_His + 13 tRNA_MetM + 2 tRNA_Cys + 1 tRNA_Trp, vc = 0.6, km = [[GTP, 0.1 mM], [tRNA_Leu1~L-leucine, 0.02 uM], [tRNA_Ala1B~L-alanine, 0.02 uM], [tRNA_Gly3~glycine, 0.02 uM], [tRNA_Val1~L-valine, 0.02 uM], [tRNA_Glu2~L-glutamate, 0.02 uM], [tRNA_Ser1~L-serine, 0.02 uM], [tRNA_Ile12~L-isoleucine, 0.02 uM], [tRNA_Asp1~L-aspartate, 0.02 uM], [tRNA_Thr3~L-threonine, 0.02 uM], [tRNA_Lys~L-lysine, 0.02 uM], [tRNA_Pro1~L-proline, 0.02 uM], [tRNA_Arg2~L-arginine, 0.02 uM], [tRNA_Phe~L-phenylalanine, 0.02 uM], [tRNA_Tyr2~L-tyrosine, 0.02 uM], [tRNA_Gln1~L-glutamine, 0.02 uM], [tRNA_Asn~L-asparagine, 0.02 uM], [tRNA_His~L-histidine, 0.02 uM], [tRNA_MetM~L-methionine, 0.02 uM], [tRNA_Cys~L-cysteine, 0.02 uM], [tRNA_Trp~L-tryptophan, 0.02 uM]])
   reaction ProteinSynthesis(HscB.mRNA~Ribosome_{10}~RibosomeAuxiliary + 342 GTP + 26 tRNA_Leu1~L-leucine + 17 tRNA_Ala1B~L-alanine + 3 tRNA_Gly3~glycine + 5 tRNA_Val1~L-valine + 16 tRNA_Glu2~L-glutamate + 9 tRNA_Ser1~L-serine + 3 tRNA_Ile12~L-isoleucine + 14 tRNA_Asp1~L-aspartate + 9 tRNA_Thr3~L-threonine + 8 tRNA_Lys~L-lysine + 3 tRNA_Pro1~L-proline + 13 tRNA_Arg2~L-arginine + 10 tRNA_Phe~L-phenylalanine + 4 tRNA_Tyr2~L-tyrosine + 17 tRNA_Gln1~L-glutamine + 2 tRNA_Asn~L-asparagine + 5 tRNA_His~L-histidine + 5 tRNA_MetM~L-methionine + 2 tRNA_Trp~L-tryptophan -> HscB.mRNA~Ribosome_{10}~RibosomeAuxiliary + HscB + 342 GDP + 342 Pi + 26 tRNA_Leu1 + 17 tRNA_Ala1B + 3 tRNA_Gly3 + 5 tRNA_Val1 + 16 tRNA_Glu2 + 9 tRNA_Ser1 + 3 tRNA_Ile12 + 14 tRNA_Asp1 + 9 tRNA_Thr3 + 8 tRNA_Lys + 3 tRNA_Pro1 + 13 tRNA_Arg2 + 10 tRNA_Phe + 4 tRNA_Tyr2 + 17 tRNA_Gln1 + 2 tRNA_Asn + 5 tRNA_His + 5 tRNA_MetM + 2 tRNA_Trp, vc = 0.6, km = [[GTP, 0.1 mM], [tRNA_Leu1~L-leucine, 0.02 uM], [tRNA_Ala1B~L-alanine, 0.02 uM], [tRNA_Gly3~glycine, 0.02 uM], [tRNA_Val1~L-valine, 0.02 uM], [tRNA_Glu2~L-glutamate, 0.02 uM], [tRNA_Ser1~L-serine, 0.02 uM], [tRNA_Ile12~L-isoleucine, 0.02 uM], [tRNA_Asp1~L-aspartate, 0.02 uM], [tRNA_Thr3~L-threonine, 0.02 uM], [tRNA_Lys~L-lysine, 0.02 uM], [tRNA_Pro1~L-proline, 0.02 uM], [tRNA_Arg2~L-arginine, 0.02 uM], [tRNA_Phe~L-phenylalanine, 0.02 uM], [tRNA_Tyr2~L-tyrosine, 0.02 uM], [tRNA_Gln1~L-glutamine, 0.02 uM], [tRNA_Asn~L-asparagine, 0.02 uM], [tRNA_His~L-histidine, 0.02 uM], [tRNA_MetM~L-methionine, 0.02 uM], [tRNA_Trp~L-tryptophan, 0.02 uM]])
   reaction ProteinSynthesis(HscC.mRNA~Ribosome_{10}~RibosomeAuxiliary + 1112 GTP + 60 tRNA_Leu1~L-leucine + 50 tRNA_Ala1B~L-alanine + 28 tRNA_Gly3~glycine + 43 tRNA_Val1~L-valine + 45 tRNA_Glu2~L-glutamate + 40 tRNA_Ser1~L-serine + 36 tRNA_Ile12~L-isoleucine + 34 tRNA_Asp1~L-aspartate + 30 tRNA_Thr3~L-threonine + 20 tRNA_Lys~L-lysine + 24 tRNA_Pro1~L-proline + 38 tRNA_Arg2~L-arginine + 16 tRNA_Phe~L-phenylalanine + 16 tRNA_Tyr2~L-tyrosine + 21 tRNA_Gln1~L-glutamine + 26 tRNA_Asn~L-asparagine + 10 tRNA_His~L-histidine + 9 tRNA_MetM~L-methionine + 5 tRNA_Cys~L-cysteine + 5 tRNA_Trp~L-tryptophan -> HscC.mRNA~Ribosome_{10}~RibosomeAuxiliary + HscC + 1112 GDP + 1112 Pi + 60 tRNA_Leu1 + 50 tRNA_Ala1B + 28 tRNA_Gly3 + 43 tRNA_Val1 + 45 tRNA_Glu2 + 40 tRNA_Ser1 + 36 tRNA_Ile12 + 34 tRNA_Asp1 + 30 tRNA_Thr3 + 20 tRNA_Lys + 24 tRNA_Pro1 + 38 tRNA_Arg2 + 16 tRNA_Phe + 16 tRNA_Tyr2 + 21 tRNA_Gln1 + 26 tRNA_Asn + 10 tRNA_His + 9 tRNA_MetM + 5 tRNA_Cys + 5 tRNA_Trp, vc = 0.6, km = [[GTP, 0.1 mM], [tRNA_Leu1~L-leucine, 0.02 uM], [tRNA_Ala1B~L-alanine, 0.02 uM], [tRNA_Gly3~glycine, 0.02 uM], [tRNA_Val1~L-valine, 0.02 uM], [tRNA_Glu2~L-glutamate, 0.02 uM], [tRNA_Ser1~L-serine, 0.02 uM], [tRNA_Ile12~L-isoleucine, 0.02 uM], [tRNA_Asp1~L-aspartate, 0.02 uM], [tRNA_Thr3~L-threonine, 0.02 uM], [tRNA_Lys~L-lysine, 0.02 uM], [tRNA_Pro1~L-proline, 0.02 uM], [tRNA_Arg2~L-arginine, 0.02 uM], [tRNA_Phe~L-phenylalanine, 0.02 uM], [tRNA_Tyr2~L-tyrosine, 0.02 uM], [tRNA_Gln1~L-glutamine, 0.02 uM], [tRNA_Asn~L-asparagine, 0.02 uM], [tRNA_His~L-histidine, 0.02 uM], [tRNA_MetM~L-methionine, 0.02 uM], [tRNA_Cys~L-cysteine, 0.02 uM], [tRNA_Trp~L-tryptophan, 0.02 uM]])
   reaction ProteinSynthesis(HsdM.mRNA~Ribosome_{10}~RibosomeAuxiliary + 1058 GTP + 58 tRNA_Leu1~L-leucine + 36 tRNA_Ala1B~L-alanine + 41 tRNA_Gly3~glycine + 28 tRNA_Val1~L-valine + 37 tRNA_Glu2~L-glutamate + 25 tRNA_Ser1~L-serine + 21 tRNA_Ile12~L-isoleucine + 45 tRNA_Asp1~L-aspartate + 34 tRNA_Thr3~L-threonine + 29 tRNA_Lys~L-lysine + 23 tRNA_Pro1~L-proline + 27 tRNA_Arg2~L-arginine + 21 tRNA_Phe~L-phenylalanine + 12 tRNA_Tyr2~L-tyrosine + 23 tRNA_Gln1~L-glutamine + 28 tRNA_Asn~L-asparagine + 16 tRNA_His~L-histidine + 11 tRNA_MetM~L-methionine + 6 tRNA_Cys~L-cysteine + 8 tRNA_Trp~L-tryptophan -> HsdM.mRNA~Ribosome_{10}~RibosomeAuxiliary + HsdM + 1058 GDP + 1058 Pi + 58 tRNA_Leu1 + 36 tRNA_Ala1B + 41 tRNA_Gly3 + 28 tRNA_Val1 + 37 tRNA_Glu2 + 25 tRNA_Ser1 + 21 tRNA_Ile12 + 45 tRNA_Asp1 + 34 tRNA_Thr3 + 29 tRNA_Lys + 23 tRNA_Pro1 + 27 tRNA_Arg2 + 21 tRNA_Phe + 12 tRNA_Tyr2 + 23 tRNA_Gln1 + 28 tRNA_Asn + 16 tRNA_His + 11 tRNA_MetM + 6 tRNA_Cys + 8 tRNA_Trp, vc = 0.6, km = [[GTP, 0.1 mM], [tRNA_Leu1~L-leucine, 0.02 uM], [tRNA_Ala1B~L-alanine, 0.02 uM], [tRNA_Gly3~glycine, 0.02 uM], [tRNA_Val1~L-valine, 0.02 uM], [tRNA_Glu2~L-glutamate, 0.02 uM], [tRNA_Ser1~L-serine, 0.02 uM], [tRNA_Ile12~L-isoleucine, 0.02 uM], [tRNA_Asp1~L-aspartate, 0.02 uM], [tRNA_Thr3~L-threonine, 0.02 uM], [tRNA_Lys~L-lysine, 0.02 uM], [tRNA_Pro1~L-proline, 0.02 uM], [tRNA_Arg2~L-arginine, 0.02 uM], [tRNA_Phe~L-phenylalanine, 0.02 uM], [tRNA_Tyr2~L-tyrosine, 0.02 uM], [tRNA_Gln1~L-glutamine, 0.02 uM], [tRNA_Asn~L-asparagine, 0.02 uM], [tRNA_His~L-histidine, 0.02 uM], [tRNA_MetM~L-methionine, 0.02 uM], [tRNA_Cys~L-cysteine, 0.02 uM], [tRNA_Trp~L-tryptophan, 0.02 uM]])
   reaction ProteinSynthesis(HsdR.mRNA~Ribosome_{10}~RibosomeAuxiliary + 2340 GTP + 111 tRNA_Leu1~L-leucine + 94 tRNA_Ala1B~L-alanine + 57 tRNA_Gly3~glycine + 77 tRNA_Val1~L-valine + 94 tRNA_Glu2~L-glutamate + 48 tRNA_Ser1~L-serine + 64 tRNA_Ile12~L-isoleucine + 85 tRNA_Asp1~L-aspartate + 68 tRNA_Thr3~L-threonine + 72 tRNA_Lys~L-lysine + 43 tRNA_Pro1~L-proline + 84 tRNA_Arg2~L-arginine + 54 tRNA_Phe~L-phenylalanine + 35 tRNA_Tyr2~L-tyrosine + 65 tRNA_Gln1~L-glutamine + 53 tRNA_Asn~L-asparagine + 23 tRNA_His~L-histidine + 18 tRNA_MetM~L-methionine + 12 tRNA_Cys~L-cysteine + 13 tRNA_Trp~L-tryptophan -> HsdR.mRNA~Ribosome_{10}~RibosomeAuxiliary + HsdR + 2340 GDP + 2340 Pi + 111 tRNA_Leu1 + 94 tRNA_Ala1B + 57 tRNA_Gly3 + 77 tRNA_Val1 + 94 tRNA_Glu2 + 48 tRNA_Ser1 + 64 tRNA_Ile12 + 85 tRNA_Asp1 + 68 tRNA_Thr3 + 72 tRNA_Lys + 43 tRNA_Pro1 + 84 tRNA_Arg2 + 54 tRNA_Phe + 35 tRNA_Tyr2 + 65 tRNA_Gln1 + 53 tRNA_Asn + 23 tRNA_His + 18 tRNA_MetM + 12 tRNA_Cys + 13 tRNA_Trp, vc = 0.6, km = [[GTP, 0.1 mM], [tRNA_Leu1~L-leucine, 0.02 uM], [tRNA_Ala1B~L-alanine, 0.02 uM], [tRNA_Gly3~glycine, 0.02 uM], [tRNA_Val1~L-valine, 0.02 uM], [tRNA_Glu2~L-glutamate, 0.02 uM], [tRNA_Ser1~L-serine, 0.02 uM], [tRNA_Ile12~L-isoleucine, 0.02 uM], [tRNA_Asp1~L-aspartate, 0.02 uM], [tRNA_Thr3~L-threonine, 0.02 uM], [tRNA_Lys~L-lysine, 0.02 uM], [tRNA_Pro1~L-proline, 0.02 uM], [tRNA_Arg2~L-arginine, 0.02 uM], [tRNA_Phe~L-phenylalanine, 0.02 uM], [tRNA_Tyr2~L-tyrosine, 0.02 uM], [tRNA_Gln1~L-glutamine, 0.02 uM], [tRNA_Asn~L-asparagine, 0.02 uM], [tRNA_His~L-histidine, 0.02 uM], [tRNA_MetM~L-methionine, 0.02 uM], [tRNA_Cys~L-cysteine, 0.02 uM], [tRNA_Trp~L-tryptophan, 0.02 uM]])
   reaction ProteinSynthesis(HsdS.mRNA~Ribosome_{10}~RibosomeAuxiliary + 928 GTP + 49 tRNA_Leu1~L-leucine + 38 tRNA_Ala1B~L-alanine + 28 tRNA_Gly3~glycine + 28 tRNA_Val1~L-valine + 29 tRNA_Glu2~L-glutamate + 40 tRNA_Ser1~L-serine + 34 tRNA_Ile12~L-isoleucine + 17 tRNA_Asp1~L-aspartate + 18 tRNA_Thr3~L-threonine + 41 tRNA_Lys~L-lysine + 21 tRNA_Pro1~L-proline + 24 tRNA_Arg2~L-arginine + 21 tRNA_Phe~L-phenylalanine + 8 tRNA_Tyr2~L-tyrosine + 21 tRNA_Gln1~L-glutamine + 27 tRNA_Asn~L-asparagine + 8 tRNA_His~L-histidine + 4 tRNA_MetM~L-methionine + 5 tRNA_Cys~L-cysteine + 3 tRNA_Trp~L-tryptophan -> HsdS.mRNA~Ribosome_{10}~RibosomeAuxiliary + HsdS + 928 GDP + 928 Pi + 49 tRNA_Leu1 + 38 tRNA_Ala1B + 28 tRNA_Gly3 + 28 tRNA_Val1 + 29 tRNA_Glu2 + 40 tRNA_Ser1 + 34 tRNA_Ile12 + 17 tRNA_Asp1 + 18 tRNA_Thr3 + 41 tRNA_Lys + 21 tRNA_Pro1 + 24 tRNA_Arg2 + 21 tRNA_Phe + 8 tRNA_Tyr2 + 21 tRNA_Gln1 + 27 tRNA_Asn + 8 tRNA_His + 4 tRNA_MetM + 5 tRNA_Cys + 3 tRNA_Trp, vc = 0.6, km = [[GTP, 0.1 mM], [tRNA_Leu1~L-leucine, 0.02 uM], [tRNA_Ala1B~L-alanine, 0.02 uM], [tRNA_Gly3~glycine, 0.02 uM], [tRNA_Val1~L-valine, 0.02 uM], [tRNA_Glu2~L-glutamate, 0.02 uM], [tRNA_Ser1~L-serine, 0.02 uM], [tRNA_Ile12~L-isoleucine, 0.02 uM], [tRNA_Asp1~L-aspartate, 0.02 uM], [tRNA_Thr3~L-threonine, 0.02 uM], [tRNA_Lys~L-lysine, 0.02 uM], [tRNA_Pro1~L-proline, 0.02 uM], [tRNA_Arg2~L-arginine, 0.02 uM], [tRNA_Phe~L-phenylalanine, 0.02 uM], [tRNA_Tyr2~L-tyrosine, 0.02 uM], [tRNA_Gln1~L-glutamine, 0.02 uM], [tRNA_Asn~L-asparagine, 0.02 uM], [tRNA_His~L-histidine, 0.02 uM], [tRNA_MetM~L-methionine, 0.02 uM], [tRNA_Cys~L-cysteine, 0.02 uM], [tRNA_Trp~L-tryptophan, 0.02 uM]])
   reaction ProteinSynthesis(HslJ.mRNA~Ribosome_{10}~RibosomeAuxiliary + 280 GTP + 17 tRNA_Leu1~L-leucine + 13 tRNA_Ala1B~L-alanine + 9 tRNA_Gly3~glycine + 8 tRNA_Val1~L-valine + 9 tRNA_Glu2~L-glutamate + 10 tRNA_Ser1~L-serine + 4 tRNA_Ile12~L-isoleucine + 5 tRNA_Asp1~L-aspartate + 10 tRNA_Thr3~L-threonine + 11 tRNA_Lys~L-lysine + 5 tRNA_Pro1~L-proline + 3 tRNA_Arg2~L-arginine + 4 tRNA_Phe~L-phenylalanine + 1 tRNA_Tyr2~L-tyrosine + 6 tRNA_Gln1~L-glutamine + 10 tRNA_Asn~L-asparagine + 2 tRNA_His~L-histidine + 10 tRNA_MetM~L-methionine + 3 tRNA_Cys~L-cysteine -> HslJ.mRNA~Ribosome_{10}~RibosomeAuxiliary + HslJ + 280 GDP + 280 Pi + 17 tRNA_Leu1 + 13 tRNA_Ala1B + 9 tRNA_Gly3 + 8 tRNA_Val1 + 9 tRNA_Glu2 + 10 tRNA_Ser1 + 4 tRNA_Ile12 + 5 tRNA_Asp1 + 10 tRNA_Thr3 + 11 tRNA_Lys + 5 tRNA_Pro1 + 3 tRNA_Arg2 + 4 tRNA_Phe + 1 tRNA_Tyr2 + 6 tRNA_Gln1 + 10 tRNA_Asn + 2 tRNA_His + 10 tRNA_MetM + 3 tRNA_Cys, vc = 0.6, km = [[GTP, 0.1 mM], [tRNA_Leu1~L-leucine, 0.02 uM], [tRNA_Ala1B~L-alanine, 0.02 uM], [tRNA_Gly3~glycine, 0.02 uM], [tRNA_Val1~L-valine, 0.02 uM], [tRNA_Glu2~L-glutamate, 0.02 uM], [tRNA_Ser1~L-serine, 0.02 uM], [tRNA_Ile12~L-isoleucine, 0.02 uM], [tRNA_Asp1~L-aspartate, 0.02 uM], [tRNA_Thr3~L-threonine, 0.02 uM], [tRNA_Lys~L-lysine, 0.02 uM], [tRNA_Pro1~L-proline, 0.02 uM], [tRNA_Arg2~L-arginine, 0.02 uM], [tRNA_Phe~L-phenylalanine, 0.02 uM], [tRNA_Tyr2~L-tyrosine, 0.02 uM], [tRNA_Gln1~L-glutamine, 0.02 uM], [tRNA_Asn~L-asparagine, 0.02 uM], [tRNA_His~L-histidine, 0.02 uM], [tRNA_MetM~L-methionine, 0.02 uM], [tRNA_Cys~L-cysteine, 0.02 uM]])
   reaction ProteinSynthesis(HslO.mRNA~Ribosome_{10}~RibosomeAuxiliary + 584 GTP + 33 tRNA_Leu1~L-leucine + 22 tRNA_Ala1B~L-alanine + 19 tRNA_Gly3~glycine + 23 tRNA_Val1~L-valine + 26 tRNA_Glu2~L-glutamate + 7 tRNA_Ser1~L-serine + 12 tRNA_Ile12~L-isoleucine + 23 tRNA_Asp1~L-aspartate + 20 tRNA_Thr3~L-threonine + 7 tRNA_Lys~L-lysine + 14 tRNA_Pro1~L-proline + 12 tRNA_Arg2~L-arginine + 8 tRNA_Phe~L-phenylalanine + 9 tRNA_Tyr2~L-tyrosine + 18 tRNA_Gln1~L-glutamine + 16 tRNA_Asn~L-asparagine + 8 tRNA_His~L-histidine + 8 tRNA_MetM~L-methionine + 6 tRNA_Cys~L-cysteine + 1 tRNA_Trp~L-tryptophan -> HslO.mRNA~Ribosome_{10}~RibosomeAuxiliary + HslO + 584 GDP + 584 Pi + 33 tRNA_Leu1 + 22 tRNA_Ala1B + 19 tRNA_Gly3 + 23 tRNA_Val1 + 26 tRNA_Glu2 + 7 tRNA_Ser1 + 12 tRNA_Ile12 + 23 tRNA_Asp1 + 20 tRNA_Thr3 + 7 tRNA_Lys + 14 tRNA_Pro1 + 12 tRNA_Arg2 + 8 tRNA_Phe + 9 tRNA_Tyr2 + 18 tRNA_Gln1 + 16 tRNA_Asn + 8 tRNA_His + 8 tRNA_MetM + 6 tRNA_Cys + 1 tRNA_Trp, vc = 0.6, km = [[GTP, 0.1 mM], [tRNA_Leu1~L-leucine, 0.02 uM], [tRNA_Ala1B~L-alanine, 0.02 uM], [tRNA_Gly3~glycine, 0.02 uM], [tRNA_Val1~L-valine, 0.02 uM], [tRNA_Glu2~L-glutamate, 0.02 uM], [tRNA_Ser1~L-serine, 0.02 uM], [tRNA_Ile12~L-isoleucine, 0.02 uM], [tRNA_Asp1~L-aspartate, 0.02 uM], [tRNA_Thr3~L-threonine, 0.02 uM], [tRNA_Lys~L-lysine, 0.02 uM], [tRNA_Pro1~L-proline, 0.02 uM], [tRNA_Arg2~L-arginine, 0.02 uM], [tRNA_Phe~L-phenylalanine, 0.02 uM], [tRNA_Tyr2~L-tyrosine, 0.02 uM], [tRNA_Gln1~L-glutamine, 0.02 uM], [tRNA_Asn~L-asparagine, 0.02 uM], [tRNA_His~L-histidine, 0.02 uM], [tRNA_MetM~L-methionine, 0.02 uM], [tRNA_Cys~L-cysteine, 0.02 uM], [tRNA_Trp~L-tryptophan, 0.02 uM]])
   reaction ProteinSynthesis(HslR.mRNA~Ribosome_{10}~RibosomeAuxiliary + 266 GTP + 13 tRNA_Leu1~L-leucine + 14 tRNA_Ala1B~L-alanine + 5 tRNA_Gly3~glycine + 7 tRNA_Val1~L-valine + 15 tRNA_Glu2~L-glutamate + 5 tRNA_Ser1~L-serine + 4 tRNA_Ile12~L-isoleucine + 6 tRNA_Asp1~L-aspartate + 7 tRNA_Thr3~L-threonine + 14 tRNA_Lys~L-lysine + 6 tRNA_Pro1~L-proline + 16 tRNA_Arg2~L-arginine + 2 tRNA_Phe~L-phenylalanine + 3 tRNA_Tyr2~L-tyrosine + 3 tRNA_Gln1~L-glutamine + 4 tRNA_Asn~L-asparagine + 3 tRNA_His~L-histidine + 4 tRNA_MetM~L-methionine + 2 tRNA_Trp~L-tryptophan -> HslR.mRNA~Ribosome_{10}~RibosomeAuxiliary + HslR + 266 GDP + 266 Pi + 13 tRNA_Leu1 + 14 tRNA_Ala1B + 5 tRNA_Gly3 + 7 tRNA_Val1 + 15 tRNA_Glu2 + 5 tRNA_Ser1 + 4 tRNA_Ile12 + 6 tRNA_Asp1 + 7 tRNA_Thr3 + 14 tRNA_Lys + 6 tRNA_Pro1 + 16 tRNA_Arg2 + 2 tRNA_Phe + 3 tRNA_Tyr2 + 3 tRNA_Gln1 + 4 tRNA_Asn + 3 tRNA_His + 4 tRNA_MetM + 2 tRNA_Trp, vc = 0.6, km = [[GTP, 0.1 mM], [tRNA_Leu1~L-leucine, 0.02 uM], [tRNA_Ala1B~L-alanine, 0.02 uM], [tRNA_Gly3~glycine, 0.02 uM], [tRNA_Val1~L-valine, 0.02 uM], [tRNA_Glu2~L-glutamate, 0.02 uM], [tRNA_Ser1~L-serine, 0.02 uM], [tRNA_Ile12~L-isoleucine, 0.02 uM], [tRNA_Asp1~L-aspartate, 0.02 uM], [tRNA_Thr3~L-threonine, 0.02 uM], [tRNA_Lys~L-lysine, 0.02 uM], [tRNA_Pro1~L-proline, 0.02 uM], [tRNA_Arg2~L-arginine, 0.02 uM], [tRNA_Phe~L-phenylalanine, 0.02 uM], [tRNA_Tyr2~L-tyrosine, 0.02 uM], [tRNA_Gln1~L-glutamine, 0.02 uM], [tRNA_Asn~L-asparagine, 0.02 uM], [tRNA_His~L-histidine, 0.02 uM], [tRNA_MetM~L-methionine, 0.02 uM], [tRNA_Trp~L-tryptophan, 0.02 uM]])
   reaction ProteinSynthesis(HslU.mRNA~Ribosome_{10}~RibosomeAuxiliary + 886 GTP + 40 tRNA_Leu1~L-leucine + 42 tRNA_Ala1B~L-alanine + 24 tRNA_Gly3~glycine + 28 tRNA_Val1~L-valine + 46 tRNA_Glu2~L-glutamate + 22 tRNA_Ser1~L-serine + 38 tRNA_Ile12~L-isoleucine + 27 tRNA_Asp1~L-aspartate + 21 tRNA_Thr3~L-threonine + 30 tRNA_Lys~L-lysine + 17 tRNA_Pro1~L-proline + 29 tRNA_Arg2~L-arginine + 10 tRNA_Phe~L-phenylalanine + 5 tRNA_Tyr2~L-tyrosine + 23 tRNA_Gln1~L-glutamine + 15 tRNA_Asn~L-asparagine + 7 tRNA_His~L-histidine + 14 tRNA_MetM~L-methionine + 2 tRNA_Cys~L-cysteine + 3 tRNA_Trp~L-tryptophan -> HslU.mRNA~Ribosome_{10}~RibosomeAuxiliary + HslU + 886 GDP + 886 Pi + 40 tRNA_Leu1 + 42 tRNA_Ala1B + 24 tRNA_Gly3 + 28 tRNA_Val1 + 46 tRNA_Glu2 + 22 tRNA_Ser1 + 38 tRNA_Ile12 + 27 tRNA_Asp1 + 21 tRNA_Thr3 + 30 tRNA_Lys + 17 tRNA_Pro1 + 29 tRNA_Arg2 + 10 tRNA_Phe + 5 tRNA_Tyr2 + 23 tRNA_Gln1 + 15 tRNA_Asn + 7 tRNA_His + 14 tRNA_MetM + 2 tRNA_Cys + 3 tRNA_Trp, vc = 0.6, km = [[GTP, 0.1 mM], [tRNA_Leu1~L-leucine, 0.02 uM], [tRNA_Ala1B~L-alanine, 0.02 uM], [tRNA_Gly3~glycine, 0.02 uM], [tRNA_Val1~L-valine, 0.02 uM], [tRNA_Glu2~L-glutamate, 0.02 uM], [tRNA_Ser1~L-serine, 0.02 uM], [tRNA_Ile12~L-isoleucine, 0.02 uM], [tRNA_Asp1~L-aspartate, 0.02 uM], [tRNA_Thr3~L-threonine, 0.02 uM], [tRNA_Lys~L-lysine, 0.02 uM], [tRNA_Pro1~L-proline, 0.02 uM], [tRNA_Arg2~L-arginine, 0.02 uM], [tRNA_Phe~L-phenylalanine, 0.02 uM], [tRNA_Tyr2~L-tyrosine, 0.02 uM], [tRNA_Gln1~L-glutamine, 0.02 uM], [tRNA_Asn~L-asparagine, 0.02 uM], [tRNA_His~L-histidine, 0.02 uM], [tRNA_MetM~L-methionine, 0.02 uM], [tRNA_Cys~L-cysteine, 0.02 uM], [tRNA_Trp~L-tryptophan, 0.02 uM]])
   reaction ProteinSynthesis(HslV.mRNA~Ribosome_{10}~RibosomeAuxiliary + 352 GTP + 18 tRNA_Leu1~L-leucine + 24 tRNA_Ala1B~L-alanine + 15 tRNA_Gly3~glycine + 13 tRNA_Val1~L-valine + 13 tRNA_Glu2~L-glutamate + 5 tRNA_Ser1~L-serine + 12 tRNA_Ile12~L-isoleucine + 10 tRNA_Asp1~L-aspartate + 12 tRNA_Thr3~L-threonine + 10 tRNA_Lys~L-lysine + 2 tRNA_Pro1~L-proline + 10 tRNA_Arg2~L-arginine + 5 tRNA_Phe~L-phenylalanine + 4 tRNA_Tyr2~L-tyrosine + 4 tRNA_Gln1~L-glutamine + 8 tRNA_Asn~L-asparagine + 5 tRNA_His~L-histidine + 4 tRNA_MetM~L-methionine + 1 tRNA_Cys~L-cysteine + 1 tRNA_Trp~L-tryptophan -> HslV.mRNA~Ribosome_{10}~RibosomeAuxiliary + HslV + 352 GDP + 352 Pi + 18 tRNA_Leu1 + 24 tRNA_Ala1B + 15 tRNA_Gly3 + 13 tRNA_Val1 + 13 tRNA_Glu2 + 5 tRNA_Ser1 + 12 tRNA_Ile12 + 10 tRNA_Asp1 + 12 tRNA_Thr3 + 10 tRNA_Lys + 2 tRNA_Pro1 + 10 tRNA_Arg2 + 5 tRNA_Phe + 4 tRNA_Tyr2 + 4 tRNA_Gln1 + 8 tRNA_Asn + 5 tRNA_His + 4 tRNA_MetM + 1 tRNA_Cys + 1 tRNA_Trp, vc = 0.6, km = [[GTP, 0.1 mM], [tRNA_Leu1~L-leucine, 0.02 uM], [tRNA_Ala1B~L-alanine, 0.02 uM], [tRNA_Gly3~glycine, 0.02 uM], [tRNA_Val1~L-valine, 0.02 uM], [tRNA_Glu2~L-glutamate, 0.02 uM], [tRNA_Ser1~L-serine, 0.02 uM], [tRNA_Ile12~L-isoleucine, 0.02 uM], [tRNA_Asp1~L-aspartate, 0.02 uM], [tRNA_Thr3~L-threonine, 0.02 uM], [tRNA_Lys~L-lysine, 0.02 uM], [tRNA_Pro1~L-proline, 0.02 uM], [tRNA_Arg2~L-arginine, 0.02 uM], [tRNA_Phe~L-phenylalanine, 0.02 uM], [tRNA_Tyr2~L-tyrosine, 0.02 uM], [tRNA_Gln1~L-glutamine, 0.02 uM], [tRNA_Asn~L-asparagine, 0.02 uM], [tRNA_His~L-histidine, 0.02 uM], [tRNA_MetM~L-methionine, 0.02 uM], [tRNA_Cys~L-cysteine, 0.02 uM], [tRNA_Trp~L-tryptophan, 0.02 uM]])
   reaction ProteinSynthesis(HspQ.mRNA~Ribosome_{10}~RibosomeAuxiliary + 210 GTP + 13 tRNA_Leu1~L-leucine + 8 tRNA_Ala1B~L-alanine + 5 tRNA_Gly3~glycine + 9 tRNA_Val1~L-valine + 9 tRNA_Glu2~L-glutamate + 8 tRNA_Ser1~L-serine + 4 tRNA_Ile12~L-isoleucine + 8 tRNA_Asp1~L-aspartate + 2 tRNA_Thr3~L-threonine + 2 tRNA_Lys~L-lysine + 8 tRNA_Pro1~L-proline + 5 tRNA_Arg2~L-arginine + 1 tRNA_Phe~L-phenylalanine + 4 tRNA_Tyr2~L-tyrosine + 8 tRNA_Gln1~L-glutamine + 3 tRNA_Asn~L-asparagine + 4 tRNA_His~L-histidine + 3 tRNA_MetM~L-methionine + 1 tRNA_Trp~L-tryptophan -> HspQ.mRNA~Ribosome_{10}~RibosomeAuxiliary + HspQ + 210 GDP + 210 Pi + 13 tRNA_Leu1 + 8 tRNA_Ala1B + 5 tRNA_Gly3 + 9 tRNA_Val1 + 9 tRNA_Glu2 + 8 tRNA_Ser1 + 4 tRNA_Ile12 + 8 tRNA_Asp1 + 2 tRNA_Thr3 + 2 tRNA_Lys + 8 tRNA_Pro1 + 5 tRNA_Arg2 + 1 tRNA_Phe + 4 tRNA_Tyr2 + 8 tRNA_Gln1 + 3 tRNA_Asn + 4 tRNA_His + 3 tRNA_MetM + 1 tRNA_Trp, vc = 0.6, km = [[GTP, 0.1 mM], [tRNA_Leu1~L-leucine, 0.02 uM], [tRNA_Ala1B~L-alanine, 0.02 uM], [tRNA_Gly3~glycine, 0.02 uM], [tRNA_Val1~L-valine, 0.02 uM], [tRNA_Glu2~L-glutamate, 0.02 uM], [tRNA_Ser1~L-serine, 0.02 uM], [tRNA_Ile12~L-isoleucine, 0.02 uM], [tRNA_Asp1~L-aspartate, 0.02 uM], [tRNA_Thr3~L-threonine, 0.02 uM], [tRNA_Lys~L-lysine, 0.02 uM], [tRNA_Pro1~L-proline, 0.02 uM], [tRNA_Arg2~L-arginine, 0.02 uM], [tRNA_Phe~L-phenylalanine, 0.02 uM], [tRNA_Tyr2~L-tyrosine, 0.02 uM], [tRNA_Gln1~L-glutamine, 0.02 uM], [tRNA_Asn~L-asparagine, 0.02 uM], [tRNA_His~L-histidine, 0.02 uM], [tRNA_MetM~L-methionine, 0.02 uM], [tRNA_Trp~L-tryptophan, 0.02 uM]])
   reaction ProteinSynthesis(HsrA.mRNA~Ribosome_{10}~RibosomeAuxiliary + 950 GTP + 67 tRNA_Leu1~L-leucine + 48 tRNA_Ala1B~L-alanine + 37 tRNA_Gly3~glycine + 33 tRNA_Val1~L-valine + 8 tRNA_Glu2~L-glutamate + 33 tRNA_Ser1~L-serine + 42 tRNA_Ile12~L-isoleucine + 9 tRNA_Asp1~L-aspartate + 37 tRNA_Thr3~L-threonine + 11 tRNA_Lys~L-lysine + 22 tRNA_Pro1~L-proline + 24 tRNA_Arg2~L-arginine + 25 tRNA_Phe~L-phenylalanine + 8 tRNA_Tyr2~L-tyrosine + 14 tRNA_Gln1~L-glutamine + 15 tRNA_Asn~L-asparagine + 6 tRNA_His~L-histidine + 26 tRNA_MetM~L-methionine + 3 tRNA_Cys~L-cysteine + 7 tRNA_Trp~L-tryptophan -> HsrA.mRNA~Ribosome_{10}~RibosomeAuxiliary + HsrA + 950 GDP + 950 Pi + 67 tRNA_Leu1 + 48 tRNA_Ala1B + 37 tRNA_Gly3 + 33 tRNA_Val1 + 8 tRNA_Glu2 + 33 tRNA_Ser1 + 42 tRNA_Ile12 + 9 tRNA_Asp1 + 37 tRNA_Thr3 + 11 tRNA_Lys + 22 tRNA_Pro1 + 24 tRNA_Arg2 + 25 tRNA_Phe + 8 tRNA_Tyr2 + 14 tRNA_Gln1 + 15 tRNA_Asn + 6 tRNA_His + 26 tRNA_MetM + 3 tRNA_Cys + 7 tRNA_Trp, vc = 0.6, km = [[GTP, 0.1 mM], [tRNA_Leu1~L-leucine, 0.02 uM], [tRNA_Ala1B~L-alanine, 0.02 uM], [tRNA_Gly3~glycine, 0.02 uM], [tRNA_Val1~L-valine, 0.02 uM], [tRNA_Glu2~L-glutamate, 0.02 uM], [tRNA_Ser1~L-serine, 0.02 uM], [tRNA_Ile12~L-isoleucine, 0.02 uM], [tRNA_Asp1~L-aspartate, 0.02 uM], [tRNA_Thr3~L-threonine, 0.02 uM], [tRNA_Lys~L-lysine, 0.02 uM], [tRNA_Pro1~L-proline, 0.02 uM], [tRNA_Arg2~L-arginine, 0.02 uM], [tRNA_Phe~L-phenylalanine, 0.02 uM], [tRNA_Tyr2~L-tyrosine, 0.02 uM], [tRNA_Gln1~L-glutamine, 0.02 uM], [tRNA_Asn~L-asparagine, 0.02 uM], [tRNA_His~L-histidine, 0.02 uM], [tRNA_MetM~L-methionine, 0.02 uM], [tRNA_Cys~L-cysteine, 0.02 uM], [tRNA_Trp~L-tryptophan, 0.02 uM]])
   reaction ProteinSynthesis(HtpG.mRNA~Ribosome_{10}~RibosomeAuxiliary + 1248 GTP + 66 tRNA_Leu1~L-leucine + 47 tRNA_Ala1B~L-alanine + 30 tRNA_Gly3~glycine + 38 tRNA_Val1~L-valine + 60 tRNA_Glu2~L-glutamate + 44 tRNA_Ser1~L-serine + 31 tRNA_Ile12~L-isoleucine + 51 tRNA_Asp1~L-aspartate + 34 tRNA_Thr3~L-threonine + 46 tRNA_Lys~L-lysine + 16 tRNA_Pro1~L-proline + 37 tRNA_Arg2~L-arginine + 26 tRNA_Phe~L-phenylalanine + 18 tRNA_Tyr2~L-tyrosine + 24 tRNA_Gln1~L-glutamine + 19 tRNA_Asn~L-asparagine + 14 tRNA_His~L-histidine + 13 tRNA_MetM~L-methionine + 10 tRNA_Trp~L-tryptophan -> HtpG.mRNA~Ribosome_{10}~RibosomeAuxiliary + HtpG + 1248 GDP + 1248 Pi + 66 tRNA_Leu1 + 47 tRNA_Ala1B + 30 tRNA_Gly3 + 38 tRNA_Val1 + 60 tRNA_Glu2 + 44 tRNA_Ser1 + 31 tRNA_Ile12 + 51 tRNA_Asp1 + 34 tRNA_Thr3 + 46 tRNA_Lys + 16 tRNA_Pro1 + 37 tRNA_Arg2 + 26 tRNA_Phe + 18 tRNA_Tyr2 + 24 tRNA_Gln1 + 19 tRNA_Asn + 14 tRNA_His + 13 tRNA_MetM + 10 tRNA_Trp, vc = 0.6, km = [[GTP, 0.1 mM], [tRNA_Leu1~L-leucine, 0.02 uM], [tRNA_Ala1B~L-alanine, 0.02 uM], [tRNA_Gly3~glycine, 0.02 uM], [tRNA_Val1~L-valine, 0.02 uM], [tRNA_Glu2~L-glutamate, 0.02 uM], [tRNA_Ser1~L-serine, 0.02 uM], [tRNA_Ile12~L-isoleucine, 0.02 uM], [tRNA_Asp1~L-aspartate, 0.02 uM], [tRNA_Thr3~L-threonine, 0.02 uM], [tRNA_Lys~L-lysine, 0.02 uM], [tRNA_Pro1~L-proline, 0.02 uM], [tRNA_Arg2~L-arginine, 0.02 uM], [tRNA_Phe~L-phenylalanine, 0.02 uM], [tRNA_Tyr2~L-tyrosine, 0.02 uM], [tRNA_Gln1~L-glutamine, 0.02 uM], [tRNA_Asn~L-asparagine, 0.02 uM], [tRNA_His~L-histidine, 0.02 uM], [tRNA_MetM~L-methionine, 0.02 uM], [tRNA_Trp~L-tryptophan, 0.02 uM]])
   reaction ProteinSynthesis(HtpX.mRNA~Ribosome_{10}~RibosomeAuxiliary + 586 GTP + 33 tRNA_Leu1~L-leucine + 33 tRNA_Ala1B~L-alanine + 23 tRNA_Gly3~glycine + 22 tRNA_Val1~L-valine + 18 tRNA_Glu2~L-glutamate + 22 tRNA_Ser1~L-serine + 21 tRNA_Ile12~L-isoleucine + 7 tRNA_Asp1~L-aspartate + 15 tRNA_Thr3~L-threonine + 8 tRNA_Lys~L-lysine + 8 tRNA_Pro1~L-proline + 16 tRNA_Arg2~L-arginine + 14 tRNA_Phe~L-phenylalanine + 4 tRNA_Tyr2~L-tyrosine + 11 tRNA_Gln1~L-glutamine + 11 tRNA_Asn~L-asparagine + 6 tRNA_His~L-histidine + 17 tRNA_MetM~L-methionine + 1 tRNA_Cys~L-cysteine + 3 tRNA_Trp~L-tryptophan -> HtpX.mRNA~Ribosome_{10}~RibosomeAuxiliary + HtpX + 586 GDP + 586 Pi + 33 tRNA_Leu1 + 33 tRNA_Ala1B + 23 tRNA_Gly3 + 22 tRNA_Val1 + 18 tRNA_Glu2 + 22 tRNA_Ser1 + 21 tRNA_Ile12 + 7 tRNA_Asp1 + 15 tRNA_Thr3 + 8 tRNA_Lys + 8 tRNA_Pro1 + 16 tRNA_Arg2 + 14 tRNA_Phe + 4 tRNA_Tyr2 + 11 tRNA_Gln1 + 11 tRNA_Asn + 6 tRNA_His + 17 tRNA_MetM + 1 tRNA_Cys + 3 tRNA_Trp, vc = 0.6, km = [[GTP, 0.1 mM], [tRNA_Leu1~L-leucine, 0.02 uM], [tRNA_Ala1B~L-alanine, 0.02 uM], [tRNA_Gly3~glycine, 0.02 uM], [tRNA_Val1~L-valine, 0.02 uM], [tRNA_Glu2~L-glutamate, 0.02 uM], [tRNA_Ser1~L-serine, 0.02 uM], [tRNA_Ile12~L-isoleucine, 0.02 uM], [tRNA_Asp1~L-aspartate, 0.02 uM], [tRNA_Thr3~L-threonine, 0.02 uM], [tRNA_Lys~L-lysine, 0.02 uM], [tRNA_Pro1~L-proline, 0.02 uM], [tRNA_Arg2~L-arginine, 0.02 uM], [tRNA_Phe~L-phenylalanine, 0.02 uM], [tRNA_Tyr2~L-tyrosine, 0.02 uM], [tRNA_Gln1~L-glutamine, 0.02 uM], [tRNA_Asn~L-asparagine, 0.02 uM], [tRNA_His~L-histidine, 0.02 uM], [tRNA_MetM~L-methionine, 0.02 uM], [tRNA_Cys~L-cysteine, 0.02 uM], [tRNA_Trp~L-tryptophan, 0.02 uM]])
   reaction ProteinSynthesis(HtrE.mRNA~Ribosome_{10}~RibosomeAuxiliary + 1730 GTP + 63 tRNA_Leu1~L-leucine + 54 tRNA_Ala1B~L-alanine + 71 tRNA_Gly3~glycine + 51 tRNA_Val1~L-valine + 36 tRNA_Glu2~L-glutamate + 98 tRNA_Ser1~L-serine + 58 tRNA_Ile12~L-isoleucine + 54 tRNA_Asp1~L-aspartate + 52 tRNA_Thr3~L-threonine + 29 tRNA_Lys~L-lysine + 29 tRNA_Pro1~L-proline + 34 tRNA_Arg2~L-arginine + 28 tRNA_Phe~L-phenylalanine + 51 tRNA_Tyr2~L-tyrosine + 47 tRNA_Gln1~L-glutamine + 68 tRNA_Asn~L-asparagine + 11 tRNA_His~L-histidine + 12 tRNA_MetM~L-methionine + 6 tRNA_Cys~L-cysteine + 13 tRNA_Trp~L-tryptophan -> HtrE.mRNA~Ribosome_{10}~RibosomeAuxiliary + HtrE + 1730 GDP + 1730 Pi + 63 tRNA_Leu1 + 54 tRNA_Ala1B + 71 tRNA_Gly3 + 51 tRNA_Val1 + 36 tRNA_Glu2 + 98 tRNA_Ser1 + 58 tRNA_Ile12 + 54 tRNA_Asp1 + 52 tRNA_Thr3 + 29 tRNA_Lys + 29 tRNA_Pro1 + 34 tRNA_Arg2 + 28 tRNA_Phe + 51 tRNA_Tyr2 + 47 tRNA_Gln1 + 68 tRNA_Asn + 11 tRNA_His + 12 tRNA_MetM + 6 tRNA_Cys + 13 tRNA_Trp, vc = 0.6, km = [[GTP, 0.1 mM], [tRNA_Leu1~L-leucine, 0.02 uM], [tRNA_Ala1B~L-alanine, 0.02 uM], [tRNA_Gly3~glycine, 0.02 uM], [tRNA_Val1~L-valine, 0.02 uM], [tRNA_Glu2~L-glutamate, 0.02 uM], [tRNA_Ser1~L-serine, 0.02 uM], [tRNA_Ile12~L-isoleucine, 0.02 uM], [tRNA_Asp1~L-aspartate, 0.02 uM], [tRNA_Thr3~L-threonine, 0.02 uM], [tRNA_Lys~L-lysine, 0.02 uM], [tRNA_Pro1~L-proline, 0.02 uM], [tRNA_Arg2~L-arginine, 0.02 uM], [tRNA_Phe~L-phenylalanine, 0.02 uM], [tRNA_Tyr2~L-tyrosine, 0.02 uM], [tRNA_Gln1~L-glutamine, 0.02 uM], [tRNA_Asn~L-asparagine, 0.02 uM], [tRNA_His~L-histidine, 0.02 uM], [tRNA_MetM~L-methionine, 0.02 uM], [tRNA_Cys~L-cysteine, 0.02 uM], [tRNA_Trp~L-tryptophan, 0.02 uM]])
   reaction ProteinSynthesis(HtrL.mRNA~Ribosome_{10}~RibosomeAuxiliary + 570 GTP + 23 tRNA_Leu1~L-leucine + 12 tRNA_Ala1B~L-alanine + 16 tRNA_Gly3~glycine + 18 tRNA_Val1~L-valine + 13 tRNA_Glu2~L-glutamate + 14 tRNA_Ser1~L-serine + 24 tRNA_Ile12~L-isoleucine + 15 tRNA_Asp1~L-aspartate + 15 tRNA_Thr3~L-threonine + 27 tRNA_Lys~L-lysine + 10 tRNA_Pro1~L-proline + 18 tRNA_Arg2~L-arginine + 21 tRNA_Phe~L-phenylalanine + 13 tRNA_Tyr2~L-tyrosine + 9 tRNA_Gln1~L-glutamine + 16 tRNA_Asn~L-asparagine + 4 tRNA_His~L-histidine + 7 tRNA_MetM~L-methionine + 4 tRNA_Cys~L-cysteine + 6 tRNA_Trp~L-tryptophan -> HtrL.mRNA~Ribosome_{10}~RibosomeAuxiliary + HtrL + 570 GDP + 570 Pi + 23 tRNA_Leu1 + 12 tRNA_Ala1B + 16 tRNA_Gly3 + 18 tRNA_Val1 + 13 tRNA_Glu2 + 14 tRNA_Ser1 + 24 tRNA_Ile12 + 15 tRNA_Asp1 + 15 tRNA_Thr3 + 27 tRNA_Lys + 10 tRNA_Pro1 + 18 tRNA_Arg2 + 21 tRNA_Phe + 13 tRNA_Tyr2 + 9 tRNA_Gln1 + 16 tRNA_Asn + 4 tRNA_His + 7 tRNA_MetM + 4 tRNA_Cys + 6 tRNA_Trp, vc = 0.6, km = [[GTP, 0.1 mM], [tRNA_Leu1~L-leucine, 0.02 uM], [tRNA_Ala1B~L-alanine, 0.02 uM], [tRNA_Gly3~glycine, 0.02 uM], [tRNA_Val1~L-valine, 0.02 uM], [tRNA_Glu2~L-glutamate, 0.02 uM], [tRNA_Ser1~L-serine, 0.02 uM], [tRNA_Ile12~L-isoleucine, 0.02 uM], [tRNA_Asp1~L-aspartate, 0.02 uM], [tRNA_Thr3~L-threonine, 0.02 uM], [tRNA_Lys~L-lysine, 0.02 uM], [tRNA_Pro1~L-proline, 0.02 uM], [tRNA_Arg2~L-arginine, 0.02 uM], [tRNA_Phe~L-phenylalanine, 0.02 uM], [tRNA_Tyr2~L-tyrosine, 0.02 uM], [tRNA_Gln1~L-glutamine, 0.02 uM], [tRNA_Asn~L-asparagine, 0.02 uM], [tRNA_His~L-histidine, 0.02 uM], [tRNA_MetM~L-methionine, 0.02 uM], [tRNA_Cys~L-cysteine, 0.02 uM], [tRNA_Trp~L-tryptophan, 0.02 uM]])
   reaction ProteinSynthesis(HupA.mRNA~Ribosome_{10}~RibosomeAuxiliary + 180 GTP + 7 tRNA_Leu1~L-leucine + 15 tRNA_Ala1B~L-alanine + 6 tRNA_Gly3~glycine + 7 tRNA_Val1~L-valine + 7 tRNA_Glu2~L-glutamate + 4 tRNA_Ser1~L-serine + 5 tRNA_Ile12~L-isoleucine + 3 tRNA_Asp1~L-aspartate + 7 tRNA_Thr3~L-threonine + 11 tRNA_Lys~L-lysine + 2 tRNA_Pro1~L-proline + 3 tRNA_Arg2~L-arginine + 3 tRNA_Phe~L-phenylalanine + 4 tRNA_Gln1~L-glutamine + 4 tRNA_Asn~L-asparagine + 1 tRNA_His~L-histidine + 1 tRNA_MetM~L-methionine -> HupA.mRNA~Ribosome_{10}~RibosomeAuxiliary + HupA + 180 GDP + 180 Pi + 7 tRNA_Leu1 + 15 tRNA_Ala1B + 6 tRNA_Gly3 + 7 tRNA_Val1 + 7 tRNA_Glu2 + 4 tRNA_Ser1 + 5 tRNA_Ile12 + 3 tRNA_Asp1 + 7 tRNA_Thr3 + 11 tRNA_Lys + 2 tRNA_Pro1 + 3 tRNA_Arg2 + 3 tRNA_Phe + 4 tRNA_Gln1 + 4 tRNA_Asn + 1 tRNA_His + 1 tRNA_MetM, vc = 0.6, km = [[GTP, 0.1 mM], [tRNA_Leu1~L-leucine, 0.02 uM], [tRNA_Ala1B~L-alanine, 0.02 uM], [tRNA_Gly3~glycine, 0.02 uM], [tRNA_Val1~L-valine, 0.02 uM], [tRNA_Glu2~L-glutamate, 0.02 uM], [tRNA_Ser1~L-serine, 0.02 uM], [tRNA_Ile12~L-isoleucine, 0.02 uM], [tRNA_Asp1~L-aspartate, 0.02 uM], [tRNA_Thr3~L-threonine, 0.02 uM], [tRNA_Lys~L-lysine, 0.02 uM], [tRNA_Pro1~L-proline, 0.02 uM], [tRNA_Arg2~L-arginine, 0.02 uM], [tRNA_Phe~L-phenylalanine, 0.02 uM], [tRNA_Gln1~L-glutamine, 0.02 uM], [tRNA_Asn~L-asparagine, 0.02 uM], [tRNA_His~L-histidine, 0.02 uM], [tRNA_MetM~L-methionine, 0.02 uM]])
   reaction ProteinSynthesis(HupB.mRNA~Ribosome_{10}~RibosomeAuxiliary + 180 GTP + 5 tRNA_Leu1~L-leucine + 19 tRNA_Ala1B~L-alanine + 8 tRNA_Gly3~glycine + 6 tRNA_Val1~L-valine + 4 tRNA_Glu2~L-glutamate + 5 tRNA_Ser1~L-serine + 7 tRNA_Ile12~L-isoleucine + 6 tRNA_Asp1~L-aspartate + 5 tRNA_Thr3~L-threonine + 9 tRNA_Lys~L-lysine + 2 tRNA_Pro1~L-proline + 5 tRNA_Arg2~L-arginine + 3 tRNA_Phe~L-phenylalanine + 2 tRNA_Gln1~L-glutamine + 3 tRNA_Asn~L-asparagine + 1 tRNA_MetM~L-methionine -> HupB.mRNA~Ribosome_{10}~RibosomeAuxiliary + HupB + 180 GDP + 180 Pi + 5 tRNA_Leu1 + 19 tRNA_Ala1B + 8 tRNA_Gly3 + 6 tRNA_Val1 + 4 tRNA_Glu2 + 5 tRNA_Ser1 + 7 tRNA_Ile12 + 6 tRNA_Asp1 + 5 tRNA_Thr3 + 9 tRNA_Lys + 2 tRNA_Pro1 + 5 tRNA_Arg2 + 3 tRNA_Phe + 2 tRNA_Gln1 + 3 tRNA_Asn + 1 tRNA_MetM, vc = 0.6, km = [[GTP, 0.1 mM], [tRNA_Leu1~L-leucine, 0.02 uM], [tRNA_Ala1B~L-alanine, 0.02 uM], [tRNA_Gly3~glycine, 0.02 uM], [tRNA_Val1~L-valine, 0.02 uM], [tRNA_Glu2~L-glutamate, 0.02 uM], [tRNA_Ser1~L-serine, 0.02 uM], [tRNA_Ile12~L-isoleucine, 0.02 uM], [tRNA_Asp1~L-aspartate, 0.02 uM], [tRNA_Thr3~L-threonine, 0.02 uM], [tRNA_Lys~L-lysine, 0.02 uM], [tRNA_Pro1~L-proline, 0.02 uM], [tRNA_Arg2~L-arginine, 0.02 uM], [tRNA_Phe~L-phenylalanine, 0.02 uM], [tRNA_Gln1~L-glutamine, 0.02 uM], [tRNA_Asn~L-asparagine, 0.02 uM], [tRNA_MetM~L-methionine, 0.02 uM]])
   reaction ProteinSynthesis(HxpA.mRNA~Ribosome_{10}~RibosomeAuxiliary + 432 GTP + 24 tRNA_Leu1~L-leucine + 31 tRNA_Ala1B~L-alanine + 17 tRNA_Gly3~glycine + 18 tRNA_Val1~L-valine + 16 tRNA_Glu2~L-glutamate + 9 tRNA_Ser1~L-serine + 13 tRNA_Ile12~L-isoleucine + 9 tRNA_Asp1~L-aspartate + 11 tRNA_Thr3~L-threonine + 8 tRNA_Lys~L-lysine + 14 tRNA_Pro1~L-proline + 11 tRNA_Arg2~L-arginine + 6 tRNA_Phe~L-phenylalanine + 1 tRNA_Tyr2~L-tyrosine + 6 tRNA_Gln1~L-glutamine + 5 tRNA_Asn~L-asparagine + 8 tRNA_His~L-histidine + 3 tRNA_MetM~L-methionine + 3 tRNA_Cys~L-cysteine + 3 tRNA_Trp~L-tryptophan -> HxpA.mRNA~Ribosome_{10}~RibosomeAuxiliary + HxpA + 432 GDP + 432 Pi + 24 tRNA_Leu1 + 31 tRNA_Ala1B + 17 tRNA_Gly3 + 18 tRNA_Val1 + 16 tRNA_Glu2 + 9 tRNA_Ser1 + 13 tRNA_Ile12 + 9 tRNA_Asp1 + 11 tRNA_Thr3 + 8 tRNA_Lys + 14 tRNA_Pro1 + 11 tRNA_Arg2 + 6 tRNA_Phe + 1 tRNA_Tyr2 + 6 tRNA_Gln1 + 5 tRNA_Asn + 8 tRNA_His + 3 tRNA_MetM + 3 tRNA_Cys + 3 tRNA_Trp, vc = 0.6, km = [[GTP, 0.1 mM], [tRNA_Leu1~L-leucine, 0.02 uM], [tRNA_Ala1B~L-alanine, 0.02 uM], [tRNA_Gly3~glycine, 0.02 uM], [tRNA_Val1~L-valine, 0.02 uM], [tRNA_Glu2~L-glutamate, 0.02 uM], [tRNA_Ser1~L-serine, 0.02 uM], [tRNA_Ile12~L-isoleucine, 0.02 uM], [tRNA_Asp1~L-aspartate, 0.02 uM], [tRNA_Thr3~L-threonine, 0.02 uM], [tRNA_Lys~L-lysine, 0.02 uM], [tRNA_Pro1~L-proline, 0.02 uM], [tRNA_Arg2~L-arginine, 0.02 uM], [tRNA_Phe~L-phenylalanine, 0.02 uM], [tRNA_Tyr2~L-tyrosine, 0.02 uM], [tRNA_Gln1~L-glutamine, 0.02 uM], [tRNA_Asn~L-asparagine, 0.02 uM], [tRNA_His~L-histidine, 0.02 uM], [tRNA_MetM~L-methionine, 0.02 uM], [tRNA_Cys~L-cysteine, 0.02 uM], [tRNA_Trp~L-tryptophan, 0.02 uM]])
   reaction ProteinSynthesis(HxpB.mRNA~Ribosome_{10}~RibosomeAuxiliary + 444 GTP + 33 tRNA_Leu1~L-leucine + 24 tRNA_Ala1B~L-alanine + 10 tRNA_Gly3~glycine + 20 tRNA_Val1~L-valine + 14 tRNA_Glu2~L-glutamate + 16 tRNA_Ser1~L-serine + 9 tRNA_Ile12~L-isoleucine + 18 tRNA_Asp1~L-aspartate + 7 tRNA_Thr3~L-threonine + 8 tRNA_Lys~L-lysine + 15 tRNA_Pro1~L-proline + 15 tRNA_Arg2~L-arginine + 4 tRNA_Phe~L-phenylalanine + 3 tRNA_Tyr2~L-tyrosine + 6 tRNA_Gln1~L-glutamine + 4 tRNA_Asn~L-asparagine + 2 tRNA_His~L-histidine + 8 tRNA_MetM~L-methionine + 3 tRNA_Cys~L-cysteine + 3 tRNA_Trp~L-tryptophan -> HxpB.mRNA~Ribosome_{10}~RibosomeAuxiliary + HxpB + 444 GDP + 444 Pi + 33 tRNA_Leu1 + 24 tRNA_Ala1B + 10 tRNA_Gly3 + 20 tRNA_Val1 + 14 tRNA_Glu2 + 16 tRNA_Ser1 + 9 tRNA_Ile12 + 18 tRNA_Asp1 + 7 tRNA_Thr3 + 8 tRNA_Lys + 15 tRNA_Pro1 + 15 tRNA_Arg2 + 4 tRNA_Phe + 3 tRNA_Tyr2 + 6 tRNA_Gln1 + 4 tRNA_Asn + 2 tRNA_His + 8 tRNA_MetM + 3 tRNA_Cys + 3 tRNA_Trp, vc = 0.6, km = [[GTP, 0.1 mM], [tRNA_Leu1~L-leucine, 0.02 uM], [tRNA_Ala1B~L-alanine, 0.02 uM], [tRNA_Gly3~glycine, 0.02 uM], [tRNA_Val1~L-valine, 0.02 uM], [tRNA_Glu2~L-glutamate, 0.02 uM], [tRNA_Ser1~L-serine, 0.02 uM], [tRNA_Ile12~L-isoleucine, 0.02 uM], [tRNA_Asp1~L-aspartate, 0.02 uM], [tRNA_Thr3~L-threonine, 0.02 uM], [tRNA_Lys~L-lysine, 0.02 uM], [tRNA_Pro1~L-proline, 0.02 uM], [tRNA_Arg2~L-arginine, 0.02 uM], [tRNA_Phe~L-phenylalanine, 0.02 uM], [tRNA_Tyr2~L-tyrosine, 0.02 uM], [tRNA_Gln1~L-glutamine, 0.02 uM], [tRNA_Asn~L-asparagine, 0.02 uM], [tRNA_His~L-histidine, 0.02 uM], [tRNA_MetM~L-methionine, 0.02 uM], [tRNA_Cys~L-cysteine, 0.02 uM], [tRNA_Trp~L-tryptophan, 0.02 uM]])
   reaction ProteinSynthesis(HyaA.mRNA~Ribosome_{10}~RibosomeAuxiliary + 744 GTP + 20 tRNA_Leu1~L-leucine + 40 tRNA_Ala1B~L-alanine + 32 tRNA_Gly3~glycine + 23 tRNA_Val1~L-valine + 16 tRNA_Glu2~L-glutamate + 21 tRNA_Ser1~L-serine + 23 tRNA_Ile12~L-isoleucine + 22 tRNA_Asp1~L-aspartate + 23 tRNA_Thr3~L-threonine + 15 tRNA_Lys~L-lysine + 22 tRNA_Pro1~L-proline + 22 tRNA_Arg2~L-arginine + 13 tRNA_Phe~L-phenylalanine + 12 tRNA_Tyr2~L-tyrosine + 16 tRNA_Gln1~L-glutamine + 11 tRNA_Asn~L-asparagine + 9 tRNA_His~L-histidine + 11 tRNA_MetM~L-methionine + 14 tRNA_Cys~L-cysteine + 7 tRNA_Trp~L-tryptophan -> HyaA.mRNA~Ribosome_{10}~RibosomeAuxiliary + HyaA + 744 GDP + 744 Pi + 20 tRNA_Leu1 + 40 tRNA_Ala1B + 32 tRNA_Gly3 + 23 tRNA_Val1 + 16 tRNA_Glu2 + 21 tRNA_Ser1 + 23 tRNA_Ile12 + 22 tRNA_Asp1 + 23 tRNA_Thr3 + 15 tRNA_Lys + 22 tRNA_Pro1 + 22 tRNA_Arg2 + 13 tRNA_Phe + 12 tRNA_Tyr2 + 16 tRNA_Gln1 + 11 tRNA_Asn + 9 tRNA_His + 11 tRNA_MetM + 14 tRNA_Cys + 7 tRNA_Trp, vc = 0.6, km = [[GTP, 0.1 mM], [tRNA_Leu1~L-leucine, 0.02 uM], [tRNA_Ala1B~L-alanine, 0.02 uM], [tRNA_Gly3~glycine, 0.02 uM], [tRNA_Val1~L-valine, 0.02 uM], [tRNA_Glu2~L-glutamate, 0.02 uM], [tRNA_Ser1~L-serine, 0.02 uM], [tRNA_Ile12~L-isoleucine, 0.02 uM], [tRNA_Asp1~L-aspartate, 0.02 uM], [tRNA_Thr3~L-threonine, 0.02 uM], [tRNA_Lys~L-lysine, 0.02 uM], [tRNA_Pro1~L-proline, 0.02 uM], [tRNA_Arg2~L-arginine, 0.02 uM], [tRNA_Phe~L-phenylalanine, 0.02 uM], [tRNA_Tyr2~L-tyrosine, 0.02 uM], [tRNA_Gln1~L-glutamine, 0.02 uM], [tRNA_Asn~L-asparagine, 0.02 uM], [tRNA_His~L-histidine, 0.02 uM], [tRNA_MetM~L-methionine, 0.02 uM], [tRNA_Cys~L-cysteine, 0.02 uM], [tRNA_Trp~L-tryptophan, 0.02 uM]])
   reaction ProteinSynthesis(HyaB.mRNA~Ribosome_{10}~RibosomeAuxiliary + 1194 GTP + 48 tRNA_Leu1~L-leucine + 52 tRNA_Ala1B~L-alanine + 51 tRNA_Gly3~glycine + 39 tRNA_Val1~L-valine + 29 tRNA_Glu2~L-glutamate + 27 tRNA_Ser1~L-serine + 41 tRNA_Ile12~L-isoleucine + 37 tRNA_Asp1~L-aspartate + 28 tRNA_Thr3~L-threonine + 22 tRNA_Lys~L-lysine + 34 tRNA_Pro1~L-proline + 30 tRNA_Arg2~L-arginine + 21 tRNA_Phe~L-phenylalanine + 17 tRNA_Tyr2~L-tyrosine + 26 tRNA_Gln1~L-glutamine + 35 tRNA_Asn~L-asparagine + 16 tRNA_His~L-histidine + 16 tRNA_MetM~L-methionine + 12 tRNA_Cys~L-cysteine + 16 tRNA_Trp~L-tryptophan -> HyaB.mRNA~Ribosome_{10}~RibosomeAuxiliary + HyaB + 1194 GDP + 1194 Pi + 48 tRNA_Leu1 + 52 tRNA_Ala1B + 51 tRNA_Gly3 + 39 tRNA_Val1 + 29 tRNA_Glu2 + 27 tRNA_Ser1 + 41 tRNA_Ile12 + 37 tRNA_Asp1 + 28 tRNA_Thr3 + 22 tRNA_Lys + 34 tRNA_Pro1 + 30 tRNA_Arg2 + 21 tRNA_Phe + 17 tRNA_Tyr2 + 26 tRNA_Gln1 + 35 tRNA_Asn + 16 tRNA_His + 16 tRNA_MetM + 12 tRNA_Cys + 16 tRNA_Trp, vc = 0.6, km = [[GTP, 0.1 mM], [tRNA_Leu1~L-leucine, 0.02 uM], [tRNA_Ala1B~L-alanine, 0.02 uM], [tRNA_Gly3~glycine, 0.02 uM], [tRNA_Val1~L-valine, 0.02 uM], [tRNA_Glu2~L-glutamate, 0.02 uM], [tRNA_Ser1~L-serine, 0.02 uM], [tRNA_Ile12~L-isoleucine, 0.02 uM], [tRNA_Asp1~L-aspartate, 0.02 uM], [tRNA_Thr3~L-threonine, 0.02 uM], [tRNA_Lys~L-lysine, 0.02 uM], [tRNA_Pro1~L-proline, 0.02 uM], [tRNA_Arg2~L-arginine, 0.02 uM], [tRNA_Phe~L-phenylalanine, 0.02 uM], [tRNA_Tyr2~L-tyrosine, 0.02 uM], [tRNA_Gln1~L-glutamine, 0.02 uM], [tRNA_Asn~L-asparagine, 0.02 uM], [tRNA_His~L-histidine, 0.02 uM], [tRNA_MetM~L-methionine, 0.02 uM], [tRNA_Cys~L-cysteine, 0.02 uM], [tRNA_Trp~L-tryptophan, 0.02 uM]])
   reaction ProteinSynthesis(HyaC.mRNA~Ribosome_{10}~RibosomeAuxiliary + 470 GTP + 16 tRNA_Leu1~L-leucine + 15 tRNA_Ala1B~L-alanine + 17 tRNA_Gly3~glycine + 22 tRNA_Val1~L-valine + 8 tRNA_Glu2~L-glutamate + 18 tRNA_Ser1~L-serine + 18 tRNA_Ile12~L-isoleucine + 6 tRNA_Asp1~L-aspartate + 8 tRNA_Thr3~L-threonine + 7 tRNA_Lys~L-lysine + 7 tRNA_Pro1~L-proline + 13 tRNA_Arg2~L-arginine + 18 tRNA_Phe~L-phenylalanine + 16 tRNA_Tyr2~L-tyrosine + 5 tRNA_Gln1~L-glutamine + 6 tRNA_Asn~L-asparagine + 9 tRNA_His~L-histidine + 14 tRNA_MetM~L-methionine + 1 tRNA_Cys~L-cysteine + 11 tRNA_Trp~L-tryptophan -> HyaC.mRNA~Ribosome_{10}~RibosomeAuxiliary + HyaC + 470 GDP + 470 Pi + 16 tRNA_Leu1 + 15 tRNA_Ala1B + 17 tRNA_Gly3 + 22 tRNA_Val1 + 8 tRNA_Glu2 + 18 tRNA_Ser1 + 18 tRNA_Ile12 + 6 tRNA_Asp1 + 8 tRNA_Thr3 + 7 tRNA_Lys + 7 tRNA_Pro1 + 13 tRNA_Arg2 + 18 tRNA_Phe + 16 tRNA_Tyr2 + 5 tRNA_Gln1 + 6 tRNA_Asn + 9 tRNA_His + 14 tRNA_MetM + 1 tRNA_Cys + 11 tRNA_Trp, vc = 0.6, km = [[GTP, 0.1 mM], [tRNA_Leu1~L-leucine, 0.02 uM], [tRNA_Ala1B~L-alanine, 0.02 uM], [tRNA_Gly3~glycine, 0.02 uM], [tRNA_Val1~L-valine, 0.02 uM], [tRNA_Glu2~L-glutamate, 0.02 uM], [tRNA_Ser1~L-serine, 0.02 uM], [tRNA_Ile12~L-isoleucine, 0.02 uM], [tRNA_Asp1~L-aspartate, 0.02 uM], [tRNA_Thr3~L-threonine, 0.02 uM], [tRNA_Lys~L-lysine, 0.02 uM], [tRNA_Pro1~L-proline, 0.02 uM], [tRNA_Arg2~L-arginine, 0.02 uM], [tRNA_Phe~L-phenylalanine, 0.02 uM], [tRNA_Tyr2~L-tyrosine, 0.02 uM], [tRNA_Gln1~L-glutamine, 0.02 uM], [tRNA_Asn~L-asparagine, 0.02 uM], [tRNA_His~L-histidine, 0.02 uM], [tRNA_MetM~L-methionine, 0.02 uM], [tRNA_Cys~L-cysteine, 0.02 uM], [tRNA_Trp~L-tryptophan, 0.02 uM]])
   reaction ProteinSynthesis(HyaD.mRNA~Ribosome_{10}~RibosomeAuxiliary + 390 GTP + 28 tRNA_Leu1~L-leucine + 22 tRNA_Ala1B~L-alanine + 18 tRNA_Gly3~glycine + 12 tRNA_Val1~L-valine + 17 tRNA_Glu2~L-glutamate + 11 tRNA_Ser1~L-serine + 7 tRNA_Ile12~L-isoleucine + 8 tRNA_Asp1~L-aspartate + 4 tRNA_Thr3~L-threonine + 2 tRNA_Lys~L-lysine + 8 tRNA_Pro1~L-proline + 11 tRNA_Arg2~L-arginine + 2 tRNA_Phe~L-phenylalanine + 11 tRNA_Tyr2~L-tyrosine + 11 tRNA_Gln1~L-glutamine + 6 tRNA_Asn~L-asparagine + 6 tRNA_His~L-histidine + 6 tRNA_MetM~L-methionine + 2 tRNA_Cys~L-cysteine + 3 tRNA_Trp~L-tryptophan -> HyaD.mRNA~Ribosome_{10}~RibosomeAuxiliary + HyaD + 390 GDP + 390 Pi + 28 tRNA_Leu1 + 22 tRNA_Ala1B + 18 tRNA_Gly3 + 12 tRNA_Val1 + 17 tRNA_Glu2 + 11 tRNA_Ser1 + 7 tRNA_Ile12 + 8 tRNA_Asp1 + 4 tRNA_Thr3 + 2 tRNA_Lys + 8 tRNA_Pro1 + 11 tRNA_Arg2 + 2 tRNA_Phe + 11 tRNA_Tyr2 + 11 tRNA_Gln1 + 6 tRNA_Asn + 6 tRNA_His + 6 tRNA_MetM + 2 tRNA_Cys + 3 tRNA_Trp, vc = 0.6, km = [[GTP, 0.1 mM], [tRNA_Leu1~L-leucine, 0.02 uM], [tRNA_Ala1B~L-alanine, 0.02 uM], [tRNA_Gly3~glycine, 0.02 uM], [tRNA_Val1~L-valine, 0.02 uM], [tRNA_Glu2~L-glutamate, 0.02 uM], [tRNA_Ser1~L-serine, 0.02 uM], [tRNA_Ile12~L-isoleucine, 0.02 uM], [tRNA_Asp1~L-aspartate, 0.02 uM], [tRNA_Thr3~L-threonine, 0.02 uM], [tRNA_Lys~L-lysine, 0.02 uM], [tRNA_Pro1~L-proline, 0.02 uM], [tRNA_Arg2~L-arginine, 0.02 uM], [tRNA_Phe~L-phenylalanine, 0.02 uM], [tRNA_Tyr2~L-tyrosine, 0.02 uM], [tRNA_Gln1~L-glutamine, 0.02 uM], [tRNA_Asn~L-asparagine, 0.02 uM], [tRNA_His~L-histidine, 0.02 uM], [tRNA_MetM~L-methionine, 0.02 uM], [tRNA_Cys~L-cysteine, 0.02 uM], [tRNA_Trp~L-tryptophan, 0.02 uM]])
   reaction ProteinSynthesis(HyaE.mRNA~Ribosome_{10}~RibosomeAuxiliary + 264 GTP + 14 tRNA_Leu1~L-leucine + 9 tRNA_Ala1B~L-alanine + 10 tRNA_Gly3~glycine + 10 tRNA_Val1~L-valine + 9 tRNA_Glu2~L-glutamate + 8 tRNA_Ser1~L-serine + 5 tRNA_Ile12~L-isoleucine + 10 tRNA_Asp1~L-aspartate + 7 tRNA_Thr3~L-threonine + 1 tRNA_Lys~L-lysine + 10 tRNA_Pro1~L-proline + 10 tRNA_Arg2~L-arginine + 6 tRNA_Phe~L-phenylalanine + 2 tRNA_Tyr2~L-tyrosine + 6 tRNA_Gln1~L-glutamine + 5 tRNA_Asn~L-asparagine + 1 tRNA_His~L-histidine + 4 tRNA_MetM~L-methionine + 5 tRNA_Trp~L-tryptophan -> HyaE.mRNA~Ribosome_{10}~RibosomeAuxiliary + HyaE + 264 GDP + 264 Pi + 14 tRNA_Leu1 + 9 tRNA_Ala1B + 10 tRNA_Gly3 + 10 tRNA_Val1 + 9 tRNA_Glu2 + 8 tRNA_Ser1 + 5 tRNA_Ile12 + 10 tRNA_Asp1 + 7 tRNA_Thr3 + 1 tRNA_Lys + 10 tRNA_Pro1 + 10 tRNA_Arg2 + 6 tRNA_Phe + 2 tRNA_Tyr2 + 6 tRNA_Gln1 + 5 tRNA_Asn + 1 tRNA_His + 4 tRNA_MetM + 5 tRNA_Trp, vc = 0.6, km = [[GTP, 0.1 mM], [tRNA_Leu1~L-leucine, 0.02 uM], [tRNA_Ala1B~L-alanine, 0.02 uM], [tRNA_Gly3~glycine, 0.02 uM], [tRNA_Val1~L-valine, 0.02 uM], [tRNA_Glu2~L-glutamate, 0.02 uM], [tRNA_Ser1~L-serine, 0.02 uM], [tRNA_Ile12~L-isoleucine, 0.02 uM], [tRNA_Asp1~L-aspartate, 0.02 uM], [tRNA_Thr3~L-threonine, 0.02 uM], [tRNA_Lys~L-lysine, 0.02 uM], [tRNA_Pro1~L-proline, 0.02 uM], [tRNA_Arg2~L-arginine, 0.02 uM], [tRNA_Phe~L-phenylalanine, 0.02 uM], [tRNA_Tyr2~L-tyrosine, 0.02 uM], [tRNA_Gln1~L-glutamine, 0.02 uM], [tRNA_Asn~L-asparagine, 0.02 uM], [tRNA_His~L-histidine, 0.02 uM], [tRNA_MetM~L-methionine, 0.02 uM], [tRNA_Trp~L-tryptophan, 0.02 uM]])
   reaction ProteinSynthesis(HyaF.mRNA~Ribosome_{10}~RibosomeAuxiliary + 570 GTP + 44 tRNA_Leu1~L-leucine + 24 tRNA_Ala1B~L-alanine + 16 tRNA_Gly3~glycine + 13 tRNA_Val1~L-valine + 23 tRNA_Glu2~L-glutamate + 17 tRNA_Ser1~L-serine + 15 tRNA_Ile12~L-isoleucine + 16 tRNA_Asp1~L-aspartate + 12 tRNA_Thr3~L-threonine + 3 tRNA_Lys~L-lysine + 23 tRNA_Pro1~L-proline + 15 tRNA_Arg2~L-arginine + 6 tRNA_Phe~L-phenylalanine + 3 tRNA_Tyr2~L-tyrosine + 17 tRNA_Gln1~L-glutamine + 13 tRNA_Asn~L-asparagine + 9 tRNA_His~L-histidine + 4 tRNA_MetM~L-methionine + 8 tRNA_Cys~L-cysteine + 4 tRNA_Trp~L-tryptophan -> HyaF.mRNA~Ribosome_{10}~RibosomeAuxiliary + HyaF + 570 GDP + 570 Pi + 44 tRNA_Leu1 + 24 tRNA_Ala1B + 16 tRNA_Gly3 + 13 tRNA_Val1 + 23 tRNA_Glu2 + 17 tRNA_Ser1 + 15 tRNA_Ile12 + 16 tRNA_Asp1 + 12 tRNA_Thr3 + 3 tRNA_Lys + 23 tRNA_Pro1 + 15 tRNA_Arg2 + 6 tRNA_Phe + 3 tRNA_Tyr2 + 17 tRNA_Gln1 + 13 tRNA_Asn + 9 tRNA_His + 4 tRNA_MetM + 8 tRNA_Cys + 4 tRNA_Trp, vc = 0.6, km = [[GTP, 0.1 mM], [tRNA_Leu1~L-leucine, 0.02 uM], [tRNA_Ala1B~L-alanine, 0.02 uM], [tRNA_Gly3~glycine, 0.02 uM], [tRNA_Val1~L-valine, 0.02 uM], [tRNA_Glu2~L-glutamate, 0.02 uM], [tRNA_Ser1~L-serine, 0.02 uM], [tRNA_Ile12~L-isoleucine, 0.02 uM], [tRNA_Asp1~L-aspartate, 0.02 uM], [tRNA_Thr3~L-threonine, 0.02 uM], [tRNA_Lys~L-lysine, 0.02 uM], [tRNA_Pro1~L-proline, 0.02 uM], [tRNA_Arg2~L-arginine, 0.02 uM], [tRNA_Phe~L-phenylalanine, 0.02 uM], [tRNA_Tyr2~L-tyrosine, 0.02 uM], [tRNA_Gln1~L-glutamine, 0.02 uM], [tRNA_Asn~L-asparagine, 0.02 uM], [tRNA_His~L-histidine, 0.02 uM], [tRNA_MetM~L-methionine, 0.02 uM], [tRNA_Cys~L-cysteine, 0.02 uM], [tRNA_Trp~L-tryptophan, 0.02 uM]])
   reaction ProteinSynthesis(HybA.mRNA~Ribosome_{10}~RibosomeAuxiliary + 656 GTP + 30 tRNA_Leu1~L-leucine + 20 tRNA_Ala1B~L-alanine + 30 tRNA_Gly3~glycine + 24 tRNA_Val1~L-valine + 17 tRNA_Glu2~L-glutamate + 15 tRNA_Ser1~L-serine + 9 tRNA_Ile12~L-isoleucine + 18 tRNA_Asp1~L-aspartate + 19 tRNA_Thr3~L-threonine + 23 tRNA_Lys~L-lysine + 22 tRNA_Pro1~L-proline + 12 tRNA_Arg2~L-arginine + 4 tRNA_Phe~L-phenylalanine + 17 tRNA_Tyr2~L-tyrosine + 11 tRNA_Gln1~L-glutamine + 20 tRNA_Asn~L-asparagine + 11 tRNA_His~L-histidine + 7 tRNA_MetM~L-methionine + 17 tRNA_Cys~L-cysteine + 2 tRNA_Trp~L-tryptophan -> HybA.mRNA~Ribosome_{10}~RibosomeAuxiliary + HybA + 656 GDP + 656 Pi + 30 tRNA_Leu1 + 20 tRNA_Ala1B + 30 tRNA_Gly3 + 24 tRNA_Val1 + 17 tRNA_Glu2 + 15 tRNA_Ser1 + 9 tRNA_Ile12 + 18 tRNA_Asp1 + 19 tRNA_Thr3 + 23 tRNA_Lys + 22 tRNA_Pro1 + 12 tRNA_Arg2 + 4 tRNA_Phe + 17 tRNA_Tyr2 + 11 tRNA_Gln1 + 20 tRNA_Asn + 11 tRNA_His + 7 tRNA_MetM + 17 tRNA_Cys + 2 tRNA_Trp, vc = 0.6, km = [[GTP, 0.1 mM], [tRNA_Leu1~L-leucine, 0.02 uM], [tRNA_Ala1B~L-alanine, 0.02 uM], [tRNA_Gly3~glycine, 0.02 uM], [tRNA_Val1~L-valine, 0.02 uM], [tRNA_Glu2~L-glutamate, 0.02 uM], [tRNA_Ser1~L-serine, 0.02 uM], [tRNA_Ile12~L-isoleucine, 0.02 uM], [tRNA_Asp1~L-aspartate, 0.02 uM], [tRNA_Thr3~L-threonine, 0.02 uM], [tRNA_Lys~L-lysine, 0.02 uM], [tRNA_Pro1~L-proline, 0.02 uM], [tRNA_Arg2~L-arginine, 0.02 uM], [tRNA_Phe~L-phenylalanine, 0.02 uM], [tRNA_Tyr2~L-tyrosine, 0.02 uM], [tRNA_Gln1~L-glutamine, 0.02 uM], [tRNA_Asn~L-asparagine, 0.02 uM], [tRNA_His~L-histidine, 0.02 uM], [tRNA_MetM~L-methionine, 0.02 uM], [tRNA_Cys~L-cysteine, 0.02 uM], [tRNA_Trp~L-tryptophan, 0.02 uM]])
   reaction ProteinSynthesis(HybB.mRNA~Ribosome_{10}~RibosomeAuxiliary + 784 GTP + 62 tRNA_Leu1~L-leucine + 29 tRNA_Ala1B~L-alanine + 35 tRNA_Gly3~glycine + 30 tRNA_Val1~L-valine + 12 tRNA_Glu2~L-glutamate + 27 tRNA_Ser1~L-serine + 31 tRNA_Ile12~L-isoleucine + 9 tRNA_Asp1~L-aspartate + 11 tRNA_Thr3~L-threonine + 12 tRNA_Lys~L-lysine + 20 tRNA_Pro1~L-proline + 15 tRNA_Arg2~L-arginine + 29 tRNA_Phe~L-phenylalanine + 15 tRNA_Tyr2~L-tyrosine + 7 tRNA_Gln1~L-glutamine + 12 tRNA_Asn~L-asparagine + 7 tRNA_His~L-histidine + 14 tRNA_MetM~L-methionine + 5 tRNA_Cys~L-cysteine + 10 tRNA_Trp~L-tryptophan -> HybB.mRNA~Ribosome_{10}~RibosomeAuxiliary + HybB + 784 GDP + 784 Pi + 62 tRNA_Leu1 + 29 tRNA_Ala1B + 35 tRNA_Gly3 + 30 tRNA_Val1 + 12 tRNA_Glu2 + 27 tRNA_Ser1 + 31 tRNA_Ile12 + 9 tRNA_Asp1 + 11 tRNA_Thr3 + 12 tRNA_Lys + 20 tRNA_Pro1 + 15 tRNA_Arg2 + 29 tRNA_Phe + 15 tRNA_Tyr2 + 7 tRNA_Gln1 + 12 tRNA_Asn + 7 tRNA_His + 14 tRNA_MetM + 5 tRNA_Cys + 10 tRNA_Trp, vc = 0.6, km = [[GTP, 0.1 mM], [tRNA_Leu1~L-leucine, 0.02 uM], [tRNA_Ala1B~L-alanine, 0.02 uM], [tRNA_Gly3~glycine, 0.02 uM], [tRNA_Val1~L-valine, 0.02 uM], [tRNA_Glu2~L-glutamate, 0.02 uM], [tRNA_Ser1~L-serine, 0.02 uM], [tRNA_Ile12~L-isoleucine, 0.02 uM], [tRNA_Asp1~L-aspartate, 0.02 uM], [tRNA_Thr3~L-threonine, 0.02 uM], [tRNA_Lys~L-lysine, 0.02 uM], [tRNA_Pro1~L-proline, 0.02 uM], [tRNA_Arg2~L-arginine, 0.02 uM], [tRNA_Phe~L-phenylalanine, 0.02 uM], [tRNA_Tyr2~L-tyrosine, 0.02 uM], [tRNA_Gln1~L-glutamine, 0.02 uM], [tRNA_Asn~L-asparagine, 0.02 uM], [tRNA_His~L-histidine, 0.02 uM], [tRNA_MetM~L-methionine, 0.02 uM], [tRNA_Cys~L-cysteine, 0.02 uM], [tRNA_Trp~L-tryptophan, 0.02 uM]])
   reaction ProteinSynthesis(HybC.mRNA~Ribosome_{10}~RibosomeAuxiliary + 1134 GTP + 45 tRNA_Leu1~L-leucine + 46 tRNA_Ala1B~L-alanine + 42 tRNA_Gly3~glycine + 51 tRNA_Val1~L-valine + 30 tRNA_Glu2~L-glutamate + 36 tRNA_Ser1~L-serine + 39 tRNA_Ile12~L-isoleucine + 31 tRNA_Asp1~L-aspartate + 33 tRNA_Thr3~L-threonine + 29 tRNA_Lys~L-lysine + 30 tRNA_Pro1~L-proline + 20 tRNA_Arg2~L-arginine + 15 tRNA_Phe~L-phenylalanine + 19 tRNA_Tyr2~L-tyrosine + 21 tRNA_Gln1~L-glutamine + 30 tRNA_Asn~L-asparagine + 18 tRNA_His~L-histidine + 11 tRNA_MetM~L-methionine + 8 tRNA_Cys~L-cysteine + 13 tRNA_Trp~L-tryptophan -> HybC.mRNA~Ribosome_{10}~RibosomeAuxiliary + HybC + 1134 GDP + 1134 Pi + 45 tRNA_Leu1 + 46 tRNA_Ala1B + 42 tRNA_Gly3 + 51 tRNA_Val1 + 30 tRNA_Glu2 + 36 tRNA_Ser1 + 39 tRNA_Ile12 + 31 tRNA_Asp1 + 33 tRNA_Thr3 + 29 tRNA_Lys + 30 tRNA_Pro1 + 20 tRNA_Arg2 + 15 tRNA_Phe + 19 tRNA_Tyr2 + 21 tRNA_Gln1 + 30 tRNA_Asn + 18 tRNA_His + 11 tRNA_MetM + 8 tRNA_Cys + 13 tRNA_Trp, vc = 0.6, km = [[GTP, 0.1 mM], [tRNA_Leu1~L-leucine, 0.02 uM], [tRNA_Ala1B~L-alanine, 0.02 uM], [tRNA_Gly3~glycine, 0.02 uM], [tRNA_Val1~L-valine, 0.02 uM], [tRNA_Glu2~L-glutamate, 0.02 uM], [tRNA_Ser1~L-serine, 0.02 uM], [tRNA_Ile12~L-isoleucine, 0.02 uM], [tRNA_Asp1~L-aspartate, 0.02 uM], [tRNA_Thr3~L-threonine, 0.02 uM], [tRNA_Lys~L-lysine, 0.02 uM], [tRNA_Pro1~L-proline, 0.02 uM], [tRNA_Arg2~L-arginine, 0.02 uM], [tRNA_Phe~L-phenylalanine, 0.02 uM], [tRNA_Tyr2~L-tyrosine, 0.02 uM], [tRNA_Gln1~L-glutamine, 0.02 uM], [tRNA_Asn~L-asparagine, 0.02 uM], [tRNA_His~L-histidine, 0.02 uM], [tRNA_MetM~L-methionine, 0.02 uM], [tRNA_Cys~L-cysteine, 0.02 uM], [tRNA_Trp~L-tryptophan, 0.02 uM]])
   reaction ProteinSynthesis(HybD.mRNA~Ribosome_{10}~RibosomeAuxiliary + 328 GTP + 23 tRNA_Leu1~L-leucine + 16 tRNA_Ala1B~L-alanine + 13 tRNA_Gly3~glycine + 13 tRNA_Val1~L-valine + 16 tRNA_Glu2~L-glutamate + 5 tRNA_Ser1~L-serine + 16 tRNA_Ile12~L-isoleucine + 9 tRNA_Asp1~L-aspartate + 8 tRNA_Thr3~L-threonine + 5 tRNA_Lys~L-lysine + 10 tRNA_Pro1~L-proline + 8 tRNA_Arg2~L-arginine + 3 tRNA_Phe~L-phenylalanine + 2 tRNA_Tyr2~L-tyrosine + 3 tRNA_Gln1~L-glutamine + 4 tRNA_Asn~L-asparagine + 4 tRNA_His~L-histidine + 6 tRNA_MetM~L-methionine -> HybD.mRNA~Ribosome_{10}~RibosomeAuxiliary + HybD + 328 GDP + 328 Pi + 23 tRNA_Leu1 + 16 tRNA_Ala1B + 13 tRNA_Gly3 + 13 tRNA_Val1 + 16 tRNA_Glu2 + 5 tRNA_Ser1 + 16 tRNA_Ile12 + 9 tRNA_Asp1 + 8 tRNA_Thr3 + 5 tRNA_Lys + 10 tRNA_Pro1 + 8 tRNA_Arg2 + 3 tRNA_Phe + 2 tRNA_Tyr2 + 3 tRNA_Gln1 + 4 tRNA_Asn + 4 tRNA_His + 6 tRNA_MetM, vc = 0.6, km = [[GTP, 0.1 mM], [tRNA_Leu1~L-leucine, 0.02 uM], [tRNA_Ala1B~L-alanine, 0.02 uM], [tRNA_Gly3~glycine, 0.02 uM], [tRNA_Val1~L-valine, 0.02 uM], [tRNA_Glu2~L-glutamate, 0.02 uM], [tRNA_Ser1~L-serine, 0.02 uM], [tRNA_Ile12~L-isoleucine, 0.02 uM], [tRNA_Asp1~L-aspartate, 0.02 uM], [tRNA_Thr3~L-threonine, 0.02 uM], [tRNA_Lys~L-lysine, 0.02 uM], [tRNA_Pro1~L-proline, 0.02 uM], [tRNA_Arg2~L-arginine, 0.02 uM], [tRNA_Phe~L-phenylalanine, 0.02 uM], [tRNA_Tyr2~L-tyrosine, 0.02 uM], [tRNA_Gln1~L-glutamine, 0.02 uM], [tRNA_Asn~L-asparagine, 0.02 uM], [tRNA_His~L-histidine, 0.02 uM], [tRNA_MetM~L-methionine, 0.02 uM]])
   reaction ProteinSynthesis(HybE.mRNA~Ribosome_{10}~RibosomeAuxiliary + 324 GTP + 17 tRNA_Leu1~L-leucine + 10 tRNA_Ala1B~L-alanine + 12 tRNA_Gly3~glycine + 10 tRNA_Val1~L-valine + 10 tRNA_Glu2~L-glutamate + 16 tRNA_Ser1~L-serine + 7 tRNA_Ile12~L-isoleucine + 7 tRNA_Asp1~L-aspartate + 10 tRNA_Thr3~L-threonine + 3 tRNA_Lys~L-lysine + 12 tRNA_Pro1~L-proline + 9 tRNA_Arg2~L-arginine + 8 tRNA_Phe~L-phenylalanine + 3 tRNA_Tyr2~L-tyrosine + 8 tRNA_Gln1~L-glutamine + 2 tRNA_Asn~L-asparagine + 4 tRNA_His~L-histidine + 8 tRNA_MetM~L-methionine + 3 tRNA_Cys~L-cysteine + 3 tRNA_Trp~L-tryptophan -> HybE.mRNA~Ribosome_{10}~RibosomeAuxiliary + HybE + 324 GDP + 324 Pi + 17 tRNA_Leu1 + 10 tRNA_Ala1B + 12 tRNA_Gly3 + 10 tRNA_Val1 + 10 tRNA_Glu2 + 16 tRNA_Ser1 + 7 tRNA_Ile12 + 7 tRNA_Asp1 + 10 tRNA_Thr3 + 3 tRNA_Lys + 12 tRNA_Pro1 + 9 tRNA_Arg2 + 8 tRNA_Phe + 3 tRNA_Tyr2 + 8 tRNA_Gln1 + 2 tRNA_Asn + 4 tRNA_His + 8 tRNA_MetM + 3 tRNA_Cys + 3 tRNA_Trp, vc = 0.6, km = [[GTP, 0.1 mM], [tRNA_Leu1~L-leucine, 0.02 uM], [tRNA_Ala1B~L-alanine, 0.02 uM], [tRNA_Gly3~glycine, 0.02 uM], [tRNA_Val1~L-valine, 0.02 uM], [tRNA_Glu2~L-glutamate, 0.02 uM], [tRNA_Ser1~L-serine, 0.02 uM], [tRNA_Ile12~L-isoleucine, 0.02 uM], [tRNA_Asp1~L-aspartate, 0.02 uM], [tRNA_Thr3~L-threonine, 0.02 uM], [tRNA_Lys~L-lysine, 0.02 uM], [tRNA_Pro1~L-proline, 0.02 uM], [tRNA_Arg2~L-arginine, 0.02 uM], [tRNA_Phe~L-phenylalanine, 0.02 uM], [tRNA_Tyr2~L-tyrosine, 0.02 uM], [tRNA_Gln1~L-glutamine, 0.02 uM], [tRNA_Asn~L-asparagine, 0.02 uM], [tRNA_His~L-histidine, 0.02 uM], [tRNA_MetM~L-methionine, 0.02 uM], [tRNA_Cys~L-cysteine, 0.02 uM], [tRNA_Trp~L-tryptophan, 0.02 uM]])
   reaction ProteinSynthesis(HybF.mRNA~Ribosome_{10}~RibosomeAuxiliary + 226 GTP + 8 tRNA_Leu1~L-leucine + 9 tRNA_Ala1B~L-alanine + 5 tRNA_Gly3~glycine + 14 tRNA_Val1~L-valine + 11 tRNA_Glu2~L-glutamate + 8 tRNA_Ser1~L-serine + 8 tRNA_Ile12~L-isoleucine + 6 tRNA_Asp1~L-aspartate + 3 tRNA_Thr3~L-threonine + 3 tRNA_Lys~L-lysine + 2 tRNA_Pro1~L-proline + 5 tRNA_Arg2~L-arginine + 2 tRNA_Phe~L-phenylalanine + 1 tRNA_Tyr2~L-tyrosine + 9 tRNA_Gln1~L-glutamine + 7 tRNA_His~L-histidine + 1 tRNA_MetM~L-methionine + 8 tRNA_Cys~L-cysteine + 3 tRNA_Trp~L-tryptophan -> HybF.mRNA~Ribosome_{10}~RibosomeAuxiliary + HybF + 226 GDP + 226 Pi + 8 tRNA_Leu1 + 9 tRNA_Ala1B + 5 tRNA_Gly3 + 14 tRNA_Val1 + 11 tRNA_Glu2 + 8 tRNA_Ser1 + 8 tRNA_Ile12 + 6 tRNA_Asp1 + 3 tRNA_Thr3 + 3 tRNA_Lys + 2 tRNA_Pro1 + 5 tRNA_Arg2 + 2 tRNA_Phe + 1 tRNA_Tyr2 + 9 tRNA_Gln1 + 7 tRNA_His + 1 tRNA_MetM + 8 tRNA_Cys + 3 tRNA_Trp, vc = 0.6, km = [[GTP, 0.1 mM], [tRNA_Leu1~L-leucine, 0.02 uM], [tRNA_Ala1B~L-alanine, 0.02 uM], [tRNA_Gly3~glycine, 0.02 uM], [tRNA_Val1~L-valine, 0.02 uM], [tRNA_Glu2~L-glutamate, 0.02 uM], [tRNA_Ser1~L-serine, 0.02 uM], [tRNA_Ile12~L-isoleucine, 0.02 uM], [tRNA_Asp1~L-aspartate, 0.02 uM], [tRNA_Thr3~L-threonine, 0.02 uM], [tRNA_Lys~L-lysine, 0.02 uM], [tRNA_Pro1~L-proline, 0.02 uM], [tRNA_Arg2~L-arginine, 0.02 uM], [tRNA_Phe~L-phenylalanine, 0.02 uM], [tRNA_Tyr2~L-tyrosine, 0.02 uM], [tRNA_Gln1~L-glutamine, 0.02 uM], [tRNA_His~L-histidine, 0.02 uM], [tRNA_MetM~L-methionine, 0.02 uM], [tRNA_Cys~L-cysteine, 0.02 uM], [tRNA_Trp~L-tryptophan, 0.02 uM]])
   reaction ProteinSynthesis(HybG.mRNA~Ribosome_{10}~RibosomeAuxiliary + 164 GTP + 8 tRNA_Leu1~L-leucine + 9 tRNA_Ala1B~L-alanine + 7 tRNA_Gly3~glycine + 9 tRNA_Val1~L-valine + 5 tRNA_Glu2~L-glutamate + 2 tRNA_Ser1~L-serine + 8 tRNA_Ile12~L-isoleucine + 8 tRNA_Asp1~L-aspartate + 2 tRNA_Thr3~L-threonine + 2 tRNA_Lys~L-lysine + 2 tRNA_Pro1~L-proline + 2 tRNA_Arg2~L-arginine + 1 tRNA_Phe~L-phenylalanine + 1 tRNA_Tyr2~L-tyrosine + 5 tRNA_Gln1~L-glutamine + 2 tRNA_Asn~L-asparagine + 2 tRNA_His~L-histidine + 3 tRNA_MetM~L-methionine + 3 tRNA_Cys~L-cysteine + 1 tRNA_Trp~L-tryptophan -> HybG.mRNA~Ribosome_{10}~RibosomeAuxiliary + HybG + 164 GDP + 164 Pi + 8 tRNA_Leu1 + 9 tRNA_Ala1B + 7 tRNA_Gly3 + 9 tRNA_Val1 + 5 tRNA_Glu2 + 2 tRNA_Ser1 + 8 tRNA_Ile12 + 8 tRNA_Asp1 + 2 tRNA_Thr3 + 2 tRNA_Lys + 2 tRNA_Pro1 + 2 tRNA_Arg2 + 1 tRNA_Phe + 1 tRNA_Tyr2 + 5 tRNA_Gln1 + 2 tRNA_Asn + 2 tRNA_His + 3 tRNA_MetM + 3 tRNA_Cys + 1 tRNA_Trp, vc = 0.6, km = [[GTP, 0.1 mM], [tRNA_Leu1~L-leucine, 0.02 uM], [tRNA_Ala1B~L-alanine, 0.02 uM], [tRNA_Gly3~glycine, 0.02 uM], [tRNA_Val1~L-valine, 0.02 uM], [tRNA_Glu2~L-glutamate, 0.02 uM], [tRNA_Ser1~L-serine, 0.02 uM], [tRNA_Ile12~L-isoleucine, 0.02 uM], [tRNA_Asp1~L-aspartate, 0.02 uM], [tRNA_Thr3~L-threonine, 0.02 uM], [tRNA_Lys~L-lysine, 0.02 uM], [tRNA_Pro1~L-proline, 0.02 uM], [tRNA_Arg2~L-arginine, 0.02 uM], [tRNA_Phe~L-phenylalanine, 0.02 uM], [tRNA_Tyr2~L-tyrosine, 0.02 uM], [tRNA_Gln1~L-glutamine, 0.02 uM], [tRNA_Asn~L-asparagine, 0.02 uM], [tRNA_His~L-histidine, 0.02 uM], [tRNA_MetM~L-methionine, 0.02 uM], [tRNA_Cys~L-cysteine, 0.02 uM], [tRNA_Trp~L-tryptophan, 0.02 uM]])
   reaction ProteinSynthesis(HybO.mRNA~Ribosome_{10}~RibosomeAuxiliary + 744 GTP + 26 tRNA_Leu1~L-leucine + 38 tRNA_Ala1B~L-alanine + 44 tRNA_Gly3~glycine + 29 tRNA_Val1~L-valine + 26 tRNA_Glu2~L-glutamate + 16 tRNA_Ser1~L-serine + 21 tRNA_Ile12~L-isoleucine + 13 tRNA_Asp1~L-aspartate + 17 tRNA_Thr3~L-threonine + 18 tRNA_Lys~L-lysine + 21 tRNA_Pro1~L-proline + 15 tRNA_Arg2~L-arginine + 9 tRNA_Phe~L-phenylalanine + 9 tRNA_Tyr2~L-tyrosine + 11 tRNA_Gln1~L-glutamine + 19 tRNA_Asn~L-asparagine + 17 tRNA_His~L-histidine + 6 tRNA_MetM~L-methionine + 13 tRNA_Cys~L-cysteine + 4 tRNA_Trp~L-tryptophan -> HybO.mRNA~Ribosome_{10}~RibosomeAuxiliary + HybO + 744 GDP + 744 Pi + 26 tRNA_Leu1 + 38 tRNA_Ala1B + 44 tRNA_Gly3 + 29 tRNA_Val1 + 26 tRNA_Glu2 + 16 tRNA_Ser1 + 21 tRNA_Ile12 + 13 tRNA_Asp1 + 17 tRNA_Thr3 + 18 tRNA_Lys + 21 tRNA_Pro1 + 15 tRNA_Arg2 + 9 tRNA_Phe + 9 tRNA_Tyr2 + 11 tRNA_Gln1 + 19 tRNA_Asn + 17 tRNA_His + 6 tRNA_MetM + 13 tRNA_Cys + 4 tRNA_Trp, vc = 0.6, km = [[GTP, 0.1 mM], [tRNA_Leu1~L-leucine, 0.02 uM], [tRNA_Ala1B~L-alanine, 0.02 uM], [tRNA_Gly3~glycine, 0.02 uM], [tRNA_Val1~L-valine, 0.02 uM], [tRNA_Glu2~L-glutamate, 0.02 uM], [tRNA_Ser1~L-serine, 0.02 uM], [tRNA_Ile12~L-isoleucine, 0.02 uM], [tRNA_Asp1~L-aspartate, 0.02 uM], [tRNA_Thr3~L-threonine, 0.02 uM], [tRNA_Lys~L-lysine, 0.02 uM], [tRNA_Pro1~L-proline, 0.02 uM], [tRNA_Arg2~L-arginine, 0.02 uM], [tRNA_Phe~L-phenylalanine, 0.02 uM], [tRNA_Tyr2~L-tyrosine, 0.02 uM], [tRNA_Gln1~L-glutamine, 0.02 uM], [tRNA_Asn~L-asparagine, 0.02 uM], [tRNA_His~L-histidine, 0.02 uM], [tRNA_MetM~L-methionine, 0.02 uM], [tRNA_Cys~L-cysteine, 0.02 uM], [tRNA_Trp~L-tryptophan, 0.02 uM]])
   reaction ProteinSynthesis(HycA.mRNA~Ribosome_{10}~RibosomeAuxiliary + 306 GTP + 13 tRNA_Leu1~L-leucine + 12 tRNA_Ala1B~L-alanine + 7 tRNA_Gly3~glycine + 10 tRNA_Val1~L-valine + 11 tRNA_Glu2~L-glutamate + 9 tRNA_Ser1~L-serine + 13 tRNA_Ile12~L-isoleucine + 10 tRNA_Asp1~L-aspartate + 6 tRNA_Thr3~L-threonine + 8 tRNA_Lys~L-lysine + 3 tRNA_Pro1~L-proline + 8 tRNA_Arg2~L-arginine + 4 tRNA_Phe~L-phenylalanine + 8 tRNA_Tyr2~L-tyrosine + 10 tRNA_Gln1~L-glutamine + 6 tRNA_Asn~L-asparagine + 7 tRNA_His~L-histidine + 3 tRNA_MetM~L-methionine + 3 tRNA_Cys~L-cysteine + 2 tRNA_Trp~L-tryptophan -> HycA.mRNA~Ribosome_{10}~RibosomeAuxiliary + HycA + 306 GDP + 306 Pi + 13 tRNA_Leu1 + 12 tRNA_Ala1B + 7 tRNA_Gly3 + 10 tRNA_Val1 + 11 tRNA_Glu2 + 9 tRNA_Ser1 + 13 tRNA_Ile12 + 10 tRNA_Asp1 + 6 tRNA_Thr3 + 8 tRNA_Lys + 3 tRNA_Pro1 + 8 tRNA_Arg2 + 4 tRNA_Phe + 8 tRNA_Tyr2 + 10 tRNA_Gln1 + 6 tRNA_Asn + 7 tRNA_His + 3 tRNA_MetM + 3 tRNA_Cys + 2 tRNA_Trp, vc = 0.6, km = [[GTP, 0.1 mM], [tRNA_Leu1~L-leucine, 0.02 uM], [tRNA_Ala1B~L-alanine, 0.02 uM], [tRNA_Gly3~glycine, 0.02 uM], [tRNA_Val1~L-valine, 0.02 uM], [tRNA_Glu2~L-glutamate, 0.02 uM], [tRNA_Ser1~L-serine, 0.02 uM], [tRNA_Ile12~L-isoleucine, 0.02 uM], [tRNA_Asp1~L-aspartate, 0.02 uM], [tRNA_Thr3~L-threonine, 0.02 uM], [tRNA_Lys~L-lysine, 0.02 uM], [tRNA_Pro1~L-proline, 0.02 uM], [tRNA_Arg2~L-arginine, 0.02 uM], [tRNA_Phe~L-phenylalanine, 0.02 uM], [tRNA_Tyr2~L-tyrosine, 0.02 uM], [tRNA_Gln1~L-glutamine, 0.02 uM], [tRNA_Asn~L-asparagine, 0.02 uM], [tRNA_His~L-histidine, 0.02 uM], [tRNA_MetM~L-methionine, 0.02 uM], [tRNA_Cys~L-cysteine, 0.02 uM], [tRNA_Trp~L-tryptophan, 0.02 uM]])
   reaction ProteinSynthesis(HycB.mRNA~Ribosome_{10}~RibosomeAuxiliary + 406 GTP + 17 tRNA_Leu1~L-leucine + 23 tRNA_Ala1B~L-alanine + 10 tRNA_Gly3~glycine + 14 tRNA_Val1~L-valine + 10 tRNA_Glu2~L-glutamate + 12 tRNA_Ser1~L-serine + 9 tRNA_Ile12~L-isoleucine + 11 tRNA_Asp1~L-aspartate + 11 tRNA_Thr3~L-threonine + 8 tRNA_Lys~L-lysine + 16 tRNA_Pro1~L-proline + 12 tRNA_Arg2~L-arginine + 7 tRNA_Phe~L-phenylalanine + 8 tRNA_Gln1~L-glutamine + 8 tRNA_Asn~L-asparagine + 6 tRNA_His~L-histidine + 4 tRNA_MetM~L-methionine + 16 tRNA_Cys~L-cysteine + 1 tRNA_Trp~L-tryptophan -> HycB.mRNA~Ribosome_{10}~RibosomeAuxiliary + HycB + 406 GDP + 406 Pi + 17 tRNA_Leu1 + 23 tRNA_Ala1B + 10 tRNA_Gly3 + 14 tRNA_Val1 + 10 tRNA_Glu2 + 12 tRNA_Ser1 + 9 tRNA_Ile12 + 11 tRNA_Asp1 + 11 tRNA_Thr3 + 8 tRNA_Lys + 16 tRNA_Pro1 + 12 tRNA_Arg2 + 7 tRNA_Phe + 8 tRNA_Gln1 + 8 tRNA_Asn + 6 tRNA_His + 4 tRNA_MetM + 16 tRNA_Cys + 1 tRNA_Trp, vc = 0.6, km = [[GTP, 0.1 mM], [tRNA_Leu1~L-leucine, 0.02 uM], [tRNA_Ala1B~L-alanine, 0.02 uM], [tRNA_Gly3~glycine, 0.02 uM], [tRNA_Val1~L-valine, 0.02 uM], [tRNA_Glu2~L-glutamate, 0.02 uM], [tRNA_Ser1~L-serine, 0.02 uM], [tRNA_Ile12~L-isoleucine, 0.02 uM], [tRNA_Asp1~L-aspartate, 0.02 uM], [tRNA_Thr3~L-threonine, 0.02 uM], [tRNA_Lys~L-lysine, 0.02 uM], [tRNA_Pro1~L-proline, 0.02 uM], [tRNA_Arg2~L-arginine, 0.02 uM], [tRNA_Phe~L-phenylalanine, 0.02 uM], [tRNA_Gln1~L-glutamine, 0.02 uM], [tRNA_Asn~L-asparagine, 0.02 uM], [tRNA_His~L-histidine, 0.02 uM], [tRNA_MetM~L-methionine, 0.02 uM], [tRNA_Cys~L-cysteine, 0.02 uM], [tRNA_Trp~L-tryptophan, 0.02 uM]])
   reaction ProteinSynthesis(HycC.mRNA~Ribosome_{10}~RibosomeAuxiliary + 1216 GTP + 103 tRNA_Leu1~L-leucine + 80 tRNA_Ala1B~L-alanine + 64 tRNA_Gly3~glycine + 53 tRNA_Val1~L-valine + 13 tRNA_Glu2~L-glutamate + 35 tRNA_Ser1~L-serine + 42 tRNA_Ile12~L-isoleucine + 8 tRNA_Asp1~L-aspartate + 21 tRNA_Thr3~L-threonine + 17 tRNA_Lys~L-lysine + 26 tRNA_Pro1~L-proline + 17 tRNA_Arg2~L-arginine + 24 tRNA_Phe~L-phenylalanine + 10 tRNA_Tyr2~L-tyrosine + 14 tRNA_Gln1~L-glutamine + 17 tRNA_Asn~L-asparagine + 11 tRNA_His~L-histidine + 23 tRNA_MetM~L-methionine + 13 tRNA_Cys~L-cysteine + 17 tRNA_Trp~L-tryptophan -> HycC.mRNA~Ribosome_{10}~RibosomeAuxiliary + HycC + 1216 GDP + 1216 Pi + 103 tRNA_Leu1 + 80 tRNA_Ala1B + 64 tRNA_Gly3 + 53 tRNA_Val1 + 13 tRNA_Glu2 + 35 tRNA_Ser1 + 42 tRNA_Ile12 + 8 tRNA_Asp1 + 21 tRNA_Thr3 + 17 tRNA_Lys + 26 tRNA_Pro1 + 17 tRNA_Arg2 + 24 tRNA_Phe + 10 tRNA_Tyr2 + 14 tRNA_Gln1 + 17 tRNA_Asn + 11 tRNA_His + 23 tRNA_MetM + 13 tRNA_Cys + 17 tRNA_Trp, vc = 0.6, km = [[GTP, 0.1 mM], [tRNA_Leu1~L-leucine, 0.02 uM], [tRNA_Ala1B~L-alanine, 0.02 uM], [tRNA_Gly3~glycine, 0.02 uM], [tRNA_Val1~L-valine, 0.02 uM], [tRNA_Glu2~L-glutamate, 0.02 uM], [tRNA_Ser1~L-serine, 0.02 uM], [tRNA_Ile12~L-isoleucine, 0.02 uM], [tRNA_Asp1~L-aspartate, 0.02 uM], [tRNA_Thr3~L-threonine, 0.02 uM], [tRNA_Lys~L-lysine, 0.02 uM], [tRNA_Pro1~L-proline, 0.02 uM], [tRNA_Arg2~L-arginine, 0.02 uM], [tRNA_Phe~L-phenylalanine, 0.02 uM], [tRNA_Tyr2~L-tyrosine, 0.02 uM], [tRNA_Gln1~L-glutamine, 0.02 uM], [tRNA_Asn~L-asparagine, 0.02 uM], [tRNA_His~L-histidine, 0.02 uM], [tRNA_MetM~L-methionine, 0.02 uM], [tRNA_Cys~L-cysteine, 0.02 uM], [tRNA_Trp~L-tryptophan, 0.02 uM]])
```
