## Supplementary File 1 for "A Genome-Scale Virtual *Escherichia coli* in the L++ Language": PaxDbExpression.lpp

```
// Life Code License
// (c) 2026, Omphalos Lifesciences Inc, All rights reserved.
// Donghoon M. Lee and Daehwan Kim

// Generated by Databases/GeneratePaxDbExpression.py from the world JSON and the wild-type runs
//   SimCompiled/Ecoli_2c7d089/sim_generated/lpp_simulation_world.json
//   SimLogs/Ecoli_2c7d089/KO/WT_t10000_s1.log
//   SimLogs/Ecoli_2c7d089/KO/WT_t10000_s2.log
// PaxDb levels: the `// PaxDb N ppm` seeds, from the PaxDb integrated dataset for E. coli K-12 (taxon 511145,
// https://pax-db.org/dataset/511145/2297923011/), applied to the seeds on 2026-08-04 (e46c5b6a, ppm x 5.5 nM).
// ClosedComplex k = previous k x PaxDb / the level reached in the runs (mean of t=5,000 to 10,000 every 1,000 s),
// for the 2,023 genes more than 1.5x off their PaxDb level (1,743 lowered, 280 raised; model values).
// Genes whose transcription has its own ks or ki keep it (8 of the run's: CysA, CysP, CysU, Sbp, OmpC, PhnC, PhoE,
// UgpB; removed from the 2c7d089 output on 2026-11-17, when their transcription took the CysB terms, OmpC on 2026-11-20,
// when it took the OmpR~Pi terms of Sensing/TwoComponentSystems/EnvZ_OmpR.lpp, and PhnC, PhoE and UgpB on 2026-11-22,
// when they took the PhoB~Pi terms of Sensing/TwoComponentSystems/PhoR_PhoB.lpp).
// Gated genes below 100 nM in PaxDb keep their transcription (27: CdsA, CohE, DegS, DnaC, DnaT, DnaX, FtsB, FtsK, Hda, HolB, Lgt, LolC, LolE, LpxH, MrdA, MrdB, MreC, MurI, MurJ, ParE, RnhA, TilS, UbiB, UbiX, WaaA, YqgF, YrfF).
// Gated genes with k below 4,000 get 4,000 (model value; 8: HolA, LpxK, MreD, PriA, PrmC, SecM, WzyE, YceQ): one transcript makes about
// 100 nM, and a lower k leaves the protein below its 10 nM gate between transcripts.
pathway PaxDbExpression
{
   reaction ClosedComplex(AaeA.gene + RNAP~RpoD -> AaeA.gene~RNAP~RpoD, k = 4.2, kr = 1e-1)  // PaxDb 0.27 nM; k 100 reached 6.46 nM
   reaction ClosedComplex(AaeB.gene + RNAP~RpoD -> AaeB.gene~RNAP~RpoD, k = 480, kr = 1e-1)  // PaxDb 5.18 nM; k 181 reached 1.95 nM
   reaction ClosedComplex(AaeR.gene + RNAP~RpoD -> AaeR.gene~RNAP~RpoD, k = 480, kr = 1e-1)  // PaxDb 16.6 nM; k 40000 reached 1.39 uM
   reaction ClosedComplex(Aas.gene + RNAP~RpoD -> Aas.gene~RNAP~RpoD, k = 760, kr = 1e-1)  // PaxDb 23.8 nM; k 40000 reached 1.25 uM
   reaction ClosedComplex(Aat.gene + RNAP~RpoD -> Aat.gene~RNAP~RpoD, k = 1300, kr = 1e-1)  // PaxDb 0.3 uM; k 361 reached 81.8 nM
   reaction ClosedComplex(AbgR.gene + RNAP~RpoD -> AbgR.gene~RNAP~RpoD, k = 110, kr = 1e-1)  // PaxDb 6.16 nM; k 216 reached 11.7 nM
   reaction ClosedComplex(AbgT.gene + RNAP~RpoD -> AbgT.gene~RNAP~RpoD, k = 59, kr = 1e-1)  // PaxDb 2.35 nM; k 100 reached 3.97 nM
   reaction ClosedComplex(AbrB.gene + RNAP~RpoD -> AbrB.gene~RNAP~RpoD, k = 3.7, kr = 1e-1)  // PaxDb 0.13 nM; k 100 reached 3.51 nM
   reaction ClosedComplex(AccA.gene + RNAP~RpoD -> AccA.gene~RNAP~RpoD, k = 330000, kr = 1e-1)  // PaxDb 4.39 uM; k 153650 reached 2.02 uM
   reaction ClosedComplex(AccB.gene + RNAP~RpoD -> AccB.gene~RNAP~RpoD, k = 190000, kr = 1e-1)  // PaxDb 3.09 uM; k 108150 reached 1.75 uM
   reaction ClosedComplex(AccC.gene + RNAP~RpoD -> AccC.gene~RNAP~RpoD, k = 67000, kr = 1e-1)  // PaxDb 2.47 uM; k 40000 reached 1.47 uM
   reaction ClosedComplex(AceK.gene + RNAP~RpoD -> AceK.gene~RNAP~RpoD, k = 1700, kr = 1e-1)  // PaxDb 54.3 nM; k 40000 reached 1.28 uM
   reaction ClosedComplex(AcrA.gene + RNAP~RpoD -> AcrA.gene~RNAP~RpoD, k = 76000, kr = 1e-1)  // PaxDb 2.64 uM; k 40000 reached 1.39 uM
   reaction ClosedComplex(AcrE.gene + RNAP~RpoD -> AcrE.gene~RNAP~RpoD, k = 530, kr = 1e-1)  // PaxDb 15.5 nM; k 40000 reached 1.16 uM
   reaction ClosedComplex(AcrF.gene + RNAP~RpoD -> AcrF.gene~RNAP~RpoD, k = 63, kr = 1e-1)  // PaxDb 11.7 nM; k 410 reached 75.6 nM
   reaction ClosedComplex(AcuI.gene + RNAP~RpoD -> AcuI.gene~RNAP~RpoD, k = 91000, kr = 1e-1)  // PaxDb 2.45 uM; k 40000 reached 1.08 uM
   reaction ClosedComplex(AdeP.gene + RNAP~RpoD -> AdeP.gene~RNAP~RpoD, k = 950, kr = 1e-1)  // PaxDb 31.2 nM; k 40000 reached 1.31 uM
   reaction ClosedComplex(AdeQ.gene + RNAP~RpoD -> AdeQ.gene~RNAP~RpoD, k = 650, kr = 1e-1)  // PaxDb 22.4 nM; k 40000 reached 1.38 uM
   reaction ClosedComplex(AdiA.gene + RNAP~RpoD -> AdiA.gene~RNAP~RpoD, k = 4400, kr = 1e-1)  // PaxDb 0.14 uM; k 40000 reached 1.28 uM
   reaction ClosedComplex(AdiY.gene + RNAP~RpoD -> AdiY.gene~RNAP~RpoD, k = 5.8, kr = 1e-1)  // PaxDb 0.17 nM; k 100 reached 2.93 nM
   reaction ClosedComplex(AegA.gene + RNAP~RpoD -> AegA.gene~RNAP~RpoD, k = 3300, kr = 1e-1)  // PaxDb 0.11 uM; k 40000 reached 1.32 uM
   reaction ClosedComplex(Aes.gene + RNAP~RpoD -> Aes.gene~RNAP~RpoD, k = 560, kr = 1e-1)  // PaxDb 17.3 nM; k 40000 reached 1.23 uM
   reaction ClosedComplex(AgaB.gene + RNAP~RpoD -> AgaB.gene~RNAP~RpoD, k = 4.9, kr = 1e-1)  // PaxDb 2.01 nM; k 100 reached 41.3 nM
   reaction ClosedComplex(AgaI.gene + RNAP~RpoD -> AgaI.gene~RNAP~RpoD, k = 10, kr = 1e-1)  // PaxDb 0.25 nM; k 100 reached 2.5 nM
   reaction ClosedComplex(AgaR.gene + RNAP~RpoD -> AgaR.gene~RNAP~RpoD, k = 770, kr = 1e-1)  // PaxDb 21.6 nM; k 40000 reached 1.12 uM
   reaction ClosedComplex(AgaS.gene + RNAP~RpoD -> AgaS.gene~RNAP~RpoD, k = 83, kr = 1e-1)  // PaxDb 6.27 nM; k 219 reached 16.6 nM
   reaction ClosedComplex(AgaV.gene + RNAP~RpoD -> AgaV.gene~RNAP~RpoD, k = 2800, kr = 1e-1)  // PaxDb 91.8 nM; k 40000 reached 1.29 uM
   reaction ClosedComplex(Agp.gene + RNAP~RpoD -> Agp.gene~RNAP~RpoD, k = 190000, kr = 1e-1)  // PaxDb 3.21 uM; k 112350 reached 1.9 uM
   reaction ClosedComplex(Ahr.gene + RNAP~RpoD -> Ahr.gene~RNAP~RpoD, k = 13000, kr = 1e-1)  // PaxDb 0.39 uM; k 40000 reached 1.19 uM
   reaction ClosedComplex(Ais.gene + RNAP~RpoD -> Ais.gene~RNAP~RpoD, k = 8800, kr = 1e-1)  // PaxDb 0.26 uM; k 40000 reached 1.19 uM
   reaction ClosedComplex(AlaC.gene + RNAP~RpoD -> AlaC.gene~RNAP~RpoD, k = 9000, kr = 1e-1)  // PaxDb 0.24 uM; k 40000 reached 1.07 uM
   reaction ClosedComplex(AlaE.gene + RNAP~RpoD -> AlaE.gene~RNAP~RpoD, k = 800, kr = 1e-1)  // PaxDb 26 nM; k 40000 reached 1.3 uM
   reaction ClosedComplex(AlaS.gene + RNAP~RpoD -> AlaS.gene~RNAP~RpoD, k = 220000, kr = 1e-1)  // PaxDb 3.38 uM; k 118300 reached 1.79 uM
   reaction ClosedComplex(AldA.gene + RNAP~RpoD -> AldA.gene~RNAP~RpoD, k = 3e+07, kr = 1e-1)  // PaxDb 18.6 uM; k 4.46812e+06 reached 2.73 uM
   reaction ClosedComplex(AllA.gene + RNAP~RpoD -> AllA.gene~RNAP~RpoD, k = 2100, kr = 1e-1)  // PaxDb 61.6 nM; k 40000 reached 1.18 uM
   reaction ClosedComplex(AllB.gene + RNAP~RpoD -> AllB.gene~RNAP~RpoD, k = 1900, kr = 1e-1)  // PaxDb 72 nM; k 40000 reached 1.52 uM
   reaction ClosedComplex(AllC.gene + RNAP~RpoD -> AllC.gene~RNAP~RpoD, k = 440, kr = 1e-1)  // PaxDb 15.3 nM; k 40000 reached 1.39 uM
   reaction ClosedComplex(AllD.gene + RNAP~RpoD -> AllD.gene~RNAP~RpoD, k = 140, kr = 1e-1)  // PaxDb 10.8 nM; k 378 reached 29.5 nM
   reaction ClosedComplex(AllE.gene + RNAP~RpoD -> AllE.gene~RNAP~RpoD, k = 11000, kr = 1e-1)  // PaxDb 0.36 uM; k 40000 reached 1.36 uM
   reaction ClosedComplex(AllR.gene + RNAP~RpoD -> AllR.gene~RNAP~RpoD, k = 13000, kr = 1e-1)  // PaxDb 0.41 uM; k 40000 reached 1.25 uM
   reaction ClosedComplex(AllS.gene + RNAP~RpoD -> AllS.gene~RNAP~RpoD, k = 38, kr = 1e-1)  // PaxDb 3.85 nM; k 135 reached 13.5 nM
   reaction ClosedComplex(Alr.gene + RNAP~RpoD -> Alr.gene~RNAP~RpoD, k = 3800, kr = 1e-1)  // PaxDb 0.11 uM; k 40000 reached 1.17 uM
   reaction ClosedComplex(AlsA.gene + RNAP~RpoD -> AlsA.gene~RNAP~RpoD, k = 1500, kr = 1e-1)  // PaxDb 49.5 nM; k 40000 reached 1.33 uM
   reaction ClosedComplex(AlsB.gene + RNAP~RpoD -> AlsB.gene~RNAP~RpoD, k = 8200, kr = 1e-1)  // PaxDb 0.24 uM; k 40000 reached 1.17 uM
   reaction ClosedComplex(AlsC.gene + RNAP~RpoD -> AlsC.gene~RNAP~RpoD, k = 12, kr = 1e-1)  // PaxDb 1.67 nM; k 100 reached 13.9 nM
   reaction ClosedComplex(AlsE.gene + RNAP~RpoD -> AlsE.gene~RNAP~RpoD, k = 34, kr = 1e-1)  // PaxDb 6.32 nM; k 221 reached 40.6 nM
   reaction ClosedComplex(AlsK.gene + RNAP~RpoD -> AlsK.gene~RNAP~RpoD, k = 490, kr = 1e-1)  // PaxDb 7.04 nM; k 246 reached 3.51 nM
   reaction ClosedComplex(Alx.gene + RNAP~RpoD -> Alx.gene~RNAP~RpoD, k = 470, kr = 1e-1)  // PaxDb 14.4 nM; k 40000 reached 1.24 uM
   reaction ClosedComplex(AmiA.gene + RNAP~RpoD -> AmiA.gene~RNAP~RpoD, k = 1300, kr = 1e-1)  // PaxDb 38.7 nM; k 40000 reached 1.22 uM
   reaction ClosedComplex(AmiC.gene + RNAP~RpoD -> AmiC.gene~RNAP~RpoD, k = 450, kr = 1e-1)  // PaxDb 15.8 nM; k 40000 reached 1.4 uM
   reaction ClosedComplex(AmiD.gene + RNAP~RpoD -> AmiD.gene~RNAP~RpoD, k = 980, kr = 1e-1)  // PaxDb 27.7 nM; k 40000 reached 1.13 uM
   reaction ClosedComplex(Amn.gene + RNAP~RpoD -> Amn.gene~RNAP~RpoD, k = 11000, kr = 1e-1)  // PaxDb 0.38 uM; k 40000 reached 1.33 uM
   reaction ClosedComplex(AmpC.gene + RNAP~RpoD -> AmpC.gene~RNAP~RpoD, k = 920, kr = 1e-1)  // PaxDb 29.5 nM; k 40000 reached 1.29 uM
   reaction ClosedComplex(AmpD.gene + RNAP~RpoD -> AmpD.gene~RNAP~RpoD, k = 1200, kr = 1e-1)  // PaxDb 37.2 nM; k 40000 reached 1.21 uM
   reaction ClosedComplex(AmpE.gene + RNAP~RpoD -> AmpE.gene~RNAP~RpoD, k = 2000, kr = 1e-1)  // PaxDb 62.7 nM; k 40000 reached 1.26 uM
   reaction ClosedComplex(AmpG.gene + RNAP~RpoD -> AmpG.gene~RNAP~RpoD, k = 5, kr = 1e-1)  // PaxDb 2.37 nM; k 100 reached 47 nM
   reaction ClosedComplex(AmpH.gene + RNAP~RpoD -> AmpH.gene~RNAP~RpoD, k = 790, kr = 1e-1)  // PaxDb 27 nM; k 40000 reached 1.37 uM
   reaction ClosedComplex(AmyA.gene + RNAP~RpoD -> AmyA.gene~RNAP~RpoD, k = 5000, kr = 1e-1)  // PaxDb 0.18 uM; k 40000 reached 1.44 uM
   reaction ClosedComplex(AnmK.gene + RNAP~RpoD -> AnmK.gene~RNAP~RpoD, k = 4400, kr = 1e-1)  // PaxDb 0.15 uM; k 40000 reached 1.38 uM
   reaction ClosedComplex(AnsA.gene + RNAP~RpoD -> AnsA.gene~RNAP~RpoD, k = 11000, kr = 1e-1)  // PaxDb 0.34 uM; k 40000 reached 1.2 uM
   reaction ClosedComplex(AphA.gene + RNAP~RpoD -> AphA.gene~RNAP~RpoD, k = 15000, kr = 1e-1)  // PaxDb 0.51 uM; k 40000 reached 1.37 uM
   reaction ClosedComplex(AraA.gene + RNAP~RpoD -> AraA.gene~RNAP~RpoD, k = 2100, kr = 1e-1)  // PaxDb 65.4 nM; k 40000 reached 1.23 uM
   reaction ClosedComplex(AraB.gene + RNAP~RpoD -> AraB.gene~RNAP~RpoD, k = 830, kr = 1e-1)  // PaxDb 26.5 nM; k 40000 reached 1.28 uM
   reaction ClosedComplex(AraC.gene + RNAP~RpoD -> AraC.gene~RNAP~RpoD, k = 1200, kr = 1e-1)  // PaxDb 41.4 nM; k 40000 reached 1.35 uM
   reaction ClosedComplex(AraE.gene + RNAP~RpoD -> AraE.gene~RNAP~RpoD, k = 55, kr = 1e-1)  // PaxDb 1.8 nM; k 40000 reached 1.3 uM
   reaction ClosedComplex(AraJ.gene + RNAP~RpoD -> AraJ.gene~RNAP~RpoD, k = 15, kr = 1e-1)  // PaxDb 0.49 nM; k 100 reached 3.24 nM
   reaction ClosedComplex(ArfB.gene + RNAP~RpoD -> ArfB.gene~RNAP~RpoD, k = 790, kr = 1e-1)  // PaxDb 0.2 uM; k 187 reached 47.5 nM
   reaction ClosedComplex(ArgF.gene + RNAP~RpoD -> ArgF.gene~RNAP~RpoD, k = 10000, kr = 1e-1)  // PaxDb 0.27 uM; k 40000 reached 1.04 uM
   reaction ClosedComplex(ArnA.gene + RNAP~RpoD -> ArnA.gene~RNAP~RpoD, k = 7200, kr = 1e-1)  // PaxDb 0.23 uM; k 40000 reached 1.27 uM
   reaction ClosedComplex(ArnB.gene + RNAP~RpoD -> ArnB.gene~RNAP~RpoD, k = 22000, kr = 1e-1)  // PaxDb 0.65 uM; k 40000 reached 1.2 uM
   reaction ClosedComplex(ArnC.gene + RNAP~RpoD -> ArnC.gene~RNAP~RpoD, k = 2300, kr = 1e-1)  // PaxDb 71 nM; k 40000 reached 1.22 uM
   reaction ClosedComplex(ArnD.gene + RNAP~RpoD -> ArnD.gene~RNAP~RpoD, k = 1100, kr = 1e-1)  // PaxDb 35.7 nM; k 40000 reached 1.29 uM
   reaction ClosedComplex(AroG.gene + RNAP~RpoD -> AroG.gene~RNAP~RpoD, k = 240000, kr = 1e-1)  // PaxDb 3.75 uM; k 131250 reached 2.05 uM
   reaction ClosedComplex(AroH.gene + RNAP~RpoD -> AroH.gene~RNAP~RpoD, k = 11000, kr = 1e-1)  // PaxDb 0.38 uM; k 40000 reached 1.44 uM
   reaction ClosedComplex(AroL.gene + RNAP~RpoD -> AroL.gene~RNAP~RpoD, k = 14000, kr = 1e-1)  // PaxDb 0.45 uM; k 40000 reached 1.33 uM
   reaction ClosedComplex(AroM.gene + RNAP~RpoD -> AroM.gene~RNAP~RpoD, k = 19000, kr = 1e-1)  // PaxDb 0.65 uM; k 40000 reached 1.35 uM
   reaction ClosedComplex(AroP.gene + RNAP~RpoD -> AroP.gene~RNAP~RpoD, k = 21000, kr = 1e-1)  // PaxDb 0.64 uM; k 40000 reached 1.25 uM
   reaction ClosedComplex(ArpA.gene + RNAP~RpoD -> ArpA.gene~RNAP~RpoD, k = 380, kr = 1e-1)  // PaxDb 6.82 nM; k 239 reached 4.31 nM
   reaction ClosedComplex(ArsC.gene + RNAP~RpoD -> ArsC.gene~RNAP~RpoD, k = 1000, kr = 1e-1)  // PaxDb 30.4 nM; k 40000 reached 1.17 uM
   reaction ClosedComplex(ArtJ.gene + RNAP~RpoD -> ArtJ.gene~RNAP~RpoD, k = 78000, kr = 1e-1)  // PaxDb 2.63 uM; k 40000 reached 1.35 uM
   reaction ClosedComplex(AscB.gene + RNAP~RpoD -> AscB.gene~RNAP~RpoD, k = 79, kr = 1e-1)  // PaxDb 3.58 nM; k 125 reached 5.65 nM
   reaction ClosedComplex(AscF.gene + RNAP~RpoD -> AscF.gene~RNAP~RpoD, k = 32, kr = 1e-1)  // PaxDb 4.04 nM; k 141 reached 17.7 nM
   reaction ClosedComplex(AscG.gene + RNAP~RpoD -> AscG.gene~RNAP~RpoD, k = 95, kr = 1e-1)  // PaxDb 12.3 nM; k 431 reached 55.6 nM
   reaction ClosedComplex(AslA.gene + RNAP~RpoD -> AslA.gene~RNAP~RpoD, k = 17, kr = 1e-1)  // PaxDb 0.63 nM; k 100 reached 3.75 nM
   reaction ClosedComplex(AsmA.gene + RNAP~RpoD -> AsmA.gene~RNAP~RpoD, k = 2000, kr = 1e-1)  // PaxDb 69.3 nM; k 40000 reached 1.36 uM
   reaction ClosedComplex(AsnS.gene + RNAP~RpoD -> AsnS.gene~RNAP~RpoD, k = 500000, kr = 1e-1)  // PaxDb 5.76 uM; k 201600 reached 2.31 uM
   reaction ClosedComplex(AspA.gene + RNAP~RpoD -> AspA.gene~RNAP~RpoD, k = 5e+06, kr = 1e-1)  // PaxDb 9.56 uM; k 1.25442e+06 reached 2.42 uM
   reaction ClosedComplex(AspS.gene + RNAP~RpoD -> AspS.gene~RNAP~RpoD, k = 230000, kr = 1e-1)  // PaxDb 3.61 uM; k 126350 reached 2.01 uM
   reaction ClosedComplex(AtpB.gene + RNAP~RpoD -> AtpB.gene~RNAP~RpoD, k = 14000, kr = 1e-1)  // PaxDb 0.38 uM; k 40000 reached 1.08 uM
   reaction ClosedComplex(AtpC.gene + RNAP~RpoD -> AtpC.gene~RNAP~RpoD, k = 630000, kr = 1e-1)  // PaxDb 6.15 uM; k 215250 reached 2.11 uM
   reaction ClosedComplex(AtpD.gene + RNAP~RpoD -> AtpD.gene~RNAP~RpoD, k = 4.2e+07, kr = 1e-1)  // PaxDb 21.1 uM; k 5.94746e+06 reached 2.97 uM
   reaction ClosedComplex(AtpE.gene + RNAP~RpoD -> AtpE.gene~RNAP~RpoD, k = 320000, kr = 1e-1)  // PaxDb 4.37 uM; k 152950 reached 2.1 uM
   reaction ClosedComplex(AtpF.gene + RNAP~RpoD -> AtpF.gene~RNAP~RpoD, k = 600000, kr = 1e-1)  // PaxDb 6.19 uM; k 216650 reached 2.24 uM
   reaction ClosedComplex(AtpG.gene + RNAP~RpoD -> AtpG.gene~RNAP~RpoD, k = 560000, kr = 1e-1)  // PaxDb 5.94 uM; k 207900 reached 2.2 uM
   reaction ClosedComplex(AtpH.gene + RNAP~RpoD -> AtpH.gene~RNAP~RpoD, k = 510000, kr = 1e-1)  // PaxDb 5.41 uM; k 189350 reached 1.99 uM
   reaction ClosedComplex(AtpI.gene + RNAP~RpoD -> AtpI.gene~RNAP~RpoD, k = 910, kr = 1e-1)  // PaxDb 31.6 nM; k 40000 reached 1.39 uM
   reaction ClosedComplex(AvtA.gene + RNAP~RpoD -> AvtA.gene~RNAP~RpoD, k = 7200, kr = 1e-1)  // PaxDb 0.2 uM; k 40000 reached 1.11 uM
   reaction ClosedComplex(BasR.gene + RNAP~RpoD -> BasR.gene~RNAP~RpoD, k = 16000, kr = 1e-1)  // PaxDb 0.49 uM; k 40000 reached 1.23 uM
   reaction ClosedComplex(BasS.gene + RNAP~RpoD -> BasS.gene~RNAP~RpoD, k = 1200, kr = 1e-1)  // PaxDb 36 nM; k 40000 reached 1.18 uM
   reaction ClosedComplex(Bax.gene + RNAP~RpoD -> Bax.gene~RNAP~RpoD, k = 490, kr = 1e-1)  // PaxDb 14 nM; k 40000 reached 1.15 uM
   reaction ClosedComplex(Bcp.gene + RNAP~RpoD -> Bcp.gene~RNAP~RpoD, k = 510000, kr = 1e-1)  // PaxDb 5.58 uM; k 195300 reached 2.12 uM
   reaction ClosedComplex(Bcr.gene + RNAP~RpoD -> Bcr.gene~RNAP~RpoD, k = 5000, kr = 1e-1)  // PaxDb 0.16 uM; k 40000 reached 1.28 uM
   reaction ClosedComplex(BcsA.gene + RNAP~RpoD -> BcsA.gene~RNAP~RpoD, k = 440, kr = 1e-1)  // PaxDb 14.2 nM; k 40000 reached 1.28 uM
   reaction ClosedComplex(BcsB.gene + RNAP~RpoD -> BcsB.gene~RNAP~RpoD, k = 46, kr = 1e-1)  // PaxDb 4.25 nM; k 149 reached 13.8 nM
   reaction ClosedComplex(BcsC.gene + RNAP~RpoD -> BcsC.gene~RNAP~RpoD, k = 1200, kr = 1e-1)  // PaxDb 39.5 nM; k 40000 reached 1.27 uM
   reaction ClosedComplex(BcsE.gene + RNAP~RpoD -> BcsE.gene~RNAP~RpoD, k = 61, kr = 1e-1)  // PaxDb 5.21 nM; k 182 reached 15.5 nM
   reaction ClosedComplex(BcsF.gene + RNAP~RpoD -> BcsF.gene~RNAP~RpoD, k = 1500, kr = 1e-1)  // PaxDb 42.5 nM; k 40000 reached 1.15 uM
   reaction ClosedComplex(BcsG.gene + RNAP~RpoD -> BcsG.gene~RNAP~RpoD, k = 590, kr = 1e-1)  // PaxDb 18.1 nM; k 40000 reached 1.23 uM
   reaction ClosedComplex(BcsZ.gene + RNAP~RpoD -> BcsZ.gene~RNAP~RpoD, k = 54, kr = 1e-1)  // PaxDb 3.23 nM; k 113 reached 6.8 nM
   reaction ClosedComplex(BdcA.gene + RNAP~RpoD -> BdcA.gene~RNAP~RpoD, k = 0.024, kr = 1e-1)  // PaxDb 11 pM; k 100 reached 45.1 nM
   reaction ClosedComplex(BdcR.gene + RNAP~RpoD -> BdcR.gene~RNAP~RpoD, k = 1100, kr = 1e-1)  // PaxDb 29 nM; k 40000 reached 1.1 uM
   reaction ClosedComplex(BetA.gene + RNAP~RpoD -> BetA.gene~RNAP~RpoD, k = 130, kr = 1e-1)  // PaxDb 6.05 nM; k 212 reached 9.77 nM
   reaction ClosedComplex(BetB.gene + RNAP~RpoD -> BetB.gene~RNAP~RpoD, k = 2900, kr = 1e-1)  // PaxDb 90.2 nM; k 40000 reached 1.24 uM
   reaction ClosedComplex(BetI.gene + RNAP~RpoD -> BetI.gene~RNAP~RpoD, k = 39, kr = 1e-1)  // PaxDb 6.21 nM; k 217 reached 34.6 nM
   reaction ClosedComplex(BetT.gene + RNAP~RpoD -> BetT.gene~RNAP~RpoD, k = 430, kr = 1e-1)  // PaxDb 14.9 nM; k 40000 reached 1.38 uM
   reaction ClosedComplex(Bfr.gene + RNAP~RpoD -> Bfr.gene~RNAP~RpoD, k = 520000, kr = 1e-1)  // PaxDb 5.47 uM; k 191450 reached 2.01 uM
   reaction ClosedComplex(BglF.gene + RNAP~RpoD -> BglF.gene~RNAP~RpoD, k = 36, kr = 1e-1)  // PaxDb 4.99 nM; k 175 reached 24.3 nM
   reaction ClosedComplex(BglG.gene + RNAP~RpoD -> BglG.gene~RNAP~RpoD, k = 5.3, kr = 1e-1)  // PaxDb 1.61 nM; k 100 reached 30.6 nM
   reaction ClosedComplex(BglH.gene + RNAP~RpoD -> BglH.gene~RNAP~RpoD, k = 9.5, kr = 1e-1)  // PaxDb 0.9 nM; k 100 reached 9.47 nM
   reaction ClosedComplex(BglJ.gene + RNAP~RpoD -> BglJ.gene~RNAP~RpoD, k = 4.3, kr = 1e-1)  // PaxDb 0.47 nM; k 100 reached 11 nM
   reaction ClosedComplex(BglX.gene + RNAP~RpoD -> BglX.gene~RNAP~RpoD, k = 10000, kr = 1e-1)  // PaxDb 0.31 uM; k 40000 reached 1.18 uM
   reaction ClosedComplex(BluF.gene + RNAP~RpoD -> BluF.gene~RNAP~RpoD, k = 170, kr = 1e-1)  // PaxDb 11.3 nM; k 396 reached 26 nM
   reaction ClosedComplex(BluR.gene + RNAP~RpoD -> BluR.gene~RNAP~RpoD, k = 720, kr = 1e-1)  // PaxDb 23.1 nM; k 40000 reached 1.28 uM
   reaction ClosedComplex(BrnQ.gene + RNAP~RpoD -> BrnQ.gene~RNAP~RpoD, k = 1100, kr = 1e-1)  // PaxDb 31.7 nM; k 40000 reached 1.16 uM
   reaction ClosedComplex(BssR.gene + RNAP~RpoD -> BssR.gene~RNAP~RpoD, k = 500, kr = 1e-1)  // PaxDb 16.6 nM; k 40000 reached 1.33 uM
   reaction ClosedComplex(BtuB.gene + RNAP~RpoD -> BtuB.gene~RNAP~RpoD, k = 6400, kr = 1e-1)  // PaxDb 0.19 uM; k 40000 reached 1.18 uM
   reaction ClosedComplex(BtuD.gene + RNAP~RpoD -> BtuD.gene~RNAP~RpoD, k = 470, kr = 1e-1)  // PaxDb 15.2 nM; k 40000 reached 1.28 uM
   reaction ClosedComplex(BtuE.gene + RNAP~RpoD -> BtuE.gene~RNAP~RpoD, k = 83000, kr = 1e-1)  // PaxDb 2.98 uM; k 40000 reached 1.44 uM
   reaction ClosedComplex(CadA.gene + RNAP~RpoD -> CadA.gene~RNAP~RpoD, k = 14000, kr = 1e-1)  // PaxDb 0.43 uM; k 40000 reached 1.27 uM
   reaction ClosedComplex(CadC.gene + RNAP~RpoD -> CadC.gene~RNAP~RpoD, k = 110, kr = 1e-1)  // PaxDb 4.87 nM; k 170 reached 7.45 nM
   reaction ClosedComplex(CaiA.gene + RNAP~RpoD -> CaiA.gene~RNAP~RpoD, k = 770, kr = 1e-1)  // PaxDb 23.9 nM; k 40000 reached 1.24 uM
   reaction ClosedComplex(CaiB.gene + RNAP~RpoD -> CaiB.gene~RNAP~RpoD, k = 520, kr = 1e-1)  // PaxDb 14.2 nM; k 40000 reached 1.09 uM
   reaction ClosedComplex(CaiC.gene + RNAP~RpoD -> CaiC.gene~RNAP~RpoD, k = 86, kr = 1e-1)  // PaxDb 7.09 nM; k 248 reached 20.5 nM
   reaction ClosedComplex(CaiD.gene + RNAP~RpoD -> CaiD.gene~RNAP~RpoD, k = 760, kr = 1e-1)  // PaxDb 26 nM; k 40000 reached 1.37 uM
   reaction ClosedComplex(CaiF.gene + RNAP~RpoD -> CaiF.gene~RNAP~RpoD, k = 36, kr = 1e-1)  // PaxDb 2.21 nM; k 100 reached 6.14 nM
   reaction ClosedComplex(CaiT.gene + RNAP~RpoD -> CaiT.gene~RNAP~RpoD, k = 10, kr = 1e-1)  // PaxDb 0.44 nM; k 100 reached 4.36 nM
   reaction ClosedComplex(Cbl.gene + RNAP~RpoD -> Cbl.gene~RNAP~RpoD, k = 52, kr = 1e-1)  // PaxDb 3.56 nM; k 125 reached 8.61 nM
   reaction ClosedComplex(CbrA.gene + RNAP~RpoD -> CbrA.gene~RNAP~RpoD, k = 340, kr = 1e-1)  // PaxDb 3.75 nM; k 131 reached 1.46 nM
   reaction ClosedComplex(CbrC.gene + RNAP~RpoD -> CbrC.gene~RNAP~RpoD, k = 30, kr = 1e-1)  // PaxDb 0.79 nM; k 100 reached 2.65 nM
   reaction ClosedComplex(CbtA.gene + RNAP~RpoD -> CbtA.gene~RNAP~RpoD, k = 12, kr = 1e-1)  // PaxDb 4.29 nM; k 150 reached 55.3 nM
   reaction ClosedComplex(CcmA.gene + RNAP~RpoD -> CcmA.gene~RNAP~RpoD, k = 110, kr = 1e-1)  // PaxDb 6 nM; k 210 reached 11.3 nM
   reaction ClosedComplex(CcmB.gene + RNAP~RpoD -> CcmB.gene~RNAP~RpoD, k = 33, kr = 1e-1)  // PaxDb 1.48 nM; k 100 reached 4.45 nM
   reaction ClosedComplex(CcmC.gene + RNAP~RpoD -> CcmC.gene~RNAP~RpoD, k = 3.1, kr = 1e-1)  // PaxDb 0.63 nM; k 100 reached 20.3 nM
   reaction ClosedComplex(CcmE.gene + RNAP~RpoD -> CcmE.gene~RNAP~RpoD, k = 100, kr = 1e-1)  // PaxDb 9.07 nM; k 317 reached 27.6 nM
   reaction ClosedComplex(CcmF.gene + RNAP~RpoD -> CcmF.gene~RNAP~RpoD, k = 140, kr = 1e-1)  // PaxDb 10.2 nM; k 357 reached 26.2 nM
   reaction ClosedComplex(CcmH.gene + RNAP~RpoD -> CcmH.gene~RNAP~RpoD, k = 1700, kr = 1e-1)  // PaxDb 60.5 nM; k 40000 reached 1.44 uM
   reaction ClosedComplex(CdaR.gene + RNAP~RpoD -> CdaR.gene~RNAP~RpoD, k = 410, kr = 1e-1)  // PaxDb 13.9 nM; k 40000 reached 1.37 uM
   reaction ClosedComplex(Cdd.gene + RNAP~RpoD -> Cdd.gene~RNAP~RpoD, k = 88000, kr = 1e-1)  // PaxDb 2.64 uM; k 40000 reached 1.2 uM
   reaction ClosedComplex(Cdh.gene + RNAP~RpoD -> Cdh.gene~RNAP~RpoD, k = 820, kr = 1e-1)  // PaxDb 30.6 nM; k 40000 reached 1.49 uM
   reaction ClosedComplex(CedA.gene + RNAP~RpoD -> CedA.gene~RNAP~RpoD, k = 1400, kr = 1e-1)  // PaxDb 45.9 nM; k 40000 reached 1.28 uM
   reaction ClosedComplex(ChbA.gene + RNAP~RpoD -> ChbA.gene~RNAP~RpoD, k = 500, kr = 1e-1)  // PaxDb 13.9 nM; k 40000 reached 1.12 uM
   reaction ClosedComplex(ChbB.gene + RNAP~RpoD -> ChbB.gene~RNAP~RpoD, k = 22000, kr = 1e-1)  // PaxDb 0.68 uM; k 40000 reached 1.21 uM
   reaction ClosedComplex(ChbC.gene + RNAP~RpoD -> ChbC.gene~RNAP~RpoD, k = 7300, kr = 1e-1)  // PaxDb 0.19 uM; k 40000 reached 1.04 uM
   reaction ClosedComplex(ChbF.gene + RNAP~RpoD -> ChbF.gene~RNAP~RpoD, k = 29, kr = 1e-1)  // PaxDb 4.99 nM; k 175 reached 30.3 nM
   reaction ClosedComplex(ChbG.gene + RNAP~RpoD -> ChbG.gene~RNAP~RpoD, k = 65, kr = 1e-1)  // PaxDb 4.19 nM; k 147 reached 9.43 nM
   reaction ClosedComplex(ChbR.gene + RNAP~RpoD -> ChbR.gene~RNAP~RpoD, k = 910, kr = 1e-1)  // PaxDb 28.4 nM; k 40000 reached 1.25 uM
   reaction ClosedComplex(ChiA.gene + RNAP~RpoD -> ChiA.gene~RNAP~RpoD, k = 5.2, kr = 1e-1)  // PaxDb 0.78 nM; k 100 reached 15 nM
   reaction ClosedComplex(ChiQ.gene + RNAP~RpoD -> ChiQ.gene~RNAP~RpoD, k = 6.9, kr = 1e-1)  // PaxDb 0.14 nM; k 100 reached 2.04 nM
   reaction ClosedComplex(Cho.gene + RNAP~RpoD -> Cho.gene~RNAP~RpoD, k = 20, kr = 1e-1)  // PaxDb 0.99 nM; k 100 reached 5.02 nM
   reaction ClosedComplex(ChpB.gene + RNAP~RpoD -> ChpB.gene~RNAP~RpoD, k = 52, kr = 1e-1)  // PaxDb 5.08 nM; k 178 reached 17.5 nM
   reaction ClosedComplex(CitD.gene + RNAP~RpoD -> CitD.gene~RNAP~RpoD, k = 6500, kr = 1e-1)  // PaxDb 0.25 uM; k 40000 reached 1.54 uM
   reaction ClosedComplex(CitE.gene + RNAP~RpoD -> CitE.gene~RNAP~RpoD, k = 12000, kr = 1e-1)  // PaxDb 0.37 uM; k 40000 reached 1.18 uM
   reaction ClosedComplex(CitF.gene + RNAP~RpoD -> CitF.gene~RNAP~RpoD, k = 11000, kr = 1e-1)  // PaxDb 0.34 uM; k 40000 reached 1.22 uM
   reaction ClosedComplex(CitT.gene + RNAP~RpoD -> CitT.gene~RNAP~RpoD, k = 4600, kr = 1e-1)  // PaxDb 0.14 uM; k 40000 reached 1.22 uM
   reaction ClosedComplex(CitX.gene + RNAP~RpoD -> CitX.gene~RNAP~RpoD, k = 65, kr = 1e-1)  // PaxDb 2.98 nM; k 104 reached 4.8 nM
   reaction ClosedComplex(ClcA.gene + RNAP~RpoD -> ClcA.gene~RNAP~RpoD, k = 140, kr = 1e-1)  // PaxDb 11.4 nM; k 399 reached 32.3 nM
   reaction ClosedComplex(ClpS.gene + RNAP~RpoD -> ClpS.gene~RNAP~RpoD, k = 15000, kr = 1e-1)  // PaxDb 0.5 uM; k 40000 reached 1.35 uM
   reaction ClosedComplex(ClsA.gene + RNAP~RpoD -> ClsA.gene~RNAP~RpoD, k = 2700, kr = 1e-1)  // PaxDb 80.3 nM; k 40000 reached 1.2 uM
   reaction ClosedComplex(ClsB.gene + RNAP~RpoD -> ClsB.gene~RNAP~RpoD, k = 540, kr = 1e-1)  // PaxDb 17.3 nM; k 40000 reached 1.29 uM
   reaction ClosedComplex(ClsC.gene + RNAP~RpoD -> ClsC.gene~RNAP~RpoD, k = 990, kr = 1e-1)  // PaxDb 34 nM; k 40000 reached 1.38 uM
   reaction ClosedComplex(CmoB.gene + RNAP~RpoD -> CmoB.gene~RNAP~RpoD, k = 2900, kr = 1e-1)  // PaxDb 95.2 nM; k 40000 reached 1.3 uM
   reaction ClosedComplex(CmtA.gene + RNAP~RpoD -> CmtA.gene~RNAP~RpoD, k = 74, kr = 1e-1)  // PaxDb 5.04 nM; k 176 reached 12 nM
   reaction ClosedComplex(Cnu.gene + RNAP~RpoD -> Cnu.gene~RNAP~RpoD, k = 7700, kr = 1e-1)  // PaxDb 0.23 uM; k 40000 reached 1.19 uM
   reaction ClosedComplex(CobB.gene + RNAP~RpoD -> CobB.gene~RNAP~RpoD, k = 11000, kr = 1e-1)  // PaxDb 0.36 uM; k 40000 reached 1.34 uM
   reaction ClosedComplex(CodA.gene + RNAP~RpoD -> CodA.gene~RNAP~RpoD, k = 63000, kr = 1e-1)  // PaxDb 2.05 uM; k 40000 reached 1.3 uM
   reaction ClosedComplex(CodB.gene + RNAP~RpoD -> CodB.gene~RNAP~RpoD, k = 670, kr = 1e-1)  // PaxDb 25.7 nM; k 40000 reached 1.53 uM
   reaction ClosedComplex(CopA.gene + RNAP~RpoD -> CopA.gene~RNAP~RpoD, k = 21000, kr = 1e-1)  // PaxDb 0.73 uM; k 40000 reached 1.37 uM
   reaction ClosedComplex(CorA.gene + RNAP~RpoD -> CorA.gene~RNAP~RpoD, k = 22000, kr = 1e-1)  // PaxDb 0.76 uM; k 40000 reached 1.41 uM
   reaction ClosedComplex(CpdA.gene + RNAP~RpoD -> CpdA.gene~RNAP~RpoD, k = 7100, kr = 1e-1)  // PaxDb 0.19 uM; k 40000 reached 1.08 uM
   reaction ClosedComplex(CpdB.gene + RNAP~RpoD -> CpdB.gene~RNAP~RpoD, k = 22000, kr = 1e-1)  // PaxDb 0.63 uM; k 40000 reached 1.13 uM
   reaction ClosedComplex(CpxP.gene + RNAP~RpoD -> CpxP.gene~RNAP~RpoD, k = 1700, kr = 1e-1)  // PaxDb 54.5 nM; k 40000 reached 1.26 uM
   reaction ClosedComplex(Crp.gene + RNAP~RpoD -> Crp.gene~RNAP~RpoD, k = 580000, kr = 1e-1)  // PaxDb 5.52 uM; k 193200 reached 1.83 uM
   reaction ClosedComplex(CsdA.gene + RNAP~RpoD -> CsdA.gene~RNAP~RpoD, k = 1300, kr = 1e-1)  // PaxDb 37.6 nM; k 40000 reached 1.15 uM
   reaction ClosedComplex(CsdE.gene + RNAP~RpoD -> CsdE.gene~RNAP~RpoD, k = 9700, kr = 1e-1)  // PaxDb 0.32 uM; k 40000 reached 1.32 uM
   reaction ClosedComplex(CspA.gene + RNAP~RpoD -> CspA.gene~RNAP~RpoD, k = 230000, kr = 1e-1)  // PaxDb 3.44 uM; k 120400 reached 1.84 uM
   reaction ClosedComplex(CspB.gene + RNAP~RpoD -> CspB.gene~RNAP~RpoD, k = 9400, kr = 1e-1)  // PaxDb 0.32 uM; k 40000 reached 1.36 uM
   reaction ClosedComplex(CspC.gene + RNAP~RpoD -> CspC.gene~RNAP~RpoD, k = 1e+07, kr = 1e-1)  // PaxDb 38.7 uM; k 1e+06 reached 3.36 uM
   reaction ClosedComplex(CspD.gene + RNAP~RpoD -> CspD.gene~RNAP~RpoD, k = 290000, kr = 1e-1)  // PaxDb 4.05 uM; k 141750 reached 2 uM
   reaction ClosedComplex(CspE.gene + RNAP~RpoD -> CspE.gene~RNAP~RpoD, k = 3.3e+06, kr = 1e-1)  // PaxDb 16 uM; k 560000 reached 2.71 uM
   reaction ClosedComplex(CspF.gene + RNAP~RpoD -> CspF.gene~RNAP~RpoD, k = 74, kr = 1e-1)  // PaxDb 5.89 nM; k 206 reached 16.4 nM
   reaction ClosedComplex(CspG.gene + RNAP~RpoD -> CspG.gene~RNAP~RpoD, k = 23000, kr = 1e-1)  // PaxDb 0.68 uM; k 40000 reached 1.17 uM
   reaction ClosedComplex(CspI.gene + RNAP~RpoD -> CspI.gene~RNAP~RpoD, k = 1500, kr = 1e-1)  // PaxDb 51.8 nM; k 40000 reached 1.34 uM
   reaction ClosedComplex(CsrD.gene + RNAP~RpoD -> CsrD.gene~RNAP~RpoD, k = 830, kr = 1e-1)  // PaxDb 22.2 nM; k 40000 reached 1.07 uM
   reaction ClosedComplex(CueO.gene + RNAP~RpoD -> CueO.gene~RNAP~RpoD, k = 17000, kr = 1e-1)  // PaxDb 0.56 uM; k 40000 reached 1.35 uM
   reaction ClosedComplex(CueR.gene + RNAP~RpoD -> CueR.gene~RNAP~RpoD, k = 1300, kr = 1e-1)  // PaxDb 38.4 nM; k 40000 reached 1.16 uM
   reaction ClosedComplex(CusA.gene + RNAP~RpoD -> CusA.gene~RNAP~RpoD, k = 1000, kr = 1e-1)  // PaxDb 32.1 nM; k 40000 reached 1.26 uM
   reaction ClosedComplex(CusB.gene + RNAP~RpoD -> CusB.gene~RNAP~RpoD, k = 14000, kr = 1e-1)  // PaxDb 0.39 uM; k 40000 reached 1.15 uM
   reaction ClosedComplex(CutA.gene + RNAP~RpoD -> CutA.gene~RNAP~RpoD, k = 9900, kr = 1e-1)  // PaxDb 0.29 uM; k 40000 reached 1.18 uM
   reaction ClosedComplex(CutC.gene + RNAP~RpoD -> CutC.gene~RNAP~RpoD, k = 5100, kr = 1e-1)  // PaxDb 0.19 uM; k 40000 reached 1.48 uM
   reaction ClosedComplex(CvpA.gene + RNAP~RpoD -> CvpA.gene~RNAP~RpoD, k = 1100, kr = 1e-1)  // PaxDb 38.4 nM; k 40000 reached 1.45 uM
   reaction ClosedComplex(CvrA.gene + RNAP~RpoD -> CvrA.gene~RNAP~RpoD, k = 2200, kr = 1e-1)  // PaxDb 63.8 nM; k 40000 reached 1.16 uM
   reaction ClosedComplex(CyaA.gene + RNAP~RpoD -> CyaA.gene~RNAP~RpoD, k = 2300, kr = 1e-1)  // PaxDb 67.7 nM; k 40000 reached 1.19 uM
   reaction ClosedComplex(CybB.gene + RNAP~RpoD -> CybB.gene~RNAP~RpoD, k = 1700, kr = 1e-1)  // PaxDb 57.8 nM; k 40000 reached 1.37 uM
   reaction ClosedComplex(CycA.gene + RNAP~RpoD -> CycA.gene~RNAP~RpoD, k = 22000, kr = 1e-1)  // PaxDb 0.76 uM; k 40000 reached 1.36 uM
   reaction ClosedComplex(CydA.gene + RNAP~RpoD -> CydA.gene~RNAP~RpoD, k = 220000, kr = 1e-1)  // PaxDb 3.32 uM; k 116200 reached 1.76 uM
   reaction ClosedComplex(CydB.gene + RNAP~RpoD -> CydB.gene~RNAP~RpoD, k = 66000, kr = 1e-1)  // PaxDb 2.21 uM; k 40000 reached 1.34 uM
   reaction ClosedComplex(CydC.gene + RNAP~RpoD -> CydC.gene~RNAP~RpoD, k = 5000, kr = 1e-1)  // PaxDb 0.14 uM; k 40000 reached 1.13 uM
   reaction ClosedComplex(CydD.gene + RNAP~RpoD -> CydD.gene~RNAP~RpoD, k = 7200, kr = 1e-1)  // PaxDb 0.23 uM; k 40000 reached 1.27 uM
   reaction ClosedComplex(CynS.gene + RNAP~RpoD -> CynS.gene~RNAP~RpoD, k = 30, kr = 1e-1)  // PaxDb 3.12 nM; k 109 reached 11.3 nM
   reaction ClosedComplex(CynT.gene + RNAP~RpoD -> CynT.gene~RNAP~RpoD, k = 5.9, kr = 1e-1)  // PaxDb 1.67 nM; k 100 reached 28.4 nM
   reaction ClosedComplex(CynX.gene + RNAP~RpoD -> CynX.gene~RNAP~RpoD, k = 110, kr = 1e-1)  // PaxDb 13.1 nM; k 458 reached 56.9 nM
   reaction ClosedComplex(CyoB.gene + RNAP~RpoD -> CyoB.gene~RNAP~RpoD, k = 19000, kr = 1e-1)  // PaxDb 0.62 uM; k 40000 reached 1.34 uM
   reaction ClosedComplex(CyoC.gene + RNAP~RpoD -> CyoC.gene~RNAP~RpoD, k = 1700, kr = 1e-1)  // PaxDb 51.9 nM; k 40000 reached 1.25 uM
   reaction ClosedComplex(CyoD.gene + RNAP~RpoD -> CyoD.gene~RNAP~RpoD, k = 2800, kr = 1e-1)  // PaxDb 92.4 nM; k 40000 reached 1.33 uM
   reaction ClosedComplex(CysB.gene + RNAP~RpoD -> CysB.gene~RNAP~RpoD, k = 17000, kr = 1e-1)  // PaxDb 0.56 uM; k 40000 reached 1.33 uM
   reaction ClosedComplex(CysZ.gene + RNAP~RpoD -> CysZ.gene~RNAP~RpoD, k = 7500, kr = 1e-1)  // PaxDb 0.21 uM; k 40000 reached 1.12 uM
   reaction ClosedComplex(CytR.gene + RNAP~RpoD -> CytR.gene~RNAP~RpoD, k = 920, kr = 1e-1)  // PaxDb 28.6 nM; k 40000 reached 1.24 uM
   reaction ClosedComplex(DacB.gene + RNAP~RpoD -> DacB.gene~RNAP~RpoD, k = 690, kr = 1e-1)  // PaxDb 21.4 nM; k 40000 reached 1.24 uM
   reaction ClosedComplex(DacD.gene + RNAP~RpoD -> DacD.gene~RNAP~RpoD, k = 7.7, kr = 1e-1)  // PaxDb 1.74 nM; k 100 reached 22.5 nM
   reaction ClosedComplex(DadA.gene + RNAP~RpoD -> DadA.gene~RNAP~RpoD, k = 18000, kr = 1e-1)  // PaxDb 0.55 uM; k 40000 reached 1.21 uM
   reaction ClosedComplex(DadX.gene + RNAP~RpoD -> DadX.gene~RNAP~RpoD, k = 4800, kr = 1e-1)  // PaxDb 0.15 uM; k 40000 reached 1.26 uM
   reaction ClosedComplex(Dam.gene + RNAP~RpoD -> Dam.gene~RNAP~RpoD, k = 990, kr = 1e-1)  // PaxDb 30 nM; k 40000 reached 1.21 uM
   reaction ClosedComplex(DapD.gene + RNAP~RpoD -> DapD.gene~RNAP~RpoD, k = 1.9e+06, kr = 1e-1)  // PaxDb 8.65 uM; k 566837 reached 2.56 uM
   reaction ClosedComplex(DapE.gene + RNAP~RpoD -> DapE.gene~RNAP~RpoD, k = 4600, kr = 1e-1)  // PaxDb 0.16 uM; k 40000 reached 1.4 uM
   reaction ClosedComplex(DapF.gene + RNAP~RpoD -> DapF.gene~RNAP~RpoD, k = 12000, kr = 1e-1)  // PaxDb 0.35 uM; k 40000 reached 1.18 uM
   reaction ClosedComplex(DauA.gene + RNAP~RpoD -> DauA.gene~RNAP~RpoD, k = 3100, kr = 1e-1)  // PaxDb 94.6 nM; k 40000 reached 1.21 uM
   reaction ClosedComplex(Dcm.gene + RNAP~RpoD -> Dcm.gene~RNAP~RpoD, k = 880, kr = 1e-1)  // PaxDb 28.3 nM; k 40000 reached 1.29 uM
   reaction ClosedComplex(Dcp.gene + RNAP~RpoD -> Dcp.gene~RNAP~RpoD, k = 18000, kr = 1e-1)  // PaxDb 0.5 uM; k 40000 reached 1.12 uM
   reaction ClosedComplex(DctA.gene + RNAP~RpoD -> DctA.gene~RNAP~RpoD, k = 13000, kr = 1e-1)  // PaxDb 0.42 uM; k 40000 reached 1.34 uM
   reaction ClosedComplex(DctR.gene + RNAP~RpoD -> DctR.gene~RNAP~RpoD, k = 11, kr = 1e-1)  // PaxDb 2.59 nM; k 100 reached 23 nM
   reaction ClosedComplex(DcuC.gene + RNAP~RpoD -> DcuC.gene~RNAP~RpoD, k = 2700, kr = 1e-1)  // PaxDb 85.8 nM; k 40000 reached 1.25 uM
   reaction ClosedComplex(DdlA.gene + RNAP~RpoD -> DdlA.gene~RNAP~RpoD, k = 26000, kr = 1e-1)  // PaxDb 0.85 uM; k 40000 reached 1.29 uM
   reaction ClosedComplex(DeaD.gene + RNAP~RpoD -> DeaD.gene~RNAP~RpoD, k = 10000, kr = 1e-1)  // PaxDb 0.38 uM; k 40000 reached 1.46 uM
   reaction ClosedComplex(DedA.gene + RNAP~RpoD -> DedA.gene~RNAP~RpoD, k = 720, kr = 1e-1)  // PaxDb 22.8 nM; k 40000 reached 1.27 uM
   reaction ClosedComplex(DedD.gene + RNAP~RpoD -> DedD.gene~RNAP~RpoD, k = 4600, kr = 1e-1)  // PaxDb 0.16 uM; k 40000 reached 1.4 uM
   reaction ClosedComplex(Def.gene + RNAP~RpoD -> Def.gene~RNAP~RpoD, k = 62000, kr = 1e-1)  // PaxDb 2 uM; k 40000 reached 1.3 uM
   reaction ClosedComplex(DegQ.gene + RNAP~RpoD -> DegQ.gene~RNAP~RpoD, k = 66000, kr = 1e-1)  // PaxDb 2.37 uM; k 40000 reached 1.44 uM
   reaction ClosedComplex(DeoB.gene + RNAP~RpoD -> DeoB.gene~RNAP~RpoD, k = 310000, kr = 1e-1)  // PaxDb 3.98 uM; k 139300 reached 1.79 uM
   reaction ClosedComplex(DeoC.gene + RNAP~RpoD -> DeoC.gene~RNAP~RpoD, k = 190000, kr = 1e-1)  // PaxDb 3.37 uM; k 117950 reached 2.12 uM
   reaction ClosedComplex(DeoD.gene + RNAP~RpoD -> DeoD.gene~RNAP~RpoD, k = 420000, kr = 1e-1)  // PaxDb 4.77 uM; k 166950 reached 1.89 uM
   reaction ClosedComplex(DeoR.gene + RNAP~RpoD -> DeoR.gene~RNAP~RpoD, k = 970, kr = 1e-1)  // PaxDb 26.1 nM; k 40000 reached 1.07 uM
   reaction ClosedComplex(DgkA.gene + RNAP~RpoD -> DgkA.gene~RNAP~RpoD, k = 4300, kr = 1e-1)  // PaxDb 0.14 uM; k 40000 reached 1.31 uM
   reaction ClosedComplex(DgoA.gene + RNAP~RpoD -> DgoA.gene~RNAP~RpoD, k = 16, kr = 1e-1)  // PaxDb 1.74 nM; k 100 reached 10.8 nM
   reaction ClosedComplex(DgoD.gene + RNAP~RpoD -> DgoD.gene~RNAP~RpoD, k = 47, kr = 1e-1)  // PaxDb 1.99 nM; k 100 reached 4.22 nM
   reaction ClosedComplex(DgoK.gene + RNAP~RpoD -> DgoK.gene~RNAP~RpoD, k = 38, kr = 1e-1)  // PaxDb 1.41 nM; k 100 reached 3.7 nM
   reaction ClosedComplex(DgoR.gene + RNAP~RpoD -> DgoR.gene~RNAP~RpoD, k = 2000, kr = 1e-1)  // PaxDb 57.8 nM; k 40000 reached 1.18 uM
   reaction ClosedComplex(Dgt.gene + RNAP~RpoD -> Dgt.gene~RNAP~RpoD, k = 650, kr = 1e-1)  // PaxDb 22.8 nM; k 40000 reached 1.4 uM
   reaction ClosedComplex(DiaA.gene + RNAP~RpoD -> DiaA.gene~RNAP~RpoD, k = 6000, kr = 1e-1)  // PaxDb 0.19 uM; k 40000 reached 1.27 uM
   reaction ClosedComplex(DicA.gene + RNAP~RpoD -> DicA.gene~RNAP~RpoD, k = 5000, kr = 1e-1)  // PaxDb 0.15 uM; k 40000 reached 1.2 uM
   reaction ClosedComplex(DicB.gene + RNAP~RpoD -> DicB.gene~RNAP~RpoD, k = 170, kr = 1e-1)  // PaxDb 8.36 nM; k 293 reached 14.6 nM
   reaction ClosedComplex(DinD.gene + RNAP~RpoD -> DinD.gene~RNAP~RpoD, k = 26, kr = 1e-1)  // PaxDb 2.83 nM; k 100 reached 10.8 nM
   reaction ClosedComplex(DinF.gene + RNAP~RpoD -> DinF.gene~RNAP~RpoD, k = 180, kr = 1e-1)  // PaxDb 11.3 nM; k 396 reached 25 nM
   reaction ClosedComplex(DinG.gene + RNAP~RpoD -> DinG.gene~RNAP~RpoD, k = 38, kr = 1e-1)  // PaxDb 1.97 nM; k 100 reached 5.17 nM
   reaction ClosedComplex(DinI.gene + RNAP~RpoD -> DinI.gene~RNAP~RpoD, k = 2200, kr = 1e-1)  // PaxDb 73.2 nM; k 40000 reached 1.34 uM
   reaction ClosedComplex(DinJ.gene + RNAP~RpoD -> DinJ.gene~RNAP~RpoD, k = 3600, kr = 1e-1)  // PaxDb 0.13 uM; k 40000 reached 1.44 uM
   reaction ClosedComplex(DjlA.gene + RNAP~RpoD -> DjlA.gene~RNAP~RpoD, k = 5000, kr = 1e-1)  // PaxDb 0.15 uM; k 40000 reached 1.2 uM
   reaction ClosedComplex(DjlB.gene + RNAP~RpoD -> DjlB.gene~RNAP~RpoD, k = 41, kr = 1e-1)  // PaxDb 4.86 nM; k 170 reached 20 nM
   reaction ClosedComplex(DjlC.gene + RNAP~RpoD -> DjlC.gene~RNAP~RpoD, k = 3.4, kr = 1e-1)  // PaxDb 0.14 nM; k 100 reached 4.11 nM
   reaction ClosedComplex(DksA.gene + RNAP~RpoD -> DksA.gene~RNAP~RpoD, k = 290000, kr = 1e-1)  // PaxDb 4.21 uM; k 147350 reached 2.16 uM
   reaction ClosedComplex(DmlA.gene + RNAP~RpoD -> DmlA.gene~RNAP~RpoD, k = 2400, kr = 1e-1)  // PaxDb 71 nM; k 40000 reached 1.2 uM
   reaction ClosedComplex(DmlR.gene + RNAP~RpoD -> DmlR.gene~RNAP~RpoD, k = 1100, kr = 1e-1)  // PaxDb 27.7 nM; k 40000 reached 0.979 uM
   reaction ClosedComplex(DmsA.gene + RNAP~RpoD -> DmsA.gene~RNAP~RpoD, k = 4800, kr = 1e-1)  // PaxDb 0.14 uM; k 40000 reached 1.16 uM
   reaction ClosedComplex(DmsB.gene + RNAP~RpoD -> DmsB.gene~RNAP~RpoD, k = 2500, kr = 1e-1)  // PaxDb 68.7 nM; k 40000 reached 1.11 uM
   reaction ClosedComplex(DmsC.gene + RNAP~RpoD -> DmsC.gene~RNAP~RpoD, k = 160, kr = 1e-1)  // PaxDb 2.99 nM; k 105 reached 1.97 nM
   reaction ClosedComplex(DnaB.gene + RNAP~RpoD -> DnaB.gene~RNAP~RpoD, k = 5300, kr = 1e-1)  // PaxDb 0.17 uM; k 40000 reached 1.29 uM
   reaction ClosedComplex(DnaQ.gene + RNAP~RpoD -> DnaQ.gene~RNAP~RpoD, k = 630, kr = 1e-1)  // PaxDb 16.9 nM; k 40000 reached 1.07 uM
   reaction ClosedComplex(DosC.gene + RNAP~RpoD -> DosC.gene~RNAP~RpoD, k = 5000, kr = 1e-1)  // PaxDb 0.18 uM; k 40000 reached 1.43 uM
   reaction ClosedComplex(DosP.gene + RNAP~RpoD -> DosP.gene~RNAP~RpoD, k = 7.2, kr = 1e-1)  // PaxDb 3.03 nM; k 106 reached 44.7 nM
   reaction ClosedComplex(DppA.gene + RNAP~RpoD -> DppA.gene~RNAP~RpoD, k = 2.3e+06, kr = 1e-1)  // PaxDb 12.9 uM; k 451500 reached 2.59 uM
   reaction ClosedComplex(DppB.gene + RNAP~RpoD -> DppB.gene~RNAP~RpoD, k = 7300, kr = 1e-1)  // PaxDb 0.24 uM; k 40000 reached 1.32 uM
   reaction ClosedComplex(DppC.gene + RNAP~RpoD -> DppC.gene~RNAP~RpoD, k = 550, kr = 1e-1)  // PaxDb 18.8 nM; k 40000 reached 1.36 uM
   reaction ClosedComplex(DppD.gene + RNAP~RpoD -> DppD.gene~RNAP~RpoD, k = 14000, kr = 1e-1)  // PaxDb 0.43 uM; k 40000 reached 1.21 uM
   reaction ClosedComplex(DppF.gene + RNAP~RpoD -> DppF.gene~RNAP~RpoD, k = 12000, kr = 1e-1)  // PaxDb 0.35 uM; k 40000 reached 1.2 uM
   reaction ClosedComplex(DsbA.gene + RNAP~RpoD -> DsbA.gene~RNAP~RpoD, k = 72000, kr = 1e-1)  // PaxDb 2.31 uM; k 40000 reached 1.29 uM
   reaction ClosedComplex(DsbB.gene + RNAP~RpoD -> DsbB.gene~RNAP~RpoD, k = 5000, kr = 1e-1)  // PaxDb 0.15 uM; k 40000 reached 1.21 uM
   reaction ClosedComplex(DsbE.gene + RNAP~RpoD -> DsbE.gene~RNAP~RpoD, k = 440, kr = 1e-1)  // PaxDb 13.8 nM; k 40000 reached 1.24 uM
   reaction ClosedComplex(DsbG.gene + RNAP~RpoD -> DsbG.gene~RNAP~RpoD, k = 3000, kr = 1e-1)  // PaxDb 0.1 uM; k 40000 reached 1.32 uM
   reaction ClosedComplex(DsdA.gene + RNAP~RpoD -> DsdA.gene~RNAP~RpoD, k = 3500, kr = 1e-1)  // PaxDb 0.12 uM; k 40000 reached 1.37 uM
   reaction ClosedComplex(DsdC.gene + RNAP~RpoD -> DsdC.gene~RNAP~RpoD, k = 35, kr = 1e-1)  // PaxDb 2.1 nM; k 100 reached 5.96 nM
   reaction ClosedComplex(DsdX.gene + RNAP~RpoD -> DsdX.gene~RNAP~RpoD, k = 4.7, kr = 1e-1)  // PaxDb 0.98 nM; k 100 reached 20.8 nM
   reaction ClosedComplex(Dtd.gene + RNAP~RpoD -> Dtd.gene~RNAP~RpoD, k = 21000, kr = 1e-1)  // PaxDb 0.74 uM; k 40000 reached 1.43 uM
   reaction ClosedComplex(DtpA.gene + RNAP~RpoD -> DtpA.gene~RNAP~RpoD, k = 2900, kr = 1e-1)  // PaxDb 96.8 nM; k 40000 reached 1.32 uM
   reaction ClosedComplex(DtpB.gene + RNAP~RpoD -> DtpB.gene~RNAP~RpoD, k = 240, kr = 1e-1)  // PaxDb 10.6 nM; k 371 reached 16.4 nM
   reaction ClosedComplex(DtpD.gene + RNAP~RpoD -> DtpD.gene~RNAP~RpoD, k = 5.7, kr = 1e-1)  // PaxDb 0.26 nM; k 100 reached 4.59 nM
   reaction ClosedComplex(DusA.gene + RNAP~RpoD -> DusA.gene~RNAP~RpoD, k = 7700, kr = 1e-1)  // PaxDb 0.21 uM; k 40000 reached 1.09 uM
   reaction ClosedComplex(DusB.gene + RNAP~RpoD -> DusB.gene~RNAP~RpoD, k = 230, kr = 1e-1)  // PaxDb 10.9 nM; k 382 reached 18.3 nM
   reaction ClosedComplex(DusC.gene + RNAP~RpoD -> DusC.gene~RNAP~RpoD, k = 78, kr = 1e-1)  // PaxDb 7.15 nM; k 250 reached 23 nM
   reaction ClosedComplex(EbgA.gene + RNAP~RpoD -> EbgA.gene~RNAP~RpoD, k = 13, kr = 1e-1)  // PaxDb 0.91 nM; k 100 reached 7.23 nM
   reaction ClosedComplex(EbgC.gene + RNAP~RpoD -> EbgC.gene~RNAP~RpoD, k = 4.4, kr = 1e-1)  // PaxDb 0.62 nM; k 100 reached 14.2 nM
   reaction ClosedComplex(EbgR.gene + RNAP~RpoD -> EbgR.gene~RNAP~RpoD, k = 88, kr = 1e-1)  // PaxDb 11.7 nM; k 410 reached 54.5 nM
   reaction ClosedComplex(Eco.gene + RNAP~RpoD -> Eco.gene~RNAP~RpoD, k = 10000, kr = 1e-1)  // PaxDb 0.27 uM; k 40000 reached 1.08 uM
   reaction ClosedComplex(EcpB.gene + RNAP~RpoD -> EcpB.gene~RNAP~RpoD, k = 200, kr = 1e-1)  // PaxDb 8.63 nM; k 302 reached 13.1 nM
   reaction ClosedComplex(EcpC.gene + RNAP~RpoD -> EcpC.gene~RNAP~RpoD, k = 2400, kr = 1e-1)  // PaxDb 77 nM; k 40000 reached 1.28 uM
   reaction ClosedComplex(EcpD.gene + RNAP~RpoD -> EcpD.gene~RNAP~RpoD, k = 860, kr = 1e-1)  // PaxDb 26.7 nM; k 40000 reached 1.24 uM
   reaction ClosedComplex(EcpE.gene + RNAP~RpoD -> EcpE.gene~RNAP~RpoD, k = 510, kr = 1e-1)  // PaxDb 15.7 nM; k 40000 reached 1.24 uM
   reaction ClosedComplex(Eda.gene + RNAP~RpoD -> Eda.gene~RNAP~RpoD, k = 610000, kr = 1e-1)  // PaxDb 6.3 uM; k 201618 reached 2.09 uM
   reaction ClosedComplex(Edd.gene + RNAP~RpoD -> Edd.gene~RNAP~RpoD, k = 4000, kr = 1e-1)  // PaxDb 0.14 uM; k 40000 reached 1.39 uM
   reaction ClosedComplex(EfeO.gene + RNAP~RpoD -> EfeO.gene~RNAP~RpoD, k = 26000, kr = 1e-1)  // PaxDb 0.9 uM; k 40000 reached 1.38 uM
   reaction ClosedComplex(Efp.gene + RNAP~RpoD -> Efp.gene~RNAP~RpoD, k = 480000, kr = 1e-1)  // PaxDb 5.41 uM; k 189350 reached 2.12 uM
   reaction ClosedComplex(ElaA.gene + RNAP~RpoD -> ElaA.gene~RNAP~RpoD, k = 3900, kr = 1e-1)  // PaxDb 0.13 uM; k 40000 reached 1.32 uM
   reaction ClosedComplex(ElaD.gene + RNAP~RpoD -> ElaD.gene~RNAP~RpoD, k = 19, kr = 1e-1)  // PaxDb 1.66 nM; k 100 reached 8.61 nM
   reaction ClosedComplex(ElbB.gene + RNAP~RpoD -> ElbB.gene~RNAP~RpoD, k = 60000, kr = 1e-1)  // PaxDb 2.33 uM; k 40000 reached 1.55 uM
   reaction ClosedComplex(ElfC.gene + RNAP~RpoD -> ElfC.gene~RNAP~RpoD, k = 23, kr = 1e-1)  // PaxDb 4.3 nM; k 151 reached 28.2 nM
   reaction ClosedComplex(ElfD.gene + RNAP~RpoD -> ElfD.gene~RNAP~RpoD, k = 97, kr = 1e-1)  // PaxDb 6.71 nM; k 235 reached 16.3 nM
   reaction ClosedComplex(ElfG.gene + RNAP~RpoD -> ElfG.gene~RNAP~RpoD, k = 2, kr = 1e-1)  // PaxDb 0.13 nM; k 100 reached 6.39 nM
   reaction ClosedComplex(ElyC.gene + RNAP~RpoD -> ElyC.gene~RNAP~RpoD, k = 2500, kr = 1e-1)  // PaxDb 85.8 nM; k 40000 reached 1.36 uM
   reaction ClosedComplex(EmrA.gene + RNAP~RpoD -> EmrA.gene~RNAP~RpoD, k = 2400, kr = 1e-1)  // PaxDb 91.3 nM; k 40000 reached 1.49 uM
   reaction ClosedComplex(EmrB.gene + RNAP~RpoD -> EmrB.gene~RNAP~RpoD, k = 2.7, kr = 1e-1)  // PaxDb 99 pM; k 100 reached 3.66 nM
   reaction ClosedComplex(EmrE.gene + RNAP~RpoD -> EmrE.gene~RNAP~RpoD, k = 150, kr = 1e-1)  // PaxDb 12.5 nM; k 438 reached 37.4 nM
   reaction ClosedComplex(EmtA.gene + RNAP~RpoD -> EmtA.gene~RNAP~RpoD, k = 1200, kr = 1e-1)  // PaxDb 35.8 nM; k 40000 reached 1.19 uM
   reaction ClosedComplex(EndA.gene + RNAP~RpoD -> EndA.gene~RNAP~RpoD, k = 0.12, kr = 1e-1)  // PaxDb 11 pM; k 100 reached 9.45 nM
   reaction ClosedComplex(EntF.gene + RNAP~RpoD -> EntF.gene~RNAP~RpoD, k = 20000, kr = 1e-1)  // PaxDb 0.64 uM; k 40000 reached 1.31 uM
   reaction ClosedComplex(EntH.gene + RNAP~RpoD -> EntH.gene~RNAP~RpoD, k = 7100, kr = 1e-1)  // PaxDb 0.21 uM; k 40000 reached 1.18 uM
   reaction ClosedComplex(EntS.gene + RNAP~RpoD -> EntS.gene~RNAP~RpoD, k = 2700, kr = 1e-1)  // PaxDb 7.59 nM; k 266 reached 0.677 nM
   reaction ClosedComplex(EnvY.gene + RNAP~RpoD -> EnvY.gene~RNAP~RpoD, k = 560, kr = 1e-1)  // PaxDb 16.2 nM; k 40000 reached 1.15 uM
   reaction ClosedComplex(EpmA.gene + RNAP~RpoD -> EpmA.gene~RNAP~RpoD, k = 1900, kr = 1e-1)  // PaxDb 57.2 nM; k 40000 reached 1.23 uM
   reaction ClosedComplex(EpmB.gene + RNAP~RpoD -> EpmB.gene~RNAP~RpoD, k = 180, kr = 1e-1)  // PaxDb 11.4 nM; k 399 reached 24.8 nM
   reaction ClosedComplex(EpmC.gene + RNAP~RpoD -> EpmC.gene~RNAP~RpoD, k = 620, kr = 1e-1)  // PaxDb 16.6 nM; k 40000 reached 1.08 uM
   reaction ClosedComplex(EptA.gene + RNAP~RpoD -> EptA.gene~RNAP~RpoD, k = 55, kr = 1e-1)  // PaxDb 3.43 nM; k 120 reached 7.46 nM
   reaction ClosedComplex(EptC.gene + RNAP~RpoD -> EptC.gene~RNAP~RpoD, k = 3400, kr = 1e-1)  // PaxDb 0.11 uM; k 40000 reached 1.3 uM
   reaction ClosedComplex(Era.gene + RNAP~RpoD -> Era.gene~RNAP~RpoD, k = 11000, kr = 1e-1)  // PaxDb 0.33 uM; k 40000 reached 1.22 uM
   reaction ClosedComplex(EssQ.gene + RNAP~RpoD -> EssQ.gene~RNAP~RpoD, k = 39, kr = 1e-1)  // PaxDb 2.65 nM; k 100 reached 6.74 nM
   reaction ClosedComplex(Etk.gene + RNAP~RpoD -> Etk.gene~RNAP~RpoD, k = 2100, kr = 1e-1)  // PaxDb 76.5 nM; k 40000 reached 1.43 uM
   reaction ClosedComplex(Etp.gene + RNAP~RpoD -> Etp.gene~RNAP~RpoD, k = 5700, kr = 1e-1)  // PaxDb 0.17 uM; k 40000 reached 1.19 uM
   reaction ClosedComplex(EttA.gene + RNAP~RpoD -> EttA.gene~RNAP~RpoD, k = 220000, kr = 1e-1)  // PaxDb 3.45 uM; k 120750 reached 1.85 uM
   reaction ClosedComplex(EutB.gene + RNAP~RpoD -> EutB.gene~RNAP~RpoD, k = 3800, kr = 1e-1)  // PaxDb 0.11 uM; k 40000 reached 1.16 uM
   reaction ClosedComplex(EutC.gene + RNAP~RpoD -> EutC.gene~RNAP~RpoD, k = 3900, kr = 1e-1)  // PaxDb 0.11 uM; k 40000 reached 1.12 uM
   reaction ClosedComplex(EutD.gene + RNAP~RpoD -> EutD.gene~RNAP~RpoD, k = 19, kr = 1e-1)  // PaxDb 4.11 nM; k 144 reached 31.6 nM
   reaction ClosedComplex(EutE.gene + RNAP~RpoD -> EutE.gene~RNAP~RpoD, k = 1800, kr = 1e-1)  // PaxDb 53.3 nM; k 40000 reached 1.19 uM
   reaction ClosedComplex(EutG.gene + RNAP~RpoD -> EutG.gene~RNAP~RpoD, k = 760, kr = 1e-1)  // PaxDb 24.8 nM; k 40000 reached 1.31 uM
   reaction ClosedComplex(EutK.gene + RNAP~RpoD -> EutK.gene~RNAP~RpoD, k = 2000, kr = 1e-1)  // PaxDb 67.1 nM; k 40000 reached 1.31 uM
   reaction ClosedComplex(EutL.gene + RNAP~RpoD -> EutL.gene~RNAP~RpoD, k = 13000, kr = 1e-1)  // PaxDb 0.39 uM; k 40000 reached 1.2 uM
   reaction ClosedComplex(EutM.gene + RNAP~RpoD -> EutM.gene~RNAP~RpoD, k = 4400, kr = 1e-1)  // PaxDb 0.15 uM; k 40000 reached 1.35 uM
   reaction ClosedComplex(EutQ.gene + RNAP~RpoD -> EutQ.gene~RNAP~RpoD, k = 1100, kr = 1e-1)  // PaxDb 37.6 nM; k 40000 reached 1.31 uM
   reaction ClosedComplex(EutS.gene + RNAP~RpoD -> EutS.gene~RNAP~RpoD, k = 1.5, kr = 1e-1)  // PaxDb 0.68 nM; k 100 reached 46.5 nM
   reaction ClosedComplex(EutT.gene + RNAP~RpoD -> EutT.gene~RNAP~RpoD, k = 8.2, kr = 1e-1)  // PaxDb 0.56 nM; k 100 reached 6.8 nM
   reaction ClosedComplex(ExuR.gene + RNAP~RpoD -> ExuR.gene~RNAP~RpoD, k = 3900, kr = 1e-1)  // PaxDb 0.14 uM; k 40000 reached 1.45 uM
   reaction ClosedComplex(ExuT.gene + RNAP~RpoD -> ExuT.gene~RNAP~RpoD, k = 1700, kr = 1e-1)  // PaxDb 47 nM; k 40000 reached 1.11 uM
   reaction ClosedComplex(FabA.gene + RNAP~RpoD -> FabA.gene~RNAP~RpoD, k = 170000, kr = 1e-1)  // PaxDb 6.78 uM; k 40000 reached 1.61 uM
   reaction ClosedComplex(FabB.gene + RNAP~RpoD -> FabB.gene~RNAP~RpoD, k = 270000, kr = 1e-1)  // PaxDb 10.4 uM; k 40000 reached 1.52 uM
   reaction ClosedComplex(FabD.gene + RNAP~RpoD -> FabD.gene~RNAP~RpoD, k = 170000, kr = 1e-1)  // PaxDb 6.65 uM; k 40000 reached 1.52 uM
   reaction ClosedComplex(FabF.gene + RNAP~RpoD -> FabF.gene~RNAP~RpoD, k = 67000, kr = 1e-1)  // PaxDb 2.3 uM; k 40000 reached 1.38 uM
   reaction ClosedComplex(FabG.gene + RNAP~RpoD -> FabG.gene~RNAP~RpoD, k = 220000, kr = 1e-1)  // PaxDb 7.6 uM; k 40000 reached 1.36 uM
   reaction ClosedComplex(FabH.gene + RNAP~RpoD -> FabH.gene~RNAP~RpoD, k = 83000, kr = 1e-1)  // PaxDb 3.31 uM; k 40000 reached 1.59 uM
   reaction ClosedComplex(FabI.gene + RNAP~RpoD -> FabI.gene~RNAP~RpoD, k = 250000, kr = 1e-1)  // PaxDb 9.93 uM; k 40000 reached 1.61 uM
   reaction ClosedComplex(FabR.gene + RNAP~RpoD -> FabR.gene~RNAP~RpoD, k = 8500, kr = 1e-1)  // PaxDb 0.24 uM; k 40000 reached 1.13 uM
   reaction ClosedComplex(FadD.gene + RNAP~RpoD -> FadD.gene~RNAP~RpoD, k = 10000, kr = 1e-1)  // PaxDb 0.34 uM; k 40000 reached 1.34 uM
   reaction ClosedComplex(FadE.gene + RNAP~RpoD -> FadE.gene~RNAP~RpoD, k = 15000, kr = 1e-1)  // PaxDb 0.46 uM; k 40000 reached 1.25 uM
   reaction ClosedComplex(FadH.gene + RNAP~RpoD -> FadH.gene~RNAP~RpoD, k = 5000, kr = 1e-1)  // PaxDb 0.15 uM; k 40000 reached 1.21 uM
   reaction ClosedComplex(FadI.gene + RNAP~RpoD -> FadI.gene~RNAP~RpoD, k = 8000, kr = 1e-1)  // PaxDb 0.24 uM; k 40000 reached 1.2 uM
   reaction ClosedComplex(FadJ.gene + RNAP~RpoD -> FadJ.gene~RNAP~RpoD, k = 2800, kr = 1e-1)  // PaxDb 84.7 nM; k 40000 reached 1.2 uM
   reaction ClosedComplex(FadK.gene + RNAP~RpoD -> FadK.gene~RNAP~RpoD, k = 300, kr = 1e-1)  // PaxDb 10.1 nM; k 40000 reached 1.36 uM
   reaction ClosedComplex(FdhD.gene + RNAP~RpoD -> FdhD.gene~RNAP~RpoD, k = 410, kr = 1e-1)  // PaxDb 13.9 nM; k 40000 reached 1.35 uM
   reaction ClosedComplex(FdhE.gene + RNAP~RpoD -> FdhE.gene~RNAP~RpoD, k = 13000, kr = 1e-1)  // PaxDb 0.41 uM; k 40000 reached 1.26 uM
   reaction ClosedComplex(FdnG.gene + RNAP~RpoD -> FdnG.gene~RNAP~RpoD, k = 1100, kr = 1e-1)  // PaxDb 34.4 nM; k 40000 reached 1.24 uM
   reaction ClosedComplex(FdnH.gene + RNAP~RpoD -> FdnH.gene~RNAP~RpoD, k = 2300, kr = 1e-1)  // PaxDb 63.2 nM; k 40000 reached 1.1 uM
   reaction ClosedComplex(FdnI.gene + RNAP~RpoD -> FdnI.gene~RNAP~RpoD, k = 15, kr = 1e-1)  // PaxDb 4.47 nM; k 156 reached 45.4 nM
   reaction ClosedComplex(FdoG.gene + RNAP~RpoD -> FdoG.gene~RNAP~RpoD, k = 16000, kr = 1e-1)  // PaxDb 0.48 uM; k 40000 reached 1.17 uM
   reaction ClosedComplex(FdoH.gene + RNAP~RpoD -> FdoH.gene~RNAP~RpoD, k = 11000, kr = 1e-1)  // PaxDb 0.34 uM; k 40000 reached 1.19 uM
   reaction ClosedComplex(FdoI.gene + RNAP~RpoD -> FdoI.gene~RNAP~RpoD, k = 4600, kr = 1e-1)  // PaxDb 0.15 uM; k 40000 reached 1.31 uM
   reaction ClosedComplex(Fdx.gene + RNAP~RpoD -> Fdx.gene~RNAP~RpoD, k = 65000, kr = 1e-1)  // PaxDb 2.39 uM; k 40000 reached 1.48 uM
   reaction ClosedComplex(FeaB.gene + RNAP~RpoD -> FeaB.gene~RNAP~RpoD, k = 89, kr = 1e-1)  // PaxDb 5.94 nM; k 208 reached 13.8 nM
   reaction ClosedComplex(FeaR.gene + RNAP~RpoD -> FeaR.gene~RNAP~RpoD, k = 70, kr = 1e-1)  // PaxDb 8.47 nM; k 296 reached 35.6 nM
   reaction ClosedComplex(FecR.gene + RNAP~RpoD -> FecR.gene~RNAP~RpoD, k = 110, kr = 1e-1)  // PaxDb 10.8 nM; k 378 reached 37 nM
   reaction ClosedComplex(FeoA.gene + RNAP~RpoD -> FeoA.gene~RNAP~RpoD, k = 17000, kr = 1e-1)  // PaxDb 0.46 uM; k 40000 reached 1.08 uM
   reaction ClosedComplex(FeoB.gene + RNAP~RpoD -> FeoB.gene~RNAP~RpoD, k = 19000, kr = 1e-1)  // PaxDb 0.56 uM; k 40000 reached 1.18 uM
   reaction ClosedComplex(FeoC.gene + RNAP~RpoD -> FeoC.gene~RNAP~RpoD, k = 5800, kr = 1e-1)  // PaxDb 0.15 uM; k 40000 reached 1.04 uM
   reaction ClosedComplex(FepB.gene + RNAP~RpoD -> FepB.gene~RNAP~RpoD, k = 14000, kr = 1e-1)  // PaxDb 0.36 uM; k 40000 reached 1.04 uM
   reaction ClosedComplex(FepC.gene + RNAP~RpoD -> FepC.gene~RNAP~RpoD, k = 4700, kr = 1e-1)  // PaxDb 0.14 uM; k 40000 reached 1.2 uM
   reaction ClosedComplex(FepD.gene + RNAP~RpoD -> FepD.gene~RNAP~RpoD, k = 6.6, kr = 1e-1)  // PaxDb 1.14 nM; k 100 reached 17.4 nM
   reaction ClosedComplex(FepE.gene + RNAP~RpoD -> FepE.gene~RNAP~RpoD, k = 480, kr = 1e-1)  // PaxDb 16.5 nM; k 40000 reached 1.39 uM
   reaction ClosedComplex(FepG.gene + RNAP~RpoD -> FepG.gene~RNAP~RpoD, k = 29, kr = 1e-1)  // PaxDb 4.16 nM; k 146 reached 20.6 nM
   reaction ClosedComplex(Fes.gene + RNAP~RpoD -> Fes.gene~RNAP~RpoD, k = 4400, kr = 1e-1)  // PaxDb 0.14 uM; k 40000 reached 1.28 uM
   reaction ClosedComplex(FetA.gene + RNAP~RpoD -> FetA.gene~RNAP~RpoD, k = 1800, kr = 1e-1)  // PaxDb 60.5 nM; k 40000 reached 1.38 uM
   reaction ClosedComplex(FetB.gene + RNAP~RpoD -> FetB.gene~RNAP~RpoD, k = 920, kr = 1e-1)  // PaxDb 29.9 nM; k 40000 reached 1.31 uM
   reaction ClosedComplex(FhuA.gene + RNAP~RpoD -> FhuA.gene~RNAP~RpoD, k = 13000, kr = 1e-1)  // PaxDb 0.43 uM; k 40000 reached 1.38 uM
   reaction ClosedComplex(FhuB.gene + RNAP~RpoD -> FhuB.gene~RNAP~RpoD, k = 17, kr = 1e-1)  // PaxDb 1.12 nM; k 100 reached 6.63 nM
   reaction ClosedComplex(FhuC.gene + RNAP~RpoD -> FhuC.gene~RNAP~RpoD, k = 2800, kr = 1e-1)  // PaxDb 83 nM; k 40000 reached 1.18 uM
   reaction ClosedComplex(FhuD.gene + RNAP~RpoD -> FhuD.gene~RNAP~RpoD, k = 59, kr = 1e-1)  // PaxDb 2.07 nM; k 100 reached 3.53 nM
   reaction ClosedComplex(FhuE.gene + RNAP~RpoD -> FhuE.gene~RNAP~RpoD, k = 4000, kr = 1e-1)  // PaxDb 0.13 uM; k 40000 reached 1.31 uM
   reaction ClosedComplex(FhuF.gene + RNAP~RpoD -> FhuF.gene~RNAP~RpoD, k = 2600, kr = 1e-1)  // PaxDb 73.7 nM; k 40000 reached 1.14 uM
   reaction ClosedComplex(FieF.gene + RNAP~RpoD -> FieF.gene~RNAP~RpoD, k = 620, kr = 1e-1)  // PaxDb 17.8 nM; k 40000 reached 1.15 uM
   reaction ClosedComplex(FimA.gene + RNAP~RpoD -> FimA.gene~RNAP~RpoD, k = 9900, kr = 1e-1)  // PaxDb 0.32 uM; k 40000 reached 1.29 uM
   reaction ClosedComplex(FimB.gene + RNAP~RpoD -> FimB.gene~RNAP~RpoD, k = 1200, kr = 1e-1)  // PaxDb 30.4 nM; k 40000 reached 1.02 uM
   reaction ClosedComplex(FimC.gene + RNAP~RpoD -> FimC.gene~RNAP~RpoD, k = 3500, kr = 1e-1)  // PaxDb 0.11 uM; k 40000 reached 1.27 uM
   reaction ClosedComplex(FimD.gene + RNAP~RpoD -> FimD.gene~RNAP~RpoD, k = 510, kr = 1e-1)  // PaxDb 8.63 nM; k 302 reached 5.1 nM
   reaction ClosedComplex(FimE.gene + RNAP~RpoD -> FimE.gene~RNAP~RpoD, k = 97, kr = 1e-1)  // PaxDb 6.6 nM; k 231 reached 15.7 nM
   reaction ClosedComplex(FimF.gene + RNAP~RpoD -> FimF.gene~RNAP~RpoD, k = 34, kr = 1e-1)  // PaxDb 1.08 nM; k 100 reached 3.13 nM
   reaction ClosedComplex(FimH.gene + RNAP~RpoD -> FimH.gene~RNAP~RpoD, k = 49, kr = 1e-1)  // PaxDb 4.04 nM; k 141 reached 11.5 nM
   reaction ClosedComplex(FimI.gene + RNAP~RpoD -> FimI.gene~RNAP~RpoD, k = 57, kr = 1e-1)  // PaxDb 0.89 nM; k 100 reached 1.57 nM
   reaction ClosedComplex(Fis.gene + RNAP~RpoD -> Fis.gene~RNAP~RpoD, k = 72000, kr = 1e-1)  // PaxDb 2.6 uM; k 40000 reached 1.44 uM
   reaction ClosedComplex(Fiu.gene + RNAP~RpoD -> Fiu.gene~RNAP~RpoD, k = 17000, kr = 1e-1)  // PaxDb 0.55 uM; k 40000 reached 1.33 uM
   reaction ClosedComplex(FixA.gene + RNAP~RpoD -> FixA.gene~RNAP~RpoD, k = 3000, kr = 1e-1)  // PaxDb 97.9 nM; k 40000 reached 1.3 uM
   reaction ClosedComplex(FixB.gene + RNAP~RpoD -> FixB.gene~RNAP~RpoD, k = 3100, kr = 1e-1)  // PaxDb 0.11 uM; k 40000 reached 1.43 uM
   reaction ClosedComplex(FixC.gene + RNAP~RpoD -> FixC.gene~RNAP~RpoD, k = 64, kr = 1e-1)  // PaxDb 12.8 nM; k 448 reached 89.7 nM
   reaction ClosedComplex(FklB.gene + RNAP~RpoD -> FklB.gene~RNAP~RpoD, k = 360000, kr = 1e-1)  // PaxDb 4.57 uM; k 159950 reached 2.02 uM
   reaction ClosedComplex(FldA.gene + RNAP~RpoD -> FldA.gene~RNAP~RpoD, k = 220000, kr = 1e-1)  // PaxDb 3.39 uM; k 118650 reached 1.86 uM
   reaction ClosedComplex(FldB.gene + RNAP~RpoD -> FldB.gene~RNAP~RpoD, k = 5600, kr = 1e-1)  // PaxDb 0.17 uM; k 40000 reached 1.22 uM
   reaction ClosedComplex(FlgB.gene + RNAP~RpoD -> FlgB.gene~RNAP~RpoD, k = 110, kr = 1e-1)  // PaxDb 6.38 nM; k 223 reached 13.1 nM
   reaction ClosedComplex(FlgC.gene + RNAP~RpoD -> FlgC.gene~RNAP~RpoD, k = 6.6, kr = 1e-1)  // PaxDb 1.11 nM; k 100 reached 16.8 nM
   reaction ClosedComplex(FlgD.gene + RNAP~RpoD -> FlgD.gene~RNAP~RpoD, k = 500, kr = 1e-1)  // PaxDb 14.7 nM; k 40000 reached 1.18 uM
   reaction ClosedComplex(FlgE.gene + RNAP~RpoD -> FlgE.gene~RNAP~RpoD, k = 2700, kr = 1e-1)  // PaxDb 0.1 uM; k 40000 reached 1.49 uM
   reaction ClosedComplex(FlgF.gene + RNAP~RpoD -> FlgF.gene~RNAP~RpoD, k = 2400, kr = 1e-1)  // PaxDb 73.7 nM; k 40000 reached 1.25 uM
   reaction ClosedComplex(FlgG.gene + RNAP~RpoD -> FlgG.gene~RNAP~RpoD, k = 1500, kr = 1e-1)  // PaxDb 47.1 nM; k 40000 reached 1.23 uM
   reaction ClosedComplex(FlgH.gene + RNAP~RpoD -> FlgH.gene~RNAP~RpoD, k = 12000, kr = 1e-1)  // PaxDb 0.39 uM; k 40000 reached 1.35 uM
   reaction ClosedComplex(FlgJ.gene + RNAP~RpoD -> FlgJ.gene~RNAP~RpoD, k = 2.1, kr = 1e-1)  // PaxDb 0.27 nM; k 100 reached 12.8 nM
   reaction ClosedComplex(FlhA.gene + RNAP~RpoD -> FlhA.gene~RNAP~RpoD, k = 830, kr = 1e-1)  // PaxDb 27.2 nM; k 40000 reached 1.31 uM
   reaction ClosedComplex(FlhB.gene + RNAP~RpoD -> FlhB.gene~RNAP~RpoD, k = 160, kr = 1e-1)  // PaxDb 11.2 nM; k 392 reached 26.9 nM
   reaction ClosedComplex(FlhE.gene + RNAP~RpoD -> FlhE.gene~RNAP~RpoD, k = 160, kr = 1e-1)  // PaxDb 7.86 nM; k 275 reached 13.6 nM
   reaction ClosedComplex(Flk.gene + RNAP~RpoD -> Flk.gene~RNAP~RpoD, k = 120, kr = 1e-1)  // PaxDb 6.98 nM; k 244 reached 14.8 nM
   reaction ClosedComplex(Flu.gene + RNAP~RpoD -> Flu.gene~RNAP~RpoD, k = 89000, kr = 1e-1)  // PaxDb 2.67 uM; k 40000 reached 1.19 uM
   reaction ClosedComplex(FocA.gene + RNAP~RpoD -> FocA.gene~RNAP~RpoD, k = 12000, kr = 1e-1)  // PaxDb 0.4 uM; k 40000 reached 1.36 uM
   reaction ClosedComplex(Fpr.gene + RNAP~RpoD -> Fpr.gene~RNAP~RpoD, k = 22000, kr = 1e-1)  // PaxDb 0.67 uM; k 40000 reached 1.2 uM
   reaction ClosedComplex(FrlB.gene + RNAP~RpoD -> FrlB.gene~RNAP~RpoD, k = 16, kr = 1e-1)  // PaxDb 0.69 nM; k 100 reached 4.4 nM
   reaction ClosedComplex(FrlC.gene + RNAP~RpoD -> FrlC.gene~RNAP~RpoD, k = 4.9, kr = 1e-1)  // PaxDb 0.75 nM; k 100 reached 15.4 nM
   reaction ClosedComplex(FrlD.gene + RNAP~RpoD -> FrlD.gene~RNAP~RpoD, k = 0.88, kr = 1e-1)  // PaxDb 0.17 nM; k 100 reached 19.3 nM
   reaction ClosedComplex(FrlR.gene + RNAP~RpoD -> FrlR.gene~RNAP~RpoD, k = 590, kr = 1e-1)  // PaxDb 17.2 nM; k 40000 reached 1.17 uM
   reaction ClosedComplex(FrmR.gene + RNAP~RpoD -> FrmR.gene~RNAP~RpoD, k = 22000, kr = 1e-1)  // PaxDb 0.71 uM; k 40000 reached 1.28 uM
   reaction ClosedComplex(Frr.gene + RNAP~RpoD -> Frr.gene~RNAP~RpoD, k = 1.5e+06, kr = 1e-1)  // PaxDb 9.73 uM; k 340550 reached 2.24 uM
   reaction ClosedComplex(FrsA.gene + RNAP~RpoD -> FrsA.gene~RNAP~RpoD, k = 5900, kr = 1e-1)  // PaxDb 0.21 uM; k 40000 reached 1.42 uM
   reaction ClosedComplex(FruA.gene + RNAP~RpoD -> FruA.gene~RNAP~RpoD, k = 26000, kr = 1e-1)  // PaxDb 0.81 uM; k 40000 reached 1.27 uM
   reaction ClosedComplex(FruK.gene + RNAP~RpoD -> FruK.gene~RNAP~RpoD, k = 25000, kr = 1e-1)  // PaxDb 0.79 uM; k 40000 reached 1.28 uM
   reaction ClosedComplex(FrvA.gene + RNAP~RpoD -> FrvA.gene~RNAP~RpoD, k = 70, kr = 1e-1)  // PaxDb 11.2 nM; k 392 reached 62.7 nM
   reaction ClosedComplex(FrvB.gene + RNAP~RpoD -> FrvB.gene~RNAP~RpoD, k = 490, kr = 1e-1)  // PaxDb 14.5 nM; k 40000 reached 1.17 uM
   reaction ClosedComplex(FrvR.gene + RNAP~RpoD -> FrvR.gene~RNAP~RpoD, k = 1400, kr = 1e-1)  // PaxDb 46.6 nM; k 40000 reached 1.34 uM
   reaction ClosedComplex(FrvX.gene + RNAP~RpoD -> FrvX.gene~RNAP~RpoD, k = 8.6, kr = 1e-1)  // PaxDb 0.93 nM; k 100 reached 10.8 nM
   reaction ClosedComplex(FrwB.gene + RNAP~RpoD -> FrwB.gene~RNAP~RpoD, k = 4400, kr = 1e-1)  // PaxDb 0.13 uM; k 40000 reached 1.18 uM
   reaction ClosedComplex(FrwC.gene + RNAP~RpoD -> FrwC.gene~RNAP~RpoD, k = 140, kr = 1e-1)  // PaxDb 8.3 nM; k 291 reached 16.8 nM
   reaction ClosedComplex(FrwD.gene + RNAP~RpoD -> FrwD.gene~RNAP~RpoD, k = 24, kr = 1e-1)  // PaxDb 2.71 nM; k 100 reached 11.2 nM
   reaction ClosedComplex(FryA.gene + RNAP~RpoD -> FryA.gene~RNAP~RpoD, k = 500, kr = 1e-1)  // PaxDb 17.1 nM; k 40000 reached 1.36 uM
   reaction ClosedComplex(FsaB.gene + RNAP~RpoD -> FsaB.gene~RNAP~RpoD, k = 950, kr = 1e-1)  // PaxDb 27.2 nM; k 40000 reached 1.15 uM
   reaction ClosedComplex(Fsr.gene + RNAP~RpoD -> Fsr.gene~RNAP~RpoD, k = 660, kr = 1e-1)  // PaxDb 21 nM; k 40000 reached 1.27 uM
   reaction ClosedComplex(FtnA.gene + RNAP~RpoD -> FtnA.gene~RNAP~RpoD, k = 750000, kr = 1e-1)  // PaxDb 7.05 uM; k 246750 reached 2.32 uM
   reaction ClosedComplex(FtsE.gene + RNAP~RpoD -> FtsE.gene~RNAP~RpoD, k = 24000, kr = 1e-1)  // PaxDb 0.78 uM; k 40000 reached 1.28 uM
   reaction ClosedComplex(FtsN.gene + RNAP~RpoD -> FtsN.gene~RNAP~RpoD, k = 5600, kr = 1e-1)  // PaxDb 0.16 uM; k 40000 reached 1.15 uM
   reaction ClosedComplex(FtsP.gene + RNAP~RpoD -> FtsP.gene~RNAP~RpoD, k = 2500, kr = 1e-1)  // PaxDb 85.2 nM; k 40000 reached 1.35 uM
   reaction ClosedComplex(FtsX.gene + RNAP~RpoD -> FtsX.gene~RNAP~RpoD, k = 6500, kr = 1e-1)  // PaxDb 0.19 uM; k 40000 reached 1.16 uM
   reaction ClosedComplex(FucA.gene + RNAP~RpoD -> FucA.gene~RNAP~RpoD, k = 45, kr = 1e-1)  // PaxDb 7.7 nM; k 270 reached 45.9 nM
   reaction ClosedComplex(FucI.gene + RNAP~RpoD -> FucI.gene~RNAP~RpoD, k = 1400, kr = 1e-1)  // PaxDb 37.3 nM; k 40000 reached 1.06 uM
   reaction ClosedComplex(FucK.gene + RNAP~RpoD -> FucK.gene~RNAP~RpoD, k = 120, kr = 1e-1)  // PaxDb 13.5 nM; k 473 reached 52.3 nM
   reaction ClosedComplex(FucP.gene + RNAP~RpoD -> FucP.gene~RNAP~RpoD, k = 20, kr = 1e-1)  // PaxDb 2.49 nM; k 100 reached 12.7 nM
   reaction ClosedComplex(FucR.gene + RNAP~RpoD -> FucR.gene~RNAP~RpoD, k = 3900, kr = 1e-1)  // PaxDb 0.12 uM; k 40000 reached 1.25 uM
   reaction ClosedComplex(FucU.gene + RNAP~RpoD -> FucU.gene~RNAP~RpoD, k = 13000, kr = 1e-1)  // PaxDb 0.45 uM; k 40000 reached 1.44 uM
   reaction ClosedComplex(Fur.gene + RNAP~RpoD -> Fur.gene~RNAP~RpoD, k = 220000, kr = 1e-1)  // PaxDb 3.32 uM; k 116200 reached 1.77 uM
   reaction ClosedComplex(GalP.gene + RNAP~RpoD -> GalP.gene~RNAP~RpoD, k = 0, kr = 1e-1)  // PaxDb 73.7 nM; k 0 reached 6.21 nM
   reaction ClosedComplex(GalR.gene + RNAP~RpoD -> GalR.gene~RNAP~RpoD, k = 110, kr = 1e-1)  // PaxDb 11.8 nM; k 413 reached 43.8 nM
   reaction ClosedComplex(GalU.gene + RNAP~RpoD -> GalU.gene~RNAP~RpoD, k = 200000, kr = 1e-1)  // PaxDb 3.04 uM; k 106400 reached 1.63 uM
   reaction ClosedComplex(GarD.gene + RNAP~RpoD -> GarD.gene~RNAP~RpoD, k = 1400, kr = 1e-1)  // PaxDb 38 nM; k 40000 reached 1.07 uM
   reaction ClosedComplex(GarK.gene + RNAP~RpoD -> GarK.gene~RNAP~RpoD, k = 55, kr = 1e-1)  // PaxDb 6.76 nM; k 237 reached 28.9 nM
   reaction ClosedComplex(GarL.gene + RNAP~RpoD -> GarL.gene~RNAP~RpoD, k = 790, kr = 1e-1)  // PaxDb 23.5 nM; k 40000 reached 1.18 uM
   reaction ClosedComplex(GarP.gene + RNAP~RpoD -> GarP.gene~RNAP~RpoD, k = 10, kr = 1e-1)  // PaxDb 0.75 nM; k 100 reached 7.38 nM
   reaction ClosedComplex(GarR.gene + RNAP~RpoD -> GarR.gene~RNAP~RpoD, k = 13000, kr = 1e-1)  // PaxDb 0.38 uM; k 40000 reached 1.15 uM
   reaction ClosedComplex(GatA.gene + RNAP~RpoD -> GatA.gene~RNAP~RpoD, k = 1.8e+06, kr = 1e-1)  // PaxDb 11.4 uM; k 399000 reached 2.55 uM
   reaction ClosedComplex(GatB.gene + RNAP~RpoD -> GatB.gene~RNAP~RpoD, k = 7e+06, kr = 1e-1)  // PaxDb 24.2 uM; k 847000 reached 2.94 uM
   reaction ClosedComplex(GatD.gene + RNAP~RpoD -> GatD.gene~RNAP~RpoD, k = 1.6e+06, kr = 1e-1)  // PaxDb 5.62 uM; k 552727 reached 1.96 uM
   reaction ClosedComplex(GatY.gene + RNAP~RpoD -> GatY.gene~RNAP~RpoD, k = 7.2e+07, kr = 1e-1)  // PaxDb 31.9 uM; k 7.15247e+06 reached 3.04 uM
   reaction ClosedComplex(GatZ.gene + RNAP~RpoD -> GatZ.gene~RNAP~RpoD, k = 4.5e+06, kr = 1e-1)  // PaxDb 18.5 uM; k 647500 reached 2.67 uM
   reaction ClosedComplex(Gcd.gene + RNAP~RpoD -> Gcd.gene~RNAP~RpoD, k = 12000, kr = 1e-1)  // PaxDb 0.4 uM; k 40000 reached 1.35 uM
   reaction ClosedComplex(Gcl.gene + RNAP~RpoD -> Gcl.gene~RNAP~RpoD, k = 43, kr = 1e-1)  // PaxDb 6.65 nM; k 233 reached 36 nM
   reaction ClosedComplex(GcvA.gene + RNAP~RpoD -> GcvA.gene~RNAP~RpoD, k = 5000, kr = 1e-1)  // PaxDb 0.11 uM; k 40000 reached 0.888 uM
   reaction ClosedComplex(GcvH.gene + RNAP~RpoD -> GcvH.gene~RNAP~RpoD, k = 70000, kr = 1e-1)  // PaxDb 2.73 uM; k 40000 reached 1.55 uM
   reaction ClosedComplex(GcvR.gene + RNAP~RpoD -> GcvR.gene~RNAP~RpoD, k = 4700, kr = 1e-1)  // PaxDb 0.11 uM; k 40000 reached 0.933 uM
   reaction ClosedComplex(GfcB.gene + RNAP~RpoD -> GfcB.gene~RNAP~RpoD, k = 2.3, kr = 1e-1)  // PaxDb 0.3 nM; k 100 reached 13.2 nM
   reaction ClosedComplex(GfcC.gene + RNAP~RpoD -> GfcC.gene~RNAP~RpoD, k = 940, kr = 1e-1)  // PaxDb 29.7 nM; k 40000 reached 1.26 uM
   reaction ClosedComplex(GfcD.gene + RNAP~RpoD -> GfcD.gene~RNAP~RpoD, k = 1200, kr = 1e-1)  // PaxDb 36.8 nM; k 40000 reached 1.24 uM
   reaction ClosedComplex(GfcE.gene + RNAP~RpoD -> GfcE.gene~RNAP~RpoD, k = 3700, kr = 1e-1)  // PaxDb 0.11 uM; k 40000 reached 1.19 uM
   reaction ClosedComplex(GhoS.gene + RNAP~RpoD -> GhoS.gene~RNAP~RpoD, k = 390, kr = 1e-1)  // PaxDb 5.33 nM; k 187 reached 2.53 nM
   reaction ClosedComplex(GhrB.gene + RNAP~RpoD -> GhrB.gene~RNAP~RpoD, k = 67000, kr = 1e-1)  // PaxDb 2.17 uM; k 40000 reached 1.29 uM
   reaction ClosedComplex(GhxP.gene + RNAP~RpoD -> GhxP.gene~RNAP~RpoD, k = 27000, kr = 1e-1)  // PaxDb 0.78 uM; k 40000 reached 1.17 uM
   reaction ClosedComplex(GhxQ.gene + RNAP~RpoD -> GhxQ.gene~RNAP~RpoD, k = 1800, kr = 1e-1)  // PaxDb 57.8 nM; k 40000 reached 1.3 uM
   reaction ClosedComplex(GlcA.gene + RNAP~RpoD -> GlcA.gene~RNAP~RpoD, k = 140, kr = 1e-1)  // PaxDb 10.8 nM; k 378 reached 29.4 nM
   reaction ClosedComplex(GlcC.gene + RNAP~RpoD -> GlcC.gene~RNAP~RpoD, k = 4500, kr = 1e-1)  // PaxDb 0.15 uM; k 40000 reached 1.35 uM
   reaction ClosedComplex(GlcD.gene + RNAP~RpoD -> GlcD.gene~RNAP~RpoD, k = 480, kr = 1e-1)  // PaxDb 16.6 nM; k 40000 reached 1.38 uM
   reaction ClosedComplex(GlcF.gene + RNAP~RpoD -> GlcF.gene~RNAP~RpoD, k = 2200, kr = 1e-1)  // PaxDb 68.7 nM; k 40000 reached 1.23 uM
   reaction ClosedComplex(GlmM.gene + RNAP~RpoD -> GlmM.gene~RNAP~RpoD, k = 83000, kr = 1e-1)  // PaxDb 2.74 uM; k 40000 reached 1.32 uM
   reaction ClosedComplex(GlmU.gene + RNAP~RpoD -> GlmU.gene~RNAP~RpoD, k = 21000, kr = 1e-1)  // PaxDb 0.75 uM; k 40000 reached 1.4 uM
   reaction ClosedComplex(GlpB.gene + RNAP~RpoD -> GlpB.gene~RNAP~RpoD, k = 23000, kr = 1e-1)  // PaxDb 0.76 uM; k 40000 reached 1.34 uM
   reaction ClosedComplex(GlpC.gene + RNAP~RpoD -> GlpC.gene~RNAP~RpoD, k = 18000, kr = 1e-1)  // PaxDb 0.54 uM; k 40000 reached 1.17 uM
   reaction ClosedComplex(GlpD.gene + RNAP~RpoD -> GlpD.gene~RNAP~RpoD, k = 81000, kr = 1e-1)  // PaxDb 2.79 uM; k 40000 reached 1.37 uM
   reaction ClosedComplex(GlpE.gene + RNAP~RpoD -> GlpE.gene~RNAP~RpoD, k = 3600, kr = 1e-1)  // PaxDb 0.12 uM; k 40000 reached 1.32 uM
   reaction ClosedComplex(GlpF.gene + RNAP~RpoD -> GlpF.gene~RNAP~RpoD, k = 7800, kr = 1e-1)  // PaxDb 0.26 uM; k 40000 reached 1.33 uM
   reaction ClosedComplex(GlpG.gene + RNAP~RpoD -> GlpG.gene~RNAP~RpoD, k = 660, kr = 1e-1)  // PaxDb 20.1 nM; k 40000 reached 1.22 uM
   reaction ClosedComplex(GlpK.gene + RNAP~RpoD -> GlpK.gene~RNAP~RpoD, k = 410000, kr = 1e-1)  // PaxDb 4.86 uM; k 170100 reached 2.04 uM
   reaction ClosedComplex(GlpX.gene + RNAP~RpoD -> GlpX.gene~RNAP~RpoD, k = 3500, kr = 1e-1)  // PaxDb 0.12 uM; k 40000 reached 1.37 uM
   reaction ClosedComplex(GlrK.gene + RNAP~RpoD -> GlrK.gene~RNAP~RpoD, k = 3100, kr = 1e-1)  // PaxDb 84.7 nM; k 40000 reached 1.1 uM
   reaction ClosedComplex(GlrR.gene + RNAP~RpoD -> GlrR.gene~RNAP~RpoD, k = 3100, kr = 1e-1)  // PaxDb 98.4 nM; k 40000 reached 1.27 uM
   reaction ClosedComplex(GltX.gene + RNAP~RpoD -> GltX.gene~RNAP~RpoD, k = 100000, kr = 1e-1)  // PaxDb 2.98 uM; k 40000 reached 1.15 uM
   reaction ClosedComplex(GluQ.gene + RNAP~RpoD -> GluQ.gene~RNAP~RpoD, k = 100, kr = 1e-1)  // PaxDb 13.4 nM; k 469 reached 60.5 nM
   reaction ClosedComplex(GlxR.gene + RNAP~RpoD -> GlxR.gene~RNAP~RpoD, k = 6600, kr = 1e-1)  // PaxDb 0.19 uM; k 40000 reached 1.16 uM
   reaction ClosedComplex(GlyQ.gene + RNAP~RpoD -> GlyQ.gene~RNAP~RpoD, k = 88000, kr = 1e-1)  // PaxDb 2.5 uM; k 40000 reached 1.13 uM
   reaction ClosedComplex(GlyS.gene + RNAP~RpoD -> GlyS.gene~RNAP~RpoD, k = 320000, kr = 1e-1)  // PaxDb 4.2 uM; k 147000 reached 1.94 uM
   reaction ClosedComplex(Gmd.gene + RNAP~RpoD -> Gmd.gene~RNAP~RpoD, k = 5300, kr = 1e-1)  // PaxDb 0.17 uM; k 40000 reached 1.29 uM
   reaction ClosedComplex(GmhA.gene + RNAP~RpoD -> GmhA.gene~RNAP~RpoD, k = 400000, kr = 1e-1)  // PaxDb 4.83 uM; k 169050 reached 2.04 uM
   reaction ClosedComplex(GmhB.gene + RNAP~RpoD -> GmhB.gene~RNAP~RpoD, k = 6800, kr = 1e-1)  // PaxDb 0.22 uM; k 40000 reached 1.3 uM
   reaction ClosedComplex(GnsB.gene + RNAP~RpoD -> GnsB.gene~RNAP~RpoD, k = 420000, kr = 1e-1)  // PaxDb 5.12 uM; k 179200 reached 2.16 uM
   reaction ClosedComplex(GntK.gene + RNAP~RpoD -> GntK.gene~RNAP~RpoD, k = 2800, kr = 1e-1)  // PaxDb 88.5 nM; k 40000 reached 1.25 uM
   reaction ClosedComplex(GntP.gene + RNAP~RpoD -> GntP.gene~RNAP~RpoD, k = 1.7, kr = 1e-1)  // PaxDb 0.17 nM; k 100 reached 9.75 nM
   reaction ClosedComplex(GntR.gene + RNAP~RpoD -> GntR.gene~RNAP~RpoD, k = 16000, kr = 1e-1)  // PaxDb 0.5 uM; k 40000 reached 1.23 uM
   reaction ClosedComplex(GntT.gene + RNAP~RpoD -> GntT.gene~RNAP~RpoD, k = 130, kr = 1e-1)  // PaxDb 11.6 nM; k 406 reached 37.6 nM
   reaction ClosedComplex(GntU.gene + RNAP~RpoD -> GntU.gene~RNAP~RpoD, k = 1.6, kr = 1e-1)  // PaxDb 71.5 pM; k 100 reached 4.51 nM
   reaction ClosedComplex(Gph.gene + RNAP~RpoD -> Gph.gene~RNAP~RpoD, k = 27000, kr = 1e-1)  // PaxDb 0.86 uM; k 40000 reached 1.29 uM
   reaction ClosedComplex(Gpr.gene + RNAP~RpoD -> Gpr.gene~RNAP~RpoD, k = 61000, kr = 1e-1)  // PaxDb 2.14 uM; k 40000 reached 1.4 uM
   reaction ClosedComplex(GrcA.gene + RNAP~RpoD -> GrcA.gene~RNAP~RpoD, k = 3.1e+06, kr = 1e-1)  // PaxDb 15.2 uM; k 532000 reached 2.65 uM
   reaction ClosedComplex(GreB.gene + RNAP~RpoD -> GreB.gene~RNAP~RpoD, k = 2700, kr = 1e-1)  // PaxDb 94 nM; k 40000 reached 1.38 uM
   reaction ClosedComplex(GrxA.gene + RNAP~RpoD -> GrxA.gene~RNAP~RpoD, k = 23000, kr = 1e-1)  // PaxDb 0.73 uM; k 40000 reached 1.25 uM
   reaction ClosedComplex(GrxB.gene + RNAP~RpoD -> GrxB.gene~RNAP~RpoD, k = 210000, kr = 1e-1)  // PaxDb 3.26 uM; k 114100 reached 1.74 uM
   reaction ClosedComplex(GrxC.gene + RNAP~RpoD -> GrxC.gene~RNAP~RpoD, k = 340000, kr = 1e-1)  // PaxDb 4.43 uM; k 155050 reached 2.04 uM
   reaction ClosedComplex(GrxD.gene + RNAP~RpoD -> GrxD.gene~RNAP~RpoD, k = 560000, kr = 1e-1)  // PaxDb 5.75 uM; k 201250 reached 2.07 uM
   reaction ClosedComplex(GsiA.gene + RNAP~RpoD -> GsiA.gene~RNAP~RpoD, k = 1300, kr = 1e-1)  // PaxDb 37.3 nM; k 40000 reached 1.18 uM
   reaction ClosedComplex(GsiC.gene + RNAP~RpoD -> GsiC.gene~RNAP~RpoD, k = 1100, kr = 1e-1)  // PaxDb 36.1 nM; k 40000 reached 1.34 uM
   reaction ClosedComplex(GsiD.gene + RNAP~RpoD -> GsiD.gene~RNAP~RpoD, k = 18, kr = 1e-1)  // PaxDb 5.04 nM; k 176 reached 48.1 nM
   reaction ClosedComplex(Gsk.gene + RNAP~RpoD -> Gsk.gene~RNAP~RpoD, k = 3000, kr = 1e-1)  // PaxDb 91.8 nM; k 40000 reached 1.22 uM
   reaction ClosedComplex(GspD.gene + RNAP~RpoD -> GspD.gene~RNAP~RpoD, k = 490, kr = 1e-1)  // PaxDb 16.2 nM; k 40000 reached 1.33 uM
   reaction ClosedComplex(GspE.gene + RNAP~RpoD -> GspE.gene~RNAP~RpoD, k = 0.75, kr = 1e-1)  // PaxDb 82.5 pM; k 100 reached 11 nM
   reaction ClosedComplex(GspF.gene + RNAP~RpoD -> GspF.gene~RNAP~RpoD, k = 17, kr = 1e-1)  // PaxDb 1.77 nM; k 100 reached 10.3 nM
   reaction ClosedComplex(GspH.gene + RNAP~RpoD -> GspH.gene~RNAP~RpoD, k = 670, kr = 1e-1)  // PaxDb 21.1 nM; k 40000 reached 1.26 uM
   reaction ClosedComplex(GspK.gene + RNAP~RpoD -> GspK.gene~RNAP~RpoD, k = 0.86, kr = 1e-1)  // PaxDb 0.32 nM; k 100 reached 37.4 nM
   reaction ClosedComplex(GspL.gene + RNAP~RpoD -> GspL.gene~RNAP~RpoD, k = 730, kr = 1e-1)  // PaxDb 24 nM; k 40000 reached 1.31 uM
   reaction ClosedComplex(GspM.gene + RNAP~RpoD -> GspM.gene~RNAP~RpoD, k = 18, kr = 1e-1)  // PaxDb 2.1 nM; k 100 reached 11.9 nM
   reaction ClosedComplex(Gss.gene + RNAP~RpoD -> Gss.gene~RNAP~RpoD, k = 20000, kr = 1e-1)  // PaxDb 0.65 uM; k 40000 reached 1.3 uM
   reaction ClosedComplex(GstA.gene + RNAP~RpoD -> GstA.gene~RNAP~RpoD, k = 280000, kr = 1e-1)  // PaxDb 4.04 uM; k 141400 reached 2.04 uM
   reaction ClosedComplex(GstB.gene + RNAP~RpoD -> GstB.gene~RNAP~RpoD, k = 210000, kr = 1e-1)  // PaxDb 3.41 uM; k 119350 reached 1.93 uM
   reaction ClosedComplex(GuaA.gene + RNAP~RpoD -> GuaA.gene~RNAP~RpoD, k = 300000, kr = 1e-1)  // PaxDb 4.01 uM; k 140350 reached 1.9 uM
   reaction ClosedComplex(GudD.gene + RNAP~RpoD -> GudD.gene~RNAP~RpoD, k = 2200, kr = 1e-1)  // PaxDb 71.5 nM; k 40000 reached 1.28 uM
   reaction ClosedComplex(GudP.gene + RNAP~RpoD -> GudP.gene~RNAP~RpoD, k = 1100, kr = 1e-1)  // PaxDb 28.3 nM; k 40000 reached 1.07 uM
   reaction ClosedComplex(GudX.gene + RNAP~RpoD -> GudX.gene~RNAP~RpoD, k = 13, kr = 1e-1)  // PaxDb 2.64 nM; k 100 reached 20.5 nM
   reaction ClosedComplex(GyrA.gene + RNAP~RpoD -> GyrA.gene~RNAP~RpoD, k = 71000, kr = 1e-1)  // PaxDb 2.48 uM; k 40000 reached 1.39 uM
   reaction ClosedComplex(HcaB.gene + RNAP~RpoD -> HcaB.gene~RNAP~RpoD, k = 14, kr = 1e-1)  // PaxDb 0.43 nM; k 100 reached 3.01 nM
   reaction ClosedComplex(HcaD.gene + RNAP~RpoD -> HcaD.gene~RNAP~RpoD, k = 27, kr = 1e-1)  // PaxDb 1.31 nM; k 100 reached 4.84 nM
   reaction ClosedComplex(HcaE.gene + RNAP~RpoD -> HcaE.gene~RNAP~RpoD, k = 5.5, kr = 1e-1)  // PaxDb 0.27 nM; k 100 reached 4.93 nM
   reaction ClosedComplex(HcaR.gene + RNAP~RpoD -> HcaR.gene~RNAP~RpoD, k = 2.8, kr = 1e-1)  // PaxDb 0.52 nM; k 100 reached 18.7 nM
   reaction ClosedComplex(HcaT.gene + RNAP~RpoD -> HcaT.gene~RNAP~RpoD, k = 940, kr = 1e-1)  // PaxDb 31.5 nM; k 40000 reached 1.34 uM
   reaction ClosedComplex(HdhA.gene + RNAP~RpoD -> HdhA.gene~RNAP~RpoD, k = 71000, kr = 1e-1)  // PaxDb 2.43 uM; k 40000 reached 1.36 uM
   reaction ClosedComplex(HelD.gene + RNAP~RpoD -> HelD.gene~RNAP~RpoD, k = 6700, kr = 1e-1)  // PaxDb 0.22 uM; k 40000 reached 1.31 uM
   reaction ClosedComplex(HemY.gene + RNAP~RpoD -> HemY.gene~RNAP~RpoD, k = 15000, kr = 1e-1)  // PaxDb 0.53 uM; k 40000 reached 1.39 uM
   reaction ClosedComplex(HflD.gene + RNAP~RpoD -> HflD.gene~RNAP~RpoD, k = 11000, kr = 1e-1)  // PaxDb 0.31 uM; k 40000 reached 1.09 uM
   reaction ClosedComplex(Hha.gene + RNAP~RpoD -> Hha.gene~RNAP~RpoD, k = 8600, kr = 1e-1)  // PaxDb 0.25 uM; k 40000 reached 1.16 uM
   reaction ClosedComplex(HicA.gene + RNAP~RpoD -> HicA.gene~RNAP~RpoD, k = 10, kr = 1e-1)  // PaxDb 0.39 nM; k 100 reached 3.91 nM
   reaction ClosedComplex(HicB.gene + RNAP~RpoD -> HicB.gene~RNAP~RpoD, k = 480, kr = 1e-1)  // PaxDb 16.6 nM; k 40000 reached 1.39 uM
   reaction ClosedComplex(HigA.gene + RNAP~RpoD -> HigA.gene~RNAP~RpoD, k = 600, kr = 1e-1)  // PaxDb 19.7 nM; k 40000 reached 1.31 uM
   reaction ClosedComplex(HigB.gene + RNAP~RpoD -> HigB.gene~RNAP~RpoD, k = 67, kr = 1e-1)  // PaxDb 11.2 nM; k 392 reached 65.4 nM
   reaction ClosedComplex(HinT.gene + RNAP~RpoD -> HinT.gene~RNAP~RpoD, k = 1e+06, kr = 1e-1)  // PaxDb 5.41 uM; k 403301 reached 2.15 uM
   reaction ClosedComplex(HipA.gene + RNAP~RpoD -> HipA.gene~RNAP~RpoD, k = 1400, kr = 1e-1)  // PaxDb 45.5 nM; k 40000 reached 1.3 uM
   reaction ClosedComplex(HipB.gene + RNAP~RpoD -> HipB.gene~RNAP~RpoD, k = 830, kr = 1e-1)  // PaxDb 23.7 nM; k 40000 reached 1.14 uM
   reaction ClosedComplex(HisS.gene + RNAP~RpoD -> HisS.gene~RNAP~RpoD, k = 83000, kr = 1e-1)  // PaxDb 2.4 uM; k 40000 reached 1.16 uM
   reaction ClosedComplex(HiuH.gene + RNAP~RpoD -> HiuH.gene~RNAP~RpoD, k = 4300, kr = 1e-1)  // PaxDb 0.13 uM; k 40000 reached 1.2 uM
   reaction ClosedComplex(HlyE.gene + RNAP~RpoD -> HlyE.gene~RNAP~RpoD, k = 3200, kr = 1e-1)  // PaxDb 80.8 nM; k 40000 reached 1.02 uM
   reaction ClosedComplex(Hns.gene + RNAP~RpoD -> Hns.gene~RNAP~RpoD, k = 1e+07, kr = 1e-1)  // PaxDb 45.2 uM; k 1e+06 reached 3.47 uM
   reaction ClosedComplex(HofC.gene + RNAP~RpoD -> HofC.gene~RNAP~RpoD, k = 540, kr = 1e-1)  // PaxDb 10.1 nM; k 354 reached 6.67 nM
   reaction ClosedComplex(HofQ.gene + RNAP~RpoD -> HofQ.gene~RNAP~RpoD, k = 720, kr = 1e-1)  // PaxDb 19.7 nM; k 40000 reached 1.1 uM
   reaction ClosedComplex(HolA.gene + RNAP~RpoD -> HolA.gene~RNAP~RpoD, k = 4000, kr = 1e-1)  // gated; k 431 leaves it below the gate
   reaction ClosedComplex(HolD.gene + RNAP~RpoD -> HolD.gene~RNAP~RpoD, k = 1800, kr = 1e-1)  // PaxDb 54.1 nM; k 40000 reached 1.22 uM
   reaction ClosedComplex(HolE.gene + RNAP~RpoD -> HolE.gene~RNAP~RpoD, k = 2000, kr = 1e-1)  // PaxDb 64.9 nM; k 40000 reached 1.33 uM
   reaction ClosedComplex(HrpA.gene + RNAP~RpoD -> HrpA.gene~RNAP~RpoD, k = 1900, kr = 1e-1)  // PaxDb 60 nM; k 40000 reached 1.25 uM
   reaction ClosedComplex(HrpB.gene + RNAP~RpoD -> HrpB.gene~RNAP~RpoD, k = 530, kr = 1e-1)  // PaxDb 17.5 nM; k 40000 reached 1.33 uM
   reaction ClosedComplex(HscA.gene + RNAP~RpoD -> HscA.gene~RNAP~RpoD, k = 14000, kr = 1e-1)  // PaxDb 0.42 uM; k 40000 reached 1.18 uM
   reaction ClosedComplex(HscB.gene + RNAP~RpoD -> HscB.gene~RNAP~RpoD, k = 15000, kr = 1e-1)  // PaxDb 0.43 uM; k 40000 reached 1.14 uM
   reaction ClosedComplex(HscC.gene + RNAP~RpoD -> HscC.gene~RNAP~RpoD, k = 130, kr = 1e-1)  // PaxDb 8.86 nM; k 310 reached 20.4 nM
   reaction ClosedComplex(HsdM.gene + RNAP~RpoD -> HsdM.gene~RNAP~RpoD, k = 6300, kr = 1e-1)  // PaxDb 0.18 uM; k 40000 reached 1.14 uM
   reaction ClosedComplex(HsdR.gene + RNAP~RpoD -> HsdR.gene~RNAP~RpoD, k = 2600, kr = 1e-1)  // PaxDb 83.6 nM; k 40000 reached 1.28 uM
   reaction ClosedComplex(HsdS.gene + RNAP~RpoD -> HsdS.gene~RNAP~RpoD, k = 410, kr = 1e-1)  // PaxDb 14.5 nM; k 40000 reached 1.41 uM
   reaction ClosedComplex(HslJ.gene + RNAP~RpoD -> HslJ.gene~RNAP~RpoD, k = 3900, kr = 1e-1)  // PaxDb 0.11 uM; k 40000 reached 1.13 uM
   reaction ClosedComplex(HsrA.gene + RNAP~RpoD -> HsrA.gene~RNAP~RpoD, k = 10, kr = 1e-1)  // PaxDb 0.71 nM; k 100 reached 6.94 nM
   reaction ClosedComplex(HupA.gene + RNAP~RpoD -> HupA.gene~RNAP~RpoD, k = 1e+07, kr = 1e-1)  // PaxDb 30.5 uM; k 1e+06 reached 2.99 uM
   reaction ClosedComplex(HupB.gene + RNAP~RpoD -> HupB.gene~RNAP~RpoD, k = 1e+07, kr = 1e-1)  // PaxDb 49 uM; k 1e+06 reached 3.94 uM
   reaction ClosedComplex(HybA.gene + RNAP~RpoD -> HybA.gene~RNAP~RpoD, k = 5200, kr = 1e-1)  // PaxDb 0.17 uM; k 40000 reached 1.31 uM
   reaction ClosedComplex(HybB.gene + RNAP~RpoD -> HybB.gene~RNAP~RpoD, k = 110, kr = 1e-1)  // PaxDb 10.9 nM; k 382 reached 38.8 nM
   reaction ClosedComplex(HybD.gene + RNAP~RpoD -> HybD.gene~RNAP~RpoD, k = 6600, kr = 1e-1)  // PaxDb 0.2 uM; k 40000 reached 1.22 uM
   reaction ClosedComplex(HybE.gene + RNAP~RpoD -> HybE.gene~RNAP~RpoD, k = 600, kr = 1e-1)  // PaxDb 19.9 nM; k 40000 reached 1.33 uM
   reaction ClosedComplex(HybF.gene + RNAP~RpoD -> HybF.gene~RNAP~RpoD, k = 5.8, kr = 1e-1)  // PaxDb 0.48 nM; k 100 reached 8.22 nM
   reaction ClosedComplex(HybG.gene + RNAP~RpoD -> HybG.gene~RNAP~RpoD, k = 21, kr = 1e-1)  // PaxDb 0.44 nM; k 100 reached 2.06 nM
   reaction ClosedComplex(HybO.gene + RNAP~RpoD -> HybO.gene~RNAP~RpoD, k = 6300, kr = 1e-1)  // PaxDb 0.19 uM; k 40000 reached 1.21 uM
   reaction ClosedComplex(Hyi.gene + RNAP~RpoD -> Hyi.gene~RNAP~RpoD, k = 1300, kr = 1e-1)  // PaxDb 37.5 nM; k 40000 reached 1.13 uM
   reaction ClosedComplex(HyuA.gene + RNAP~RpoD -> HyuA.gene~RNAP~RpoD, k = 960, kr = 1e-1)  // PaxDb 32.1 nM; k 40000 reached 1.34 uM
   reaction ClosedComplex(IaaA.gene + RNAP~RpoD -> IaaA.gene~RNAP~RpoD, k = 2100, kr = 1e-1)  // PaxDb 57.8 nM; k 40000 reached 1.12 uM
   reaction ClosedComplex(IadA.gene + RNAP~RpoD -> IadA.gene~RNAP~RpoD, k = 6800, kr = 1e-1)  // PaxDb 0.22 uM; k 40000 reached 1.29 uM
   reaction ClosedComplex(IclR.gene + RNAP~RpoD -> IclR.gene~RNAP~RpoD, k = 1100, kr = 1e-1)  // PaxDb 21.6 nM; k 40000 reached 0.785 uM
   reaction ClosedComplex(IdnD.gene + RNAP~RpoD -> IdnD.gene~RNAP~RpoD, k = 14, kr = 1e-1)  // PaxDb 0.53 nM; k 100 reached 3.69 nM
   reaction ClosedComplex(IdnK.gene + RNAP~RpoD -> IdnK.gene~RNAP~RpoD, k = 270, kr = 1e-1)  // PaxDb 0.99 nM; k 100 reached 0.372 nM
   reaction ClosedComplex(IdnO.gene + RNAP~RpoD -> IdnO.gene~RNAP~RpoD, k = 1000, kr = 1e-1)  // PaxDb 29.9 nM; k 40000 reached 1.16 uM
   reaction ClosedComplex(IdnR.gene + RNAP~RpoD -> IdnR.gene~RNAP~RpoD, k = 220, kr = 1e-1)  // PaxDb 13.7 nM; k 480 reached 29.5 nM
   reaction ClosedComplex(IdnT.gene + RNAP~RpoD -> IdnT.gene~RNAP~RpoD, k = 4400, kr = 1e-1)  // PaxDb 0.14 uM; k 40000 reached 1.27 uM
   reaction ClosedComplex(IlvH.gene + RNAP~RpoD -> IlvH.gene~RNAP~RpoD, k = 77000, kr = 1e-1)  // PaxDb 2.53 uM; k 40000 reached 1.32 uM
   reaction ClosedComplex(InaA.gene + RNAP~RpoD -> InaA.gene~RNAP~RpoD, k = 110, kr = 1e-1)  // PaxDb 9.18 nM; k 321 reached 27.5 nM
   reaction ClosedComplex(InfA.gene + RNAP~RpoD -> InfA.gene~RNAP~RpoD, k = 360000, kr = 1e-1)  // PaxDb 4.51 uM; k 157850 reached 1.97 uM
   reaction ClosedComplex(InfB.gene + RNAP~RpoD -> InfB.gene~RNAP~RpoD, k = 350000, kr = 1e-1)  // PaxDb 4.6 uM; k 161000 reached 2.11 uM
   reaction ClosedComplex(InsC1.gene + RNAP~RpoD -> InsC1.gene~RNAP~RpoD, k = 190, kr = 1e-1)  // PaxDb 3.57 nM; k 125 reached 2.33 nM
   reaction ClosedComplex(InsD1.gene + RNAP~RpoD -> InsD1.gene~RNAP~RpoD, k = 480, kr = 1e-1)  // PaxDb 15.7 nM; k 40000 reached 1.29 uM
   reaction ClosedComplex(InsE1.gene + RNAP~RpoD -> InsE1.gene~RNAP~RpoD, k = 60, kr = 1e-1)  // PaxDb 2.49 nM; k 100 reached 4.18 nM
   reaction ClosedComplex(InsG.gene + RNAP~RpoD -> InsG.gene~RNAP~RpoD, k = 630, kr = 1e-1)  // PaxDb 16.6 nM; k 40000 reached 1.05 uM
   reaction ClosedComplex(InsH1.gene + RNAP~RpoD -> InsH1.gene~RNAP~RpoD, k = 71, kr = 1e-1)  // PaxDb 3.24 nM; k 113 reached 5.15 nM
   reaction ClosedComplex(InsL1.gene + RNAP~RpoD -> InsL1.gene~RNAP~RpoD, k = 78, kr = 1e-1)  // PaxDb 7.31 nM; k 256 reached 23.9 nM
   reaction ClosedComplex(InsQ.gene + RNAP~RpoD -> InsQ.gene~RNAP~RpoD, k = 6.8, kr = 1e-1)  // PaxDb 0.36 nM; k 100 reached 5.33 nM
   reaction ClosedComplex(IntF.gene + RNAP~RpoD -> IntF.gene~RNAP~RpoD, k = 47, kr = 1e-1)  // PaxDb 4.94 nM; k 173 reached 18 nM
   reaction ClosedComplex(IntS.gene + RNAP~RpoD -> IntS.gene~RNAP~RpoD, k = 100, kr = 1e-1)  // PaxDb 6.16 nM; k 216 reached 12.8 nM
   reaction ClosedComplex(IntZ.gene + RNAP~RpoD -> IntZ.gene~RNAP~RpoD, k = 34, kr = 1e-1)  // PaxDb 4.29 nM; k 150 reached 18.7 nM
   reaction ClosedComplex(IscA.gene + RNAP~RpoD -> IscA.gene~RNAP~RpoD, k = 12000, kr = 1e-1)  // PaxDb 0.37 uM; k 40000 reached 1.27 uM
   reaction ClosedComplex(IscR.gene + RNAP~RpoD -> IscR.gene~RNAP~RpoD, k = 250000, kr = 1e-1)  // PaxDb 3.73 uM; k 130550 reached 1.94 uM
   reaction ClosedComplex(IscS.gene + RNAP~RpoD -> IscS.gene~RNAP~RpoD, k = 590000, kr = 1e-1)  // PaxDb 5.99 uM; k 209650 reached 2.14 uM
   reaction ClosedComplex(IscU.gene + RNAP~RpoD -> IscU.gene~RNAP~RpoD, k = 490000, kr = 1e-1)  // PaxDb 5.18 uM; k 181300 reached 1.93 uM
   reaction ClosedComplex(IscX.gene + RNAP~RpoD -> IscX.gene~RNAP~RpoD, k = 26000, kr = 1e-1)  // PaxDb 0.83 uM; k 40000 reached 1.3 uM
   reaction ClosedComplex(Ivy.gene + RNAP~RpoD -> Ivy.gene~RNAP~RpoD, k = 190000, kr = 1e-1)  // PaxDb 3.05 uM; k 106750 reached 1.75 uM
   reaction ClosedComplex(KatG.gene + RNAP~RpoD -> KatG.gene~RNAP~RpoD, k = 820000, kr = 1e-1)  // PaxDb 7.61 uM; k 266350 reached 2.46 uM
   reaction ClosedComplex(KbaY.gene + RNAP~RpoD -> KbaY.gene~RNAP~RpoD, k = 62, kr = 1e-1)  // PaxDb 6.87 nM; k 240 reached 26.6 nM
   reaction ClosedComplex(KbaZ.gene + RNAP~RpoD -> KbaZ.gene~RNAP~RpoD, k = 4000, kr = 1e-1)  // PaxDb 0.12 uM; k 40000 reached 1.19 uM
   reaction ClosedComplex(Kch.gene + RNAP~RpoD -> Kch.gene~RNAP~RpoD, k = 3100, kr = 1e-1)  // PaxDb 88 nM; k 40000 reached 1.12 uM
   reaction ClosedComplex(KdpC.gene + RNAP~RpoD -> KdpC.gene~RNAP~RpoD, k = 16, kr = 1e-1)  // PaxDb 0.71 nM; k 100 reached 4.34 nM
   reaction ClosedComplex(KdsA.gene + RNAP~RpoD -> KdsA.gene~RNAP~RpoD, k = 690000, kr = 1e-1)  // PaxDb 6.44 uM; k 225400 reached 2.12 uM
   reaction ClosedComplex(KefC.gene + RNAP~RpoD -> KefC.gene~RNAP~RpoD, k = 210, kr = 1e-1)  // PaxDb 10.6 nM; k 371 reached 18.9 nM
   reaction ClosedComplex(KefF.gene + RNAP~RpoD -> KefF.gene~RNAP~RpoD, k = 2900, kr = 1e-1)  // PaxDb 80.8 nM; k 40000 reached 1.13 uM
   reaction ClosedComplex(KefG.gene + RNAP~RpoD -> KefG.gene~RNAP~RpoD, k = 490, kr = 1e-1)  // PaxDb 16 nM; k 40000 reached 1.3 uM
   reaction ClosedComplex(KgtP.gene + RNAP~RpoD -> KgtP.gene~RNAP~RpoD, k = 14000, kr = 1e-1)  // PaxDb 0.39 uM; k 40000 reached 1.1 uM
   reaction ClosedComplex(KptA.gene + RNAP~RpoD -> KptA.gene~RNAP~RpoD, k = 29, kr = 1e-1)  // PaxDb 3.78 nM; k 132 reached 17.1 nM
   reaction ClosedComplex(Kup.gene + RNAP~RpoD -> Kup.gene~RNAP~RpoD, k = 140, kr = 1e-1)  // PaxDb 12.8 nM; k 448 reached 41.7 nM
   reaction ClosedComplex(LacA.gene + RNAP~RpoD -> LacA.gene~RNAP~RpoD, k = 3500, kr = 1e-1)  // PaxDb 0.11 uM; k 40000 reached 1.25 uM
   reaction ClosedComplex(LacY.gene + RNAP~RpoD -> LacY.gene~RNAP~RpoD, k = 5300, kr = 1e-1)  // PaxDb 0.16 uM; k 40000 reached 1.2 uM
   reaction ClosedComplex(LamB.gene + RNAP~RpoD -> LamB.gene~RNAP~RpoD, k = 24000, kr = 1e-1)  // PaxDb 0.76 uM; k 40000 reached 1.27 uM
   reaction ClosedComplex(LdcA.gene + RNAP~RpoD -> LdcA.gene~RNAP~RpoD, k = 4500, kr = 1e-1)  // PaxDb 0.13 uM; k 40000 reached 1.15 uM
   reaction ClosedComplex(LepB.gene + RNAP~RpoD -> LepB.gene~RNAP~RpoD, k = 15000, kr = 1e-1)  // PaxDb 0.47 uM; k 40000 reached 1.27 uM
   reaction ClosedComplex(LeuS.gene + RNAP~RpoD -> LeuS.gene~RNAP~RpoD, k = 190000, kr = 1e-1)  // PaxDb 3.2 uM; k 112000 reached 1.89 uM
   reaction ClosedComplex(LexA.gene + RNAP~RpoD -> LexA.gene~RNAP~RpoD, k = 16000, kr = 1e-1)  // PaxDb 0.5 uM; k 40000 reached 1.27 uM
   reaction ClosedComplex(LgoT.gene + RNAP~RpoD -> LgoT.gene~RNAP~RpoD, k = 5.2, kr = 1e-1)  // PaxDb 0.21 nM; k 100 reached 4.03 nM
   reaction ClosedComplex(LigB.gene + RNAP~RpoD -> LigB.gene~RNAP~RpoD, k = 340, kr = 1e-1)  // PaxDb 4.21 nM; k 147 reached 1.79 nM
   reaction ClosedComplex(Lit.gene + RNAP~RpoD -> Lit.gene~RNAP~RpoD, k = 100, kr = 1e-1)  // PaxDb 5.77 nM; k 202 reached 11.3 nM
   reaction ClosedComplex(LivF.gene + RNAP~RpoD -> LivF.gene~RNAP~RpoD, k = 14000, kr = 1e-1)  // PaxDb 0.47 uM; k 40000 reached 1.32 uM
   reaction ClosedComplex(LivG.gene + RNAP~RpoD -> LivG.gene~RNAP~RpoD, k = 22000, kr = 1e-1)  // PaxDb 0.68 uM; k 40000 reached 1.25 uM
   reaction ClosedComplex(LivH.gene + RNAP~RpoD -> LivH.gene~RNAP~RpoD, k = 18, kr = 1e-1)  // PaxDb 1.84 nM; k 100 reached 10.1 nM
   reaction ClosedComplex(LivK.gene + RNAP~RpoD -> LivK.gene~RNAP~RpoD, k = 180000, kr = 1e-1)  // PaxDb 3.07 uM; k 107450 reached 1.79 uM
   reaction ClosedComplex(LivM.gene + RNAP~RpoD -> LivM.gene~RNAP~RpoD, k = 620, kr = 1e-1)  // PaxDb 19.6 nM; k 40000 reached 1.27 uM
   reaction ClosedComplex(LldD.gene + RNAP~RpoD -> LldD.gene~RNAP~RpoD, k = 11000, kr = 1e-1)  // PaxDb 0.39 uM; k 40000 reached 1.41 uM
   reaction ClosedComplex(LldP.gene + RNAP~RpoD -> LldP.gene~RNAP~RpoD, k = 720, kr = 1e-1)  // PaxDb 10.3 nM; k 361 reached 5.17 nM
   reaction ClosedComplex(LldR.gene + RNAP~RpoD -> LldR.gene~RNAP~RpoD, k = 100, kr = 1e-1)  // PaxDb 11 nM; k 385 reached 41.1 nM
   reaction ClosedComplex(LoiP.gene + RNAP~RpoD -> LoiP.gene~RNAP~RpoD, k = 7900, kr = 1e-1)  // PaxDb 0.24 uM; k 40000 reached 1.21 uM
   reaction ClosedComplex(LolA.gene + RNAP~RpoD -> LolA.gene~RNAP~RpoD, k = 64000, kr = 1e-1)  // PaxDb 1.69 uM; k 40000 reached 1.06 uM
   reaction ClosedComplex(LolD.gene + RNAP~RpoD -> LolD.gene~RNAP~RpoD, k = 19000, kr = 1e-1)  // PaxDb 0.61 uM; k 40000 reached 1.27 uM
   reaction ClosedComplex(LplT.gene + RNAP~RpoD -> LplT.gene~RNAP~RpoD, k = 19, kr = 1e-1)  // PaxDb 0.64 nM; k 40000 reached 1.33 uM
   reaction ClosedComplex(LpoA.gene + RNAP~RpoD -> LpoA.gene~RNAP~RpoD, k = 14000, kr = 1e-1)  // PaxDb 0.42 uM; k 40000 reached 1.18 uM
   reaction ClosedComplex(Lpp.gene + RNAP~RpoD -> Lpp.gene~RNAP~RpoD, k = 1e+07, kr = 1e-1)  // PaxDb 44.5 uM; k 1e+06 reached 3.5 uM
   reaction ClosedComplex(LptF.gene + RNAP~RpoD -> LptF.gene~RNAP~RpoD, k = 4300, kr = 1e-1)  // PaxDb 0.15 uM; k 40000 reached 1.41 uM
   reaction ClosedComplex(LptG.gene + RNAP~RpoD -> LptG.gene~RNAP~RpoD, k = 4000, kr = 1e-1)  // PaxDb 0.14 uM; k 40000 reached 1.39 uM
   reaction ClosedComplex(LpxK.gene + RNAP~RpoD -> LpxK.gene~RNAP~RpoD, k = 4000, kr = 1e-1)  // gated; k 262 leaves it below the gate
   reaction ClosedComplex(LpxM.gene + RNAP~RpoD -> LpxM.gene~RNAP~RpoD, k = 3400, kr = 1e-1)  // PaxDb 89.7 nM; k 40000 reached 1.06 uM
   reaction ClosedComplex(LpxT.gene + RNAP~RpoD -> LpxT.gene~RNAP~RpoD, k = 1200, kr = 1e-1)  // PaxDb 37 nM; k 40000 reached 1.24 uM
   reaction ClosedComplex(LrhA.gene + RNAP~RpoD -> LrhA.gene~RNAP~RpoD, k = 3700, kr = 1e-1)  // PaxDb 0.11 uM; k 40000 reached 1.18 uM
   reaction ClosedComplex(Lrp.gene + RNAP~RpoD -> Lrp.gene~RNAP~RpoD, k = 670000, kr = 1e-1)  // PaxDb 6.53 uM; k 228550 reached 2.23 uM
   reaction ClosedComplex(LsrK.gene + RNAP~RpoD -> LsrK.gene~RNAP~RpoD, k = 5000, kr = 1e-1)  // PaxDb 0.15 uM; k 40000 reached 1.2 uM
   reaction ClosedComplex(LsrR.gene + RNAP~RpoD -> LsrR.gene~RNAP~RpoD, k = 1500, kr = 1e-1)  // PaxDb 54.4 nM; k 40000 reached 1.42 uM
   reaction ClosedComplex(LysP.gene + RNAP~RpoD -> LysP.gene~RNAP~RpoD, k = 1200, kr = 1e-1)  // PaxDb 36.5 nM; k 40000 reached 1.21 uM
   reaction ClosedComplex(LysR.gene + RNAP~RpoD -> LysR.gene~RNAP~RpoD, k = 430, kr = 1e-1)  // PaxDb 15.7 nM; k 40000 reached 1.45 uM
   reaction ClosedComplex(LysU.gene + RNAP~RpoD -> LysU.gene~RNAP~RpoD, k = 69000, kr = 1e-1)  // PaxDb 2.22 uM; k 40000 reached 1.28 uM
   reaction ClosedComplex(Maa.gene + RNAP~RpoD -> Maa.gene~RNAP~RpoD, k = 1600, kr = 1e-1)  // PaxDb 41 nM; k 40000 reached 1.04 uM
   reaction ClosedComplex(MacA.gene + RNAP~RpoD -> MacA.gene~RNAP~RpoD, k = 2100, kr = 1e-1)  // PaxDb 59.4 nM; k 40000 reached 1.14 uM
   reaction ClosedComplex(MacB.gene + RNAP~RpoD -> MacB.gene~RNAP~RpoD, k = 640, kr = 1e-1)  // PaxDb 18.1 nM; k 40000 reached 1.12 uM
   reaction ClosedComplex(MaeB.gene + RNAP~RpoD -> MaeB.gene~RNAP~RpoD, k = 240000, kr = 1e-1)  // PaxDb 3.7 uM; k 129500 reached 2 uM
   reaction ClosedComplex(Mak.gene + RNAP~RpoD -> Mak.gene~RNAP~RpoD, k = 25000, kr = 1e-1)  // PaxDb 0.81 uM; k 40000 reached 1.29 uM
   reaction ClosedComplex(MalE.gene + RNAP~RpoD -> MalE.gene~RNAP~RpoD, k = 1.4e+06, kr = 1e-1)  // PaxDb 9.72 uM; k 340200 reached 2.31 uM
   reaction ClosedComplex(MalF.gene + RNAP~RpoD -> MalF.gene~RNAP~RpoD, k = 110, kr = 1e-1)  // PaxDb 12.2 nM; k 427 reached 45.7 nM
   reaction ClosedComplex(MalG.gene + RNAP~RpoD -> MalG.gene~RNAP~RpoD, k = 48, kr = 1e-1)  // PaxDb 4.89 nM; k 171 reached 17.4 nM
   reaction ClosedComplex(MalI.gene + RNAP~RpoD -> MalI.gene~RNAP~RpoD, k = 530, kr = 1e-1)  // PaxDb 15.9 nM; k 40000 reached 1.21 uM
   reaction ClosedComplex(MalM.gene + RNAP~RpoD -> MalM.gene~RNAP~RpoD, k = 210000, kr = 1e-1)  // PaxDb 3.39 uM; k 118650 reached 1.95 uM
   reaction ClosedComplex(MalS.gene + RNAP~RpoD -> MalS.gene~RNAP~RpoD, k = 63, kr = 1e-1)  // PaxDb 3.77 nM; k 132 reached 7.91 nM
   reaction ClosedComplex(MalT.gene + RNAP~RpoD -> MalT.gene~RNAP~RpoD, k = 11000, kr = 1e-1)  // PaxDb 0.36 uM; k 40000 reached 1.29 uM
   reaction ClosedComplex(MalX.gene + RNAP~RpoD -> MalX.gene~RNAP~RpoD, k = 730, kr = 1e-1)  // PaxDb 22.8 nM; k 40000 reached 1.25 uM
   reaction ClosedComplex(MalY.gene + RNAP~RpoD -> MalY.gene~RNAP~RpoD, k = 2000, kr = 1e-1)  // PaxDb 68.2 nM; k 40000 reached 1.34 uM
   reaction ClosedComplex(MalZ.gene + RNAP~RpoD -> MalZ.gene~RNAP~RpoD, k = 89, kr = 1e-1)  // PaxDb 5.25 nM; k 184 reached 10.9 nM
   reaction ClosedComplex(ManX.gene + RNAP~RpoD -> ManX.gene~RNAP~RpoD, k = 1e+06, kr = 1e-1)  // PaxDb 8.08 uM; k 282800 reached 2.27 uM
   reaction ClosedComplex(ManZ.gene + RNAP~RpoD -> ManZ.gene~RNAP~RpoD, k = 64000, kr = 1e-1)  // PaxDb 2.47 uM; k 40000 reached 1.55 uM
   reaction ClosedComplex(Map.gene + RNAP~RpoD -> Map.gene~RNAP~RpoD, k = 60000, kr = 1e-1)  // PaxDb 2 uM; k 40000 reached 1.34 uM
   reaction ClosedComplex(MarA.gene + RNAP~RpoD -> MarA.gene~RNAP~RpoD, k = 1800, kr = 1e-1)  // PaxDb 48.6 nM; k 40000 reached 1.08 uM
   reaction ClosedComplex(MarC.gene + RNAP~RpoD -> MarC.gene~RNAP~RpoD, k = 180, kr = 1e-1)  // PaxDb 13 nM; k 455 reached 32.1 nM
   reaction ClosedComplex(MarR.gene + RNAP~RpoD -> MarR.gene~RNAP~RpoD, k = 660, kr = 1e-1)  // PaxDb 18.8 nM; k 40000 reached 1.14 uM
   reaction ClosedComplex(MatP.gene + RNAP~RpoD -> MatP.gene~RNAP~RpoD, k = 23000, kr = 1e-1)  // PaxDb 0.86 uM; k 40000 reached 1.5 uM
   reaction ClosedComplex(McbA.gene + RNAP~RpoD -> McbA.gene~RNAP~RpoD, k = 3.4, kr = 1e-1)  // PaxDb 1.3 nM; k 100 reached 37.7 nM
   reaction ClosedComplex(McbR.gene + RNAP~RpoD -> McbR.gene~RNAP~RpoD, k = 900, kr = 1e-1)  // PaxDb 28.6 nM; k 40000 reached 1.26 uM
   reaction ClosedComplex(McrA.gene + RNAP~RpoD -> McrA.gene~RNAP~RpoD, k = 620, kr = 1e-1)  // PaxDb 18.6 nM; k 40000 reached 1.2 uM
   reaction ClosedComplex(McrC.gene + RNAP~RpoD -> McrC.gene~RNAP~RpoD, k = 650, kr = 1e-1)  // PaxDb 16.7 nM; k 40000 reached 1.02 uM
   reaction ClosedComplex(MdfA.gene + RNAP~RpoD -> MdfA.gene~RNAP~RpoD, k = 100, kr = 1e-1)  // PaxDb 10.2 nM; k 357 reached 34.7 nM
   reaction ClosedComplex(MdlA.gene + RNAP~RpoD -> MdlA.gene~RNAP~RpoD, k = 380, kr = 1e-1)  // PaxDb 14 nM; k 40000 reached 1.46 uM
   reaction ClosedComplex(MdlB.gene + RNAP~RpoD -> MdlB.gene~RNAP~RpoD, k = 160, kr = 1e-1)  // PaxDb 7.86 nM; k 275 reached 13.1 nM
   reaction ClosedComplex(MdtG.gene + RNAP~RpoD -> MdtG.gene~RNAP~RpoD, k = 7.4, kr = 1e-1)  // PaxDb 0.46 nM; k 100 reached 6.26 nM
   reaction ClosedComplex(MdtK.gene + RNAP~RpoD -> MdtK.gene~RNAP~RpoD, k = 3400, kr = 1e-1)  // PaxDb 0.12 uM; k 40000 reached 1.42 uM
   reaction ClosedComplex(MdtL.gene + RNAP~RpoD -> MdtL.gene~RNAP~RpoD, k = 42, kr = 1e-1)  // PaxDb 2.27 nM; k 100 reached 5.35 nM
   reaction ClosedComplex(MdtM.gene + RNAP~RpoD -> MdtM.gene~RNAP~RpoD, k = 12, kr = 1e-1)  // PaxDb 1.16 nM; k 100 reached 9.38 nM
   reaction ClosedComplex(MdtN.gene + RNAP~RpoD -> MdtN.gene~RNAP~RpoD, k = 16, kr = 1e-1)  // PaxDb 2.49 nM; k 100 reached 15.6 nM
   reaction ClosedComplex(MdtP.gene + RNAP~RpoD -> MdtP.gene~RNAP~RpoD, k = 59, kr = 1e-1)  // PaxDb 3.05 nM; k 107 reached 5.52 nM
   reaction ClosedComplex(MelA.gene + RNAP~RpoD -> MelA.gene~RNAP~RpoD, k = 9700, kr = 1e-1)  // PaxDb 0.33 uM; k 40000 reached 1.36 uM
   reaction ClosedComplex(MelR.gene + RNAP~RpoD -> MelR.gene~RNAP~RpoD, k = 44, kr = 1e-1)  // PaxDb 2.56 nM; k 100 reached 5.79 nM
   reaction ClosedComplex(MepA.gene + RNAP~RpoD -> MepA.gene~RNAP~RpoD, k = 1300, kr = 1e-1)  // PaxDb 39.9 nM; k 40000 reached 1.21 uM
   reaction ClosedComplex(MepH.gene + RNAP~RpoD -> MepH.gene~RNAP~RpoD, k = 55, kr = 1e-1)  // PaxDb 2.89 nM; k 101 reached 5.28 nM
   reaction ClosedComplex(MepM.gene + RNAP~RpoD -> MepM.gene~RNAP~RpoD, k = 530, kr = 1e-1)  // PaxDb 16.6 nM; k 40000 reached 1.26 uM
   reaction ClosedComplex(MepS.gene + RNAP~RpoD -> MepS.gene~RNAP~RpoD, k = 690, kr = 1e-1)  // PaxDb 23.6 nM; k 40000 reached 1.38 uM
   reaction ClosedComplex(MetG.gene + RNAP~RpoD -> MetG.gene~RNAP~RpoD, k = 80000, kr = 1e-1)  // PaxDb 2.52 uM; k 40000 reached 1.26 uM
   reaction ClosedComplex(MetI.gene + RNAP~RpoD -> MetI.gene~RNAP~RpoD, k = 3900, kr = 1e-1)  // PaxDb 0.13 uM; k 40000 reached 1.32 uM
   reaction ClosedComplex(MetJ.gene + RNAP~RpoD -> MetJ.gene~RNAP~RpoD, k = 81000, kr = 1e-1)  // PaxDb 2.99 uM; k 40000 reached 1.47 uM
   reaction ClosedComplex(MetN.gene + RNAP~RpoD -> MetN.gene~RNAP~RpoD, k = 19000, kr = 1e-1)  // PaxDb 0.59 uM; k 40000 reached 1.26 uM
   reaction ClosedComplex(MetQ.gene + RNAP~RpoD -> MetQ.gene~RNAP~RpoD, k = 2.6e+06, kr = 1e-1)  // PaxDb 13.1 uM; k 458500 reached 2.33 uM
   reaction ClosedComplex(MetR.gene + RNAP~RpoD -> MetR.gene~RNAP~RpoD, k = 1700, kr = 1e-1)  // PaxDb 48.4 nM; k 40000 reached 1.13 uM
   reaction ClosedComplex(Mfd.gene + RNAP~RpoD -> Mfd.gene~RNAP~RpoD, k = 7600, kr = 1e-1)  // PaxDb 0.24 uM; k 40000 reached 1.27 uM
   reaction ClosedComplex(MhpA.gene + RNAP~RpoD -> MhpA.gene~RNAP~RpoD, k = 30, kr = 1e-1)  // PaxDb 4.64 nM; k 162 reached 25 nM
   reaction ClosedComplex(MhpD.gene + RNAP~RpoD -> MhpD.gene~RNAP~RpoD, k = 56, kr = 1e-1)  // PaxDb 5.72 nM; k 200 reached 20.5 nM
   reaction ClosedComplex(MhpE.gene + RNAP~RpoD -> MhpE.gene~RNAP~RpoD, k = 2400, kr = 1e-1)  // PaxDb 82 nM; k 40000 reached 1.34 uM
   reaction ClosedComplex(MhpF.gene + RNAP~RpoD -> MhpF.gene~RNAP~RpoD, k = 490, kr = 1e-1)  // PaxDb 15.9 nM; k 40000 reached 1.29 uM
   reaction ClosedComplex(MhpR.gene + RNAP~RpoD -> MhpR.gene~RNAP~RpoD, k = 3100, kr = 1e-1)  // PaxDb 0.1 uM; k 40000 reached 1.29 uM
   reaction ClosedComplex(MiaB.gene + RNAP~RpoD -> MiaB.gene~RNAP~RpoD, k = 13000, kr = 1e-1)  // PaxDb 0.42 uM; k 40000 reached 1.26 uM
   reaction ClosedComplex(MinC.gene + RNAP~RpoD -> MinC.gene~RNAP~RpoD, k = 5900, kr = 1e-1)  // PaxDb 0.2 uM; k 40000 reached 1.36 uM
   reaction ClosedComplex(MinD.gene + RNAP~RpoD -> MinD.gene~RNAP~RpoD, k = 530000, kr = 1e-1)  // PaxDb 5.63 uM; k 197050 reached 2.08 uM
   reaction ClosedComplex(MinE.gene + RNAP~RpoD -> MinE.gene~RNAP~RpoD, k = 470000, kr = 1e-1)  // PaxDb 5.1 uM; k 178500 reached 1.96 uM
   reaction ClosedComplex(MipA.gene + RNAP~RpoD -> MipA.gene~RNAP~RpoD, k = 26000, kr = 1e-1)  // PaxDb 0.77 uM; k 40000 reached 1.2 uM
   reaction ClosedComplex(MlaA.gene + RNAP~RpoD -> MlaA.gene~RNAP~RpoD, k = 7900, kr = 1e-1)  // PaxDb 0.26 uM; k 40000 reached 1.31 uM
   reaction ClosedComplex(MlaC.gene + RNAP~RpoD -> MlaC.gene~RNAP~RpoD, k = 250000, kr = 1e-1)  // PaxDb 3.59 uM; k 125650 reached 1.78 uM
   reaction ClosedComplex(MlaD.gene + RNAP~RpoD -> MlaD.gene~RNAP~RpoD, k = 26000, kr = 1e-1)  // PaxDb 0.76 uM; k 40000 reached 1.17 uM
   reaction ClosedComplex(MlaE.gene + RNAP~RpoD -> MlaE.gene~RNAP~RpoD, k = 1600, kr = 1e-1)  // PaxDb 57.2 nM; k 40000 reached 1.46 uM
   reaction ClosedComplex(MlaF.gene + RNAP~RpoD -> MlaF.gene~RNAP~RpoD, k = 10000, kr = 1e-1)  // PaxDb 0.3 uM; k 40000 reached 1.17 uM
   reaction ClosedComplex(MliC.gene + RNAP~RpoD -> MliC.gene~RNAP~RpoD, k = 2200, kr = 1e-1)  // PaxDb 67.7 nM; k 40000 reached 1.24 uM
   reaction ClosedComplex(MltA.gene + RNAP~RpoD -> MltA.gene~RNAP~RpoD, k = 2800, kr = 1e-1)  // PaxDb 84.7 nM; k 40000 reached 1.19 uM
   reaction ClosedComplex(MltB.gene + RNAP~RpoD -> MltB.gene~RNAP~RpoD, k = 1900, kr = 1e-1)  // PaxDb 56.1 nM; k 40000 reached 1.16 uM
   reaction ClosedComplex(MltC.gene + RNAP~RpoD -> MltC.gene~RNAP~RpoD, k = 960, kr = 1e-1)  // PaxDb 29.8 nM; k 40000 reached 1.24 uM
   reaction ClosedComplex(MltD.gene + RNAP~RpoD -> MltD.gene~RNAP~RpoD, k = 55, kr = 1e-1)  // PaxDb 4.52 nM; k 158 reached 12.9 nM
   reaction ClosedComplex(MltF.gene + RNAP~RpoD -> MltF.gene~RNAP~RpoD, k = 88, kr = 1e-1)  // PaxDb 4.68 nM; k 164 reached 8.71 nM
   reaction ClosedComplex(MmuM.gene + RNAP~RpoD -> MmuM.gene~RNAP~RpoD, k = 3500, kr = 1e-1)  // PaxDb 0.11 uM; k 40000 reached 1.26 uM
   reaction ClosedComplex(MmuP.gene + RNAP~RpoD -> MmuP.gene~RNAP~RpoD, k = 540, kr = 1e-1)  // PaxDb 16.3 nM; k 40000 reached 1.2 uM
   reaction ClosedComplex(MnaT.gene + RNAP~RpoD -> MnaT.gene~RNAP~RpoD, k = 2800, kr = 1e-1)  // PaxDb 93.5 nM; k 40000 reached 1.35 uM
   reaction ClosedComplex(MngR.gene + RNAP~RpoD -> MngR.gene~RNAP~RpoD, k = 540, kr = 1e-1)  // PaxDb 16.7 nM; k 40000 reached 1.23 uM
   reaction ClosedComplex(MnmA.gene + RNAP~RpoD -> MnmA.gene~RNAP~RpoD, k = 17000, kr = 1e-1)  // PaxDb 0.57 uM; k 40000 reached 1.33 uM
   reaction ClosedComplex(MnmC.gene + RNAP~RpoD -> MnmC.gene~RNAP~RpoD, k = 1400, kr = 1e-1)  // PaxDb 41.4 nM; k 40000 reached 1.15 uM
   reaction ClosedComplex(MnmE.gene + RNAP~RpoD -> MnmE.gene~RNAP~RpoD, k = 14000, kr = 1e-1)  // PaxDb 0.5 uM; k 40000 reached 1.46 uM
   reaction ClosedComplex(MntH.gene + RNAP~RpoD -> MntH.gene~RNAP~RpoD, k = 10000, kr = 1e-1)  // PaxDb 0.29 uM; k 40000 reached 1.15 uM
   reaction ClosedComplex(MntP.gene + RNAP~RpoD -> MntP.gene~RNAP~RpoD, k = 1.3, kr = 1e-1)  // PaxDb 0.11 nM; k 100 reached 8.4 nM
   reaction ClosedComplex(MntR.gene + RNAP~RpoD -> MntR.gene~RNAP~RpoD, k = 2900, kr = 1e-1)  // PaxDb 79.2 nM; k 40000 reached 1.1 uM
   reaction ClosedComplex(MoaB.gene + RNAP~RpoD -> MoaB.gene~RNAP~RpoD, k = 300000, kr = 1e-1)  // PaxDb 4.06 uM; k 142100 reached 1.91 uM
   reaction ClosedComplex(MoaD.gene + RNAP~RpoD -> MoaD.gene~RNAP~RpoD, k = 13000, kr = 1e-1)  // PaxDb 0.43 uM; k 40000 reached 1.32 uM
   reaction ClosedComplex(MobB.gene + RNAP~RpoD -> MobB.gene~RNAP~RpoD, k = 540, kr = 1e-1)  // PaxDb 14.6 nM; k 40000 reached 1.08 uM
   reaction ClosedComplex(ModE.gene + RNAP~RpoD -> ModE.gene~RNAP~RpoD, k = 9700, kr = 1e-1)  // PaxDb 0.3 uM; k 40000 reached 1.24 uM
   reaction ClosedComplex(ModF.gene + RNAP~RpoD -> ModF.gene~RNAP~RpoD, k = 3700, kr = 1e-1)  // PaxDb 0.11 uM; k 40000 reached 1.18 uM
   reaction ClosedComplex(MppA.gene + RNAP~RpoD -> MppA.gene~RNAP~RpoD, k = 26000, kr = 1e-1)  // PaxDb 0.74 uM; k 40000 reached 1.15 uM
   reaction ClosedComplex(Mqo.gene + RNAP~RpoD -> Mqo.gene~RNAP~RpoD, k = 870, kr = 1e-1)  // PaxDb 29.8 nM; k 40000 reached 1.38 uM
   reaction ClosedComplex(MqsA.gene + RNAP~RpoD -> MqsA.gene~RNAP~RpoD, k = 730, kr = 1e-1)  // PaxDb 24 nM; k 40000 reached 1.31 uM
   reaction ClosedComplex(MrcA.gene + RNAP~RpoD -> MrcA.gene~RNAP~RpoD, k = 1000, kr = 1e-1)  // PaxDb 34 nM; k 40000 reached 1.31 uM
   reaction ClosedComplex(MrcB.gene + RNAP~RpoD -> MrcB.gene~RNAP~RpoD, k = 6300, kr = 1e-1)  // PaxDb 0.19 uM; k 40000 reached 1.21 uM
   reaction ClosedComplex(MreB.gene + RNAP~RpoD -> MreB.gene~RNAP~RpoD, k = 380000, kr = 1e-1)  // PaxDb 4.51 uM; k 157850 reached 1.89 uM
   reaction ClosedComplex(MreD.gene + RNAP~RpoD -> MreD.gene~RNAP~RpoD, k = 4000, kr = 1e-1)  // gated; k 100 leaves it below the gate
   reaction ClosedComplex(Mrp.gene + RNAP~RpoD -> Mrp.gene~RNAP~RpoD, k = 26000, kr = 1e-1)  // PaxDb 0.76 uM; k 40000 reached 1.18 uM
   reaction ClosedComplex(Mrr.gene + RNAP~RpoD -> Mrr.gene~RNAP~RpoD, k = 1300, kr = 1e-1)  // PaxDb 46 nM; k 40000 reached 1.44 uM
   reaction ClosedComplex(MsbA.gene + RNAP~RpoD -> MsbA.gene~RNAP~RpoD, k = 7500, kr = 1e-1)  // PaxDb 0.24 uM; k 40000 reached 1.28 uM
   reaction ClosedComplex(MscK.gene + RNAP~RpoD -> MscK.gene~RNAP~RpoD, k = 2200, kr = 1e-1)  // PaxDb 72 nM; k 40000 reached 1.31 uM
   reaction ClosedComplex(MscS.gene + RNAP~RpoD -> MscS.gene~RNAP~RpoD, k = 61000, kr = 1e-1)  // PaxDb 1.81 uM; k 40000 reached 1.19 uM
   reaction ClosedComplex(MsrA.gene + RNAP~RpoD -> MsrA.gene~RNAP~RpoD, k = 64000, kr = 1e-1)  // PaxDb 2.22 uM; k 40000 reached 1.4 uM
   reaction ClosedComplex(MsrB.gene + RNAP~RpoD -> MsrB.gene~RNAP~RpoD, k = 72000, kr = 1e-1)  // PaxDb 2.29 uM; k 40000 reached 1.28 uM
   reaction ClosedComplex(MtfA.gene + RNAP~RpoD -> MtfA.gene~RNAP~RpoD, k = 23000, kr = 1e-1)  // PaxDb 0.73 uM; k 40000 reached 1.26 uM
   reaction ClosedComplex(MtgA.gene + RNAP~RpoD -> MtgA.gene~RNAP~RpoD, k = 150, kr = 1e-1)  // PaxDb 12.3 nM; k 431 reached 36.4 nM
   reaction ClosedComplex(MtlD.gene + RNAP~RpoD -> MtlD.gene~RNAP~RpoD, k = 64000, kr = 1e-1)  // PaxDb 2.1 uM; k 40000 reached 1.3 uM
   reaction ClosedComplex(MtlR.gene + RNAP~RpoD -> MtlR.gene~RNAP~RpoD, k = 79, kr = 1e-1)  // PaxDb 12.7 nM; k 444 reached 71.6 nM
   reaction ClosedComplex(Mtr.gene + RNAP~RpoD -> Mtr.gene~RNAP~RpoD, k = 9400, kr = 1e-1)  // PaxDb 0.3 uM; k 40000 reached 1.27 uM
   reaction ClosedComplex(Mug.gene + RNAP~RpoD -> Mug.gene~RNAP~RpoD, k = 22000, kr = 1e-1)  // PaxDb 0.69 uM; k 40000 reached 1.24 uM
   reaction ClosedComplex(MukB.gene + RNAP~RpoD -> MukB.gene~RNAP~RpoD, k = 12000, kr = 1e-1)  // PaxDb 0.38 uM; k 40000 reached 1.3 uM
   reaction ClosedComplex(MukF.gene + RNAP~RpoD -> MukF.gene~RNAP~RpoD, k = 13000, kr = 1e-1)  // PaxDb 0.42 uM; k 40000 reached 1.32 uM
   reaction ClosedComplex(MurB.gene + RNAP~RpoD -> MurB.gene~RNAP~RpoD, k = 6800, kr = 1e-1)  // PaxDb 0.19 uM; k 40000 reached 1.11 uM
   reaction ClosedComplex(MutH.gene + RNAP~RpoD -> MutH.gene~RNAP~RpoD, k = 640, kr = 1e-1)  // PaxDb 20.4 nM; k 40000 reached 1.28 uM
   reaction ClosedComplex(MutT.gene + RNAP~RpoD -> MutT.gene~RNAP~RpoD, k = 560, kr = 1e-1)  // PaxDb 18.2 nM; k 40000 reached 1.31 uM
   reaction ClosedComplex(MutY.gene + RNAP~RpoD -> MutY.gene~RNAP~RpoD, k = 1100, kr = 1e-1)  // PaxDb 10.3 nM; k 361 reached 3.45 nM
   reaction ClosedComplex(NagA.gene + RNAP~RpoD -> NagA.gene~RNAP~RpoD, k = 23000, kr = 1e-1)  // PaxDb 0.73 uM; k 40000 reached 1.29 uM
   reaction ClosedComplex(NagC.gene + RNAP~RpoD -> NagC.gene~RNAP~RpoD, k = 7500, kr = 1e-1)  // PaxDb 0.24 uM; k 40000 reached 1.28 uM
   reaction ClosedComplex(NagK.gene + RNAP~RpoD -> NagK.gene~RNAP~RpoD, k = 6100, kr = 1e-1)  // PaxDb 0.18 uM; k 40000 reached 1.18 uM
   reaction ClosedComplex(NagZ.gene + RNAP~RpoD -> NagZ.gene~RNAP~RpoD, k = 6100, kr = 1e-1)  // PaxDb 0.16 uM; k 40000 reached 1.05 uM
   reaction ClosedComplex(NanA.gene + RNAP~RpoD -> NanA.gene~RNAP~RpoD, k = 19000, kr = 1e-1)  // PaxDb 0.54 uM; k 40000 reached 1.14 uM
   reaction ClosedComplex(NanC.gene + RNAP~RpoD -> NanC.gene~RNAP~RpoD, k = 76, kr = 1e-1)  // PaxDb 5.61 nM; k 196 reached 14.4 nM
   reaction ClosedComplex(NanE.gene + RNAP~RpoD -> NanE.gene~RNAP~RpoD, k = 5600, kr = 1e-1)  // PaxDb 0.17 uM; k 40000 reached 1.21 uM
   reaction ClosedComplex(NanK.gene + RNAP~RpoD -> NanK.gene~RNAP~RpoD, k = 1100, kr = 1e-1)  // PaxDb 29.4 nM; k 40000 reached 1.07 uM
   reaction ClosedComplex(NanM.gene + RNAP~RpoD -> NanM.gene~RNAP~RpoD, k = 2300, kr = 1e-1)  // PaxDb 65.4 nM; k 40000 reached 1.15 uM
   reaction ClosedComplex(NanR.gene + RNAP~RpoD -> NanR.gene~RNAP~RpoD, k = 3500, kr = 1e-1)  // PaxDb 0.1 uM; k 40000 reached 1.16 uM
   reaction ClosedComplex(NanS.gene + RNAP~RpoD -> NanS.gene~RNAP~RpoD, k = 270, kr = 1e-1)  // PaxDb 4.48 nM; k 157 reached 2.57 nM
   reaction ClosedComplex(NanT.gene + RNAP~RpoD -> NanT.gene~RNAP~RpoD, k = 50, kr = 1e-1)  // PaxDb 7.31 nM; k 256 reached 37.3 nM
   reaction ClosedComplex(NapA.gene + RNAP~RpoD -> NapA.gene~RNAP~RpoD, k = 2000, kr = 1e-1)  // PaxDb 76.5 nM; k 40000 reached 1.56 uM
   reaction ClosedComplex(NapB.gene + RNAP~RpoD -> NapB.gene~RNAP~RpoD, k = 32, kr = 1e-1)  // PaxDb 1.05 nM; k 100 reached 3.25 nM
   reaction ClosedComplex(NapC.gene + RNAP~RpoD -> NapC.gene~RNAP~RpoD, k = 810, kr = 1e-1)  // PaxDb 22.7 nM; k 40000 reached 1.12 uM
   reaction ClosedComplex(NapD.gene + RNAP~RpoD -> NapD.gene~RNAP~RpoD, k = 2.2, kr = 1e-1)  // PaxDb 0.84 nM; k 100 reached 38 nM
   reaction ClosedComplex(NapH.gene + RNAP~RpoD -> NapH.gene~RNAP~RpoD, k = 3.8, kr = 1e-1)  // PaxDb 0.15 nM; k 100 reached 3.92 nM
   reaction ClosedComplex(NarH.gene + RNAP~RpoD -> NarH.gene~RNAP~RpoD, k = 7600, kr = 1e-1)  // PaxDb 0.23 uM; k 40000 reached 1.21 uM
   reaction ClosedComplex(NarI.gene + RNAP~RpoD -> NarI.gene~RNAP~RpoD, k = 470, kr = 1e-1)  // PaxDb 14.1 nM; k 40000 reached 1.2 uM
   reaction ClosedComplex(NarJ.gene + RNAP~RpoD -> NarJ.gene~RNAP~RpoD, k = 89, kr = 1e-1)  // PaxDb 7.97 nM; k 279 reached 24.9 nM
   reaction ClosedComplex(NarK.gene + RNAP~RpoD -> NarK.gene~RNAP~RpoD, k = 1200, kr = 1e-1)  // PaxDb 34 nM; k 40000 reached 1.16 uM
   reaction ClosedComplex(Nei.gene + RNAP~RpoD -> Nei.gene~RNAP~RpoD, k = 160, kr = 1e-1)  // PaxDb 8.25 nM; k 289 reached 15 nM
   reaction ClosedComplex(NemA.gene + RNAP~RpoD -> NemA.gene~RNAP~RpoD, k = 5800, kr = 1e-1)  // PaxDb 0.2 uM; k 40000 reached 1.37 uM
   reaction ClosedComplex(NemR.gene + RNAP~RpoD -> NemR.gene~RNAP~RpoD, k = 34, kr = 1e-1)  // PaxDb 8.63 nM; k 302 reached 77.6 nM
   reaction ClosedComplex(NepI.gene + RNAP~RpoD -> NepI.gene~RNAP~RpoD, k = 0.29, kr = 1e-1)  // PaxDb 27.5 pM; k 100 reached 9.39 nM
   reaction ClosedComplex(Nfi.gene + RNAP~RpoD -> Nfi.gene~RNAP~RpoD, k = 2600, kr = 1e-1)  // PaxDb 88.5 nM; k 40000 reached 1.35 uM
   reaction ClosedComplex(Nfo.gene + RNAP~RpoD -> Nfo.gene~RNAP~RpoD, k = 3000, kr = 1e-1)  // PaxDb 98.4 nM; k 40000 reached 1.32 uM
   reaction ClosedComplex(NfrA.gene + RNAP~RpoD -> NfrA.gene~RNAP~RpoD, k = 82, kr = 1e-1)  // PaxDb 8.91 nM; k 312 reached 34 nM
   reaction ClosedComplex(NfrB.gene + RNAP~RpoD -> NfrB.gene~RNAP~RpoD, k = 79, kr = 1e-1)  // PaxDb 10.7 nM; k 375 reached 50.6 nM
   reaction ClosedComplex(NfsA.gene + RNAP~RpoD -> NfsA.gene~RNAP~RpoD, k = 22000, kr = 1e-1)  // PaxDb 0.73 uM; k 40000 reached 1.35 uM
   reaction ClosedComplex(NfsB.gene + RNAP~RpoD -> NfsB.gene~RNAP~RpoD, k = 330000, kr = 1e-1)  // PaxDb 4.24 uM; k 148400 reached 1.9 uM
   reaction ClosedComplex(NhaB.gene + RNAP~RpoD -> NhaB.gene~RNAP~RpoD, k = 6800, kr = 1e-1)  // PaxDb 0.21 uM; k 40000 reached 1.24 uM
   reaction ClosedComplex(NhoA.gene + RNAP~RpoD -> NhoA.gene~RNAP~RpoD, k = 4.1, kr = 1e-1)  // PaxDb 0.33 nM; k 100 reached 8.13 nM
   reaction ClosedComplex(NinE.gene + RNAP~RpoD -> NinE.gene~RNAP~RpoD, k = 7.8, kr = 1e-1)  // PaxDb 2.33 nM; k 100 reached 29.8 nM
   reaction ClosedComplex(NirD.gene + RNAP~RpoD -> NirD.gene~RNAP~RpoD, k = 2200, kr = 1e-1)  // PaxDb 77.5 nM; k 40000 reached 1.42 uM
   reaction ClosedComplex(NlpD.gene + RNAP~RpoD -> NlpD.gene~RNAP~RpoD, k = 15000, kr = 1e-1)  // PaxDb 0.45 uM; k 40000 reached 1.19 uM
   reaction ClosedComplex(NlpE.gene + RNAP~RpoD -> NlpE.gene~RNAP~RpoD, k = 2000, kr = 1e-1)  // PaxDb 60 nM; k 40000 reached 1.18 uM
   reaction ClosedComplex(NlpI.gene + RNAP~RpoD -> NlpI.gene~RNAP~RpoD, k = 4500, kr = 1e-1)  // PaxDb 0.14 uM; k 40000 reached 1.24 uM
   reaction ClosedComplex(NorR.gene + RNAP~RpoD -> NorR.gene~RNAP~RpoD, k = 31, kr = 1e-1)  // PaxDb 4.52 nM; k 158 reached 23 nM
   reaction ClosedComplex(NrdD.gene + RNAP~RpoD -> NrdD.gene~RNAP~RpoD, k = 7200, kr = 1e-1)  // PaxDb 0.22 uM; k 40000 reached 1.23 uM
   reaction ClosedComplex(NrdE.gene + RNAP~RpoD -> NrdE.gene~RNAP~RpoD, k = 8300, kr = 1e-1)  // PaxDb 0.26 uM; k 40000 reached 1.25 uM
   reaction ClosedComplex(NrdF.gene + RNAP~RpoD -> NrdF.gene~RNAP~RpoD, k = 17000, kr = 1e-1)  // PaxDb 0.63 uM; k 40000 reached 1.5 uM
   reaction ClosedComplex(NrdG.gene + RNAP~RpoD -> NrdG.gene~RNAP~RpoD, k = 810, kr = 1e-1)  // PaxDb 24.1 nM; k 40000 reached 1.2 uM
   reaction ClosedComplex(NrdH.gene + RNAP~RpoD -> NrdH.gene~RNAP~RpoD, k = 1800, kr = 1e-1)  // PaxDb 58.3 nM; k 40000 reached 1.28 uM
   reaction ClosedComplex(NrdI.gene + RNAP~RpoD -> NrdI.gene~RNAP~RpoD, k = 520, kr = 1e-1)  // PaxDb 17.2 nM; k 40000 reached 1.31 uM
   reaction ClosedComplex(NrfA.gene + RNAP~RpoD -> NrfA.gene~RNAP~RpoD, k = 6700, kr = 1e-1)  // PaxDb 0.2 uM; k 40000 reached 1.2 uM
   reaction ClosedComplex(NrfB.gene + RNAP~RpoD -> NrfB.gene~RNAP~RpoD, k = 3500, kr = 1e-1)  // PaxDb 0.11 uM; k 40000 reached 1.28 uM
   reaction ClosedComplex(NrfC.gene + RNAP~RpoD -> NrfC.gene~RNAP~RpoD, k = 2700, kr = 1e-1)  // PaxDb 0.1 uM; k 40000 reached 1.49 uM
   reaction ClosedComplex(NrfD.gene + RNAP~RpoD -> NrfD.gene~RNAP~RpoD, k = 2000, kr = 1e-1)  // PaxDb 66.5 nM; k 40000 reached 1.31 uM
   reaction ClosedComplex(NrfE.gene + RNAP~RpoD -> NrfE.gene~RNAP~RpoD, k = 2.9, kr = 1e-1)  // PaxDb 0.55 nM; k 100 reached 19 nM
   reaction ClosedComplex(NsrR.gene + RNAP~RpoD -> NsrR.gene~RNAP~RpoD, k = 5300, kr = 1e-1)  // PaxDb 0.16 uM; k 40000 reached 1.21 uM
   reaction ClosedComplex(Nth.gene + RNAP~RpoD -> Nth.gene~RNAP~RpoD, k = 670, kr = 1e-1)  // PaxDb 20.8 nM; k 40000 reached 1.25 uM
   reaction ClosedComplex(NudE.gene + RNAP~RpoD -> NudE.gene~RNAP~RpoD, k = 7000, kr = 1e-1)  // PaxDb 0.21 uM; k 40000 reached 1.2 uM
   reaction ClosedComplex(NudF.gene + RNAP~RpoD -> NudF.gene~RNAP~RpoD, k = 12000, kr = 1e-1)  // PaxDb 0.4 uM; k 40000 reached 1.31 uM
   reaction ClosedComplex(NudG.gene + RNAP~RpoD -> NudG.gene~RNAP~RpoD, k = 170, kr = 1e-1)  // PaxDb 8.03 nM; k 281 reached 13.1 nM
   reaction ClosedComplex(NudI.gene + RNAP~RpoD -> NudI.gene~RNAP~RpoD, k = 24, kr = 1e-1)  // PaxDb 7.04 nM; k 246 reached 73.6 nM
   reaction ClosedComplex(NudK.gene + RNAP~RpoD -> NudK.gene~RNAP~RpoD, k = 2500, kr = 1e-1)  // PaxDb 78.6 nM; k 40000 reached 1.24 uM
   reaction ClosedComplex(NudL.gene + RNAP~RpoD -> NudL.gene~RNAP~RpoD, k = 1500, kr = 1e-1)  // PaxDb 44.7 nM; k 40000 reached 1.23 uM
   reaction ClosedComplex(NuoG.gene + RNAP~RpoD -> NuoG.gene~RNAP~RpoD, k = 67000, kr = 1e-1)  // PaxDb 1.81 uM; k 40000 reached 1.08 uM
   reaction ClosedComplex(NuoH.gene + RNAP~RpoD -> NuoH.gene~RNAP~RpoD, k = 3700, kr = 1e-1)  // PaxDb 0.12 uM; k 40000 reached 1.31 uM
   reaction ClosedComplex(NuoJ.gene + RNAP~RpoD -> NuoJ.gene~RNAP~RpoD, k = 2100, kr = 1e-1)  // PaxDb 67.7 nM; k 40000 reached 1.31 uM
   reaction ClosedComplex(NuoK.gene + RNAP~RpoD -> NuoK.gene~RNAP~RpoD, k = 14000, kr = 1e-1)  // PaxDb 0.48 uM; k 40000 reached 1.33 uM
   reaction ClosedComplex(NuoL.gene + RNAP~RpoD -> NuoL.gene~RNAP~RpoD, k = 3400, kr = 1e-1)  // PaxDb 95.2 nM; k 40000 reached 1.12 uM
   reaction ClosedComplex(NuoM.gene + RNAP~RpoD -> NuoM.gene~RNAP~RpoD, k = 460, kr = 1e-1)  // PaxDb 14.2 nM; k 40000 reached 1.24 uM
   reaction ClosedComplex(NuoN.gene + RNAP~RpoD -> NuoN.gene~RNAP~RpoD, k = 3900, kr = 1e-1)  // PaxDb 0.12 uM; k 40000 reached 1.24 uM
   reaction ClosedComplex(NupC.gene + RNAP~RpoD -> NupC.gene~RNAP~RpoD, k = 8000, kr = 1e-1)  // PaxDb 0.26 uM; k 40000 reached 1.3 uM
   reaction ClosedComplex(NupG.gene + RNAP~RpoD -> NupG.gene~RNAP~RpoD, k = 2300, kr = 1e-1)  // PaxDb 75.3 nM; k 40000 reached 1.31 uM
   reaction ClosedComplex(NupX.gene + RNAP~RpoD -> NupX.gene~RNAP~RpoD, k = 18, kr = 1e-1)  // PaxDb 4.21 nM; k 147 reached 34.4 nM
   reaction ClosedComplex(ObgE.gene + RNAP~RpoD -> ObgE.gene~RNAP~RpoD, k = 62000, kr = 1e-1)  // PaxDb 1.85 uM; k 40000 reached 1.2 uM
   reaction ClosedComplex(Ogt.gene + RNAP~RpoD -> Ogt.gene~RNAP~RpoD, k = 4100, kr = 1e-1)  // PaxDb 0.13 uM; k 40000 reached 1.26 uM
   reaction ClosedComplex(OmpA.gene + RNAP~RpoD -> OmpA.gene~RNAP~RpoD, k = 1e+07, kr = 1e-1)  // PaxDb 32 uM; k 1e+06 reached 3.06 uM
   reaction ClosedComplex(OmpG.gene + RNAP~RpoD -> OmpG.gene~RNAP~RpoD, k = 17, kr = 1e-1)  // PaxDb 3.35 nM; k 117 reached 23.3 nM
   reaction ClosedComplex(OmpL.gene + RNAP~RpoD -> OmpL.gene~RNAP~RpoD, k = 17, kr = 1e-1)  // PaxDb 1.24 nM; k 100 reached 7.24 nM
   reaction ClosedComplex(OmpT.gene + RNAP~RpoD -> OmpT.gene~RNAP~RpoD, k = 290000, kr = 1e-1)  // PaxDb 3.86 uM; k 135100 reached 1.78 uM
   reaction ClosedComplex(OmpW.gene + RNAP~RpoD -> OmpW.gene~RNAP~RpoD, k = 26000, kr = 1e-1)  // PaxDb 0.83 uM; k 40000 reached 1.28 uM
   reaction ClosedComplex(OmpX.gene + RNAP~RpoD -> OmpX.gene~RNAP~RpoD, k = 910000, kr = 1e-1)  // PaxDb 7.26 uM; k 254100 reached 2.03 uM
   reaction ClosedComplex(OpgE.gene + RNAP~RpoD -> OpgE.gene~RNAP~RpoD, k = 360, kr = 1e-1)  // PaxDb 6.65 nM; k 233 reached 4.32 nM
   reaction ClosedComplex(Oxc.gene + RNAP~RpoD -> Oxc.gene~RNAP~RpoD, k = 110, kr = 1e-1)  // PaxDb 5.67 nM; k 198 reached 10.5 nM
   reaction ClosedComplex(PaaA.gene + RNAP~RpoD -> PaaA.gene~RNAP~RpoD, k = 1000, kr = 1e-1)  // PaxDb 30.5 nM; k 40000 reached 1.19 uM
   reaction ClosedComplex(PaaC.gene + RNAP~RpoD -> PaaC.gene~RNAP~RpoD, k = 150, kr = 1e-1)  // PaxDb 11.6 nM; k 406 reached 30.8 nM
   reaction ClosedComplex(PaaD.gene + RNAP~RpoD -> PaaD.gene~RNAP~RpoD, k = 9.5, kr = 1e-1)  // PaxDb 0.39 nM; k 100 reached 4.11 nM
   reaction ClosedComplex(PaaE.gene + RNAP~RpoD -> PaaE.gene~RNAP~RpoD, k = 50, kr = 1e-1)  // PaxDb 5.55 nM; k 194 reached 21.6 nM
   reaction ClosedComplex(PaaF.gene + RNAP~RpoD -> PaaF.gene~RNAP~RpoD, k = 450, kr = 1e-1)  // PaxDb 14.7 nM; k 40000 reached 1.3 uM
   reaction ClosedComplex(PaaG.gene + RNAP~RpoD -> PaaG.gene~RNAP~RpoD, k = 61, kr = 1e-1)  // PaxDb 4.5 nM; k 158 reached 11.6 nM
   reaction ClosedComplex(PaaI.gene + RNAP~RpoD -> PaaI.gene~RNAP~RpoD, k = 0.72, kr = 1e-1)  // PaxDb 0.14 nM; k 100 reached 19.4 nM
   reaction ClosedComplex(PaaJ.gene + RNAP~RpoD -> PaaJ.gene~RNAP~RpoD, k = 11, kr = 1e-1)  // PaxDb 0.68 nM; k 100 reached 6.18 nM
   reaction ClosedComplex(PaaK.gene + RNAP~RpoD -> PaaK.gene~RNAP~RpoD, k = 160, kr = 1e-1)  // PaxDb 12.7 nM; k 444 reached 36 nM
   reaction ClosedComplex(PaaX.gene + RNAP~RpoD -> PaaX.gene~RNAP~RpoD, k = 1100, kr = 1e-1)  // PaxDb 35.4 nM; k 40000 reached 1.3 uM
   reaction ClosedComplex(PaaY.gene + RNAP~RpoD -> PaaY.gene~RNAP~RpoD, k = 12000, kr = 1e-1)  // PaxDb 0.38 uM; k 40000 reached 1.32 uM
   reaction ClosedComplex(PaaZ.gene + RNAP~RpoD -> PaaZ.gene~RNAP~RpoD, k = 120, kr = 1e-1)  // PaxDb 6.43 nM; k 225 reached 11.8 nM
   reaction ClosedComplex(PagP.gene + RNAP~RpoD -> PagP.gene~RNAP~RpoD, k = 50, kr = 1e-1)  // PaxDb 2.57 nM; k 100 reached 5.14 nM
   reaction ClosedComplex(Pal.gene + RNAP~RpoD -> Pal.gene~RNAP~RpoD, k = 240000, kr = 1e-1)  // PaxDb 3.45 uM; k 120750 reached 1.75 uM
   reaction ClosedComplex(PaoA.gene + RNAP~RpoD -> PaoA.gene~RNAP~RpoD, k = 17, kr = 1e-1)  // PaxDb 4.48 nM; k 157 reached 40.7 nM
   reaction ClosedComplex(PaoB.gene + RNAP~RpoD -> PaoB.gene~RNAP~RpoD, k = 2, kr = 1e-1)  // PaxDb 0.62 nM; k 100 reached 30.3 nM
   reaction ClosedComplex(PaoC.gene + RNAP~RpoD -> PaoC.gene~RNAP~RpoD, k = 1700, kr = 1e-1)  // PaxDb 13.1 nM; k 458 reached 3.62 nM
   reaction ClosedComplex(PaoD.gene + RNAP~RpoD -> PaoD.gene~RNAP~RpoD, k = 94, kr = 1e-1)  // PaxDb 4.64 nM; k 162 reached 8.02 nM
   reaction ClosedComplex(ParC.gene + RNAP~RpoD -> ParC.gene~RNAP~RpoD, k = 6600, kr = 1e-1)  // PaxDb 0.24 uM; k 40000 reached 1.46 uM
   reaction ClosedComplex(PbpC.gene + RNAP~RpoD -> PbpC.gene~RNAP~RpoD, k = 3.4, kr = 1e-1)  // PaxDb 0.21 nM; k 100 reached 6.21 nM
   reaction ClosedComplex(PbpG.gene + RNAP~RpoD -> PbpG.gene~RNAP~RpoD, k = 880, kr = 1e-1)  // PaxDb 28.3 nM; k 40000 reached 1.28 uM
   reaction ClosedComplex(Pcm.gene + RNAP~RpoD -> Pcm.gene~RNAP~RpoD, k = 3900, kr = 1e-1)  // PaxDb 0.14 uM; k 40000 reached 1.42 uM
   reaction ClosedComplex(PepA.gene + RNAP~RpoD -> PepA.gene~RNAP~RpoD, k = 62000, kr = 1e-1)  // PaxDb 2 uM; k 40000 reached 1.29 uM
   reaction ClosedComplex(PepB.gene + RNAP~RpoD -> PepB.gene~RNAP~RpoD, k = 67000, kr = 1e-1)  // PaxDb 1 uM; k 118300 reached 1.77 uM
   reaction ClosedComplex(PepD.gene + RNAP~RpoD -> PepD.gene~RNAP~RpoD, k = 83000, kr = 1e-1)  // PaxDb 1 uM; k 172900 reached 2.07 uM
   reaction ClosedComplex(PepN.gene + RNAP~RpoD -> PepN.gene~RNAP~RpoD, k = 140000, kr = 1e-1)  // PaxDb 5 uM; k 40000 reached 1.4 uM
   reaction ClosedComplex(PepP.gene + RNAP~RpoD -> PepP.gene~RNAP~RpoD, k = 63000, kr = 1e-1)  // PaxDb 2.01 uM; k 40000 reached 1.27 uM
   reaction ClosedComplex(PerR.gene + RNAP~RpoD -> PerR.gene~RNAP~RpoD, k = 21, kr = 1e-1)  // PaxDb 1.13 nM; k 100 reached 5.34 nM
   reaction ClosedComplex(PflA.gene + RNAP~RpoD -> PflA.gene~RNAP~RpoD, k = 22000, kr = 1e-1)  // PaxDb 0.68 uM; k 40000 reached 1.22 uM
   reaction ClosedComplex(PflC.gene + RNAP~RpoD -> PflC.gene~RNAP~RpoD, k = 3200, kr = 1e-1)  // PaxDb 91.3 nM; k 40000 reached 1.14 uM
   reaction ClosedComplex(PflD.gene + RNAP~RpoD -> PflD.gene~RNAP~RpoD, k = 61, kr = 1e-1)  // PaxDb 3.24 nM; k 113 reached 5.96 nM
   reaction ClosedComplex(PgaA.gene + RNAP~RpoD -> PgaA.gene~RNAP~RpoD, k = 630, kr = 1e-1)  // PaxDb 19.7 nM; k 40000 reached 1.25 uM
   reaction ClosedComplex(PgaB.gene + RNAP~RpoD -> PgaB.gene~RNAP~RpoD, k = 4.7, kr = 1e-1)  // PaxDb 1.06 nM; k 100 reached 22.6 nM
   reaction ClosedComplex(PgaC.gene + RNAP~RpoD -> PgaC.gene~RNAP~RpoD, k = 31, kr = 1e-1)  // PaxDb 3.18 nM; k 111 reached 11.3 nM
   reaction ClosedComplex(Pgm.gene + RNAP~RpoD -> Pgm.gene~RNAP~RpoD, k = 96000, kr = 1e-1)  // PaxDb 2.9 uM; k 40000 reached 1.21 uM
   reaction ClosedComplex(PgpB.gene + RNAP~RpoD -> PgpB.gene~RNAP~RpoD, k = 900, kr = 1e-1)  // PaxDb 32.5 nM; k 40000 reached 1.45 uM
   reaction ClosedComplex(PgrR.gene + RNAP~RpoD -> PgrR.gene~RNAP~RpoD, k = 0.29, kr = 1e-1)  // PaxDb 77 pM; k 100 reached 26.5 nM
   reaction ClosedComplex(PgsA.gene + RNAP~RpoD -> PgsA.gene~RNAP~RpoD, k = 8000, kr = 1e-1)  // PaxDb 0.25 uM; k 40000 reached 1.26 uM
   reaction ClosedComplex(PheP.gene + RNAP~RpoD -> PheP.gene~RNAP~RpoD, k = 14, kr = 1e-1)  // PaxDb 1.47 nM; k 100 reached 10.2 nM
   reaction ClosedComplex(PhnD.gene + RNAP~RpoD -> PhnD.gene~RNAP~RpoD, k = 1500, kr = 1e-1)  // PaxDb 45.1 nM; k 40000 reached 1.21 uM
   reaction ClosedComplex(PhnF.gene + RNAP~RpoD -> PhnF.gene~RNAP~RpoD, k = 29, kr = 1e-1)  // PaxDb 2.6 nM; k 100 reached 9.11 nM
   reaction ClosedComplex(PhnG.gene + RNAP~RpoD -> PhnG.gene~RNAP~RpoD, k = 110, kr = 1e-1)  // PaxDb 9.18 nM; k 321 reached 26.1 nM
   reaction ClosedComplex(PhnJ.gene + RNAP~RpoD -> PhnJ.gene~RNAP~RpoD, k = 520, kr = 1e-1)  // PaxDb 14.7 nM; k 40000 reached 1.12 uM
   reaction ClosedComplex(PhnK.gene + RNAP~RpoD -> PhnK.gene~RNAP~RpoD, k = 2600, kr = 1e-1)  // PaxDb 81.4 nM; k 40000 reached 1.27 uM
   reaction ClosedComplex(PhnL.gene + RNAP~RpoD -> PhnL.gene~RNAP~RpoD, k = 17, kr = 1e-1)  // PaxDb 3.85 nM; k 135 reached 30.9 nM
   reaction ClosedComplex(PhnN.gene + RNAP~RpoD -> PhnN.gene~RNAP~RpoD, k = 710, kr = 1e-1)  // PaxDb 23.6 nM; k 40000 reached 1.32 uM
   reaction ClosedComplex(PhnO.gene + RNAP~RpoD -> PhnO.gene~RNAP~RpoD, k = 1900, kr = 1e-1)  // PaxDb 51.9 nM; k 40000 reached 1.08 uM
   reaction ClosedComplex(PhnP.gene + RNAP~RpoD -> PhnP.gene~RNAP~RpoD, k = 230, kr = 1e-1)  // PaxDb 11.2 nM; k 392 reached 18.7 nM
   reaction ClosedComplex(PhoH.gene + RNAP~RpoD -> PhoH.gene~RNAP~RpoD, k = 70, kr = 1e-1)  // PaxDb 12.9 nM; k 452 reached 83.1 nM
   reaction ClosedComplex(Php.gene + RNAP~RpoD -> Php.gene~RNAP~RpoD, k = 410, kr = 1e-1)  // PaxDb 14 nM; k 40000 reached 1.38 uM
   reaction ClosedComplex(PinE.gene + RNAP~RpoD -> PinE.gene~RNAP~RpoD, k = 9, kr = 1e-1)  // PaxDb 0.9 nM; k 100 reached 10 nM
   reaction ClosedComplex(PinQ.gene + RNAP~RpoD -> PinQ.gene~RNAP~RpoD, k = 730, kr = 1e-1)  // PaxDb 23.8 nM; k 40000 reached 1.3 uM
   reaction ClosedComplex(PinR.gene + RNAP~RpoD -> PinR.gene~RNAP~RpoD, k = 980, kr = 1e-1)  // PaxDb 29.4 nM; k 40000 reached 1.2 uM
   reaction ClosedComplex(PitA.gene + RNAP~RpoD -> PitA.gene~RNAP~RpoD, k = 9400, kr = 1e-1)  // PaxDb 0.3 uM; k 40000 reached 1.28 uM
   reaction ClosedComplex(PlaP.gene + RNAP~RpoD -> PlaP.gene~RNAP~RpoD, k = 59, kr = 1e-1)  // PaxDb 5.72 nM; k 200 reached 19.4 nM
   reaction ClosedComplex(PldA.gene + RNAP~RpoD -> PldA.gene~RNAP~RpoD, k = 4300, kr = 1e-1)  // PaxDb 0.14 uM; k 40000 reached 1.3 uM
   reaction ClosedComplex(PldB.gene + RNAP~RpoD -> PldB.gene~RNAP~RpoD, k = 1500, kr = 1e-1)  // PaxDb 41.2 nM; k 40000 reached 1.08 uM
   reaction ClosedComplex(PlsC.gene + RNAP~RpoD -> PlsC.gene~RNAP~RpoD, k = 3800, kr = 1e-1)  // PaxDb 0.13 uM; k 40000 reached 1.37 uM
   reaction ClosedComplex(PlsX.gene + RNAP~RpoD -> PlsX.gene~RNAP~RpoD, k = 1900, kr = 1e-1)  // PaxDb 66 nM; k 40000 reached 1.37 uM
   reaction ClosedComplex(PlsY.gene + RNAP~RpoD -> PlsY.gene~RNAP~RpoD, k = 210, kr = 1e-1)  // PaxDb 13.7 nM; k 480 reached 30.6 nM
   reaction ClosedComplex(PmrD.gene + RNAP~RpoD -> PmrD.gene~RNAP~RpoD, k = 8300, kr = 1e-1)  // PaxDb 0.27 uM; k 40000 reached 1.3 uM
   reaction ClosedComplex(Pnp.gene + RNAP~RpoD -> Pnp.gene~RNAP~RpoD, k = 670000, kr = 1e-1)  // PaxDb 6.94 uM; k 242900 reached 2.5 uM
   reaction ClosedComplex(PnuC.gene + RNAP~RpoD -> PnuC.gene~RNAP~RpoD, k = 770, kr = 1e-1)  // PaxDb 23.8 nM; k 40000 reached 1.24 uM
   reaction ClosedComplex(PotA.gene + RNAP~RpoD -> PotA.gene~RNAP~RpoD, k = 14000, kr = 1e-1)  // PaxDb 0.49 uM; k 40000 reached 1.35 uM
   reaction ClosedComplex(PotB.gene + RNAP~RpoD -> PotB.gene~RNAP~RpoD, k = 440, kr = 1e-1)  // PaxDb 14.7 nM; k 40000 reached 1.32 uM
   reaction ClosedComplex(PotC.gene + RNAP~RpoD -> PotC.gene~RNAP~RpoD, k = 6900, kr = 1e-1)  // PaxDb 0.2 uM; k 40000 reached 1.16 uM
   reaction ClosedComplex(PotD.gene + RNAP~RpoD -> PotD.gene~RNAP~RpoD, k = 390000, kr = 1e-1)  // PaxDb 4.56 uM; k 159600 reached 1.87 uM
   reaction ClosedComplex(PotE.gene + RNAP~RpoD -> PotE.gene~RNAP~RpoD, k = 0.031, kr = 1e-1)  // PaxDb 1.65 pM; k 100 reached 5.35 nM
   reaction ClosedComplex(Ppa.gene + RNAP~RpoD -> Ppa.gene~RNAP~RpoD, k = 2.4e+07, kr = 1e-1)  // PaxDb 16.4 uM; k 3.85803e+06 reached 2.68 uM
   reaction ClosedComplex(Ppc.gene + RNAP~RpoD -> Ppc.gene~RNAP~RpoD, k = 150000, kr = 1e-1)  // PaxDb 4.61 uM; k 40000 reached 1.27 uM
   reaction ClosedComplex(PpiA.gene + RNAP~RpoD -> PpiA.gene~RNAP~RpoD, k = 96000, kr = 1e-1)  // PaxDb 2.83 uM; k 40000 reached 1.18 uM
   reaction ClosedComplex(PpiB.gene + RNAP~RpoD -> PpiB.gene~RNAP~RpoD, k = 830000, kr = 1e-1)  // PaxDb 7.39 uM; k 258650 reached 2.3 uM
   reaction ClosedComplex(PpiC.gene + RNAP~RpoD -> PpiC.gene~RNAP~RpoD, k = 66000, kr = 1e-1)  // PaxDb 1.96 uM; k 40000 reached 1.19 uM
   reaction ClosedComplex(PppA.gene + RNAP~RpoD -> PppA.gene~RNAP~RpoD, k = 4.8, kr = 1e-1)  // PaxDb 0.99 nM; k 100 reached 20.8 nM
   reaction ClosedComplex(PpsA.gene + RNAP~RpoD -> PpsA.gene~RNAP~RpoD, k = 210000, kr = 1e-1)  // PaxDb 3.42 uM; k 119700 reached 1.97 uM
   reaction ClosedComplex(PpsR.gene + RNAP~RpoD -> PpsR.gene~RNAP~RpoD, k = 13000, kr = 1e-1)  // PaxDb 0.41 uM; k 40000 reached 1.27 uM
   reaction ClosedComplex(PptA.gene + RNAP~RpoD -> PptA.gene~RNAP~RpoD, k = 17000, kr = 1e-1)  // PaxDb 0.61 uM; k 40000 reached 1.44 uM
   reaction ClosedComplex(PqqL.gene + RNAP~RpoD -> PqqL.gene~RNAP~RpoD, k = 2100, kr = 1e-1)  // PaxDb 64.3 nM; k 40000 reached 1.25 uM
   reaction ClosedComplex(PreA.gene + RNAP~RpoD -> PreA.gene~RNAP~RpoD, k = 8200, kr = 1e-1)  // PaxDb 0.22 uM; k 40000 reached 1.07 uM
   reaction ClosedComplex(PreT.gene + RNAP~RpoD -> PreT.gene~RNAP~RpoD, k = 8000, kr = 1e-1)  // PaxDb 0.24 uM; k 40000 reached 1.2 uM
   reaction ClosedComplex(PrfA.gene + RNAP~RpoD -> PrfA.gene~RNAP~RpoD, k = 4300, kr = 1e-1)  // PaxDb 0.15 uM; k 40000 reached 1.4 uM
   reaction ClosedComplex(PrfC.gene + RNAP~RpoD -> PrfC.gene~RNAP~RpoD, k = 23000, kr = 1e-1)  // PaxDb 0.76 uM; k 40000 reached 1.31 uM
   reaction ClosedComplex(PriA.gene + RNAP~RpoD -> PriA.gene~RNAP~RpoD, k = 4000, kr = 1e-1)  // gated; k 200 leaves it below the gate
   reaction ClosedComplex(PriB.gene + RNAP~RpoD -> PriB.gene~RNAP~RpoD, k = 1700, kr = 1e-1)  // PaxDb 8.2 nM; k 287 reached 1.38 nM
   reaction ClosedComplex(PriC.gene + RNAP~RpoD -> PriC.gene~RNAP~RpoD, k = 1400, kr = 1e-1)  // PaxDb 44.1 nM; k 40000 reached 1.23 uM
   reaction ClosedComplex(PrkB.gene + RNAP~RpoD -> PrkB.gene~RNAP~RpoD, k = 6600, kr = 1e-1)  // PaxDb 0.21 uM; k 40000 reached 1.28 uM
   reaction ClosedComplex(PrlF.gene + RNAP~RpoD -> PrlF.gene~RNAP~RpoD, k = 4400, kr = 1e-1)  // PaxDb 0.14 uM; k 40000 reached 1.27 uM
   reaction ClosedComplex(PrmA.gene + RNAP~RpoD -> PrmA.gene~RNAP~RpoD, k = 19000, kr = 1e-1)  // PaxDb 0.62 uM; k 40000 reached 1.31 uM
   reaction ClosedComplex(PrmB.gene + RNAP~RpoD -> PrmB.gene~RNAP~RpoD, k = 66000, kr = 1e-1)  // PaxDb 2.35 uM; k 40000 reached 1.43 uM
   reaction ClosedComplex(PrmC.gene + RNAP~RpoD -> PrmC.gene~RNAP~RpoD, k = 4000, kr = 1e-1)  // gated; k 127 leaves it below the gate
   reaction ClosedComplex(ProQ.gene + RNAP~RpoD -> ProQ.gene~RNAP~RpoD, k = 87000, kr = 1e-1)  // PaxDb 2.79 uM; k 40000 reached 1.28 uM
   reaction ClosedComplex(ProS.gene + RNAP~RpoD -> ProS.gene~RNAP~RpoD, k = 290000, kr = 1e-1)  // PaxDb 4.13 uM; k 144550 reached 2.07 uM
   reaction ClosedComplex(ProY.gene + RNAP~RpoD -> ProY.gene~RNAP~RpoD, k = 14, kr = 1e-1)  // PaxDb 4.33 nM; k 152 reached 46 nM
   reaction ClosedComplex(PrpR.gene + RNAP~RpoD -> PrpR.gene~RNAP~RpoD, k = 660, kr = 1e-1)  // PaxDb 22.8 nM; k 40000 reached 1.39 uM
   reaction ClosedComplex(PsiE.gene + RNAP~RpoD -> PsiE.gene~RNAP~RpoD, k = 160, kr = 1e-1)  // PaxDb 7.31 nM; k 256 reached 11.6 nM
   reaction ClosedComplex(PsiF.gene + RNAP~RpoD -> PsiF.gene~RNAP~RpoD, k = 13000, kr = 1e-1)  // PaxDb 0.4 uM; k 40000 reached 1.25 uM
   reaction ClosedComplex(PspF.gene + RNAP~RpoD -> PspF.gene~RNAP~RpoD, k = 470, kr = 1e-1)  // PaxDb 15.6 nM; k 40000 reached 1.33 uM
   reaction ClosedComplex(PsuG.gene + RNAP~RpoD -> PsuG.gene~RNAP~RpoD, k = 3100, kr = 1e-1)  // PaxDb 97.9 nM; k 40000 reached 1.26 uM
   reaction ClosedComplex(PsuK.gene + RNAP~RpoD -> PsuK.gene~RNAP~RpoD, k = 560, kr = 1e-1)  // PaxDb 19.6 nM; k 40000 reached 1.4 uM
   reaction ClosedComplex(PsuT.gene + RNAP~RpoD -> PsuT.gene~RNAP~RpoD, k = 13, kr = 1e-1)  // PaxDb 0.81 nM; k 100 reached 6.05 nM
   reaction ClosedComplex(Pth.gene + RNAP~RpoD -> Pth.gene~RNAP~RpoD, k = 14000, kr = 1e-1)  // PaxDb 0.4 uM; k 40000 reached 1.14 uM
   reaction ClosedComplex(PtrA.gene + RNAP~RpoD -> PtrA.gene~RNAP~RpoD, k = 2700, kr = 1e-1)  // PaxDb 80.8 nM; k 40000 reached 1.18 uM
   reaction ClosedComplex(PtrB.gene + RNAP~RpoD -> PtrB.gene~RNAP~RpoD, k = 15000, kr = 1e-1)  // PaxDb 0.5 uM; k 40000 reached 1.3 uM
   reaction ClosedComplex(PtsG.gene + RNAP~RpoD -> PtsG.gene~RNAP~RpoD, k = 88000, kr = 1e-1)  // PaxDb 2.51 uM; k 40000 reached 1.14 uM
   reaction ClosedComplex(PtsP.gene + RNAP~RpoD -> PtsP.gene~RNAP~RpoD, k = 5300, kr = 1e-1)  // PaxDb 0.17 uM; k 40000 reached 1.28 uM
   reaction ClosedComplex(PutA.gene + RNAP~RpoD -> PutA.gene~RNAP~RpoD, k = 11000, kr = 1e-1)  // PaxDb 0.31 uM; k 40000 reached 1.18 uM
   reaction ClosedComplex(PutP.gene + RNAP~RpoD -> PutP.gene~RNAP~RpoD, k = 3600, kr = 1e-1)  // PaxDb 0.11 uM; k 40000 reached 1.22 uM
   reaction ClosedComplex(QmcA.gene + RNAP~RpoD -> QmcA.gene~RNAP~RpoD, k = 10000, kr = 1e-1)  // PaxDb 0.28 uM; k 40000 reached 1.09 uM
   reaction ClosedComplex(QorA.gene + RNAP~RpoD -> QorA.gene~RNAP~RpoD, k = 300000, kr = 1e-1)  // PaxDb 4 uM; k 140000 reached 1.87 uM
   reaction ClosedComplex(QorB.gene + RNAP~RpoD -> QorB.gene~RNAP~RpoD, k = 6400, kr = 1e-1)  // PaxDb 0.2 uM; k 40000 reached 1.26 uM
   reaction ClosedComplex(QueA.gene + RNAP~RpoD -> QueA.gene~RNAP~RpoD, k = 2600, kr = 1e-1)  // PaxDb 91.8 nM; k 40000 reached 1.43 uM
   reaction ClosedComplex(QueE.gene + RNAP~RpoD -> QueE.gene~RNAP~RpoD, k = 2300, kr = 1e-1)  // PaxDb 71.5 nM; k 40000 reached 1.22 uM
   reaction ClosedComplex(QuuD.gene + RNAP~RpoD -> QuuD.gene~RNAP~RpoD, k = 1400, kr = 1e-1)  // PaxDb 45.3 nM; k 40000 reached 1.31 uM
   reaction ClosedComplex(RacC.gene + RNAP~RpoD -> RacC.gene~RNAP~RpoD, k = 14, kr = 1e-1)  // PaxDb 0.46 nM; k 100 reached 3.23 nM
   reaction ClosedComplex(RacR.gene + RNAP~RpoD -> RacR.gene~RNAP~RpoD, k = 7100, kr = 1e-1)  // PaxDb 0.21 uM; k 40000 reached 1.18 uM
   reaction ClosedComplex(RadA.gene + RNAP~RpoD -> RadA.gene~RNAP~RpoD, k = 2000, kr = 1e-1)  // PaxDb 62.7 nM; k 40000 reached 1.24 uM
   reaction ClosedComplex(RarA.gene + RNAP~RpoD -> RarA.gene~RNAP~RpoD, k = 2100, kr = 1e-1)  // PaxDb 67.1 nM; k 40000 reached 1.25 uM
   reaction ClosedComplex(RarD.gene + RNAP~RpoD -> RarD.gene~RNAP~RpoD, k = 5.3, kr = 1e-1)  // PaxDb 82.5 pM; k 100 reached 1.56 nM
   reaction ClosedComplex(RatA.gene + RNAP~RpoD -> RatA.gene~RNAP~RpoD, k = 900, kr = 1e-1)  // PaxDb 27.6 nM; k 40000 reached 1.23 uM
   reaction ClosedComplex(RatB.gene + RNAP~RpoD -> RatB.gene~RNAP~RpoD, k = 2300, kr = 1e-1)  // PaxDb 74.2 nM; k 40000 reached 1.27 uM
   reaction ClosedComplex(RayT.gene + RNAP~RpoD -> RayT.gene~RNAP~RpoD, k = 430, kr = 1e-1)  // PaxDb 13.7 nM; k 40000 reached 1.27 uM
   reaction ClosedComplex(RbbA.gene + RNAP~RpoD -> RbbA.gene~RNAP~RpoD, k = 1700, kr = 1e-1)  // PaxDb 50.4 nM; k 40000 reached 1.16 uM
   reaction ClosedComplex(RbfA.gene + RNAP~RpoD -> RbfA.gene~RNAP~RpoD, k = 89000, kr = 1e-1)  // PaxDb 2.84 uM; k 40000 reached 1.28 uM
   reaction ClosedComplex(Rbn.gene + RNAP~RpoD -> Rbn.gene~RNAP~RpoD, k = 810, kr = 1e-1)  // PaxDb 20.4 nM; k 40000 reached 1.01 uM
   reaction ClosedComplex(RbsA.gene + RNAP~RpoD -> RbsA.gene~RNAP~RpoD, k = 3400, kr = 1e-1)  // PaxDb 0.11 uM; k 40000 reached 1.3 uM
   reaction ClosedComplex(RbsB.gene + RNAP~RpoD -> RbsB.gene~RNAP~RpoD, k = 1.7e+06, kr = 1e-1)  // PaxDb 10.8 uM; k 378000 reached 2.4 uM
   reaction ClosedComplex(RbsC.gene + RNAP~RpoD -> RbsC.gene~RNAP~RpoD, k = 650, kr = 1e-1)  // PaxDb 21.9 nM; k 40000 reached 1.34 uM
   reaction ClosedComplex(RbsK.gene + RNAP~RpoD -> RbsK.gene~RNAP~RpoD, k = 10000, kr = 1e-1)  // PaxDb 0.31 uM; k 40000 reached 1.22 uM
   reaction ClosedComplex(RbsR.gene + RNAP~RpoD -> RbsR.gene~RNAP~RpoD, k = 18, kr = 1e-1)  // PaxDb 0.99 nM; k 100 reached 5.55 nM
   reaction ClosedComplex(RcdA.gene + RNAP~RpoD -> RcdA.gene~RNAP~RpoD, k = 44, kr = 1e-1)  // PaxDb 9.62 nM; k 337 reached 73.1 nM
   reaction ClosedComplex(RclR.gene + RNAP~RpoD -> RclR.gene~RNAP~RpoD, k = 10, kr = 1e-1)  // PaxDb 1.27 nM; k 100 reached 12.5 nM
   reaction ClosedComplex(RcnR.gene + RNAP~RpoD -> RcnR.gene~RNAP~RpoD, k = 9200, kr = 1e-1)  // PaxDb 0.27 uM; k 40000 reached 1.18 uM
   reaction ClosedComplex(RcsA.gene + RNAP~RpoD -> RcsA.gene~RNAP~RpoD, k = 1.8, kr = 1e-1)  // PaxDb 77 pM; k 100 reached 4.19 nM
   reaction ClosedComplex(RcsF.gene + RNAP~RpoD -> RcsF.gene~RNAP~RpoD, k = 26000, kr = 1e-1)  // PaxDb 0.9 uM; k 40000 reached 1.36 uM
   reaction ClosedComplex(RecA.gene + RNAP~RpoD -> RecA.gene~RNAP~RpoD, k = 310000, kr = 1e-1)  // PaxDb 4.39 uM; k 153650 reached 2.18 uM
   reaction ClosedComplex(RecB.gene + RNAP~RpoD -> RecB.gene~RNAP~RpoD, k = 110, kr = 1e-1)  // PaxDb 7.81 nM; k 273 reached 19.3 nM
   reaction ClosedComplex(RecD.gene + RNAP~RpoD -> RecD.gene~RNAP~RpoD, k = 480, kr = 1e-1)  // PaxDb 16.8 nM; k 40000 reached 1.39 uM
   reaction ClosedComplex(RecE.gene + RNAP~RpoD -> RecE.gene~RNAP~RpoD, k = 120, kr = 1e-1)  // PaxDb 11.3 nM; k 396 reached 37.8 nM
   reaction ClosedComplex(RecG.gene + RNAP~RpoD -> RecG.gene~RNAP~RpoD, k = 1000, kr = 1e-1)  // PaxDb 28.2 nM; k 40000 reached 1.1 uM
   reaction ClosedComplex(RecN.gene + RNAP~RpoD -> RecN.gene~RNAP~RpoD, k = 180, kr = 1e-1)  // PaxDb 11.4 nM; k 399 reached 25.5 nM
   reaction ClosedComplex(RecQ.gene + RNAP~RpoD -> RecQ.gene~RNAP~RpoD, k = 780, kr = 1e-1)  // PaxDb 26.2 nM; k 40000 reached 1.35 uM
   reaction ClosedComplex(RecT.gene + RNAP~RpoD -> RecT.gene~RNAP~RpoD, k = 43, kr = 1e-1)  // PaxDb 1.53 nM; k 100 reached 3.52 nM
   reaction ClosedComplex(RecX.gene + RNAP~RpoD -> RecX.gene~RNAP~RpoD, k = 480, kr = 1e-1)  // PaxDb 14.9 nM; k 40000 reached 1.23 uM
   reaction ClosedComplex(RelB.gene + RNAP~RpoD -> RelB.gene~RNAP~RpoD, k = 82000, kr = 1e-1)  // PaxDb 0.5 uM; k 40000 reached 0.243 uM
   reaction ClosedComplex(RelE.gene + RNAP~RpoD -> RelE.gene~RNAP~RpoD, k = 290000, kr = 1e-1)  // PaxDb 0.5 uM; k 40000 reached 68.6 nM
   reaction ClosedComplex(Rem.gene + RNAP~RpoD -> Rem.gene~RNAP~RpoD, k = 720, kr = 1e-1)  // PaxDb 21.8 nM; k 40000 reached 1.21 uM
   reaction ClosedComplex(Rep.gene + RNAP~RpoD -> Rep.gene~RNAP~RpoD, k = 1100, kr = 1e-1)  // PaxDb 39.9 nM; k 40000 reached 1.41 uM
   reaction ClosedComplex(RfaH.gene + RNAP~RpoD -> RfaH.gene~RNAP~RpoD, k = 2600, kr = 1e-1)  // PaxDb 68.7 nM; k 40000 reached 1.07 uM
   reaction ClosedComplex(RfbC.gene + RNAP~RpoD -> RfbC.gene~RNAP~RpoD, k = 12000, kr = 1e-1)  // PaxDb 0.37 uM; k 40000 reached 1.25 uM
   reaction ClosedComplex(RfbD.gene + RNAP~RpoD -> RfbD.gene~RNAP~RpoD, k = 16000, kr = 1e-1)  // PaxDb 0.58 uM; k 40000 reached 1.49 uM
   reaction ClosedComplex(RffG.gene + RNAP~RpoD -> RffG.gene~RNAP~RpoD, k = 1300, kr = 1e-1)  // PaxDb 43.3 nM; k 40000 reached 1.32 uM
   reaction ClosedComplex(RffH.gene + RNAP~RpoD -> RffH.gene~RNAP~RpoD, k = 2900, kr = 1e-1)  // PaxDb 99 nM; k 40000 reached 1.37 uM
   reaction ClosedComplex(RhlE.gene + RNAP~RpoD -> RhlE.gene~RNAP~RpoD, k = 3000, kr = 1e-1)  // PaxDb 96.2 nM; k 40000 reached 1.28 uM
   reaction ClosedComplex(RhmA.gene + RNAP~RpoD -> RhmA.gene~RNAP~RpoD, k = 1900, kr = 1e-1)  // PaxDb 55.5 nM; k 40000 reached 1.18 uM
   reaction ClosedComplex(RhmD.gene + RNAP~RpoD -> RhmD.gene~RNAP~RpoD, k = 60, kr = 1e-1)  // PaxDb 3.98 nM; k 139 reached 9.26 nM
   reaction ClosedComplex(RhmR.gene + RNAP~RpoD -> RhmR.gene~RNAP~RpoD, k = 14, kr = 1e-1)  // PaxDb 2.57 nM; k 100 reached 17.9 nM
   reaction ClosedComplex(RhsB.gene + RNAP~RpoD -> RhsB.gene~RNAP~RpoD, k = 47, kr = 1e-1)  // PaxDb 2.77 nM; k 100 reached 5.84 nM
   reaction ClosedComplex(RhsC.gene + RNAP~RpoD -> RhsC.gene~RNAP~RpoD, k = 60, kr = 1e-1)  // PaxDb 3.78 nM; k 132 reached 8.25 nM
   reaction ClosedComplex(RhsD.gene + RNAP~RpoD -> RhsD.gene~RNAP~RpoD, k = 59, kr = 1e-1)  // PaxDb 2.77 nM; k 100 reached 4.69 nM
   reaction ClosedComplex(RhtC.gene + RNAP~RpoD -> RhtC.gene~RNAP~RpoD, k = 13, kr = 1e-1)  // PaxDb 2.58 nM; k 100 reached 20 nM
   reaction ClosedComplex(RidA.gene + RNAP~RpoD -> RidA.gene~RNAP~RpoD, k = 5.4e+06, kr = 1e-1)  // PaxDb 21 uM; k 735000 reached 2.85 uM
   reaction ClosedComplex(RihA.gene + RNAP~RpoD -> RihA.gene~RNAP~RpoD, k = 24000, kr = 1e-1)  // PaxDb 0.79 uM; k 40000 reached 1.29 uM
   reaction ClosedComplex(RihC.gene + RNAP~RpoD -> RihC.gene~RNAP~RpoD, k = 19000, kr = 1e-1)  // PaxDb 0.5 uM; k 40000 reached 1.08 uM
   reaction ClosedComplex(RimI.gene + RNAP~RpoD -> RimI.gene~RNAP~RpoD, k = 770, kr = 1e-1)  // PaxDb 22.4 nM; k 40000 reached 1.17 uM
   reaction ClosedComplex(RimJ.gene + RNAP~RpoD -> RimJ.gene~RNAP~RpoD, k = 3000, kr = 1e-1)  // PaxDb 0.11 uM; k 40000 reached 1.46 uM
   reaction ClosedComplex(RimK.gene + RNAP~RpoD -> RimK.gene~RNAP~RpoD, k = 25, kr = 1e-1)  // PaxDb 8.74 nM; k 306 reached 0.106 uM
   reaction ClosedComplex(RimL.gene + RNAP~RpoD -> RimL.gene~RNAP~RpoD, k = 7200, kr = 1e-1)  // PaxDb 0.24 uM; k 40000 reached 1.34 uM
   reaction ClosedComplex(RimO.gene + RNAP~RpoD -> RimO.gene~RNAP~RpoD, k = 8600, kr = 1e-1)  // PaxDb 0.29 uM; k 40000 reached 1.35 uM
   reaction ClosedComplex(RimP.gene + RNAP~RpoD -> RimP.gene~RNAP~RpoD, k = 14000, kr = 1e-1)  // PaxDb 0.43 uM; k 40000 reached 1.22 uM
   reaction ClosedComplex(RlmA.gene + RNAP~RpoD -> RlmA.gene~RNAP~RpoD, k = 1700, kr = 1e-1)  // PaxDb 62.7 nM; k 40000 reached 1.52 uM
   reaction ClosedComplex(RlmB.gene + RNAP~RpoD -> RlmB.gene~RNAP~RpoD, k = 13000, kr = 1e-1)  // PaxDb 0.44 uM; k 40000 reached 1.41 uM
   reaction ClosedComplex(RlmC.gene + RNAP~RpoD -> RlmC.gene~RNAP~RpoD, k = 430, kr = 1e-1)  // PaxDb 14.1 nM; k 40000 reached 1.3 uM
   reaction ClosedComplex(RlmF.gene + RNAP~RpoD -> RlmF.gene~RNAP~RpoD, k = 2100, kr = 1e-1)  // PaxDb 69.3 nM; k 40000 reached 1.3 uM
   reaction ClosedComplex(RlmG.gene + RNAP~RpoD -> RlmG.gene~RNAP~RpoD, k = 780, kr = 1e-1)  // PaxDb 21.4 nM; k 40000 reached 1.1 uM
   reaction ClosedComplex(RlmH.gene + RNAP~RpoD -> RlmH.gene~RNAP~RpoD, k = 3200, kr = 1e-1)  // PaxDb 0.11 uM; k 40000 reached 1.37 uM
   reaction ClosedComplex(RlmI.gene + RNAP~RpoD -> RlmI.gene~RNAP~RpoD, k = 8000, kr = 1e-1)  // PaxDb 0.26 uM; k 40000 reached 1.3 uM
   reaction ClosedComplex(RlmJ.gene + RNAP~RpoD -> RlmJ.gene~RNAP~RpoD, k = 3900, kr = 1e-1)  // PaxDb 0.13 uM; k 40000 reached 1.32 uM
   reaction ClosedComplex(RlmL.gene + RNAP~RpoD -> RlmL.gene~RNAP~RpoD, k = 4900, kr = 1e-1)  // PaxDb 0.14 uM; k 40000 reached 1.15 uM
   reaction ClosedComplex(RlmM.gene + RNAP~RpoD -> RlmM.gene~RNAP~RpoD, k = 4900, kr = 1e-1)  // PaxDb 0.14 uM; k 40000 reached 1.15 uM
   reaction ClosedComplex(RlmN.gene + RNAP~RpoD -> RlmN.gene~RNAP~RpoD, k = 9600, kr = 1e-1)  // PaxDb 0.29 uM; k 40000 reached 1.21 uM
   reaction ClosedComplex(RlpA.gene + RNAP~RpoD -> RlpA.gene~RNAP~RpoD, k = 6200, kr = 1e-1)  // PaxDb 0.22 uM; k 40000 reached 1.43 uM
   reaction ClosedComplex(RluB.gene + RNAP~RpoD -> RluB.gene~RNAP~RpoD, k = 15000, kr = 1e-1)  // PaxDb 0.4 uM; k 40000 reached 1.07 uM
   reaction ClosedComplex(RluC.gene + RNAP~RpoD -> RluC.gene~RNAP~RpoD, k = 6400, kr = 1e-1)  // PaxDb 0.2 uM; k 40000 reached 1.25 uM
   reaction ClosedComplex(RluD.gene + RNAP~RpoD -> RluD.gene~RNAP~RpoD, k = 13000, kr = 1e-1)  // PaxDb 0.46 uM; k 40000 reached 1.4 uM
   reaction ClosedComplex(RluE.gene + RNAP~RpoD -> RluE.gene~RNAP~RpoD, k = 740, kr = 1e-1)  // PaxDb 26.3 nM; k 40000 reached 1.43 uM
   reaction ClosedComplex(RluF.gene + RNAP~RpoD -> RluF.gene~RNAP~RpoD, k = 1800, kr = 1e-1)  // PaxDb 58.3 nM; k 40000 reached 1.28 uM
   reaction ClosedComplex(Rmf.gene + RNAP~RpoD -> Rmf.gene~RNAP~RpoD, k = 520000, kr = 1e-1)  // PaxDb 5.64 uM; k 197400 reached 2.14 uM
   reaction ClosedComplex(RmuC.gene + RNAP~RpoD -> RmuC.gene~RNAP~RpoD, k = 590, kr = 1e-1)  // PaxDb 20 nM; k 40000 reached 1.35 uM
   reaction ClosedComplex(Rna.gene + RNAP~RpoD -> Rna.gene~RNAP~RpoD, k = 5600, kr = 1e-1)  // PaxDb 0.18 uM; k 40000 reached 1.29 uM
   reaction ClosedComplex(Rnc.gene + RNAP~RpoD -> Rnc.gene~RNAP~RpoD, k = 22000, kr = 1e-1)  // PaxDb 0.69 uM; k 40000 reached 1.25 uM
   reaction ClosedComplex(Rnd.gene + RNAP~RpoD -> Rnd.gene~RNAP~RpoD, k = 660, kr = 1e-1)  // PaxDb 20 nM; k 40000 reached 1.2 uM
   reaction ClosedComplex(Rne.gene + RNAP~RpoD -> Rne.gene~RNAP~RpoD, k = 72000, kr = 1e-1)  // PaxDb 2.28 uM; k 40000 reached 1.27 uM
   reaction ClosedComplex(Rng.gene + RNAP~RpoD -> Rng.gene~RNAP~RpoD, k = 7900, kr = 1e-1)  // PaxDb 0.24 uM; k 40000 reached 1.22 uM
   reaction ClosedComplex(RnpA.gene + RNAP~RpoD -> RnpA.gene~RNAP~RpoD, k = 4900, kr = 1e-1)  // PaxDb 0.16 uM; k 40000 reached 1.31 uM
   reaction ClosedComplex(RodZ.gene + RNAP~RpoD -> RodZ.gene~RNAP~RpoD, k = 67000, kr = 1e-1)  // PaxDb 2.02 uM; k 40000 reached 1.2 uM
   reaction ClosedComplex(Rof.gene + RNAP~RpoD -> Rof.gene~RNAP~RpoD, k = 27000, kr = 1e-1)  // PaxDb 0.87 uM; k 40000 reached 1.31 uM
   reaction ClosedComplex(RpoZ.gene + RNAP~RpoD -> RpoZ.gene~RNAP~RpoD, k = 1.2e+06, kr = 1e-1)  // PaxDb 8.98 uM; k 314300 reached 2.44 uM
   reaction ClosedComplex(RppH.gene + RNAP~RpoD -> RppH.gene~RNAP~RpoD, k = 2700, kr = 1e-1)  // PaxDb 84.7 nM; k 40000 reached 1.23 uM
   reaction ClosedComplex(RraB.gene + RNAP~RpoD -> RraB.gene~RNAP~RpoD, k = 970000, kr = 1e-1)  // PaxDb 7.74 uM; k 270900 reached 2.15 uM
   reaction ClosedComplex(RrrQ.gene + RNAP~RpoD -> RrrQ.gene~RNAP~RpoD, k = 120, kr = 1e-1)  // PaxDb 11.1 nM; k 388 reached 37 nM
   reaction ClosedComplex(RsfS.gene + RNAP~RpoD -> RsfS.gene~RNAP~RpoD, k = 22000, kr = 1e-1)  // PaxDb 0.65 uM; k 40000 reached 1.2 uM
   reaction ClosedComplex(RsgA.gene + RNAP~RpoD -> RsgA.gene~RNAP~RpoD, k = 14000, kr = 1e-1)  // PaxDb 0.49 uM; k 40000 reached 1.45 uM
   reaction ClosedComplex(RsmB.gene + RNAP~RpoD -> RsmB.gene~RNAP~RpoD, k = 7500, kr = 1e-1)  // PaxDb 0.26 uM; k 40000 reached 1.39 uM
   reaction ClosedComplex(RsmC.gene + RNAP~RpoD -> RsmC.gene~RNAP~RpoD, k = 12000, kr = 1e-1)  // PaxDb 0.37 uM; k 40000 reached 1.25 uM
   reaction ClosedComplex(RsmD.gene + RNAP~RpoD -> RsmD.gene~RNAP~RpoD, k = 1700, kr = 1e-1)  // PaxDb 52 nM; k 40000 reached 1.23 uM
   reaction ClosedComplex(RsmE.gene + RNAP~RpoD -> RsmE.gene~RNAP~RpoD, k = 3200, kr = 1e-1)  // PaxDb 97.3 nM; k 40000 reached 1.23 uM
   reaction ClosedComplex(RsmF.gene + RNAP~RpoD -> RsmF.gene~RNAP~RpoD, k = 610, kr = 1e-1)  // PaxDb 16.6 nM; k 40000 reached 1.1 uM
   reaction ClosedComplex(RsmI.gene + RNAP~RpoD -> RsmI.gene~RNAP~RpoD, k = 19000, kr = 1e-1)  // PaxDb 0.49 uM; k 40000 reached 1.06 uM
   reaction ClosedComplex(RspA.gene + RNAP~RpoD -> RspA.gene~RNAP~RpoD, k = 11000, kr = 1e-1)  // PaxDb 0.37 uM; k 40000 reached 1.29 uM
   reaction ClosedComplex(RspB.gene + RNAP~RpoD -> RspB.gene~RNAP~RpoD, k = 4200, kr = 1e-1)  // PaxDb 0.12 uM; k 40000 reached 1.15 uM
   reaction ClosedComplex(RspR.gene + RNAP~RpoD -> RspR.gene~RNAP~RpoD, k = 3100, kr = 1e-1)  // PaxDb 90.2 nM; k 40000 reached 1.18 uM
   reaction ClosedComplex(RsuA.gene + RNAP~RpoD -> RsuA.gene~RNAP~RpoD, k = 20000, kr = 1e-1)  // PaxDb 0.7 uM; k 40000 reached 1.4 uM
   reaction ClosedComplex(RsxA.gene + RNAP~RpoD -> RsxA.gene~RNAP~RpoD, k = 1.8, kr = 1e-1)  // PaxDb 0.12 nM; k 100 reached 6.55 nM
   reaction ClosedComplex(RsxC.gene + RNAP~RpoD -> RsxC.gene~RNAP~RpoD, k = 1500, kr = 1e-1)  // PaxDb 51 nM; k 40000 reached 1.35 uM
   reaction ClosedComplex(RsxE.gene + RNAP~RpoD -> RsxE.gene~RNAP~RpoD, k = 100, kr = 1e-1)  // PaxDb 4.53 nM; k 159 reached 6.92 nM
   reaction ClosedComplex(RsxG.gene + RNAP~RpoD -> RsxG.gene~RNAP~RpoD, k = 1700, kr = 1e-1)  // PaxDb 43.5 nM; k 40000 reached 1.05 uM
   reaction ClosedComplex(RuvA.gene + RNAP~RpoD -> RuvA.gene~RNAP~RpoD, k = 23000, kr = 1e-1)  // PaxDb 0.65 uM; k 40000 reached 1.12 uM
   reaction ClosedComplex(RuvB.gene + RNAP~RpoD -> RuvB.gene~RNAP~RpoD, k = 3500, kr = 1e-1)  // PaxDb 0.11 uM; k 40000 reached 1.26 uM
   reaction ClosedComplex(RuvC.gene + RNAP~RpoD -> RuvC.gene~RNAP~RpoD, k = 390, kr = 1e-1)  // PaxDb 14 nM; k 40000 reached 1.44 uM
   reaction ClosedComplex(RzpQ.gene + RNAP~RpoD -> RzpQ.gene~RNAP~RpoD, k = 6, kr = 1e-1)  // PaxDb 0.96 nM; k 100 reached 15.9 nM
   reaction ClosedComplex(Sad.gene + RNAP~RpoD -> Sad.gene~RNAP~RpoD, k = 1900, kr = 1e-1)  // PaxDb 58.3 nM; k 40000 reached 1.22 uM
   reaction ClosedComplex(SanA.gene + RNAP~RpoD -> SanA.gene~RNAP~RpoD, k = 640, kr = 1e-1)  // PaxDb 24.6 nM; k 40000 reached 1.55 uM
   reaction ClosedComplex(SapA.gene + RNAP~RpoD -> SapA.gene~RNAP~RpoD, k = 1400, kr = 1e-1)  // PaxDb 46.6 nM; k 40000 reached 1.37 uM
   reaction ClosedComplex(SapB.gene + RNAP~RpoD -> SapB.gene~RNAP~RpoD, k = 140, kr = 1e-1)  // PaxDb 11.1 nM; k 388 reached 29.9 nM
   reaction ClosedComplex(SapC.gene + RNAP~RpoD -> SapC.gene~RNAP~RpoD, k = 520, kr = 1e-1)  // PaxDb 17.7 nM; k 40000 reached 1.35 uM
   reaction ClosedComplex(SapD.gene + RNAP~RpoD -> SapD.gene~RNAP~RpoD, k = 49, kr = 1e-1)  // PaxDb 12 nM; k 420 reached 0.103 uM
   reaction ClosedComplex(SapF.gene + RNAP~RpoD -> SapF.gene~RNAP~RpoD, k = 710, kr = 1e-1)  // PaxDb 20.6 nM; k 40000 reached 1.16 uM
   reaction ClosedComplex(SbcB.gene + RNAP~RpoD -> SbcB.gene~RNAP~RpoD, k = 3000, kr = 1e-1)  // PaxDb 0.1 uM; k 40000 reached 1.35 uM
   reaction ClosedComplex(SbcC.gene + RNAP~RpoD -> SbcC.gene~RNAP~RpoD, k = 8300, kr = 1e-1)  // PaxDb 0.24 uM; k 40000 reached 1.16 uM
   reaction ClosedComplex(SbmC.gene + RNAP~RpoD -> SbmC.gene~RNAP~RpoD, k = 21000, kr = 1e-1)  // PaxDb 0.68 uM; k 40000 reached 1.29 uM
   reaction ClosedComplex(ScpA.gene + RNAP~RpoD -> ScpA.gene~RNAP~RpoD, k = 700, kr = 1e-1)  // PaxDb 21 nM; k 40000 reached 1.2 uM
   reaction ClosedComplex(ScpB.gene + RNAP~RpoD -> ScpB.gene~RNAP~RpoD, k = 180, kr = 1e-1)  // PaxDb 12.6 nM; k 441 reached 30.2 nM
   reaction ClosedComplex(SdaB.gene + RNAP~RpoD -> SdaB.gene~RNAP~RpoD, k = 2400, kr = 1e-1)  // PaxDb 66 nM; k 40000 reached 1.09 uM
   reaction ClosedComplex(SdaC.gene + RNAP~RpoD -> SdaC.gene~RNAP~RpoD, k = 24000, kr = 1e-1)  // PaxDb 0.82 uM; k 40000 reached 1.36 uM
   reaction ClosedComplex(SdiA.gene + RNAP~RpoD -> SdiA.gene~RNAP~RpoD, k = 440, kr = 1e-1)  // PaxDb 14.9 nM; k 40000 reached 1.34 uM
   reaction ClosedComplex(SecB.gene + RNAP~RpoD -> SecB.gene~RNAP~RpoD, k = 1.6e+06, kr = 1e-1)  // PaxDb 10.7 uM; k 374500 reached 2.44 uM
   reaction ClosedComplex(SecD.gene + RNAP~RpoD -> SecD.gene~RNAP~RpoD, k = 25000, kr = 1e-1)  // PaxDb 0.77 uM; k 40000 reached 1.23 uM
   reaction ClosedComplex(SecE.gene + RNAP~RpoD -> SecE.gene~RNAP~RpoD, k = 6100, kr = 1e-1)  // PaxDb 0.21 uM; k 40000 reached 1.37 uM
   reaction ClosedComplex(SecF.gene + RNAP~RpoD -> SecF.gene~RNAP~RpoD, k = 14000, kr = 1e-1)  // PaxDb 0.4 uM; k 40000 reached 1.16 uM
   reaction ClosedComplex(SecM.gene + RNAP~RpoD -> SecM.gene~RNAP~RpoD, k = 4000, kr = 1e-1)  // gated; k 473 leaves it below the gate
   reaction ClosedComplex(SelA.gene + RNAP~RpoD -> SelA.gene~RNAP~RpoD, k = 2500, kr = 1e-1)  // PaxDb 79.8 nM; k 40000 reached 1.28 uM
   reaction ClosedComplex(SelB.gene + RNAP~RpoD -> SelB.gene~RNAP~RpoD, k = 5300, kr = 1e-1)  // PaxDb 0.19 uM; k 40000 reached 1.42 uM
   reaction ClosedComplex(SerS.gene + RNAP~RpoD -> SerS.gene~RNAP~RpoD, k = 340000, kr = 1e-1)  // PaxDb 4.25 uM; k 148750 reached 1.88 uM
   reaction ClosedComplex(SetC.gene + RNAP~RpoD -> SetC.gene~RNAP~RpoD, k = 16, kr = 1e-1)  // PaxDb 1.64 nM; k 100 reached 10.2 nM
   reaction ClosedComplex(SfmC.gene + RNAP~RpoD -> SfmC.gene~RNAP~RpoD, k = 9, kr = 1e-1)  // PaxDb 1.62 nM; k 100 reached 17.9 nM
   reaction ClosedComplex(SfmD.gene + RNAP~RpoD -> SfmD.gene~RNAP~RpoD, k = 3.8, kr = 1e-1)  // PaxDb 0.72 nM; k 100 reached 18.8 nM
   reaction ClosedComplex(SfmH.gene + RNAP~RpoD -> SfmH.gene~RNAP~RpoD, k = 9.7, kr = 1e-1)  // PaxDb 0.75 nM; k 100 reached 7.74 nM
   reaction ClosedComplex(SfsA.gene + RNAP~RpoD -> SfsA.gene~RNAP~RpoD, k = 660, kr = 1e-1)  // PaxDb 19.4 nM; k 40000 reached 1.18 uM
   reaction ClosedComplex(SfsB.gene + RNAP~RpoD -> SfsB.gene~RNAP~RpoD, k = 7.2, kr = 1e-1)  // PaxDb 0.45 nM; k 100 reached 6.25 nM
   reaction ClosedComplex(SgcA.gene + RNAP~RpoD -> SgcA.gene~RNAP~RpoD, k = 7600, kr = 1e-1)  // PaxDb 0.27 uM; k 40000 reached 1.43 uM
   reaction ClosedComplex(SgcC.gene + RNAP~RpoD -> SgcC.gene~RNAP~RpoD, k = 870, kr = 1e-1)  // PaxDb 25.5 nM; k 40000 reached 1.17 uM
   reaction ClosedComplex(SgcE.gene + RNAP~RpoD -> SgcE.gene~RNAP~RpoD, k = 91, kr = 1e-1)  // PaxDb 4.33 nM; k 152 reached 7.23 nM
   reaction ClosedComplex(SgcR.gene + RNAP~RpoD -> SgcR.gene~RNAP~RpoD, k = 11, kr = 1e-1)  // PaxDb 0.54 nM; k 100 reached 5.14 nM
   reaction ClosedComplex(SgcX.gene + RNAP~RpoD -> SgcX.gene~RNAP~RpoD, k = 24000, kr = 1e-1)  // PaxDb 0.73 uM; k 40000 reached 1.21 uM
   reaction ClosedComplex(SgrR.gene + RNAP~RpoD -> SgrR.gene~RNAP~RpoD, k = 2900, kr = 1e-1)  // PaxDb 96.8 nM; k 40000 reached 1.32 uM
   reaction ClosedComplex(ShiA.gene + RNAP~RpoD -> ShiA.gene~RNAP~RpoD, k = 7000, kr = 1e-1)  // PaxDb 0.23 uM; k 40000 reached 1.31 uM
   reaction ClosedComplex(SieB.gene + RNAP~RpoD -> SieB.gene~RNAP~RpoD, k = 680, kr = 1e-1)  // PaxDb 21.3 nM; k 40000 reached 1.25 uM
   reaction ClosedComplex(SlmA.gene + RNAP~RpoD -> SlmA.gene~RNAP~RpoD, k = 3700, kr = 1e-1)  // PaxDb 0.12 uM; k 40000 reached 1.29 uM
   reaction ClosedComplex(Slp.gene + RNAP~RpoD -> Slp.gene~RNAP~RpoD, k = 200000, kr = 1e-1)  // PaxDb 3.13 uM; k 109550 reached 1.67 uM
   reaction ClosedComplex(SlyA.gene + RNAP~RpoD -> SlyA.gene~RNAP~RpoD, k = 79000, kr = 1e-1)  // PaxDb 2.67 uM; k 40000 reached 1.35 uM
   reaction ClosedComplex(SlyB.gene + RNAP~RpoD -> SlyB.gene~RNAP~RpoD, k = 650000, kr = 1e-1)  // PaxDb 6.51 uM; k 227850 reached 2.29 uM
   reaction ClosedComplex(SlyD.gene + RNAP~RpoD -> SlyD.gene~RNAP~RpoD, k = 740000, kr = 1e-1)  // PaxDb 6.96 uM; k 243600 reached 2.29 uM
   reaction ClosedComplex(SlyX.gene + RNAP~RpoD -> SlyX.gene~RNAP~RpoD, k = 14000, kr = 1e-1)  // PaxDb 0.42 uM; k 40000 reached 1.21 uM
   reaction ClosedComplex(Smf.gene + RNAP~RpoD -> Smf.gene~RNAP~RpoD, k = 21, kr = 1e-1)  // PaxDb 1.32 nM; k 100 reached 6.43 nM
   reaction ClosedComplex(Smg.gene + RNAP~RpoD -> Smg.gene~RNAP~RpoD, k = 3.8, kr = 1e-1)  // PaxDb 0.49 nM; k 100 reached 13 nM
   reaction ClosedComplex(SmpB.gene + RNAP~RpoD -> SmpB.gene~RNAP~RpoD, k = 69000, kr = 1e-1)  // PaxDb 2 uM; k 40000 reached 1.15 uM
   reaction ClosedComplex(SmrA.gene + RNAP~RpoD -> SmrA.gene~RNAP~RpoD, k = 1000, kr = 1e-1)  // PaxDb 34.2 nM; k 40000 reached 1.34 uM
   reaction ClosedComplex(SmrB.gene + RNAP~RpoD -> SmrB.gene~RNAP~RpoD, k = 5400, kr = 1e-1)  // PaxDb 0.15 uM; k 40000 reached 1.11 uM
   reaction ClosedComplex(SodA.gene + RNAP~RpoD -> SodA.gene~RNAP~RpoD, k = 9.9e+06, kr = 1e-1)  // PaxDb 31.7 uM; k 1e+06 reached 3.19 uM
   reaction ClosedComplex(SodB.gene + RNAP~RpoD -> SodB.gene~RNAP~RpoD, k = 790000, kr = 1e-1)  // PaxDb 7.44 uM; k 260400 reached 2.45 uM
   reaction ClosedComplex(SolA.gene + RNAP~RpoD -> SolA.gene~RNAP~RpoD, k = 17000, kr = 1e-1)  // PaxDb 0.57 uM; k 40000 reached 1.31 uM
   reaction ClosedComplex(SoxR.gene + RNAP~RpoD -> SoxR.gene~RNAP~RpoD, k = 430, kr = 1e-1)  // PaxDb 16.6 nM; k 40000 reached 1.54 uM
   reaction ClosedComplex(SoxS.gene + RNAP~RpoD -> SoxS.gene~RNAP~RpoD, k = 460, kr = 1e-1)  // PaxDb 15 nM; k 40000 reached 1.31 uM
   reaction ClosedComplex(SpeD.gene + RNAP~RpoD -> SpeD.gene~RNAP~RpoD, k = 13000, kr = 1e-1)  // PaxDb 0.43 uM; k 40000 reached 1.28 uM
   reaction ClosedComplex(SpeE.gene + RNAP~RpoD -> SpeE.gene~RNAP~RpoD, k = 23000, kr = 1e-1)  // PaxDb 0.69 uM; k 40000 reached 1.18 uM
   reaction ClosedComplex(SpeF.gene + RNAP~RpoD -> SpeF.gene~RNAP~RpoD, k = 4600, kr = 1e-1)  // PaxDb 0.14 uM; k 40000 reached 1.22 uM
   reaction ClosedComplex(SppA.gene + RNAP~RpoD -> SppA.gene~RNAP~RpoD, k = 2000, kr = 1e-1)  // PaxDb 62.1 nM; k 40000 reached 1.25 uM
   reaction ClosedComplex(SrkA.gene + RNAP~RpoD -> SrkA.gene~RNAP~RpoD, k = 480, kr = 1e-1)  // PaxDb 13.9 nM; k 40000 reached 1.16 uM
   reaction ClosedComplex(SrlA.gene + RNAP~RpoD -> SrlA.gene~RNAP~RpoD, k = 11, kr = 1e-1)  // PaxDb 1.81 nM; k 100 reached 16.8 nM
   reaction ClosedComplex(SrlB.gene + RNAP~RpoD -> SrlB.gene~RNAP~RpoD, k = 890, kr = 1e-1)  // PaxDb 30.3 nM; k 40000 reached 1.36 uM
   reaction ClosedComplex(SrlD.gene + RNAP~RpoD -> SrlD.gene~RNAP~RpoD, k = 690, kr = 1e-1)  // PaxDb 21.3 nM; k 40000 reached 1.24 uM
   reaction ClosedComplex(SrlE.gene + RNAP~RpoD -> SrlE.gene~RNAP~RpoD, k = 470, kr = 1e-1)  // PaxDb 14.4 nM; k 40000 reached 1.23 uM
   reaction ClosedComplex(SrlR.gene + RNAP~RpoD -> SrlR.gene~RNAP~RpoD, k = 830, kr = 1e-1)  // PaxDb 24.1 nM; k 40000 reached 1.17 uM
   reaction ClosedComplex(SrmB.gene + RNAP~RpoD -> SrmB.gene~RNAP~RpoD, k = 25000, kr = 1e-1)  // PaxDb 0.8 uM; k 40000 reached 1.27 uM
   reaction ClosedComplex(Ssb.gene + RNAP~RpoD -> Ssb.gene~RNAP~RpoD, k = 190000, kr = 1e-1)  // PaxDb 3.27 uM; k 114450 reached 1.98 uM
   reaction ClosedComplex(SseA.gene + RNAP~RpoD -> SseA.gene~RNAP~RpoD, k = 190000, kr = 1e-1)  // PaxDb 3.29 uM; k 115150 reached 2.04 uM
   reaction ClosedComplex(SseB.gene + RNAP~RpoD -> SseB.gene~RNAP~RpoD, k = 2500, kr = 1e-1)  // PaxDb 75.9 nM; k 40000 reached 1.21 uM
   reaction ClosedComplex(SspA.gene + RNAP~RpoD -> SspA.gene~RNAP~RpoD, k = 500000, kr = 1e-1)  // PaxDb 5.6 uM; k 196000 reached 2.2 uM
   reaction ClosedComplex(SstT.gene + RNAP~RpoD -> SstT.gene~RNAP~RpoD, k = 12000, kr = 1e-1)  // PaxDb 0.37 uM; k 40000 reached 1.25 uM
   reaction ClosedComplex(SsuA.gene + RNAP~RpoD -> SsuA.gene~RNAP~RpoD, k = 860, kr = 1e-1)  // PaxDb 28.8 nM; k 40000 reached 1.33 uM
   reaction ClosedComplex(SsuC.gene + RNAP~RpoD -> SsuC.gene~RNAP~RpoD, k = 7.4, kr = 1e-1)  // PaxDb 0.55 nM; k 100 reached 7.41 nM
   reaction ClosedComplex(SsuD.gene + RNAP~RpoD -> SsuD.gene~RNAP~RpoD, k = 590, kr = 1e-1)  // PaxDb 17.6 nM; k 40000 reached 1.19 uM
   reaction ClosedComplex(StfP.gene + RNAP~RpoD -> StfP.gene~RNAP~RpoD, k = 4.9, kr = 1e-1)  // PaxDb 0.43 nM; k 100 reached 8.75 nM
   reaction ClosedComplex(StfR.gene + RNAP~RpoD -> StfR.gene~RNAP~RpoD, k = 66, kr = 1e-1)  // PaxDb 7.97 nM; k 279 reached 33.5 nM
   reaction ClosedComplex(StpA.gene + RNAP~RpoD -> StpA.gene~RNAP~RpoD, k = 500000, kr = 1e-1)  // PaxDb 5.43 uM; k 190050 reached 2.05 uM
   reaction ClosedComplex(SufA.gene + RNAP~RpoD -> SufA.gene~RNAP~RpoD, k = 8900, kr = 1e-1)  // PaxDb 0.3 uM; k 40000 reached 1.35 uM
   reaction ClosedComplex(SufB.gene + RNAP~RpoD -> SufB.gene~RNAP~RpoD, k = 5600, kr = 1e-1)  // PaxDb 0.17 uM; k 40000 reached 1.22 uM
   reaction ClosedComplex(SufC.gene + RNAP~RpoD -> SufC.gene~RNAP~RpoD, k = 25000, kr = 1e-1)  // PaxDb 0.83 uM; k 40000 reached 1.35 uM
   reaction ClosedComplex(SufD.gene + RNAP~RpoD -> SufD.gene~RNAP~RpoD, k = 5100, kr = 1e-1)  // PaxDb 0.18 uM; k 40000 reached 1.4 uM
   reaction ClosedComplex(SufE.gene + RNAP~RpoD -> SufE.gene~RNAP~RpoD, k = 2700, kr = 1e-1)  // PaxDb 85.8 nM; k 40000 reached 1.27 uM
   reaction ClosedComplex(Sxy.gene + RNAP~RpoD -> Sxy.gene~RNAP~RpoD, k = 7.9, kr = 1e-1)  // PaxDb 0.99 nM; k 100 reached 12.6 nM
   reaction ClosedComplex(Syd.gene + RNAP~RpoD -> Syd.gene~RNAP~RpoD, k = 3500, kr = 1e-1)  // PaxDb 0.11 uM; k 40000 reached 1.25 uM
   reaction ClosedComplex(Tag.gene + RNAP~RpoD -> Tag.gene~RNAP~RpoD, k = 1300, kr = 1e-1)  // PaxDb 38 nM; k 40000 reached 1.2 uM
   reaction ClosedComplex(TamA.gene + RNAP~RpoD -> TamA.gene~RNAP~RpoD, k = 2900, kr = 1e-1)  // PaxDb 83.6 nM; k 40000 reached 1.16 uM
   reaction ClosedComplex(TamB.gene + RNAP~RpoD -> TamB.gene~RNAP~RpoD, k = 740, kr = 1e-1)  // PaxDb 24.6 nM; k 40000 reached 1.33 uM
   reaction ClosedComplex(TatB.gene + RNAP~RpoD -> TatB.gene~RNAP~RpoD, k = 15000, kr = 1e-1)  // PaxDb 0.44 uM; k 40000 reached 1.16 uM
   reaction ClosedComplex(TatC.gene + RNAP~RpoD -> TatC.gene~RNAP~RpoD, k = 8800, kr = 1e-1)  // PaxDb 0.26 uM; k 40000 reached 1.18 uM
   reaction ClosedComplex(TatD.gene + RNAP~RpoD -> TatD.gene~RNAP~RpoD, k = 2100, kr = 1e-1)  // PaxDb 57.2 nM; k 40000 reached 1.08 uM
   reaction ClosedComplex(TatE.gene + RNAP~RpoD -> TatE.gene~RNAP~RpoD, k = 3900, kr = 1e-1)  // PaxDb 0.12 uM; k 40000 reached 1.24 uM
   reaction ClosedComplex(TauA.gene + RNAP~RpoD -> TauA.gene~RNAP~RpoD, k = 110, kr = 1e-1)  // PaxDb 13.4 nM; k 469 reached 58.3 nM
   reaction ClosedComplex(TauC.gene + RNAP~RpoD -> TauC.gene~RNAP~RpoD, k = 65, kr = 1e-1)  // PaxDb 2.4 nM; k 100 reached 3.71 nM
   reaction ClosedComplex(TauD.gene + RNAP~RpoD -> TauD.gene~RNAP~RpoD, k = 25, kr = 1e-1)  // PaxDb 3.9 nM; k 136 reached 21.6 nM
   reaction ClosedComplex(TcdA.gene + RNAP~RpoD -> TcdA.gene~RNAP~RpoD, k = 2300, kr = 1e-1)  // PaxDb 77.5 nM; k 40000 reached 1.35 uM
   reaction ClosedComplex(TdcA.gene + RNAP~RpoD -> TdcA.gene~RNAP~RpoD, k = 2200, kr = 1e-1)  // PaxDb 70.4 nM; k 40000 reached 1.26 uM
   reaction ClosedComplex(TdcC.gene + RNAP~RpoD -> TdcC.gene~RNAP~RpoD, k = 8200, kr = 1e-1)  // PaxDb 0.23 uM; k 40000 reached 1.12 uM
   reaction ClosedComplex(TdcD.gene + RNAP~RpoD -> TdcD.gene~RNAP~RpoD, k = 4100, kr = 1e-1)  // PaxDb 0.14 uM; k 40000 reached 1.37 uM
   reaction ClosedComplex(TdcE.gene + RNAP~RpoD -> TdcE.gene~RNAP~RpoD, k = 19000, kr = 1e-1)  // PaxDb 0.63 uM; k 40000 reached 1.33 uM
   reaction ClosedComplex(TdcG.gene + RNAP~RpoD -> TdcG.gene~RNAP~RpoD, k = 5500, kr = 1e-1)  // PaxDb 0.18 uM; k 40000 reached 1.31 uM
   reaction ClosedComplex(TdcR.gene + RNAP~RpoD -> TdcR.gene~RNAP~RpoD, k = 0.045, kr = 1e-1)  // PaxDb 2.75 pM; k 100 reached 6.09 nM
   reaction ClosedComplex(Tdh.gene + RNAP~RpoD -> Tdh.gene~RNAP~RpoD, k = 20000, kr = 1e-1)  // PaxDb 0.66 uM; k 40000 reached 1.29 uM
   reaction ClosedComplex(Tdk.gene + RNAP~RpoD -> Tdk.gene~RNAP~RpoD, k = 2400, kr = 1e-1)  // PaxDb 96.2 nM; k 40000 reached 1.57 uM
   reaction ClosedComplex(TehB.gene + RNAP~RpoD -> TehB.gene~RNAP~RpoD, k = 23000, kr = 1e-1)  // PaxDb 0.81 uM; k 40000 reached 1.42 uM
   reaction ClosedComplex(TesA.gene + RNAP~RpoD -> TesA.gene~RNAP~RpoD, k = 8200, kr = 1e-1)  // PaxDb 0.27 uM; k 40000 reached 1.32 uM
   reaction ClosedComplex(TesB.gene + RNAP~RpoD -> TesB.gene~RNAP~RpoD, k = 23000, kr = 1e-1)  // PaxDb 0.71 uM; k 40000 reached 1.23 uM
   reaction ClosedComplex(TfaE.gene + RNAP~RpoD -> TfaE.gene~RNAP~RpoD, k = 1.4, kr = 1e-1)  // PaxDb 0.19 nM; k 100 reached 13.2 nM
   reaction ClosedComplex(TfaQ.gene + RNAP~RpoD -> TfaQ.gene~RNAP~RpoD, k = 45, kr = 1e-1)  // PaxDb 1.41 nM; k 100 reached 3.17 nM
   reaction ClosedComplex(TfaR.gene + RNAP~RpoD -> TfaR.gene~RNAP~RpoD, k = 25, kr = 1e-1)  // PaxDb 1.23 nM; k 100 reached 4.87 nM
   reaction ClosedComplex(Tgt.gene + RNAP~RpoD -> Tgt.gene~RNAP~RpoD, k = 7500, kr = 1e-1)  // PaxDb 0.24 uM; k 40000 reached 1.28 uM
   reaction ClosedComplex(ThiI.gene + RNAP~RpoD -> ThiI.gene~RNAP~RpoD, k = 11000, kr = 1e-1)  // PaxDb 0.32 uM; k 40000 reached 1.16 uM
   reaction ClosedComplex(ThiP.gene + RNAP~RpoD -> ThiP.gene~RNAP~RpoD, k = 0.11, kr = 1e-1)  // PaxDb 38.5 pM; k 100 reached 35.9 nM
   reaction ClosedComplex(ThiQ.gene + RNAP~RpoD -> ThiQ.gene~RNAP~RpoD, k = 78, kr = 1e-1)  // PaxDb 11.3 nM; k 396 reached 57.2 nM
   reaction ClosedComplex(Tig.gene + RNAP~RpoD -> Tig.gene~RNAP~RpoD, k = 2.9e+06, kr = 1e-1)  // PaxDb 15 uM; k 525000 reached 2.69 uM
   reaction ClosedComplex(TldD.gene + RNAP~RpoD -> TldD.gene~RNAP~RpoD, k = 20000, kr = 1e-1)  // PaxDb 0.62 uM; k 40000 reached 1.24 uM
   reaction ClosedComplex(TmcA.gene + RNAP~RpoD -> TmcA.gene~RNAP~RpoD, k = 22, kr = 1e-1)  // PaxDb 4.21 nM; k 147 reached 28.4 nM
   reaction ClosedComplex(TnaB.gene + RNAP~RpoD -> TnaB.gene~RNAP~RpoD, k = 680, kr = 1e-1)  // PaxDb 24.5 nM; k 40000 reached 1.43 uM
   reaction ClosedComplex(TolA.gene + RNAP~RpoD -> TolA.gene~RNAP~RpoD, k = 9300, kr = 1e-1)  // PaxDb 0.27 uM; k 40000 reached 1.16 uM
   reaction ClosedComplex(TolB.gene + RNAP~RpoD -> TolB.gene~RNAP~RpoD, k = 410000, kr = 1e-1)  // PaxDb 4.41 uM; k 154350 reached 1.67 uM
   reaction ClosedComplex(TolQ.gene + RNAP~RpoD -> TolQ.gene~RNAP~RpoD, k = 12000, kr = 1e-1)  // PaxDb 0.39 uM; k 40000 reached 1.28 uM
   reaction ClosedComplex(TolR.gene + RNAP~RpoD -> TolR.gene~RNAP~RpoD, k = 8300, kr = 1e-1)  // PaxDb 0.24 uM; k 40000 reached 1.15 uM
   reaction ClosedComplex(TomB.gene + RNAP~RpoD -> TomB.gene~RNAP~RpoD, k = 1.3, kr = 1e-1)  // PaxDb 0.23 nM; k 100 reached 17.5 nM
   reaction ClosedComplex(TonB.gene + RNAP~RpoD -> TonB.gene~RNAP~RpoD, k = 9900, kr = 1e-1)  // PaxDb 0.32 uM; k 40000 reached 1.29 uM
   reaction ClosedComplex(TopB.gene + RNAP~RpoD -> TopB.gene~RNAP~RpoD, k = 590, kr = 1e-1)  // PaxDb 19.9 nM; k 40000 reached 1.34 uM
   reaction ClosedComplex(TorC.gene + RNAP~RpoD -> TorC.gene~RNAP~RpoD, k = 910, kr = 1e-1)  // PaxDb 27.4 nM; k 40000 reached 1.21 uM
   reaction ClosedComplex(TorT.gene + RNAP~RpoD -> TorT.gene~RNAP~RpoD, k = 2000, kr = 1e-1)  // PaxDb 52.4 nM; k 40000 reached 1.05 uM
   reaction ClosedComplex(TorY.gene + RNAP~RpoD -> TorY.gene~RNAP~RpoD, k = 8.5, kr = 1e-1)  // PaxDb 1.96 nM; k 100 reached 23.2 nM
   reaction ClosedComplex(TorZ.gene + RNAP~RpoD -> TorZ.gene~RNAP~RpoD, k = 480, kr = 1e-1)  // PaxDb 17.3 nM; k 40000 reached 1.45 uM
   reaction ClosedComplex(Tpx.gene + RNAP~RpoD -> Tpx.gene~RNAP~RpoD, k = 3.4e+06, kr = 1e-1)  // PaxDb 16.2 uM; k 567000 reached 2.7 uM
   reaction ClosedComplex(TqsA.gene + RNAP~RpoD -> TqsA.gene~RNAP~RpoD, k = 5.5, kr = 1e-1)  // PaxDb 0.43 nM; k 100 reached 7.87 nM
   reaction ClosedComplex(TreB.gene + RNAP~RpoD -> TreB.gene~RNAP~RpoD, k = 4800, kr = 1e-1)  // PaxDb 0.17 uM; k 40000 reached 1.4 uM
   reaction ClosedComplex(TreC.gene + RNAP~RpoD -> TreC.gene~RNAP~RpoD, k = 5700, kr = 1e-1)  // PaxDb 0.15 uM; k 40000 reached 1.05 uM
   reaction ClosedComplex(TreR.gene + RNAP~RpoD -> TreR.gene~RNAP~RpoD, k = 660, kr = 1e-1)  // PaxDb 21 nM; k 40000 reached 1.27 uM
   reaction ClosedComplex(TrkA.gene + RNAP~RpoD -> TrkA.gene~RNAP~RpoD, k = 3400, kr = 1e-1)  // PaxDb 0.11 uM; k 40000 reached 1.29 uM
   reaction ClosedComplex(TrkH.gene + RNAP~RpoD -> TrkH.gene~RNAP~RpoD, k = 1.6, kr = 1e-1)  // PaxDb 0.25 nM; k 100 reached 15.3 nM
   reaction ClosedComplex(TrmD.gene + RNAP~RpoD -> TrmD.gene~RNAP~RpoD, k = 4100, kr = 1e-1)  // PaxDb 0.13 uM; k 40000 reached 1.26 uM
   reaction ClosedComplex(TrmH.gene + RNAP~RpoD -> TrmH.gene~RNAP~RpoD, k = 2600, kr = 1e-1)  // PaxDb 74.8 nM; k 40000 reached 1.16 uM
   reaction ClosedComplex(TrmJ.gene + RNAP~RpoD -> TrmJ.gene~RNAP~RpoD, k = 24000, kr = 1e-1)  // PaxDb 0.65 uM; k 40000 reached 1.09 uM
   reaction ClosedComplex(TrmL.gene + RNAP~RpoD -> TrmL.gene~RNAP~RpoD, k = 1200, kr = 1e-1)  // PaxDb 31.9 nM; k 40000 reached 1.07 uM
   reaction ClosedComplex(TrpS.gene + RNAP~RpoD -> TrpS.gene~RNAP~RpoD, k = 180000, kr = 1e-1)  // PaxDb 3.17 uM; k 110950 reached 1.95 uM
   reaction ClosedComplex(TruA.gene + RNAP~RpoD -> TruA.gene~RNAP~RpoD, k = 1100, kr = 1e-1)  // PaxDb 33.2 nM; k 40000 reached 1.24 uM
   reaction ClosedComplex(TruB.gene + RNAP~RpoD -> TruB.gene~RNAP~RpoD, k = 2100, kr = 1e-1)  // PaxDb 78.1 nM; k 40000 reached 1.49 uM
   reaction ClosedComplex(TruD.gene + RNAP~RpoD -> TruD.gene~RNAP~RpoD, k = 6300, kr = 1e-1)  // PaxDb 0.2 uM; k 40000 reached 1.27 uM
   reaction ClosedComplex(TrxA.gene + RNAP~RpoD -> TrxA.gene~RNAP~RpoD, k = 1.4e+06, kr = 1e-1)  // PaxDb 9.86 uM; k 345100 reached 2.37 uM
   reaction ClosedComplex(TrxB.gene + RNAP~RpoD -> TrxB.gene~RNAP~RpoD, k = 190000, kr = 1e-1)  // PaxDb 3.14 uM; k 109900 reached 1.86 uM
   reaction ClosedComplex(TrxC.gene + RNAP~RpoD -> TrxC.gene~RNAP~RpoD, k = 5700, kr = 1e-1)  // PaxDb 0.2 uM; k 40000 reached 1.41 uM
   reaction ClosedComplex(TsaC.gene + RNAP~RpoD -> TsaC.gene~RNAP~RpoD, k = 15000, kr = 1e-1)  // PaxDb 0.43 uM; k 40000 reached 1.18 uM
   reaction ClosedComplex(TsaD.gene + RNAP~RpoD -> TsaD.gene~RNAP~RpoD, k = 3900, kr = 1e-1)  // PaxDb 0.12 uM; k 40000 reached 1.22 uM
   reaction ClosedComplex(Tsf.gene + RNAP~RpoD -> Tsf.gene~RNAP~RpoD, k = 5.9e+06, kr = 1e-1)  // PaxDb 20.6 uM; k 721000 reached 2.52 uM
   reaction ClosedComplex(TtcA.gene + RNAP~RpoD -> TtcA.gene~RNAP~RpoD, k = 2900, kr = 1e-1)  // PaxDb 96.2 nM; k 40000 reached 1.32 uM
   reaction ClosedComplex(TtdA.gene + RNAP~RpoD -> TtdA.gene~RNAP~RpoD, k = 5900, kr = 1e-1)  // PaxDb 0.16 uM; k 40000 reached 1.09 uM
   reaction ClosedComplex(TtdB.gene + RNAP~RpoD -> TtdB.gene~RNAP~RpoD, k = 6100, kr = 1e-1)  // PaxDb 0.17 uM; k 40000 reached 1.12 uM
   reaction ClosedComplex(TtdR.gene + RNAP~RpoD -> TtdR.gene~RNAP~RpoD, k = 9.5, kr = 1e-1)  // PaxDb 0.69 nM; k 100 reached 7.28 nM
   reaction ClosedComplex(TtdT.gene + RNAP~RpoD -> TtdT.gene~RNAP~RpoD, k = 670, kr = 1e-1)  // PaxDb 18 nM; k 40000 reached 1.07 uM
   reaction ClosedComplex(TufB.gene + RNAP~RpoD -> TufB.gene~RNAP~RpoD, k = 1e+07, kr = 1e-1)  // PaxDb 50.6 uM; k 1e+06 reached 3.79 uM
   reaction ClosedComplex(Tus.gene + RNAP~RpoD -> Tus.gene~RNAP~RpoD, k = 1200, kr = 1e-1)  // PaxDb 38.2 nM; k 40000 reached 1.29 uM
   reaction ClosedComplex(TusA.gene + RNAP~RpoD -> TusA.gene~RNAP~RpoD, k = 9600, kr = 1e-1)  // PaxDb 0.32 uM; k 40000 reached 1.33 uM
   reaction ClosedComplex(TusB.gene + RNAP~RpoD -> TusB.gene~RNAP~RpoD, k = 3100, kr = 1e-1)  // PaxDb 95.7 nM; k 40000 reached 1.25 uM
   reaction ClosedComplex(TusC.gene + RNAP~RpoD -> TusC.gene~RNAP~RpoD, k = 2700, kr = 1e-1)  // PaxDb 92.9 nM; k 40000 reached 1.36 uM
   reaction ClosedComplex(TusD.gene + RNAP~RpoD -> TusD.gene~RNAP~RpoD, k = 3600, kr = 1e-1)  // PaxDb 0.13 uM; k 40000 reached 1.45 uM
   reaction ClosedComplex(TusE.gene + RNAP~RpoD -> TusE.gene~RNAP~RpoD, k = 5800, kr = 1e-1)  // PaxDb 0.19 uM; k 40000 reached 1.32 uM
   reaction ClosedComplex(TynA.gene + RNAP~RpoD -> TynA.gene~RNAP~RpoD, k = 15, kr = 1e-1)  // PaxDb 1.17 nM; k 100 reached 7.91 nM
   reaction ClosedComplex(TyrP.gene + RNAP~RpoD -> TyrP.gene~RNAP~RpoD, k = 21, kr = 1e-1)  // PaxDb 0.51 nM; k 100 reached 2.45 nM
   reaction ClosedComplex(TyrS.gene + RNAP~RpoD -> TyrS.gene~RNAP~RpoD, k = 76000, kr = 1e-1)  // PaxDb 2.39 uM; k 40000 reached 1.26 uM
   reaction ClosedComplex(UacT.gene + RNAP~RpoD -> UacT.gene~RNAP~RpoD, k = 920, kr = 1e-1)  // PaxDb 26.7 nM; k 40000 reached 1.16 uM
   reaction ClosedComplex(UbiJ.gene + RNAP~RpoD -> UbiJ.gene~RNAP~RpoD, k = 4200, kr = 1e-1)  // PaxDb 0.14 uM; k 40000 reached 1.34 uM
   reaction ClosedComplex(Udk.gene + RNAP~RpoD -> Udk.gene~RNAP~RpoD, k = 11000, kr = 1e-1)  // PaxDb 0.34 uM; k 40000 reached 1.23 uM
   reaction ClosedComplex(Udp.gene + RNAP~RpoD -> Udp.gene~RNAP~RpoD, k = 3.7e+06, kr = 1e-1)  // PaxDb 11.3 uM; k 890269 reached 2.7 uM
   reaction ClosedComplex(Ugd.gene + RNAP~RpoD -> Ugd.gene~RNAP~RpoD, k = 1900, kr = 1e-1)  // PaxDb 62.7 nM; k 40000 reached 1.32 uM
   reaction ClosedComplex(UgpC.gene + RNAP~RpoD -> UgpC.gene~RNAP~RpoD, k = 11000, kr = 1e-1)  // PaxDb 0.38 uM; k 40000 reached 1.39 uM
   reaction ClosedComplex(UgpE.gene + RNAP~RpoD -> UgpE.gene~RNAP~RpoD, k = 0.84, kr = 1e-1)  // PaxDb 0.14 nM; k 100 reached 16.8 nM
   reaction ClosedComplex(UgpQ.gene + RNAP~RpoD -> UgpQ.gene~RNAP~RpoD, k = 7600, kr = 1e-1)  // PaxDb 0.24 uM; k 40000 reached 1.27 uM
   reaction ClosedComplex(UhpC.gene + RNAP~RpoD -> UhpC.gene~RNAP~RpoD, k = 29, kr = 1e-1)  // PaxDb 2.06 nM; k 100 reached 7.16 nM
   reaction ClosedComplex(UidA.gene + RNAP~RpoD -> UidA.gene~RNAP~RpoD, k = 2200, kr = 1e-1)  // PaxDb 67.1 nM; k 40000 reached 1.2 uM
   reaction ClosedComplex(UidB.gene + RNAP~RpoD -> UidB.gene~RNAP~RpoD, k = 110, kr = 1e-1)  // PaxDb 7.92 nM; k 277 reached 19.3 nM
   reaction ClosedComplex(UidR.gene + RNAP~RpoD -> UidR.gene~RNAP~RpoD, k = 970, kr = 1e-1)  // PaxDb 30.2 nM; k 40000 reached 1.24 uM
   reaction ClosedComplex(UlaB.gene + RNAP~RpoD -> UlaB.gene~RNAP~RpoD, k = 12000, kr = 1e-1)  // PaxDb 0.38 uM; k 40000 reached 1.31 uM
   reaction ClosedComplex(UlaC.gene + RNAP~RpoD -> UlaC.gene~RNAP~RpoD, k = 3900, kr = 1e-1)  // PaxDb 0.13 uM; k 40000 reached 1.34 uM
   reaction ClosedComplex(UlaD.gene + RNAP~RpoD -> UlaD.gene~RNAP~RpoD, k = 3100, kr = 1e-1)  // PaxDb 93.5 nM; k 40000 reached 1.22 uM
   reaction ClosedComplex(UlaE.gene + RNAP~RpoD -> UlaE.gene~RNAP~RpoD, k = 700, kr = 1e-1)  // PaxDb 21.1 nM; k 40000 reached 1.21 uM
   reaction ClosedComplex(UlaF.gene + RNAP~RpoD -> UlaF.gene~RNAP~RpoD, k = 2100, kr = 1e-1)  // PaxDb 68.2 nM; k 40000 reached 1.33 uM
   reaction ClosedComplex(UlaG.gene + RNAP~RpoD -> UlaG.gene~RNAP~RpoD, k = 11000, kr = 1e-1)  // PaxDb 0.35 uM; k 40000 reached 1.28 uM
   reaction ClosedComplex(UlaR.gene + RNAP~RpoD -> UlaR.gene~RNAP~RpoD, k = 1500, kr = 1e-1)  // PaxDb 47.8 nM; k 40000 reached 1.26 uM
   reaction ClosedComplex(UmuC.gene + RNAP~RpoD -> UmuC.gene~RNAP~RpoD, k = 0.51, kr = 1e-1)  // PaxDb 0.35 nM; k 100 reached 68.6 nM
   reaction ClosedComplex(Ung.gene + RNAP~RpoD -> Ung.gene~RNAP~RpoD, k = 3700, kr = 1e-1)  // PaxDb 0.13 uM; k 40000 reached 1.41 uM
   reaction ClosedComplex(UraA.gene + RNAP~RpoD -> UraA.gene~RNAP~RpoD, k = 4200, kr = 1e-1)  // PaxDb 0.14 uM; k 40000 reached 1.33 uM
   reaction ClosedComplex(Usg.gene + RNAP~RpoD -> Usg.gene~RNAP~RpoD, k = 22000, kr = 1e-1)  // PaxDb 0.75 uM; k 40000 reached 1.33 uM
   reaction ClosedComplex(UspA.gene + RNAP~RpoD -> UspA.gene~RNAP~RpoD, k = 1e+07, kr = 1e-1)  // PaxDb 0.17 mM; k 1e+06 reached 7.23 uM
   reaction ClosedComplex(UspC.gene + RNAP~RpoD -> UspC.gene~RNAP~RpoD, k = 2000, kr = 1e-1)  // PaxDb 62.7 nM; k 40000 reached 1.27 uM
   reaction ClosedComplex(UspE.gene + RNAP~RpoD -> UspE.gene~RNAP~RpoD, k = 330000, kr = 1e-1)  // PaxDb 4.39 uM; k 153650 reached 2.04 uM
   reaction ClosedComplex(UspF.gene + RNAP~RpoD -> UspF.gene~RNAP~RpoD, k = 1e+06, kr = 1e-1)  // PaxDb 8.28 uM; k 289800 reached 2.35 uM
   reaction ClosedComplex(UspG.gene + RNAP~RpoD -> UspG.gene~RNAP~RpoD, k = 910000, kr = 1e-1)  // PaxDb 7.75 uM; k 271250 reached 2.32 uM
   reaction ClosedComplex(Uup.gene + RNAP~RpoD -> Uup.gene~RNAP~RpoD, k = 4500, kr = 1e-1)  // PaxDb 0.15 uM; k 40000 reached 1.33 uM
   reaction ClosedComplex(UvrA.gene + RNAP~RpoD -> UvrA.gene~RNAP~RpoD, k = 15000, kr = 1e-1)  // PaxDb 0.43 uM; k 40000 reached 1.17 uM
   reaction ClosedComplex(UvrB.gene + RNAP~RpoD -> UvrB.gene~RNAP~RpoD, k = 13000, kr = 1e-1)  // PaxDb 0.4 uM; k 40000 reached 1.23 uM
   reaction ClosedComplex(UvrC.gene + RNAP~RpoD -> UvrC.gene~RNAP~RpoD, k = 1500, kr = 1e-1)  // PaxDb 49.1 nM; k 40000 reached 1.34 uM
   reaction ClosedComplex(UvrD.gene + RNAP~RpoD -> UvrD.gene~RNAP~RpoD, k = 6600, kr = 1e-1)  // PaxDb 0.21 uM; k 40000 reached 1.27 uM
   reaction ClosedComplex(UxaA.gene + RNAP~RpoD -> UxaA.gene~RNAP~RpoD, k = 1900, kr = 1e-1)  // PaxDb 61 nM; k 40000 reached 1.3 uM
   reaction ClosedComplex(UxaB.gene + RNAP~RpoD -> UxaB.gene~RNAP~RpoD, k = 6700, kr = 1e-1)  // PaxDb 0.18 uM; k 40000 reached 1.08 uM
   reaction ClosedComplex(UxuB.gene + RNAP~RpoD -> UxuB.gene~RNAP~RpoD, k = 9500, kr = 1e-1)  // PaxDb 0.31 uM; k 40000 reached 1.31 uM
   reaction ClosedComplex(UxuR.gene + RNAP~RpoD -> UxuR.gene~RNAP~RpoD, k = 490, kr = 1e-1)  // PaxDb 14.9 nM; k 40000 reached 1.22 uM
   reaction ClosedComplex(WaaG.gene + RNAP~RpoD -> WaaG.gene~RNAP~RpoD, k = 650, kr = 1e-1)  // PaxDb 19.1 nM; k 40000 reached 1.18 uM
   reaction ClosedComplex(WaaO.gene + RNAP~RpoD -> WaaO.gene~RNAP~RpoD, k = 34, kr = 1e-1)  // PaxDb 4.52 nM; k 158 reached 20.9 nM
   reaction ClosedComplex(WaaP.gene + RNAP~RpoD -> WaaP.gene~RNAP~RpoD, k = 5400, kr = 1e-1)  // PaxDb 0.18 uM; k 40000 reached 1.32 uM
   reaction ClosedComplex(WaaQ.gene + RNAP~RpoD -> WaaQ.gene~RNAP~RpoD, k = 700, kr = 1e-1)  // PaxDb 23.8 nM; k 40000 reached 1.35 uM
   reaction ClosedComplex(WaaS.gene + RNAP~RpoD -> WaaS.gene~RNAP~RpoD, k = 570, kr = 1e-1)  // PaxDb 20.8 nM; k 40000 reached 1.46 uM
   reaction ClosedComplex(WaaU.gene + RNAP~RpoD -> WaaU.gene~RNAP~RpoD, k = 2600, kr = 1e-1)  // PaxDb 73.7 nM; k 40000 reached 1.15 uM
   reaction ClosedComplex(WaaY.gene + RNAP~RpoD -> WaaY.gene~RNAP~RpoD, k = 1500, kr = 1e-1)  // PaxDb 50.1 nM; k 40000 reached 1.35 uM
   reaction ClosedComplex(WaaZ.gene + RNAP~RpoD -> WaaZ.gene~RNAP~RpoD, k = 24, kr = 1e-1)  // PaxDb 5.83 nM; k 204 reached 49.9 nM
   reaction ClosedComplex(WbbI.gene + RNAP~RpoD -> WbbI.gene~RNAP~RpoD, k = 12000, kr = 1e-1)  // PaxDb 0.4 uM; k 40000 reached 1.33 uM
   reaction ClosedComplex(WbbJ.gene + RNAP~RpoD -> WbbJ.gene~RNAP~RpoD, k = 2400, kr = 1e-1)  // PaxDb 71 nM; k 40000 reached 1.2 uM
   reaction ClosedComplex(WbbK.gene + RNAP~RpoD -> WbbK.gene~RNAP~RpoD, k = 5500, kr = 1e-1)  // PaxDb 0.17 uM; k 40000 reached 1.23 uM
   reaction ClosedComplex(WcaC.gene + RNAP~RpoD -> WcaC.gene~RNAP~RpoD, k = 400, kr = 1e-1)  // PaxDb 6.65 nM; k 233 reached 3.87 nM
   reaction ClosedComplex(WcaD.gene + RNAP~RpoD -> WcaD.gene~RNAP~RpoD, k = 6.6, kr = 1e-1)  // PaxDb 1.92 nM; k 100 reached 29 nM
   reaction ClosedComplex(WcaF.gene + RNAP~RpoD -> WcaF.gene~RNAP~RpoD, k = 26, kr = 1e-1)  // PaxDb 2.49 nM; k 100 reached 9.5 nM
   reaction ClosedComplex(WcaI.gene + RNAP~RpoD -> WcaI.gene~RNAP~RpoD, k = 10, kr = 1e-1)  // PaxDb 1.99 nM; k 100 reached 19.9 nM
   reaction ClosedComplex(WcaJ.gene + RNAP~RpoD -> WcaJ.gene~RNAP~RpoD, k = 4, kr = 1e-1)  // PaxDb 0.9 nM; k 100 reached 22.4 nM
   reaction ClosedComplex(WcaK.gene + RNAP~RpoD -> WcaK.gene~RNAP~RpoD, k = 520, kr = 1e-1)  // PaxDb 6.27 nM; k 219 reached 2.64 nM
   reaction ClosedComplex(WcaL.gene + RNAP~RpoD -> WcaL.gene~RNAP~RpoD, k = 14, kr = 1e-1)  // PaxDb 1.86 nM; k 100 reached 13.3 nM
   reaction ClosedComplex(WcaM.gene + RNAP~RpoD -> WcaM.gene~RNAP~RpoD, k = 31, kr = 1e-1)  // PaxDb 3.67 nM; k 128 reached 15.3 nM
   reaction ClosedComplex(WecB.gene + RNAP~RpoD -> WecB.gene~RNAP~RpoD, k = 6800, kr = 1e-1)  // PaxDb 0.18 uM; k 40000 reached 1.06 uM
   reaction ClosedComplex(WecC.gene + RNAP~RpoD -> WecC.gene~RNAP~RpoD, k = 2000, kr = 1e-1)  // PaxDb 69.3 nM; k 40000 reached 1.41 uM
   reaction ClosedComplex(WecD.gene + RNAP~RpoD -> WecD.gene~RNAP~RpoD, k = 41, kr = 1e-1)  // PaxDb 1.88 nM; k 100 reached 4.55 nM
   reaction ClosedComplex(WecE.gene + RNAP~RpoD -> WecE.gene~RNAP~RpoD, k = 6300, kr = 1e-1)  // PaxDb 0.14 uM; k 40000 reached 0.89 uM
   reaction ClosedComplex(WecF.gene + RNAP~RpoD -> WecF.gene~RNAP~RpoD, k = 580, kr = 1e-1)  // PaxDb 17.1 nM; k 40000 reached 1.17 uM
   reaction ClosedComplex(WecG.gene + RNAP~RpoD -> WecG.gene~RNAP~RpoD, k = 3900, kr = 1e-1)  // PaxDb 0.12 uM; k 40000 reached 1.24 uM
   reaction ClosedComplex(WecH.gene + RNAP~RpoD -> WecH.gene~RNAP~RpoD, k = 0.87, kr = 1e-1)  // PaxDb 33 pM; k 100 reached 3.78 nM
   reaction ClosedComplex(WzxC.gene + RNAP~RpoD -> WzxC.gene~RNAP~RpoD, k = 9.9, kr = 1e-1)  // PaxDb 1.1 nM; k 100 reached 11.1 nM
   reaction ClosedComplex(WzxE.gene + RNAP~RpoD -> WzxE.gene~RNAP~RpoD, k = 27, kr = 1e-1)  // PaxDb 3.17 nM; k 111 reached 13.1 nM
   reaction ClosedComplex(WzyE.gene + RNAP~RpoD -> WzyE.gene~RNAP~RpoD, k = 4000, kr = 1e-1)  // gated; k 100 leaves it below the gate
   reaction ClosedComplex(WzzE.gene + RNAP~RpoD -> WzzE.gene~RNAP~RpoD, k = 6500, kr = 1e-1)  // PaxDb 0.22 uM; k 40000 reached 1.35 uM
   reaction ClosedComplex(XanP.gene + RNAP~RpoD -> XanP.gene~RNAP~RpoD, k = 23, kr = 1e-1)  // PaxDb 1.91 nM; k 100 reached 8.37 nM
   reaction ClosedComplex(XapR.gene + RNAP~RpoD -> XapR.gene~RNAP~RpoD, k = 18, kr = 1e-1)  // PaxDb 1.51 nM; k 100 reached 8.22 nM
   reaction ClosedComplex(XdhD.gene + RNAP~RpoD -> XdhD.gene~RNAP~RpoD, k = 10000, kr = 1e-1)  // PaxDb 0.3 uM; k 40000 reached 1.15 uM
   reaction ClosedComplex(XerC.gene + RNAP~RpoD -> XerC.gene~RNAP~RpoD, k = 690, kr = 1e-1)  // PaxDb 20.6 nM; k 40000 reached 1.2 uM
   reaction ClosedComplex(XisE.gene + RNAP~RpoD -> XisE.gene~RNAP~RpoD, k = 70, kr = 1e-1)  // PaxDb 7.21 nM; k 252 reached 26.1 nM
   reaction ClosedComplex(XseA.gene + RNAP~RpoD -> XseA.gene~RNAP~RpoD, k = 1500, kr = 1e-1)  // PaxDb 43.5 nM; k 40000 reached 1.18 uM
   reaction ClosedComplex(XylA.gene + RNAP~RpoD -> XylA.gene~RNAP~RpoD, k = 2100, kr = 1e-1)  // PaxDb 65.4 nM; k 40000 reached 1.25 uM
   reaction ClosedComplex(XylE.gene + RNAP~RpoD -> XylE.gene~RNAP~RpoD, k = 55, kr = 1e-1)  // PaxDb 1.83 nM; k 100 reached 3.34 nM
   reaction ClosedComplex(XylH.gene + RNAP~RpoD -> XylH.gene~RNAP~RpoD, k = 900, kr = 1e-1)  // PaxDb 28.9 nM; k 40000 reached 1.28 uM
   reaction ClosedComplex(XylR.gene + RNAP~RpoD -> XylR.gene~RNAP~RpoD, k = 16, kr = 1e-1)  // PaxDb 2.54 nM; k 100 reached 16 nM
   reaction ClosedComplex(YaaA.gene + RNAP~RpoD -> YaaA.gene~RNAP~RpoD, k = 12000, kr = 1e-1)  // PaxDb 0.39 uM; k 40000 reached 1.29 uM
   reaction ClosedComplex(YaaI.gene + RNAP~RpoD -> YaaI.gene~RNAP~RpoD, k = 4.2, kr = 1e-1)  // PaxDb 0.54 nM; k 100 reached 12.7 nM
   reaction ClosedComplex(YaaJ.gene + RNAP~RpoD -> YaaJ.gene~RNAP~RpoD, k = 29, kr = 1e-1)  // PaxDb 1.9 nM; k 100 reached 6.47 nM
   reaction ClosedComplex(YaaW.gene + RNAP~RpoD -> YaaW.gene~RNAP~RpoD, k = 13, kr = 1e-1)  // PaxDb 0.65 nM; k 100 reached 5.12 nM
   reaction ClosedComplex(YacC.gene + RNAP~RpoD -> YacC.gene~RNAP~RpoD, k = 7000, kr = 1e-1)  // PaxDb 0.2 uM; k 40000 reached 1.14 uM
   reaction ClosedComplex(YacG.gene + RNAP~RpoD -> YacG.gene~RNAP~RpoD, k = 3800, kr = 1e-1)  // PaxDb 0.12 uM; k 40000 reached 1.28 uM
   reaction ClosedComplex(YacH.gene + RNAP~RpoD -> YacH.gene~RNAP~RpoD, k = 14, kr = 1e-1)  // PaxDb 0.69 nM; k 100 reached 4.84 nM
   reaction ClosedComplex(YacL.gene + RNAP~RpoD -> YacL.gene~RNAP~RpoD, k = 7400, kr = 1e-1)  // PaxDb 0.25 uM; k 40000 reached 1.36 uM
   reaction ClosedComplex(YadC.gene + RNAP~RpoD -> YadC.gene~RNAP~RpoD, k = 3.6, kr = 1e-1)  // PaxDb 0.46 nM; k 100 reached 12.7 nM
   reaction ClosedComplex(YadE.gene + RNAP~RpoD -> YadE.gene~RNAP~RpoD, k = 46, kr = 1e-1)  // PaxDb 3.11 nM; k 109 reached 7.45 nM
   reaction ClosedComplex(YadG.gene + RNAP~RpoD -> YadG.gene~RNAP~RpoD, k = 14000, kr = 1e-1)  // PaxDb 0.38 uM; k 40000 reached 1.12 uM
   reaction ClosedComplex(YadI.gene + RNAP~RpoD -> YadI.gene~RNAP~RpoD, k = 87, kr = 1e-1)  // PaxDb 10.8 nM; k 378 reached 46.9 nM
   reaction ClosedComplex(YadL.gene + RNAP~RpoD -> YadL.gene~RNAP~RpoD, k = 43, kr = 1e-1)  // PaxDb 2.06 nM; k 100 reached 4.74 nM
   reaction ClosedComplex(YadM.gene + RNAP~RpoD -> YadM.gene~RNAP~RpoD, k = 990, kr = 1e-1)  // PaxDb 30.1 nM; k 40000 reached 1.22 uM
   reaction ClosedComplex(YaeF.gene + RNAP~RpoD -> YaeF.gene~RNAP~RpoD, k = 7.5, kr = 1e-1)  // PaxDb 0.59 nM; k 100 reached 7.85 nM
   reaction ClosedComplex(YaeH.gene + RNAP~RpoD -> YaeH.gene~RNAP~RpoD, k = 630000, kr = 1e-1)  // PaxDb 6.3 uM; k 220500 reached 2.22 uM
   reaction ClosedComplex(YaeP.gene + RNAP~RpoD -> YaeP.gene~RNAP~RpoD, k = 22000, kr = 1e-1)  // PaxDb 0.76 uM; k 40000 reached 1.4 uM
   reaction ClosedComplex(YaeQ.gene + RNAP~RpoD -> YaeQ.gene~RNAP~RpoD, k = 770, kr = 1e-1)  // PaxDb 23.9 nM; k 40000 reached 1.24 uM
   reaction ClosedComplex(YaeR.gene + RNAP~RpoD -> YaeR.gene~RNAP~RpoD, k = 9700, kr = 1e-1)  // PaxDb 0.3 uM; k 40000 reached 1.24 uM
   reaction ClosedComplex(YafC.gene + RNAP~RpoD -> YafC.gene~RNAP~RpoD, k = 2200, kr = 1e-1)  // PaxDb 75.9 nM; k 40000 reached 1.41 uM
   reaction ClosedComplex(YafJ.gene + RNAP~RpoD -> YafJ.gene~RNAP~RpoD, k = 3400, kr = 1e-1)  // PaxDb 92.9 nM; k 40000 reached 1.11 uM
   reaction ClosedComplex(YafL.gene + RNAP~RpoD -> YafL.gene~RNAP~RpoD, k = 1100, kr = 1e-1)  // PaxDb 42.4 nM; k 40000 reached 1.55 uM
   reaction ClosedComplex(YafQ.gene + RNAP~RpoD -> YafQ.gene~RNAP~RpoD, k = 28, kr = 1e-1)  // PaxDb 1.17 nM; k 100 reached 4.23 nM
   reaction ClosedComplex(YafS.gene + RNAP~RpoD -> YafS.gene~RNAP~RpoD, k = 13, kr = 1e-1)  // PaxDb 1.39 nM; k 100 reached 10.3 nM
   reaction ClosedComplex(YafT.gene + RNAP~RpoD -> YafT.gene~RNAP~RpoD, k = 69, kr = 1e-1)  // PaxDb 7.37 nM; k 258 reached 27.4 nM
   reaction ClosedComplex(YafV.gene + RNAP~RpoD -> YafV.gene~RNAP~RpoD, k = 2700, kr = 1e-1)  // PaxDb 78.1 nM; k 40000 reached 1.15 uM
   reaction ClosedComplex(YafZ.gene + RNAP~RpoD -> YafZ.gene~RNAP~RpoD, k = 21, kr = 1e-1)  // PaxDb 2.45 nM; k 100 reached 11.5 nM
   reaction ClosedComplex(YagA.gene + RNAP~RpoD -> YagA.gene~RNAP~RpoD, k = 7, kr = 1e-1)  // PaxDb 1.51 nM; k 100 reached 21.5 nM
   reaction ClosedComplex(YagE.gene + RNAP~RpoD -> YagE.gene~RNAP~RpoD, k = 6500, kr = 1e-1)  // PaxDb 0.19 uM; k 40000 reached 1.16 uM
   reaction ClosedComplex(YagF.gene + RNAP~RpoD -> YagF.gene~RNAP~RpoD, k = 750, kr = 1e-1)  // PaxDb 23.3 nM; k 40000 reached 1.24 uM
   reaction ClosedComplex(YagG.gene + RNAP~RpoD -> YagG.gene~RNAP~RpoD, k = 44, kr = 1e-1)  // PaxDb 7.97 nM; k 279 reached 51 nM
   reaction ClosedComplex(YagH.gene + RNAP~RpoD -> YagH.gene~RNAP~RpoD, k = 24, kr = 1e-1)  // PaxDb 7.31 nM; k 256 reached 78.9 nM
   reaction ClosedComplex(YagL.gene + RNAP~RpoD -> YagL.gene~RNAP~RpoD, k = 43, kr = 1e-1)  // PaxDb 8.74 nM; k 306 reached 62.2 nM
   reaction ClosedComplex(YagN.gene + RNAP~RpoD -> YagN.gene~RNAP~RpoD, k = 4.8, kr = 1e-1)  // PaxDb 0.21 nM; k 100 reached 4.35 nM
   reaction ClosedComplex(YahB.gene + RNAP~RpoD -> YahB.gene~RNAP~RpoD, k = 9.4, kr = 1e-1)  // PaxDb 0.43 nM; k 100 reached 4.6 nM
   reaction ClosedComplex(YahI.gene + RNAP~RpoD -> YahI.gene~RNAP~RpoD, k = 28, kr = 1e-1)  // PaxDb 4.43 nM; k 155 reached 24.4 nM
   reaction ClosedComplex(YahJ.gene + RNAP~RpoD -> YahJ.gene~RNAP~RpoD, k = 2700, kr = 1e-1)  // PaxDb 83 nM; k 40000 reached 1.25 uM
   reaction ClosedComplex(YahK.gene + RNAP~RpoD -> YahK.gene~RNAP~RpoD, k = 990000, kr = 1e-1)  // PaxDb 5.52 uM; k 433522 reached 2.41 uM
   reaction ClosedComplex(YahL.gene + RNAP~RpoD -> YahL.gene~RNAP~RpoD, k = 280, kr = 1e-1)  // PaxDb 4.37 nM; k 153 reached 2.42 nM
   reaction ClosedComplex(YahO.gene + RNAP~RpoD -> YahO.gene~RNAP~RpoD, k = 2e+06, kr = 1e-1)  // PaxDb 11.6 uM; k 406000 reached 2.4 uM
   reaction ClosedComplex(YaiL.gene + RNAP~RpoD -> YaiL.gene~RNAP~RpoD, k = 11000, kr = 1e-1)  // PaxDb 0.35 uM; k 40000 reached 1.24 uM
   reaction ClosedComplex(YaiO.gene + RNAP~RpoD -> YaiO.gene~RNAP~RpoD, k = 4.4, kr = 1e-1)  // PaxDb 1.06 nM; k 100 reached 24.2 nM
   reaction ClosedComplex(YaiP.gene + RNAP~RpoD -> YaiP.gene~RNAP~RpoD, k = 45, kr = 1e-1)  // PaxDb 4.39 nM; k 154 reached 15.1 nM
   reaction ClosedComplex(YaiS.gene + RNAP~RpoD -> YaiS.gene~RNAP~RpoD, k = 5.3, kr = 1e-1)  // PaxDb 0.84 nM; k 100 reached 15.9 nM
   reaction ClosedComplex(YaiZ.gene + RNAP~RpoD -> YaiZ.gene~RNAP~RpoD, k = 58, kr = 1e-1)  // PaxDb 7.15 nM; k 250 reached 30.8 nM
   reaction ClosedComplex(YajC.gene + RNAP~RpoD -> YajC.gene~RNAP~RpoD, k = 750000, kr = 1e-1)  // PaxDb 6.71 uM; k 234850 reached 2.09 uM
   reaction ClosedComplex(YajD.gene + RNAP~RpoD -> YajD.gene~RNAP~RpoD, k = 65000, kr = 1e-1)  // PaxDb 2.08 uM; k 40000 reached 1.28 uM
   reaction ClosedComplex(YajG.gene + RNAP~RpoD -> YajG.gene~RNAP~RpoD, k = 75000, kr = 1e-1)  // PaxDb 2.33 uM; k 40000 reached 1.25 uM
   reaction ClosedComplex(YajI.gene + RNAP~RpoD -> YajI.gene~RNAP~RpoD, k = 900, kr = 1e-1)  // PaxDb 32 nM; k 40000 reached 1.42 uM
   reaction ClosedComplex(YajL.gene + RNAP~RpoD -> YajL.gene~RNAP~RpoD, k = 23000, kr = 1e-1)  // PaxDb 0.75 uM; k 40000 reached 1.28 uM
   reaction ClosedComplex(YajQ.gene + RNAP~RpoD -> YajQ.gene~RNAP~RpoD, k = 790000, kr = 1e-1)  // PaxDb 6.98 uM; k 244300 reached 2.15 uM
   reaction ClosedComplex(YajR.gene + RNAP~RpoD -> YajR.gene~RNAP~RpoD, k = 17, kr = 1e-1)  // PaxDb 0.9 nM; k 100 reached 5.18 nM
   reaction ClosedComplex(YbaA.gene + RNAP~RpoD -> YbaA.gene~RNAP~RpoD, k = 20000, kr = 1e-1)  // PaxDb 0.56 uM; k 40000 reached 1.1 uM
   reaction ClosedComplex(YbaE.gene + RNAP~RpoD -> YbaE.gene~RNAP~RpoD, k = 16, kr = 1e-1)  // PaxDb 3.23 nM; k 113 reached 22.8 nM
   reaction ClosedComplex(YbaK.gene + RNAP~RpoD -> YbaK.gene~RNAP~RpoD, k = 20000, kr = 1e-1)  // PaxDb 0.65 uM; k 40000 reached 1.27 uM
   reaction ClosedComplex(YbaL.gene + RNAP~RpoD -> YbaL.gene~RNAP~RpoD, k = 2700, kr = 1e-1)  // PaxDb 80.8 nM; k 40000 reached 1.21 uM
   reaction ClosedComplex(YbaM.gene + RNAP~RpoD -> YbaM.gene~RNAP~RpoD, k = 13, kr = 1e-1)  // PaxDb 1.21 nM; k 100 reached 9.61 nM
   reaction ClosedComplex(YbaN.gene + RNAP~RpoD -> YbaN.gene~RNAP~RpoD, k = 1100, kr = 1e-1)  // PaxDb 38.7 nM; k 40000 reached 1.38 uM
   reaction ClosedComplex(YbaQ.gene + RNAP~RpoD -> YbaQ.gene~RNAP~RpoD, k = 1100, kr = 1e-1)  // PaxDb 37 nM; k 40000 reached 1.33 uM
   reaction ClosedComplex(YbaV.gene + RNAP~RpoD -> YbaV.gene~RNAP~RpoD, k = 4.3, kr = 1e-1)  // PaxDb 0.13 nM; k 100 reached 3.04 nM
   reaction ClosedComplex(YbaY.gene + RNAP~RpoD -> YbaY.gene~RNAP~RpoD, k = 270000, kr = 1e-1)  // PaxDb 3.58 uM; k 125300 reached 1.69 uM
   reaction ClosedComplex(YbbA.gene + RNAP~RpoD -> YbbA.gene~RNAP~RpoD, k = 1800, kr = 1e-1)  // PaxDb 51.8 nM; k 40000 reached 1.14 uM
   reaction ClosedComplex(YbbC.gene + RNAP~RpoD -> YbbC.gene~RNAP~RpoD, k = 8.3, kr = 1e-1)  // PaxDb 1.84 nM; k 100 reached 22.2 nM
   reaction ClosedComplex(YbbJ.gene + RNAP~RpoD -> YbbJ.gene~RNAP~RpoD, k = 2500, kr = 1e-1)  // PaxDb 92.4 nM; k 40000 reached 1.5 uM
   reaction ClosedComplex(YbbO.gene + RNAP~RpoD -> YbbO.gene~RNAP~RpoD, k = 6600, kr = 1e-1)  // PaxDb 0.21 uM; k 40000 reached 1.27 uM
   reaction ClosedComplex(YbbP.gene + RNAP~RpoD -> YbbP.gene~RNAP~RpoD, k = 53, kr = 1e-1)  // PaxDb 6.82 nM; k 239 reached 30.9 nM
   reaction ClosedComplex(YbcH.gene + RNAP~RpoD -> YbcH.gene~RNAP~RpoD, k = 710, kr = 1e-1)  // PaxDb 18.5 nM; k 40000 reached 1.05 uM
   reaction ClosedComplex(YbcK.gene + RNAP~RpoD -> YbcK.gene~RNAP~RpoD, k = 190, kr = 1e-1)  // PaxDb 13 nM; k 455 reached 30.5 nM
   reaction ClosedComplex(YbcM.gene + RNAP~RpoD -> YbcM.gene~RNAP~RpoD, k = 9.9, kr = 1e-1)  // PaxDb 3.46 nM; k 121 reached 42.3 nM
   reaction ClosedComplex(YbcW.gene + RNAP~RpoD -> YbcW.gene~RNAP~RpoD, k = 1700, kr = 1e-1)  // PaxDb 51.4 nM; k 40000 reached 1.24 uM
   reaction ClosedComplex(YbdD.gene + RNAP~RpoD -> YbdD.gene~RNAP~RpoD, k = 210, kr = 1e-1)  // PaxDb 13.2 nM; k 462 reached 29.6 nM
   reaction ClosedComplex(YbdF.gene + RNAP~RpoD -> YbdF.gene~RNAP~RpoD, k = 9500, kr = 1e-1)  // PaxDb 0.27 uM; k 40000 reached 1.14 uM
   reaction ClosedComplex(YbdG.gene + RNAP~RpoD -> YbdG.gene~RNAP~RpoD, k = 1100, kr = 1e-1)  // PaxDb 33.7 nM; k 40000 reached 1.25 uM
   reaction ClosedComplex(YbdK.gene + RNAP~RpoD -> YbdK.gene~RNAP~RpoD, k = 13000, kr = 1e-1)  // PaxDb 0.4 uM; k 40000 reached 1.2 uM
   reaction ClosedComplex(YbdL.gene + RNAP~RpoD -> YbdL.gene~RNAP~RpoD, k = 1600, kr = 1e-1)  // PaxDb 46.1 nM; k 40000 reached 1.18 uM
   reaction ClosedComplex(YbdM.gene + RNAP~RpoD -> YbdM.gene~RNAP~RpoD, k = 6.2, kr = 1e-1)  // PaxDb 0.45 nM; k 100 reached 7.31 nM
   reaction ClosedComplex(YbdN.gene + RNAP~RpoD -> YbdN.gene~RNAP~RpoD, k = 39, kr = 1e-1)  // PaxDb 2.52 nM; k 100 reached 6.46 nM
   reaction ClosedComplex(YbdO.gene + RNAP~RpoD -> YbdO.gene~RNAP~RpoD, k = 19, kr = 1e-1)  // PaxDb 1.85 nM; k 100 reached 9.56 nM
   reaction ClosedComplex(YbdR.gene + RNAP~RpoD -> YbdR.gene~RNAP~RpoD, k = 9300, kr = 1e-1)  // PaxDb 0.29 uM; k 40000 reached 1.24 uM
   reaction ClosedComplex(YbdZ.gene + RNAP~RpoD -> YbdZ.gene~RNAP~RpoD, k = 13000, kr = 1e-1)  // PaxDb 0.44 uM; k 40000 reached 1.37 uM
   reaction ClosedComplex(YbeF.gene + RNAP~RpoD -> YbeF.gene~RNAP~RpoD, k = 4.7, kr = 1e-1)  // PaxDb 0.42 nM; k 100 reached 8.96 nM
   reaction ClosedComplex(YbeL.gene + RNAP~RpoD -> YbeL.gene~RNAP~RpoD, k = 83000, kr = 1e-1)  // PaxDb 2.87 uM; k 40000 reached 1.38 uM
   reaction ClosedComplex(YbeQ.gene + RNAP~RpoD -> YbeQ.gene~RNAP~RpoD, k = 70, kr = 1e-1)  // PaxDb 4.13 nM; k 145 reached 8.51 nM
   reaction ClosedComplex(YbeR.gene + RNAP~RpoD -> YbeR.gene~RNAP~RpoD, k = 550, kr = 1e-1)  // PaxDb 16.2 nM; k 40000 reached 1.17 uM
   reaction ClosedComplex(YbfA.gene + RNAP~RpoD -> YbfA.gene~RNAP~RpoD, k = 21000, kr = 1e-1)  // PaxDb 0.71 uM; k 40000 reached 1.36 uM
   reaction ClosedComplex(YbfC.gene + RNAP~RpoD -> YbfC.gene~RNAP~RpoD, k = 8.6, kr = 1e-1)  // PaxDb 0.65 nM; k 100 reached 7.53 nM
   reaction ClosedComplex(YbfD.gene + RNAP~RpoD -> YbfD.gene~RNAP~RpoD, k = 480, kr = 1e-1)  // PaxDb 15.5 nM; k 40000 reached 1.29 uM
   reaction ClosedComplex(YbfF.gene + RNAP~RpoD -> YbfF.gene~RNAP~RpoD, k = 19000, kr = 1e-1)  // PaxDb 0.59 uM; k 40000 reached 1.23 uM
   reaction ClosedComplex(YbfP.gene + RNAP~RpoD -> YbfP.gene~RNAP~RpoD, k = 27, kr = 1e-1)  // PaxDb 4.75 nM; k 166 reached 28.9 nM
   reaction ClosedComplex(YbgC.gene + RNAP~RpoD -> YbgC.gene~RNAP~RpoD, k = 3300, kr = 1e-1)  // PaxDb 0.12 uM; k 40000 reached 1.46 uM
   reaction ClosedComplex(YbgD.gene + RNAP~RpoD -> YbgD.gene~RNAP~RpoD, k = 57, kr = 1e-1)  // PaxDb 3.35 nM; k 117 reached 6.87 nM
   reaction ClosedComplex(YbgI.gene + RNAP~RpoD -> YbgI.gene~RNAP~RpoD, k = 66000, kr = 1e-1)  // PaxDb 2.02 uM; k 40000 reached 1.22 uM
   reaction ClosedComplex(YbgO.gene + RNAP~RpoD -> YbgO.gene~RNAP~RpoD, k = 1200, kr = 1e-1)  // PaxDb 38.6 nM; k 40000 reached 1.32 uM
   reaction ClosedComplex(YbgQ.gene + RNAP~RpoD -> YbgQ.gene~RNAP~RpoD, k = 7.9, kr = 1e-1)  // PaxDb 0.4 nM; k 100 reached 5.08 nM
   reaction ClosedComplex(YbgS.gene + RNAP~RpoD -> YbgS.gene~RNAP~RpoD, k = 1.1e+06, kr = 1e-1)  // PaxDb 8.61 uM; k 301350 reached 2.37 uM
   reaction ClosedComplex(YbhC.gene + RNAP~RpoD -> YbhC.gene~RNAP~RpoD, k = 11000, kr = 1e-1)  // PaxDb 0.36 uM; k 40000 reached 1.27 uM
   reaction ClosedComplex(YbhD.gene + RNAP~RpoD -> YbhD.gene~RNAP~RpoD, k = 420, kr = 1e-1)  // PaxDb 14.5 nM; k 40000 reached 1.38 uM
   reaction ClosedComplex(YbhF.gene + RNAP~RpoD -> YbhF.gene~RNAP~RpoD, k = 830, kr = 1e-1)  // PaxDb 9.13 nM; k 320 reached 3.53 nM
   reaction ClosedComplex(YbhG.gene + RNAP~RpoD -> YbhG.gene~RNAP~RpoD, k = 3700, kr = 1e-1)  // PaxDb 0.11 uM; k 40000 reached 1.17 uM
   reaction ClosedComplex(YbhH.gene + RNAP~RpoD -> YbhH.gene~RNAP~RpoD, k = 21, kr = 1e-1)  // PaxDb 1.23 nM; k 100 reached 5.76 nM
   reaction ClosedComplex(YbhI.gene + RNAP~RpoD -> YbhI.gene~RNAP~RpoD, k = 680, kr = 1e-1)  // PaxDb 22 nM; k 40000 reached 1.29 uM
   reaction ClosedComplex(YbhK.gene + RNAP~RpoD -> YbhK.gene~RNAP~RpoD, k = 510, kr = 1e-1)  // PaxDb 14.8 nM; k 40000 reached 1.16 uM
   reaction ClosedComplex(YbhL.gene + RNAP~RpoD -> YbhL.gene~RNAP~RpoD, k = 2800, kr = 1e-1)  // PaxDb 0.1 uM; k 40000 reached 1.41 uM
   reaction ClosedComplex(YbhM.gene + RNAP~RpoD -> YbhM.gene~RNAP~RpoD, k = 4.9, kr = 1e-1)  // PaxDb 0.78 nM; k 100 reached 15.9 nM
   reaction ClosedComplex(YbhN.gene + RNAP~RpoD -> YbhN.gene~RNAP~RpoD, k = 87, kr = 1e-1)  // PaxDb 4.5 nM; k 158 reached 8.17 nM
   reaction ClosedComplex(YbhP.gene + RNAP~RpoD -> YbhP.gene~RNAP~RpoD, k = 550, kr = 1e-1)  // PaxDb 18 nM; k 40000 reached 1.31 uM
   reaction ClosedComplex(YbhR.gene + RNAP~RpoD -> YbhR.gene~RNAP~RpoD, k = 810, kr = 1e-1)  // PaxDb 24.9 nM; k 40000 reached 1.23 uM
   reaction ClosedComplex(YbhS.gene + RNAP~RpoD -> YbhS.gene~RNAP~RpoD, k = 18, kr = 1e-1)  // PaxDb 2.39 nM; k 100 reached 13.1 nM
   reaction ClosedComplex(YbiA.gene + RNAP~RpoD -> YbiA.gene~RNAP~RpoD, k = 1600, kr = 1e-1)  // PaxDb 46.7 nM; k 40000 reached 1.17 uM
   reaction ClosedComplex(YbiJ.gene + RNAP~RpoD -> YbiJ.gene~RNAP~RpoD, k = 1400, kr = 1e-1)  // PaxDb 39.5 nM; k 40000 reached 1.16 uM
   reaction ClosedComplex(YbiO.gene + RNAP~RpoD -> YbiO.gene~RNAP~RpoD, k = 26, kr = 1e-1)  // PaxDb 2.53 nM; k 100 reached 9.62 nM
   reaction ClosedComplex(YbiR.gene + RNAP~RpoD -> YbiR.gene~RNAP~RpoD, k = 21, kr = 1e-1)  // PaxDb 0.67 nM; k 100 reached 3.17 nM
   reaction ClosedComplex(YbiT.gene + RNAP~RpoD -> YbiT.gene~RNAP~RpoD, k = 24000, kr = 1e-1)  // PaxDb 0.72 uM; k 40000 reached 1.2 uM
   reaction ClosedComplex(YbiU.gene + RNAP~RpoD -> YbiU.gene~RNAP~RpoD, k = 3300, kr = 1e-1)  // PaxDb 91.8 nM; k 40000 reached 1.11 uM
   reaction ClosedComplex(YbiV.gene + RNAP~RpoD -> YbiV.gene~RNAP~RpoD, k = 5000, kr = 1e-1)  // PaxDb 0.14 uM; k 40000 reached 1.11 uM
   reaction ClosedComplex(YbiW.gene + RNAP~RpoD -> YbiW.gene~RNAP~RpoD, k = 2600, kr = 1e-1)  // PaxDb 96.8 nM; k 40000 reached 1.49 uM
   reaction ClosedComplex(YbiX.gene + RNAP~RpoD -> YbiX.gene~RNAP~RpoD, k = 11000, kr = 1e-1)  // PaxDb 0.35 uM; k 40000 reached 1.29 uM
   reaction ClosedComplex(YbiY.gene + RNAP~RpoD -> YbiY.gene~RNAP~RpoD, k = 160, kr = 1e-1)  // PaxDb 10.9 nM; k 382 reached 25.9 nM
   reaction ClosedComplex(YbjD.gene + RNAP~RpoD -> YbjD.gene~RNAP~RpoD, k = 2900, kr = 1e-1)  // PaxDb 94.6 nM; k 40000 reached 1.29 uM
   reaction ClosedComplex(YbjG.gene + RNAP~RpoD -> YbjG.gene~RNAP~RpoD, k = 820, kr = 1e-1)  // PaxDb 24.9 nM; k 40000 reached 1.21 uM
   reaction ClosedComplex(YbjJ.gene + RNAP~RpoD -> YbjJ.gene~RNAP~RpoD, k = 19, kr = 1e-1)  // PaxDb 3.03 nM; k 106 reached 16.5 nM
   reaction ClosedComplex(YbjM.gene + RNAP~RpoD -> YbjM.gene~RNAP~RpoD, k = 1000, kr = 1e-1)  // PaxDb 32 nM; k 40000 reached 1.24 uM
   reaction ClosedComplex(YbjN.gene + RNAP~RpoD -> YbjN.gene~RNAP~RpoD, k = 670, kr = 1e-1)  // PaxDb 23.3 nM; k 40000 reached 1.38 uM
   reaction ClosedComplex(YbjO.gene + RNAP~RpoD -> YbjO.gene~RNAP~RpoD, k = 0.72, kr = 1e-1)  // PaxDb 0.21 nM; k 100 reached 29.3 nM
   reaction ClosedComplex(YbjS.gene + RNAP~RpoD -> YbjS.gene~RNAP~RpoD, k = 1100, kr = 1e-1)  // PaxDb 38.4 nM; k 40000 reached 1.42 uM
   reaction ClosedComplex(YbjX.gene + RNAP~RpoD -> YbjX.gene~RNAP~RpoD, k = 2100, kr = 1e-1)  // PaxDb 58.8 nM; k 40000 reached 1.12 uM
   reaction ClosedComplex(YcaC.gene + RNAP~RpoD -> YcaC.gene~RNAP~RpoD, k = 590000, kr = 1e-1)  // PaxDb 5.75 uM; k 201250 reached 1.97 uM
   reaction ClosedComplex(YcaK.gene + RNAP~RpoD -> YcaK.gene~RNAP~RpoD, k = 470, kr = 1e-1)  // PaxDb 15.5 nM; k 40000 reached 1.32 uM
   reaction ClosedComplex(YcaL.gene + RNAP~RpoD -> YcaL.gene~RNAP~RpoD, k = 0.13, kr = 1e-1)  // PaxDb 44 pM; k 100 reached 35.2 nM
   reaction ClosedComplex(YcaM.gene + RNAP~RpoD -> YcaM.gene~RNAP~RpoD, k = 11, kr = 1e-1)  // PaxDb 0.62 nM; k 100 reached 5.62 nM
   reaction ClosedComplex(YcaN.gene + RNAP~RpoD -> YcaN.gene~RNAP~RpoD, k = 8.3, kr = 1e-1)  // PaxDb 0.62 nM; k 100 reached 7.51 nM
   reaction ClosedComplex(YcaO.gene + RNAP~RpoD -> YcaO.gene~RNAP~RpoD, k = 5100, kr = 1e-1)  // PaxDb 0.17 uM; k 40000 reached 1.34 uM
   reaction ClosedComplex(YcaQ.gene + RNAP~RpoD -> YcaQ.gene~RNAP~RpoD, k = 130, kr = 1e-1)  // PaxDb 11.6 nM; k 406 reached 35.6 nM
   reaction ClosedComplex(YcaR.gene + RNAP~RpoD -> YcaR.gene~RNAP~RpoD, k = 82000, kr = 1e-1)  // PaxDb 2.78 uM; k 40000 reached 1.35 uM
   reaction ClosedComplex(YcbF.gene + RNAP~RpoD -> YcbF.gene~RNAP~RpoD, k = 16, kr = 1e-1)  // PaxDb 1.07 nM; k 100 reached 6.59 nM
   reaction ClosedComplex(YcbJ.gene + RNAP~RpoD -> YcbJ.gene~RNAP~RpoD, k = 2500, kr = 1e-1)  // PaxDb 74.2 nM; k 40000 reached 1.2 uM
   reaction ClosedComplex(YcbU.gene + RNAP~RpoD -> YcbU.gene~RNAP~RpoD, k = 24, kr = 1e-1)  // PaxDb 3.66 nM; k 128 reached 19.2 nM
   reaction ClosedComplex(YcbX.gene + RNAP~RpoD -> YcbX.gene~RNAP~RpoD, k = 10000, kr = 1e-1)  // PaxDb 0.35 uM; k 40000 reached 1.36 uM
   reaction ClosedComplex(YcbZ.gene + RNAP~RpoD -> YcbZ.gene~RNAP~RpoD, k = 980, kr = 1e-1)  // PaxDb 30.1 nM; k 40000 reached 1.23 uM
   reaction ClosedComplex(YccA.gene + RNAP~RpoD -> YccA.gene~RNAP~RpoD, k = 7000, kr = 1e-1)  // PaxDb 0.22 uM; k 40000 reached 1.27 uM
   reaction ClosedComplex(YccF.gene + RNAP~RpoD -> YccF.gene~RNAP~RpoD, k = 11000, kr = 1e-1)  // PaxDb 0.36 uM; k 40000 reached 1.35 uM
   reaction ClosedComplex(YccM.gene + RNAP~RpoD -> YccM.gene~RNAP~RpoD, k = 9.1, kr = 1e-1)  // PaxDb 0.31 nM; k 100 reached 3.41 nM
   reaction ClosedComplex(YccS.gene + RNAP~RpoD -> YccS.gene~RNAP~RpoD, k = 600, kr = 1e-1)  // PaxDb 21 nM; k 40000 reached 1.4 uM
   reaction ClosedComplex(YccT.gene + RNAP~RpoD -> YccT.gene~RNAP~RpoD, k = 44, kr = 1e-1)  // PaxDb 3.27 nM; k 114 reached 8.48 nM
   reaction ClosedComplex(YccU.gene + RNAP~RpoD -> YccU.gene~RNAP~RpoD, k = 85000, kr = 1e-1)  // PaxDb 2.69 uM; k 40000 reached 1.27 uM
   reaction ClosedComplex(YccX.gene + RNAP~RpoD -> YccX.gene~RNAP~RpoD, k = 14000, kr = 1e-1)  // PaxDb 0.43 uM; k 40000 reached 1.2 uM
   reaction ClosedComplex(YcdU.gene + RNAP~RpoD -> YcdU.gene~RNAP~RpoD, k = 1.2, kr = 1e-1)  // PaxDb 0.18 nM; k 100 reached 15.6 nM
   reaction ClosedComplex(YcdX.gene + RNAP~RpoD -> YcdX.gene~RNAP~RpoD, k = 9500, kr = 1e-1)  // PaxDb 0.29 uM; k 40000 reached 1.22 uM
   reaction ClosedComplex(YcdZ.gene + RNAP~RpoD -> YcdZ.gene~RNAP~RpoD, k = 9.3, kr = 1e-1)  // PaxDb 0.19 nM; k 100 reached 2.05 nM
   reaction ClosedComplex(YceB.gene + RNAP~RpoD -> YceB.gene~RNAP~RpoD, k = 8500, kr = 1e-1)  // PaxDb 0.22 uM; k 40000 reached 1.03 uM
   reaction ClosedComplex(YceD.gene + RNAP~RpoD -> YceD.gene~RNAP~RpoD, k = 19000, kr = 1e-1)  // PaxDb 0.63 uM; k 40000 reached 1.33 uM
   reaction ClosedComplex(YceH.gene + RNAP~RpoD -> YceH.gene~RNAP~RpoD, k = 66000, kr = 1e-1)  // PaxDb 2.12 uM; k 40000 reached 1.29 uM
   reaction ClosedComplex(YceM.gene + RNAP~RpoD -> YceM.gene~RNAP~RpoD, k = 3000, kr = 1e-1)  // PaxDb 88.5 nM; k 40000 reached 1.16 uM
   reaction ClosedComplex(YceQ.gene + RNAP~RpoD -> YceQ.gene~RNAP~RpoD, k = 4000, kr = 1e-1)  // gated; k 100 leaves it below the gate
   reaction ClosedComplex(YcfH.gene + RNAP~RpoD -> YcfH.gene~RNAP~RpoD, k = 4900, kr = 1e-1)  // PaxDb 0.14 uM; k 40000 reached 1.15 uM
   reaction ClosedComplex(YcfJ.gene + RNAP~RpoD -> YcfJ.gene~RNAP~RpoD, k = 1200, kr = 1e-1)  // PaxDb 35.5 nM; k 40000 reached 1.21 uM
   reaction ClosedComplex(YcfL.gene + RNAP~RpoD -> YcfL.gene~RNAP~RpoD, k = 2300, kr = 1e-1)  // PaxDb 63.2 nM; k 40000 reached 1.12 uM
   reaction ClosedComplex(YcfP.gene + RNAP~RpoD -> YcfP.gene~RNAP~RpoD, k = 70000, kr = 1e-1)  // PaxDb 2.58 uM; k 40000 reached 1.48 uM
   reaction ClosedComplex(YcfT.gene + RNAP~RpoD -> YcfT.gene~RNAP~RpoD, k = 0.018, kr = 1e-1)  // PaxDb 0.49 pM; k 100 reached 2.76 nM
   reaction ClosedComplex(YcfZ.gene + RNAP~RpoD -> YcfZ.gene~RNAP~RpoD, k = 45, kr = 1e-1)  // PaxDb 1.89 nM; k 100 reached 4.18 nM
   reaction ClosedComplex(YcgB.gene + RNAP~RpoD -> YcgB.gene~RNAP~RpoD, k = 5400, kr = 1e-1)  // PaxDb 0.17 uM; k 40000 reached 1.26 uM
   reaction ClosedComplex(YcgJ.gene + RNAP~RpoD -> YcgJ.gene~RNAP~RpoD, k = 8400, kr = 1e-1)  // PaxDb 0.25 uM; k 40000 reached 1.19 uM
   reaction ClosedComplex(YcgL.gene + RNAP~RpoD -> YcgL.gene~RNAP~RpoD, k = 21000, kr = 1e-1)  // PaxDb 0.73 uM; k 40000 reached 1.37 uM
   reaction ClosedComplex(YcgM.gene + RNAP~RpoD -> YcgM.gene~RNAP~RpoD, k = 9800, kr = 1e-1)  // PaxDb 0.35 uM; k 40000 reached 1.43 uM
   reaction ClosedComplex(YcgN.gene + RNAP~RpoD -> YcgN.gene~RNAP~RpoD, k = 12, kr = 1e-1)  // PaxDb 2.79 nM; k 100 reached 24.2 nM
   reaction ClosedComplex(YcgV.gene + RNAP~RpoD -> YcgV.gene~RNAP~RpoD, k = 8.7, kr = 1e-1)  // PaxDb 0.27 nM; k 100 reached 3.1 nM
   reaction ClosedComplex(YcgX.gene + RNAP~RpoD -> YcgX.gene~RNAP~RpoD, k = 2, kr = 1e-1)  // PaxDb 0.52 nM; k 100 reached 25.6 nM
   reaction ClosedComplex(YcgY.gene + RNAP~RpoD -> YcgY.gene~RNAP~RpoD, k = 12, kr = 1e-1)  // PaxDb 2.96 nM; k 104 reached 25.9 nM
   reaction ClosedComplex(YchE.gene + RNAP~RpoD -> YchE.gene~RNAP~RpoD, k = 140, kr = 1e-1)  // PaxDb 12.5 nM; k 438 reached 38.7 nM
   reaction ClosedComplex(YchH.gene + RNAP~RpoD -> YchH.gene~RNAP~RpoD, k = 15000, kr = 1e-1)  // PaxDb 0.45 uM; k 40000 reached 1.16 uM
   reaction ClosedComplex(YchJ.gene + RNAP~RpoD -> YchJ.gene~RNAP~RpoD, k = 1100, kr = 1e-1)  // PaxDb 31.6 nM; k 40000 reached 1.2 uM
   reaction ClosedComplex(YchN.gene + RNAP~RpoD -> YchN.gene~RNAP~RpoD, k = 360000, kr = 1e-1)  // PaxDb 4.65 uM; k 162750 reached 2.1 uM
   reaction ClosedComplex(YchO.gene + RNAP~RpoD -> YchO.gene~RNAP~RpoD, k = 5, kr = 1e-1)  // PaxDb 0.4 nM; k 100 reached 8.08 nM
   reaction ClosedComplex(YchQ.gene + RNAP~RpoD -> YchQ.gene~RNAP~RpoD, k = 15, kr = 1e-1)  // PaxDb 1.53 nM; k 100 reached 10.4 nM
   reaction ClosedComplex(YciA.gene + RNAP~RpoD -> YciA.gene~RNAP~RpoD, k = 3600, kr = 1e-1)  // PaxDb 0.12 uM; k 40000 reached 1.34 uM
   reaction ClosedComplex(YciB.gene + RNAP~RpoD -> YciB.gene~RNAP~RpoD, k = 32, kr = 1e-1)  // PaxDb 0.71 nM; k 100 reached 2.2 nM
   reaction ClosedComplex(YciC.gene + RNAP~RpoD -> YciC.gene~RNAP~RpoD, k = 5100, kr = 1e-1)  // PaxDb 0.16 uM; k 40000 reached 1.26 uM
   reaction ClosedComplex(YciI.gene + RNAP~RpoD -> YciI.gene~RNAP~RpoD, k = 600000, kr = 1e-1)  // PaxDb 5.93 uM; k 207550 reached 2.04 uM
   reaction ClosedComplex(YciK.gene + RNAP~RpoD -> YciK.gene~RNAP~RpoD, k = 6100, kr = 1e-1)  // PaxDb 0.19 uM; k 40000 reached 1.25 uM
   reaction ClosedComplex(YciN.gene + RNAP~RpoD -> YciN.gene~RNAP~RpoD, k = 73000, kr = 1e-1)  // PaxDb 2.18 uM; k 40000 reached 1.19 uM
   reaction ClosedComplex(YciQ.gene + RNAP~RpoD -> YciQ.gene~RNAP~RpoD, k = 23, kr = 1e-1)  // PaxDb 7.26 nM; k 254 reached 80.8 nM
   reaction ClosedComplex(YciU.gene + RNAP~RpoD -> YciU.gene~RNAP~RpoD, k = 2400, kr = 1e-1)  // PaxDb 68.2 nM; k 40000 reached 1.14 uM
   reaction ClosedComplex(YciW.gene + RNAP~RpoD -> YciW.gene~RNAP~RpoD, k = 900, kr = 1e-1)  // PaxDb 30.7 nM; k 40000 reached 1.37 uM
   reaction ClosedComplex(YciY.gene + RNAP~RpoD -> YciY.gene~RNAP~RpoD, k = 1400, kr = 1e-1)  // PaxDb 48.5 nM; k 40000 reached 1.35 uM
   reaction ClosedComplex(YcjD.gene + RNAP~RpoD -> YcjD.gene~RNAP~RpoD, k = 4.9, kr = 1e-1)  // PaxDb 0.3 nM; k 100 reached 6.16 nM
   reaction ClosedComplex(YcjG.gene + RNAP~RpoD -> YcjG.gene~RNAP~RpoD, k = 9100, kr = 1e-1)  // PaxDb 0.29 uM; k 40000 reached 1.27 uM
   reaction ClosedComplex(YcjM.gene + RNAP~RpoD -> YcjM.gene~RNAP~RpoD, k = 22, kr = 1e-1)  // PaxDb 1.15 nM; k 100 reached 5.17 nM
   reaction ClosedComplex(YcjP.gene + RNAP~RpoD -> YcjP.gene~RNAP~RpoD, k = 40, kr = 1e-1)  // PaxDb 1.2 nM; k 100 reached 2.97 nM
   reaction ClosedComplex(YcjQ.gene + RNAP~RpoD -> YcjQ.gene~RNAP~RpoD, k = 27, kr = 1e-1)  // PaxDb 2.35 nM; k 100 reached 8.8 nM
   reaction ClosedComplex(YcjR.gene + RNAP~RpoD -> YcjR.gene~RNAP~RpoD, k = 850, kr = 1e-1)  // PaxDb 22.9 nM; k 40000 reached 1.08 uM
   reaction ClosedComplex(YcjS.gene + RNAP~RpoD -> YcjS.gene~RNAP~RpoD, k = 57, kr = 1e-1)  // PaxDb 5.07 nM; k 177 reached 15.7 nM
   reaction ClosedComplex(YcjT.gene + RNAP~RpoD -> YcjT.gene~RNAP~RpoD, k = 44, kr = 1e-1)  // PaxDb 2.13 nM; k 100 reached 4.84 nM
   reaction ClosedComplex(YcjU.gene + RNAP~RpoD -> YcjU.gene~RNAP~RpoD, k = 170, kr = 1e-1)  // PaxDb 10.5 nM; k 368 reached 22.9 nM
   reaction ClosedComplex(YcjW.gene + RNAP~RpoD -> YcjW.gene~RNAP~RpoD, k = 640, kr = 1e-1)  // PaxDb 21.1 nM; k 40000 reached 1.32 uM
   reaction ClosedComplex(YdaE.gene + RNAP~RpoD -> YdaE.gene~RNAP~RpoD, k = 540, kr = 1e-1)  // PaxDb 17.1 nM; k 40000 reached 1.27 uM
   reaction ClosedComplex(YdaG.gene + RNAP~RpoD -> YdaG.gene~RNAP~RpoD, k = 11, kr = 1e-1)  // PaxDb 0.32 nM; k 100 reached 2.99 nM
   reaction ClosedComplex(YdaS.gene + RNAP~RpoD -> YdaS.gene~RNAP~RpoD, k = 46, kr = 1e-1)  // PaxDb 1.42 nM; k 100 reached 3.06 nM
   reaction ClosedComplex(YdbH.gene + RNAP~RpoD -> YdbH.gene~RNAP~RpoD, k = 89, kr = 1e-1)  // PaxDb 13.5 nM; k 473 reached 71.4 nM
   reaction ClosedComplex(YdbL.gene + RNAP~RpoD -> YdbL.gene~RNAP~RpoD, k = 1000, kr = 1e-1)  // PaxDb 31.3 nM; k 40000 reached 1.23 uM
   reaction ClosedComplex(YdcA.gene + RNAP~RpoD -> YdcA.gene~RNAP~RpoD, k = 7.4, kr = 1e-1)  // PaxDb 0.42 nM; k 100 reached 5.66 nM
   reaction ClosedComplex(YdcC.gene + RNAP~RpoD -> YdcC.gene~RNAP~RpoD, k = 61, kr = 1e-1)  // PaxDb 5.31 nM; k 186 reached 16.2 nM
   reaction ClosedComplex(YdcD.gene + RNAP~RpoD -> YdcD.gene~RNAP~RpoD, k = 550, kr = 1e-1)  // PaxDb 18.6 nM; k 40000 reached 1.36 uM
   reaction ClosedComplex(YdcH.gene + RNAP~RpoD -> YdcH.gene~RNAP~RpoD, k = 300000, kr = 1e-1)  // PaxDb 3.99 uM; k 139650 reached 1.88 uM
   reaction ClosedComplex(YdcI.gene + RNAP~RpoD -> YdcI.gene~RNAP~RpoD, k = 14000, kr = 1e-1)  // PaxDb 0.44 uM; k 40000 reached 1.24 uM
   reaction ClosedComplex(YdcJ.gene + RNAP~RpoD -> YdcJ.gene~RNAP~RpoD, k = 20000, kr = 1e-1)  // PaxDb 0.64 uM; k 40000 reached 1.28 uM
   reaction ClosedComplex(YdcK.gene + RNAP~RpoD -> YdcK.gene~RNAP~RpoD, k = 9.1, kr = 1e-1)  // PaxDb 1.51 nM; k 100 reached 16.6 nM
   reaction ClosedComplex(YdcL.gene + RNAP~RpoD -> YdcL.gene~RNAP~RpoD, k = 230000, kr = 1e-1)  // PaxDb 3.7 uM; k 129500 reached 2.11 uM
   reaction ClosedComplex(YdcR.gene + RNAP~RpoD -> YdcR.gene~RNAP~RpoD, k = 8.2, kr = 1e-1)  // PaxDb 2.33 nM; k 100 reached 28.5 nM
   reaction ClosedComplex(YdcZ.gene + RNAP~RpoD -> YdcZ.gene~RNAP~RpoD, k = 61, kr = 1e-1)  // PaxDb 12.3 nM; k 431 reached 87.3 nM
   reaction ClosedComplex(YddA.gene + RNAP~RpoD -> YddA.gene~RNAP~RpoD, k = 86, kr = 1e-1)  // PaxDb 6.05 nM; k 212 reached 15 nM
   reaction ClosedComplex(YddB.gene + RNAP~RpoD -> YddB.gene~RNAP~RpoD, k = 580, kr = 1e-1)  // PaxDb 18.2 nM; k 40000 reached 1.26 uM
   reaction ClosedComplex(YddE.gene + RNAP~RpoD -> YddE.gene~RNAP~RpoD, k = 1000, kr = 1e-1)  // PaxDb 32.6 nM; k 40000 reached 1.26 uM
   reaction ClosedComplex(YddH.gene + RNAP~RpoD -> YddH.gene~RNAP~RpoD, k = 18000, kr = 1e-1)  // PaxDb 0.58 uM; k 40000 reached 1.32 uM
   reaction ClosedComplex(YddM.gene + RNAP~RpoD -> YddM.gene~RNAP~RpoD, k = 18, kr = 1e-1)  // PaxDb 1.3 nM; k 100 reached 7.37 nM
   reaction ClosedComplex(YdeE.gene + RNAP~RpoD -> YdeE.gene~RNAP~RpoD, k = 790, kr = 1e-1)  // PaxDb 28.7 nM; k 40000 reached 1.45 uM
   reaction ClosedComplex(YdeI.gene + RNAP~RpoD -> YdeI.gene~RNAP~RpoD, k = 23000, kr = 1e-1)  // PaxDb 0.75 uM; k 40000 reached 1.33 uM
   reaction ClosedComplex(YdeJ.gene + RNAP~RpoD -> YdeJ.gene~RNAP~RpoD, k = 23000, kr = 1e-1)  // PaxDb 0.62 uM; k 40000 reached 1.1 uM
   reaction ClosedComplex(YdeM.gene + RNAP~RpoD -> YdeM.gene~RNAP~RpoD, k = 19, kr = 1e-1)  // PaxDb 3.76 nM; k 132 reached 26.1 nM
   reaction ClosedComplex(YdeN.gene + RNAP~RpoD -> YdeN.gene~RNAP~RpoD, k = 13000, kr = 1e-1)  // PaxDb 0.4 uM; k 40000 reached 1.21 uM
   reaction ClosedComplex(YdeP.gene + RNAP~RpoD -> YdeP.gene~RNAP~RpoD, k = 140, kr = 1e-1)  // PaxDb 6.1 nM; k 214 reached 9.49 nM
   reaction ClosedComplex(YdeR.gene + RNAP~RpoD -> YdeR.gene~RNAP~RpoD, k = 900, kr = 1e-1)  // PaxDb 28.9 nM; k 40000 reached 1.29 uM
   reaction ClosedComplex(YdeS.gene + RNAP~RpoD -> YdeS.gene~RNAP~RpoD, k = 27, kr = 1e-1)  // PaxDb 0.95 nM; k 100 reached 3.46 nM
   reaction ClosedComplex(YdfA.gene + RNAP~RpoD -> YdfA.gene~RNAP~RpoD, k = 550, kr = 1e-1)  // PaxDb 19.3 nM; k 40000 reached 1.4 uM
   reaction ClosedComplex(YdfB.gene + RNAP~RpoD -> YdfB.gene~RNAP~RpoD, k = 11, kr = 1e-1)  // PaxDb 1.43 nM; k 100 reached 12.8 nM
   reaction ClosedComplex(YdfC.gene + RNAP~RpoD -> YdfC.gene~RNAP~RpoD, k = 4.9, kr = 1e-1)  // PaxDb 2.74 nM; k 100 reached 55.9 nM
   reaction ClosedComplex(YdfD.gene + RNAP~RpoD -> YdfD.gene~RNAP~RpoD, k = 14, kr = 1e-1)  // PaxDb 2.75 nM; k 100 reached 19.5 nM
   reaction ClosedComplex(YdfG.gene + RNAP~RpoD -> YdfG.gene~RNAP~RpoD, k = 260000, kr = 1e-1)  // PaxDb 3.93 uM; k 137550 reached 2.05 uM
   reaction ClosedComplex(YdfI.gene + RNAP~RpoD -> YdfI.gene~RNAP~RpoD, k = 98, kr = 1e-1)  // PaxDb 11.4 nM; k 399 reached 46.2 nM
   reaction ClosedComplex(YdfK.gene + RNAP~RpoD -> YdfK.gene~RNAP~RpoD, k = 530, kr = 1e-1)  // PaxDb 14.3 nM; k 40000 reached 1.08 uM
   reaction ClosedComplex(YdfO.gene + RNAP~RpoD -> YdfO.gene~RNAP~RpoD, k = 960, kr = 1e-1)  // PaxDb 34.1 nM; k 40000 reached 1.41 uM
   reaction ClosedComplex(YdfR.gene + RNAP~RpoD -> YdfR.gene~RNAP~RpoD, k = 2900, kr = 1e-1)  // PaxDb 94 nM; k 40000 reached 1.3 uM
   reaction ClosedComplex(YdfZ.gene + RNAP~RpoD -> YdfZ.gene~RNAP~RpoD, k = 250000, kr = 1e-1)  // PaxDb 3.72 uM; k 130200 reached 1.93 uM
   reaction ClosedComplex(YdgA.gene + RNAP~RpoD -> YdgA.gene~RNAP~RpoD, k = 92000, kr = 1e-1)  // PaxDb 2.36 uM; k 40000 reached 1.02 uM
   reaction ClosedComplex(YdgC.gene + RNAP~RpoD -> YdgC.gene~RNAP~RpoD, k = 30, kr = 1e-1)  // PaxDb 3.93 nM; k 138 reached 18 nM
   reaction ClosedComplex(YdgD.gene + RNAP~RpoD -> YdgD.gene~RNAP~RpoD, k = 1300, kr = 1e-1)  // PaxDb 47.2 nM; k 40000 reached 1.45 uM
   reaction ClosedComplex(YdgH.gene + RNAP~RpoD -> YdgH.gene~RNAP~RpoD, k = 360000, kr = 1e-1)  // PaxDb 4.36 uM; k 152600 reached 1.87 uM
   reaction ClosedComplex(YdgI.gene + RNAP~RpoD -> YdgI.gene~RNAP~RpoD, k = 1200, kr = 1e-1)  // PaxDb 38.8 nM; k 40000 reached 1.33 uM
   reaction ClosedComplex(YdgJ.gene + RNAP~RpoD -> YdgJ.gene~RNAP~RpoD, k = 11000, kr = 1e-1)  // PaxDb 0.36 uM; k 40000 reached 1.28 uM
   reaction ClosedComplex(YdgK.gene + RNAP~RpoD -> YdgK.gene~RNAP~RpoD, k = 0.51, kr = 1e-1)  // PaxDb 0.26 nM; k 100 reached 51.1 nM
   reaction ClosedComplex(YdhL.gene + RNAP~RpoD -> YdhL.gene~RNAP~RpoD, k = 500, kr = 1e-1)  // PaxDb 14.7 nM; k 40000 reached 1.18 uM
   reaction ClosedComplex(YdhP.gene + RNAP~RpoD -> YdhP.gene~RNAP~RpoD, k = 2700, kr = 1e-1)  // PaxDb 91.8 nM; k 40000 reached 1.36 uM
   reaction ClosedComplex(YdhR.gene + RNAP~RpoD -> YdhR.gene~RNAP~RpoD, k = 300000, kr = 1e-1)  // PaxDb 3.89 uM; k 136150 reached 1.75 uM
   reaction ClosedComplex(YdhS.gene + RNAP~RpoD -> YdhS.gene~RNAP~RpoD, k = 4300, kr = 1e-1)  // PaxDb 0.15 uM; k 40000 reached 1.38 uM
   reaction ClosedComplex(YdiE.gene + RNAP~RpoD -> YdiE.gene~RNAP~RpoD, k = 2600, kr = 1e-1)  // PaxDb 74.8 nM; k 40000 reached 1.14 uM
   reaction ClosedComplex(YdiF.gene + RNAP~RpoD -> YdiF.gene~RNAP~RpoD, k = 430, kr = 1e-1)  // PaxDb 13.8 nM; k 40000 reached 1.29 uM
   reaction ClosedComplex(YdiJ.gene + RNAP~RpoD -> YdiJ.gene~RNAP~RpoD, k = 15000, kr = 1e-1)  // PaxDb 0.45 uM; k 40000 reached 1.24 uM
   reaction ClosedComplex(YdiK.gene + RNAP~RpoD -> YdiK.gene~RNAP~RpoD, k = 140, kr = 1e-1)  // PaxDb 8.96 nM; k 314 reached 20.1 nM
   reaction ClosedComplex(YdiL.gene + RNAP~RpoD -> YdiL.gene~RNAP~RpoD, k = 120, kr = 1e-1)  // PaxDb 10.9 nM; k 382 reached 34.6 nM
   reaction ClosedComplex(YdiN.gene + RNAP~RpoD -> YdiN.gene~RNAP~RpoD, k = 1200, kr = 1e-1)  // PaxDb 37.1 nM; k 40000 reached 1.24 uM
   reaction ClosedComplex(YdiO.gene + RNAP~RpoD -> YdiO.gene~RNAP~RpoD, k = 28, kr = 1e-1)  // PaxDb 5.55 nM; k 194 reached 38.8 nM
   reaction ClosedComplex(YdiP.gene + RNAP~RpoD -> YdiP.gene~RNAP~RpoD, k = 56, kr = 1e-1)  // PaxDb 3.51 nM; k 123 reached 7.67 nM
   reaction ClosedComplex(YdiQ.gene + RNAP~RpoD -> YdiQ.gene~RNAP~RpoD, k = 120, kr = 1e-1)  // PaxDb 12.1 nM; k 424 reached 43.6 nM
   reaction ClosedComplex(YdiR.gene + RNAP~RpoD -> YdiR.gene~RNAP~RpoD, k = 3.1, kr = 1e-1)  // PaxDb 0.12 nM; k 100 reached 3.87 nM
   reaction ClosedComplex(YdiS.gene + RNAP~RpoD -> YdiS.gene~RNAP~RpoD, k = 1, kr = 1e-1)  // PaxDb 0.18 nM; k 100 reached 17.5 nM
   reaction ClosedComplex(YdiY.gene + RNAP~RpoD -> YdiY.gene~RNAP~RpoD, k = 35, kr = 1e-1)  // PaxDb 4.89 nM; k 171 reached 24 nM
   reaction ClosedComplex(YdiZ.gene + RNAP~RpoD -> YdiZ.gene~RNAP~RpoD, k = 17000, kr = 1e-1)  // PaxDb 0.47 uM; k 40000 reached 1.13 uM
   reaction ClosedComplex(YdjA.gene + RNAP~RpoD -> YdjA.gene~RNAP~RpoD, k = 73000, kr = 1e-1)  // PaxDb 2.33 uM; k 40000 reached 1.28 uM
   reaction ClosedComplex(YdjF.gene + RNAP~RpoD -> YdjF.gene~RNAP~RpoD, k = 2000, kr = 1e-1)  // PaxDb 58.8 nM; k 40000 reached 1.19 uM
   reaction ClosedComplex(YdjG.gene + RNAP~RpoD -> YdjG.gene~RNAP~RpoD, k = 540, kr = 1e-1)  // PaxDb 17.1 nM; k 40000 reached 1.27 uM
   reaction ClosedComplex(YdjH.gene + RNAP~RpoD -> YdjH.gene~RNAP~RpoD, k = 6.2, kr = 1e-1)  // PaxDb 1.42 nM; k 100 reached 22.9 nM
   reaction ClosedComplex(YdjI.gene + RNAP~RpoD -> YdjI.gene~RNAP~RpoD, k = 61, kr = 1e-1)  // PaxDb 6.6 nM; k 231 reached 25.1 nM
   reaction ClosedComplex(YdjL.gene + RNAP~RpoD -> YdjL.gene~RNAP~RpoD, k = 1500, kr = 1e-1)  // PaxDb 39.5 nM; k 40000 reached 1.07 uM
   reaction ClosedComplex(YdjX.gene + RNAP~RpoD -> YdjX.gene~RNAP~RpoD, k = 12, kr = 1e-1)  // PaxDb 1.07 nM; k 100 reached 9.03 nM
   reaction ClosedComplex(YdjY.gene + RNAP~RpoD -> YdjY.gene~RNAP~RpoD, k = 1100, kr = 1e-1)  // PaxDb 35.9 nM; k 40000 reached 1.32 uM
   reaction ClosedComplex(YdjZ.gene + RNAP~RpoD -> YdjZ.gene~RNAP~RpoD, k = 39, kr = 1e-1)  // PaxDb 2.53 nM; k 100 reached 6.45 nM
   reaction ClosedComplex(YeaC.gene + RNAP~RpoD -> YeaC.gene~RNAP~RpoD, k = 5400, kr = 1e-1)  // PaxDb 0.19 uM; k 40000 reached 1.41 uM
   reaction ClosedComplex(YeaE.gene + RNAP~RpoD -> YeaE.gene~RNAP~RpoD, k = 140, kr = 1e-1)  // PaxDb 10.7 nM; k 375 reached 28.7 nM
   reaction ClosedComplex(YeaR.gene + RNAP~RpoD -> YeaR.gene~RNAP~RpoD, k = 370, kr = 1e-1)  // PaxDb 6.98 nM; k 244 reached 4.65 nM
   reaction ClosedComplex(YeaV.gene + RNAP~RpoD -> YeaV.gene~RNAP~RpoD, k = 890, kr = 1e-1)  // PaxDb 30 nM; k 40000 reached 1.35 uM
   reaction ClosedComplex(YebB.gene + RNAP~RpoD -> YebB.gene~RNAP~RpoD, k = 2.3, kr = 1e-1)  // PaxDb 0.45 nM; k 100 reached 19.9 nM
   reaction ClosedComplex(YebC.gene + RNAP~RpoD -> YebC.gene~RNAP~RpoD, k = 77000, kr = 1e-1)  // PaxDb 2.76 uM; k 40000 reached 1.43 uM
   reaction ClosedComplex(YebE.gene + RNAP~RpoD -> YebE.gene~RNAP~RpoD, k = 17000, kr = 1e-1)  // PaxDb 0.54 uM; k 40000 reached 1.24 uM
   reaction ClosedComplex(YebF.gene + RNAP~RpoD -> YebF.gene~RNAP~RpoD, k = 71000, kr = 1e-1)  // PaxDb 2.17 uM; k 40000 reached 1.22 uM
   reaction ClosedComplex(YebG.gene + RNAP~RpoD -> YebG.gene~RNAP~RpoD, k = 13000, kr = 1e-1)  // PaxDb 0.38 uM; k 40000 reached 1.2 uM
   reaction ClosedComplex(YebO.gene + RNAP~RpoD -> YebO.gene~RNAP~RpoD, k = 2000, kr = 1e-1)  // PaxDb 59.4 nM; k 40000 reached 1.21 uM
   reaction ClosedComplex(YebQ.gene + RNAP~RpoD -> YebQ.gene~RNAP~RpoD, k = 600, kr = 1e-1)  // PaxDb 18.5 nM; k 40000 reached 1.23 uM
   reaction ClosedComplex(YebV.gene + RNAP~RpoD -> YebV.gene~RNAP~RpoD, k = 240000, kr = 1e-1)  // PaxDb 3.76 uM; k 131600 reached 2.07 uM
   reaction ClosedComplex(YebY.gene + RNAP~RpoD -> YebY.gene~RNAP~RpoD, k = 14000, kr = 1e-1)  // PaxDb 0.48 uM; k 40000 reached 1.4 uM
   reaction ClosedComplex(YebZ.gene + RNAP~RpoD -> YebZ.gene~RNAP~RpoD, k = 2.4, kr = 1e-1)  // PaxDb 0.58 nM; k 100 reached 24.5 nM
   reaction ClosedComplex(YecD.gene + RNAP~RpoD -> YecD.gene~RNAP~RpoD, k = 23000, kr = 1e-1)  // PaxDb 0.74 uM; k 40000 reached 1.31 uM
   reaction ClosedComplex(YecE.gene + RNAP~RpoD -> YecE.gene~RNAP~RpoD, k = 27, kr = 1e-1)  // PaxDb 2.33 nM; k 100 reached 8.74 nM
   reaction ClosedComplex(YecH.gene + RNAP~RpoD -> YecH.gene~RNAP~RpoD, k = 77, kr = 1e-1)  // PaxDb 3.47 nM; k 121 reached 5.43 nM
   reaction ClosedComplex(YecM.gene + RNAP~RpoD -> YecM.gene~RNAP~RpoD, k = 3900, kr = 1e-1)  // PaxDb 0.12 uM; k 40000 reached 1.22 uM
   reaction ClosedComplex(YecR.gene + RNAP~RpoD -> YecR.gene~RNAP~RpoD, k = 1200, kr = 1e-1)  // PaxDb 42.9 nM; k 40000 reached 1.47 uM
   reaction ClosedComplex(YedA.gene + RNAP~RpoD -> YedA.gene~RNAP~RpoD, k = 54, kr = 1e-1)  // PaxDb 3.24 nM; k 113 reached 6.77 nM
   reaction ClosedComplex(YedE.gene + RNAP~RpoD -> YedE.gene~RNAP~RpoD, k = 3600, kr = 1e-1)  // PaxDb 90.2 nM; k 40000 reached 1.01 uM
   reaction ClosedComplex(YedI.gene + RNAP~RpoD -> YedI.gene~RNAP~RpoD, k = 1700, kr = 1e-1)  // PaxDb 51 nM; k 40000 reached 1.17 uM
   reaction ClosedComplex(YedJ.gene + RNAP~RpoD -> YedJ.gene~RNAP~RpoD, k = 600, kr = 1e-1)  // PaxDb 18.6 nM; k 40000 reached 1.24 uM
   reaction ClosedComplex(YedK.gene + RNAP~RpoD -> YedK.gene~RNAP~RpoD, k = 41, kr = 1e-1)  // PaxDb 0.92 nM; k 100 reached 2.27 nM
   reaction ClosedComplex(YedL.gene + RNAP~RpoD -> YedL.gene~RNAP~RpoD, k = 1800, kr = 1e-1)  // PaxDb 66.5 nM; k 40000 reached 1.46 uM
   reaction ClosedComplex(YeeA.gene + RNAP~RpoD -> YeeA.gene~RNAP~RpoD, k = 58, kr = 1e-1)  // PaxDb 1.28 nM; k 100 reached 2.22 nM
   reaction ClosedComplex(YeeJ.gene + RNAP~RpoD -> YeeJ.gene~RNAP~RpoD, k = 0.47, kr = 1e-1)  // PaxDb 38.5 pM; k 100 reached 8.19 nM
   reaction ClosedComplex(YeeO.gene + RNAP~RpoD -> YeeO.gene~RNAP~RpoD, k = 220, kr = 1e-1)  // PaxDb 12.1 nM; k 424 reached 23.7 nM
   reaction ClosedComplex(YeeR.gene + RNAP~RpoD -> YeeR.gene~RNAP~RpoD, k = 20, kr = 1e-1)  // PaxDb 2.13 nM; k 100 reached 10.9 nM
   reaction ClosedComplex(YeeY.gene + RNAP~RpoD -> YeeY.gene~RNAP~RpoD, k = 200, kr = 1e-1)  // PaxDb 12.3 nM; k 431 reached 27.1 nM
   reaction ClosedComplex(YefM.gene + RNAP~RpoD -> YefM.gene~RNAP~RpoD, k = 3900, kr = 1e-1)  // PaxDb 0.12 uM; k 40000 reached 1.22 uM
   reaction ClosedComplex(YegD.gene + RNAP~RpoD -> YegD.gene~RNAP~RpoD, k = 1500, kr = 1e-1)  // PaxDb 46.5 nM; k 40000 reached 1.26 uM
   reaction ClosedComplex(YegH.gene + RNAP~RpoD -> YegH.gene~RNAP~RpoD, k = 1200, kr = 1e-1)  // PaxDb 37.3 nM; k 40000 reached 1.19 uM
   reaction ClosedComplex(YegJ.gene + RNAP~RpoD -> YegJ.gene~RNAP~RpoD, k = 3200, kr = 1e-1)  // PaxDb 98.4 nM; k 40000 reached 1.22 uM
   reaction ClosedComplex(YegL.gene + RNAP~RpoD -> YegL.gene~RNAP~RpoD, k = 4.8, kr = 1e-1)  // PaxDb 0.28 nM; k 100 reached 5.84 nM
   reaction ClosedComplex(YegP.gene + RNAP~RpoD -> YegP.gene~RNAP~RpoD, k = 300000, kr = 1e-1)  // PaxDb 4.28 uM; k 149800 reached 2.16 uM
   reaction ClosedComplex(YegR.gene + RNAP~RpoD -> YegR.gene~RNAP~RpoD, k = 3100, kr = 1e-1)  // PaxDb 96.8 nM; k 40000 reached 1.24 uM
   reaction ClosedComplex(YegS.gene + RNAP~RpoD -> YegS.gene~RNAP~RpoD, k = 7100, kr = 1e-1)  // PaxDb 0.24 uM; k 40000 reached 1.35 uM
   reaction ClosedComplex(YegT.gene + RNAP~RpoD -> YegT.gene~RNAP~RpoD, k = 28, kr = 1e-1)  // PaxDb 3.75 nM; k 131 reached 17.8 nM
   reaction ClosedComplex(YegU.gene + RNAP~RpoD -> YegU.gene~RNAP~RpoD, k = 1800, kr = 1e-1)  // PaxDb 60.5 nM; k 40000 reached 1.33 uM
   reaction ClosedComplex(YegV.gene + RNAP~RpoD -> YegV.gene~RNAP~RpoD, k = 420, kr = 1e-1)  // PaxDb 15 nM; k 40000 reached 1.43 uM
   reaction ClosedComplex(YegX.gene + RNAP~RpoD -> YegX.gene~RNAP~RpoD, k = 480, kr = 1e-1)  // PaxDb 15.1 nM; k 40000 reached 1.26 uM
   reaction ClosedComplex(YehB.gene + RNAP~RpoD -> YehB.gene~RNAP~RpoD, k = 3.1, kr = 1e-1)  // PaxDb 0.32 nM; k 100 reached 10.3 nM
   reaction ClosedComplex(YehC.gene + RNAP~RpoD -> YehC.gene~RNAP~RpoD, k = 63, kr = 1e-1)  // PaxDb 5.72 nM; k 200 reached 18.1 nM
   reaction ClosedComplex(YehD.gene + RNAP~RpoD -> YehD.gene~RNAP~RpoD, k = 33, kr = 1e-1)  // PaxDb 2.57 nM; k 100 reached 7.68 nM
   reaction ClosedComplex(YehE.gene + RNAP~RpoD -> YehE.gene~RNAP~RpoD, k = 700, kr = 1e-1)  // PaxDb 23.1 nM; k 40000 reached 1.33 uM
   reaction ClosedComplex(YehK.gene + RNAP~RpoD -> YehK.gene~RNAP~RpoD, k = 620, kr = 1e-1)  // PaxDb 16.5 nM; k 40000 reached 1.06 uM
   reaction ClosedComplex(YehM.gene + RNAP~RpoD -> YehM.gene~RNAP~RpoD, k = 4.7, kr = 1e-1)  // PaxDb 1.4 nM; k 100 reached 29.9 nM
   reaction ClosedComplex(YehP.gene + RNAP~RpoD -> YehP.gene~RNAP~RpoD, k = 65, kr = 1e-1)  // PaxDb 6 nM; k 210 reached 19.5 nM
   reaction ClosedComplex(YehS.gene + RNAP~RpoD -> YehS.gene~RNAP~RpoD, k = 2100, kr = 1e-1)  // PaxDb 63.8 nM; k 40000 reached 1.23 uM
   reaction ClosedComplex(YeiE.gene + RNAP~RpoD -> YeiE.gene~RNAP~RpoD, k = 2600, kr = 1e-1)  // PaxDb 70.4 nM; k 40000 reached 1.09 uM
   reaction ClosedComplex(YeiH.gene + RNAP~RpoD -> YeiH.gene~RNAP~RpoD, k = 28, kr = 1e-1)  // PaxDb 0.94 nM; k 100 reached 3.35 nM
   reaction ClosedComplex(YeiI.gene + RNAP~RpoD -> YeiI.gene~RNAP~RpoD, k = 850, kr = 1e-1)  // PaxDb 25.9 nM; k 40000 reached 1.22 uM
   reaction ClosedComplex(YeiQ.gene + RNAP~RpoD -> YeiQ.gene~RNAP~RpoD, k = 580, kr = 1e-1)  // PaxDb 18 nM; k 40000 reached 1.24 uM
   reaction ClosedComplex(YeiR.gene + RNAP~RpoD -> YeiR.gene~RNAP~RpoD, k = 1300, kr = 1e-1)  // PaxDb 41.4 nM; k 40000 reached 1.26 uM
   reaction ClosedComplex(YeiS.gene + RNAP~RpoD -> YeiS.gene~RNAP~RpoD, k = 0.19, kr = 1e-1)  // PaxDb 27.5 pM; k 100 reached 14.3 nM
   reaction ClosedComplex(YejA.gene + RNAP~RpoD -> YejA.gene~RNAP~RpoD, k = 51, kr = 1e-1)  // PaxDb 3.88 nM; k 136 reached 10.3 nM
   reaction ClosedComplex(YejB.gene + RNAP~RpoD -> YejB.gene~RNAP~RpoD, k = 12, kr = 1e-1)  // PaxDb 1.2 nM; k 100 reached 10.2 nM
   reaction ClosedComplex(YejE.gene + RNAP~RpoD -> YejE.gene~RNAP~RpoD, k = 2300, kr = 1e-1)  // PaxDb 6.65 nM; k 233 reached 0.345 nM
   reaction ClosedComplex(YejF.gene + RNAP~RpoD -> YejF.gene~RNAP~RpoD, k = 750, kr = 1e-1)  // PaxDb 24.1 nM; k 40000 reached 1.29 uM
   reaction ClosedComplex(YejG.gene + RNAP~RpoD -> YejG.gene~RNAP~RpoD, k = 1200, kr = 1e-1)  // PaxDb 40 nM; k 40000 reached 1.35 uM
   reaction ClosedComplex(YejK.gene + RNAP~RpoD -> YejK.gene~RNAP~RpoD, k = 17000, kr = 1e-1)  // PaxDb 0.56 uM; k 40000 reached 1.3 uM
   reaction ClosedComplex(YejL.gene + RNAP~RpoD -> YejL.gene~RNAP~RpoD, k = 27000, kr = 1e-1)  // PaxDb 0.91 uM; k 40000 reached 1.37 uM
   reaction ClosedComplex(YfaA.gene + RNAP~RpoD -> YfaA.gene~RNAP~RpoD, k = 440, kr = 1e-1)  // PaxDb 16.8 nM; k 40000 reached 1.53 uM
   reaction ClosedComplex(YfaL.gene + RNAP~RpoD -> YfaL.gene~RNAP~RpoD, k = 7.8, kr = 1e-1)  // PaxDb 0.8 nM; k 100 reached 10.2 nM
   reaction ClosedComplex(YfaQ.gene + RNAP~RpoD -> YfaQ.gene~RNAP~RpoD, k = 420, kr = 1e-1)  // PaxDb 13.7 nM; k 40000 reached 1.31 uM
   reaction ClosedComplex(YfaY.gene + RNAP~RpoD -> YfaY.gene~RNAP~RpoD, k = 7200, kr = 1e-1)  // PaxDb 0.22 uM; k 40000 reached 1.23 uM
   reaction ClosedComplex(YfaZ.gene + RNAP~RpoD -> YfaZ.gene~RNAP~RpoD, k = 730, kr = 1e-1)  // PaxDb 22.1 nM; k 40000 reached 1.21 uM
   reaction ClosedComplex(YfbL.gene + RNAP~RpoD -> YfbL.gene~RNAP~RpoD, k = 48, kr = 1e-1)  // PaxDb 1.42 nM; k 100 reached 2.99 nM
   reaction ClosedComplex(YfbM.gene + RNAP~RpoD -> YfbM.gene~RNAP~RpoD, k = 48, kr = 1e-1)  // PaxDb 4.45 nM; k 156 reached 14.4 nM
   reaction ClosedComplex(YfbN.gene + RNAP~RpoD -> YfbN.gene~RNAP~RpoD, k = 2.1, kr = 1e-1)  // PaxDb 0.22 nM; k 100 reached 10.3 nM
   reaction ClosedComplex(YfbS.gene + RNAP~RpoD -> YfbS.gene~RNAP~RpoD, k = 600, kr = 1e-1)  // PaxDb 16.4 nM; k 40000 reached 1.09 uM
   reaction ClosedComplex(YfbU.gene + RNAP~RpoD -> YfbU.gene~RNAP~RpoD, k = 240000, kr = 1e-1)  // PaxDb 3.76 uM; k 131600 reached 2.06 uM
   reaction ClosedComplex(YfbV.gene + RNAP~RpoD -> YfbV.gene~RNAP~RpoD, k = 300, kr = 1e-1)  // PaxDb 13.6 nM; k 476 reached 21.8 nM
   reaction ClosedComplex(YfcA.gene + RNAP~RpoD -> YfcA.gene~RNAP~RpoD, k = 2.3, kr = 1e-1)  // PaxDb 0.11 nM; k 100 reached 4.68 nM
   reaction ClosedComplex(YfcC.gene + RNAP~RpoD -> YfcC.gene~RNAP~RpoD, k = 860, kr = 1e-1)  // PaxDb 28.3 nM; k 40000 reached 1.31 uM
   reaction ClosedComplex(YfcD.gene + RNAP~RpoD -> YfcD.gene~RNAP~RpoD, k = 23000, kr = 1e-1)  // PaxDb 0.74 uM; k 40000 reached 1.31 uM
   reaction ClosedComplex(YfcF.gene + RNAP~RpoD -> YfcF.gene~RNAP~RpoD, k = 9100, kr = 1e-1)  // PaxDb 0.28 uM; k 40000 reached 1.23 uM
   reaction ClosedComplex(YfcG.gene + RNAP~RpoD -> YfcG.gene~RNAP~RpoD, k = 6800, kr = 1e-1)  // PaxDb 0.21 uM; k 40000 reached 1.24 uM
   reaction ClosedComplex(YfcH.gene + RNAP~RpoD -> YfcH.gene~RNAP~RpoD, k = 25000, kr = 1e-1)  // PaxDb 0.84 uM; k 40000 reached 1.32 uM
   reaction ClosedComplex(YfcL.gene + RNAP~RpoD -> YfcL.gene~RNAP~RpoD, k = 12000, kr = 1e-1)  // PaxDb 0.39 uM; k 40000 reached 1.27 uM
   reaction ClosedComplex(YfcO.gene + RNAP~RpoD -> YfcO.gene~RNAP~RpoD, k = 4.2, kr = 1e-1)  // PaxDb 0.21 nM; k 100 reached 5.02 nM
   reaction ClosedComplex(YfcP.gene + RNAP~RpoD -> YfcP.gene~RNAP~RpoD, k = 480, kr = 1e-1)  // PaxDb 14.6 nM; k 40000 reached 1.21 uM
   reaction ClosedComplex(YfcR.gene + RNAP~RpoD -> YfcR.gene~RNAP~RpoD, k = 190, kr = 1e-1)  // PaxDb 10.3 nM; k 361 reached 19.7 nM
   reaction ClosedComplex(YfcS.gene + RNAP~RpoD -> YfcS.gene~RNAP~RpoD, k = 8.2, kr = 1e-1)  // PaxDb 0.81 nM; k 100 reached 9.86 nM
   reaction ClosedComplex(YfdC.gene + RNAP~RpoD -> YfdC.gene~RNAP~RpoD, k = 590, kr = 1e-1)  // PaxDb 17.7 nM; k 40000 reached 1.21 uM
   reaction ClosedComplex(YfdF.gene + RNAP~RpoD -> YfdF.gene~RNAP~RpoD, k = 580, kr = 1e-1)  // PaxDb 17.5 nM; k 40000 reached 1.2 uM
   reaction ClosedComplex(YfdK.gene + RNAP~RpoD -> YfdK.gene~RNAP~RpoD, k = 6, kr = 1e-1)  // PaxDb 1.01 nM; k 100 reached 16.9 nM
   reaction ClosedComplex(YfdQ.gene + RNAP~RpoD -> YfdQ.gene~RNAP~RpoD, k = 22, kr = 1e-1)  // PaxDb 1.08 nM; k 100 reached 4.86 nM
   reaction ClosedComplex(YfdS.gene + RNAP~RpoD -> YfdS.gene~RNAP~RpoD, k = 22, kr = 1e-1)  // PaxDb 2.42 nM; k 100 reached 11.1 nM
   reaction ClosedComplex(YfdV.gene + RNAP~RpoD -> YfdV.gene~RNAP~RpoD, k = 68, kr = 1e-1)  // PaxDb 4.01 nM; k 140 reached 8.26 nM
   reaction ClosedComplex(YfdX.gene + RNAP~RpoD -> YfdX.gene~RNAP~RpoD, k = 450, kr = 1e-1)  // PaxDb 14 nM; k 40000 reached 1.25 uM
   reaction ClosedComplex(YfdY.gene + RNAP~RpoD -> YfdY.gene~RNAP~RpoD, k = 3400, kr = 1e-1)  // PaxDb 0.11 uM; k 40000 reached 1.28 uM
   reaction ClosedComplex(YfeC.gene + RNAP~RpoD -> YfeC.gene~RNAP~RpoD, k = 820, kr = 1e-1)  // PaxDb 23.4 nM; k 40000 reached 1.15 uM
   reaction ClosedComplex(YfeD.gene + RNAP~RpoD -> YfeD.gene~RNAP~RpoD, k = 83, kr = 1e-1)  // PaxDb 3.96 nM; k 139 reached 6.6 nM
   reaction ClosedComplex(YfeH.gene + RNAP~RpoD -> YfeH.gene~RNAP~RpoD, k = 140, kr = 1e-1)  // PaxDb 6.38 nM; k 223 reached 10.1 nM
   reaction ClosedComplex(YfeO.gene + RNAP~RpoD -> YfeO.gene~RNAP~RpoD, k = 16, kr = 1e-1)  // PaxDb 1.01 nM; k 100 reached 6.42 nM
   reaction ClosedComplex(YffB.gene + RNAP~RpoD -> YffB.gene~RNAP~RpoD, k = 26000, kr = 1e-1)  // PaxDb 0.76 uM; k 40000 reached 1.17 uM
   reaction ClosedComplex(YffL.gene + RNAP~RpoD -> YffL.gene~RNAP~RpoD, k = 21, kr = 1e-1)  // PaxDb 7.31 nM; k 256 reached 88.8 nM
   reaction ClosedComplex(YffM.gene + RNAP~RpoD -> YffM.gene~RNAP~RpoD, k = 27, kr = 1e-1)  // PaxDb 0.97 nM; k 100 reached 3.64 nM
   reaction ClosedComplex(YffR.gene + RNAP~RpoD -> YffR.gene~RNAP~RpoD, k = 130, kr = 1e-1)  // PaxDb 10.2 nM; k 357 reached 27.1 nM
   reaction ClosedComplex(YffS.gene + RNAP~RpoD -> YffS.gene~RNAP~RpoD, k = 20000, kr = 1e-1)  // PaxDb 0.57 uM; k 40000 reached 1.17 uM
   reaction ClosedComplex(YfgG.gene + RNAP~RpoD -> YfgG.gene~RNAP~RpoD, k = 150, kr = 1e-1)  // PaxDb 12 nM; k 420 reached 34 nM
   reaction ClosedComplex(YfgI.gene + RNAP~RpoD -> YfgI.gene~RNAP~RpoD, k = 40, kr = 1e-1)  // PaxDb 5.35 nM; k 187 reached 24.9 nM
   reaction ClosedComplex(YfgJ.gene + RNAP~RpoD -> YfgJ.gene~RNAP~RpoD, k = 640, kr = 1e-1)  // PaxDb 20.3 nM; k 40000 reached 1.27 uM
   reaction ClosedComplex(YfgM.gene + RNAP~RpoD -> YfgM.gene~RNAP~RpoD, k = 76000, kr = 1e-1)  // PaxDb 2.27 uM; k 40000 reached 1.2 uM
   reaction ClosedComplex(YfhG.gene + RNAP~RpoD -> YfhG.gene~RNAP~RpoD, k = 480, kr = 1e-1)  // PaxDb 16.4 nM; k 40000 reached 1.37 uM
   reaction ClosedComplex(YfhH.gene + RNAP~RpoD -> YfhH.gene~RNAP~RpoD, k = 710, kr = 1e-1)  // PaxDb 22.4 nM; k 40000 reached 1.26 uM
   reaction ClosedComplex(YfhL.gene + RNAP~RpoD -> YfhL.gene~RNAP~RpoD, k = 3800, kr = 1e-1)  // PaxDb 0.12 uM; k 40000 reached 1.28 uM
   reaction ClosedComplex(YfhM.gene + RNAP~RpoD -> YfhM.gene~RNAP~RpoD, k = 3300, kr = 1e-1)  // PaxDb 98.4 nM; k 40000 reached 1.21 uM
   reaction ClosedComplex(YfhR.gene + RNAP~RpoD -> YfhR.gene~RNAP~RpoD, k = 3, kr = 1e-1)  // PaxDb 0.2 nM; k 100 reached 6.73 nM
   reaction ClosedComplex(YfiB.gene + RNAP~RpoD -> YfiB.gene~RNAP~RpoD, k = 37, kr = 1e-1)  // PaxDb 2 nM; k 100 reached 5.41 nM
   reaction ClosedComplex(YfiE.gene + RNAP~RpoD -> YfiE.gene~RNAP~RpoD, k = 1.3, kr = 1e-1)  // PaxDb 0.15 nM; k 100 reached 12 nM
   reaction ClosedComplex(YfiF.gene + RNAP~RpoD -> YfiF.gene~RNAP~RpoD, k = 61000, kr = 1e-1)  // PaxDb 1.91 uM; k 40000 reached 1.25 uM
   reaction ClosedComplex(YfiR.gene + RNAP~RpoD -> YfiR.gene~RNAP~RpoD, k = 16, kr = 1e-1)  // PaxDb 5.12 nM; k 179 reached 56.4 nM
   reaction ClosedComplex(YfjD.gene + RNAP~RpoD -> YfjD.gene~RNAP~RpoD, k = 1000, kr = 1e-1)  // PaxDb 32.2 nM; k 40000 reached 1.29 uM
   reaction ClosedComplex(YfjH.gene + RNAP~RpoD -> YfjH.gene~RNAP~RpoD, k = 660, kr = 1e-1)  // PaxDb 18.4 nM; k 40000 reached 1.12 uM
   reaction ClosedComplex(YfjI.gene + RNAP~RpoD -> YfjI.gene~RNAP~RpoD, k = 520, kr = 1e-1)  // PaxDb 17.6 nM; k 40000 reached 1.37 uM
   reaction ClosedComplex(YfjJ.gene + RNAP~RpoD -> YfjJ.gene~RNAP~RpoD, k = 30, kr = 1e-1)  // PaxDb 1.52 nM; k 100 reached 4.99 nM
   reaction ClosedComplex(YfjW.gene + RNAP~RpoD -> YfjW.gene~RNAP~RpoD, k = 510, kr = 1e-1)  // PaxDb 16 nM; k 40000 reached 1.25 uM
   reaction ClosedComplex(YfjY.gene + RNAP~RpoD -> YfjY.gene~RNAP~RpoD, k = 690, kr = 1e-1)  // PaxDb 23.6 nM; k 40000 reached 1.38 uM
   reaction ClosedComplex(YfjZ.gene + RNAP~RpoD -> YfjZ.gene~RNAP~RpoD, k = 21, kr = 1e-1)  // PaxDb 0.75 nM; k 100 reached 3.54 nM
   reaction ClosedComplex(YgaC.gene + RNAP~RpoD -> YgaC.gene~RNAP~RpoD, k = 120, kr = 1e-1)  // PaxDb 13.3 nM; k 466 reached 53.3 nM
   reaction ClosedComplex(YgaP.gene + RNAP~RpoD -> YgaP.gene~RNAP~RpoD, k = 8400, kr = 1e-1)  // PaxDb 0.25 uM; k 40000 reached 1.19 uM
   reaction ClosedComplex(YgaV.gene + RNAP~RpoD -> YgaV.gene~RNAP~RpoD, k = 1600, kr = 1e-1)  // PaxDb 51.4 nM; k 40000 reached 1.3 uM
   reaction ClosedComplex(YgaZ.gene + RNAP~RpoD -> YgaZ.gene~RNAP~RpoD, k = 8.1, kr = 1e-1)  // PaxDb 0.27 nM; k 100 reached 3.34 nM
   reaction ClosedComplex(YgbA.gene + RNAP~RpoD -> YgbA.gene~RNAP~RpoD, k = 1.3, kr = 1e-1)  // PaxDb 60.5 pM; k 100 reached 4.69 nM
   reaction ClosedComplex(YgbI.gene + RNAP~RpoD -> YgbI.gene~RNAP~RpoD, k = 2200, kr = 1e-1)  // PaxDb 66.5 nM; k 40000 reached 1.23 uM
   reaction ClosedComplex(YgcB.gene + RNAP~RpoD -> YgcB.gene~RNAP~RpoD, k = 7, kr = 1e-1)  // PaxDb 0.73 nM; k 100 reached 10.4 nM
   reaction ClosedComplex(YgcE.gene + RNAP~RpoD -> YgcE.gene~RNAP~RpoD, k = 640, kr = 1e-1)  // PaxDb 21.1 nM; k 40000 reached 1.33 uM
   reaction ClosedComplex(YgcG.gene + RNAP~RpoD -> YgcG.gene~RNAP~RpoD, k = 76, kr = 1e-1)  // PaxDb 10.4 nM; k 364 reached 49.9 nM
   reaction ClosedComplex(YgcN.gene + RNAP~RpoD -> YgcN.gene~RNAP~RpoD, k = 15, kr = 1e-1)  // PaxDb 0.78 nM; k 100 reached 5.26 nM
   reaction ClosedComplex(YgcP.gene + RNAP~RpoD -> YgcP.gene~RNAP~RpoD, k = 15, kr = 1e-1)  // PaxDb 2.17 nM; k 100 reached 14.3 nM
   reaction ClosedComplex(YgcQ.gene + RNAP~RpoD -> YgcQ.gene~RNAP~RpoD, k = 11, kr = 1e-1)  // PaxDb 1.9 nM; k 100 reached 17.8 nM
   reaction ClosedComplex(YgcR.gene + RNAP~RpoD -> YgcR.gene~RNAP~RpoD, k = 2800, kr = 1e-1)  // PaxDb 89.7 nM; k 40000 reached 1.28 uM
   reaction ClosedComplex(YgcU.gene + RNAP~RpoD -> YgcU.gene~RNAP~RpoD, k = 31, kr = 1e-1)  // PaxDb 5.15 nM; k 180 reached 29.8 nM
   reaction ClosedComplex(YgcW.gene + RNAP~RpoD -> YgcW.gene~RNAP~RpoD, k = 8.5, kr = 1e-1)  // PaxDb 2.3 nM; k 100 reached 27.2 nM
   reaction ClosedComplex(YgdG.gene + RNAP~RpoD -> YgdG.gene~RNAP~RpoD, k = 2000, kr = 1e-1)  // PaxDb 69.8 nM; k 40000 reached 1.38 uM
   reaction ClosedComplex(YgdI.gene + RNAP~RpoD -> YgdI.gene~RNAP~RpoD, k = 420000, kr = 1e-1)  // PaxDb 4.94 uM; k 172900 reached 2.04 uM
   reaction ClosedComplex(YgdR.gene + RNAP~RpoD -> YgdR.gene~RNAP~RpoD, k = 18000, kr = 1e-1)  // PaxDb 0.64 uM; k 40000 reached 1.41 uM
   reaction ClosedComplex(YgeA.gene + RNAP~RpoD -> YgeA.gene~RNAP~RpoD, k = 2200, kr = 1e-1)  // PaxDb 62.7 nM; k 40000 reached 1.15 uM
   reaction ClosedComplex(YgeG.gene + RNAP~RpoD -> YgeG.gene~RNAP~RpoD, k = 24, kr = 1e-1)  // PaxDb 0.64 nM; k 100 reached 2.71 nM
   reaction ClosedComplex(YgeR.gene + RNAP~RpoD -> YgeR.gene~RNAP~RpoD, k = 1900, kr = 1e-1)  // PaxDb 57.2 nM; k 40000 reached 1.24 uM
   reaction ClosedComplex(YgeW.gene + RNAP~RpoD -> YgeW.gene~RNAP~RpoD, k = 24000, kr = 1e-1)  // PaxDb 0.69 uM; k 40000 reached 1.16 uM
   reaction ClosedComplex(YgeX.gene + RNAP~RpoD -> YgeX.gene~RNAP~RpoD, k = 7100, kr = 1e-1)  // PaxDb 0.24 uM; k 40000 reached 1.35 uM
   reaction ClosedComplex(YgfF.gene + RNAP~RpoD -> YgfF.gene~RNAP~RpoD, k = 1600, kr = 1e-1)  // PaxDb 58.3 nM; k 40000 reached 1.44 uM
   reaction ClosedComplex(YgfI.gene + RNAP~RpoD -> YgfI.gene~RNAP~RpoD, k = 410, kr = 1e-1)  // PaxDb 15 nM; k 40000 reached 1.45 uM
   reaction ClosedComplex(YgfM.gene + RNAP~RpoD -> YgfM.gene~RNAP~RpoD, k = 5300, kr = 1e-1)  // PaxDb 0.19 uM; k 40000 reached 1.44 uM
   reaction ClosedComplex(YgfS.gene + RNAP~RpoD -> YgfS.gene~RNAP~RpoD, k = 66, kr = 1e-1)  // PaxDb 4.15 nM; k 145 reached 9.11 nM
   reaction ClosedComplex(YgfZ.gene + RNAP~RpoD -> YgfZ.gene~RNAP~RpoD, k = 93000, kr = 1e-1)  // PaxDb 2.92 uM; k 40000 reached 1.26 uM
   reaction ClosedComplex(YggF.gene + RNAP~RpoD -> YggF.gene~RNAP~RpoD, k = 6.7, kr = 1e-1)  // PaxDb 0.8 nM; k 100 reached 11.9 nM
   reaction ClosedComplex(YggL.gene + RNAP~RpoD -> YggL.gene~RNAP~RpoD, k = 78000, kr = 1e-1)  // PaxDb 2.52 uM; k 40000 reached 1.29 uM
   reaction ClosedComplex(YggM.gene + RNAP~RpoD -> YggM.gene~RNAP~RpoD, k = 960, kr = 1e-1)  // PaxDb 31.5 nM; k 40000 reached 1.31 uM
   reaction ClosedComplex(YggR.gene + RNAP~RpoD -> YggR.gene~RNAP~RpoD, k = 97, kr = 1e-1)  // PaxDb 6.71 nM; k 235 reached 16.2 nM
   reaction ClosedComplex(YggX.gene + RNAP~RpoD -> YggX.gene~RNAP~RpoD, k = 430000, kr = 1e-1)  // PaxDb 5.15 uM; k 180250 reached 2.14 uM
   reaction ClosedComplex(YghB.gene + RNAP~RpoD -> YghB.gene~RNAP~RpoD, k = 670, kr = 1e-1)  // PaxDb 18.6 nM; k 40000 reached 1.11 uM
   reaction ClosedComplex(YghD.gene + RNAP~RpoD -> YghD.gene~RNAP~RpoD, k = 12, kr = 1e-1)  // PaxDb 0.73 nM; k 100 reached 5.89 nM
   reaction ClosedComplex(YghG.gene + RNAP~RpoD -> YghG.gene~RNAP~RpoD, k = 41, kr = 1e-1)  // PaxDb 1.72 nM; k 100 reached 4.16 nM
   reaction ClosedComplex(YghQ.gene + RNAP~RpoD -> YghQ.gene~RNAP~RpoD, k = 1100, kr = 1e-1)  // PaxDb 30 nM; k 40000 reached 1.07 uM
   reaction ClosedComplex(YghR.gene + RNAP~RpoD -> YghR.gene~RNAP~RpoD, k = 85, kr = 1e-1)  // PaxDb 4.87 nM; k 170 reached 9.77 nM
   reaction ClosedComplex(YghS.gene + RNAP~RpoD -> YghS.gene~RNAP~RpoD, k = 8, kr = 1e-1)  // PaxDb 0.46 nM; k 100 reached 5.78 nM
   reaction ClosedComplex(YghT.gene + RNAP~RpoD -> YghT.gene~RNAP~RpoD, k = 2.6, kr = 1e-1)  // PaxDb 0.4 nM; k 100 reached 15.5 nM
   reaction ClosedComplex(YghU.gene + RNAP~RpoD -> YghU.gene~RNAP~RpoD, k = 76000, kr = 1e-1)  // PaxDb 2.46 uM; k 40000 reached 1.3 uM
   reaction ClosedComplex(YghW.gene + RNAP~RpoD -> YghW.gene~RNAP~RpoD, k = 1400, kr = 1e-1)  // PaxDb 50.3 nM; k 40000 reached 1.4 uM
   reaction ClosedComplex(YgiF.gene + RNAP~RpoD -> YgiF.gene~RNAP~RpoD, k = 7900, kr = 1e-1)  // PaxDb 0.26 uM; k 40000 reached 1.32 uM
   reaction ClosedComplex(YgiN.gene + RNAP~RpoD -> YgiN.gene~RNAP~RpoD, k = 280000, kr = 1e-1)  // PaxDb 3.98 uM; k 139300 reached 1.98 uM
   reaction ClosedComplex(YgiQ.gene + RNAP~RpoD -> YgiQ.gene~RNAP~RpoD, k = 83, kr = 1e-1)  // PaxDb 11.8 nM; k 413 reached 59 nM
   reaction ClosedComplex(YgiS.gene + RNAP~RpoD -> YgiS.gene~RNAP~RpoD, k = 1900, kr = 1e-1)  // PaxDb 61.6 nM; k 40000 reached 1.32 uM
   reaction ClosedComplex(YgiV.gene + RNAP~RpoD -> YgiV.gene~RNAP~RpoD, k = 53, kr = 1e-1)  // PaxDb 6 nM; k 210 reached 23.6 nM
   reaction ClosedComplex(YgiW.gene + RNAP~RpoD -> YgiW.gene~RNAP~RpoD, k = 390000, kr = 1e-1)  // PaxDb 4.7 uM; k 164500 reached 1.96 uM
   reaction ClosedComplex(YgjH.gene + RNAP~RpoD -> YgjH.gene~RNAP~RpoD, k = 1100, kr = 1e-1)  // PaxDb 31.5 nM; k 40000 reached 1.19 uM
   reaction ClosedComplex(YgjK.gene + RNAP~RpoD -> YgjK.gene~RNAP~RpoD, k = 5.1, kr = 1e-1)  // PaxDb 0.64 nM; k 100 reached 12.6 nM
   reaction ClosedComplex(YgjP.gene + RNAP~RpoD -> YgjP.gene~RNAP~RpoD, k = 100, kr = 1e-1)  // PaxDb 8.63 nM; k 302 reached 25.8 nM
   reaction ClosedComplex(YgjQ.gene + RNAP~RpoD -> YgjQ.gene~RNAP~RpoD, k = 35, kr = 1e-1)  // PaxDb 5.5 nM; k 193 reached 30.1 nM
   reaction ClosedComplex(YgjR.gene + RNAP~RpoD -> YgjR.gene~RNAP~RpoD, k = 25000, kr = 1e-1)  // PaxDb 0.79 uM; k 40000 reached 1.27 uM
   reaction ClosedComplex(YgjV.gene + RNAP~RpoD -> YgjV.gene~RNAP~RpoD, k = 46, kr = 1e-1)  // PaxDb 2.95 nM; k 103 reached 6.57 nM
   reaction ClosedComplex(YhaC.gene + RNAP~RpoD -> YhaC.gene~RNAP~RpoD, k = 8.5, kr = 1e-1)  // PaxDb 0.28 nM; k 100 reached 3.28 nM
   reaction ClosedComplex(YhaI.gene + RNAP~RpoD -> YhaI.gene~RNAP~RpoD, k = 69, kr = 1e-1)  // PaxDb 4.42 nM; k 155 reached 9.86 nM
   reaction ClosedComplex(YhaJ.gene + RNAP~RpoD -> YhaJ.gene~RNAP~RpoD, k = 2700, kr = 1e-1)  // PaxDb 86.3 nM; k 40000 reached 1.28 uM
   reaction ClosedComplex(YhaK.gene + RNAP~RpoD -> YhaK.gene~RNAP~RpoD, k = 57, kr = 1e-1)  // PaxDb 7.43 nM; k 260 reached 33.9 nM
   reaction ClosedComplex(YhaM.gene + RNAP~RpoD -> YhaM.gene~RNAP~RpoD, k = 64, kr = 1e-1)  // PaxDb 3.03 nM; k 106 reached 4.99 nM
   reaction ClosedComplex(YhaV.gene + RNAP~RpoD -> YhaV.gene~RNAP~RpoD, k = 480, kr = 1e-1)  // PaxDb 9.13 nM; k 320 reached 6.06 nM
   reaction ClosedComplex(YhbE.gene + RNAP~RpoD -> YhbE.gene~RNAP~RpoD, k = 2.4, kr = 1e-1)  // PaxDb 0.63 nM; k 100 reached 26.1 nM
   reaction ClosedComplex(YhbP.gene + RNAP~RpoD -> YhbP.gene~RNAP~RpoD, k = 430, kr = 1e-1)  // PaxDb 14.6 nM; k 40000 reached 1.37 uM
   reaction ClosedComplex(YhbQ.gene + RNAP~RpoD -> YhbQ.gene~RNAP~RpoD, k = 2900, kr = 1e-1)  // PaxDb 86.3 nM; k 40000 reached 1.18 uM
   reaction ClosedComplex(YhbS.gene + RNAP~RpoD -> YhbS.gene~RNAP~RpoD, k = 74000, kr = 1e-1)  // PaxDb 2.28 uM; k 40000 reached 1.23 uM
   reaction ClosedComplex(YhbW.gene + RNAP~RpoD -> YhbW.gene~RNAP~RpoD, k = 2900, kr = 1e-1)  // PaxDb 96.2 nM; k 40000 reached 1.32 uM
   reaction ClosedComplex(YhbX.gene + RNAP~RpoD -> YhbX.gene~RNAP~RpoD, k = 8.6, kr = 1e-1)  // PaxDb 0.75 nM; k 100 reached 8.75 nM
   reaction ClosedComplex(YhbY.gene + RNAP~RpoD -> YhbY.gene~RNAP~RpoD, k = 330000, kr = 1e-1)  // PaxDb 4.16 uM; k 145600 reached 1.85 uM
   reaction ClosedComplex(YhcA.gene + RNAP~RpoD -> YhcA.gene~RNAP~RpoD, k = 6.9, kr = 1e-1)  // PaxDb 1.13 nM; k 100 reached 16.4 nM
   reaction ClosedComplex(YhcC.gene + RNAP~RpoD -> YhcC.gene~RNAP~RpoD, k = 72, kr = 1e-1)  // PaxDb 3.52 nM; k 123 reached 6.05 nM
   reaction ClosedComplex(YhcD.gene + RNAP~RpoD -> YhcD.gene~RNAP~RpoD, k = 9.5, kr = 1e-1)  // PaxDb 0.49 nM; k 100 reached 5.18 nM
   reaction ClosedComplex(YhcG.gene + RNAP~RpoD -> YhcG.gene~RNAP~RpoD, k = 1100, kr = 1e-1)  // PaxDb 34.3 nM; k 40000 reached 1.23 uM
   reaction ClosedComplex(YhcN.gene + RNAP~RpoD -> YhcN.gene~RNAP~RpoD, k = 110, kr = 1e-1)  // PaxDb 13.3 nM; k 466 reached 58.9 nM
   reaction ClosedComplex(YhcO.gene + RNAP~RpoD -> YhcO.gene~RNAP~RpoD, k = 1400, kr = 1e-1)  // PaxDb 43.1 nM; k 40000 reached 1.24 uM
   reaction ClosedComplex(YhdE.gene + RNAP~RpoD -> YhdE.gene~RNAP~RpoD, k = 2500, kr = 1e-1)  // PaxDb 76.5 nM; k 40000 reached 1.24 uM
   reaction ClosedComplex(YhdJ.gene + RNAP~RpoD -> YhdJ.gene~RNAP~RpoD, k = 81, kr = 1e-1)  // PaxDb 9.62 nM; k 337 reached 40.1 nM
   reaction ClosedComplex(YhdP.gene + RNAP~RpoD -> YhdP.gene~RNAP~RpoD, k = 540, kr = 1e-1)  // PaxDb 17.5 nM; k 40000 reached 1.29 uM
   reaction ClosedComplex(YhdV.gene + RNAP~RpoD -> YhdV.gene~RNAP~RpoD, k = 0.44, kr = 1e-1)  // PaxDb 11 pM; k 100 reached 2.47 nM
   reaction ClosedComplex(YheS.gene + RNAP~RpoD -> YheS.gene~RNAP~RpoD, k = 3700, kr = 1e-1)  // PaxDb 0.12 uM; k 40000 reached 1.31 uM
   reaction ClosedComplex(YheU.gene + RNAP~RpoD -> YheU.gene~RNAP~RpoD, k = 1100, kr = 1e-1)  // PaxDb 42.1 nM; k 40000 reached 1.54 uM
   reaction ClosedComplex(YheV.gene + RNAP~RpoD -> YheV.gene~RNAP~RpoD, k = 3400, kr = 1e-1)  // PaxDb 0.1 uM; k 40000 reached 1.16 uM
   reaction ClosedComplex(YhfA.gene + RNAP~RpoD -> YhfA.gene~RNAP~RpoD, k = 26000, kr = 1e-1)  // PaxDb 0.91 uM; k 40000 reached 1.38 uM
   reaction ClosedComplex(YhfK.gene + RNAP~RpoD -> YhfK.gene~RNAP~RpoD, k = 71, kr = 1e-1)  // PaxDb 7.04 nM; k 246 reached 24.4 nM
   reaction ClosedComplex(YhfS.gene + RNAP~RpoD -> YhfS.gene~RNAP~RpoD, k = 4.9, kr = 1e-1)  // PaxDb 0.26 nM; k 100 reached 5.34 nM
   reaction ClosedComplex(YhfU.gene + RNAP~RpoD -> YhfU.gene~RNAP~RpoD, k = 2600, kr = 1e-1)  // PaxDb 90.2 nM; k 40000 reached 1.39 uM
   reaction ClosedComplex(YhfW.gene + RNAP~RpoD -> YhfW.gene~RNAP~RpoD, k = 22, kr = 1e-1)  // PaxDb 0.94 nM; k 100 reached 4.37 nM
   reaction ClosedComplex(YhfX.gene + RNAP~RpoD -> YhfX.gene~RNAP~RpoD, k = 0.9, kr = 1e-1)  // PaxDb 0.11 nM; k 100 reached 12.3 nM
   reaction ClosedComplex(YhfY.gene + RNAP~RpoD -> YhfY.gene~RNAP~RpoD, k = 11, kr = 1e-1)  // PaxDb 0.89 nM; k 100 reached 8.39 nM
   reaction ClosedComplex(YhgE.gene + RNAP~RpoD -> YhgE.gene~RNAP~RpoD, k = 91, kr = 1e-1)  // PaxDb 6.05 nM; k 212 reached 14.1 nM
   reaction ClosedComplex(YhgF.gene + RNAP~RpoD -> YhgF.gene~RNAP~RpoD, k = 20000, kr = 1e-1)  // PaxDb 0.63 uM; k 40000 reached 1.25 uM
   reaction ClosedComplex(YhgN.gene + RNAP~RpoD -> YhgN.gene~RNAP~RpoD, k = 0.76, kr = 1e-1)  // PaxDb 0.17 nM; k 100 reached 22.3 nM
   reaction ClosedComplex(YhhI.gene + RNAP~RpoD -> YhhI.gene~RNAP~RpoD, k = 59, kr = 1e-1)  // PaxDb 5.31 nM; k 186 reached 16.8 nM
   reaction ClosedComplex(YhhJ.gene + RNAP~RpoD -> YhhJ.gene~RNAP~RpoD, k = 28, kr = 1e-1)  // PaxDb 4.7 nM; k 165 reached 27.5 nM
   reaction ClosedComplex(YhhL.gene + RNAP~RpoD -> YhhL.gene~RNAP~RpoD, k = 19, kr = 1e-1)  // PaxDb 0.11 nM; k 100 reached 0.593 nM
   reaction ClosedComplex(YhhM.gene + RNAP~RpoD -> YhhM.gene~RNAP~RpoD, k = 2700, kr = 1e-1)  // PaxDb 82 nM; k 40000 reached 1.23 uM
   reaction ClosedComplex(YhhN.gene + RNAP~RpoD -> YhhN.gene~RNAP~RpoD, k = 14, kr = 1e-1)  // PaxDb 0.86 nM; k 100 reached 6.3 nM
   reaction ClosedComplex(YhhQ.gene + RNAP~RpoD -> YhhQ.gene~RNAP~RpoD, k = 14, kr = 1e-1)  // PaxDb 1.15 nM; k 100 reached 8.31 nM
   reaction ClosedComplex(YhhS.gene + RNAP~RpoD -> YhhS.gene~RNAP~RpoD, k = 32, kr = 1e-1)  // PaxDb 6.49 nM; k 227 reached 46.3 nM
   reaction ClosedComplex(YhhT.gene + RNAP~RpoD -> YhhT.gene~RNAP~RpoD, k = 13, kr = 1e-1)  // PaxDb 0.64 nM; k 100 reached 5.07 nM
   reaction ClosedComplex(YhhW.gene + RNAP~RpoD -> YhhW.gene~RNAP~RpoD, k = 23000, kr = 1e-1)  // PaxDb 0.86 uM; k 40000 reached 1.51 uM
   reaction ClosedComplex(YhhX.gene + RNAP~RpoD -> YhhX.gene~RNAP~RpoD, k = 21000, kr = 1e-1)  // PaxDb 0.63 uM; k 40000 reached 1.19 uM
   reaction ClosedComplex(YhhZ.gene + RNAP~RpoD -> YhhZ.gene~RNAP~RpoD, k = 63, kr = 1e-1)  // PaxDb 6 nM; k 210 reached 20 nM
   reaction ClosedComplex(YhiI.gene + RNAP~RpoD -> YhiI.gene~RNAP~RpoD, k = 13000, kr = 1e-1)  // PaxDb 0.46 uM; k 40000 reached 1.38 uM
   reaction ClosedComplex(YhiJ.gene + RNAP~RpoD -> YhiJ.gene~RNAP~RpoD, k = 410, kr = 1e-1)  // PaxDb 14.9 nM; k 40000 reached 1.46 uM
   reaction ClosedComplex(YhjB.gene + RNAP~RpoD -> YhjB.gene~RNAP~RpoD, k = 5.5, kr = 1e-1)  // PaxDb 0.38 nM; k 100 reached 6.96 nM
   reaction ClosedComplex(YhjD.gene + RNAP~RpoD -> YhjD.gene~RNAP~RpoD, k = 1000, kr = 1e-1)  // PaxDb 37.5 nM; k 40000 reached 1.47 uM
   reaction ClosedComplex(YhjE.gene + RNAP~RpoD -> YhjE.gene~RNAP~RpoD, k = 4600, kr = 1e-1)  // PaxDb 0.15 uM; k 40000 reached 1.31 uM
   reaction ClosedComplex(YhjV.gene + RNAP~RpoD -> YhjV.gene~RNAP~RpoD, k = 66, kr = 1e-1)  // PaxDb 3.66 nM; k 128 reached 7.1 nM
   reaction ClosedComplex(YiaC.gene + RNAP~RpoD -> YiaC.gene~RNAP~RpoD, k = 1.2, kr = 1e-1)  // PaxDb 0.38 nM; k 100 reached 30.4 nM
   reaction ClosedComplex(YiaD.gene + RNAP~RpoD -> YiaD.gene~RNAP~RpoD, k = 18000, kr = 1e-1)  // PaxDb 0.62 uM; k 40000 reached 1.42 uM
   reaction ClosedComplex(YiaF.gene + RNAP~RpoD -> YiaF.gene~RNAP~RpoD, k = 60000, kr = 1e-1)  // PaxDb 1.89 uM; k 40000 reached 1.25 uM
   reaction ClosedComplex(YiaT.gene + RNAP~RpoD -> YiaT.gene~RNAP~RpoD, k = 97, kr = 1e-1)  // PaxDb 8.63 nM; k 302 reached 26.8 nM
   reaction ClosedComplex(YiaU.gene + RNAP~RpoD -> YiaU.gene~RNAP~RpoD, k = 15, kr = 1e-1)  // PaxDb 1.86 nM; k 100 reached 12.1 nM
   reaction ClosedComplex(YiaV.gene + RNAP~RpoD -> YiaV.gene~RNAP~RpoD, k = 47, kr = 1e-1)  // PaxDb 2.18 nM; k 100 reached 4.64 nM
   reaction ClosedComplex(YiaW.gene + RNAP~RpoD -> YiaW.gene~RNAP~RpoD, k = 310, kr = 1e-1)  // PaxDb 13.5 nM; k 473 reached 20.7 nM
   reaction ClosedComplex(YiaY.gene + RNAP~RpoD -> YiaY.gene~RNAP~RpoD, k = 770, kr = 1e-1)  // PaxDb 24.1 nM; k 40000 reached 1.24 uM
   reaction ClosedComplex(YibH.gene + RNAP~RpoD -> YibH.gene~RNAP~RpoD, k = 1700, kr = 1e-1)  // PaxDb 54.6 nM; k 40000 reached 1.31 uM
   reaction ClosedComplex(YibN.gene + RNAP~RpoD -> YibN.gene~RNAP~RpoD, k = 68000, kr = 1e-1)  // PaxDb 2.24 uM; k 40000 reached 1.32 uM
   reaction ClosedComplex(YicG.gene + RNAP~RpoD -> YicG.gene~RNAP~RpoD, k = 38, kr = 1e-1)  // PaxDb 2.36 nM; k 100 reached 6.26 nM
   reaction ClosedComplex(YicH.gene + RNAP~RpoD -> YicH.gene~RNAP~RpoD, k = 3200, kr = 1e-1)  // PaxDb 0.12 uM; k 40000 reached 1.48 uM
   reaction ClosedComplex(YicL.gene + RNAP~RpoD -> YicL.gene~RNAP~RpoD, k = 0.15, kr = 1e-1)  // PaxDb 11 pM; k 100 reached 7.49 nM
   reaction ClosedComplex(YicN.gene + RNAP~RpoD -> YicN.gene~RNAP~RpoD, k = 500, kr = 1e-1)  // PaxDb 15.1 nM; k 40000 reached 1.2 uM
   reaction ClosedComplex(YidA.gene + RNAP~RpoD -> YidA.gene~RNAP~RpoD, k = 21000, kr = 1e-1)  // PaxDb 0.69 uM; k 40000 reached 1.31 uM
   reaction ClosedComplex(YidC.gene + RNAP~RpoD -> YidC.gene~RNAP~RpoD, k = 24000, kr = 1e-1)  // PaxDb 0.82 uM; k 40000 reached 1.35 uM
   reaction ClosedComplex(YidD.gene + RNAP~RpoD -> YidD.gene~RNAP~RpoD, k = 670, kr = 1e-1)  // PaxDb 20.4 nM; k 40000 reached 1.22 uM
   reaction ClosedComplex(YidE.gene + RNAP~RpoD -> YidE.gene~RNAP~RpoD, k = 720, kr = 1e-1)  // PaxDb 19.6 nM; k 40000 reached 1.08 uM
   reaction ClosedComplex(YidF.gene + RNAP~RpoD -> YidF.gene~RNAP~RpoD, k = 1100, kr = 1e-1)  // PaxDb 13.3 nM; k 466 reached 5.89 nM
   reaction ClosedComplex(YidG.gene + RNAP~RpoD -> YidG.gene~RNAP~RpoD, k = 13, kr = 1e-1)  // PaxDb 3.7 nM; k 130 reached 37 nM
   reaction ClosedComplex(YidH.gene + RNAP~RpoD -> YidH.gene~RNAP~RpoD, k = 660, kr = 1e-1)  // PaxDb 18.9 nM; k 40000 reached 1.14 uM
   reaction ClosedComplex(YidI.gene + RNAP~RpoD -> YidI.gene~RNAP~RpoD, k = 12000, kr = 1e-1)  // PaxDb 0.33 uM; k 40000 reached 1.1 uM
   reaction ClosedComplex(YidL.gene + RNAP~RpoD -> YidL.gene~RNAP~RpoD, k = 530, kr = 1e-1)  // PaxDb 18.5 nM; k 40000 reached 1.39 uM
   reaction ClosedComplex(YidP.gene + RNAP~RpoD -> YidP.gene~RNAP~RpoD, k = 5.6, kr = 1e-1)  // PaxDb 0.47 nM; k 100 reached 8.34 nM
   reaction ClosedComplex(YidR.gene + RNAP~RpoD -> YidR.gene~RNAP~RpoD, k = 2400, kr = 1e-1)  // PaxDb 83.6 nM; k 40000 reached 1.37 uM
   reaction ClosedComplex(YidX.gene + RNAP~RpoD -> YidX.gene~RNAP~RpoD, k = 3.8, kr = 1e-1)  // PaxDb 0.48 nM; k 100 reached 12.5 nM
   reaction ClosedComplex(YidZ.gene + RNAP~RpoD -> YidZ.gene~RNAP~RpoD, k = 15, kr = 1e-1)  // PaxDb 0.66 nM; k 100 reached 4.48 nM
   reaction ClosedComplex(YieK.gene + RNAP~RpoD -> YieK.gene~RNAP~RpoD, k = 80, kr = 1e-1)  // PaxDb 6.87 nM; k 240 reached 20.7 nM
   reaction ClosedComplex(YieL.gene + RNAP~RpoD -> YieL.gene~RNAP~RpoD, k = 430, kr = 1e-1)  // PaxDb 15.5 nM; k 40000 reached 1.44 uM
   reaction ClosedComplex(YieP.gene + RNAP~RpoD -> YieP.gene~RNAP~RpoD, k = 6100, kr = 1e-1)  // PaxDb 0.2 uM; k 40000 reached 1.31 uM
   reaction ClosedComplex(YigA.gene + RNAP~RpoD -> YigA.gene~RNAP~RpoD, k = 1900, kr = 1e-1)  // PaxDb 68.2 nM; k 40000 reached 1.42 uM
   reaction ClosedComplex(YigE.gene + RNAP~RpoD -> YigE.gene~RNAP~RpoD, k = 6, kr = 1e-1)  // PaxDb 0.56 nM; k 100 reached 9.29 nM
   reaction ClosedComplex(YigG.gene + RNAP~RpoD -> YigG.gene~RNAP~RpoD, k = 490, kr = 1e-1)  // PaxDb 8.8 nM; k 308 reached 5.59 nM
   reaction ClosedComplex(YigI.gene + RNAP~RpoD -> YigI.gene~RNAP~RpoD, k = 9400, kr = 1e-1)  // PaxDb 0.27 uM; k 40000 reached 1.15 uM
   reaction ClosedComplex(YigL.gene + RNAP~RpoD -> YigL.gene~RNAP~RpoD, k = 5200, kr = 1e-1)  // PaxDb 0.18 uM; k 40000 reached 1.38 uM
   reaction ClosedComplex(YigZ.gene + RNAP~RpoD -> YigZ.gene~RNAP~RpoD, k = 510, kr = 1e-1)  // PaxDb 16.3 nM; k 40000 reached 1.28 uM
   reaction ClosedComplex(YihD.gene + RNAP~RpoD -> YihD.gene~RNAP~RpoD, k = 320000, kr = 1e-1)  // PaxDb 4.25 uM; k 148750 reached 1.98 uM
   reaction ClosedComplex(YihF.gene + RNAP~RpoD -> YihF.gene~RNAP~RpoD, k = 13, kr = 1e-1)  // PaxDb 1.7 nM; k 100 reached 12.6 nM
   reaction ClosedComplex(YihL.gene + RNAP~RpoD -> YihL.gene~RNAP~RpoD, k = 710, kr = 1e-1)  // PaxDb 8.91 nM; k 312 reached 3.91 nM
   reaction ClosedComplex(YihM.gene + RNAP~RpoD -> YihM.gene~RNAP~RpoD, k = 1400, kr = 1e-1)  // PaxDb 44.5 nM; k 40000 reached 1.26 uM
   reaction ClosedComplex(YihN.gene + RNAP~RpoD -> YihN.gene~RNAP~RpoD, k = 1200, kr = 1e-1)  // PaxDb 36.7 nM; k 40000 reached 1.19 uM
   reaction ClosedComplex(YihO.gene + RNAP~RpoD -> YihO.gene~RNAP~RpoD, k = 5, kr = 1e-1)  // PaxDb 0.27 nM; k 100 reached 5.39 nM
   reaction ClosedComplex(YihQ.gene + RNAP~RpoD -> YihQ.gene~RNAP~RpoD, k = 15, kr = 1e-1)  // PaxDb 2.93 nM; k 103 reached 20.6 nM
   reaction ClosedComplex(YihS.gene + RNAP~RpoD -> YihS.gene~RNAP~RpoD, k = 8.6, kr = 1e-1)  // PaxDb 0.95 nM; k 100 reached 11 nM
   reaction ClosedComplex(YihU.gene + RNAP~RpoD -> YihU.gene~RNAP~RpoD, k = 3600, kr = 1e-1)  // PaxDb 10.2 nM; k 357 reached 0.62 nM
   reaction ClosedComplex(YihV.gene + RNAP~RpoD -> YihV.gene~RNAP~RpoD, k = 0.16, kr = 1e-1)  // PaxDb 22 pM; k 100 reached 13.4 nM
   reaction ClosedComplex(YihX.gene + RNAP~RpoD -> YihX.gene~RNAP~RpoD, k = 18000, kr = 1e-1)  // PaxDb 0.59 uM; k 40000 reached 1.31 uM
   reaction ClosedComplex(YihY.gene + RNAP~RpoD -> YihY.gene~RNAP~RpoD, k = 8.2, kr = 1e-1)  // PaxDb 1.48 nM; k 100 reached 17.9 nM
   reaction ClosedComplex(YiiE.gene + RNAP~RpoD -> YiiE.gene~RNAP~RpoD, k = 29, kr = 1e-1)  // PaxDb 5.55 nM; k 194 reached 37.1 nM
   reaction ClosedComplex(YiiF.gene + RNAP~RpoD -> YiiF.gene~RNAP~RpoD, k = 6.7, kr = 1e-1)  // PaxDb 0.52 nM; k 100 reached 7.76 nM
   reaction ClosedComplex(YiiG.gene + RNAP~RpoD -> YiiG.gene~RNAP~RpoD, k = 2100, kr = 1e-1)  // PaxDb 66.5 nM; k 40000 reached 1.26 uM
   reaction ClosedComplex(YiiQ.gene + RNAP~RpoD -> YiiQ.gene~RNAP~RpoD, k = 2500, kr = 1e-1)  // PaxDb 78.6 nM; k 40000 reached 1.28 uM
   reaction ClosedComplex(YiiX.gene + RNAP~RpoD -> YiiX.gene~RNAP~RpoD, k = 13, kr = 1e-1)  // PaxDb 0.78 nM; k 100 reached 5.95 nM
   reaction ClosedComplex(YijE.gene + RNAP~RpoD -> YijE.gene~RNAP~RpoD, k = 34, kr = 1e-1)  // PaxDb 2.17 nM; k 100 reached 6.43 nM
   reaction ClosedComplex(YijF.gene + RNAP~RpoD -> YijF.gene~RNAP~RpoD, k = 22, kr = 1e-1)  // PaxDb 0.34 nM; k 100 reached 1.53 nM
   reaction ClosedComplex(YijO.gene + RNAP~RpoD -> YijO.gene~RNAP~RpoD, k = 160, kr = 1e-1)  // PaxDb 9.02 nM; k 316 reached 17.7 nM
   reaction ClosedComplex(YjaA.gene + RNAP~RpoD -> YjaA.gene~RNAP~RpoD, k = 8.1, kr = 1e-1)  // PaxDb 1.29 nM; k 100 reached 15.9 nM
   reaction ClosedComplex(YjaB.gene + RNAP~RpoD -> YjaB.gene~RNAP~RpoD, k = 260, kr = 1e-1)  // PaxDb 11.2 nM; k 392 reached 17 nM
   reaction ClosedComplex(YjaG.gene + RNAP~RpoD -> YjaG.gene~RNAP~RpoD, k = 12000, kr = 1e-1)  // PaxDb 0.36 uM; k 40000 reached 1.18 uM
   reaction ClosedComplex(YjaH.gene + RNAP~RpoD -> YjaH.gene~RNAP~RpoD, k = 1100, kr = 1e-1)  // PaxDb 36.2 nM; k 40000 reached 1.37 uM
   reaction ClosedComplex(YjbB.gene + RNAP~RpoD -> YjbB.gene~RNAP~RpoD, k = 580, kr = 1e-1)  // PaxDb 20.6 nM; k 40000 reached 1.42 uM
   reaction ClosedComplex(YjbD.gene + RNAP~RpoD -> YjbD.gene~RNAP~RpoD, k = 5500, kr = 1e-1)  // PaxDb 0.18 uM; k 40000 reached 1.31 uM
   reaction ClosedComplex(YjbG.gene + RNAP~RpoD -> YjbG.gene~RNAP~RpoD, k = 4700, kr = 1e-1)  // PaxDb 0.15 uM; k 40000 reached 1.28 uM
   reaction ClosedComplex(YjbH.gene + RNAP~RpoD -> YjbH.gene~RNAP~RpoD, k = 2.4, kr = 1e-1)  // PaxDb 0.17 nM; k 100 reached 7.23 nM
   reaction ClosedComplex(YjbJ.gene + RNAP~RpoD -> YjbJ.gene~RNAP~RpoD, k = 800000, kr = 1e-1)  // PaxDb 7.11 uM; k 248850 reached 2.2 uM
   reaction ClosedComplex(YjbL.gene + RNAP~RpoD -> YjbL.gene~RNAP~RpoD, k = 10, kr = 1e-1)  // PaxDb 1.31 nM; k 100 reached 12.9 nM
   reaction ClosedComplex(YjbM.gene + RNAP~RpoD -> YjbM.gene~RNAP~RpoD, k = 1.4, kr = 1e-1)  // PaxDb 0.29 nM; k 100 reached 20.5 nM
   reaction ClosedComplex(YjbQ.gene + RNAP~RpoD -> YjbQ.gene~RNAP~RpoD, k = 6200, kr = 1e-1)  // PaxDb 0.18 uM; k 40000 reached 1.15 uM
   reaction ClosedComplex(YjbR.gene + RNAP~RpoD -> YjbR.gene~RNAP~RpoD, k = 60000, kr = 1e-1)  // PaxDb 1.72 uM; k 40000 reached 1.14 uM
   reaction ClosedComplex(YjbS.gene + RNAP~RpoD -> YjbS.gene~RNAP~RpoD, k = 3.7, kr = 1e-1)  // PaxDb 0.75 nM; k 100 reached 20.1 nM
   reaction ClosedComplex(YjbT.gene + RNAP~RpoD -> YjbT.gene~RNAP~RpoD, k = 37, kr = 1e-1)  // PaxDb 1.87 nM; k 100 reached 5.07 nM
   reaction ClosedComplex(YjcE.gene + RNAP~RpoD -> YjcE.gene~RNAP~RpoD, k = 640, kr = 1e-1)  // PaxDb 20.7 nM; k 40000 reached 1.28 uM
   reaction ClosedComplex(YjcF.gene + RNAP~RpoD -> YjcF.gene~RNAP~RpoD, k = 710, kr = 1e-1)  // PaxDb 19.3 nM; k 40000 reached 1.09 uM
   reaction ClosedComplex(YjcO.gene + RNAP~RpoD -> YjcO.gene~RNAP~RpoD, k = 37, kr = 1e-1)  // PaxDb 0.86 nM; k 100 reached 2.3 nM
   reaction ClosedComplex(YjdI.gene + RNAP~RpoD -> YjdI.gene~RNAP~RpoD, k = 2300, kr = 1e-1)  // PaxDb 65.4 nM; k 40000 reached 1.13 uM
   reaction ClosedComplex(YjdJ.gene + RNAP~RpoD -> YjdJ.gene~RNAP~RpoD, k = 7700, kr = 1e-1)  // PaxDb 0.23 uM; k 40000 reached 1.2 uM
   reaction ClosedComplex(YjdM.gene + RNAP~RpoD -> YjdM.gene~RNAP~RpoD, k = 64000, kr = 1e-1)  // PaxDb 2.43 uM; k 40000 reached 1.51 uM
   reaction ClosedComplex(YjdP.gene + RNAP~RpoD -> YjdP.gene~RNAP~RpoD, k = 13000, kr = 1e-1)  // PaxDb 0.45 uM; k 40000 reached 1.35 uM
   reaction ClosedComplex(YjeI.gene + RNAP~RpoD -> YjeI.gene~RNAP~RpoD, k = 88000, kr = 1e-1)  // PaxDb 2.95 uM; k 40000 reached 1.34 uM
   reaction ClosedComplex(YjeJ.gene + RNAP~RpoD -> YjeJ.gene~RNAP~RpoD, k = 560, kr = 1e-1)  // PaxDb 17.6 nM; k 40000 reached 1.25 uM
   reaction ClosedComplex(YjeT.gene + RNAP~RpoD -> YjeT.gene~RNAP~RpoD, k = 11, kr = 1e-1)  // PaxDb 0.17 nM; k 100 reached 1.53 nM
   reaction ClosedComplex(YjfC.gene + RNAP~RpoD -> YjfC.gene~RNAP~RpoD, k = 0.44, kr = 1e-1)  // PaxDb 0.16 nM; k 100 reached 36.6 nM
   reaction ClosedComplex(YjfJ.gene + RNAP~RpoD -> YjfJ.gene~RNAP~RpoD, k = 210, kr = 1e-1)  // PaxDb 13.1 nM; k 458 reached 28.2 nM
   reaction ClosedComplex(YjfK.gene + RNAP~RpoD -> YjfK.gene~RNAP~RpoD, k = 910, kr = 1e-1)  // PaxDb 27.7 nM; k 40000 reached 1.22 uM
   reaction ClosedComplex(YjfN.gene + RNAP~RpoD -> YjfN.gene~RNAP~RpoD, k = 78, kr = 1e-1)  // PaxDb 11.1 nM; k 388 reached 55.4 nM
   reaction ClosedComplex(YjfP.gene + RNAP~RpoD -> YjfP.gene~RNAP~RpoD, k = 1700, kr = 1e-1)  // PaxDb 58.8 nM; k 40000 reached 1.36 uM
   reaction ClosedComplex(YjfZ.gene + RNAP~RpoD -> YjfZ.gene~RNAP~RpoD, k = 1.7, kr = 1e-1)  // PaxDb 0.47 nM; k 100 reached 28.1 nM
   reaction ClosedComplex(YjgH.gene + RNAP~RpoD -> YjgH.gene~RNAP~RpoD, k = 1200, kr = 1e-1)  // PaxDb 36.4 nM; k 40000 reached 1.26 uM
   reaction ClosedComplex(YjgL.gene + RNAP~RpoD -> YjgL.gene~RNAP~RpoD, k = 440, kr = 1e-1)  // PaxDb 14.5 nM; k 40000 reached 1.33 uM
   reaction ClosedComplex(YjgM.gene + RNAP~RpoD -> YjgM.gene~RNAP~RpoD, k = 5600, kr = 1e-1)  // PaxDb 0.15 uM; k 40000 reached 1.07 uM
   reaction ClosedComplex(YjgR.gene + RNAP~RpoD -> YjgR.gene~RNAP~RpoD, k = 17000, kr = 1e-1)  // PaxDb 0.52 uM; k 40000 reached 1.25 uM
   reaction ClosedComplex(YjhP.gene + RNAP~RpoD -> YjhP.gene~RNAP~RpoD, k = 15, kr = 1e-1)  // PaxDb 1.89 nM; k 100 reached 12.6 nM
   reaction ClosedComplex(YjhU.gene + RNAP~RpoD -> YjhU.gene~RNAP~RpoD, k = 11000, kr = 1e-1)  // PaxDb 0.32 uM; k 40000 reached 1.21 uM
   reaction ClosedComplex(YjhX.gene + RNAP~RpoD -> YjhX.gene~RNAP~RpoD, k = 6.2, kr = 1e-1)  // PaxDb 0.81 nM; k 100 reached 13 nM
   reaction ClosedComplex(YjiA.gene + RNAP~RpoD -> YjiA.gene~RNAP~RpoD, k = 6300, kr = 1e-1)  // PaxDb 0.22 uM; k 40000 reached 1.39 uM
   reaction ClosedComplex(YjiG.gene + RNAP~RpoD -> YjiG.gene~RNAP~RpoD, k = 92, kr = 1e-1)  // PaxDb 4.2 nM; k 147 reached 6.69 nM
   reaction ClosedComplex(YjiK.gene + RNAP~RpoD -> YjiK.gene~RNAP~RpoD, k = 2100, kr = 1e-1)  // PaxDb 54 nM; k 40000 reached 1.05 uM
   reaction ClosedComplex(YjiL.gene + RNAP~RpoD -> YjiL.gene~RNAP~RpoD, k = 35, kr = 1e-1)  // PaxDb 1.63 nM; k 100 reached 4.64 nM
   reaction ClosedComplex(YjiM.gene + RNAP~RpoD -> YjiM.gene~RNAP~RpoD, k = 160, kr = 1e-1)  // PaxDb 11.7 nM; k 410 reached 30.6 nM
   reaction ClosedComplex(YjiN.gene + RNAP~RpoD -> YjiN.gene~RNAP~RpoD, k = 850, kr = 1e-1)  // PaxDb 29.1 nM; k 40000 reached 1.37 uM
   reaction ClosedComplex(YjiR.gene + RNAP~RpoD -> YjiR.gene~RNAP~RpoD, k = 6, kr = 1e-1)  // PaxDb 2.17 nM; k 100 reached 36.1 nM
   reaction ClosedComplex(YjiS.gene + RNAP~RpoD -> YjiS.gene~RNAP~RpoD, k = 4.8, kr = 1e-1)  // PaxDb 1.15 nM; k 100 reached 24.1 nM
   reaction ClosedComplex(YjiX.gene + RNAP~RpoD -> YjiX.gene~RNAP~RpoD, k = 27, kr = 1e-1)  // PaxDb 1.61 nM; k 100 reached 5.85 nM
   reaction ClosedComplex(YjjA.gene + RNAP~RpoD -> YjjA.gene~RNAP~RpoD, k = 16000, kr = 1e-1)  // PaxDb 0.46 uM; k 40000 reached 1.16 uM
   reaction ClosedComplex(YjjG.gene + RNAP~RpoD -> YjjG.gene~RNAP~RpoD, k = 750, kr = 1e-1)  // PaxDb 25.1 nM; k 40000 reached 1.33 uM
   reaction ClosedComplex(YjjI.gene + RNAP~RpoD -> YjjI.gene~RNAP~RpoD, k = 1200, kr = 1e-1)  // PaxDb 35.5 nM; k 40000 reached 1.14 uM
   reaction ClosedComplex(YjjJ.gene + RNAP~RpoD -> YjjJ.gene~RNAP~RpoD, k = 36, kr = 1e-1)  // PaxDb 4.46 nM; k 156 reached 19.4 nM
   reaction ClosedComplex(YjjU.gene + RNAP~RpoD -> YjjU.gene~RNAP~RpoD, k = 1700, kr = 1e-1)  // PaxDb 53.6 nM; k 40000 reached 1.28 uM
   reaction ClosedComplex(YjjV.gene + RNAP~RpoD -> YjjV.gene~RNAP~RpoD, k = 2600, kr = 1e-1)  // PaxDb 77.5 nM; k 40000 reached 1.17 uM
   reaction ClosedComplex(YjjX.gene + RNAP~RpoD -> YjjX.gene~RNAP~RpoD, k = 4900, kr = 1e-1)  // PaxDb 0.16 uM; k 40000 reached 1.3 uM
   reaction ClosedComplex(YkfA.gene + RNAP~RpoD -> YkfA.gene~RNAP~RpoD, k = 0.41, kr = 1e-1)  // PaxDb 60.5 pM; k 100 reached 14.7 nM
   reaction ClosedComplex(YkgE.gene + RNAP~RpoD -> YkgE.gene~RNAP~RpoD, k = 240, kr = 1e-1)  // PaxDb 12 nM; k 420 reached 21.3 nM
   reaction ClosedComplex(YkgF.gene + RNAP~RpoD -> YkgF.gene~RNAP~RpoD, k = 1500, kr = 1e-1)  // PaxDb 47.2 nM; k 40000 reached 1.29 uM
   reaction ClosedComplex(YkgG.gene + RNAP~RpoD -> YkgG.gene~RNAP~RpoD, k = 1700, kr = 1e-1)  // PaxDb 60 nM; k 40000 reached 1.43 uM
   reaction ClosedComplex(YkgH.gene + RNAP~RpoD -> YkgH.gene~RNAP~RpoD, k = 54, kr = 1e-1)  // PaxDb 8.25 nM; k 289 reached 44.3 nM
   reaction ClosedComplex(YkgL.gene + RNAP~RpoD -> YkgL.gene~RNAP~RpoD, k = 660, kr = 1e-1)  // PaxDb 22.3 nM; k 40000 reached 1.34 uM
   reaction ClosedComplex(YlaC.gene + RNAP~RpoD -> YlaC.gene~RNAP~RpoD, k = 8600, kr = 1e-1)  // PaxDb 0.24 uM; k 40000 reached 1.12 uM
   reaction ClosedComplex(YlcG.gene + RNAP~RpoD -> YlcG.gene~RNAP~RpoD, k = 14, kr = 1e-1)  // PaxDb 1.76 nM; k 100 reached 12.2 nM
   reaction ClosedComplex(YliI.gene + RNAP~RpoD -> YliI.gene~RNAP~RpoD, k = 190, kr = 1e-1)  // PaxDb 2.84 nM; k 100 reached 1.53 nM
   reaction ClosedComplex(YmdB.gene + RNAP~RpoD -> YmdB.gene~RNAP~RpoD, k = 17000, kr = 1e-1)  // PaxDb 0.59 uM; k 40000 reached 1.43 uM
   reaction ClosedComplex(YmfD.gene + RNAP~RpoD -> YmfD.gene~RNAP~RpoD, k = 99, kr = 1e-1)  // PaxDb 7.59 nM; k 266 reached 20.4 nM
   reaction ClosedComplex(YmfJ.gene + RNAP~RpoD -> YmfJ.gene~RNAP~RpoD, k = 65, kr = 1e-1)  // PaxDb 2.04 nM; k 100 reached 3.15 nM
   reaction ClosedComplex(YmgD.gene + RNAP~RpoD -> YmgD.gene~RNAP~RpoD, k = 2700, kr = 1e-1)  // PaxDb 83.6 nM; k 40000 reached 1.25 uM
   reaction ClosedComplex(YmgE.gene + RNAP~RpoD -> YmgE.gene~RNAP~RpoD, k = 1200, kr = 1e-1)  // PaxDb 38.5 nM; k 40000 reached 1.31 uM
   reaction ClosedComplex(YmgG.gene + RNAP~RpoD -> YmgG.gene~RNAP~RpoD, k = 29, kr = 1e-1)  // PaxDb 1.1 nM; k 100 reached 3.77 nM
   reaction ClosedComplex(YmiA.gene + RNAP~RpoD -> YmiA.gene~RNAP~RpoD, k = 1.7, kr = 1e-1)  // PaxDb 0.2 nM; k 100 reached 11.9 nM
   reaction ClosedComplex(YmjA.gene + RNAP~RpoD -> YmjA.gene~RNAP~RpoD, k = 8200, kr = 1e-1)  // PaxDb 0.23 uM; k 40000 reached 1.12 uM
   reaction ClosedComplex(YnaE.gene + RNAP~RpoD -> YnaE.gene~RNAP~RpoD, k = 460, kr = 1e-1)  // PaxDb 16 nM; k 40000 reached 1.39 uM
   reaction ClosedComplex(YnaI.gene + RNAP~RpoD -> YnaI.gene~RNAP~RpoD, k = 5100, kr = 1e-1)  // PaxDb 0.15 uM; k 40000 reached 1.18 uM
   reaction ClosedComplex(YnaK.gene + RNAP~RpoD -> YnaK.gene~RNAP~RpoD, k = 40, kr = 1e-1)  // PaxDb 2.49 nM; k 100 reached 6.21 nM
   reaction ClosedComplex(YnbA.gene + RNAP~RpoD -> YnbA.gene~RNAP~RpoD, k = 18, kr = 1e-1)  // PaxDb 0.81 nM; k 100 reached 4.5 nM
   reaction ClosedComplex(YnbC.gene + RNAP~RpoD -> YnbC.gene~RNAP~RpoD, k = 210, kr = 1e-1)  // PaxDb 2.96 nM; k 104 reached 1.45 nM
   reaction ClosedComplex(YnbE.gene + RNAP~RpoD -> YnbE.gene~RNAP~RpoD, k = 7200, kr = 1e-1)  // PaxDb 0.24 uM; k 40000 reached 1.33 uM
   reaction ClosedComplex(YncE.gene + RNAP~RpoD -> YncE.gene~RNAP~RpoD, k = 85000, kr = 1e-1)  // PaxDb 2.9 uM; k 40000 reached 1.36 uM
   reaction ClosedComplex(YneE.gene + RNAP~RpoD -> YneE.gene~RNAP~RpoD, k = 1000, kr = 1e-1)  // PaxDb 32.7 nM; k 40000 reached 1.3 uM
   reaction ClosedComplex(YneG.gene + RNAP~RpoD -> YneG.gene~RNAP~RpoD, k = 8.8, kr = 1e-1)  // PaxDb 0.23 nM; k 100 reached 2.62 nM
   reaction ClosedComplex(YnfC.gene + RNAP~RpoD -> YnfC.gene~RNAP~RpoD, k = 72, kr = 1e-1)  // PaxDb 5.77 nM; k 202 reached 16.3 nM
   reaction ClosedComplex(YnfL.gene + RNAP~RpoD -> YnfL.gene~RNAP~RpoD, k = 81, kr = 1e-1)  // PaxDb 8.41 nM; k 294 reached 30.4 nM
   reaction ClosedComplex(YnfM.gene + RNAP~RpoD -> YnfM.gene~RNAP~RpoD, k = 55, kr = 1e-1)  // PaxDb 12.2 nM; k 427 reached 94.9 nM
   reaction ClosedComplex(YnfN.gene + RNAP~RpoD -> YnfN.gene~RNAP~RpoD, k = 7.4, kr = 1e-1)  // PaxDb 1.3 nM; k 100 reached 17.5 nM
   reaction ClosedComplex(YniB.gene + RNAP~RpoD -> YniB.gene~RNAP~RpoD, k = 3200, kr = 1e-1)  // PaxDb 99.5 nM; k 40000 reached 1.26 uM
   reaction ClosedComplex(YnjA.gene + RNAP~RpoD -> YnjA.gene~RNAP~RpoD, k = 150, kr = 1e-1)  // PaxDb 9.51 nM; k 333 reached 21.4 nM
   reaction ClosedComplex(YnjB.gene + RNAP~RpoD -> YnjB.gene~RNAP~RpoD, k = 1300, kr = 1e-1)  // PaxDb 39.8 nM; k 40000 reached 1.19 uM
   reaction ClosedComplex(YnjD.gene + RNAP~RpoD -> YnjD.gene~RNAP~RpoD, k = 630, kr = 1e-1)  // PaxDb 20.1 nM; k 40000 reached 1.27 uM
   reaction ClosedComplex(YnjE.gene + RNAP~RpoD -> YnjE.gene~RNAP~RpoD, k = 6100, kr = 1e-1)  // PaxDb 0.2 uM; k 40000 reached 1.32 uM
   reaction ClosedComplex(YnjF.gene + RNAP~RpoD -> YnjF.gene~RNAP~RpoD, k = 2, kr = 1e-1)  // PaxDb 0.62 nM; k 100 reached 30.8 nM
   reaction ClosedComplex(YnjI.gene + RNAP~RpoD -> YnjI.gene~RNAP~RpoD, k = 3.8, kr = 1e-1)  // PaxDb 0.22 nM; k 100 reached 5.73 nM
   reaction ClosedComplex(YoaA.gene + RNAP~RpoD -> YoaA.gene~RNAP~RpoD, k = 22, kr = 1e-1)  // PaxDb 3.88 nM; k 136 reached 24.5 nM
   reaction ClosedComplex(YoaB.gene + RNAP~RpoD -> YoaB.gene~RNAP~RpoD, k = 240000, kr = 1e-1)  // PaxDb 3.6 uM; k 126000 reached 1.9 uM
   reaction ClosedComplex(YoaE.gene + RNAP~RpoD -> YoaE.gene~RNAP~RpoD, k = 1300, kr = 1e-1)  // PaxDb 40.7 nM; k 40000 reached 1.25 uM
   reaction ClosedComplex(YoaF.gene + RNAP~RpoD -> YoaF.gene~RNAP~RpoD, k = 720, kr = 1e-1)  // PaxDb 25.5 nM; k 40000 reached 1.42 uM
   reaction ClosedComplex(YoaH.gene + RNAP~RpoD -> YoaH.gene~RNAP~RpoD, k = 18, kr = 1e-1)  // PaxDb 4.48 nM; k 157 reached 39.8 nM
   reaction ClosedComplex(YobA.gene + RNAP~RpoD -> YobA.gene~RNAP~RpoD, k = 1100, kr = 1e-1)  // PaxDb 36.6 nM; k 40000 reached 1.32 uM
   reaction ClosedComplex(YobB.gene + RNAP~RpoD -> YobB.gene~RNAP~RpoD, k = 85, kr = 1e-1)  // PaxDb 6.32 nM; k 221 reached 16.5 nM
   reaction ClosedComplex(YobD.gene + RNAP~RpoD -> YobD.gene~RNAP~RpoD, k = 3000, kr = 1e-1)  // PaxDb 97.9 nM; k 40000 reached 1.33 uM
   reaction ClosedComplex(YobH.gene + RNAP~RpoD -> YobH.gene~RNAP~RpoD, k = 3000, kr = 1e-1)  // PaxDb 0.1 uM; k 40000 reached 1.32 uM
   reaction ClosedComplex(YodB.gene + RNAP~RpoD -> YodB.gene~RNAP~RpoD, k = 50, kr = 1e-1)  // PaxDb 1.1 nM; k 100 reached 2.22 nM
   reaction ClosedComplex(YodC.gene + RNAP~RpoD -> YodC.gene~RNAP~RpoD, k = 1600, kr = 1e-1)  // PaxDb 51.4 nM; k 40000 reached 1.29 uM
   reaction ClosedComplex(YodD.gene + RNAP~RpoD -> YodD.gene~RNAP~RpoD, k = 24000, kr = 1e-1)  // PaxDb 0.74 uM; k 40000 reached 1.24 uM
   reaction ClosedComplex(YohC.gene + RNAP~RpoD -> YohC.gene~RNAP~RpoD, k = 600, kr = 1e-1)  // PaxDb 17.8 nM; k 40000 reached 1.18 uM
   reaction ClosedComplex(YohD.gene + RNAP~RpoD -> YohD.gene~RNAP~RpoD, k = 7.5, kr = 1e-1)  // PaxDb 0.44 nM; k 100 reached 5.85 nM
   reaction ClosedComplex(YohF.gene + RNAP~RpoD -> YohF.gene~RNAP~RpoD, k = 14000, kr = 1e-1)  // PaxDb 0.39 uM; k 40000 reached 1.12 uM
   reaction ClosedComplex(YohJ.gene + RNAP~RpoD -> YohJ.gene~RNAP~RpoD, k = 11, kr = 1e-1)  // PaxDb 0.53 nM; k 100 reached 4.76 nM
   reaction ClosedComplex(YohK.gene + RNAP~RpoD -> YohK.gene~RNAP~RpoD, k = 1000, kr = 1e-1)  // PaxDb 29.1 nM; k 40000 reached 1.13 uM
   reaction ClosedComplex(YpdC.gene + RNAP~RpoD -> YpdC.gene~RNAP~RpoD, k = 210, kr = 1e-1)  // PaxDb 10.3 nM; k 361 reached 17.8 nM
   reaction ClosedComplex(YpdE.gene + RNAP~RpoD -> YpdE.gene~RNAP~RpoD, k = 19, kr = 1e-1)  // PaxDb 1.18 nM; k 100 reached 6.33 nM
   reaction ClosedComplex(YpdF.gene + RNAP~RpoD -> YpdF.gene~RNAP~RpoD, k = 54, kr = 1e-1)  // PaxDb 8.58 nM; k 300 reached 48 nM
   reaction ClosedComplex(YpeA.gene + RNAP~RpoD -> YpeA.gene~RNAP~RpoD, k = 2600, kr = 1e-1)  // PaxDb 82 nM; k 40000 reached 1.28 uM
   reaction ClosedComplex(YpeB.gene + RNAP~RpoD -> YpeB.gene~RNAP~RpoD, k = 470, kr = 1e-1)  // PaxDb 16.1 nM; k 40000 reached 1.37 uM
   reaction ClosedComplex(YpfG.gene + RNAP~RpoD -> YpfG.gene~RNAP~RpoD, k = 32, kr = 1e-1)  // PaxDb 4.15 nM; k 145 reached 18.6 nM
   reaction ClosedComplex(YpfH.gene + RNAP~RpoD -> YpfH.gene~RNAP~RpoD, k = 7100, kr = 1e-1)  // PaxDb 0.25 uM; k 40000 reached 1.4 uM
   reaction ClosedComplex(YpfJ.gene + RNAP~RpoD -> YpfJ.gene~RNAP~RpoD, k = 9000, kr = 1e-1)  // PaxDb 0.29 uM; k 40000 reached 1.29 uM
   reaction ClosedComplex(YpfN.gene + RNAP~RpoD -> YpfN.gene~RNAP~RpoD, k = 740, kr = 1e-1)  // PaxDb 26 nM; k 40000 reached 1.41 uM
   reaction ClosedComplex(YphA.gene + RNAP~RpoD -> YphA.gene~RNAP~RpoD, k = 80, kr = 1e-1)  // PaxDb 11.2 nM; k 392 reached 55 nM
   reaction ClosedComplex(YphB.gene + RNAP~RpoD -> YphB.gene~RNAP~RpoD, k = 3.9, kr = 1e-1)  // PaxDb 0.67 nM; k 100 reached 17 nM
   reaction ClosedComplex(YphC.gene + RNAP~RpoD -> YphC.gene~RNAP~RpoD, k = 1.9, kr = 1e-1)  // PaxDb 0.1 nM; k 100 reached 5.16 nM
   reaction ClosedComplex(YphD.gene + RNAP~RpoD -> YphD.gene~RNAP~RpoD, k = 32, kr = 1e-1)  // PaxDb 2.67 nM; k 100 reached 8.41 nM
   reaction ClosedComplex(YphE.gene + RNAP~RpoD -> YphE.gene~RNAP~RpoD, k = 25, kr = 1e-1)  // PaxDb 2.66 nM; k 100 reached 10.8 nM
   reaction ClosedComplex(YphG.gene + RNAP~RpoD -> YphG.gene~RNAP~RpoD, k = 49, kr = 1e-1)  // PaxDb 2.16 nM; k 100 reached 4.41 nM
   reaction ClosedComplex(YphH.gene + RNAP~RpoD -> YphH.gene~RNAP~RpoD, k = 0.18, kr = 1e-1)  // PaxDb 33 pM; k 100 reached 18.3 nM
   reaction ClosedComplex(YpjA.gene + RNAP~RpoD -> YpjA.gene~RNAP~RpoD, k = 46, kr = 1e-1)  // PaxDb 3.3 nM; k 116 reached 8.34 nM
   reaction ClosedComplex(YpjD.gene + RNAP~RpoD -> YpjD.gene~RNAP~RpoD, k = 560, kr = 1e-1)  // PaxDb 20.2 nM; k 40000 reached 1.45 uM
   reaction ClosedComplex(YpjF.gene + RNAP~RpoD -> YpjF.gene~RNAP~RpoD, k = 4700, kr = 1e-1)  // PaxDb 0.13 uM; k 40000 reached 1.11 uM
   reaction ClosedComplex(YqaB.gene + RNAP~RpoD -> YqaB.gene~RNAP~RpoD, k = 2400, kr = 1e-1)  // PaxDb 89.7 nM; k 40000 reached 1.47 uM
   reaction ClosedComplex(YqcC.gene + RNAP~RpoD -> YqcC.gene~RNAP~RpoD, k = 2300, kr = 1e-1)  // PaxDb 65.4 nM; k 40000 reached 1.13 uM
   reaction ClosedComplex(YqcE.gene + RNAP~RpoD -> YqcE.gene~RNAP~RpoD, k = 4.7, kr = 1e-1)  // PaxDb 1.14 nM; k 100 reached 24.1 nM
   reaction ClosedComplex(YqeA.gene + RNAP~RpoD -> YqeA.gene~RNAP~RpoD, k = 6300, kr = 1e-1)  // PaxDb 0.21 uM; k 40000 reached 1.34 uM
   reaction ClosedComplex(YqeB.gene + RNAP~RpoD -> YqeB.gene~RNAP~RpoD, k = 5000, kr = 1e-1)  // PaxDb 0.18 uM; k 40000 reached 1.43 uM
   reaction ClosedComplex(YqeC.gene + RNAP~RpoD -> YqeC.gene~RNAP~RpoD, k = 18, kr = 1e-1)  // PaxDb 3.24 nM; k 113 reached 20.7 nM
   reaction ClosedComplex(YqeF.gene + RNAP~RpoD -> YqeF.gene~RNAP~RpoD, k = 3100, kr = 1e-1)  // PaxDb 90.2 nM; k 40000 reached 1.16 uM
   reaction ClosedComplex(YqeI.gene + RNAP~RpoD -> YqeI.gene~RNAP~RpoD, k = 6.5, kr = 1e-1)  // PaxDb 0.48 nM; k 100 reached 7.4 nM
   reaction ClosedComplex(YqgA.gene + RNAP~RpoD -> YqgA.gene~RNAP~RpoD, k = 170, kr = 1e-1)  // PaxDb 1.56 nM; k 100 reached 0.938 nM
   reaction ClosedComplex(YqgC.gene + RNAP~RpoD -> YqgC.gene~RNAP~RpoD, k = 350, kr = 1e-1)  // PaxDb 6.65 nM; k 233 reached 4.37 nM
   reaction ClosedComplex(YqgE.gene + RNAP~RpoD -> YqgE.gene~RNAP~RpoD, k = 15000, kr = 1e-1)  // PaxDb 0.5 uM; k 40000 reached 1.29 uM
   reaction ClosedComplex(YqhA.gene + RNAP~RpoD -> YqhA.gene~RNAP~RpoD, k = 3400, kr = 1e-1)  // PaxDb 0.11 uM; k 40000 reached 1.29 uM
   reaction ClosedComplex(YqhC.gene + RNAP~RpoD -> YqhC.gene~RNAP~RpoD, k = 600, kr = 1e-1)  // PaxDb 20.5 nM; k 40000 reached 1.38 uM
   reaction ClosedComplex(YqhG.gene + RNAP~RpoD -> YqhG.gene~RNAP~RpoD, k = 7.6, kr = 1e-1)  // PaxDb 1.9 nM; k 100 reached 25.1 nM
   reaction ClosedComplex(YqhH.gene + RNAP~RpoD -> YqhH.gene~RNAP~RpoD, k = 120, kr = 1e-1)  // PaxDb 6.6 nM; k 231 reached 12.6 nM
   reaction ClosedComplex(YqiA.gene + RNAP~RpoD -> YqiA.gene~RNAP~RpoD, k = 63000, kr = 1e-1)  // PaxDb 2.2 uM; k 40000 reached 1.4 uM
   reaction ClosedComplex(YqiB.gene + RNAP~RpoD -> YqiB.gene~RNAP~RpoD, k = 4.8, kr = 1e-1)  // PaxDb 93.5 pM; k 100 reached 1.93 nM
   reaction ClosedComplex(YqiK.gene + RNAP~RpoD -> YqiK.gene~RNAP~RpoD, k = 1100, kr = 1e-1)  // PaxDb 30 nM; k 40000 reached 1.08 uM
   reaction ClosedComplex(YqjF.gene + RNAP~RpoD -> YqjF.gene~RNAP~RpoD, k = 1200, kr = 1e-1)  // PaxDb 39.3 nM; k 40000 reached 1.33 uM
   reaction ClosedComplex(YqjH.gene + RNAP~RpoD -> YqjH.gene~RNAP~RpoD, k = 15000, kr = 1e-1)  // PaxDb 0.44 uM; k 40000 reached 1.21 uM
   reaction ClosedComplex(YqjI.gene + RNAP~RpoD -> YqjI.gene~RNAP~RpoD, k = 9100, kr = 1e-1)  // PaxDb 0.28 uM; k 40000 reached 1.23 uM
   reaction ClosedComplex(YraH.gene + RNAP~RpoD -> YraH.gene~RNAP~RpoD, k = 4.8, kr = 1e-1)  // PaxDb 0.87 nM; k 100 reached 18 nM
   reaction ClosedComplex(YraI.gene + RNAP~RpoD -> YraI.gene~RNAP~RpoD, k = 7.5, kr = 1e-1)  // PaxDb 1.17 nM; k 100 reached 15.6 nM
   reaction ClosedComplex(YraK.gene + RNAP~RpoD -> YraK.gene~RNAP~RpoD, k = 1400, kr = 1e-1)  // PaxDb 38.2 nM; k 40000 reached 1.07 uM
   reaction ClosedComplex(YraN.gene + RNAP~RpoD -> YraN.gene~RNAP~RpoD, k = 38, kr = 1e-1)  // PaxDb 4.58 nM; k 160 reached 19.5 nM
   reaction ClosedComplex(YraQ.gene + RNAP~RpoD -> YraQ.gene~RNAP~RpoD, k = 30, kr = 1e-1)  // PaxDb 3.14 nM; k 110 reached 11.5 nM
   reaction ClosedComplex(YraR.gene + RNAP~RpoD -> YraR.gene~RNAP~RpoD, k = 1800, kr = 1e-1)  // PaxDb 62.1 nM; k 40000 reached 1.35 uM
   reaction ClosedComplex(YrbL.gene + RNAP~RpoD -> YrbL.gene~RNAP~RpoD, k = 74, kr = 1e-1)  // PaxDb 5.22 nM; k 183 reached 12.8 nM
   reaction ClosedComplex(YrdB.gene + RNAP~RpoD -> YrdB.gene~RNAP~RpoD, k = 660, kr = 1e-1)  // PaxDb 21.9 nM; k 40000 reached 1.33 uM
   reaction ClosedComplex(YsgA.gene + RNAP~RpoD -> YsgA.gene~RNAP~RpoD, k = 60000, kr = 1e-1)  // PaxDb 2.14 uM; k 40000 reached 1.42 uM
   reaction ClosedComplex(YtcA.gene + RNAP~RpoD -> YtcA.gene~RNAP~RpoD, k = 760, kr = 1e-1)  // PaxDb 26.1 nM; k 40000 reached 1.38 uM
   reaction ClosedComplex(YtfB.gene + RNAP~RpoD -> YtfB.gene~RNAP~RpoD, k = 13000, kr = 1e-1)  // PaxDb 0.4 uM; k 40000 reached 1.26 uM
   reaction ClosedComplex(YtfE.gene + RNAP~RpoD -> YtfE.gene~RNAP~RpoD, k = 3000, kr = 1e-1)  // PaxDb 85.8 nM; k 40000 reached 1.14 uM
   reaction ClosedComplex(YtfF.gene + RNAP~RpoD -> YtfF.gene~RNAP~RpoD, k = 190, kr = 1e-1)  // PaxDb 2.29 nM; k 100 reached 1.18 nM
   reaction ClosedComplex(YtfH.gene + RNAP~RpoD -> YtfH.gene~RNAP~RpoD, k = 56, kr = 1e-1)  // PaxDb 4.68 nM; k 164 reached 13.8 nM
   reaction ClosedComplex(YtfI.gene + RNAP~RpoD -> YtfI.gene~RNAP~RpoD, k = 1200, kr = 1e-1)  // PaxDb 40.7 nM; k 40000 reached 1.4 uM
   reaction ClosedComplex(YtfP.gene + RNAP~RpoD -> YtfP.gene~RNAP~RpoD, k = 17000, kr = 1e-1)  // PaxDb 0.57 uM; k 40000 reached 1.32 uM
   reaction ClosedComplex(YtfQ.gene + RNAP~RpoD -> YtfQ.gene~RNAP~RpoD, k = 200000, kr = 1e-1)  // PaxDb 3.28 uM; k 114800 reached 1.84 uM
   reaction ClosedComplex(YtfR.gene + RNAP~RpoD -> YtfR.gene~RNAP~RpoD, k = 390, kr = 1e-1)  // PaxDb 13.7 nM; k 40000 reached 1.42 uM
   reaction ClosedComplex(YtfT.gene + RNAP~RpoD -> YtfT.gene~RNAP~RpoD, k = 13, kr = 1e-1)  // PaxDb 0.56 nM; k 100 reached 4.43 nM
   reaction ClosedComplex(YtjB.gene + RNAP~RpoD -> YtjB.gene~RNAP~RpoD, k = 520, kr = 1e-1)  // PaxDb 16.7 nM; k 40000 reached 1.28 uM
   reaction ClosedComplex(ZapB.gene + RNAP~RpoD -> ZapB.gene~RNAP~RpoD, k = 3.4e+06, kr = 1e-1)  // PaxDb 15.8 uM; k 553000 reached 2.59 uM
   reaction ClosedComplex(ZapC.gene + RNAP~RpoD -> ZapC.gene~RNAP~RpoD, k = 30, kr = 1e-1)  // PaxDb 5.49 nM; k 192 reached 35.7 nM
   reaction ClosedComplex(ZapD.gene + RNAP~RpoD -> ZapD.gene~RNAP~RpoD, k = 11000, kr = 1e-1)  // PaxDb 0.42 uM; k 40000 reached 1.46 uM
   reaction ClosedComplex(ZapE.gene + RNAP~RpoD -> ZapE.gene~RNAP~RpoD, k = 3000, kr = 1e-1)  // PaxDb 95.7 nM; k 40000 reached 1.28 uM
   reaction ClosedComplex(ZinT.gene + RNAP~RpoD -> ZinT.gene~RNAP~RpoD, k = 62000, kr = 1e-1)  // PaxDb 2.22 uM; k 40000 reached 1.44 uM
   reaction ClosedComplex(ZipA.gene + RNAP~RpoD -> ZipA.gene~RNAP~RpoD, k = 19000, kr = 1e-1)  // PaxDb 0.6 uM; k 40000 reached 1.28 uM
   reaction ClosedComplex(ZitB.gene + RNAP~RpoD -> ZitB.gene~RNAP~RpoD, k = 23, kr = 1e-1)  // PaxDb 5.04 nM; k 176 reached 39.2 nM
   reaction ClosedComplex(ZntA.gene + RNAP~RpoD -> ZntA.gene~RNAP~RpoD, k = 7200, kr = 1e-1)  // PaxDb 0.18 uM; k 40000 reached 1.01 uM
   reaction ClosedComplex(ZnuB.gene + RNAP~RpoD -> ZnuB.gene~RNAP~RpoD, k = 510, kr = 1e-1)  // PaxDb 15.8 nM; k 40000 reached 1.24 uM
   reaction ClosedComplex(ZnuC.gene + RNAP~RpoD -> ZnuC.gene~RNAP~RpoD, k = 2400, kr = 1e-1)  // PaxDb 63.2 nM; k 40000 reached 1.06 uM
   reaction ClosedComplex(ZupT.gene + RNAP~RpoD -> ZupT.gene~RNAP~RpoD, k = 770, kr = 1e-1)  // PaxDb 23.2 nM; k 40000 reached 1.2 uM
   reaction ClosedComplex(Zur.gene + RNAP~RpoD -> Zur.gene~RNAP~RpoD, k = 17000, kr = 1e-1)  // PaxDb 0.53 uM; k 40000 reached 1.25 uM
}
```
