## Supplementary File 1 for "A Genome-Scale Virtual *Escherichia coli* in the L++ Language": TranscriptionHoloenzyme.lpp

```
// Life Code License
// (c) 2026, Omphalos Lifesciences Inc, All rights reserved.
// Donghoon M. Lee and Daehwan Kim

// The RNA polymerase holoenzymes: core RNAP with each sigma factor (moved from Transcription.lpp, stage 1 of the
// central-dogma expansion). Transcription.lpp imports it for the models that use its templates; the whole cell
// imports it alone and writes each gene's transcription in CentralDogma/Explicit.

pathway TranscriptionHoloenzyme
{
   protein RpoD, RpoS, RpoH, RpoE, RpoN, FliA, FecI
   reaction Holo_Sigma(RNAP + RpoD -> RNAP~RpoD, k = 1e5, kr = 1e-3)   // sigma-70, tightest
   reaction Holo_Sigma(RNAP + RpoN -> RNAP~RpoN, k = 1e5, kr = 2e-3)   // sigma-54
   reaction Holo_Sigma(RNAP + RpoH -> RNAP~RpoH, k = 1e5, kr = 3e-3)   // sigma-32
   reaction Holo_Sigma(RNAP + RpoE -> RNAP~RpoE, k = 1e5, kr = 1e-2)   // sigma-24
   reaction Holo_Sigma(RNAP + RpoS -> RNAP~RpoS, k = 1e5, kr = 2e-2)   // sigma-38
   reaction Holo_Sigma(RNAP + FliA -> RNAP~FliA, k = 1e5, kr = 4e-2)   // sigma-28
   reaction Holo_Sigma(RNAP + FecI -> RNAP~FecI, k = 1e5, kr = 6e-2)   // sigma-19, weakest
   reaction Holo_Sigma(RNAP + ppGpp + RpoS -> RNAP~ppGpp~RpoS, k = 1e9, kr = 1e-1)  // direct 1-step holoenzyme (k boosted 1e5->1e9 for termolecular)
}
```
