## Supplementary File 1 for "A Genome-Scale Virtual *Escherichia coli* in the L++ Language": TranscriptionApparatus.lpp

```
// Life Code License
// (c) 2026, Omphalos Lifesciences Inc, All rights reserved.
//
// Transcription apparatus — the emergent RNA-polymerase core and its auxiliary-factor
// complex, built exactly like the ribosome side (30S/50S -> 70S Ribosome, and the
// RibosomeAuxiliary factor set):
//
//   RNAP core      = assembled from its subunits   2 RpoA + RpoB + RpoC -> RNAP
//                    (α2 β β' — the catalytic core the whole cell uses as RNAP~RpoD),
//                    so RNAP number EMERGES from subunit synthesis instead of a lumped
//                    `ProteinD RNAP` self-copy. (Cytoplasm.lpp now declares `complex RNAP`
//                    with RNAP.gene = 0.)
//
//   RNAPAuxiliary  = the soluble transcription factors lumped into ONE cofactor complex,
//                    the transcription analogue of RibosomeAuxiliary:
//                        NusA + NusG + Rho + GreA -> RNAPAuxiliary
//                    NusG/NusA (elongation/antitermination), Rho (termination), GreA
//                    (backtrack rescue / transcript cleavage).
//
// The subunit and factor PROTEINS (RpoA/RpoB/RpoC, NusA/NusG/Rho/GreA) are already declared
// and expressed (with PaxDb abundances + central dogma) in Sensing/TranscriptionFactors.lpp,
// so they are only REFERENCED here — never re-declared — and this pathway just adds the two
// assembly reactions plus the RNAPAuxiliary complex pool. Protein identifiers (RpoA, NusA, …)
// are used, not the lowercase gene names (rpoA, nusA, …).
//
// Requires: Sensing.TranscriptionFactors (subunit + factor proteins), Cytoplasm.Core (complex RNAP).

pathway TranscriptionApparatus
{
   // ===== RNAP core: 2 RpoA + RpoB + RpoC -> RNAP (like Assemble30S/50S -> 70S) =====
   // RNAP itself is `complex RNAP` (declared in Cytoplasm.lpp, warm-started there); this is its
   // sole source now that RNAP has no gene template. α2 β β' stoichiometry.
   //
   // Fixed-velocity assembly, exactly like Assemble30S/50S/70S (vc = 40). Free RpoA/RpoB/RpoC
   // draw down toward their assembled state (nearly all RNAP subunits are in RNAP in vivo).
   reaction AssembleRNAP(2 RpoA + RpoB + RpoC -> RNAP, vc = 40)

   // ===== RNAPAuxiliary: the transcription-factor cofactor set (like RibosomeAuxiliary) =====
   complex RNAPAuxiliary
   RNAPAuxiliary = 2000   // warm-start (count); assembly maintains it (lowered 2500 -> 2000)

   // Fixed-velocity assembly, same idiom as AssembleRNAP / Assemble30S (vc = 40).
   reaction AssembleRNAPAuxiliary(NusA + NusG + Rho + GreA -> RNAPAuxiliary, vc = 40)
}

main
{
}
```
