## Supplementary File 1 for "A Genome-Scale Virtual *Escherichia coli* in the L++ Language": RibosomeAssembly.lpp

```
// Life Code License
// (c) 2026, Omphalos Lifesciences Inc, All rights reserved.
//
// Ribosome biogenesis -- the canonical home of the E. coli ribosome component.
//
// Two kinds of gene product build the ribosome, and the keywords make the split explicit:
//   * rRNA (16S/23S/5S)  -> `rna`      : gene TRANSCRIBED, never translated.
//   * r-proteins         -> `rProtein` : a sigma-70 protein CLASS dedicated to the ~54
//                                        ribosomal proteins (transcribed AND translated).
// Both are transcribed by the SAME central-dogma reactions/names (Holo_Sigma -> ClosedComplex
// -> OpenComplex -> RNAElongation -> RNAPRelease) using the sigma-70 holoenzyme RNAP~RpoD.
// Each r-protein is translated at its own composition (the per-protein ProteinSynthesis at the end of
// this pathway) and represses its own translation, so free r-proteins stay at a few uM. rRNA + r-proteins
// then assemble into 30S/50S and the 70S Ribosome; assembly follows the rRNA supply, so ribosome number
// EMERGES from rRNA transcription (replacing the lumped `ProteinD Ribosome`).
//
// Requires: CentralDogma.Transcription (RNAP~RpoD via Holo_Sigma) + Ribosome pool.

pathway RibosomeAssembly
{
   // ===== ribosomal-RNA genes (the `rna` keyword) =====
   RNA rRNA16S
   RNA rRNA23S
   RNA rRNA5S
   rRNA16S.gene = 7
   rRNA23S.gene = 7
   rRNA5S.gene  = 7
   // Free rRNA and subunit seeds at the cell's own mean over t=2,000 to 12,000 (model values, on 8ad354db). A warm start of 10,000 each (16.5 uM)
   // assembled into 70S above the 16 uM cap of RibosomeDegradation, which returned about 20,000 ribosomes as NMPs in the first 300 s and took
   // GTP + GDP + GMP to 38 mM and UTP to 36 mM.
   rRNA16S = 640
   rRNA23S = 1690
   rRNA5S  = 1680
   30S = 1540
   50S = 500
   // ===== ribosomal-protein sigma class (sigma-70, small proteins) =====
   // (stage 1: kind declaration removed) protein rProtein

   // ----- the ~54 ribosomal proteins (instances of rProtein) -----
   protein RplA       // b3984 — rplA — translation-apparatus protein
   RplA.UniProt = "P0A7L0"
   RplA.PDB = "1EG0"
   protein RplB       // b3317 — rplB — translation-apparatus protein
   RplB.UniProt = "P60422"
   RplB.PDB = "2J28"
   protein RplC       // b3320 — rplC — translation-apparatus protein
   RplC.UniProt = "P60438"
   RplC.PDB = "1ML5"
   protein RplD       // b3319 — rplD — translation-apparatus protein
   RplD.UniProt = "P60723"
   RplD.PDB = "2J28"
   protein RplE       // b3308 — rplE — translation-apparatus protein
   RplE.UniProt = "P62399"
   RplE.PDB = "1ML5"
   protein RplF       // b3305 — rplF — translation-apparatus protein
   RplF.UniProt = "P0AG55"
   RplF.PDB = "1EG0"
   protein RplI       // b4203 — rplI — translation-apparatus protein
   RplI.UniProt = "P0A7R1"
   RplI.PDB = "2J28"
   protein RplJ       // b3985 — rplJ — translation-apparatus protein
   RplJ.UniProt = "P0A7J3"
   RplJ.PDB = "3J7Z"
   protein RplK       // b3983 — rplK — translation-apparatus protein
   RplK.UniProt = "P0A7J7"
   RplK.PDB = "1EG0"
   protein RplL       // b3986 — rplL — translation-apparatus protein
   RplL.UniProt = "P0A7K2"
   RplL.PDB = "1CTF"
   protein RplM       // b3231 — rplM — translation-apparatus protein
   RplM.UniProt = "P0AA10"
   RplM.PDB = "1ML5"
   protein RplN       // b3310 — rplN — translation-apparatus protein
   RplN.UniProt = "P0ADY3"
   RplN.PDB = "1ML5"
   protein RplO       // b3301 — rplO — translation-apparatus protein
   RplO.UniProt = "P02413"
   RplO.PDB = "1ML5"
   protein RplP       // b3313 — rplP — translation-apparatus protein
   RplP.UniProt = "P0ADY7"
   RplP.PDB = "2J28"
   protein RplQ       // b3294 — rplQ — translation-apparatus protein
   RplQ.UniProt = "P0AG44"
   RplQ.PDB = "2J28"
   protein RplR       // b3304 — rplR — translation-apparatus protein
   RplR.UniProt = "P0C018"
   RplR.PDB = "1ML5"
   protein RplS       // b2606 — rplS — translation-apparatus protein
   RplS.UniProt = "P0A7K6"
   RplS.PDB = "2J28"
   protein RplT       // b1716 — rplT — translation-apparatus protein
   RplT.UniProt = "P0A7L3"
   RplT.PDB = "2J28"
   protein RplU       // b3186 — rplU — translation-apparatus protein
   RplU.UniProt = "P0AG48"
   RplU.PDB = "2J28"
   protein RplV       // b3315 — rplV — translation-apparatus protein
   RplV.UniProt = "P61175"
   RplV.PDB = "2J28"
   protein RplW       // b3318 — rplW — translation-apparatus protein
   RplW.UniProt = "P0ADZ0"
   RplW.PDB = "1ML5"
   protein RplX       // b3309 — rplX — translation-apparatus protein
   RplX.UniProt = "P60624"
   RplX.PDB = "1ML5"
   protein RplY       // b2185 — rplY — translation-apparatus protein
   RplY.UniProt = "P68919"
   RplY.PDB = "1B75"
   protein RpmA       // b3185 — rpmA — translation-apparatus protein
   RpmA.UniProt = "P0A7L8"
   RpmA.PDB = "2J28"
   protein RpmB       // b3637 — rpmB — translation-apparatus protein
   RpmB.UniProt = "P0A7M2"
   RpmB.PDB = "3J5L"
   protein RpmC       // b3312 — rpmC — translation-apparatus protein
   RpmC.UniProt = "P0A7M6"
   RpmC.PDB = "1ML5"
   protein RpmD       // b3302 — rpmD — translation-apparatus protein
   RpmD.UniProt = "P0AG51"
   RpmD.PDB = "1ML5"
   protein RpmE       // b3936 — rpmE — translation-apparatus protein
   RpmE.UniProt = "P0A7M9"
   RpmE.PDB = "2J28"
   protein RpmF       // b1089 — rpmF — translation-apparatus protein
   RpmF.UniProt = "P0A7N4"
   RpmF.PDB = "2J28"
   protein RpmG       // b3636 — rpmG — translation-apparatus protein
   RpmG.UniProt = "P0A7N9"
   RpmG.PDB = "2J28"
   protein RpmH       // b3703 — rpmH — translation-apparatus protein
   RpmH.UniProt = "P0A7P5"
   RpmH.PDB = "2J28"
   protein RpmI       // b1717 — rpmI — translation-apparatus protein
   RpmI.UniProt = "P0A7Q1"
   RpmI.PDB = "2J28"
   protein RpmJ1      // b3299 — rpmJ1 — translation-apparatus protein
   RpmJ1.UniProt = "P0A7Q6"
   RpmJ1.PDB = "2J28"
   protein RpmJ2      // b4506 — rpmJ2 — translation-apparatus protein
   RpmJ2.UniProt = "Q2EEQ2"
   RpmJ2.PDB = "6I7V"
   protein RpsA       // b0911 — rpsA — translation-apparatus protein
   RpsA.UniProt = "P0AG67"
   RpsA.PDB = "2BH8"
   protein RpsB       // b0169 — rpsB — translation-apparatus protein
   RpsB.UniProt = "P0A7V0"
   RpsB.PDB = "2YKR"
   protein RpsC       // b3314 — rpsC — translation-apparatus protein
   RpsC.UniProt = "P0A7V3"
   RpsC.PDB = "2YKR"
   protein RpsD       // b3296 — rpsD — translation-apparatus protein
   RpsD.UniProt = "P0A7V8"
   RpsD.PDB = "1EG0"
   protein RpsE       // b3303 — rpsE — translation-apparatus protein
   RpsE.UniProt = "P0A7W1"
   RpsE.PDB = "1EG0"
   protein RpsF       // b4200 — rpsF — translation-apparatus protein
   RpsF.UniProt = "P02358"
   RpsF.PDB = "1EG0"
   protein RpsG       // b3341 — rpsG — translation-apparatus protein
   RpsG.UniProt = "P02359"
   RpsG.PDB = "1EG0"
   protein RpsH       // b3306 — rpsH — translation-apparatus protein
   RpsH.UniProt = "P0A7W7"
   RpsH.PDB = "1EG0"
   protein RpsI       // b3230 — rpsI — translation-apparatus protein
   RpsI.UniProt = "P0A7X3"
   RpsI.PDB = "2YKR"
   protein RpsJ       // b3321 — rpsJ — translation-apparatus protein
   RpsJ.UniProt = "P0A7R5"
   RpsJ.PDB = "2KVQ"
   protein RpsK       // b3297 — rpsK — translation-apparatus protein
   RpsK.UniProt = "P0A7R9"
   RpsK.PDB = "2YKR"
   protein RpsL       // b3342 — rpsL — translation-apparatus protein
   RpsL.UniProt = "P0A7S3"
   RpsL.PDB = "1MJ1"
   protein RpsM       // b3298 — rpsM — translation-apparatus protein
   RpsM.UniProt = "P0A7S9"
   RpsM.PDB = "2YKR"
   protein RpsN       // b3307 — rpsN — translation-apparatus protein
   RpsN.UniProt = "P0AG59"
   RpsN.PDB = "2YKR"
   protein RpsO       // b3165 — rpsO — translation-apparatus protein
   RpsO.UniProt = "P0ADZ4"
   RpsO.PDB = "1EG0"
   protein RpsP       // b2609 — rpsP — translation-apparatus protein
   RpsP.UniProt = "P0A7T3"
   RpsP.PDB = "1ML5"
   protein RpsQ       // b3311 — rpsQ — translation-apparatus protein
   RpsQ.UniProt = "P0AG63"
   RpsQ.PDB = "1EG0"
   protein RpsR       // b4202 — rpsR — translation-apparatus protein
   RpsR.UniProt = "P0A7T7"
   RpsR.PDB = "2YKR"
   protein RpsS       // b3316 — rpsS — translation-apparatus protein
   RpsS.UniProt = "P0A7U3"
   RpsS.PDB = "2YKR"
   protein RpsT       // b0023 — rpsT — translation-apparatus protein
   RpsT.UniProt = "P0A7U7"
   RpsT.PDB = "2YKR"
   protein RpsU       // b3065 — rpsU — translation-apparatus protein
   RpsU.UniProt = "P68679"
   RpsU.PDB = "2YKR"
   protein YkgM       // b0296 — ykgM — translation-apparatus protein
   YkgM.UniProt = "P0A7N1"
   YkgM.PDB = "6I7V"

   // ===== rProtein central dogma (sigma-70 class template) =====
   // Transcription is identical to any sigma-70 gene (ClosedComplex/OpenComplex/RNAElongation/
   // RNAPRelease with RNAP~RpoD). Translation is per protein, at the end of this pathway.
   // ClosedComplex written out per gene (stage 1; was the template on rProtein)
   reaction ClosedComplex(RplA.gene + RNAP~RpoD -> RplA.gene~RNAP~RpoD, k = 8e5, kr = 1e-1)
   reaction ClosedComplex(RplB.gene + RNAP~RpoD -> RplB.gene~RNAP~RpoD, k = 8e5, kr = 1e-1)
   reaction ClosedComplex(RplC.gene + RNAP~RpoD -> RplC.gene~RNAP~RpoD, k = 8e5, kr = 1e-1)
   reaction ClosedComplex(RplD.gene + RNAP~RpoD -> RplD.gene~RNAP~RpoD, k = 8e5, kr = 1e-1)
   reaction ClosedComplex(RplE.gene + RNAP~RpoD -> RplE.gene~RNAP~RpoD, k = 8e5, kr = 1e-1)
   reaction ClosedComplex(RplF.gene + RNAP~RpoD -> RplF.gene~RNAP~RpoD, k = 8e5, kr = 1e-1)
   reaction ClosedComplex(RplI.gene + RNAP~RpoD -> RplI.gene~RNAP~RpoD, k = 8e5, kr = 1e-1)
   reaction ClosedComplex(RplJ.gene + RNAP~RpoD -> RplJ.gene~RNAP~RpoD, k = 8e5, kr = 1e-1)
   reaction ClosedComplex(RplK.gene + RNAP~RpoD -> RplK.gene~RNAP~RpoD, k = 8e5, kr = 1e-1)
   reaction ClosedComplex(RplL.gene + RNAP~RpoD -> RplL.gene~RNAP~RpoD, k = 8e5, kr = 1e-1)
   reaction ClosedComplex(RplM.gene + RNAP~RpoD -> RplM.gene~RNAP~RpoD, k = 8e5, kr = 1e-1)
   reaction ClosedComplex(RplN.gene + RNAP~RpoD -> RplN.gene~RNAP~RpoD, k = 8e5, kr = 1e-1)
   reaction ClosedComplex(RplO.gene + RNAP~RpoD -> RplO.gene~RNAP~RpoD, k = 8e5, kr = 1e-1)
   reaction ClosedComplex(RplP.gene + RNAP~RpoD -> RplP.gene~RNAP~RpoD, k = 8e5, kr = 1e-1)
   reaction ClosedComplex(RplQ.gene + RNAP~RpoD -> RplQ.gene~RNAP~RpoD, k = 8e5, kr = 1e-1)
   reaction ClosedComplex(RplR.gene + RNAP~RpoD -> RplR.gene~RNAP~RpoD, k = 8e5, kr = 1e-1)
   reaction ClosedComplex(RplS.gene + RNAP~RpoD -> RplS.gene~RNAP~RpoD, k = 8e5, kr = 1e-1)
   reaction ClosedComplex(RplT.gene + RNAP~RpoD -> RplT.gene~RNAP~RpoD, k = 8e5, kr = 1e-1)
   reaction ClosedComplex(RplU.gene + RNAP~RpoD -> RplU.gene~RNAP~RpoD, k = 8e5, kr = 1e-1)
   reaction ClosedComplex(RplV.gene + RNAP~RpoD -> RplV.gene~RNAP~RpoD, k = 8e5, kr = 1e-1)
   reaction ClosedComplex(RplW.gene + RNAP~RpoD -> RplW.gene~RNAP~RpoD, k = 8e5, kr = 1e-1)
   reaction ClosedComplex(RplX.gene + RNAP~RpoD -> RplX.gene~RNAP~RpoD, k = 8e5, kr = 1e-1)
   reaction ClosedComplex(RplY.gene + RNAP~RpoD -> RplY.gene~RNAP~RpoD, k = 8e5, kr = 1e-1)
   reaction ClosedComplex(RpmA.gene + RNAP~RpoD -> RpmA.gene~RNAP~RpoD, k = 8e5, kr = 1e-1)
   reaction ClosedComplex(RpmB.gene + RNAP~RpoD -> RpmB.gene~RNAP~RpoD, k = 8e5, kr = 1e-1)
   reaction ClosedComplex(RpmC.gene + RNAP~RpoD -> RpmC.gene~RNAP~RpoD, k = 8e5, kr = 1e-1)
   reaction ClosedComplex(RpmD.gene + RNAP~RpoD -> RpmD.gene~RNAP~RpoD, k = 8e5, kr = 1e-1)
   reaction ClosedComplex(RpmE.gene + RNAP~RpoD -> RpmE.gene~RNAP~RpoD, k = 8e5, kr = 1e-1)
   reaction ClosedComplex(RpmF.gene + RNAP~RpoD -> RpmF.gene~RNAP~RpoD, k = 8e5, kr = 1e-1)
   reaction ClosedComplex(RpmG.gene + RNAP~RpoD -> RpmG.gene~RNAP~RpoD, k = 8e5, kr = 1e-1)
   reaction ClosedComplex(RpmH.gene + RNAP~RpoD -> RpmH.gene~RNAP~RpoD, k = 8e5, kr = 1e-1)
   reaction ClosedComplex(RpmI.gene + RNAP~RpoD -> RpmI.gene~RNAP~RpoD, k = 8e5, kr = 1e-1)
   reaction ClosedComplex(RpmJ1.gene + RNAP~RpoD -> RpmJ1.gene~RNAP~RpoD, k = 8e5, kr = 1e-1)
   reaction ClosedComplex(RpmJ2.gene + RNAP~RpoD -> RpmJ2.gene~RNAP~RpoD, k = 8e5, kr = 1e-1)
   reaction ClosedComplex(RpsA.gene + RNAP~RpoD -> RpsA.gene~RNAP~RpoD, k = 8e5, kr = 1e-1)
   reaction ClosedComplex(RpsB.gene + RNAP~RpoD -> RpsB.gene~RNAP~RpoD, k = 8e5, kr = 1e-1)
   reaction ClosedComplex(RpsC.gene + RNAP~RpoD -> RpsC.gene~RNAP~RpoD, k = 8e5, kr = 1e-1)
   reaction ClosedComplex(RpsD.gene + RNAP~RpoD -> RpsD.gene~RNAP~RpoD, k = 8e5, kr = 1e-1)
   reaction ClosedComplex(RpsE.gene + RNAP~RpoD -> RpsE.gene~RNAP~RpoD, k = 8e5, kr = 1e-1)
   reaction ClosedComplex(RpsF.gene + RNAP~RpoD -> RpsF.gene~RNAP~RpoD, k = 8e5, kr = 1e-1)
   reaction ClosedComplex(RpsG.gene + RNAP~RpoD -> RpsG.gene~RNAP~RpoD, k = 8e5, kr = 1e-1)
   reaction ClosedComplex(RpsH.gene + RNAP~RpoD -> RpsH.gene~RNAP~RpoD, k = 8e5, kr = 1e-1)
   reaction ClosedComplex(RpsI.gene + RNAP~RpoD -> RpsI.gene~RNAP~RpoD, k = 8e5, kr = 1e-1)
   reaction ClosedComplex(RpsJ.gene + RNAP~RpoD -> RpsJ.gene~RNAP~RpoD, k = 8e5, kr = 1e-1)
   reaction ClosedComplex(RpsK.gene + RNAP~RpoD -> RpsK.gene~RNAP~RpoD, k = 8e5, kr = 1e-1)
   reaction ClosedComplex(RpsL.gene + RNAP~RpoD -> RpsL.gene~RNAP~RpoD, k = 8e5, kr = 1e-1)
   reaction ClosedComplex(RpsM.gene + RNAP~RpoD -> RpsM.gene~RNAP~RpoD, k = 8e5, kr = 1e-1)
   reaction ClosedComplex(RpsN.gene + RNAP~RpoD -> RpsN.gene~RNAP~RpoD, k = 8e5, kr = 1e-1)
   reaction ClosedComplex(RpsO.gene + RNAP~RpoD -> RpsO.gene~RNAP~RpoD, k = 8e5, kr = 1e-1)
   reaction ClosedComplex(RpsP.gene + RNAP~RpoD -> RpsP.gene~RNAP~RpoD, k = 8e5, kr = 1e-1)
   reaction ClosedComplex(RpsQ.gene + RNAP~RpoD -> RpsQ.gene~RNAP~RpoD, k = 8e5, kr = 1e-1)
   reaction ClosedComplex(RpsR.gene + RNAP~RpoD -> RpsR.gene~RNAP~RpoD, k = 8e5, kr = 1e-1)
   reaction ClosedComplex(RpsS.gene + RNAP~RpoD -> RpsS.gene~RNAP~RpoD, k = 8e5, kr = 1e-1)
   reaction ClosedComplex(RpsT.gene + RNAP~RpoD -> RpsT.gene~RNAP~RpoD, k = 8e5, kr = 1e-1)
   reaction ClosedComplex(RpsU.gene + RNAP~RpoD -> RpsU.gene~RNAP~RpoD, k = 8e5, kr = 1e-1)
   reaction ClosedComplex(YkgM.gene + RNAP~RpoD -> YkgM.gene~RNAP~RpoD, k = 8e5, kr = 1e-1)
   // with-aux unified: OpenComplex loads RNAPAuxiliary (like the generic sigma-70 template), so
   // r-protein transcription goes through the gene~RNAP~RNAPAuxiliary elongation complex too.
   // OpenComplex written out per gene (stage 1; was the template on rProtein)
   reaction OpenComplex(RplA.gene~RNAP~RpoD + RNAPAuxiliary -> RplA.gene~RNAP~RNAPAuxiliary + RpoD, k = 1e5)
   reaction OpenComplex(RplB.gene~RNAP~RpoD + RNAPAuxiliary -> RplB.gene~RNAP~RNAPAuxiliary + RpoD, k = 1e5)
   reaction OpenComplex(RplC.gene~RNAP~RpoD + RNAPAuxiliary -> RplC.gene~RNAP~RNAPAuxiliary + RpoD, k = 1e5)
   reaction OpenComplex(RplD.gene~RNAP~RpoD + RNAPAuxiliary -> RplD.gene~RNAP~RNAPAuxiliary + RpoD, k = 1e5)
   reaction OpenComplex(RplE.gene~RNAP~RpoD + RNAPAuxiliary -> RplE.gene~RNAP~RNAPAuxiliary + RpoD, k = 1e5)
   reaction OpenComplex(RplF.gene~RNAP~RpoD + RNAPAuxiliary -> RplF.gene~RNAP~RNAPAuxiliary + RpoD, k = 1e5)
   reaction OpenComplex(RplI.gene~RNAP~RpoD + RNAPAuxiliary -> RplI.gene~RNAP~RNAPAuxiliary + RpoD, k = 1e5)
   reaction OpenComplex(RplJ.gene~RNAP~RpoD + RNAPAuxiliary -> RplJ.gene~RNAP~RNAPAuxiliary + RpoD, k = 1e5)
   reaction OpenComplex(RplK.gene~RNAP~RpoD + RNAPAuxiliary -> RplK.gene~RNAP~RNAPAuxiliary + RpoD, k = 1e5)
   reaction OpenComplex(RplL.gene~RNAP~RpoD + RNAPAuxiliary -> RplL.gene~RNAP~RNAPAuxiliary + RpoD, k = 1e5)
   reaction OpenComplex(RplM.gene~RNAP~RpoD + RNAPAuxiliary -> RplM.gene~RNAP~RNAPAuxiliary + RpoD, k = 1e5)
   reaction OpenComplex(RplN.gene~RNAP~RpoD + RNAPAuxiliary -> RplN.gene~RNAP~RNAPAuxiliary + RpoD, k = 1e5)
   reaction OpenComplex(RplO.gene~RNAP~RpoD + RNAPAuxiliary -> RplO.gene~RNAP~RNAPAuxiliary + RpoD, k = 1e5)
   reaction OpenComplex(RplP.gene~RNAP~RpoD + RNAPAuxiliary -> RplP.gene~RNAP~RNAPAuxiliary + RpoD, k = 1e5)
   reaction OpenComplex(RplQ.gene~RNAP~RpoD + RNAPAuxiliary -> RplQ.gene~RNAP~RNAPAuxiliary + RpoD, k = 1e5)
   reaction OpenComplex(RplR.gene~RNAP~RpoD + RNAPAuxiliary -> RplR.gene~RNAP~RNAPAuxiliary + RpoD, k = 1e5)
   reaction OpenComplex(RplS.gene~RNAP~RpoD + RNAPAuxiliary -> RplS.gene~RNAP~RNAPAuxiliary + RpoD, k = 1e5)
   reaction OpenComplex(RplT.gene~RNAP~RpoD + RNAPAuxiliary -> RplT.gene~RNAP~RNAPAuxiliary + RpoD, k = 1e5)
   reaction OpenComplex(RplU.gene~RNAP~RpoD + RNAPAuxiliary -> RplU.gene~RNAP~RNAPAuxiliary + RpoD, k = 1e5)
   reaction OpenComplex(RplV.gene~RNAP~RpoD + RNAPAuxiliary -> RplV.gene~RNAP~RNAPAuxiliary + RpoD, k = 1e5)
   reaction OpenComplex(RplW.gene~RNAP~RpoD + RNAPAuxiliary -> RplW.gene~RNAP~RNAPAuxiliary + RpoD, k = 1e5)
   reaction OpenComplex(RplX.gene~RNAP~RpoD + RNAPAuxiliary -> RplX.gene~RNAP~RNAPAuxiliary + RpoD, k = 1e5)
   reaction OpenComplex(RplY.gene~RNAP~RpoD + RNAPAuxiliary -> RplY.gene~RNAP~RNAPAuxiliary + RpoD, k = 1e5)
   reaction OpenComplex(RpmA.gene~RNAP~RpoD + RNAPAuxiliary -> RpmA.gene~RNAP~RNAPAuxiliary + RpoD, k = 1e5)
   reaction OpenComplex(RpmB.gene~RNAP~RpoD + RNAPAuxiliary -> RpmB.gene~RNAP~RNAPAuxiliary + RpoD, k = 1e5)
   reaction OpenComplex(RpmC.gene~RNAP~RpoD + RNAPAuxiliary -> RpmC.gene~RNAP~RNAPAuxiliary + RpoD, k = 1e5)
   reaction OpenComplex(RpmD.gene~RNAP~RpoD + RNAPAuxiliary -> RpmD.gene~RNAP~RNAPAuxiliary + RpoD, k = 1e5)
   reaction OpenComplex(RpmE.gene~RNAP~RpoD + RNAPAuxiliary -> RpmE.gene~RNAP~RNAPAuxiliary + RpoD, k = 1e5)
   reaction OpenComplex(RpmF.gene~RNAP~RpoD + RNAPAuxiliary -> RpmF.gene~RNAP~RNAPAuxiliary + RpoD, k = 1e5)
   reaction OpenComplex(RpmG.gene~RNAP~RpoD + RNAPAuxiliary -> RpmG.gene~RNAP~RNAPAuxiliary + RpoD, k = 1e5)
   reaction OpenComplex(RpmH.gene~RNAP~RpoD + RNAPAuxiliary -> RpmH.gene~RNAP~RNAPAuxiliary + RpoD, k = 1e5)
   reaction OpenComplex(RpmI.gene~RNAP~RpoD + RNAPAuxiliary -> RpmI.gene~RNAP~RNAPAuxiliary + RpoD, k = 1e5)
   reaction OpenComplex(RpmJ1.gene~RNAP~RpoD + RNAPAuxiliary -> RpmJ1.gene~RNAP~RNAPAuxiliary + RpoD, k = 1e5)
   reaction OpenComplex(RpmJ2.gene~RNAP~RpoD + RNAPAuxiliary -> RpmJ2.gene~RNAP~RNAPAuxiliary + RpoD, k = 1e5)
   reaction OpenComplex(RpsA.gene~RNAP~RpoD + RNAPAuxiliary -> RpsA.gene~RNAP~RNAPAuxiliary + RpoD, k = 1e5)
   reaction OpenComplex(RpsB.gene~RNAP~RpoD + RNAPAuxiliary -> RpsB.gene~RNAP~RNAPAuxiliary + RpoD, k = 1e5)
   reaction OpenComplex(RpsC.gene~RNAP~RpoD + RNAPAuxiliary -> RpsC.gene~RNAP~RNAPAuxiliary + RpoD, k = 1e5)
   reaction OpenComplex(RpsD.gene~RNAP~RpoD + RNAPAuxiliary -> RpsD.gene~RNAP~RNAPAuxiliary + RpoD, k = 1e5)
   reaction OpenComplex(RpsE.gene~RNAP~RpoD + RNAPAuxiliary -> RpsE.gene~RNAP~RNAPAuxiliary + RpoD, k = 1e5)
   reaction OpenComplex(RpsF.gene~RNAP~RpoD + RNAPAuxiliary -> RpsF.gene~RNAP~RNAPAuxiliary + RpoD, k = 1e5)
   reaction OpenComplex(RpsG.gene~RNAP~RpoD + RNAPAuxiliary -> RpsG.gene~RNAP~RNAPAuxiliary + RpoD, k = 1e5)
   reaction OpenComplex(RpsH.gene~RNAP~RpoD + RNAPAuxiliary -> RpsH.gene~RNAP~RNAPAuxiliary + RpoD, k = 1e5)
   reaction OpenComplex(RpsI.gene~RNAP~RpoD + RNAPAuxiliary -> RpsI.gene~RNAP~RNAPAuxiliary + RpoD, k = 1e5)
   reaction OpenComplex(RpsJ.gene~RNAP~RpoD + RNAPAuxiliary -> RpsJ.gene~RNAP~RNAPAuxiliary + RpoD, k = 1e5)
   reaction OpenComplex(RpsK.gene~RNAP~RpoD + RNAPAuxiliary -> RpsK.gene~RNAP~RNAPAuxiliary + RpoD, k = 1e5)
   reaction OpenComplex(RpsL.gene~RNAP~RpoD + RNAPAuxiliary -> RpsL.gene~RNAP~RNAPAuxiliary + RpoD, k = 1e5)
   reaction OpenComplex(RpsM.gene~RNAP~RpoD + RNAPAuxiliary -> RpsM.gene~RNAP~RNAPAuxiliary + RpoD, k = 1e5)
   reaction OpenComplex(RpsN.gene~RNAP~RpoD + RNAPAuxiliary -> RpsN.gene~RNAP~RNAPAuxiliary + RpoD, k = 1e5)
   reaction OpenComplex(RpsO.gene~RNAP~RpoD + RNAPAuxiliary -> RpsO.gene~RNAP~RNAPAuxiliary + RpoD, k = 1e5)
   reaction OpenComplex(RpsP.gene~RNAP~RpoD + RNAPAuxiliary -> RpsP.gene~RNAP~RNAPAuxiliary + RpoD, k = 1e5)
   reaction OpenComplex(RpsQ.gene~RNAP~RpoD + RNAPAuxiliary -> RpsQ.gene~RNAP~RNAPAuxiliary + RpoD, k = 1e5)
   reaction OpenComplex(RpsR.gene~RNAP~RpoD + RNAPAuxiliary -> RpsR.gene~RNAP~RNAPAuxiliary + RpoD, k = 1e5)
   reaction OpenComplex(RpsS.gene~RNAP~RpoD + RNAPAuxiliary -> RpsS.gene~RNAP~RNAPAuxiliary + RpoD, k = 1e5)
   reaction OpenComplex(RpsT.gene~RNAP~RpoD + RNAPAuxiliary -> RpsT.gene~RNAP~RNAPAuxiliary + RpoD, k = 1e5)
   reaction OpenComplex(RpsU.gene~RNAP~RpoD + RNAPAuxiliary -> RpsU.gene~RNAP~RNAPAuxiliary + RpoD, k = 1e5)
   reaction OpenComplex(YkgM.gene~RNAP~RpoD + RNAPAuxiliary -> YkgM.gene~RNAP~RNAPAuxiliary + RpoD, k = 1e5)
   // TEMP /10 resource load (original below, restore to revert):
   // reaction RNAElongation(rProtein.gene~RNAP~RNAPAuxiliary + 250 ATP + 250 CTP + 250 GTP + 250 UTP -> rProtein.gene~RNAP~RNAPAuxiliary + rProtein.mRNA + 1000 PPi, vc = 0.08)
   // replaced by the per-gene RNAElongation reactions at the end of this pathway:
   // reaction RNAElongation(rProtein.gene~RNAP~RNAPAuxiliary + 25 CTP + 25 UTP -> rProtein.gene~RNAP~RNAPAuxiliary + rProtein.mRNA + 50 PPi, vc = 0.08)   // no-energy: ATP/GTP removed
   // RNAPRelease written out per gene (stage 1; was the template on rProtein)
   reaction RNAPRelease(RplA.gene~RNAP~RNAPAuxiliary -> RplA.gene + RNAP + RNAPAuxiliary, k = 0.3e-1)
   reaction RNAPRelease(RplB.gene~RNAP~RNAPAuxiliary -> RplB.gene + RNAP + RNAPAuxiliary, k = 0.3e-1)
   reaction RNAPRelease(RplC.gene~RNAP~RNAPAuxiliary -> RplC.gene + RNAP + RNAPAuxiliary, k = 0.3e-1)
   reaction RNAPRelease(RplD.gene~RNAP~RNAPAuxiliary -> RplD.gene + RNAP + RNAPAuxiliary, k = 0.3e-1)
   reaction RNAPRelease(RplE.gene~RNAP~RNAPAuxiliary -> RplE.gene + RNAP + RNAPAuxiliary, k = 0.3e-1)
   reaction RNAPRelease(RplF.gene~RNAP~RNAPAuxiliary -> RplF.gene + RNAP + RNAPAuxiliary, k = 0.3e-1)
   reaction RNAPRelease(RplI.gene~RNAP~RNAPAuxiliary -> RplI.gene + RNAP + RNAPAuxiliary, k = 0.3e-1)
   reaction RNAPRelease(RplJ.gene~RNAP~RNAPAuxiliary -> RplJ.gene + RNAP + RNAPAuxiliary, k = 0.3e-1)
   reaction RNAPRelease(RplK.gene~RNAP~RNAPAuxiliary -> RplK.gene + RNAP + RNAPAuxiliary, k = 0.3e-1)
   reaction RNAPRelease(RplL.gene~RNAP~RNAPAuxiliary -> RplL.gene + RNAP + RNAPAuxiliary, k = 0.3e-1)
   reaction RNAPRelease(RplM.gene~RNAP~RNAPAuxiliary -> RplM.gene + RNAP + RNAPAuxiliary, k = 0.3e-1)
   reaction RNAPRelease(RplN.gene~RNAP~RNAPAuxiliary -> RplN.gene + RNAP + RNAPAuxiliary, k = 0.3e-1)
   reaction RNAPRelease(RplO.gene~RNAP~RNAPAuxiliary -> RplO.gene + RNAP + RNAPAuxiliary, k = 0.3e-1)
   reaction RNAPRelease(RplP.gene~RNAP~RNAPAuxiliary -> RplP.gene + RNAP + RNAPAuxiliary, k = 0.3e-1)
   reaction RNAPRelease(RplQ.gene~RNAP~RNAPAuxiliary -> RplQ.gene + RNAP + RNAPAuxiliary, k = 0.3e-1)
   reaction RNAPRelease(RplR.gene~RNAP~RNAPAuxiliary -> RplR.gene + RNAP + RNAPAuxiliary, k = 0.3e-1)
   reaction RNAPRelease(RplS.gene~RNAP~RNAPAuxiliary -> RplS.gene + RNAP + RNAPAuxiliary, k = 0.3e-1)
   reaction RNAPRelease(RplT.gene~RNAP~RNAPAuxiliary -> RplT.gene + RNAP + RNAPAuxiliary, k = 0.3e-1)
   reaction RNAPRelease(RplU.gene~RNAP~RNAPAuxiliary -> RplU.gene + RNAP + RNAPAuxiliary, k = 0.3e-1)
   reaction RNAPRelease(RplV.gene~RNAP~RNAPAuxiliary -> RplV.gene + RNAP + RNAPAuxiliary, k = 0.3e-1)
   reaction RNAPRelease(RplW.gene~RNAP~RNAPAuxiliary -> RplW.gene + RNAP + RNAPAuxiliary, k = 0.3e-1)
   reaction RNAPRelease(RplX.gene~RNAP~RNAPAuxiliary -> RplX.gene + RNAP + RNAPAuxiliary, k = 0.3e-1)
   reaction RNAPRelease(RplY.gene~RNAP~RNAPAuxiliary -> RplY.gene + RNAP + RNAPAuxiliary, k = 0.3e-1)
   reaction RNAPRelease(RpmA.gene~RNAP~RNAPAuxiliary -> RpmA.gene + RNAP + RNAPAuxiliary, k = 0.3e-1)
   reaction RNAPRelease(RpmB.gene~RNAP~RNAPAuxiliary -> RpmB.gene + RNAP + RNAPAuxiliary, k = 0.3e-1)
   reaction RNAPRelease(RpmC.gene~RNAP~RNAPAuxiliary -> RpmC.gene + RNAP + RNAPAuxiliary, k = 0.3e-1)
   reaction RNAPRelease(RpmD.gene~RNAP~RNAPAuxiliary -> RpmD.gene + RNAP + RNAPAuxiliary, k = 0.3e-1)
   reaction RNAPRelease(RpmE.gene~RNAP~RNAPAuxiliary -> RpmE.gene + RNAP + RNAPAuxiliary, k = 0.3e-1)
   reaction RNAPRelease(RpmF.gene~RNAP~RNAPAuxiliary -> RpmF.gene + RNAP + RNAPAuxiliary, k = 0.3e-1)
   reaction RNAPRelease(RpmG.gene~RNAP~RNAPAuxiliary -> RpmG.gene + RNAP + RNAPAuxiliary, k = 0.3e-1)
   reaction RNAPRelease(RpmH.gene~RNAP~RNAPAuxiliary -> RpmH.gene + RNAP + RNAPAuxiliary, k = 0.3e-1)
   reaction RNAPRelease(RpmI.gene~RNAP~RNAPAuxiliary -> RpmI.gene + RNAP + RNAPAuxiliary, k = 0.3e-1)
   reaction RNAPRelease(RpmJ1.gene~RNAP~RNAPAuxiliary -> RpmJ1.gene + RNAP + RNAPAuxiliary, k = 0.3e-1)
   reaction RNAPRelease(RpmJ2.gene~RNAP~RNAPAuxiliary -> RpmJ2.gene + RNAP + RNAPAuxiliary, k = 0.3e-1)
   reaction RNAPRelease(RpsA.gene~RNAP~RNAPAuxiliary -> RpsA.gene + RNAP + RNAPAuxiliary, k = 0.3e-1)
   reaction RNAPRelease(RpsB.gene~RNAP~RNAPAuxiliary -> RpsB.gene + RNAP + RNAPAuxiliary, k = 0.3e-1)
   reaction RNAPRelease(RpsC.gene~RNAP~RNAPAuxiliary -> RpsC.gene + RNAP + RNAPAuxiliary, k = 0.3e-1)
   reaction RNAPRelease(RpsD.gene~RNAP~RNAPAuxiliary -> RpsD.gene + RNAP + RNAPAuxiliary, k = 0.3e-1)
   reaction RNAPRelease(RpsE.gene~RNAP~RNAPAuxiliary -> RpsE.gene + RNAP + RNAPAuxiliary, k = 0.3e-1)
   reaction RNAPRelease(RpsF.gene~RNAP~RNAPAuxiliary -> RpsF.gene + RNAP + RNAPAuxiliary, k = 0.3e-1)
   reaction RNAPRelease(RpsG.gene~RNAP~RNAPAuxiliary -> RpsG.gene + RNAP + RNAPAuxiliary, k = 0.3e-1)
   reaction RNAPRelease(RpsH.gene~RNAP~RNAPAuxiliary -> RpsH.gene + RNAP + RNAPAuxiliary, k = 0.3e-1)
   reaction RNAPRelease(RpsI.gene~RNAP~RNAPAuxiliary -> RpsI.gene + RNAP + RNAPAuxiliary, k = 0.3e-1)
   reaction RNAPRelease(RpsJ.gene~RNAP~RNAPAuxiliary -> RpsJ.gene + RNAP + RNAPAuxiliary, k = 0.3e-1)
   reaction RNAPRelease(RpsK.gene~RNAP~RNAPAuxiliary -> RpsK.gene + RNAP + RNAPAuxiliary, k = 0.3e-1)
   reaction RNAPRelease(RpsL.gene~RNAP~RNAPAuxiliary -> RpsL.gene + RNAP + RNAPAuxiliary, k = 0.3e-1)
   reaction RNAPRelease(RpsM.gene~RNAP~RNAPAuxiliary -> RpsM.gene + RNAP + RNAPAuxiliary, k = 0.3e-1)
   reaction RNAPRelease(RpsN.gene~RNAP~RNAPAuxiliary -> RpsN.gene + RNAP + RNAPAuxiliary, k = 0.3e-1)
   reaction RNAPRelease(RpsO.gene~RNAP~RNAPAuxiliary -> RpsO.gene + RNAP + RNAPAuxiliary, k = 0.3e-1)
   reaction RNAPRelease(RpsP.gene~RNAP~RNAPAuxiliary -> RpsP.gene + RNAP + RNAPAuxiliary, k = 0.3e-1)
   reaction RNAPRelease(RpsQ.gene~RNAP~RNAPAuxiliary -> RpsQ.gene + RNAP + RNAPAuxiliary, k = 0.3e-1)
   reaction RNAPRelease(RpsR.gene~RNAP~RNAPAuxiliary -> RpsR.gene + RNAP + RNAPAuxiliary, k = 0.3e-1)
   reaction RNAPRelease(RpsS.gene~RNAP~RNAPAuxiliary -> RpsS.gene + RNAP + RNAPAuxiliary, k = 0.3e-1)
   reaction RNAPRelease(RpsT.gene~RNAP~RNAPAuxiliary -> RpsT.gene + RNAP + RNAPAuxiliary, k = 0.3e-1)
   reaction RNAPRelease(RpsU.gene~RNAP~RNAPAuxiliary -> RpsU.gene + RNAP + RNAPAuxiliary, k = 0.3e-1)
   reaction RNAPRelease(YkgM.gene~RNAP~RNAPAuxiliary -> YkgM.gene + RNAP + RNAPAuxiliary, k = 0.3e-1)
   // TEMP /10 resource load (original below, restore to revert):
   // reaction RNADegradation(rProtein.mRNA -> 250 ATP + 250 CTP + 250 GTP + 250 UTP, k = 0.021)
   // replaced by the per-gene RNADegradation reactions at the end of this pathway:
   // reaction RNADegradation(rProtein.mRNA -> 25 CTP + 25 UTP, k = 0.021)   // no-energy: ATP/GTP removed
   // RibosomeBinding written out per gene (stage 1; was the template on rProtein)
   reaction RibosomeBinding(RplA.mRNA + 10 Ribosome -> RplA.mRNA~Ribosome_{10}, k = 1.5e-8, kr = 1e-7, km = [[Ribosome, 6 uM], [RplA.mRNA, 0.1 uM], [RplA.mRNA~Ribosome_{10}, 0.5 uM]])
   reaction RibosomeBinding(RplB.mRNA + 10 Ribosome -> RplB.mRNA~Ribosome_{10}, k = 1.5e-8, kr = 1e-7, km = [[Ribosome, 6 uM], [RplB.mRNA, 0.1 uM], [RplB.mRNA~Ribosome_{10}, 0.5 uM]])
   reaction RibosomeBinding(RplC.mRNA + 10 Ribosome -> RplC.mRNA~Ribosome_{10}, k = 1.5e-8, kr = 1e-7, km = [[Ribosome, 6 uM], [RplC.mRNA, 0.1 uM], [RplC.mRNA~Ribosome_{10}, 0.5 uM]])
   reaction RibosomeBinding(RplD.mRNA + 10 Ribosome -> RplD.mRNA~Ribosome_{10}, k = 1.5e-8, kr = 1e-7, km = [[Ribosome, 6 uM], [RplD.mRNA, 0.1 uM], [RplD.mRNA~Ribosome_{10}, 0.5 uM]])
   reaction RibosomeBinding(RplE.mRNA + 10 Ribosome -> RplE.mRNA~Ribosome_{10}, k = 1.5e-8, kr = 1e-7, km = [[Ribosome, 6 uM], [RplE.mRNA, 0.1 uM], [RplE.mRNA~Ribosome_{10}, 0.5 uM]])
   reaction RibosomeBinding(RplF.mRNA + 10 Ribosome -> RplF.mRNA~Ribosome_{10}, k = 1.5e-8, kr = 1e-7, km = [[Ribosome, 6 uM], [RplF.mRNA, 0.1 uM], [RplF.mRNA~Ribosome_{10}, 0.5 uM]])
   reaction RibosomeBinding(RplI.mRNA + 10 Ribosome -> RplI.mRNA~Ribosome_{10}, k = 1.5e-8, kr = 1e-7, km = [[Ribosome, 6 uM], [RplI.mRNA, 0.1 uM], [RplI.mRNA~Ribosome_{10}, 0.5 uM]])
   reaction RibosomeBinding(RplJ.mRNA + 10 Ribosome -> RplJ.mRNA~Ribosome_{10}, k = 1.5e-8, kr = 1e-7, km = [[Ribosome, 6 uM], [RplJ.mRNA, 0.1 uM], [RplJ.mRNA~Ribosome_{10}, 0.5 uM]])
   reaction RibosomeBinding(RplK.mRNA + 10 Ribosome -> RplK.mRNA~Ribosome_{10}, k = 1.5e-8, kr = 1e-7, km = [[Ribosome, 6 uM], [RplK.mRNA, 0.1 uM], [RplK.mRNA~Ribosome_{10}, 0.5 uM]])
   reaction RibosomeBinding(RplL.mRNA + 10 Ribosome -> RplL.mRNA~Ribosome_{10}, k = 1.5e-8, kr = 1e-7, km = [[Ribosome, 6 uM], [RplL.mRNA, 0.1 uM], [RplL.mRNA~Ribosome_{10}, 0.5 uM]])
   reaction RibosomeBinding(RplM.mRNA + 10 Ribosome -> RplM.mRNA~Ribosome_{10}, k = 1.5e-8, kr = 1e-7, km = [[Ribosome, 6 uM], [RplM.mRNA, 0.1 uM], [RplM.mRNA~Ribosome_{10}, 0.5 uM]])
   reaction RibosomeBinding(RplN.mRNA + 10 Ribosome -> RplN.mRNA~Ribosome_{10}, k = 1.5e-8, kr = 1e-7, km = [[Ribosome, 6 uM], [RplN.mRNA, 0.1 uM], [RplN.mRNA~Ribosome_{10}, 0.5 uM]])
   reaction RibosomeBinding(RplO.mRNA + 10 Ribosome -> RplO.mRNA~Ribosome_{10}, k = 1.5e-8, kr = 1e-7, km = [[Ribosome, 6 uM], [RplO.mRNA, 0.1 uM], [RplO.mRNA~Ribosome_{10}, 0.5 uM]])
   reaction RibosomeBinding(RplP.mRNA + 10 Ribosome -> RplP.mRNA~Ribosome_{10}, k = 1.5e-8, kr = 1e-7, km = [[Ribosome, 6 uM], [RplP.mRNA, 0.1 uM], [RplP.mRNA~Ribosome_{10}, 0.5 uM]])
   reaction RibosomeBinding(RplQ.mRNA + 10 Ribosome -> RplQ.mRNA~Ribosome_{10}, k = 1.5e-8, kr = 1e-7, km = [[Ribosome, 6 uM], [RplQ.mRNA, 0.1 uM], [RplQ.mRNA~Ribosome_{10}, 0.5 uM]])
   reaction RibosomeBinding(RplR.mRNA + 10 Ribosome -> RplR.mRNA~Ribosome_{10}, k = 1.5e-8, kr = 1e-7, km = [[Ribosome, 6 uM], [RplR.mRNA, 0.1 uM], [RplR.mRNA~Ribosome_{10}, 0.5 uM]])
   reaction RibosomeBinding(RplS.mRNA + 10 Ribosome -> RplS.mRNA~Ribosome_{10}, k = 1.5e-8, kr = 1e-7, km = [[Ribosome, 6 uM], [RplS.mRNA, 0.1 uM], [RplS.mRNA~Ribosome_{10}, 0.5 uM]])
   reaction RibosomeBinding(RplT.mRNA + 10 Ribosome -> RplT.mRNA~Ribosome_{10}, k = 1.5e-8, kr = 1e-7, km = [[Ribosome, 6 uM], [RplT.mRNA, 0.1 uM], [RplT.mRNA~Ribosome_{10}, 0.5 uM]])
   reaction RibosomeBinding(RplU.mRNA + 10 Ribosome -> RplU.mRNA~Ribosome_{10}, k = 1.5e-8, kr = 1e-7, km = [[Ribosome, 6 uM], [RplU.mRNA, 0.1 uM], [RplU.mRNA~Ribosome_{10}, 0.5 uM]])
   reaction RibosomeBinding(RplV.mRNA + 10 Ribosome -> RplV.mRNA~Ribosome_{10}, k = 1.5e-8, kr = 1e-7, km = [[Ribosome, 6 uM], [RplV.mRNA, 0.1 uM], [RplV.mRNA~Ribosome_{10}, 0.5 uM]])
   reaction RibosomeBinding(RplW.mRNA + 10 Ribosome -> RplW.mRNA~Ribosome_{10}, k = 1.5e-8, kr = 1e-7, km = [[Ribosome, 6 uM], [RplW.mRNA, 0.1 uM], [RplW.mRNA~Ribosome_{10}, 0.5 uM]])
   reaction RibosomeBinding(RplX.mRNA + 10 Ribosome -> RplX.mRNA~Ribosome_{10}, k = 1.5e-8, kr = 1e-7, km = [[Ribosome, 6 uM], [RplX.mRNA, 0.1 uM], [RplX.mRNA~Ribosome_{10}, 0.5 uM]])
   reaction RibosomeBinding(RplY.mRNA + 10 Ribosome -> RplY.mRNA~Ribosome_{10}, k = 1.5e-8, kr = 1e-7, km = [[Ribosome, 6 uM], [RplY.mRNA, 0.1 uM], [RplY.mRNA~Ribosome_{10}, 0.5 uM]])
   reaction RibosomeBinding(RpmA.mRNA + 10 Ribosome -> RpmA.mRNA~Ribosome_{10}, k = 1.5e-8, kr = 1e-7, km = [[Ribosome, 6 uM], [RpmA.mRNA, 0.1 uM], [RpmA.mRNA~Ribosome_{10}, 0.5 uM]])
   reaction RibosomeBinding(RpmB.mRNA + 10 Ribosome -> RpmB.mRNA~Ribosome_{10}, k = 1.5e-8, kr = 1e-7, km = [[Ribosome, 6 uM], [RpmB.mRNA, 0.1 uM], [RpmB.mRNA~Ribosome_{10}, 0.5 uM]])
   reaction RibosomeBinding(RpmC.mRNA + 10 Ribosome -> RpmC.mRNA~Ribosome_{10}, k = 1.5e-8, kr = 1e-7, km = [[Ribosome, 6 uM], [RpmC.mRNA, 0.1 uM], [RpmC.mRNA~Ribosome_{10}, 0.5 uM]])
   reaction RibosomeBinding(RpmD.mRNA + 10 Ribosome -> RpmD.mRNA~Ribosome_{10}, k = 1.5e-8, kr = 1e-7, km = [[Ribosome, 6 uM], [RpmD.mRNA, 0.1 uM], [RpmD.mRNA~Ribosome_{10}, 0.5 uM]])
   reaction RibosomeBinding(RpmE.mRNA + 10 Ribosome -> RpmE.mRNA~Ribosome_{10}, k = 1.5e-8, kr = 1e-7, km = [[Ribosome, 6 uM], [RpmE.mRNA, 0.1 uM], [RpmE.mRNA~Ribosome_{10}, 0.5 uM]])
   reaction RibosomeBinding(RpmF.mRNA + 10 Ribosome -> RpmF.mRNA~Ribosome_{10}, k = 1.5e-8, kr = 1e-7, km = [[Ribosome, 6 uM], [RpmF.mRNA, 0.1 uM], [RpmF.mRNA~Ribosome_{10}, 0.5 uM]])
   reaction RibosomeBinding(RpmG.mRNA + 10 Ribosome -> RpmG.mRNA~Ribosome_{10}, k = 1.5e-8, kr = 1e-7, km = [[Ribosome, 6 uM], [RpmG.mRNA, 0.1 uM], [RpmG.mRNA~Ribosome_{10}, 0.5 uM]])
   reaction RibosomeBinding(RpmH.mRNA + 10 Ribosome -> RpmH.mRNA~Ribosome_{10}, k = 1.5e-8, kr = 1e-7, km = [[Ribosome, 6 uM], [RpmH.mRNA, 0.1 uM], [RpmH.mRNA~Ribosome_{10}, 0.5 uM]])
   reaction RibosomeBinding(RpmI.mRNA + 10 Ribosome -> RpmI.mRNA~Ribosome_{10}, k = 1.5e-8, kr = 1e-7, km = [[Ribosome, 6 uM], [RpmI.mRNA, 0.1 uM], [RpmI.mRNA~Ribosome_{10}, 0.5 uM]])
   reaction RibosomeBinding(RpmJ1.mRNA + 10 Ribosome -> RpmJ1.mRNA~Ribosome_{10}, k = 1.5e-8, kr = 1e-7, km = [[Ribosome, 6 uM], [RpmJ1.mRNA, 0.1 uM], [RpmJ1.mRNA~Ribosome_{10}, 0.5 uM]])
   reaction RibosomeBinding(RpmJ2.mRNA + 10 Ribosome -> RpmJ2.mRNA~Ribosome_{10}, k = 1.5e-8, kr = 1e-7, km = [[Ribosome, 6 uM], [RpmJ2.mRNA, 0.1 uM], [RpmJ2.mRNA~Ribosome_{10}, 0.5 uM]])
   reaction RibosomeBinding(RpsA.mRNA + 10 Ribosome -> RpsA.mRNA~Ribosome_{10}, k = 1.5e-8, kr = 1e-7, km = [[Ribosome, 6 uM], [RpsA.mRNA, 0.1 uM], [RpsA.mRNA~Ribosome_{10}, 0.5 uM]])
   reaction RibosomeBinding(RpsB.mRNA + 10 Ribosome -> RpsB.mRNA~Ribosome_{10}, k = 1.5e-8, kr = 1e-7, km = [[Ribosome, 6 uM], [RpsB.mRNA, 0.1 uM], [RpsB.mRNA~Ribosome_{10}, 0.5 uM]])
   reaction RibosomeBinding(RpsC.mRNA + 10 Ribosome -> RpsC.mRNA~Ribosome_{10}, k = 1.5e-8, kr = 1e-7, km = [[Ribosome, 6 uM], [RpsC.mRNA, 0.1 uM], [RpsC.mRNA~Ribosome_{10}, 0.5 uM]])
   reaction RibosomeBinding(RpsD.mRNA + 10 Ribosome -> RpsD.mRNA~Ribosome_{10}, k = 1.5e-8, kr = 1e-7, km = [[Ribosome, 6 uM], [RpsD.mRNA, 0.1 uM], [RpsD.mRNA~Ribosome_{10}, 0.5 uM]])
   reaction RibosomeBinding(RpsE.mRNA + 10 Ribosome -> RpsE.mRNA~Ribosome_{10}, k = 1.5e-8, kr = 1e-7, km = [[Ribosome, 6 uM], [RpsE.mRNA, 0.1 uM], [RpsE.mRNA~Ribosome_{10}, 0.5 uM]])
   reaction RibosomeBinding(RpsF.mRNA + 10 Ribosome -> RpsF.mRNA~Ribosome_{10}, k = 1.5e-8, kr = 1e-7, km = [[Ribosome, 6 uM], [RpsF.mRNA, 0.1 uM], [RpsF.mRNA~Ribosome_{10}, 0.5 uM]])
   reaction RibosomeBinding(RpsG.mRNA + 10 Ribosome -> RpsG.mRNA~Ribosome_{10}, k = 1.5e-8, kr = 1e-7, km = [[Ribosome, 6 uM], [RpsG.mRNA, 0.1 uM], [RpsG.mRNA~Ribosome_{10}, 0.5 uM]])
   reaction RibosomeBinding(RpsH.mRNA + 10 Ribosome -> RpsH.mRNA~Ribosome_{10}, k = 1.5e-8, kr = 1e-7, km = [[Ribosome, 6 uM], [RpsH.mRNA, 0.1 uM], [RpsH.mRNA~Ribosome_{10}, 0.5 uM]])
   reaction RibosomeBinding(RpsI.mRNA + 10 Ribosome -> RpsI.mRNA~Ribosome_{10}, k = 1.5e-8, kr = 1e-7, km = [[Ribosome, 6 uM], [RpsI.mRNA, 0.1 uM], [RpsI.mRNA~Ribosome_{10}, 0.5 uM]])
   reaction RibosomeBinding(RpsJ.mRNA + 10 Ribosome -> RpsJ.mRNA~Ribosome_{10}, k = 1.5e-8, kr = 1e-7, km = [[Ribosome, 6 uM], [RpsJ.mRNA, 0.1 uM], [RpsJ.mRNA~Ribosome_{10}, 0.5 uM]])
   reaction RibosomeBinding(RpsK.mRNA + 10 Ribosome -> RpsK.mRNA~Ribosome_{10}, k = 1.5e-8, kr = 1e-7, km = [[Ribosome, 6 uM], [RpsK.mRNA, 0.1 uM], [RpsK.mRNA~Ribosome_{10}, 0.5 uM]])
   reaction RibosomeBinding(RpsL.mRNA + 10 Ribosome -> RpsL.mRNA~Ribosome_{10}, k = 1.5e-8, kr = 1e-7, km = [[Ribosome, 6 uM], [RpsL.mRNA, 0.1 uM], [RpsL.mRNA~Ribosome_{10}, 0.5 uM]])
   reaction RibosomeBinding(RpsM.mRNA + 10 Ribosome -> RpsM.mRNA~Ribosome_{10}, k = 1.5e-8, kr = 1e-7, km = [[Ribosome, 6 uM], [RpsM.mRNA, 0.1 uM], [RpsM.mRNA~Ribosome_{10}, 0.5 uM]])
   reaction RibosomeBinding(RpsN.mRNA + 10 Ribosome -> RpsN.mRNA~Ribosome_{10}, k = 1.5e-8, kr = 1e-7, km = [[Ribosome, 6 uM], [RpsN.mRNA, 0.1 uM], [RpsN.mRNA~Ribosome_{10}, 0.5 uM]])
   reaction RibosomeBinding(RpsO.mRNA + 10 Ribosome -> RpsO.mRNA~Ribosome_{10}, k = 1.5e-8, kr = 1e-7, km = [[Ribosome, 6 uM], [RpsO.mRNA, 0.1 uM], [RpsO.mRNA~Ribosome_{10}, 0.5 uM]])
   reaction RibosomeBinding(RpsP.mRNA + 10 Ribosome -> RpsP.mRNA~Ribosome_{10}, k = 1.5e-8, kr = 1e-7, km = [[Ribosome, 6 uM], [RpsP.mRNA, 0.1 uM], [RpsP.mRNA~Ribosome_{10}, 0.5 uM]])
   reaction RibosomeBinding(RpsQ.mRNA + 10 Ribosome -> RpsQ.mRNA~Ribosome_{10}, k = 1.5e-8, kr = 1e-7, km = [[Ribosome, 6 uM], [RpsQ.mRNA, 0.1 uM], [RpsQ.mRNA~Ribosome_{10}, 0.5 uM]])
   reaction RibosomeBinding(RpsR.mRNA + 10 Ribosome -> RpsR.mRNA~Ribosome_{10}, k = 1.5e-8, kr = 1e-7, km = [[Ribosome, 6 uM], [RpsR.mRNA, 0.1 uM], [RpsR.mRNA~Ribosome_{10}, 0.5 uM]])
   reaction RibosomeBinding(RpsS.mRNA + 10 Ribosome -> RpsS.mRNA~Ribosome_{10}, k = 1.5e-8, kr = 1e-7, km = [[Ribosome, 6 uM], [RpsS.mRNA, 0.1 uM], [RpsS.mRNA~Ribosome_{10}, 0.5 uM]])
   reaction RibosomeBinding(RpsT.mRNA + 10 Ribosome -> RpsT.mRNA~Ribosome_{10}, k = 1.5e-8, kr = 1e-7, km = [[Ribosome, 6 uM], [RpsT.mRNA, 0.1 uM], [RpsT.mRNA~Ribosome_{10}, 0.5 uM]])
   reaction RibosomeBinding(RpsU.mRNA + 10 Ribosome -> RpsU.mRNA~Ribosome_{10}, k = 1.5e-8, kr = 1e-7, km = [[Ribosome, 6 uM], [RpsU.mRNA, 0.1 uM], [RpsU.mRNA~Ribosome_{10}, 0.5 uM]])
   reaction RibosomeBinding(YkgM.mRNA + 10 Ribosome -> YkgM.mRNA~Ribosome_{10}, k = 1.5e-8, kr = 1e-7, km = [[Ribosome, 6 uM], [YkgM.mRNA, 0.1 uM], [YkgM.mRNA~Ribosome_{10}, 0.5 uM]])
   // TEMP /10 resource load (original below, restore to revert):
   // reaction ProteinSynthesis(rProtein.mRNA~Ribosome_{10} + 200 ATP + 10 tRNA_Leu1~L-leucine + 9 tRNA_Ala1B~L-alanine + 8 tRNA_Gly3~glycine + 8 tRNA_Val1~L-valine + 7 tRNA_Glu2~L-glutamate + 6 tRNA_Ser1~L-serine + 6 tRNA_Ile12~L-isoleucine + 6 tRNA_Asp1~L-aspartate + 5 tRNA_Thr3~L-threonine + 5 tRNA_Lys~L-lysine + 5 tRNA_Pro1~L-proline + 5 tRNA_Arg2~L-arginine + 4 tRNA_Phe~L-phenylalanine + 3 tRNA_Tyr2~L-tyrosine + 3 tRNA_Gln1~L-glutamine + 3 tRNA_Asn~L-asparagine + 3 tRNA_His~L-histidine + 2 tRNA_MetM~L-methionine + 1 tRNA_Cys~L-cysteine + 1 tRNA_Trp~L-tryptophan -> rProtein.mRNA~Ribosome_{10} + rProtein + 200 ADP + 200 Pi +
   //       10 tRNA_Leu1 + 9 tRNA_Ala1B + 8 tRNA_Gly3 + 8 tRNA_Val1 + 7 tRNA_Glu2 + 6 tRNA_Ser1 + 6 tRNA_Ile12 + 6 tRNA_Asp1 + 5 tRNA_Thr3 + 5 tRNA_Lys + 5 tRNA_Pro1 + 5 tRNA_Arg2 + 4 tRNA_Phe + 3 tRNA_Tyr2 + 3 tRNA_Gln1 + 3 tRNA_Asn + 3 tRNA_His + 2 tRNA_MetM + 1 tRNA_Cys + 1 tRNA_Trp,
   //       km = [[tRNA_Leu1~L-leucine, 0.02 uM], [tRNA_Ala1B~L-alanine, 0.02 uM], [tRNA_Gly3~glycine, 0.02 uM], [tRNA_Val1~L-valine, 0.02 uM], [tRNA_Glu2~L-glutamate, 0.02 uM], [tRNA_Ser1~L-serine, 0.02 uM], [tRNA_Ile12~L-isoleucine, 0.02 uM], [tRNA_Asp1~L-aspartate, 0.02 uM], [tRNA_Thr3~L-threonine, 0.02 uM], [tRNA_Lys~L-lysine, 0.02 uM], [tRNA_Pro1~L-proline, 0.02 uM], [tRNA_Arg2~L-arginine, 0.02 uM], [tRNA_Phe~L-phenylalanine, 0.02 uM], [tRNA_Tyr2~L-tyrosine, 0.02 uM], [tRNA_Gln1~L-glutamine, 0.02 uM], [tRNA_Asn~L-asparagine, 0.02 uM], [tRNA_His~L-histidine, 0.02 uM], [tRNA_MetM~L-methionine, 0.02 uM], [tRNA_Cys~L-cysteine, 0.02 uM], [tRNA_Trp~L-tryptophan, 0.02 uM]], vc = 2.3)
   // Earlier forms, kept for reference: an ATP-paying 10-residue form, then the 10-residue form on charged
   // tRNAs without GTP that ran until 2026-11-01.
   // ATP form:  ProteinSynthesis(rProtein.mRNA~Ribosome_{10} + 20 ATP + 1 L-leucine + 1 L-alanine + 1 glycine + 1 L-valine + 1 L-glutamate + 1 L-serine + 1 L-isoleucine + 1 L-aspartate + 1 L-threonine + 1 L-lysine -> rProtein.mRNA~Ribosome_{10} + rProtein + 20 ADP + 20 Pi, vc = 16)
   // replaced by the per-protein ProteinSynthesis reactions at the end of this pathway:
   // reaction ProteinSynthesis(rProtein.mRNA~Ribosome_{10} + 1 tRNA_Leu1~L-leucine + 1 tRNA_Ala1B~L-alanine + 1 tRNA_Gly3~glycine + 1 tRNA_Val1~L-valine + 1 tRNA_Glu2~L-glutamate + 1 tRNA_Ser1~L-serine + 1 tRNA_Ile12~L-isoleucine + 1 tRNA_Asp1~L-aspartate + 1 tRNA_Thr3~L-threonine + 1 tRNA_Lys~L-lysine -> rProtein.mRNA~Ribosome_{10} + rProtein + 1 tRNA_Leu1 + 1 tRNA_Ala1B + 1 tRNA_Gly3 + 1 tRNA_Val1 + 1 tRNA_Glu2 + 1 tRNA_Ser1 + 1 tRNA_Ile12 + 1 tRNA_Asp1 + 1 tRNA_Thr3 + 1 tRNA_Lys, vc = 13, km = [[tRNA_Leu1~L-leucine, 0.02 uM], [tRNA_Ala1B~L-alanine, 0.02 uM], [tRNA_Gly3~glycine, 0.02 uM], [tRNA_Val1~L-valine, 0.02 uM], [tRNA_Glu2~L-glutamate, 0.02 uM], [tRNA_Ser1~L-serine, 0.02 uM], [tRNA_Ile12~L-isoleucine, 0.02 uM], [tRNA_Asp1~L-aspartate, 0.02 uM], [tRNA_Thr3~L-threonine, 0.02 uM], [tRNA_Lys~L-lysine, 0.02 uM]])   // no-energy charged-tRNA form
   // ===== rRNA transcription (same names/mechanism; product is the rRNA transcript) =====
   reaction ClosedComplex(rRNA16S.gene + RNAP~RpoD -> rRNA16S.gene~RNAP~RpoD, k = 8e5, kr = 1e-1)
   reaction ClosedComplex(rRNA23S.gene + RNAP~RpoD -> rRNA23S.gene~RNAP~RpoD, k = 8e5, kr = 1e-1)
   reaction ClosedComplex(rRNA5S.gene  + RNAP~RpoD -> rRNA5S.gene~RNAP~RpoD,  k = 8e5, kr = 1e-1)
   reaction OpenComplex(rRNA16S.gene~RNAP~RpoD + RNAPAuxiliary -> rRNA16S.gene~RNAP~RNAPAuxiliary + RpoD, k = 1e5)
   reaction OpenComplex(rRNA23S.gene~RNAP~RpoD + RNAPAuxiliary -> rRNA23S.gene~RNAP~RNAPAuxiliary + RpoD, k = 1e5)
   reaction OpenComplex(rRNA5S.gene~RNAP~RpoD + RNAPAuxiliary -> rRNA5S.gene~RNAP~RNAPAuxiliary + RpoD, k = 1e5)
   // rRNA transcription draws the NTPs of the mature rrnB sequences and releases one PPi per nucleotide
   // (U00096.3: rrsB b3968 1,542 nt, rrlB b3970 2,904 nt, rrfB b3971 120 nt). ATP and GTP are in km (Km 3 mM,
   // model value; run with LPPS_VC_KM=1), so rRNA synthesis follows the initiating NTP level, as E. coli rrn P1
   // promoters do (Gaal et al. 1997, Science 278:2092). It slows when ATP or GTP falls, as after each division,
   // when the 7 rRNA gene copies of a cell meet half its volume. CTP and UTP are in km at 0.02 mM (model value) for
   // central dogma substrate saturation (Translation.lpp ProteinSynthesis): wild-type CTP and UTP keep the rate at 0.99.
   // vc 16.9 (model value) = 8 / 0.473, the km saturation at ATP 9.6 and GTP 4.9 mM. At vc 8 transcription
   // alone makes about 10% more of each rRNA than 30S and 50S assembly drew (census over t=500-2500, seed 1);
   // the bare-template rRNA "mRNA" path switched off below had made 26% of 16S, 28% of 23S and 25% of 5S.
   // The 7 rrn copies stand for a dosage that follows the cell: at this growth rate overlapping replication rounds raise the
   // gene dose through the cycle (Bremer & Dennis 2008, EcoSal Plus). So vc follows the length, 14.5 at its cycle mean of
   // 3.46 um (2.4 to 4.8 um, model value), and division halves vc with the volume instead of doubling the rate per volume.
   reaction RNAElongation_rRNA16S(rRNA16S.gene~RNAP~RNAPAuxiliary + 389 ATP + 352 CTP + 487 GTP + 314 UTP -> rRNA16S.gene~RNAP~RNAPAuxiliary + rRNA16S + 1542 PPi, km = [[ATP, 3 mM], [GTP, 3 mM], [CTP, 0.02 mM], [UTP, 0.02 mM]])
   vc_function
   {
      rate_value = 14.5 * length / 3.46 um
      return rate_value
   }
   reaction RNAElongation_rRNA23S(rRNA23S.gene~RNAP~RNAPAuxiliary + 762 ATP + 639 CTP + 912 GTP + 591 UTP -> rRNA23S.gene~RNAP~RNAPAuxiliary + rRNA23S + 2904 PPi, km = [[ATP, 3 mM], [GTP, 3 mM], [CTP, 0.02 mM], [UTP, 0.02 mM]])
   vc_function
   {
      rate_value = 14.5 * length / 3.46 um
      return rate_value
   }
   reaction RNAElongation_rRNA5S(rRNA5S.gene~RNAP~RNAPAuxiliary + 24 ATP + 35 CTP + 41 GTP + 20 UTP -> rRNA5S.gene~RNAP~RNAPAuxiliary + rRNA5S + 120 PPi, km = [[ATP, 3 mM], [GTP, 3 mM], [CTP, 0.02 mM], [UTP, 0.02 mM]])
   vc_function
   {
      rate_value = 14.5 * length / 3.46 um
      return rate_value
   }
   reaction RNAPRelease(rRNA16S.gene~RNAP~RNAPAuxiliary -> rRNA16S.gene + RNAP + RNAPAuxiliary, k = 0.3e-1)
   reaction RNAPRelease(rRNA23S.gene~RNAP~RNAPAuxiliary -> rRNA23S.gene + RNAP + RNAPAuxiliary, k = 0.3e-1)
   reaction RNAPRelease(rRNA5S.gene~RNAP~RNAPAuxiliary  -> rRNA5S.gene + RNAP + RNAPAuxiliary,  k = 0.3e-1)

   // ===== assembly: rRNA + ribosomal proteins -> subunits -> 70S (= Ribosome) =====
   // Assembly follows the rRNA supply, as in E. coli, where rRNA synthesis sets ribosome synthesis (Nomura,
   // Gourse & Baughman 1984, Annu Rev Biochem 53:75): rRNA is in km (2 uM), each r-protein at 10 nM so that a spent
   // one slows assembly instead of being overdrawn, and the subunits in the 70S km (1 uM),
   // with vc 120 (model values, was a fixed vc 40 that let unassembled rRNA pile up). rRNA transcription vc is
   // 14.5 (was 16.9), what 30S and 50S assembly drew in a census (t=500 to 1500, 55fd377), so ribosome
   // production stays where it was.
   // The emergent 70S IS the Ribosome: this REPLACES the lumped `ProteinD Ribosome`
   // self-synthesis (whose Ribosome.gene is set to 0 in Cytoplasm), so assembly is now
   // the sole source of Ribosome. rRNA + r-proteins -> 30S / 50S -> 70S Ribosome.
   reaction Assemble30S(
      rRNA16S + RpsA + RpsB + RpsC + RpsD + RpsE + RpsF + RpsG + RpsH + RpsI + RpsJ
               + RpsK + RpsL + RpsM + RpsN + RpsO + RpsP + RpsQ + RpsR + RpsS + RpsT + RpsU
      -> 30S,
      km = [[rRNA16S, 2 uM], [RpsA, 10 nM], [RpsB, 10 nM], [RpsC, 10 nM], [RpsD, 10 nM], [RpsE, 10 nM], [RpsF, 10 nM], [RpsG, 10 nM], [RpsH, 10 nM], [RpsI, 10 nM], [RpsJ, 10 nM], [RpsK, 10 nM], [RpsL, 10 nM], [RpsM, 10 nM], [RpsN, 10 nM], [RpsO, 10 nM], [RpsP, 10 nM], [RpsQ, 10 nM], [RpsR, 10 nM], [RpsS, 10 nM], [RpsT, 10 nM], [RpsU, 10 nM]])
   vc_function
   {
      // 30S assembly needs Era, the essential GTPase of 30S maturation in E. coli (Zhou et al. 2020, J Bacteriol
      // 202:e00342-20; its depletion stalls ribosome assembly, Babu et al. 2022, Front Microbiol 13:896075),
      // 10 nM (model value). The maturation factors whose deletion strains grow, slowly (RbfA, RimM, RimP, RsgA, YbeY;
      // Maksimova et al. 2022, Microorganisms 10:747), and RNase III and PNPase, which process and check rRNA, cut the
      // assembly capacity to a fifth when absent (model value: below the demand, since assembly runs near a third of
      // capacity with free rRNA near 1 uM).
      rate_value = 120.0
      if (RbfA < 10 nM)
      {
         rate_value = rate_value * 0.2
      }
      if (RimM < 10 nM)
      {
         rate_value = rate_value * 0.2
      }
      if (RimP < 10 nM)
      {
         rate_value = rate_value * 0.2
      }
      if (RsgA < 10 nM)
      {
         rate_value = rate_value * 0.2
      }
      if (YbeY < 10 nM)
      {
         rate_value = rate_value * 0.2
      }
      if (Rnc < 10 nM)
      {
         rate_value = rate_value * 0.2
      }
      if (Pnp < 10 nM)
      {
         rate_value = rate_value * 0.2
      }
      // YqgF, which processes the 16S rRNA precursor, and NusB and SuhB, which keep rRNA transcription from ending early, at
      // 10 nM each (model value; Goodall et al. 2018, mBio 9:e02096-17, Table S2).
      if (Era < 10 nM || YqgF < 10 nM || NusB < 10 nM || SuhB < 10 nM)
      {
         rate_value = 0
      }
      return rate_value
   }
   // 50S in one step (37 reactants + 1 product = 38 operands, within the 64-operand limit;
   // no 50S_pre intermediate, which removes the startup 50S_pre depletion).
   reaction Assemble50S(
      rRNA23S + rRNA5S
               + RplA + RplB + RplC + RplD + RplE + RplF + RplI + RplJ + RplK + RplL
               + RplM + RplN + RplO + RplP + RplQ + RplR + RplS + RplT
               + RplU + RplV + RplW + RplX + RplY
               + RpmA + RpmB + RpmC + RpmD + RpmE + RpmF + RpmG + RpmH + RpmI + RpmJ1 + RpmJ2 + YkgM
      -> 50S,
      km = [[rRNA23S, 2 uM], [rRNA5S, 2 uM], [RplA, 10 nM], [RplB, 10 nM], [RplC, 10 nM], [RplD, 10 nM], [RplE, 10 nM], [RplF, 10 nM], [RplI, 10 nM], [RplJ, 10 nM], [RplK, 10 nM], [RplL, 10 nM], [RplM, 10 nM], [RplN, 10 nM], [RplO, 10 nM], [RplP, 10 nM], [RplQ, 10 nM], [RplR, 10 nM], [RplS, 10 nM], [RplT, 10 nM], [RplU, 10 nM], [RplV, 10 nM], [RplW, 10 nM], [RplX, 10 nM], [RplY, 10 nM], [RpmA, 10 nM], [RpmB, 10 nM], [RpmC, 10 nM], [RpmD, 10 nM], [RpmE, 10 nM], [RpmF, 10 nM], [RpmG, 10 nM], [RpmH, 10 nM], [RpmI, 10 nM], [RpmJ1, 10 nM], [RpmJ2, 10 nM], [YkgM, 10 nM]])
   vc_function
   {
      // 50S assembly needs the essential GTPases Der (EngA), without which 50S precursors pile up unstable
      // (Choi et al. 2016, J Bacteriol 198:2284), and ObgE (Persky et al. 2009, Mol Microbiol 73:253), 10 nM
      // each (model value), and RNase E, which makes 5S rRNA from its precursor (on the essential-gene list). RluD and
      // RNase III cut the capacity to a fifth when absent (model value), as for the 30S.
      rate_value = 120.0
      if (RluD < 10 nM)
      {
         rate_value = rate_value * 0.2
      }
      if (Rnc < 10 nM)
      {
         rate_value = rate_value * 0.2
      }
      // EngB (YihA), a third 50S assembly GTPase, at 10 nM (model value; the same table).
      if (Der < 10 nM || ObgE < 10 nM || EngB < 10 nM || Rne < 10 nM)
      {
         rate_value = 0
      }
      return rate_value
   }
   reaction Assemble70S(30S + 50S -> Ribosome, vc = 120, km = [[30S, 1 uM], [50S, 1 uM]])

   // Optional mass-balanced recycling (rRNA NTP + r-protein aa). OFF for the first run --
   // the existing homeostatic RibosomeDegradation in Cytoplasm + growth dilution handle loss.
   // reaction RibosomeRecycling(Ribosome -> 1141 ATP + 1141 CTP + 1141 GTP + 1141 UTP + 560 L-leucine + 504 L-alanine + 448 glycine + 448 L-valine + 392 L-glutamate + 336 L-serine + 336 L-isoleucine + 336 L-aspartate + 280 L-threonine + 280 L-lysine + 280 L-proline + 280 L-arginine + 224 L-phenylalanine + 168 L-tyrosine + 168 L-glutamine + 168 L-asparagine + 168 L-histidine + 112 L-methionine + 56 L-cysteine + 56 L-tryptophan, k = 1e-4)

   // ===== r-protein expression seeds (warm-start mRNA + polysome so translation
   //        is active from t=0 and each r-protein holds ~30 uM against growth dilution) =====
   RplA.gene = 1
   RplA.mRNA = 3
   RplA.mRNA~Ribosome_{10} = 2
   RplA = 10000
   RplB.gene = 1
   RplB.mRNA = 3
   RplB.mRNA~Ribosome_{10} = 2
   RplB = 10000
   RplC.gene = 1
   RplC.mRNA = 3
   RplC.mRNA~Ribosome_{10} = 2
   RplC = 10000
   RplD.gene = 1
   RplD.mRNA = 3
   RplD.mRNA~Ribosome_{10} = 2
   RplD = 10000
   RplE.gene = 1
   RplE.mRNA = 3
   RplE.mRNA~Ribosome_{10} = 2
   RplE = 10000
   RplF.gene = 1
   RplF.mRNA = 3
   RplF.mRNA~Ribosome_{10} = 2
   RplF = 10000
   RplI.gene = 1
   RplI.mRNA = 3
   RplI.mRNA~Ribosome_{10} = 2
   RplI = 10000
   RplJ.gene = 1
   RplJ.mRNA = 3
   RplJ.mRNA~Ribosome_{10} = 2
   RplJ = 10000
   RplK.gene = 1
   RplK.mRNA = 3
   RplK.mRNA~Ribosome_{10} = 2
   RplK = 10000
   RplL.gene = 1
   RplL.mRNA = 3
   RplL.mRNA~Ribosome_{10} = 2
   RplL = 10000
   RplM.gene = 1
   RplM.mRNA = 3
   RplM.mRNA~Ribosome_{10} = 2
   RplM = 10000
   RplN.gene = 1
   RplN.mRNA = 3
   RplN.mRNA~Ribosome_{10} = 2
   RplN = 10000
   RplO.gene = 1
   RplO.mRNA = 3
   RplO.mRNA~Ribosome_{10} = 2
   RplO = 10000
   RplP.gene = 1
   RplP.mRNA = 3
   RplP.mRNA~Ribosome_{10} = 2
   RplP = 10000
   RplQ.gene = 1
   RplQ.mRNA = 3
   RplQ.mRNA~Ribosome_{10} = 2
   RplQ = 10000
   RplR.gene = 1
   RplR.mRNA = 3
   RplR.mRNA~Ribosome_{10} = 2
   RplR = 10000
   RplS.gene = 1
   RplS.mRNA = 3
   RplS.mRNA~Ribosome_{10} = 2
   RplS = 10000
   RplT.gene = 1
   RplT.mRNA = 3
   RplT.mRNA~Ribosome_{10} = 2
   RplT = 10000
   RplU.gene = 1
   RplU.mRNA = 3
   RplU.mRNA~Ribosome_{10} = 2
   RplU = 10000
   RplV.gene = 1
   RplV.mRNA = 3
   RplV.mRNA~Ribosome_{10} = 2
   RplV = 10000
   RplW.gene = 1
   RplW.mRNA = 3
   RplW.mRNA~Ribosome_{10} = 2
   RplW = 10000
   RplX.gene = 1
   RplX.mRNA = 3
   RplX.mRNA~Ribosome_{10} = 2
   RplX = 10000
   RplY.gene = 1
   RplY.mRNA = 3
   RplY.mRNA~Ribosome_{10} = 2
   RplY = 10000
   RpmA.gene = 1
   RpmA.mRNA = 3
   RpmA.mRNA~Ribosome_{10} = 2
   RpmA = 10000
   RpmB.gene = 1
   RpmB.mRNA = 3
   RpmB.mRNA~Ribosome_{10} = 2
   RpmB = 10000
   RpmC.gene = 1
   RpmC.mRNA = 3
   RpmC.mRNA~Ribosome_{10} = 2
   RpmC = 10000
   RpmD.gene = 1
   RpmD.mRNA = 3
   RpmD.mRNA~Ribosome_{10} = 2
   RpmD = 10000
   RpmE.gene = 1
   RpmE.mRNA = 3
   RpmE.mRNA~Ribosome_{10} = 2
   RpmE = 10000
   RpmF.gene = 1
   RpmF.mRNA = 3
   RpmF.mRNA~Ribosome_{10} = 2
   RpmF = 10000
   RpmG.gene = 1
   RpmG.mRNA = 3
   RpmG.mRNA~Ribosome_{10} = 2
   RpmG = 10000
   RpmH.gene = 1
   RpmH.mRNA = 3
   RpmH.mRNA~Ribosome_{10} = 2
   RpmH = 10000
   RpmI.gene = 1
   RpmI.mRNA = 3
   RpmI.mRNA~Ribosome_{10} = 2
   RpmI = 10000
   RpmJ1.gene = 1
   RpmJ1.mRNA = 3
   RpmJ1.mRNA~Ribosome_{10} = 2
   RpmJ1 = 10000
   RpmJ2.gene = 1
   RpmJ2.mRNA = 3
   RpmJ2.mRNA~Ribosome_{10} = 2
   RpmJ2 = 10000
   RpsA.gene = 1
   RpsA.mRNA = 3
   RpsA.mRNA~Ribosome_{10} = 2
   RpsA = 10000
   RpsB.gene = 1
   RpsB.mRNA = 3
   RpsB.mRNA~Ribosome_{10} = 2
   RpsB = 10000
   RpsC.gene = 1
   RpsC.mRNA = 3
   RpsC.mRNA~Ribosome_{10} = 2
   RpsC = 10000
   RpsD.gene = 1
   RpsD.mRNA = 3
   RpsD.mRNA~Ribosome_{10} = 2
   RpsD = 10000
   RpsE.gene = 1
   RpsE.mRNA = 3
   RpsE.mRNA~Ribosome_{10} = 2
   RpsE = 10000
   RpsF.gene = 1
   RpsF.mRNA = 3
   RpsF.mRNA~Ribosome_{10} = 2
   RpsF = 10000
   RpsG.gene = 1
   RpsG.mRNA = 3
   RpsG.mRNA~Ribosome_{10} = 2
   RpsG = 10000
   RpsH.gene = 1
   RpsH.mRNA = 3
   RpsH.mRNA~Ribosome_{10} = 2
   RpsH = 10000
   RpsI.gene = 1
   RpsI.mRNA = 3
   RpsI.mRNA~Ribosome_{10} = 2
   RpsI = 10000
   RpsJ.gene = 1
   RpsJ.mRNA = 3
   RpsJ.mRNA~Ribosome_{10} = 2
   RpsJ = 10000
   RpsK.gene = 1
   RpsK.mRNA = 3
   RpsK.mRNA~Ribosome_{10} = 2
   RpsK = 10000
   RpsL.gene = 1
   RpsL.mRNA = 3
   RpsL.mRNA~Ribosome_{10} = 2
   RpsL = 10000
   RpsM.gene = 1
   RpsM.mRNA = 3
   RpsM.mRNA~Ribosome_{10} = 2
   RpsM = 10000
   RpsN.gene = 1
   RpsN.mRNA = 3
   RpsN.mRNA~Ribosome_{10} = 2
   RpsN = 10000
   RpsO.gene = 1
   RpsO.mRNA = 3
   RpsO.mRNA~Ribosome_{10} = 2
   RpsO = 10000
   RpsP.gene = 1
   RpsP.mRNA = 3
   RpsP.mRNA~Ribosome_{10} = 2
   RpsP = 10000
   RpsQ.gene = 1
   RpsQ.mRNA = 3
   RpsQ.mRNA~Ribosome_{10} = 2
   RpsQ = 10000
   RpsR.gene = 1
   RpsR.mRNA = 3
   RpsR.mRNA~Ribosome_{10} = 2
   RpsR = 10000
   RpsS.gene = 1
   RpsS.mRNA = 3
   RpsS.mRNA~Ribosome_{10} = 2
   RpsS = 10000
   RpsT.gene = 1
   RpsT.mRNA = 3
   RpsT.mRNA~Ribosome_{10} = 2
   RpsT = 10000
   RpsU.gene = 1
   RpsU.mRNA = 3
   RpsU.mRNA~Ribosome_{10} = 2
   RpsU = 10000
   YkgM.gene = 1
   YkgM.mRNA = 3
   YkgM.mRNA~Ribosome_{10} = 2
   YkgM = 10000

   // ===== ribosome components at their real composition =====
   // The bare gene/mRNA templates (Transcription.lpp, Translation.lpp) also read each rRNA gene as a
   // protein-coding gene: an rRNA "mRNA" of 1,000 NTP, bound by ribosomes and translated into rRNA. These
   // reactions repeat that expansion with vc = 0 and the template's NTP km, which replaces it, so rRNA is made
   // only by transcription (without the km the expansion keeps the template next to the copy).
   reaction RNAElongation(rRNA16S.gene~RNAP~RNAPAuxiliary + 250 ATP + 250 CTP + 250 GTP + 250 UTP -> rRNA16S.gene~RNAP~RNAPAuxiliary + rRNA16S.mRNA + 1000 PPi, vc = 0, km = [[ATP, 0.02 mM], [CTP, 0.02 mM], [GTP, 0.02 mM], [UTP, 0.02 mM]])
   reaction RNAElongation(rRNA23S.gene~RNAP~RNAPAuxiliary + 250 ATP + 250 CTP + 250 GTP + 250 UTP -> rRNA23S.gene~RNAP~RNAPAuxiliary + rRNA23S.mRNA + 1000 PPi, vc = 0, km = [[ATP, 0.02 mM], [CTP, 0.02 mM], [GTP, 0.02 mM], [UTP, 0.02 mM]])
   reaction RNAElongation(rRNA5S.gene~RNAP~RNAPAuxiliary + 250 ATP + 250 CTP + 250 GTP + 250 UTP -> rRNA5S.gene~RNAP~RNAPAuxiliary + rRNA5S.mRNA + 1000 PPi, vc = 0, km = [[ATP, 0.02 mM], [CTP, 0.02 mM], [GTP, 0.02 mM], [UTP, 0.02 mM]])

   // The bare RibosomeBinding (Translation.lpp) would also load each r-protein mRNA into the generic
   // mRNA~Ribosome_{10}~RibosomeAuxiliary polysome and translate it as a 300-residue protein; these k = 0
   // copies switch that expansion off, so r-proteins are made only from their own polysome.
   reaction RibosomeBinding(RplA.mRNA + 10 Ribosome + RibosomeAuxiliary -> RplA.mRNA~Ribosome_{10}~RibosomeAuxiliary, k = 0, kr = 1e-7, km = [[Ribosome, 6 uM], [RplA.mRNA, 0.1 uM], [RplA.mRNA~Ribosome_{10}~RibosomeAuxiliary, 0.5 uM]])
   reaction RibosomeBinding(RplB.mRNA + 10 Ribosome + RibosomeAuxiliary -> RplB.mRNA~Ribosome_{10}~RibosomeAuxiliary, k = 0, kr = 1e-7, km = [[Ribosome, 6 uM], [RplB.mRNA, 0.1 uM], [RplB.mRNA~Ribosome_{10}~RibosomeAuxiliary, 0.5 uM]])
   reaction RibosomeBinding(RplC.mRNA + 10 Ribosome + RibosomeAuxiliary -> RplC.mRNA~Ribosome_{10}~RibosomeAuxiliary, k = 0, kr = 1e-7, km = [[Ribosome, 6 uM], [RplC.mRNA, 0.1 uM], [RplC.mRNA~Ribosome_{10}~RibosomeAuxiliary, 0.5 uM]])
   reaction RibosomeBinding(RplD.mRNA + 10 Ribosome + RibosomeAuxiliary -> RplD.mRNA~Ribosome_{10}~RibosomeAuxiliary, k = 0, kr = 1e-7, km = [[Ribosome, 6 uM], [RplD.mRNA, 0.1 uM], [RplD.mRNA~Ribosome_{10}~RibosomeAuxiliary, 0.5 uM]])
   reaction RibosomeBinding(RplE.mRNA + 10 Ribosome + RibosomeAuxiliary -> RplE.mRNA~Ribosome_{10}~RibosomeAuxiliary, k = 0, kr = 1e-7, km = [[Ribosome, 6 uM], [RplE.mRNA, 0.1 uM], [RplE.mRNA~Ribosome_{10}~RibosomeAuxiliary, 0.5 uM]])
   reaction RibosomeBinding(RplF.mRNA + 10 Ribosome + RibosomeAuxiliary -> RplF.mRNA~Ribosome_{10}~RibosomeAuxiliary, k = 0, kr = 1e-7, km = [[Ribosome, 6 uM], [RplF.mRNA, 0.1 uM], [RplF.mRNA~Ribosome_{10}~RibosomeAuxiliary, 0.5 uM]])
   reaction RibosomeBinding(RplI.mRNA + 10 Ribosome + RibosomeAuxiliary -> RplI.mRNA~Ribosome_{10}~RibosomeAuxiliary, k = 0, kr = 1e-7, km = [[Ribosome, 6 uM], [RplI.mRNA, 0.1 uM], [RplI.mRNA~Ribosome_{10}~RibosomeAuxiliary, 0.5 uM]])
   reaction RibosomeBinding(RplJ.mRNA + 10 Ribosome + RibosomeAuxiliary -> RplJ.mRNA~Ribosome_{10}~RibosomeAuxiliary, k = 0, kr = 1e-7, km = [[Ribosome, 6 uM], [RplJ.mRNA, 0.1 uM], [RplJ.mRNA~Ribosome_{10}~RibosomeAuxiliary, 0.5 uM]])
   reaction RibosomeBinding(RplK.mRNA + 10 Ribosome + RibosomeAuxiliary -> RplK.mRNA~Ribosome_{10}~RibosomeAuxiliary, k = 0, kr = 1e-7, km = [[Ribosome, 6 uM], [RplK.mRNA, 0.1 uM], [RplK.mRNA~Ribosome_{10}~RibosomeAuxiliary, 0.5 uM]])
   reaction RibosomeBinding(RplL.mRNA + 10 Ribosome + RibosomeAuxiliary -> RplL.mRNA~Ribosome_{10}~RibosomeAuxiliary, k = 0, kr = 1e-7, km = [[Ribosome, 6 uM], [RplL.mRNA, 0.1 uM], [RplL.mRNA~Ribosome_{10}~RibosomeAuxiliary, 0.5 uM]])
   reaction RibosomeBinding(RplM.mRNA + 10 Ribosome + RibosomeAuxiliary -> RplM.mRNA~Ribosome_{10}~RibosomeAuxiliary, k = 0, kr = 1e-7, km = [[Ribosome, 6 uM], [RplM.mRNA, 0.1 uM], [RplM.mRNA~Ribosome_{10}~RibosomeAuxiliary, 0.5 uM]])
   reaction RibosomeBinding(RplN.mRNA + 10 Ribosome + RibosomeAuxiliary -> RplN.mRNA~Ribosome_{10}~RibosomeAuxiliary, k = 0, kr = 1e-7, km = [[Ribosome, 6 uM], [RplN.mRNA, 0.1 uM], [RplN.mRNA~Ribosome_{10}~RibosomeAuxiliary, 0.5 uM]])
   reaction RibosomeBinding(RplO.mRNA + 10 Ribosome + RibosomeAuxiliary -> RplO.mRNA~Ribosome_{10}~RibosomeAuxiliary, k = 0, kr = 1e-7, km = [[Ribosome, 6 uM], [RplO.mRNA, 0.1 uM], [RplO.mRNA~Ribosome_{10}~RibosomeAuxiliary, 0.5 uM]])
   reaction RibosomeBinding(RplP.mRNA + 10 Ribosome + RibosomeAuxiliary -> RplP.mRNA~Ribosome_{10}~RibosomeAuxiliary, k = 0, kr = 1e-7, km = [[Ribosome, 6 uM], [RplP.mRNA, 0.1 uM], [RplP.mRNA~Ribosome_{10}~RibosomeAuxiliary, 0.5 uM]])
   reaction RibosomeBinding(RplQ.mRNA + 10 Ribosome + RibosomeAuxiliary -> RplQ.mRNA~Ribosome_{10}~RibosomeAuxiliary, k = 0, kr = 1e-7, km = [[Ribosome, 6 uM], [RplQ.mRNA, 0.1 uM], [RplQ.mRNA~Ribosome_{10}~RibosomeAuxiliary, 0.5 uM]])
   reaction RibosomeBinding(RplR.mRNA + 10 Ribosome + RibosomeAuxiliary -> RplR.mRNA~Ribosome_{10}~RibosomeAuxiliary, k = 0, kr = 1e-7, km = [[Ribosome, 6 uM], [RplR.mRNA, 0.1 uM], [RplR.mRNA~Ribosome_{10}~RibosomeAuxiliary, 0.5 uM]])
   reaction RibosomeBinding(RplS.mRNA + 10 Ribosome + RibosomeAuxiliary -> RplS.mRNA~Ribosome_{10}~RibosomeAuxiliary, k = 0, kr = 1e-7, km = [[Ribosome, 6 uM], [RplS.mRNA, 0.1 uM], [RplS.mRNA~Ribosome_{10}~RibosomeAuxiliary, 0.5 uM]])
   reaction RibosomeBinding(RplT.mRNA + 10 Ribosome + RibosomeAuxiliary -> RplT.mRNA~Ribosome_{10}~RibosomeAuxiliary, k = 0, kr = 1e-7, km = [[Ribosome, 6 uM], [RplT.mRNA, 0.1 uM], [RplT.mRNA~Ribosome_{10}~RibosomeAuxiliary, 0.5 uM]])
   reaction RibosomeBinding(RplU.mRNA + 10 Ribosome + RibosomeAuxiliary -> RplU.mRNA~Ribosome_{10}~RibosomeAuxiliary, k = 0, kr = 1e-7, km = [[Ribosome, 6 uM], [RplU.mRNA, 0.1 uM], [RplU.mRNA~Ribosome_{10}~RibosomeAuxiliary, 0.5 uM]])
   reaction RibosomeBinding(RplV.mRNA + 10 Ribosome + RibosomeAuxiliary -> RplV.mRNA~Ribosome_{10}~RibosomeAuxiliary, k = 0, kr = 1e-7, km = [[Ribosome, 6 uM], [RplV.mRNA, 0.1 uM], [RplV.mRNA~Ribosome_{10}~RibosomeAuxiliary, 0.5 uM]])
   reaction RibosomeBinding(RplW.mRNA + 10 Ribosome + RibosomeAuxiliary -> RplW.mRNA~Ribosome_{10}~RibosomeAuxiliary, k = 0, kr = 1e-7, km = [[Ribosome, 6 uM], [RplW.mRNA, 0.1 uM], [RplW.mRNA~Ribosome_{10}~RibosomeAuxiliary, 0.5 uM]])
   reaction RibosomeBinding(RplX.mRNA + 10 Ribosome + RibosomeAuxiliary -> RplX.mRNA~Ribosome_{10}~RibosomeAuxiliary, k = 0, kr = 1e-7, km = [[Ribosome, 6 uM], [RplX.mRNA, 0.1 uM], [RplX.mRNA~Ribosome_{10}~RibosomeAuxiliary, 0.5 uM]])
   reaction RibosomeBinding(RplY.mRNA + 10 Ribosome + RibosomeAuxiliary -> RplY.mRNA~Ribosome_{10}~RibosomeAuxiliary, k = 0, kr = 1e-7, km = [[Ribosome, 6 uM], [RplY.mRNA, 0.1 uM], [RplY.mRNA~Ribosome_{10}~RibosomeAuxiliary, 0.5 uM]])
   reaction RibosomeBinding(RpmA.mRNA + 10 Ribosome + RibosomeAuxiliary -> RpmA.mRNA~Ribosome_{10}~RibosomeAuxiliary, k = 0, kr = 1e-7, km = [[Ribosome, 6 uM], [RpmA.mRNA, 0.1 uM], [RpmA.mRNA~Ribosome_{10}~RibosomeAuxiliary, 0.5 uM]])
   reaction RibosomeBinding(RpmB.mRNA + 10 Ribosome + RibosomeAuxiliary -> RpmB.mRNA~Ribosome_{10}~RibosomeAuxiliary, k = 0, kr = 1e-7, km = [[Ribosome, 6 uM], [RpmB.mRNA, 0.1 uM], [RpmB.mRNA~Ribosome_{10}~RibosomeAuxiliary, 0.5 uM]])
   reaction RibosomeBinding(RpmC.mRNA + 10 Ribosome + RibosomeAuxiliary -> RpmC.mRNA~Ribosome_{10}~RibosomeAuxiliary, k = 0, kr = 1e-7, km = [[Ribosome, 6 uM], [RpmC.mRNA, 0.1 uM], [RpmC.mRNA~Ribosome_{10}~RibosomeAuxiliary, 0.5 uM]])
   reaction RibosomeBinding(RpmD.mRNA + 10 Ribosome + RibosomeAuxiliary -> RpmD.mRNA~Ribosome_{10}~RibosomeAuxiliary, k = 0, kr = 1e-7, km = [[Ribosome, 6 uM], [RpmD.mRNA, 0.1 uM], [RpmD.mRNA~Ribosome_{10}~RibosomeAuxiliary, 0.5 uM]])
   reaction RibosomeBinding(RpmE.mRNA + 10 Ribosome + RibosomeAuxiliary -> RpmE.mRNA~Ribosome_{10}~RibosomeAuxiliary, k = 0, kr = 1e-7, km = [[Ribosome, 6 uM], [RpmE.mRNA, 0.1 uM], [RpmE.mRNA~Ribosome_{10}~RibosomeAuxiliary, 0.5 uM]])
   reaction RibosomeBinding(RpmF.mRNA + 10 Ribosome + RibosomeAuxiliary -> RpmF.mRNA~Ribosome_{10}~RibosomeAuxiliary, k = 0, kr = 1e-7, km = [[Ribosome, 6 uM], [RpmF.mRNA, 0.1 uM], [RpmF.mRNA~Ribosome_{10}~RibosomeAuxiliary, 0.5 uM]])
   reaction RibosomeBinding(RpmG.mRNA + 10 Ribosome + RibosomeAuxiliary -> RpmG.mRNA~Ribosome_{10}~RibosomeAuxiliary, k = 0, kr = 1e-7, km = [[Ribosome, 6 uM], [RpmG.mRNA, 0.1 uM], [RpmG.mRNA~Ribosome_{10}~RibosomeAuxiliary, 0.5 uM]])
   reaction RibosomeBinding(RpmH.mRNA + 10 Ribosome + RibosomeAuxiliary -> RpmH.mRNA~Ribosome_{10}~RibosomeAuxiliary, k = 0, kr = 1e-7, km = [[Ribosome, 6 uM], [RpmH.mRNA, 0.1 uM], [RpmH.mRNA~Ribosome_{10}~RibosomeAuxiliary, 0.5 uM]])
   reaction RibosomeBinding(RpmI.mRNA + 10 Ribosome + RibosomeAuxiliary -> RpmI.mRNA~Ribosome_{10}~RibosomeAuxiliary, k = 0, kr = 1e-7, km = [[Ribosome, 6 uM], [RpmI.mRNA, 0.1 uM], [RpmI.mRNA~Ribosome_{10}~RibosomeAuxiliary, 0.5 uM]])
   reaction RibosomeBinding(RpmJ1.mRNA + 10 Ribosome + RibosomeAuxiliary -> RpmJ1.mRNA~Ribosome_{10}~RibosomeAuxiliary, k = 0, kr = 1e-7, km = [[Ribosome, 6 uM], [RpmJ1.mRNA, 0.1 uM], [RpmJ1.mRNA~Ribosome_{10}~RibosomeAuxiliary, 0.5 uM]])
   reaction RibosomeBinding(RpmJ2.mRNA + 10 Ribosome + RibosomeAuxiliary -> RpmJ2.mRNA~Ribosome_{10}~RibosomeAuxiliary, k = 0, kr = 1e-7, km = [[Ribosome, 6 uM], [RpmJ2.mRNA, 0.1 uM], [RpmJ2.mRNA~Ribosome_{10}~RibosomeAuxiliary, 0.5 uM]])
   reaction RibosomeBinding(RpsA.mRNA + 10 Ribosome + RibosomeAuxiliary -> RpsA.mRNA~Ribosome_{10}~RibosomeAuxiliary, k = 0, kr = 1e-7, km = [[Ribosome, 6 uM], [RpsA.mRNA, 0.1 uM], [RpsA.mRNA~Ribosome_{10}~RibosomeAuxiliary, 0.5 uM]])
   reaction RibosomeBinding(RpsB.mRNA + 10 Ribosome + RibosomeAuxiliary -> RpsB.mRNA~Ribosome_{10}~RibosomeAuxiliary, k = 0, kr = 1e-7, km = [[Ribosome, 6 uM], [RpsB.mRNA, 0.1 uM], [RpsB.mRNA~Ribosome_{10}~RibosomeAuxiliary, 0.5 uM]])
   reaction RibosomeBinding(RpsC.mRNA + 10 Ribosome + RibosomeAuxiliary -> RpsC.mRNA~Ribosome_{10}~RibosomeAuxiliary, k = 0, kr = 1e-7, km = [[Ribosome, 6 uM], [RpsC.mRNA, 0.1 uM], [RpsC.mRNA~Ribosome_{10}~RibosomeAuxiliary, 0.5 uM]])
   reaction RibosomeBinding(RpsD.mRNA + 10 Ribosome + RibosomeAuxiliary -> RpsD.mRNA~Ribosome_{10}~RibosomeAuxiliary, k = 0, kr = 1e-7, km = [[Ribosome, 6 uM], [RpsD.mRNA, 0.1 uM], [RpsD.mRNA~Ribosome_{10}~RibosomeAuxiliary, 0.5 uM]])
   reaction RibosomeBinding(RpsE.mRNA + 10 Ribosome + RibosomeAuxiliary -> RpsE.mRNA~Ribosome_{10}~RibosomeAuxiliary, k = 0, kr = 1e-7, km = [[Ribosome, 6 uM], [RpsE.mRNA, 0.1 uM], [RpsE.mRNA~Ribosome_{10}~RibosomeAuxiliary, 0.5 uM]])
   reaction RibosomeBinding(RpsF.mRNA + 10 Ribosome + RibosomeAuxiliary -> RpsF.mRNA~Ribosome_{10}~RibosomeAuxiliary, k = 0, kr = 1e-7, km = [[Ribosome, 6 uM], [RpsF.mRNA, 0.1 uM], [RpsF.mRNA~Ribosome_{10}~RibosomeAuxiliary, 0.5 uM]])
   reaction RibosomeBinding(RpsG.mRNA + 10 Ribosome + RibosomeAuxiliary -> RpsG.mRNA~Ribosome_{10}~RibosomeAuxiliary, k = 0, kr = 1e-7, km = [[Ribosome, 6 uM], [RpsG.mRNA, 0.1 uM], [RpsG.mRNA~Ribosome_{10}~RibosomeAuxiliary, 0.5 uM]])
   reaction RibosomeBinding(RpsH.mRNA + 10 Ribosome + RibosomeAuxiliary -> RpsH.mRNA~Ribosome_{10}~RibosomeAuxiliary, k = 0, kr = 1e-7, km = [[Ribosome, 6 uM], [RpsH.mRNA, 0.1 uM], [RpsH.mRNA~Ribosome_{10}~RibosomeAuxiliary, 0.5 uM]])
   reaction RibosomeBinding(RpsI.mRNA + 10 Ribosome + RibosomeAuxiliary -> RpsI.mRNA~Ribosome_{10}~RibosomeAuxiliary, k = 0, kr = 1e-7, km = [[Ribosome, 6 uM], [RpsI.mRNA, 0.1 uM], [RpsI.mRNA~Ribosome_{10}~RibosomeAuxiliary, 0.5 uM]])
   reaction RibosomeBinding(RpsJ.mRNA + 10 Ribosome + RibosomeAuxiliary -> RpsJ.mRNA~Ribosome_{10}~RibosomeAuxiliary, k = 0, kr = 1e-7, km = [[Ribosome, 6 uM], [RpsJ.mRNA, 0.1 uM], [RpsJ.mRNA~Ribosome_{10}~RibosomeAuxiliary, 0.5 uM]])
   reaction RibosomeBinding(RpsK.mRNA + 10 Ribosome + RibosomeAuxiliary -> RpsK.mRNA~Ribosome_{10}~RibosomeAuxiliary, k = 0, kr = 1e-7, km = [[Ribosome, 6 uM], [RpsK.mRNA, 0.1 uM], [RpsK.mRNA~Ribosome_{10}~RibosomeAuxiliary, 0.5 uM]])
   reaction RibosomeBinding(RpsL.mRNA + 10 Ribosome + RibosomeAuxiliary -> RpsL.mRNA~Ribosome_{10}~RibosomeAuxiliary, k = 0, kr = 1e-7, km = [[Ribosome, 6 uM], [RpsL.mRNA, 0.1 uM], [RpsL.mRNA~Ribosome_{10}~RibosomeAuxiliary, 0.5 uM]])
   reaction RibosomeBinding(RpsM.mRNA + 10 Ribosome + RibosomeAuxiliary -> RpsM.mRNA~Ribosome_{10}~RibosomeAuxiliary, k = 0, kr = 1e-7, km = [[Ribosome, 6 uM], [RpsM.mRNA, 0.1 uM], [RpsM.mRNA~Ribosome_{10}~RibosomeAuxiliary, 0.5 uM]])
   reaction RibosomeBinding(RpsN.mRNA + 10 Ribosome + RibosomeAuxiliary -> RpsN.mRNA~Ribosome_{10}~RibosomeAuxiliary, k = 0, kr = 1e-7, km = [[Ribosome, 6 uM], [RpsN.mRNA, 0.1 uM], [RpsN.mRNA~Ribosome_{10}~RibosomeAuxiliary, 0.5 uM]])
   reaction RibosomeBinding(RpsO.mRNA + 10 Ribosome + RibosomeAuxiliary -> RpsO.mRNA~Ribosome_{10}~RibosomeAuxiliary, k = 0, kr = 1e-7, km = [[Ribosome, 6 uM], [RpsO.mRNA, 0.1 uM], [RpsO.mRNA~Ribosome_{10}~RibosomeAuxiliary, 0.5 uM]])
   reaction RibosomeBinding(RpsP.mRNA + 10 Ribosome + RibosomeAuxiliary -> RpsP.mRNA~Ribosome_{10}~RibosomeAuxiliary, k = 0, kr = 1e-7, km = [[Ribosome, 6 uM], [RpsP.mRNA, 0.1 uM], [RpsP.mRNA~Ribosome_{10}~RibosomeAuxiliary, 0.5 uM]])
   reaction RibosomeBinding(RpsQ.mRNA + 10 Ribosome + RibosomeAuxiliary -> RpsQ.mRNA~Ribosome_{10}~RibosomeAuxiliary, k = 0, kr = 1e-7, km = [[Ribosome, 6 uM], [RpsQ.mRNA, 0.1 uM], [RpsQ.mRNA~Ribosome_{10}~RibosomeAuxiliary, 0.5 uM]])
   reaction RibosomeBinding(RpsR.mRNA + 10 Ribosome + RibosomeAuxiliary -> RpsR.mRNA~Ribosome_{10}~RibosomeAuxiliary, k = 0, kr = 1e-7, km = [[Ribosome, 6 uM], [RpsR.mRNA, 0.1 uM], [RpsR.mRNA~Ribosome_{10}~RibosomeAuxiliary, 0.5 uM]])
   reaction RibosomeBinding(RpsS.mRNA + 10 Ribosome + RibosomeAuxiliary -> RpsS.mRNA~Ribosome_{10}~RibosomeAuxiliary, k = 0, kr = 1e-7, km = [[Ribosome, 6 uM], [RpsS.mRNA, 0.1 uM], [RpsS.mRNA~Ribosome_{10}~RibosomeAuxiliary, 0.5 uM]])
   reaction RibosomeBinding(RpsT.mRNA + 10 Ribosome + RibosomeAuxiliary -> RpsT.mRNA~Ribosome_{10}~RibosomeAuxiliary, k = 0, kr = 1e-7, km = [[Ribosome, 6 uM], [RpsT.mRNA, 0.1 uM], [RpsT.mRNA~Ribosome_{10}~RibosomeAuxiliary, 0.5 uM]])
   reaction RibosomeBinding(RpsU.mRNA + 10 Ribosome + RibosomeAuxiliary -> RpsU.mRNA~Ribosome_{10}~RibosomeAuxiliary, k = 0, kr = 1e-7, km = [[Ribosome, 6 uM], [RpsU.mRNA, 0.1 uM], [RpsU.mRNA~Ribosome_{10}~RibosomeAuxiliary, 0.5 uM]])
   reaction RibosomeBinding(YkgM.mRNA + 10 Ribosome + RibosomeAuxiliary -> YkgM.mRNA~Ribosome_{10}~RibosomeAuxiliary, k = 0, kr = 1e-7, km = [[Ribosome, 6 uM], [YkgM.mRNA, 0.1 uM], [YkgM.mRNA~Ribosome_{10}~RibosomeAuxiliary, 0.5 uM]])

   // Each r-protein mRNA is made from the nucleotides of its CDS with the stop codon (U00096.3) and is
   // degraded to NMPs. Until now two templates made and degraded it: rProtein (vc 0.08, 50 nt; k 0.021)
   // and the bare gene/mRNA one (vc 0.05, 1,000 nt; k 0.021). The rates below are their sums (vc 0.13,
   // k 0.042), and the vc = 0 and k = 0 copies switch the bare expansion off (each copy carries the template's
   // NTP km, without which the expansion keeps the template next to it). The NTP km (0.02 mM, model value) is the
   // bulk template's (central dogma substrate saturation, Translation.lpp ProteinSynthesis).
   // vc follows the length, as for rRNA above and the bulk template (Transcription.lpp): 0.13 at 3.1 um (model value), the harmonic mean
   // length over a cycle, which keeps the mean synthesis per volume. At a fixed vc a cell makes the same transcripts per second at any
   // length, so r-protein polysomes per volume jumped at each division and their translation added about 400 uM/s of GTP use at once.
   reaction RNAElongation_RplA(RplA.gene~RNAP~RNAPAuxiliary + 196 ATP + 173 CTP + 191 GTP + 145 UTP -> RplA.gene~RNAP~RNAPAuxiliary + RplA.mRNA + 705 PPi, km = [[ATP, 0.02 mM], [CTP, 0.02 mM], [GTP, 0.02 mM], [UTP, 0.02 mM]])   // rplA, 705 nt
   vc_function
   {
      rate_value = 0.13 * length / 3.1 um
      return rate_value
   }
   reaction RNADegradation(RplA.mRNA -> 196 AMP + 173 CMP + 191 GMP + 145 UMP, k = 0.042)
   reaction RNAElongation(RplA.gene~RNAP~RNAPAuxiliary + 196 ATP + 173 CTP + 191 GTP + 145 UTP -> RplA.gene~RNAP~RNAPAuxiliary + RplA.mRNA + 705 PPi, vc = 0, km = [[ATP, 0.02 mM], [CTP, 0.02 mM], [GTP, 0.02 mM], [UTP, 0.02 mM]])
   reaction RNADegradation(RplA.mRNA -> 250 AMP + 250 CMP + 250 GMP + 250 UMP, k = 0)
   reaction RNAElongation_RplB(RplB.gene~RNAP~RNAPAuxiliary + 203 ATP + 209 CTP + 224 GTP + 186 UTP -> RplB.gene~RNAP~RNAPAuxiliary + RplB.mRNA + 822 PPi, km = [[ATP, 0.02 mM], [CTP, 0.02 mM], [GTP, 0.02 mM], [UTP, 0.02 mM]])   // rplB, 822 nt
   vc_function
   {
      rate_value = 0.13 * length / 3.1 um
      return rate_value
   }
   reaction RNADegradation(RplB.mRNA -> 203 AMP + 209 CMP + 224 GMP + 186 UMP, k = 0.042)
   reaction RNAElongation(RplB.gene~RNAP~RNAPAuxiliary + 202 ATP + 209 CTP + 224 GTP + 187 UTP -> RplB.gene~RNAP~RNAPAuxiliary + RplB.mRNA + 822 PPi, vc = 0, km = [[ATP, 0.02 mM], [CTP, 0.02 mM], [GTP, 0.02 mM], [UTP, 0.02 mM]])
   reaction RNADegradation(RplB.mRNA -> 202 AMP + 209 CMP + 224 GMP + 187 UMP, k = 0)
   reaction RNAElongation_RplC(RplC.gene~RNAP~RNAPAuxiliary + 162 ATP + 148 CTP + 176 GTP + 144 UTP -> RplC.gene~RNAP~RNAPAuxiliary + RplC.mRNA + 630 PPi, km = [[ATP, 0.02 mM], [CTP, 0.02 mM], [GTP, 0.02 mM], [UTP, 0.02 mM]])   // rplC, 630 nt
   vc_function
   {
      rate_value = 0.13 * length / 3.1 um
      return rate_value
   }
   reaction RNADegradation(RplC.mRNA -> 162 AMP + 148 CMP + 176 GMP + 144 UMP, k = 0.042)
   reaction RNAElongation(RplC.gene~RNAP~RNAPAuxiliary + 161 ATP + 148 CTP + 178 GTP + 143 UTP -> RplC.gene~RNAP~RNAPAuxiliary + RplC.mRNA + 630 PPi, vc = 0, km = [[ATP, 0.02 mM], [CTP, 0.02 mM], [GTP, 0.02 mM], [UTP, 0.02 mM]])
   reaction RNADegradation(RplC.mRNA -> 161 AMP + 148 CMP + 178 GMP + 143 UMP, k = 0)
   reaction RNAElongation_RplD(RplD.gene~RNAP~RNAPAuxiliary + 145 ATP + 146 CTP + 175 GTP + 140 UTP -> RplD.gene~RNAP~RNAPAuxiliary + RplD.mRNA + 606 PPi, km = [[ATP, 0.02 mM], [CTP, 0.02 mM], [GTP, 0.02 mM], [UTP, 0.02 mM]])   // rplD, 606 nt
   vc_function
   {
      rate_value = 0.13 * length / 3.1 um
      return rate_value
   }
   reaction RNADegradation(RplD.mRNA -> 145 AMP + 146 CMP + 175 GMP + 140 UMP, k = 0.042)
   reaction RNAElongation(RplD.gene~RNAP~RNAPAuxiliary + 144 ATP + 146 CTP + 175 GTP + 141 UTP -> RplD.gene~RNAP~RNAPAuxiliary + RplD.mRNA + 606 PPi, vc = 0, km = [[ATP, 0.02 mM], [CTP, 0.02 mM], [GTP, 0.02 mM], [UTP, 0.02 mM]])
   reaction RNADegradation(RplD.mRNA -> 144 AMP + 146 CMP + 175 GMP + 141 UMP, k = 0)
   reaction RNAElongation_RplE(RplE.gene~RNAP~RNAPAuxiliary + 141 ATP + 137 CTP + 132 GTP + 130 UTP -> RplE.gene~RNAP~RNAPAuxiliary + RplE.mRNA + 540 PPi, km = [[ATP, 0.02 mM], [CTP, 0.02 mM], [GTP, 0.02 mM], [UTP, 0.02 mM]])   // rplE, 540 nt
   vc_function
   {
      rate_value = 0.13 * length / 3.1 um
      return rate_value
   }
   reaction RNADegradation(RplE.mRNA -> 141 AMP + 137 CMP + 132 GMP + 130 UMP, k = 0.042)
   reaction RNAElongation(RplE.gene~RNAP~RNAPAuxiliary + 140 ATP + 137 CTP + 134 GTP + 129 UTP -> RplE.gene~RNAP~RNAPAuxiliary + RplE.mRNA + 540 PPi, vc = 0, km = [[ATP, 0.02 mM], [CTP, 0.02 mM], [GTP, 0.02 mM], [UTP, 0.02 mM]])
   reaction RNADegradation(RplE.mRNA -> 140 AMP + 137 CMP + 134 GMP + 129 UMP, k = 0)
   reaction RNAElongation_RplF(RplF.gene~RNAP~RNAPAuxiliary + 125 ATP + 126 CTP + 152 GTP + 131 UTP -> RplF.gene~RNAP~RNAPAuxiliary + RplF.mRNA + 534 PPi, km = [[ATP, 0.02 mM], [CTP, 0.02 mM], [GTP, 0.02 mM], [UTP, 0.02 mM]])   // rplF, 534 nt
   vc_function
   {
      rate_value = 0.13 * length / 3.1 um
      return rate_value
   }
   reaction RNADegradation(RplF.mRNA -> 125 AMP + 126 CMP + 152 GMP + 131 UMP, k = 0.042)
   reaction RNAElongation(RplF.gene~RNAP~RNAPAuxiliary + 124 ATP + 126 CTP + 154 GTP + 130 UTP -> RplF.gene~RNAP~RNAPAuxiliary + RplF.mRNA + 534 PPi, vc = 0, km = [[ATP, 0.02 mM], [CTP, 0.02 mM], [GTP, 0.02 mM], [UTP, 0.02 mM]])
   reaction RNADegradation(RplF.mRNA -> 124 AMP + 126 CMP + 154 GMP + 130 UMP, k = 0)
   reaction RNAElongation_RplI(RplI.gene~RNAP~RNAPAuxiliary + 121 ATP + 102 CTP + 122 GTP + 105 UTP -> RplI.gene~RNAP~RNAPAuxiliary + RplI.mRNA + 450 PPi, km = [[ATP, 0.02 mM], [CTP, 0.02 mM], [GTP, 0.02 mM], [UTP, 0.02 mM]])   // rplI, 450 nt
   vc_function
   {
      rate_value = 0.13 * length / 3.1 um
      return rate_value
   }
   reaction RNADegradation(RplI.mRNA -> 121 AMP + 102 CMP + 122 GMP + 105 UMP, k = 0.042)
   reaction RNAElongation(RplI.gene~RNAP~RNAPAuxiliary + 120 ATP + 102 CTP + 122 GTP + 106 UTP -> RplI.gene~RNAP~RNAPAuxiliary + RplI.mRNA + 450 PPi, vc = 0, km = [[ATP, 0.02 mM], [CTP, 0.02 mM], [GTP, 0.02 mM], [UTP, 0.02 mM]])
   reaction RNADegradation(RplI.mRNA -> 120 AMP + 102 CMP + 122 GMP + 106 UMP, k = 0)
   reaction RNAElongation_RplJ(RplJ.gene~RNAP~RNAPAuxiliary + 121 ATP + 122 CTP + 139 GTP + 116 UTP -> RplJ.gene~RNAP~RNAPAuxiliary + RplJ.mRNA + 498 PPi, km = [[ATP, 0.02 mM], [CTP, 0.02 mM], [GTP, 0.02 mM], [UTP, 0.02 mM]])   // rplJ, 498 nt
   vc_function
   {
      rate_value = 0.13 * length / 3.1 um
      return rate_value
   }
   reaction RNADegradation(RplJ.mRNA -> 121 AMP + 122 CMP + 139 GMP + 116 UMP, k = 0.042)
   reaction RNAElongation(RplJ.gene~RNAP~RNAPAuxiliary + 120 ATP + 122 CTP + 139 GTP + 117 UTP -> RplJ.gene~RNAP~RNAPAuxiliary + RplJ.mRNA + 498 PPi, vc = 0, km = [[ATP, 0.02 mM], [CTP, 0.02 mM], [GTP, 0.02 mM], [UTP, 0.02 mM]])
   reaction RNADegradation(RplJ.mRNA -> 120 AMP + 122 CMP + 139 GMP + 117 UMP, k = 0)
   reaction RNAElongation_RplK(RplK.gene~RNAP~RNAPAuxiliary + 114 ATP + 110 CTP + 114 GTP + 91 UTP -> RplK.gene~RNAP~RNAPAuxiliary + RplK.mRNA + 429 PPi, km = [[ATP, 0.02 mM], [CTP, 0.02 mM], [GTP, 0.02 mM], [UTP, 0.02 mM]])   // rplK, 429 nt
   vc_function
   {
      rate_value = 0.13 * length / 3.1 um
      return rate_value
   }
   reaction RNADegradation(RplK.mRNA -> 114 AMP + 110 CMP + 114 GMP + 91 UMP, k = 0.042)
   reaction RNAElongation(RplK.gene~RNAP~RNAPAuxiliary + 113 ATP + 110 CTP + 114 GTP + 92 UTP -> RplK.gene~RNAP~RNAPAuxiliary + RplK.mRNA + 429 PPi, vc = 0, km = [[ATP, 0.02 mM], [CTP, 0.02 mM], [GTP, 0.02 mM], [UTP, 0.02 mM]])
   reaction RNADegradation(RplK.mRNA -> 113 AMP + 110 CMP + 114 GMP + 92 UMP, k = 0)
   reaction RNAElongation_RplL(RplL.gene~RNAP~RNAPAuxiliary + 112 ATP + 70 CTP + 99 GTP + 85 UTP -> RplL.gene~RNAP~RNAPAuxiliary + RplL.mRNA + 366 PPi, km = [[ATP, 0.02 mM], [CTP, 0.02 mM], [GTP, 0.02 mM], [UTP, 0.02 mM]])   // rplL, 366 nt
   vc_function
   {
      rate_value = 0.13 * length / 3.1 um
      return rate_value
   }
   reaction RNADegradation(RplL.mRNA -> 112 AMP + 70 CMP + 99 GMP + 85 UMP, k = 0.042)
   reaction RNAElongation(RplL.gene~RNAP~RNAPAuxiliary + 112 ATP + 70 CTP + 99 GTP + 85 UTP -> RplL.gene~RNAP~RNAPAuxiliary + RplL.mRNA + 366 PPi, vc = 0, km = [[ATP, 0.02 mM], [CTP, 0.02 mM], [GTP, 0.02 mM], [UTP, 0.02 mM]])
   reaction RNADegradation(RplL.mRNA -> 250 AMP + 250 CMP + 250 GMP + 250 UMP, k = 0)
   reaction RNAElongation_RplM(RplM.gene~RNAP~RNAPAuxiliary + 121 ATP + 110 CTP + 107 GTP + 91 UTP -> RplM.gene~RNAP~RNAPAuxiliary + RplM.mRNA + 429 PPi, km = [[ATP, 0.02 mM], [CTP, 0.02 mM], [GTP, 0.02 mM], [UTP, 0.02 mM]])   // rplM, 429 nt
   vc_function
   {
      rate_value = 0.13 * length / 3.1 um
      return rate_value
   }
   reaction RNADegradation(RplM.mRNA -> 121 AMP + 110 CMP + 107 GMP + 91 UMP, k = 0.042)
   reaction RNAElongation(RplM.gene~RNAP~RNAPAuxiliary + 120 ATP + 111 CTP + 107 GTP + 91 UTP -> RplM.gene~RNAP~RNAPAuxiliary + RplM.mRNA + 429 PPi, vc = 0, km = [[ATP, 0.02 mM], [CTP, 0.02 mM], [GTP, 0.02 mM], [UTP, 0.02 mM]])
   reaction RNADegradation(RplM.mRNA -> 120 AMP + 111 CMP + 107 GMP + 91 UMP, k = 0)
   reaction RNAElongation_RplN(RplN.gene~RNAP~RNAPAuxiliary + 93 ATP + 87 CTP + 103 GTP + 89 UTP -> RplN.gene~RNAP~RNAPAuxiliary + RplN.mRNA + 372 PPi, km = [[ATP, 0.02 mM], [CTP, 0.02 mM], [GTP, 0.02 mM], [UTP, 0.02 mM]])   // rplN, 372 nt
   vc_function
   {
      rate_value = 0.13 * length / 3.1 um
      return rate_value
   }
   reaction RNADegradation(RplN.mRNA -> 93 AMP + 87 CMP + 103 GMP + 89 UMP, k = 0.042)
   reaction RNAElongation(RplN.gene~RNAP~RNAPAuxiliary + 92 ATP + 87 CTP + 105 GTP + 88 UTP -> RplN.gene~RNAP~RNAPAuxiliary + RplN.mRNA + 372 PPi, vc = 0, km = [[ATP, 0.02 mM], [CTP, 0.02 mM], [GTP, 0.02 mM], [UTP, 0.02 mM]])
   reaction RNADegradation(RplN.mRNA -> 92 AMP + 87 CMP + 105 GMP + 88 UMP, k = 0)
   reaction RNAElongation_RplO(RplO.gene~RNAP~RNAPAuxiliary + 97 ATP + 102 CTP + 131 GTP + 105 UTP -> RplO.gene~RNAP~RNAPAuxiliary + RplO.mRNA + 435 PPi, km = [[ATP, 0.02 mM], [CTP, 0.02 mM], [GTP, 0.02 mM], [UTP, 0.02 mM]])   // rplO, 435 nt
   vc_function
   {
      rate_value = 0.13 * length / 3.1 um
      return rate_value
   }
   reaction RNADegradation(RplO.mRNA -> 97 AMP + 102 CMP + 131 GMP + 105 UMP, k = 0.042)
   reaction RNAElongation(RplO.gene~RNAP~RNAPAuxiliary + 96 ATP + 102 CTP + 132 GTP + 105 UTP -> RplO.gene~RNAP~RNAPAuxiliary + RplO.mRNA + 435 PPi, vc = 0, km = [[ATP, 0.02 mM], [CTP, 0.02 mM], [GTP, 0.02 mM], [UTP, 0.02 mM]])
   reaction RNADegradation(RplO.mRNA -> 96 AMP + 102 CMP + 132 GMP + 105 UMP, k = 0)
   reaction RNAElongation_RplP(RplP.gene~RNAP~RNAPAuxiliary + 107 ATP + 92 CTP + 121 GTP + 91 UTP -> RplP.gene~RNAP~RNAPAuxiliary + RplP.mRNA + 411 PPi, km = [[ATP, 0.02 mM], [CTP, 0.02 mM], [GTP, 0.02 mM], [UTP, 0.02 mM]])   // rplP, 411 nt
   vc_function
   {
      rate_value = 0.13 * length / 3.1 um
      return rate_value
   }
   reaction RNADegradation(RplP.mRNA -> 107 AMP + 92 CMP + 121 GMP + 91 UMP, k = 0.042)
   reaction RNAElongation(RplP.gene~RNAP~RNAPAuxiliary + 106 ATP + 92 CTP + 122 GTP + 91 UTP -> RplP.gene~RNAP~RNAPAuxiliary + RplP.mRNA + 411 PPi, vc = 0, km = [[ATP, 0.02 mM], [CTP, 0.02 mM], [GTP, 0.02 mM], [UTP, 0.02 mM]])
   reaction RNADegradation(RplP.mRNA -> 106 AMP + 92 CMP + 122 GMP + 91 UMP, k = 0)
   reaction RNAElongation_RplQ(RplQ.gene~RNAP~RNAPAuxiliary + 90 ATP + 99 CTP + 107 GTP + 88 UTP -> RplQ.gene~RNAP~RNAPAuxiliary + RplQ.mRNA + 384 PPi, km = [[ATP, 0.02 mM], [CTP, 0.02 mM], [GTP, 0.02 mM], [UTP, 0.02 mM]])   // rplQ, 384 nt
   vc_function
   {
      rate_value = 0.13 * length / 3.1 um
      return rate_value
   }
   reaction RNADegradation(RplQ.mRNA -> 90 AMP + 99 CMP + 107 GMP + 88 UMP, k = 0.042)
   reaction RNAElongation(RplQ.gene~RNAP~RNAPAuxiliary + 89 ATP + 100 CTP + 107 GTP + 88 UTP -> RplQ.gene~RNAP~RNAPAuxiliary + RplQ.mRNA + 384 PPi, vc = 0, km = [[ATP, 0.02 mM], [CTP, 0.02 mM], [GTP, 0.02 mM], [UTP, 0.02 mM]])
   reaction RNADegradation(RplQ.mRNA -> 89 AMP + 100 CMP + 107 GMP + 88 UMP, k = 0)
   reaction RNAElongation_RplR(RplR.gene~RNAP~RNAPAuxiliary + 85 ATP + 95 CTP + 95 GTP + 79 UTP -> RplR.gene~RNAP~RNAPAuxiliary + RplR.mRNA + 354 PPi, km = [[ATP, 0.02 mM], [CTP, 0.02 mM], [GTP, 0.02 mM], [UTP, 0.02 mM]])   // rplR, 354 nt
   vc_function
   {
      rate_value = 0.13 * length / 3.1 um
      return rate_value
   }
   reaction RNADegradation(RplR.mRNA -> 85 AMP + 95 CMP + 95 GMP + 79 UMP, k = 0.042)
   reaction RNAElongation(RplR.gene~RNAP~RNAPAuxiliary + 84 ATP + 95 CTP + 97 GTP + 78 UTP -> RplR.gene~RNAP~RNAPAuxiliary + RplR.mRNA + 354 PPi, vc = 0, km = [[ATP, 0.02 mM], [CTP, 0.02 mM], [GTP, 0.02 mM], [UTP, 0.02 mM]])
   reaction RNADegradation(RplR.mRNA -> 84 AMP + 95 CMP + 97 GMP + 78 UMP, k = 0)
   reaction RNAElongation_RplS(RplS.gene~RNAP~RNAPAuxiliary + 88 ATP + 78 CTP + 90 GTP + 92 UTP -> RplS.gene~RNAP~RNAPAuxiliary + RplS.mRNA + 348 PPi, km = [[ATP, 0.02 mM], [CTP, 0.02 mM], [GTP, 0.02 mM], [UTP, 0.02 mM]])   // rplS, 348 nt
   vc_function
   {
      rate_value = 0.13 * length / 3.1 um
      return rate_value
   }
   reaction RNADegradation(RplS.mRNA -> 88 AMP + 78 CMP + 90 GMP + 92 UMP, k = 0.042)
   reaction RNAElongation(RplS.gene~RNAP~RNAPAuxiliary + 88 ATP + 78 CTP + 91 GTP + 91 UTP -> RplS.gene~RNAP~RNAPAuxiliary + RplS.mRNA + 348 PPi, vc = 0, km = [[ATP, 0.02 mM], [CTP, 0.02 mM], [GTP, 0.02 mM], [UTP, 0.02 mM]])
   reaction RNADegradation(RplS.mRNA -> 88 AMP + 78 CMP + 91 GMP + 91 UMP, k = 0)
   reaction RNAElongation_RplT(RplT.gene~RNAP~RNAPAuxiliary + 97 ATP + 86 CTP + 86 GTP + 88 UTP -> RplT.gene~RNAP~RNAPAuxiliary + RplT.mRNA + 357 PPi, km = [[ATP, 0.02 mM], [CTP, 0.02 mM], [GTP, 0.02 mM], [UTP, 0.02 mM]])   // rplT, 357 nt
   vc_function
   {
      rate_value = 0.13 * length / 3.1 um
      return rate_value
   }
   reaction RNADegradation(RplT.mRNA -> 97 AMP + 86 CMP + 86 GMP + 88 UMP, k = 0.042)
   reaction RNAElongation(RplT.gene~RNAP~RNAPAuxiliary + 96 ATP + 87 CTP + 87 GTP + 87 UTP -> RplT.gene~RNAP~RNAPAuxiliary + RplT.mRNA + 357 PPi, vc = 0, km = [[ATP, 0.02 mM], [CTP, 0.02 mM], [GTP, 0.02 mM], [UTP, 0.02 mM]])
   reaction RNADegradation(RplT.mRNA -> 96 AMP + 87 CMP + 87 GMP + 87 UMP, k = 0)
   reaction RNAElongation_RplU(RplU.gene~RNAP~RNAPAuxiliary + 86 ATP + 64 CTP + 87 GTP + 75 UTP -> RplU.gene~RNAP~RNAPAuxiliary + RplU.mRNA + 312 PPi, km = [[ATP, 0.02 mM], [CTP, 0.02 mM], [GTP, 0.02 mM], [UTP, 0.02 mM]])   // rplU, 312 nt
   vc_function
   {
      rate_value = 0.13 * length / 3.1 um
      return rate_value
   }
   reaction RNADegradation(RplU.mRNA -> 86 AMP + 64 CMP + 87 GMP + 75 UMP, k = 0.042)
   reaction RNAElongation(RplU.gene~RNAP~RNAPAuxiliary + 86 ATP + 64 CTP + 88 GTP + 74 UTP -> RplU.gene~RNAP~RNAPAuxiliary + RplU.mRNA + 312 PPi, vc = 0, km = [[ATP, 0.02 mM], [CTP, 0.02 mM], [GTP, 0.02 mM], [UTP, 0.02 mM]])
   reaction RNADegradation(RplU.mRNA -> 86 AMP + 64 CMP + 88 GMP + 74 UMP, k = 0)
   reaction RNAElongation_RplV(RplV.gene~RNAP~RNAPAuxiliary + 88 ATP + 82 CTP + 84 GTP + 79 UTP -> RplV.gene~RNAP~RNAPAuxiliary + RplV.mRNA + 333 PPi, km = [[ATP, 0.02 mM], [CTP, 0.02 mM], [GTP, 0.02 mM], [UTP, 0.02 mM]])   // rplV, 333 nt
   vc_function
   {
      rate_value = 0.13 * length / 3.1 um
      return rate_value
   }
   reaction RNADegradation(RplV.mRNA -> 88 AMP + 82 CMP + 84 GMP + 79 UMP, k = 0.042)
   reaction RNAElongation(RplV.gene~RNAP~RNAPAuxiliary + 88 ATP + 82 CTP + 85 GTP + 78 UTP -> RplV.gene~RNAP~RNAPAuxiliary + RplV.mRNA + 333 PPi, vc = 0, km = [[ATP, 0.02 mM], [CTP, 0.02 mM], [GTP, 0.02 mM], [UTP, 0.02 mM]])
   reaction RNADegradation(RplV.mRNA -> 88 AMP + 82 CMP + 85 GMP + 78 UMP, k = 0)
   reaction RNAElongation_RplW(RplW.gene~RNAP~RNAPAuxiliary + 94 ATP + 66 CTP + 80 GTP + 63 UTP -> RplW.gene~RNAP~RNAPAuxiliary + RplW.mRNA + 303 PPi, km = [[ATP, 0.02 mM], [CTP, 0.02 mM], [GTP, 0.02 mM], [UTP, 0.02 mM]])   // rplW, 303 nt
   vc_function
   {
      rate_value = 0.13 * length / 3.1 um
      return rate_value
   }
   reaction RNADegradation(RplW.mRNA -> 94 AMP + 66 CMP + 80 GMP + 63 UMP, k = 0.042)
   reaction RNAElongation(RplW.gene~RNAP~RNAPAuxiliary + 93 ATP + 66 CTP + 81 GTP + 63 UTP -> RplW.gene~RNAP~RNAPAuxiliary + RplW.mRNA + 303 PPi, vc = 0, km = [[ATP, 0.02 mM], [CTP, 0.02 mM], [GTP, 0.02 mM], [UTP, 0.02 mM]])
   reaction RNADegradation(RplW.mRNA -> 93 AMP + 66 CMP + 81 GMP + 63 UMP, k = 0)
   reaction RNAElongation_RplX(RplX.gene~RNAP~RNAPAuxiliary + 98 ATP + 66 CTP + 79 GTP + 72 UTP -> RplX.gene~RNAP~RNAPAuxiliary + RplX.mRNA + 315 PPi, km = [[ATP, 0.02 mM], [CTP, 0.02 mM], [GTP, 0.02 mM], [UTP, 0.02 mM]])   // rplX, 315 nt
   vc_function
   {
      rate_value = 0.13 * length / 3.1 um
      return rate_value
   }
   reaction RNADegradation(RplX.mRNA -> 98 AMP + 66 CMP + 79 GMP + 72 UMP, k = 0.042)
   reaction RNAElongation(RplX.gene~RNAP~RNAPAuxiliary + 97 ATP + 66 CTP + 79 GTP + 73 UTP -> RplX.gene~RNAP~RNAPAuxiliary + RplX.mRNA + 315 PPi, vc = 0, km = [[ATP, 0.02 mM], [CTP, 0.02 mM], [GTP, 0.02 mM], [UTP, 0.02 mM]])
   reaction RNADegradation(RplX.mRNA -> 97 AMP + 66 CMP + 79 GMP + 73 UMP, k = 0)
   reaction RNAElongation_RplY(RplY.gene~RNAP~RNAPAuxiliary + 85 ATP + 72 CTP + 72 GTP + 56 UTP -> RplY.gene~RNAP~RNAPAuxiliary + RplY.mRNA + 285 PPi, km = [[ATP, 0.02 mM], [CTP, 0.02 mM], [GTP, 0.02 mM], [UTP, 0.02 mM]])   // rplY, 285 nt
   vc_function
   {
      rate_value = 0.13 * length / 3.1 um
      return rate_value
   }
   reaction RNADegradation(RplY.mRNA -> 85 AMP + 72 CMP + 72 GMP + 56 UMP, k = 0.042)
   reaction RNAElongation(RplY.gene~RNAP~RNAPAuxiliary + 85 ATP + 72 CTP + 72 GTP + 56 UTP -> RplY.gene~RNAP~RNAPAuxiliary + RplY.mRNA + 285 PPi, vc = 0, km = [[ATP, 0.02 mM], [CTP, 0.02 mM], [GTP, 0.02 mM], [UTP, 0.02 mM]])
   reaction RNADegradation(RplY.mRNA -> 250 AMP + 250 CMP + 250 GMP + 250 UMP, k = 0)
   reaction RNAElongation_RpmA(RpmA.gene~RNAP~RNAPAuxiliary + 72 ATP + 60 CTP + 69 GTP + 57 UTP -> RpmA.gene~RNAP~RNAPAuxiliary + RpmA.mRNA + 258 PPi, km = [[ATP, 0.02 mM], [CTP, 0.02 mM], [GTP, 0.02 mM], [UTP, 0.02 mM]])   // rpmA, 258 nt
   vc_function
   {
      rate_value = 0.13 * length / 3.1 um
      return rate_value
   }
   reaction RNADegradation(RpmA.mRNA -> 72 AMP + 60 CMP + 69 GMP + 57 UMP, k = 0.042)
   reaction RNAElongation(RpmA.gene~RNAP~RNAPAuxiliary + 71 ATP + 60 CTP + 70 GTP + 57 UTP -> RpmA.gene~RNAP~RNAPAuxiliary + RpmA.mRNA + 258 PPi, vc = 0, km = [[ATP, 0.02 mM], [CTP, 0.02 mM], [GTP, 0.02 mM], [UTP, 0.02 mM]])
   reaction RNADegradation(RpmA.mRNA -> 71 AMP + 60 CMP + 70 GMP + 57 UMP, k = 0)
   reaction RNAElongation_RpmB(RpmB.gene~RNAP~RNAPAuxiliary + 57 ATP + 65 CTP + 61 GTP + 54 UTP -> RpmB.gene~RNAP~RNAPAuxiliary + RpmB.mRNA + 237 PPi, km = [[ATP, 0.02 mM], [CTP, 0.02 mM], [GTP, 0.02 mM], [UTP, 0.02 mM]])   // rpmB, 237 nt
   vc_function
   {
      rate_value = 0.13 * length / 3.1 um
      return rate_value
   }
   reaction RNADegradation(RpmB.mRNA -> 57 AMP + 65 CMP + 61 GMP + 54 UMP, k = 0.042)
   reaction RNAElongation(RpmB.gene~RNAP~RNAPAuxiliary + 56 ATP + 65 CTP + 62 GTP + 54 UTP -> RpmB.gene~RNAP~RNAPAuxiliary + RpmB.mRNA + 237 PPi, vc = 0, km = [[ATP, 0.02 mM], [CTP, 0.02 mM], [GTP, 0.02 mM], [UTP, 0.02 mM]])
   reaction RNADegradation(RpmB.mRNA -> 56 AMP + 65 CMP + 62 GMP + 54 UMP, k = 0)
   reaction RNAElongation_RpmC(RpmC.gene~RNAP~RNAPAuxiliary + 52 ATP + 44 CTP + 60 GTP + 36 UTP -> RpmC.gene~RNAP~RNAPAuxiliary + RpmC.mRNA + 192 PPi, km = [[ATP, 0.02 mM], [CTP, 0.02 mM], [GTP, 0.02 mM], [UTP, 0.02 mM]])   // rpmC, 192 nt
   vc_function
   {
      rate_value = 0.13 * length / 3.1 um
      return rate_value
   }
   reaction RNADegradation(RpmC.mRNA -> 52 AMP + 44 CMP + 60 GMP + 36 UMP, k = 0.042)
   reaction RNAElongation(RpmC.gene~RNAP~RNAPAuxiliary + 51 ATP + 44 CTP + 61 GTP + 36 UTP -> RpmC.gene~RNAP~RNAPAuxiliary + RpmC.mRNA + 192 PPi, vc = 0, km = [[ATP, 0.02 mM], [CTP, 0.02 mM], [GTP, 0.02 mM], [UTP, 0.02 mM]])
   reaction RNADegradation(RpmC.mRNA -> 51 AMP + 44 CMP + 61 GMP + 36 UMP, k = 0)
   reaction RNAElongation_RpmD(RpmD.gene~RNAP~RNAPAuxiliary + 46 ATP + 43 CTP + 47 GTP + 44 UTP -> RpmD.gene~RNAP~RNAPAuxiliary + RpmD.mRNA + 180 PPi, km = [[ATP, 0.02 mM], [CTP, 0.02 mM], [GTP, 0.02 mM], [UTP, 0.02 mM]])   // rpmD, 180 nt
   vc_function
   {
      rate_value = 0.13 * length / 3.1 um
      return rate_value
   }
   reaction RNADegradation(RpmD.mRNA -> 46 AMP + 43 CMP + 47 GMP + 44 UMP, k = 0.042)
   reaction RNAElongation(RpmD.gene~RNAP~RNAPAuxiliary + 46 ATP + 43 CTP + 48 GTP + 43 UTP -> RpmD.gene~RNAP~RNAPAuxiliary + RpmD.mRNA + 180 PPi, vc = 0, km = [[ATP, 0.02 mM], [CTP, 0.02 mM], [GTP, 0.02 mM], [UTP, 0.02 mM]])
   reaction RNADegradation(RpmD.mRNA -> 46 AMP + 43 CMP + 48 GMP + 43 UMP, k = 0)
   reaction RNAElongation_RpmE(RpmE.gene~RNAP~RNAPAuxiliary + 60 ATP + 57 CTP + 48 GTP + 48 UTP -> RpmE.gene~RNAP~RNAPAuxiliary + RpmE.mRNA + 213 PPi, km = [[ATP, 0.02 mM], [CTP, 0.02 mM], [GTP, 0.02 mM], [UTP, 0.02 mM]])   // rpmE, 213 nt
   vc_function
   {
      rate_value = 0.13 * length / 3.1 um
      return rate_value
   }
   reaction RNADegradation(RpmE.mRNA -> 60 AMP + 57 CMP + 48 GMP + 48 UMP, k = 0.042)
   reaction RNAElongation(RpmE.gene~RNAP~RNAPAuxiliary + 58 ATP + 59 CTP + 48 GTP + 48 UTP -> RpmE.gene~RNAP~RNAPAuxiliary + RpmE.mRNA + 213 PPi, vc = 0, km = [[ATP, 0.02 mM], [CTP, 0.02 mM], [GTP, 0.02 mM], [UTP, 0.02 mM]])
   reaction RNADegradation(RpmE.mRNA -> 58 AMP + 59 CMP + 48 GMP + 48 UMP, k = 0)
   reaction RNAElongation_RpmF(RpmF.gene~RNAP~RNAPAuxiliary + 48 ATP + 56 CTP + 38 GTP + 32 UTP -> RpmF.gene~RNAP~RNAPAuxiliary + RpmF.mRNA + 174 PPi, km = [[ATP, 0.02 mM], [CTP, 0.02 mM], [GTP, 0.02 mM], [UTP, 0.02 mM]])   // rpmF, 174 nt
   vc_function
   {
      rate_value = 0.13 * length / 3.1 um
      return rate_value
   }
   reaction RNADegradation(RpmF.mRNA -> 48 AMP + 56 CMP + 38 GMP + 32 UMP, k = 0.042)
   reaction RNAElongation(RpmF.gene~RNAP~RNAPAuxiliary + 46 ATP + 58 CTP + 38 GTP + 32 UTP -> RpmF.gene~RNAP~RNAPAuxiliary + RpmF.mRNA + 174 PPi, vc = 0, km = [[ATP, 0.02 mM], [CTP, 0.02 mM], [GTP, 0.02 mM], [UTP, 0.02 mM]])
   reaction RNADegradation(RpmF.mRNA -> 46 AMP + 58 CMP + 38 GMP + 32 UMP, k = 0)
   reaction RNAElongation_RpmG(RpmG.gene~RNAP~RNAPAuxiliary + 61 ATP + 34 CTP + 34 GTP + 39 UTP -> RpmG.gene~RNAP~RNAPAuxiliary + RpmG.mRNA + 168 PPi, km = [[ATP, 0.02 mM], [CTP, 0.02 mM], [GTP, 0.02 mM], [UTP, 0.02 mM]])   // rpmG, 168 nt
   vc_function
   {
      rate_value = 0.13 * length / 3.1 um
      return rate_value
   }
   reaction RNADegradation(RpmG.mRNA -> 61 AMP + 34 CMP + 34 GMP + 39 UMP, k = 0.042)
   reaction RNAElongation(RpmG.gene~RNAP~RNAPAuxiliary + 60 ATP + 34 CTP + 34 GTP + 40 UTP -> RpmG.gene~RNAP~RNAPAuxiliary + RpmG.mRNA + 168 PPi, vc = 0, km = [[ATP, 0.02 mM], [CTP, 0.02 mM], [GTP, 0.02 mM], [UTP, 0.02 mM]])
   reaction RNADegradation(RpmG.mRNA -> 60 AMP + 34 CMP + 34 GMP + 40 UMP, k = 0)
   reaction RNAElongation_RpmH(RpmH.gene~RNAP~RNAPAuxiliary + 30 ATP + 39 CTP + 34 GTP + 38 UTP -> RpmH.gene~RNAP~RNAPAuxiliary + RpmH.mRNA + 141 PPi, km = [[ATP, 0.02 mM], [CTP, 0.02 mM], [GTP, 0.02 mM], [UTP, 0.02 mM]])   // rpmH, 141 nt
   vc_function
   {
      rate_value = 0.13 * length / 3.1 um
      return rate_value
   }
   reaction RNADegradation(RpmH.mRNA -> 30 AMP + 39 CMP + 34 GMP + 38 UMP, k = 0.042)
   reaction RNAElongation(RpmH.gene~RNAP~RNAPAuxiliary + 28 ATP + 41 CTP + 34 GTP + 38 UTP -> RpmH.gene~RNAP~RNAPAuxiliary + RpmH.mRNA + 141 PPi, vc = 0, km = [[ATP, 0.02 mM], [CTP, 0.02 mM], [GTP, 0.02 mM], [UTP, 0.02 mM]])
   reaction RNADegradation(RpmH.mRNA -> 28 AMP + 41 CMP + 34 GMP + 38 UMP, k = 0)
   reaction RNAElongation_RpmI(RpmI.gene~RNAP~RNAPAuxiliary + 61 ATP + 53 CTP + 46 GTP + 38 UTP -> RpmI.gene~RNAP~RNAPAuxiliary + RpmI.mRNA + 198 PPi, km = [[ATP, 0.02 mM], [CTP, 0.02 mM], [GTP, 0.02 mM], [UTP, 0.02 mM]])   // rpmI, 198 nt
   vc_function
   {
      rate_value = 0.13 * length / 3.1 um
      return rate_value
   }
   reaction RNADegradation(RpmI.mRNA -> 61 AMP + 53 CMP + 46 GMP + 38 UMP, k = 0.042)
   reaction RNAElongation(RpmI.gene~RNAP~RNAPAuxiliary + 60 ATP + 54 CTP + 47 GTP + 37 UTP -> RpmI.gene~RNAP~RNAPAuxiliary + RpmI.mRNA + 198 PPi, vc = 0, km = [[ATP, 0.02 mM], [CTP, 0.02 mM], [GTP, 0.02 mM], [UTP, 0.02 mM]])
   reaction RNADegradation(RpmI.mRNA -> 60 AMP + 54 CMP + 47 GMP + 37 UMP, k = 0)
   reaction RNAElongation_RpmJ1(RpmJ1.gene~RNAP~RNAPAuxiliary + 33 ATP + 25 CTP + 31 GTP + 28 UTP -> RpmJ1.gene~RNAP~RNAPAuxiliary + RpmJ1.mRNA + 117 PPi, km = [[ATP, 0.02 mM], [CTP, 0.02 mM], [GTP, 0.02 mM], [UTP, 0.02 mM]])   // rpmJ1, 117 nt
   vc_function
   {
      rate_value = 0.13 * length / 3.1 um
      return rate_value
   }
   reaction RNADegradation(RpmJ1.mRNA -> 33 AMP + 25 CMP + 31 GMP + 28 UMP, k = 0.042)
   reaction RNAElongation(RpmJ1.gene~RNAP~RNAPAuxiliary + 32 ATP + 25 CTP + 31 GTP + 29 UTP -> RpmJ1.gene~RNAP~RNAPAuxiliary + RpmJ1.mRNA + 117 PPi, vc = 0, km = [[ATP, 0.02 mM], [CTP, 0.02 mM], [GTP, 0.02 mM], [UTP, 0.02 mM]])
   reaction RNADegradation(RpmJ1.mRNA -> 32 AMP + 25 CMP + 31 GMP + 29 UMP, k = 0)
   reaction RNAElongation_RpmJ2(RpmJ2.gene~RNAP~RNAPAuxiliary + 46 ATP + 27 CTP + 32 GTP + 36 UTP -> RpmJ2.gene~RNAP~RNAPAuxiliary + RpmJ2.mRNA + 141 PPi, km = [[ATP, 0.02 mM], [CTP, 0.02 mM], [GTP, 0.02 mM], [UTP, 0.02 mM]])   // rpmJ2, 141 nt
   vc_function
   {
      rate_value = 0.13 * length / 3.1 um
      return rate_value
   }
   reaction RNADegradation(RpmJ2.mRNA -> 46 AMP + 27 CMP + 32 GMP + 36 UMP, k = 0.042)
   reaction RNAElongation(RpmJ2.gene~RNAP~RNAPAuxiliary + 45 ATP + 27 CTP + 32 GTP + 37 UTP -> RpmJ2.gene~RNAP~RNAPAuxiliary + RpmJ2.mRNA + 141 PPi, vc = 0, km = [[ATP, 0.02 mM], [CTP, 0.02 mM], [GTP, 0.02 mM], [UTP, 0.02 mM]])
   reaction RNADegradation(RpmJ2.mRNA -> 45 AMP + 27 CMP + 32 GMP + 37 UMP, k = 0)
   reaction RNAElongation_RpsA(RpsA.gene~RNAP~RNAPAuxiliary + 448 ATP + 398 CTP + 459 GTP + 369 UTP -> RpsA.gene~RNAP~RNAPAuxiliary + RpsA.mRNA + 1674 PPi, km = [[ATP, 0.02 mM], [CTP, 0.02 mM], [GTP, 0.02 mM], [UTP, 0.02 mM]])   // rpsA, 1674 nt
   vc_function
   {
      rate_value = 0.13 * length / 3.1 um
      return rate_value
   }
   reaction RNADegradation(RpsA.mRNA -> 448 AMP + 398 CMP + 459 GMP + 369 UMP, k = 0.042)
   reaction RNAElongation(RpsA.gene~RNAP~RNAPAuxiliary + 447 ATP + 399 CTP + 459 GTP + 369 UTP -> RpsA.gene~RNAP~RNAPAuxiliary + RpsA.mRNA + 1674 PPi, vc = 0, km = [[ATP, 0.02 mM], [CTP, 0.02 mM], [GTP, 0.02 mM], [UTP, 0.02 mM]])
   reaction RNADegradation(RpsA.mRNA -> 447 AMP + 399 CMP + 459 GMP + 369 UMP, k = 0)
   reaction RNAElongation_RpsB(RpsB.gene~RNAP~RNAPAuxiliary + 187 ATP + 184 CTP + 189 GTP + 166 UTP -> RpsB.gene~RNAP~RNAPAuxiliary + RpsB.mRNA + 726 PPi, km = [[ATP, 0.02 mM], [CTP, 0.02 mM], [GTP, 0.02 mM], [UTP, 0.02 mM]])   // rpsB, 726 nt
   vc_function
   {
      rate_value = 0.13 * length / 3.1 um
      return rate_value
   }
   reaction RNADegradation(RpsB.mRNA -> 187 AMP + 184 CMP + 189 GMP + 166 UMP, k = 0.042)
   reaction RNAElongation(RpsB.gene~RNAP~RNAPAuxiliary + 185 ATP + 185 CTP + 189 GTP + 167 UTP -> RpsB.gene~RNAP~RNAPAuxiliary + RpsB.mRNA + 726 PPi, vc = 0, km = [[ATP, 0.02 mM], [CTP, 0.02 mM], [GTP, 0.02 mM], [UTP, 0.02 mM]])
   reaction RNADegradation(RpsB.mRNA -> 185 AMP + 185 CMP + 189 GMP + 167 UMP, k = 0)
   reaction RNAElongation_RpsC(RpsC.gene~RNAP~RNAPAuxiliary + 189 ATP + 171 CTP + 187 GTP + 155 UTP -> RpsC.gene~RNAP~RNAPAuxiliary + RpsC.mRNA + 702 PPi, km = [[ATP, 0.02 mM], [CTP, 0.02 mM], [GTP, 0.02 mM], [UTP, 0.02 mM]])   // rpsC, 702 nt
   vc_function
   {
      rate_value = 0.13 * length / 3.1 um
      return rate_value
   }
   reaction RNADegradation(RpsC.mRNA -> 189 AMP + 171 CMP + 187 GMP + 155 UMP, k = 0.042)
   reaction RNAElongation(RpsC.gene~RNAP~RNAPAuxiliary + 188 ATP + 171 CTP + 189 GTP + 154 UTP -> RpsC.gene~RNAP~RNAPAuxiliary + RpsC.mRNA + 702 PPi, vc = 0, km = [[ATP, 0.02 mM], [CTP, 0.02 mM], [GTP, 0.02 mM], [UTP, 0.02 mM]])
   reaction RNADegradation(RpsC.mRNA -> 188 AMP + 171 CMP + 189 GMP + 154 UMP, k = 0)
   reaction RNAElongation_RpsD(RpsD.gene~RNAP~RNAPAuxiliary + 158 ATP + 139 CTP + 176 GTP + 148 UTP -> RpsD.gene~RNAP~RNAPAuxiliary + RpsD.mRNA + 621 PPi, km = [[ATP, 0.02 mM], [CTP, 0.02 mM], [GTP, 0.02 mM], [UTP, 0.02 mM]])   // rpsD, 621 nt
   vc_function
   {
      rate_value = 0.13 * length / 3.1 um
      return rate_value
   }
   reaction RNADegradation(RpsD.mRNA -> 158 AMP + 139 CMP + 176 GMP + 148 UMP, k = 0.042)
   reaction RNAElongation(RpsD.gene~RNAP~RNAPAuxiliary + 158 ATP + 139 CTP + 177 GTP + 147 UTP -> RpsD.gene~RNAP~RNAPAuxiliary + RpsD.mRNA + 621 PPi, vc = 0, km = [[ATP, 0.02 mM], [CTP, 0.02 mM], [GTP, 0.02 mM], [UTP, 0.02 mM]])
   reaction RNADegradation(RpsD.mRNA -> 158 AMP + 139 CMP + 177 GMP + 147 UMP, k = 0)
   reaction RNAElongation_RpsE(RpsE.gene~RNAP~RNAPAuxiliary + 130 ATP + 117 CTP + 136 GTP + 121 UTP -> RpsE.gene~RNAP~RNAPAuxiliary + RpsE.mRNA + 504 PPi, km = [[ATP, 0.02 mM], [CTP, 0.02 mM], [GTP, 0.02 mM], [UTP, 0.02 mM]])   // rpsE, 504 nt
   vc_function
   {
      rate_value = 0.13 * length / 3.1 um
      return rate_value
   }
   reaction RNADegradation(RpsE.mRNA -> 130 AMP + 117 CMP + 136 GMP + 121 UMP, k = 0.042)
   reaction RNAElongation(RpsE.gene~RNAP~RNAPAuxiliary + 130 ATP + 118 CTP + 136 GTP + 120 UTP -> RpsE.gene~RNAP~RNAPAuxiliary + RpsE.mRNA + 504 PPi, vc = 0, km = [[ATP, 0.02 mM], [CTP, 0.02 mM], [GTP, 0.02 mM], [UTP, 0.02 mM]])
   reaction RNADegradation(RpsE.mRNA -> 130 AMP + 118 CMP + 136 GMP + 120 UMP, k = 0)
   reaction RNAElongation_RpsF(RpsF.gene~RNAP~RNAPAuxiliary + 104 ATP + 102 CTP + 106 GTP + 84 UTP -> RpsF.gene~RNAP~RNAPAuxiliary + RpsF.mRNA + 396 PPi, km = [[ATP, 0.02 mM], [CTP, 0.02 mM], [GTP, 0.02 mM], [UTP, 0.02 mM]])   // rpsF, 396 nt
   vc_function
   {
      rate_value = 0.13 * length / 3.1 um
      return rate_value
   }
   reaction RNADegradation(RpsF.mRNA -> 104 AMP + 102 CMP + 106 GMP + 84 UMP, k = 0.042)
   reaction RNAElongation(RpsF.gene~RNAP~RNAPAuxiliary + 102 ATP + 103 CTP + 107 GTP + 84 UTP -> RpsF.gene~RNAP~RNAPAuxiliary + RpsF.mRNA + 396 PPi, vc = 0, km = [[ATP, 0.02 mM], [CTP, 0.02 mM], [GTP, 0.02 mM], [UTP, 0.02 mM]])
   reaction RNADegradation(RpsF.mRNA -> 102 AMP + 103 CMP + 107 GMP + 84 UMP, k = 0)
   reaction RNAElongation_RpsG(RpsG.gene~RNAP~RNAPAuxiliary + 132 ATP + 129 CTP + 142 GTP + 137 UTP -> RpsG.gene~RNAP~RNAPAuxiliary + RpsG.mRNA + 540 PPi, km = [[ATP, 0.02 mM], [CTP, 0.02 mM], [GTP, 0.02 mM], [UTP, 0.02 mM]])   // rpsG, 540 nt
   vc_function
   {
      rate_value = 0.13 * length / 3.1 um
      return rate_value
   }
   reaction RNADegradation(RpsG.mRNA -> 132 AMP + 129 CMP + 142 GMP + 137 UMP, k = 0.042)
   reaction RNAElongation(RpsG.gene~RNAP~RNAPAuxiliary + 132 ATP + 130 CTP + 142 GTP + 136 UTP -> RpsG.gene~RNAP~RNAPAuxiliary + RpsG.mRNA + 540 PPi, vc = 0, km = [[ATP, 0.02 mM], [CTP, 0.02 mM], [GTP, 0.02 mM], [UTP, 0.02 mM]])
   reaction RNADegradation(RpsG.mRNA -> 132 AMP + 130 CMP + 142 GMP + 136 UMP, k = 0)
   reaction RNAElongation_RpsH(RpsH.gene~RNAP~RNAPAuxiliary + 102 ATP + 90 CTP + 107 GTP + 94 UTP -> RpsH.gene~RNAP~RNAPAuxiliary + RpsH.mRNA + 393 PPi, km = [[ATP, 0.02 mM], [CTP, 0.02 mM], [GTP, 0.02 mM], [UTP, 0.02 mM]])   // rpsH, 393 nt
   vc_function
   {
      rate_value = 0.13 * length / 3.1 um
      return rate_value
   }
   reaction RNADegradation(RpsH.mRNA -> 102 AMP + 90 CMP + 107 GMP + 94 UMP, k = 0.042)
   reaction RNAElongation(RpsH.gene~RNAP~RNAPAuxiliary + 101 ATP + 91 CTP + 107 GTP + 94 UTP -> RpsH.gene~RNAP~RNAPAuxiliary + RpsH.mRNA + 393 PPi, vc = 0, km = [[ATP, 0.02 mM], [CTP, 0.02 mM], [GTP, 0.02 mM], [UTP, 0.02 mM]])
   reaction RNADegradation(RpsH.mRNA -> 101 AMP + 91 CMP + 107 GMP + 94 UMP, k = 0)
   reaction RNAElongation_RpsI(RpsI.gene~RNAP~RNAPAuxiliary + 93 ATP + 102 CTP + 104 GTP + 94 UTP -> RpsI.gene~RNAP~RNAPAuxiliary + RpsI.mRNA + 393 PPi, km = [[ATP, 0.02 mM], [CTP, 0.02 mM], [GTP, 0.02 mM], [UTP, 0.02 mM]])   // rpsI, 393 nt
   vc_function
   {
      rate_value = 0.13 * length / 3.1 um
      return rate_value
   }
   reaction RNADegradation(RpsI.mRNA -> 93 AMP + 102 CMP + 104 GMP + 94 UMP, k = 0.042)
   reaction RNAElongation(RpsI.gene~RNAP~RNAPAuxiliary + 92 ATP + 102 CTP + 104 GTP + 95 UTP -> RpsI.gene~RNAP~RNAPAuxiliary + RpsI.mRNA + 393 PPi, vc = 0, km = [[ATP, 0.02 mM], [CTP, 0.02 mM], [GTP, 0.02 mM], [UTP, 0.02 mM]])
   reaction RNADegradation(RpsI.mRNA -> 92 AMP + 102 CMP + 104 GMP + 95 UMP, k = 0)
   reaction RNAElongation_RpsJ(RpsJ.gene~RNAP~RNAPAuxiliary + 74 ATP + 90 CTP + 83 GTP + 65 UTP -> RpsJ.gene~RNAP~RNAPAuxiliary + RpsJ.mRNA + 312 PPi, km = [[ATP, 0.02 mM], [CTP, 0.02 mM], [GTP, 0.02 mM], [UTP, 0.02 mM]])   // rpsJ, 312 nt
   vc_function
   {
      rate_value = 0.13 * length / 3.1 um
      return rate_value
   }
   reaction RNADegradation(RpsJ.mRNA -> 74 AMP + 90 CMP + 83 GMP + 65 UMP, k = 0.042)
   reaction RNAElongation(RpsJ.gene~RNAP~RNAPAuxiliary + 73 ATP + 91 CTP + 83 GTP + 65 UTP -> RpsJ.gene~RNAP~RNAPAuxiliary + RpsJ.mRNA + 312 PPi, vc = 0, km = [[ATP, 0.02 mM], [CTP, 0.02 mM], [GTP, 0.02 mM], [UTP, 0.02 mM]])
   reaction RNADegradation(RpsJ.mRNA -> 73 AMP + 91 CMP + 83 GMP + 65 UMP, k = 0)
   reaction RNAElongation_RpsK(RpsK.gene~RNAP~RNAPAuxiliary + 95 ATP + 102 CTP + 99 GTP + 94 UTP -> RpsK.gene~RNAP~RNAPAuxiliary + RpsK.mRNA + 390 PPi, km = [[ATP, 0.02 mM], [CTP, 0.02 mM], [GTP, 0.02 mM], [UTP, 0.02 mM]])   // rpsK, 390 nt
   vc_function
   {
      rate_value = 0.13 * length / 3.1 um
      return rate_value
   }
   reaction RNADegradation(RpsK.mRNA -> 95 AMP + 102 CMP + 99 GMP + 94 UMP, k = 0.042)
   reaction RNAElongation(RpsK.gene~RNAP~RNAPAuxiliary + 94 ATP + 103 CTP + 100 GTP + 93 UTP -> RpsK.gene~RNAP~RNAPAuxiliary + RpsK.mRNA + 390 PPi, vc = 0, km = [[ATP, 0.02 mM], [CTP, 0.02 mM], [GTP, 0.02 mM], [UTP, 0.02 mM]])
   reaction RNADegradation(RpsK.mRNA -> 94 AMP + 103 CMP + 100 GMP + 93 UMP, k = 0)
   reaction RNAElongation_RpsL(RpsL.gene~RNAP~RNAPAuxiliary + 91 ATP + 101 CTP + 99 GTP + 84 UTP -> RpsL.gene~RNAP~RNAPAuxiliary + RpsL.mRNA + 375 PPi, km = [[ATP, 0.02 mM], [CTP, 0.02 mM], [GTP, 0.02 mM], [UTP, 0.02 mM]])   // rpsL, 375 nt
   vc_function
   {
      rate_value = 0.13 * length / 3.1 um
      return rate_value
   }
   reaction RNADegradation(RpsL.mRNA -> 91 AMP + 101 CMP + 99 GMP + 84 UMP, k = 0.042)
   reaction RNAElongation(RpsL.gene~RNAP~RNAPAuxiliary + 90 ATP + 101 CTP + 100 GTP + 84 UTP -> RpsL.gene~RNAP~RNAPAuxiliary + RpsL.mRNA + 375 PPi, vc = 0, km = [[ATP, 0.02 mM], [CTP, 0.02 mM], [GTP, 0.02 mM], [UTP, 0.02 mM]])
   reaction RNADegradation(RpsL.mRNA -> 90 AMP + 101 CMP + 100 GMP + 84 UMP, k = 0)
   reaction RNAElongation_RpsM(RpsM.gene~RNAP~RNAPAuxiliary + 88 ATP + 89 CTP + 96 GTP + 84 UTP -> RpsM.gene~RNAP~RNAPAuxiliary + RpsM.mRNA + 357 PPi, km = [[ATP, 0.02 mM], [CTP, 0.02 mM], [GTP, 0.02 mM], [UTP, 0.02 mM]])   // rpsM, 357 nt
   vc_function
   {
      rate_value = 0.13 * length / 3.1 um
      return rate_value
   }
   reaction RNADegradation(RpsM.mRNA -> 88 AMP + 89 CMP + 96 GMP + 84 UMP, k = 0.042)
   reaction RNAElongation(RpsM.gene~RNAP~RNAPAuxiliary + 88 ATP + 90 CTP + 95 GTP + 84 UTP -> RpsM.gene~RNAP~RNAPAuxiliary + RpsM.mRNA + 357 PPi, vc = 0, km = [[ATP, 0.02 mM], [CTP, 0.02 mM], [GTP, 0.02 mM], [UTP, 0.02 mM]])
   reaction RNADegradation(RpsM.mRNA -> 88 AMP + 90 CMP + 95 GMP + 84 UMP, k = 0)
   reaction RNAElongation_RpsN(RpsN.gene~RNAP~RNAPAuxiliary + 77 ATP + 77 CTP + 84 GTP + 68 UTP -> RpsN.gene~RNAP~RNAPAuxiliary + RpsN.mRNA + 306 PPi, km = [[ATP, 0.02 mM], [CTP, 0.02 mM], [GTP, 0.02 mM], [UTP, 0.02 mM]])   // rpsN, 306 nt
   vc_function
   {
      rate_value = 0.13 * length / 3.1 um
      return rate_value
   }
   reaction RNADegradation(RpsN.mRNA -> 77 AMP + 77 CMP + 84 GMP + 68 UMP, k = 0.042)
   reaction RNAElongation(RpsN.gene~RNAP~RNAPAuxiliary + 76 ATP + 77 CTP + 84 GTP + 69 UTP -> RpsN.gene~RNAP~RNAPAuxiliary + RpsN.mRNA + 306 PPi, vc = 0, km = [[ATP, 0.02 mM], [CTP, 0.02 mM], [GTP, 0.02 mM], [UTP, 0.02 mM]])
   reaction RNADegradation(RpsN.mRNA -> 76 AMP + 77 CMP + 84 GMP + 69 UMP, k = 0)
   reaction RNAElongation_RpsO(RpsO.gene~RNAP~RNAPAuxiliary + 71 ATP + 76 CTP + 64 GTP + 59 UTP -> RpsO.gene~RNAP~RNAPAuxiliary + RpsO.mRNA + 270 PPi, km = [[ATP, 0.02 mM], [CTP, 0.02 mM], [GTP, 0.02 mM], [UTP, 0.02 mM]])   // rpsO, 270 nt
   vc_function
   {
      rate_value = 0.13 * length / 3.1 um
      return rate_value
   }
   reaction RNADegradation(RpsO.mRNA -> 71 AMP + 76 CMP + 64 GMP + 59 UMP, k = 0.042)
   reaction RNAElongation(RpsO.gene~RNAP~RNAPAuxiliary + 70 ATP + 76 CTP + 64 GTP + 60 UTP -> RpsO.gene~RNAP~RNAPAuxiliary + RpsO.mRNA + 270 PPi, vc = 0, km = [[ATP, 0.02 mM], [CTP, 0.02 mM], [GTP, 0.02 mM], [UTP, 0.02 mM]])
   reaction RNADegradation(RpsO.mRNA -> 70 AMP + 76 CMP + 64 GMP + 60 UMP, k = 0)
   reaction RNAElongation_RpsP(RpsP.gene~RNAP~RNAPAuxiliary + 62 ATP + 64 CTP + 64 GTP + 59 UTP -> RpsP.gene~RNAP~RNAPAuxiliary + RpsP.mRNA + 249 PPi, km = [[ATP, 0.02 mM], [CTP, 0.02 mM], [GTP, 0.02 mM], [UTP, 0.02 mM]])   // rpsP, 249 nt
   vc_function
   {
      rate_value = 0.13 * length / 3.1 um
      return rate_value
   }
   reaction RNADegradation(RpsP.mRNA -> 62 AMP + 64 CMP + 64 GMP + 59 UMP, k = 0.042)
   reaction RNAElongation(RpsP.gene~RNAP~RNAPAuxiliary + 61 ATP + 65 CTP + 64 GTP + 59 UTP -> RpsP.gene~RNAP~RNAPAuxiliary + RpsP.mRNA + 249 PPi, vc = 0, km = [[ATP, 0.02 mM], [CTP, 0.02 mM], [GTP, 0.02 mM], [UTP, 0.02 mM]])
   reaction RNADegradation(RpsP.mRNA -> 61 AMP + 65 CMP + 64 GMP + 59 UMP, k = 0)
   reaction RNAElongation_RpsQ(RpsQ.gene~RNAP~RNAPAuxiliary + 73 ATP + 57 CTP + 64 GTP + 61 UTP -> RpsQ.gene~RNAP~RNAPAuxiliary + RpsQ.mRNA + 255 PPi, km = [[ATP, 0.02 mM], [CTP, 0.02 mM], [GTP, 0.02 mM], [UTP, 0.02 mM]])   // rpsQ, 255 nt
   vc_function
   {
      rate_value = 0.13 * length / 3.1 um
      return rate_value
   }
   reaction RNADegradation(RpsQ.mRNA -> 73 AMP + 57 CMP + 64 GMP + 61 UMP, k = 0.042)
   reaction RNAElongation(RpsQ.gene~RNAP~RNAPAuxiliary + 73 ATP + 57 CTP + 64 GTP + 61 UTP -> RpsQ.gene~RNAP~RNAPAuxiliary + RpsQ.mRNA + 255 PPi, vc = 0, km = [[ATP, 0.02 mM], [CTP, 0.02 mM], [GTP, 0.02 mM], [UTP, 0.02 mM]])
   reaction RNADegradation(RpsQ.mRNA -> 250 AMP + 250 CMP + 250 GMP + 250 UMP, k = 0)
   reaction RNAElongation_RpsR(RpsR.gene~RNAP~RNAPAuxiliary + 58 ATP + 69 CTP + 51 GTP + 50 UTP -> RpsR.gene~RNAP~RNAPAuxiliary + RpsR.mRNA + 228 PPi, km = [[ATP, 0.02 mM], [CTP, 0.02 mM], [GTP, 0.02 mM], [UTP, 0.02 mM]])   // rpsR, 228 nt
   vc_function
   {
      rate_value = 0.13 * length / 3.1 um
      return rate_value
   }
   reaction RNADegradation(RpsR.mRNA -> 58 AMP + 69 CMP + 51 GMP + 50 UMP, k = 0.042)
   reaction RNAElongation(RpsR.gene~RNAP~RNAPAuxiliary + 57 ATP + 69 CTP + 51 GTP + 51 UTP -> RpsR.gene~RNAP~RNAPAuxiliary + RpsR.mRNA + 228 PPi, vc = 0, km = [[ATP, 0.02 mM], [CTP, 0.02 mM], [GTP, 0.02 mM], [UTP, 0.02 mM]])
   reaction RNADegradation(RpsR.mRNA -> 57 AMP + 69 CMP + 51 GMP + 51 UMP, k = 0)
   reaction RNAElongation_RpsS(RpsS.gene~RNAP~RNAPAuxiliary + 77 ATP + 67 CTP + 69 GTP + 66 UTP -> RpsS.gene~RNAP~RNAPAuxiliary + RpsS.mRNA + 279 PPi, km = [[ATP, 0.02 mM], [CTP, 0.02 mM], [GTP, 0.02 mM], [UTP, 0.02 mM]])   // rpsS, 279 nt
   vc_function
   {
      rate_value = 0.13 * length / 3.1 um
      return rate_value
   }
   reaction RNADegradation(RpsS.mRNA -> 77 AMP + 67 CMP + 69 GMP + 66 UMP, k = 0.042)
   reaction RNAElongation(RpsS.gene~RNAP~RNAPAuxiliary + 76 ATP + 67 CTP + 71 GTP + 65 UTP -> RpsS.gene~RNAP~RNAPAuxiliary + RpsS.mRNA + 279 PPi, vc = 0, km = [[ATP, 0.02 mM], [CTP, 0.02 mM], [GTP, 0.02 mM], [UTP, 0.02 mM]])
   reaction RNADegradation(RpsS.mRNA -> 76 AMP + 67 CMP + 71 GMP + 65 UMP, k = 0)
   reaction RNAElongation_RpsT(RpsT.gene~RNAP~RNAPAuxiliary + 89 ATP + 66 CTP + 57 GTP + 52 UTP -> RpsT.gene~RNAP~RNAPAuxiliary + RpsT.mRNA + 264 PPi, km = [[ATP, 0.02 mM], [CTP, 0.02 mM], [GTP, 0.02 mM], [UTP, 0.02 mM]])   // rpsT, 264 nt
   vc_function
   {
      rate_value = 0.13 * length / 3.1 um
      return rate_value
   }
   reaction RNADegradation(RpsT.mRNA -> 89 AMP + 66 CMP + 57 GMP + 52 UMP, k = 0.042)
   reaction RNAElongation(RpsT.gene~RNAP~RNAPAuxiliary + 89 ATP + 67 CTP + 57 GTP + 51 UTP -> RpsT.gene~RNAP~RNAPAuxiliary + RpsT.mRNA + 264 PPi, vc = 0, km = [[ATP, 0.02 mM], [CTP, 0.02 mM], [GTP, 0.02 mM], [UTP, 0.02 mM]])
   reaction RNADegradation(RpsT.mRNA -> 89 AMP + 67 CMP + 57 GMP + 51 UMP, k = 0)
   reaction RNAElongation_RpsU(RpsU.gene~RNAP~RNAPAuxiliary + 59 ATP + 55 CTP + 57 GTP + 45 UTP -> RpsU.gene~RNAP~RNAPAuxiliary + RpsU.mRNA + 216 PPi, km = [[ATP, 0.02 mM], [CTP, 0.02 mM], [GTP, 0.02 mM], [UTP, 0.02 mM]])   // rpsU, 216 nt
   vc_function
   {
      rate_value = 0.13 * length / 3.1 um
      return rate_value
   }
   reaction RNADegradation(RpsU.mRNA -> 59 AMP + 55 CMP + 57 GMP + 45 UMP, k = 0.042)
   reaction RNAElongation(RpsU.gene~RNAP~RNAPAuxiliary + 58 ATP + 56 CTP + 57 GTP + 45 UTP -> RpsU.gene~RNAP~RNAPAuxiliary + RpsU.mRNA + 216 PPi, vc = 0, km = [[ATP, 0.02 mM], [CTP, 0.02 mM], [GTP, 0.02 mM], [UTP, 0.02 mM]])
   reaction RNADegradation(RpsU.mRNA -> 58 AMP + 56 CMP + 57 GMP + 45 UMP, k = 0)
   reaction RNAElongation_YkgM(YkgM.gene~RNAP~RNAPAuxiliary + 75 ATP + 56 CTP + 65 GTP + 68 UTP -> YkgM.gene~RNAP~RNAPAuxiliary + YkgM.mRNA + 264 PPi, km = [[ATP, 0.02 mM], [CTP, 0.02 mM], [GTP, 0.02 mM], [UTP, 0.02 mM]])   // ykgM, 264 nt
   vc_function
   {
      rate_value = 0.13 * length / 3.1 um
      return rate_value
   }
   reaction RNADegradation(YkgM.mRNA -> 75 AMP + 56 CMP + 65 GMP + 68 UMP, k = 0.042)
   reaction RNAElongation(YkgM.gene~RNAP~RNAPAuxiliary + 74 ATP + 56 CTP + 66 GTP + 68 UTP -> YkgM.gene~RNAP~RNAPAuxiliary + YkgM.mRNA + 264 PPi, vc = 0, km = [[ATP, 0.02 mM], [CTP, 0.02 mM], [GTP, 0.02 mM], [UTP, 0.02 mM]])
   reaction RNADegradation(YkgM.mRNA -> 74 AMP + 56 CMP + 66 GMP + 68 UMP, k = 0)

   // ===== ribosome components at their real composition =====
   // Each r-protein is translated at its own composition (CDS /translation, U00096.3) on charged tRNAs, with
   // 2 GTP -> 2 GDP + 2 Pi per residue as in the bulk ProteinSynthesis (EF-Tu and EF-G), and the km list is the
   // bulk template's (GTP 0.1 mM, each charged tRNA 20 nM; central dogma substrate saturation, Translation.lpp).
   // Before this, each r-protein was made from 10 amino acids and no GTP.
   // vc 40 per polysome (model value, was 13): with all 20 charged tRNAs in km, arginine-rich r-proteins
   // and their own mRNA alone (the bare gene/mRNA transcription switched off), vc 13 made 0.3 to 0.8 of what
   // 30S and 50S assembly draws; this vc restores the margin the 10-residue form had.
   // ki: each free r-protein represses its own translation (half rate at 10 uM, model value), standing
   // in for the operon-level translational autoregulation of E. coli r-protein synthesis (Nomura et al. 1984,
   // Annu Rev Biochem 53:75), so free r-proteins stay low and their synthesis follows assembly.
   reaction ProteinSynthesis(RplA.mRNA~Ribosome_{10} + 468 GTP + 17 tRNA_Leu1~L-leucine + 33 tRNA_Ala1B~L-alanine + 20 tRNA_Gly3~glycine + 29 tRNA_Val1~L-valine + 11 tRNA_Glu2~L-glutamate + 8 tRNA_Ser1~L-serine + 11 tRNA_Ile12~L-isoleucine + 14 tRNA_Asp1~L-aspartate + 13 tRNA_Thr3~L-threonine + 23 tRNA_Lys~L-lysine + 7 tRNA_Pro1~L-proline + 11 tRNA_Arg2~L-arginine + 4 tRNA_Phe~L-phenylalanine + 3 tRNA_Tyr2~L-tyrosine + 9 tRNA_Gln1~L-glutamine + 12 tRNA_Asn~L-asparagine + 2 tRNA_His~L-histidine + 7 tRNA_MetM~L-methionine -> RplA.mRNA~Ribosome_{10} + RplA + 468 GDP + 468 Pi + 17 tRNA_Leu1 + 33 tRNA_Ala1B + 20 tRNA_Gly3 + 29 tRNA_Val1 + 11 tRNA_Glu2 + 8 tRNA_Ser1 + 11 tRNA_Ile12 + 14 tRNA_Asp1 + 13 tRNA_Thr3 + 23 tRNA_Lys + 7 tRNA_Pro1 + 11 tRNA_Arg2 + 4 tRNA_Phe + 3 tRNA_Tyr2 + 9 tRNA_Gln1 + 12 tRNA_Asn + 2 tRNA_His + 7 tRNA_MetM, vc = 40, km = [[GTP, 0.1 mM], [tRNA_Leu1~L-leucine, 20 nM], [tRNA_Ala1B~L-alanine, 20 nM], [tRNA_Gly3~glycine, 20 nM], [tRNA_Val1~L-valine, 20 nM], [tRNA_Glu2~L-glutamate, 20 nM], [tRNA_Ser1~L-serine, 20 nM], [tRNA_Ile12~L-isoleucine, 20 nM], [tRNA_Asp1~L-aspartate, 20 nM], [tRNA_Thr3~L-threonine, 20 nM], [tRNA_Lys~L-lysine, 20 nM], [tRNA_Pro1~L-proline, 20 nM], [tRNA_Arg2~L-arginine, 20 nM], [tRNA_Phe~L-phenylalanine, 20 nM], [tRNA_Tyr2~L-tyrosine, 20 nM], [tRNA_Gln1~L-glutamine, 20 nM], [tRNA_Asn~L-asparagine, 20 nM], [tRNA_His~L-histidine, 20 nM], [tRNA_MetM~L-methionine, 20 nM]], ki = [[RplA, 10 uM]])   // rplA b3984, 234 aa
   reaction ProteinSynthesis(RplB.mRNA~Ribosome_{10} + 546 GTP + 15 tRNA_Leu1~L-leucine + 21 tRNA_Ala1B~L-alanine + 34 tRNA_Gly3~glycine + 26 tRNA_Val1~L-valine + 11 tRNA_Glu2~L-glutamate + 10 tRNA_Ser1~L-serine + 11 tRNA_Ile12~L-isoleucine + 10 tRNA_Asp1~L-aspartate + 14 tRNA_Thr3~L-threonine + 25 tRNA_Lys~L-lysine + 17 tRNA_Pro1~L-proline + 29 tRNA_Arg2~L-arginine + 4 tRNA_Phe~L-phenylalanine + 6 tRNA_Tyr2~L-tyrosine + 6 tRNA_Gln1~L-glutamine + 15 tRNA_Asn~L-asparagine + 9 tRNA_His~L-histidine + 6 tRNA_MetM~L-methionine + 2 tRNA_Cys~L-cysteine + 2 tRNA_Trp~L-tryptophan -> RplB.mRNA~Ribosome_{10} + RplB + 546 GDP + 546 Pi + 15 tRNA_Leu1 + 21 tRNA_Ala1B + 34 tRNA_Gly3 + 26 tRNA_Val1 + 11 tRNA_Glu2 + 10 tRNA_Ser1 + 11 tRNA_Ile12 + 10 tRNA_Asp1 + 14 tRNA_Thr3 + 25 tRNA_Lys + 17 tRNA_Pro1 + 29 tRNA_Arg2 + 4 tRNA_Phe + 6 tRNA_Tyr2 + 6 tRNA_Gln1 + 15 tRNA_Asn + 9 tRNA_His + 6 tRNA_MetM + 2 tRNA_Cys + 2 tRNA_Trp, vc = 40, km = [[GTP, 0.1 mM], [tRNA_Leu1~L-leucine, 20 nM], [tRNA_Ala1B~L-alanine, 20 nM], [tRNA_Gly3~glycine, 20 nM], [tRNA_Val1~L-valine, 20 nM], [tRNA_Glu2~L-glutamate, 20 nM], [tRNA_Ser1~L-serine, 20 nM], [tRNA_Ile12~L-isoleucine, 20 nM], [tRNA_Asp1~L-aspartate, 20 nM], [tRNA_Thr3~L-threonine, 20 nM], [tRNA_Lys~L-lysine, 20 nM], [tRNA_Pro1~L-proline, 20 nM], [tRNA_Arg2~L-arginine, 20 nM], [tRNA_Phe~L-phenylalanine, 20 nM], [tRNA_Tyr2~L-tyrosine, 20 nM], [tRNA_Gln1~L-glutamine, 20 nM], [tRNA_Asn~L-asparagine, 20 nM], [tRNA_His~L-histidine, 20 nM], [tRNA_MetM~L-methionine, 20 nM], [tRNA_Cys~L-cysteine, 20 nM], [tRNA_Trp~L-tryptophan, 20 nM]], ki = [[RplB, 10 uM]])   // rplB b3317, 273 aa
   reaction ProteinSynthesis(RplC.mRNA~Ribosome_{10} + 418 GTP + 11 tRNA_Leu1~L-leucine + 19 tRNA_Ala1B~L-alanine + 26 tRNA_Gly3~glycine + 28 tRNA_Val1~L-valine + 12 tRNA_Glu2~L-glutamate + 9 tRNA_Ser1~L-serine + 8 tRNA_Ile12~L-isoleucine + 9 tRNA_Asp1~L-aspartate + 16 tRNA_Thr3~L-threonine + 19 tRNA_Lys~L-lysine + 6 tRNA_Pro1~L-proline + 12 tRNA_Arg2~L-arginine + 8 tRNA_Phe~L-phenylalanine + 1 tRNA_Tyr2~L-tyrosine + 8 tRNA_Gln1~L-glutamine + 8 tRNA_Asn~L-asparagine + 3 tRNA_His~L-histidine + 4 tRNA_MetM~L-methionine + 2 tRNA_Trp~L-tryptophan -> RplC.mRNA~Ribosome_{10} + RplC + 418 GDP + 418 Pi + 11 tRNA_Leu1 + 19 tRNA_Ala1B + 26 tRNA_Gly3 + 28 tRNA_Val1 + 12 tRNA_Glu2 + 9 tRNA_Ser1 + 8 tRNA_Ile12 + 9 tRNA_Asp1 + 16 tRNA_Thr3 + 19 tRNA_Lys + 6 tRNA_Pro1 + 12 tRNA_Arg2 + 8 tRNA_Phe + 1 tRNA_Tyr2 + 8 tRNA_Gln1 + 8 tRNA_Asn + 3 tRNA_His + 4 tRNA_MetM + 2 tRNA_Trp, vc = 40, km = [[GTP, 0.1 mM], [tRNA_Leu1~L-leucine, 20 nM], [tRNA_Ala1B~L-alanine, 20 nM], [tRNA_Gly3~glycine, 20 nM], [tRNA_Val1~L-valine, 20 nM], [tRNA_Glu2~L-glutamate, 20 nM], [tRNA_Ser1~L-serine, 20 nM], [tRNA_Ile12~L-isoleucine, 20 nM], [tRNA_Asp1~L-aspartate, 20 nM], [tRNA_Thr3~L-threonine, 20 nM], [tRNA_Lys~L-lysine, 20 nM], [tRNA_Pro1~L-proline, 20 nM], [tRNA_Arg2~L-arginine, 20 nM], [tRNA_Phe~L-phenylalanine, 20 nM], [tRNA_Tyr2~L-tyrosine, 20 nM], [tRNA_Gln1~L-glutamine, 20 nM], [tRNA_Asn~L-asparagine, 20 nM], [tRNA_His~L-histidine, 20 nM], [tRNA_MetM~L-methionine, 20 nM], [tRNA_Trp~L-tryptophan, 20 nM]], ki = [[RplC, 10 uM]])   // rplC b3320, 209 aa
   reaction ProteinSynthesis(RplD.mRNA~Ribosome_{10} + 402 GTP + 19 tRNA_Leu1~L-leucine + 23 tRNA_Ala1B~L-alanine + 13 tRNA_Gly3~glycine + 21 tRNA_Val1~L-valine + 12 tRNA_Glu2~L-glutamate + 12 tRNA_Ser1~L-serine + 8 tRNA_Ile12~L-isoleucine + 12 tRNA_Asp1~L-aspartate + 12 tRNA_Thr3~L-threonine + 18 tRNA_Lys~L-lysine + 5 tRNA_Pro1~L-proline + 14 tRNA_Arg2~L-arginine + 6 tRNA_Phe~L-phenylalanine + 2 tRNA_Tyr2~L-tyrosine + 10 tRNA_Gln1~L-glutamine + 4 tRNA_Asn~L-asparagine + 3 tRNA_His~L-histidine + 5 tRNA_MetM~L-methionine + 2 tRNA_Trp~L-tryptophan -> RplD.mRNA~Ribosome_{10} + RplD + 402 GDP + 402 Pi + 19 tRNA_Leu1 + 23 tRNA_Ala1B + 13 tRNA_Gly3 + 21 tRNA_Val1 + 12 tRNA_Glu2 + 12 tRNA_Ser1 + 8 tRNA_Ile12 + 12 tRNA_Asp1 + 12 tRNA_Thr3 + 18 tRNA_Lys + 5 tRNA_Pro1 + 14 tRNA_Arg2 + 6 tRNA_Phe + 2 tRNA_Tyr2 + 10 tRNA_Gln1 + 4 tRNA_Asn + 3 tRNA_His + 5 tRNA_MetM + 2 tRNA_Trp, vc = 40, km = [[GTP, 0.1 mM], [tRNA_Leu1~L-leucine, 20 nM], [tRNA_Ala1B~L-alanine, 20 nM], [tRNA_Gly3~glycine, 20 nM], [tRNA_Val1~L-valine, 20 nM], [tRNA_Glu2~L-glutamate, 20 nM], [tRNA_Ser1~L-serine, 20 nM], [tRNA_Ile12~L-isoleucine, 20 nM], [tRNA_Asp1~L-aspartate, 20 nM], [tRNA_Thr3~L-threonine, 20 nM], [tRNA_Lys~L-lysine, 20 nM], [tRNA_Pro1~L-proline, 20 nM], [tRNA_Arg2~L-arginine, 20 nM], [tRNA_Phe~L-phenylalanine, 20 nM], [tRNA_Tyr2~L-tyrosine, 20 nM], [tRNA_Gln1~L-glutamine, 20 nM], [tRNA_Asn~L-asparagine, 20 nM], [tRNA_His~L-histidine, 20 nM], [tRNA_MetM~L-methionine, 20 nM], [tRNA_Trp~L-tryptophan, 20 nM]], ki = [[RplD, 10 uM]])   // rplD b3319, 201 aa
   reaction ProteinSynthesis(RplE.mRNA~Ribosome_{10} + 358 GTP + 13 tRNA_Leu1~L-leucine + 16 tRNA_Ala1B~L-alanine + 13 tRNA_Gly3~glycine + 12 tRNA_Val1~L-valine + 11 tRNA_Glu2~L-glutamate + 7 tRNA_Ser1~L-serine + 14 tRNA_Ile12~L-isoleucine + 13 tRNA_Asp1~L-aspartate + 9 tRNA_Thr3~L-threonine + 16 tRNA_Lys~L-lysine + 6 tRNA_Pro1~L-proline + 15 tRNA_Arg2~L-arginine + 10 tRNA_Phe~L-phenylalanine + 6 tRNA_Tyr2~L-tyrosine + 4 tRNA_Gln1~L-glutamine + 5 tRNA_Asn~L-asparagine + 1 tRNA_His~L-histidine + 6 tRNA_MetM~L-methionine + 1 tRNA_Cys~L-cysteine + 1 tRNA_Trp~L-tryptophan -> RplE.mRNA~Ribosome_{10} + RplE + 358 GDP + 358 Pi + 13 tRNA_Leu1 + 16 tRNA_Ala1B + 13 tRNA_Gly3 + 12 tRNA_Val1 + 11 tRNA_Glu2 + 7 tRNA_Ser1 + 14 tRNA_Ile12 + 13 tRNA_Asp1 + 9 tRNA_Thr3 + 16 tRNA_Lys + 6 tRNA_Pro1 + 15 tRNA_Arg2 + 10 tRNA_Phe + 6 tRNA_Tyr2 + 4 tRNA_Gln1 + 5 tRNA_Asn + 1 tRNA_His + 6 tRNA_MetM + 1 tRNA_Cys + 1 tRNA_Trp, vc = 40, km = [[GTP, 0.1 mM], [tRNA_Leu1~L-leucine, 20 nM], [tRNA_Ala1B~L-alanine, 20 nM], [tRNA_Gly3~glycine, 20 nM], [tRNA_Val1~L-valine, 20 nM], [tRNA_Glu2~L-glutamate, 20 nM], [tRNA_Ser1~L-serine, 20 nM], [tRNA_Ile12~L-isoleucine, 20 nM], [tRNA_Asp1~L-aspartate, 20 nM], [tRNA_Thr3~L-threonine, 20 nM], [tRNA_Lys~L-lysine, 20 nM], [tRNA_Pro1~L-proline, 20 nM], [tRNA_Arg2~L-arginine, 20 nM], [tRNA_Phe~L-phenylalanine, 20 nM], [tRNA_Tyr2~L-tyrosine, 20 nM], [tRNA_Gln1~L-glutamine, 20 nM], [tRNA_Asn~L-asparagine, 20 nM], [tRNA_His~L-histidine, 20 nM], [tRNA_MetM~L-methionine, 20 nM], [tRNA_Cys~L-cysteine, 20 nM], [tRNA_Trp~L-tryptophan, 20 nM]], ki = [[RplE, 10 uM]])   // rplE b3308, 179 aa
   reaction ProteinSynthesis(RplF.mRNA~Ribosome_{10} + 354 GTP + 12 tRNA_Leu1~L-leucine + 20 tRNA_Ala1B~L-alanine + 19 tRNA_Gly3~glycine + 22 tRNA_Val1~L-valine + 8 tRNA_Glu2~L-glutamate + 4 tRNA_Ser1~L-serine + 8 tRNA_Ile12~L-isoleucine + 9 tRNA_Asp1~L-aspartate + 12 tRNA_Thr3~L-threonine + 16 tRNA_Lys~L-lysine + 8 tRNA_Pro1~L-proline + 10 tRNA_Arg2~L-arginine + 3 tRNA_Phe~L-phenylalanine + 5 tRNA_Tyr2~L-tyrosine + 7 tRNA_Gln1~L-glutamine + 7 tRNA_Asn~L-asparagine + 3 tRNA_His~L-histidine + 2 tRNA_MetM~L-methionine + 1 tRNA_Cys~L-cysteine + 1 tRNA_Trp~L-tryptophan -> RplF.mRNA~Ribosome_{10} + RplF + 354 GDP + 354 Pi + 12 tRNA_Leu1 + 20 tRNA_Ala1B + 19 tRNA_Gly3 + 22 tRNA_Val1 + 8 tRNA_Glu2 + 4 tRNA_Ser1 + 8 tRNA_Ile12 + 9 tRNA_Asp1 + 12 tRNA_Thr3 + 16 tRNA_Lys + 8 tRNA_Pro1 + 10 tRNA_Arg2 + 3 tRNA_Phe + 5 tRNA_Tyr2 + 7 tRNA_Gln1 + 7 tRNA_Asn + 3 tRNA_His + 2 tRNA_MetM + 1 tRNA_Cys + 1 tRNA_Trp, vc = 40, km = [[GTP, 0.1 mM], [tRNA_Leu1~L-leucine, 20 nM], [tRNA_Ala1B~L-alanine, 20 nM], [tRNA_Gly3~glycine, 20 nM], [tRNA_Val1~L-valine, 20 nM], [tRNA_Glu2~L-glutamate, 20 nM], [tRNA_Ser1~L-serine, 20 nM], [tRNA_Ile12~L-isoleucine, 20 nM], [tRNA_Asp1~L-aspartate, 20 nM], [tRNA_Thr3~L-threonine, 20 nM], [tRNA_Lys~L-lysine, 20 nM], [tRNA_Pro1~L-proline, 20 nM], [tRNA_Arg2~L-arginine, 20 nM], [tRNA_Phe~L-phenylalanine, 20 nM], [tRNA_Tyr2~L-tyrosine, 20 nM], [tRNA_Gln1~L-glutamine, 20 nM], [tRNA_Asn~L-asparagine, 20 nM], [tRNA_His~L-histidine, 20 nM], [tRNA_MetM~L-methionine, 20 nM], [tRNA_Cys~L-cysteine, 20 nM], [tRNA_Trp~L-tryptophan, 20 nM]], ki = [[RplF, 10 uM]])   // rplF b3305, 177 aa
   reaction ProteinSynthesis(RplI.mRNA~Ribosome_{10} + 298 GTP + 12 tRNA_Leu1~L-leucine + 24 tRNA_Ala1B~L-alanine + 11 tRNA_Gly3~glycine + 20 tRNA_Val1~L-valine + 14 tRNA_Glu2~L-glutamate + 6 tRNA_Ser1~L-serine + 7 tRNA_Ile12~L-isoleucine + 5 tRNA_Asp1~L-aspartate + 7 tRNA_Thr3~L-threonine + 11 tRNA_Lys~L-lysine + 3 tRNA_Pro1~L-proline + 7 tRNA_Arg2~L-arginine + 6 tRNA_Phe~L-phenylalanine + 1 tRNA_Tyr2~L-tyrosine + 4 tRNA_Gln1~L-glutamine + 8 tRNA_Asn~L-asparagine + 2 tRNA_His~L-histidine + 1 tRNA_MetM~L-methionine -> RplI.mRNA~Ribosome_{10} + RplI + 298 GDP + 298 Pi + 12 tRNA_Leu1 + 24 tRNA_Ala1B + 11 tRNA_Gly3 + 20 tRNA_Val1 + 14 tRNA_Glu2 + 6 tRNA_Ser1 + 7 tRNA_Ile12 + 5 tRNA_Asp1 + 7 tRNA_Thr3 + 11 tRNA_Lys + 3 tRNA_Pro1 + 7 tRNA_Arg2 + 6 tRNA_Phe + 1 tRNA_Tyr2 + 4 tRNA_Gln1 + 8 tRNA_Asn + 2 tRNA_His + 1 tRNA_MetM, vc = 40, km = [[GTP, 0.1 mM], [tRNA_Leu1~L-leucine, 20 nM], [tRNA_Ala1B~L-alanine, 20 nM], [tRNA_Gly3~glycine, 20 nM], [tRNA_Val1~L-valine, 20 nM], [tRNA_Glu2~L-glutamate, 20 nM], [tRNA_Ser1~L-serine, 20 nM], [tRNA_Ile12~L-isoleucine, 20 nM], [tRNA_Asp1~L-aspartate, 20 nM], [tRNA_Thr3~L-threonine, 20 nM], [tRNA_Lys~L-lysine, 20 nM], [tRNA_Pro1~L-proline, 20 nM], [tRNA_Arg2~L-arginine, 20 nM], [tRNA_Phe~L-phenylalanine, 20 nM], [tRNA_Tyr2~L-tyrosine, 20 nM], [tRNA_Gln1~L-glutamine, 20 nM], [tRNA_Asn~L-asparagine, 20 nM], [tRNA_His~L-histidine, 20 nM], [tRNA_MetM~L-methionine, 20 nM]], ki = [[RplI, 10 uM]])   // rplI b4203, 149 aa
   reaction ProteinSynthesis(RplJ.mRNA~Ribosome_{10} + 330 GTP + 15 tRNA_Leu1~L-leucine + 33 tRNA_Ala1B~L-alanine + 9 tRNA_Gly3~glycine + 15 tRNA_Val1~L-valine + 15 tRNA_Glu2~L-glutamate + 6 tRNA_Ser1~L-serine + 5 tRNA_Ile12~L-isoleucine + 6 tRNA_Asp1~L-aspartate + 9 tRNA_Thr3~L-threonine + 12 tRNA_Lys~L-lysine + 5 tRNA_Pro1~L-proline + 12 tRNA_Arg2~L-arginine + 6 tRNA_Phe~L-phenylalanine + 3 tRNA_Tyr2~L-tyrosine + 3 tRNA_Gln1~L-glutamine + 3 tRNA_Asn~L-asparagine + 1 tRNA_His~L-histidine + 6 tRNA_MetM~L-methionine + 1 tRNA_Cys~L-cysteine -> RplJ.mRNA~Ribosome_{10} + RplJ + 330 GDP + 330 Pi + 15 tRNA_Leu1 + 33 tRNA_Ala1B + 9 tRNA_Gly3 + 15 tRNA_Val1 + 15 tRNA_Glu2 + 6 tRNA_Ser1 + 5 tRNA_Ile12 + 6 tRNA_Asp1 + 9 tRNA_Thr3 + 12 tRNA_Lys + 5 tRNA_Pro1 + 12 tRNA_Arg2 + 6 tRNA_Phe + 3 tRNA_Tyr2 + 3 tRNA_Gln1 + 3 tRNA_Asn + 1 tRNA_His + 6 tRNA_MetM + 1 tRNA_Cys, vc = 40, km = [[GTP, 0.1 mM], [tRNA_Leu1~L-leucine, 20 nM], [tRNA_Ala1B~L-alanine, 20 nM], [tRNA_Gly3~glycine, 20 nM], [tRNA_Val1~L-valine, 20 nM], [tRNA_Glu2~L-glutamate, 20 nM], [tRNA_Ser1~L-serine, 20 nM], [tRNA_Ile12~L-isoleucine, 20 nM], [tRNA_Asp1~L-aspartate, 20 nM], [tRNA_Thr3~L-threonine, 20 nM], [tRNA_Lys~L-lysine, 20 nM], [tRNA_Pro1~L-proline, 20 nM], [tRNA_Arg2~L-arginine, 20 nM], [tRNA_Phe~L-phenylalanine, 20 nM], [tRNA_Tyr2~L-tyrosine, 20 nM], [tRNA_Gln1~L-glutamine, 20 nM], [tRNA_Asn~L-asparagine, 20 nM], [tRNA_His~L-histidine, 20 nM], [tRNA_MetM~L-methionine, 20 nM], [tRNA_Cys~L-cysteine, 20 nM]], ki = [[RplJ, 10 uM]])   // rplJ b3985, 165 aa
   reaction ProteinSynthesis(RplK.mRNA~Ribosome_{10} + 284 GTP + 7 tRNA_Leu1~L-leucine + 20 tRNA_Ala1B~L-alanine + 12 tRNA_Gly3~glycine + 13 tRNA_Val1~L-valine + 6 tRNA_Glu2~L-glutamate + 8 tRNA_Ser1~L-serine + 9 tRNA_Ile12~L-isoleucine + 6 tRNA_Asp1~L-aspartate + 9 tRNA_Thr3~L-threonine + 15 tRNA_Lys~L-lysine + 9 tRNA_Pro1~L-proline + 4 tRNA_Arg2~L-arginine + 4 tRNA_Phe~L-phenylalanine + 2 tRNA_Tyr2~L-tyrosine + 7 tRNA_Gln1~L-glutamine + 4 tRNA_Asn~L-asparagine + 6 tRNA_MetM~L-methionine + 1 tRNA_Cys~L-cysteine -> RplK.mRNA~Ribosome_{10} + RplK + 284 GDP + 284 Pi + 7 tRNA_Leu1 + 20 tRNA_Ala1B + 12 tRNA_Gly3 + 13 tRNA_Val1 + 6 tRNA_Glu2 + 8 tRNA_Ser1 + 9 tRNA_Ile12 + 6 tRNA_Asp1 + 9 tRNA_Thr3 + 15 tRNA_Lys + 9 tRNA_Pro1 + 4 tRNA_Arg2 + 4 tRNA_Phe + 2 tRNA_Tyr2 + 7 tRNA_Gln1 + 4 tRNA_Asn + 6 tRNA_MetM + 1 tRNA_Cys, vc = 40, km = [[GTP, 0.1 mM], [tRNA_Leu1~L-leucine, 20 nM], [tRNA_Ala1B~L-alanine, 20 nM], [tRNA_Gly3~glycine, 20 nM], [tRNA_Val1~L-valine, 20 nM], [tRNA_Glu2~L-glutamate, 20 nM], [tRNA_Ser1~L-serine, 20 nM], [tRNA_Ile12~L-isoleucine, 20 nM], [tRNA_Asp1~L-aspartate, 20 nM], [tRNA_Thr3~L-threonine, 20 nM], [tRNA_Lys~L-lysine, 20 nM], [tRNA_Pro1~L-proline, 20 nM], [tRNA_Arg2~L-arginine, 20 nM], [tRNA_Phe~L-phenylalanine, 20 nM], [tRNA_Tyr2~L-tyrosine, 20 nM], [tRNA_Gln1~L-glutamine, 20 nM], [tRNA_Asn~L-asparagine, 20 nM], [tRNA_MetM~L-methionine, 20 nM], [tRNA_Cys~L-cysteine, 20 nM]], ki = [[RplK, 10 uM]])   // rplK b3983, 142 aa
   reaction ProteinSynthesis(RplL.mRNA~Ribosome_{10} + 242 GTP + 8 tRNA_Leu1~L-leucine + 28 tRNA_Ala1B~L-alanine + 8 tRNA_Gly3~glycine + 16 tRNA_Val1~L-valine + 16 tRNA_Glu2~L-glutamate + 6 tRNA_Ser1~L-serine + 6 tRNA_Ile12~L-isoleucine + 6 tRNA_Asp1~L-aspartate + 3 tRNA_Thr3~L-threonine + 13 tRNA_Lys~L-lysine + 2 tRNA_Pro1~L-proline + 1 tRNA_Arg2~L-arginine + 2 tRNA_Phe~L-phenylalanine + 1 tRNA_Gln1~L-glutamine + 1 tRNA_Asn~L-asparagine + 4 tRNA_MetM~L-methionine -> RplL.mRNA~Ribosome_{10} + RplL + 242 GDP + 242 Pi + 8 tRNA_Leu1 + 28 tRNA_Ala1B + 8 tRNA_Gly3 + 16 tRNA_Val1 + 16 tRNA_Glu2 + 6 tRNA_Ser1 + 6 tRNA_Ile12 + 6 tRNA_Asp1 + 3 tRNA_Thr3 + 13 tRNA_Lys + 2 tRNA_Pro1 + 1 tRNA_Arg2 + 2 tRNA_Phe + 1 tRNA_Gln1 + 1 tRNA_Asn + 4 tRNA_MetM, vc = 40, km = [[GTP, 0.1 mM], [tRNA_Leu1~L-leucine, 20 nM], [tRNA_Ala1B~L-alanine, 20 nM], [tRNA_Gly3~glycine, 20 nM], [tRNA_Val1~L-valine, 20 nM], [tRNA_Glu2~L-glutamate, 20 nM], [tRNA_Ser1~L-serine, 20 nM], [tRNA_Ile12~L-isoleucine, 20 nM], [tRNA_Asp1~L-aspartate, 20 nM], [tRNA_Thr3~L-threonine, 20 nM], [tRNA_Lys~L-lysine, 20 nM], [tRNA_Pro1~L-proline, 20 nM], [tRNA_Arg2~L-arginine, 20 nM], [tRNA_Phe~L-phenylalanine, 20 nM], [tRNA_Gln1~L-glutamine, 20 nM], [tRNA_Asn~L-asparagine, 20 nM], [tRNA_MetM~L-methionine, 20 nM]], ki = [[RplL, 10 uM]])   // rplL b3986, 121 aa
   reaction ProteinSynthesis(RplM.mRNA~Ribosome_{10} + 284 GTP + 9 tRNA_Leu1~L-leucine + 14 tRNA_Ala1B~L-alanine + 12 tRNA_Gly3~glycine + 12 tRNA_Val1~L-valine + 8 tRNA_Glu2~L-glutamate + 8 tRNA_Ile12~L-isoleucine + 7 tRNA_Asp1~L-aspartate + 12 tRNA_Thr3~L-threonine + 14 tRNA_Lys~L-lysine + 6 tRNA_Pro1~L-proline + 11 tRNA_Arg2~L-arginine + 3 tRNA_Phe~L-phenylalanine + 6 tRNA_Tyr2~L-tyrosine + 4 tRNA_Gln1~L-glutamine + 4 tRNA_Asn~L-asparagine + 7 tRNA_His~L-histidine + 4 tRNA_MetM~L-methionine + 1 tRNA_Trp~L-tryptophan -> RplM.mRNA~Ribosome_{10} + RplM + 284 GDP + 284 Pi + 9 tRNA_Leu1 + 14 tRNA_Ala1B + 12 tRNA_Gly3 + 12 tRNA_Val1 + 8 tRNA_Glu2 + 8 tRNA_Ile12 + 7 tRNA_Asp1 + 12 tRNA_Thr3 + 14 tRNA_Lys + 6 tRNA_Pro1 + 11 tRNA_Arg2 + 3 tRNA_Phe + 6 tRNA_Tyr2 + 4 tRNA_Gln1 + 4 tRNA_Asn + 7 tRNA_His + 4 tRNA_MetM + 1 tRNA_Trp, vc = 40, km = [[GTP, 0.1 mM], [tRNA_Leu1~L-leucine, 20 nM], [tRNA_Ala1B~L-alanine, 20 nM], [tRNA_Gly3~glycine, 20 nM], [tRNA_Val1~L-valine, 20 nM], [tRNA_Glu2~L-glutamate, 20 nM], [tRNA_Ile12~L-isoleucine, 20 nM], [tRNA_Asp1~L-aspartate, 20 nM], [tRNA_Thr3~L-threonine, 20 nM], [tRNA_Lys~L-lysine, 20 nM], [tRNA_Pro1~L-proline, 20 nM], [tRNA_Arg2~L-arginine, 20 nM], [tRNA_Phe~L-phenylalanine, 20 nM], [tRNA_Tyr2~L-tyrosine, 20 nM], [tRNA_Gln1~L-glutamine, 20 nM], [tRNA_Asn~L-asparagine, 20 nM], [tRNA_His~L-histidine, 20 nM], [tRNA_MetM~L-methionine, 20 nM], [tRNA_Trp~L-tryptophan, 20 nM]], ki = [[RplM, 10 uM]])   // rplM b3231, 142 aa
   reaction ProteinSynthesis(RplN.mRNA~Ribosome_{10} + 246 GTP + 8 tRNA_Leu1~L-leucine + 7 tRNA_Ala1B~L-alanine + 12 tRNA_Gly3~glycine + 14 tRNA_Val1~L-valine + 6 tRNA_Glu2~L-glutamate + 6 tRNA_Ser1~L-serine + 12 tRNA_Ile12~L-isoleucine + 5 tRNA_Asp1~L-aspartate + 5 tRNA_Thr3~L-threonine + 11 tRNA_Lys~L-lysine + 5 tRNA_Pro1~L-proline + 12 tRNA_Arg2~L-arginine + 3 tRNA_Phe~L-phenylalanine + 1 tRNA_Tyr2~L-tyrosine + 3 tRNA_Gln1~L-glutamine + 6 tRNA_Asn~L-asparagine + 1 tRNA_His~L-histidine + 4 tRNA_MetM~L-methionine + 2 tRNA_Cys~L-cysteine -> RplN.mRNA~Ribosome_{10} + RplN + 246 GDP + 246 Pi + 8 tRNA_Leu1 + 7 tRNA_Ala1B + 12 tRNA_Gly3 + 14 tRNA_Val1 + 6 tRNA_Glu2 + 6 tRNA_Ser1 + 12 tRNA_Ile12 + 5 tRNA_Asp1 + 5 tRNA_Thr3 + 11 tRNA_Lys + 5 tRNA_Pro1 + 12 tRNA_Arg2 + 3 tRNA_Phe + 1 tRNA_Tyr2 + 3 tRNA_Gln1 + 6 tRNA_Asn + 1 tRNA_His + 4 tRNA_MetM + 2 tRNA_Cys, vc = 40, km = [[GTP, 0.1 mM], [tRNA_Leu1~L-leucine, 20 nM], [tRNA_Ala1B~L-alanine, 20 nM], [tRNA_Gly3~glycine, 20 nM], [tRNA_Val1~L-valine, 20 nM], [tRNA_Glu2~L-glutamate, 20 nM], [tRNA_Ser1~L-serine, 20 nM], [tRNA_Ile12~L-isoleucine, 20 nM], [tRNA_Asp1~L-aspartate, 20 nM], [tRNA_Thr3~L-threonine, 20 nM], [tRNA_Lys~L-lysine, 20 nM], [tRNA_Pro1~L-proline, 20 nM], [tRNA_Arg2~L-arginine, 20 nM], [tRNA_Phe~L-phenylalanine, 20 nM], [tRNA_Tyr2~L-tyrosine, 20 nM], [tRNA_Gln1~L-glutamine, 20 nM], [tRNA_Asn~L-asparagine, 20 nM], [tRNA_His~L-histidine, 20 nM], [tRNA_MetM~L-methionine, 20 nM], [tRNA_Cys~L-cysteine, 20 nM]], ki = [[RplN, 10 uM]])   // rplN b3310, 123 aa
   reaction ProteinSynthesis(RplO.mRNA~Ribosome_{10} + 288 GTP + 12 tRNA_Leu1~L-leucine + 15 tRNA_Ala1B~L-alanine + 26 tRNA_Gly3~glycine + 9 tRNA_Val1~L-valine + 9 tRNA_Glu2~L-glutamate + 7 tRNA_Ser1~L-serine + 10 tRNA_Ile12~L-isoleucine + 2 tRNA_Asp1~L-aspartate + 9 tRNA_Thr3~L-threonine + 13 tRNA_Lys~L-lysine + 4 tRNA_Pro1~L-proline + 14 tRNA_Arg2~L-arginine + 4 tRNA_Phe~L-phenylalanine + 1 tRNA_Tyr2~L-tyrosine + 3 tRNA_Gln1~L-glutamine + 3 tRNA_Asn~L-asparagine + 1 tRNA_His~L-histidine + 2 tRNA_MetM~L-methionine -> RplO.mRNA~Ribosome_{10} + RplO + 288 GDP + 288 Pi + 12 tRNA_Leu1 + 15 tRNA_Ala1B + 26 tRNA_Gly3 + 9 tRNA_Val1 + 9 tRNA_Glu2 + 7 tRNA_Ser1 + 10 tRNA_Ile12 + 2 tRNA_Asp1 + 9 tRNA_Thr3 + 13 tRNA_Lys + 4 tRNA_Pro1 + 14 tRNA_Arg2 + 4 tRNA_Phe + 1 tRNA_Tyr2 + 3 tRNA_Gln1 + 3 tRNA_Asn + 1 tRNA_His + 2 tRNA_MetM, vc = 40, km = [[GTP, 0.1 mM], [tRNA_Leu1~L-leucine, 20 nM], [tRNA_Ala1B~L-alanine, 20 nM], [tRNA_Gly3~glycine, 20 nM], [tRNA_Val1~L-valine, 20 nM], [tRNA_Glu2~L-glutamate, 20 nM], [tRNA_Ser1~L-serine, 20 nM], [tRNA_Ile12~L-isoleucine, 20 nM], [tRNA_Asp1~L-aspartate, 20 nM], [tRNA_Thr3~L-threonine, 20 nM], [tRNA_Lys~L-lysine, 20 nM], [tRNA_Pro1~L-proline, 20 nM], [tRNA_Arg2~L-arginine, 20 nM], [tRNA_Phe~L-phenylalanine, 20 nM], [tRNA_Tyr2~L-tyrosine, 20 nM], [tRNA_Gln1~L-glutamine, 20 nM], [tRNA_Asn~L-asparagine, 20 nM], [tRNA_His~L-histidine, 20 nM], [tRNA_MetM~L-methionine, 20 nM]], ki = [[RplO, 10 uM]])   // rplO b3301, 144 aa
   reaction ProteinSynthesis(RplP.mRNA~Ribosome_{10} + 272 GTP + 10 tRNA_Leu1~L-leucine + 14 tRNA_Ala1B~L-alanine + 13 tRNA_Gly3~glycine + 11 tRNA_Val1~L-valine + 7 tRNA_Glu2~L-glutamate + 2 tRNA_Ser1~L-serine + 6 tRNA_Ile12~L-isoleucine + 3 tRNA_Asp1~L-aspartate + 9 tRNA_Thr3~L-threonine + 16 tRNA_Lys~L-lysine + 7 tRNA_Pro1~L-proline + 14 tRNA_Arg2~L-arginine + 6 tRNA_Phe~L-phenylalanine + 2 tRNA_Tyr2~L-tyrosine + 5 tRNA_Gln1~L-glutamine + 2 tRNA_Asn~L-asparagine + 1 tRNA_His~L-histidine + 6 tRNA_MetM~L-methionine + 2 tRNA_Trp~L-tryptophan -> RplP.mRNA~Ribosome_{10} + RplP + 272 GDP + 272 Pi + 10 tRNA_Leu1 + 14 tRNA_Ala1B + 13 tRNA_Gly3 + 11 tRNA_Val1 + 7 tRNA_Glu2 + 2 tRNA_Ser1 + 6 tRNA_Ile12 + 3 tRNA_Asp1 + 9 tRNA_Thr3 + 16 tRNA_Lys + 7 tRNA_Pro1 + 14 tRNA_Arg2 + 6 tRNA_Phe + 2 tRNA_Tyr2 + 5 tRNA_Gln1 + 2 tRNA_Asn + 1 tRNA_His + 6 tRNA_MetM + 2 tRNA_Trp, vc = 40, km = [[GTP, 0.1 mM], [tRNA_Leu1~L-leucine, 20 nM], [tRNA_Ala1B~L-alanine, 20 nM], [tRNA_Gly3~glycine, 20 nM], [tRNA_Val1~L-valine, 20 nM], [tRNA_Glu2~L-glutamate, 20 nM], [tRNA_Ser1~L-serine, 20 nM], [tRNA_Ile12~L-isoleucine, 20 nM], [tRNA_Asp1~L-aspartate, 20 nM], [tRNA_Thr3~L-threonine, 20 nM], [tRNA_Lys~L-lysine, 20 nM], [tRNA_Pro1~L-proline, 20 nM], [tRNA_Arg2~L-arginine, 20 nM], [tRNA_Phe~L-phenylalanine, 20 nM], [tRNA_Tyr2~L-tyrosine, 20 nM], [tRNA_Gln1~L-glutamine, 20 nM], [tRNA_Asn~L-asparagine, 20 nM], [tRNA_His~L-histidine, 20 nM], [tRNA_MetM~L-methionine, 20 nM], [tRNA_Trp~L-tryptophan, 20 nM]], ki = [[RplP, 10 uM]])   // rplP b3313, 136 aa
   reaction ProteinSynthesis(RplQ.mRNA~Ribosome_{10} + 254 GTP + 11 tRNA_Leu1~L-leucine + 17 tRNA_Ala1B~L-alanine + 7 tRNA_Gly3~glycine + 6 tRNA_Val1~L-valine + 9 tRNA_Glu2~L-glutamate + 7 tRNA_Ser1~L-serine + 6 tRNA_Ile12~L-isoleucine + 4 tRNA_Asp1~L-aspartate + 6 tRNA_Thr3~L-threonine + 8 tRNA_Lys~L-lysine + 4 tRNA_Pro1~L-proline + 18 tRNA_Arg2~L-arginine + 5 tRNA_Phe~L-phenylalanine + 2 tRNA_Tyr2~L-tyrosine + 2 tRNA_Gln1~L-glutamine + 7 tRNA_Asn~L-asparagine + 3 tRNA_His~L-histidine + 4 tRNA_MetM~L-methionine + 1 tRNA_Cys~L-cysteine -> RplQ.mRNA~Ribosome_{10} + RplQ + 254 GDP + 254 Pi + 11 tRNA_Leu1 + 17 tRNA_Ala1B + 7 tRNA_Gly3 + 6 tRNA_Val1 + 9 tRNA_Glu2 + 7 tRNA_Ser1 + 6 tRNA_Ile12 + 4 tRNA_Asp1 + 6 tRNA_Thr3 + 8 tRNA_Lys + 4 tRNA_Pro1 + 18 tRNA_Arg2 + 5 tRNA_Phe + 2 tRNA_Tyr2 + 2 tRNA_Gln1 + 7 tRNA_Asn + 3 tRNA_His + 4 tRNA_MetM + 1 tRNA_Cys, vc = 40, km = [[GTP, 0.1 mM], [tRNA_Leu1~L-leucine, 20 nM], [tRNA_Ala1B~L-alanine, 20 nM], [tRNA_Gly3~glycine, 20 nM], [tRNA_Val1~L-valine, 20 nM], [tRNA_Glu2~L-glutamate, 20 nM], [tRNA_Ser1~L-serine, 20 nM], [tRNA_Ile12~L-isoleucine, 20 nM], [tRNA_Asp1~L-aspartate, 20 nM], [tRNA_Thr3~L-threonine, 20 nM], [tRNA_Lys~L-lysine, 20 nM], [tRNA_Pro1~L-proline, 20 nM], [tRNA_Arg2~L-arginine, 20 nM], [tRNA_Phe~L-phenylalanine, 20 nM], [tRNA_Tyr2~L-tyrosine, 20 nM], [tRNA_Gln1~L-glutamine, 20 nM], [tRNA_Asn~L-asparagine, 20 nM], [tRNA_His~L-histidine, 20 nM], [tRNA_MetM~L-methionine, 20 nM], [tRNA_Cys~L-cysteine, 20 nM]], ki = [[RplQ, 10 uM]])   // rplQ b3294, 127 aa
   reaction ProteinSynthesis(RplR.mRNA~Ribosome_{10} + 234 GTP + 8 tRNA_Leu1~L-leucine + 22 tRNA_Ala1B~L-alanine + 8 tRNA_Gly3~glycine + 10 tRNA_Val1~L-valine + 7 tRNA_Glu2~L-glutamate + 5 tRNA_Ser1~L-serine + 5 tRNA_Ile12~L-isoleucine + 5 tRNA_Asp1~L-aspartate + 5 tRNA_Thr3~L-threonine + 9 tRNA_Lys~L-lysine + 2 tRNA_Pro1~L-proline + 13 tRNA_Arg2~L-arginine + 3 tRNA_Phe~L-phenylalanine + 3 tRNA_Tyr2~L-tyrosine + 6 tRNA_Gln1~L-glutamine + 2 tRNA_Asn~L-asparagine + 3 tRNA_His~L-histidine + 1 tRNA_MetM~L-methionine -> RplR.mRNA~Ribosome_{10} + RplR + 234 GDP + 234 Pi + 8 tRNA_Leu1 + 22 tRNA_Ala1B + 8 tRNA_Gly3 + 10 tRNA_Val1 + 7 tRNA_Glu2 + 5 tRNA_Ser1 + 5 tRNA_Ile12 + 5 tRNA_Asp1 + 5 tRNA_Thr3 + 9 tRNA_Lys + 2 tRNA_Pro1 + 13 tRNA_Arg2 + 3 tRNA_Phe + 3 tRNA_Tyr2 + 6 tRNA_Gln1 + 2 tRNA_Asn + 3 tRNA_His + 1 tRNA_MetM, vc = 40, km = [[GTP, 0.1 mM], [tRNA_Leu1~L-leucine, 20 nM], [tRNA_Ala1B~L-alanine, 20 nM], [tRNA_Gly3~glycine, 20 nM], [tRNA_Val1~L-valine, 20 nM], [tRNA_Glu2~L-glutamate, 20 nM], [tRNA_Ser1~L-serine, 20 nM], [tRNA_Ile12~L-isoleucine, 20 nM], [tRNA_Asp1~L-aspartate, 20 nM], [tRNA_Thr3~L-threonine, 20 nM], [tRNA_Lys~L-lysine, 20 nM], [tRNA_Pro1~L-proline, 20 nM], [tRNA_Arg2~L-arginine, 20 nM], [tRNA_Phe~L-phenylalanine, 20 nM], [tRNA_Tyr2~L-tyrosine, 20 nM], [tRNA_Gln1~L-glutamine, 20 nM], [tRNA_Asn~L-asparagine, 20 nM], [tRNA_His~L-histidine, 20 nM], [tRNA_MetM~L-methionine, 20 nM]], ki = [[RplR, 10 uM]])   // rplR b3304, 117 aa
   reaction ProteinSynthesis(RplS.mRNA~Ribosome_{10} + 230 GTP + 6 tRNA_Leu1~L-leucine + 7 tRNA_Ala1B~L-alanine + 8 tRNA_Gly3~glycine + 15 tRNA_Val1~L-valine + 9 tRNA_Glu2~L-glutamate + 8 tRNA_Ser1~L-serine + 7 tRNA_Ile12~L-isoleucine + 3 tRNA_Asp1~L-aspartate + 4 tRNA_Thr3~L-threonine + 11 tRNA_Lys~L-lysine + 3 tRNA_Pro1~L-proline + 13 tRNA_Arg2~L-arginine + 4 tRNA_Phe~L-phenylalanine + 2 tRNA_Tyr2~L-tyrosine + 6 tRNA_Gln1~L-glutamine + 4 tRNA_Asn~L-asparagine + 2 tRNA_His~L-histidine + 2 tRNA_MetM~L-methionine + 1 tRNA_Trp~L-tryptophan -> RplS.mRNA~Ribosome_{10} + RplS + 230 GDP + 230 Pi + 6 tRNA_Leu1 + 7 tRNA_Ala1B + 8 tRNA_Gly3 + 15 tRNA_Val1 + 9 tRNA_Glu2 + 8 tRNA_Ser1 + 7 tRNA_Ile12 + 3 tRNA_Asp1 + 4 tRNA_Thr3 + 11 tRNA_Lys + 3 tRNA_Pro1 + 13 tRNA_Arg2 + 4 tRNA_Phe + 2 tRNA_Tyr2 + 6 tRNA_Gln1 + 4 tRNA_Asn + 2 tRNA_His + 2 tRNA_MetM + 1 tRNA_Trp, vc = 40, km = [[GTP, 0.1 mM], [tRNA_Leu1~L-leucine, 20 nM], [tRNA_Ala1B~L-alanine, 20 nM], [tRNA_Gly3~glycine, 20 nM], [tRNA_Val1~L-valine, 20 nM], [tRNA_Glu2~L-glutamate, 20 nM], [tRNA_Ser1~L-serine, 20 nM], [tRNA_Ile12~L-isoleucine, 20 nM], [tRNA_Asp1~L-aspartate, 20 nM], [tRNA_Thr3~L-threonine, 20 nM], [tRNA_Lys~L-lysine, 20 nM], [tRNA_Pro1~L-proline, 20 nM], [tRNA_Arg2~L-arginine, 20 nM], [tRNA_Phe~L-phenylalanine, 20 nM], [tRNA_Tyr2~L-tyrosine, 20 nM], [tRNA_Gln1~L-glutamine, 20 nM], [tRNA_Asn~L-asparagine, 20 nM], [tRNA_His~L-histidine, 20 nM], [tRNA_MetM~L-methionine, 20 nM], [tRNA_Trp~L-tryptophan, 20 nM]], ki = [[RplS, 10 uM]])   // rplS b2606, 115 aa
   reaction ProteinSynthesis(RplT.mRNA~Ribosome_{10} + 236 GTP + 6 tRNA_Leu1~L-leucine + 22 tRNA_Ala1B~L-alanine + 6 tRNA_Gly3~glycine + 9 tRNA_Val1~L-valine + 2 tRNA_Glu2~L-glutamate + 4 tRNA_Ser1~L-serine + 10 tRNA_Ile12~L-isoleucine + 4 tRNA_Asp1~L-aspartate + 1 tRNA_Thr3~L-threonine + 14 tRNA_Lys~L-lysine + 16 tRNA_Arg2~L-arginine + 5 tRNA_Phe~L-phenylalanine + 6 tRNA_Tyr2~L-tyrosine + 7 tRNA_Gln1~L-glutamine + 3 tRNA_Asn~L-asparagine + 1 tRNA_His~L-histidine + 1 tRNA_MetM~L-methionine + 1 tRNA_Trp~L-tryptophan -> RplT.mRNA~Ribosome_{10} + RplT + 236 GDP + 236 Pi + 6 tRNA_Leu1 + 22 tRNA_Ala1B + 6 tRNA_Gly3 + 9 tRNA_Val1 + 2 tRNA_Glu2 + 4 tRNA_Ser1 + 10 tRNA_Ile12 + 4 tRNA_Asp1 + 1 tRNA_Thr3 + 14 tRNA_Lys + 16 tRNA_Arg2 + 5 tRNA_Phe + 6 tRNA_Tyr2 + 7 tRNA_Gln1 + 3 tRNA_Asn + 1 tRNA_His + 1 tRNA_MetM + 1 tRNA_Trp, vc = 40, km = [[GTP, 0.1 mM], [tRNA_Leu1~L-leucine, 20 nM], [tRNA_Ala1B~L-alanine, 20 nM], [tRNA_Gly3~glycine, 20 nM], [tRNA_Val1~L-valine, 20 nM], [tRNA_Glu2~L-glutamate, 20 nM], [tRNA_Ser1~L-serine, 20 nM], [tRNA_Ile12~L-isoleucine, 20 nM], [tRNA_Asp1~L-aspartate, 20 nM], [tRNA_Thr3~L-threonine, 20 nM], [tRNA_Lys~L-lysine, 20 nM], [tRNA_Arg2~L-arginine, 20 nM], [tRNA_Phe~L-phenylalanine, 20 nM], [tRNA_Tyr2~L-tyrosine, 20 nM], [tRNA_Gln1~L-glutamine, 20 nM], [tRNA_Asn~L-asparagine, 20 nM], [tRNA_His~L-histidine, 20 nM], [tRNA_MetM~L-methionine, 20 nM], [tRNA_Trp~L-tryptophan, 20 nM]], ki = [[RplT, 10 uM]])   // rplT b1716, 118 aa
   reaction ProteinSynthesis(RplU.mRNA~Ribosome_{10} + 206 GTP + 3 tRNA_Leu1~L-leucine + 7 tRNA_Ala1B~L-alanine + 12 tRNA_Gly3~glycine + 14 tRNA_Val1~L-valine + 9 tRNA_Glu2~L-glutamate + 3 tRNA_Ser1~L-serine + 7 tRNA_Ile12~L-isoleucine + 3 tRNA_Asp1~L-aspartate + 5 tRNA_Thr3~L-threonine + 10 tRNA_Lys~L-lysine + 1 tRNA_Pro1~L-proline + 8 tRNA_Arg2~L-arginine + 5 tRNA_Phe~L-phenylalanine + 2 tRNA_Tyr2~L-tyrosine + 6 tRNA_Gln1~L-glutamine + 1 tRNA_Asn~L-asparagine + 4 tRNA_His~L-histidine + 2 tRNA_MetM~L-methionine + 1 tRNA_Trp~L-tryptophan -> RplU.mRNA~Ribosome_{10} + RplU + 206 GDP + 206 Pi + 3 tRNA_Leu1 + 7 tRNA_Ala1B + 12 tRNA_Gly3 + 14 tRNA_Val1 + 9 tRNA_Glu2 + 3 tRNA_Ser1 + 7 tRNA_Ile12 + 3 tRNA_Asp1 + 5 tRNA_Thr3 + 10 tRNA_Lys + 1 tRNA_Pro1 + 8 tRNA_Arg2 + 5 tRNA_Phe + 2 tRNA_Tyr2 + 6 tRNA_Gln1 + 1 tRNA_Asn + 4 tRNA_His + 2 tRNA_MetM + 1 tRNA_Trp, vc = 40, km = [[GTP, 0.1 mM], [tRNA_Leu1~L-leucine, 20 nM], [tRNA_Ala1B~L-alanine, 20 nM], [tRNA_Gly3~glycine, 20 nM], [tRNA_Val1~L-valine, 20 nM], [tRNA_Glu2~L-glutamate, 20 nM], [tRNA_Ser1~L-serine, 20 nM], [tRNA_Ile12~L-isoleucine, 20 nM], [tRNA_Asp1~L-aspartate, 20 nM], [tRNA_Thr3~L-threonine, 20 nM], [tRNA_Lys~L-lysine, 20 nM], [tRNA_Pro1~L-proline, 20 nM], [tRNA_Arg2~L-arginine, 20 nM], [tRNA_Phe~L-phenylalanine, 20 nM], [tRNA_Tyr2~L-tyrosine, 20 nM], [tRNA_Gln1~L-glutamine, 20 nM], [tRNA_Asn~L-asparagine, 20 nM], [tRNA_His~L-histidine, 20 nM], [tRNA_MetM~L-methionine, 20 nM], [tRNA_Trp~L-tryptophan, 20 nM]], ki = [[RplU, 10 uM]])   // rplU b3186, 103 aa
   reaction ProteinSynthesis(RplV.mRNA~Ribosome_{10} + 220 GTP + 8 tRNA_Leu1~L-leucine + 13 tRNA_Ala1B~L-alanine + 4 tRNA_Gly3~glycine + 11 tRNA_Val1~L-valine + 4 tRNA_Glu2~L-glutamate + 7 tRNA_Ser1~L-serine + 9 tRNA_Ile12~L-isoleucine + 9 tRNA_Asp1~L-aspartate + 6 tRNA_Thr3~L-threonine + 13 tRNA_Lys~L-lysine + 2 tRNA_Pro1~L-proline + 10 tRNA_Arg2~L-arginine + 1 tRNA_Phe~L-phenylalanine + 1 tRNA_Tyr2~L-tyrosine + 2 tRNA_Gln1~L-glutamine + 3 tRNA_Asn~L-asparagine + 4 tRNA_His~L-histidine + 3 tRNA_MetM~L-methionine -> RplV.mRNA~Ribosome_{10} + RplV + 220 GDP + 220 Pi + 8 tRNA_Leu1 + 13 tRNA_Ala1B + 4 tRNA_Gly3 + 11 tRNA_Val1 + 4 tRNA_Glu2 + 7 tRNA_Ser1 + 9 tRNA_Ile12 + 9 tRNA_Asp1 + 6 tRNA_Thr3 + 13 tRNA_Lys + 2 tRNA_Pro1 + 10 tRNA_Arg2 + 1 tRNA_Phe + 1 tRNA_Tyr2 + 2 tRNA_Gln1 + 3 tRNA_Asn + 4 tRNA_His + 3 tRNA_MetM, vc = 40, km = [[GTP, 0.1 mM], [tRNA_Leu1~L-leucine, 20 nM], [tRNA_Ala1B~L-alanine, 20 nM], [tRNA_Gly3~glycine, 20 nM], [tRNA_Val1~L-valine, 20 nM], [tRNA_Glu2~L-glutamate, 20 nM], [tRNA_Ser1~L-serine, 20 nM], [tRNA_Ile12~L-isoleucine, 20 nM], [tRNA_Asp1~L-aspartate, 20 nM], [tRNA_Thr3~L-threonine, 20 nM], [tRNA_Lys~L-lysine, 20 nM], [tRNA_Pro1~L-proline, 20 nM], [tRNA_Arg2~L-arginine, 20 nM], [tRNA_Phe~L-phenylalanine, 20 nM], [tRNA_Tyr2~L-tyrosine, 20 nM], [tRNA_Gln1~L-glutamine, 20 nM], [tRNA_Asn~L-asparagine, 20 nM], [tRNA_His~L-histidine, 20 nM], [tRNA_MetM~L-methionine, 20 nM]], ki = [[RplV, 10 uM]])   // rplV b3315, 110 aa
   reaction ProteinSynthesis(RplW.mRNA~Ribosome_{10} + 200 GTP + 8 tRNA_Leu1~L-leucine + 10 tRNA_Ala1B~L-alanine + 6 tRNA_Gly3~glycine + 14 tRNA_Val1~L-valine + 10 tRNA_Glu2~L-glutamate + 4 tRNA_Ser1~L-serine + 4 tRNA_Ile12~L-isoleucine + 3 tRNA_Asp1~L-aspartate + 5 tRNA_Thr3~L-threonine + 14 tRNA_Lys~L-lysine + 1 tRNA_Pro1~L-proline + 7 tRNA_Arg2~L-arginine + 2 tRNA_Phe~L-phenylalanine + 1 tRNA_Tyr2~L-tyrosine + 3 tRNA_Gln1~L-glutamine + 3 tRNA_Asn~L-asparagine + 2 tRNA_His~L-histidine + 2 tRNA_MetM~L-methionine + 1 tRNA_Trp~L-tryptophan -> RplW.mRNA~Ribosome_{10} + RplW + 200 GDP + 200 Pi + 8 tRNA_Leu1 + 10 tRNA_Ala1B + 6 tRNA_Gly3 + 14 tRNA_Val1 + 10 tRNA_Glu2 + 4 tRNA_Ser1 + 4 tRNA_Ile12 + 3 tRNA_Asp1 + 5 tRNA_Thr3 + 14 tRNA_Lys + 1 tRNA_Pro1 + 7 tRNA_Arg2 + 2 tRNA_Phe + 1 tRNA_Tyr2 + 3 tRNA_Gln1 + 3 tRNA_Asn + 2 tRNA_His + 2 tRNA_MetM + 1 tRNA_Trp, vc = 40, km = [[GTP, 0.1 mM], [tRNA_Leu1~L-leucine, 20 nM], [tRNA_Ala1B~L-alanine, 20 nM], [tRNA_Gly3~glycine, 20 nM], [tRNA_Val1~L-valine, 20 nM], [tRNA_Glu2~L-glutamate, 20 nM], [tRNA_Ser1~L-serine, 20 nM], [tRNA_Ile12~L-isoleucine, 20 nM], [tRNA_Asp1~L-aspartate, 20 nM], [tRNA_Thr3~L-threonine, 20 nM], [tRNA_Lys~L-lysine, 20 nM], [tRNA_Pro1~L-proline, 20 nM], [tRNA_Arg2~L-arginine, 20 nM], [tRNA_Phe~L-phenylalanine, 20 nM], [tRNA_Tyr2~L-tyrosine, 20 nM], [tRNA_Gln1~L-glutamine, 20 nM], [tRNA_Asn~L-asparagine, 20 nM], [tRNA_His~L-histidine, 20 nM], [tRNA_MetM~L-methionine, 20 nM], [tRNA_Trp~L-tryptophan, 20 nM]], ki = [[RplW, 10 uM]])   // rplW b3318, 100 aa
   reaction ProteinSynthesis(RplX.mRNA~Ribosome_{10} + 208 GTP + 4 tRNA_Leu1~L-leucine + 9 tRNA_Ala1B~L-alanine + 10 tRNA_Gly3~glycine + 13 tRNA_Val1~L-valine + 6 tRNA_Glu2~L-glutamate + 5 tRNA_Ser1~L-serine + 8 tRNA_Ile12~L-isoleucine + 5 tRNA_Asp1~L-aspartate + 3 tRNA_Thr3~L-threonine + 16 tRNA_Lys~L-lysine + 3 tRNA_Pro1~L-proline + 6 tRNA_Arg2~L-arginine + 5 tRNA_Phe~L-phenylalanine + 3 tRNA_Gln1~L-glutamine + 6 tRNA_Asn~L-asparagine + 1 tRNA_His~L-histidine + 1 tRNA_MetM~L-methionine -> RplX.mRNA~Ribosome_{10} + RplX + 208 GDP + 208 Pi + 4 tRNA_Leu1 + 9 tRNA_Ala1B + 10 tRNA_Gly3 + 13 tRNA_Val1 + 6 tRNA_Glu2 + 5 tRNA_Ser1 + 8 tRNA_Ile12 + 5 tRNA_Asp1 + 3 tRNA_Thr3 + 16 tRNA_Lys + 3 tRNA_Pro1 + 6 tRNA_Arg2 + 5 tRNA_Phe + 3 tRNA_Gln1 + 6 tRNA_Asn + 1 tRNA_His + 1 tRNA_MetM, vc = 40, km = [[GTP, 0.1 mM], [tRNA_Leu1~L-leucine, 20 nM], [tRNA_Ala1B~L-alanine, 20 nM], [tRNA_Gly3~glycine, 20 nM], [tRNA_Val1~L-valine, 20 nM], [tRNA_Glu2~L-glutamate, 20 nM], [tRNA_Ser1~L-serine, 20 nM], [tRNA_Ile12~L-isoleucine, 20 nM], [tRNA_Asp1~L-aspartate, 20 nM], [tRNA_Thr3~L-threonine, 20 nM], [tRNA_Lys~L-lysine, 20 nM], [tRNA_Pro1~L-proline, 20 nM], [tRNA_Arg2~L-arginine, 20 nM], [tRNA_Phe~L-phenylalanine, 20 nM], [tRNA_Gln1~L-glutamine, 20 nM], [tRNA_Asn~L-asparagine, 20 nM], [tRNA_His~L-histidine, 20 nM], [tRNA_MetM~L-methionine, 20 nM]], ki = [[RplX, 10 uM]])   // rplX b3309, 104 aa
   reaction ProteinSynthesis(RplY.mRNA~Ribosome_{10} + 188 GTP + 5 tRNA_Leu1~L-leucine + 11 tRNA_Ala1B~L-alanine + 5 tRNA_Gly3~glycine + 8 tRNA_Val1~L-valine + 7 tRNA_Glu2~L-glutamate + 2 tRNA_Ser1~L-serine + 7 tRNA_Ile12~L-isoleucine + 5 tRNA_Asp1~L-aspartate + 2 tRNA_Thr3~L-threonine + 11 tRNA_Lys~L-lysine + 4 tRNA_Pro1~L-proline + 6 tRNA_Arg2~L-arginine + 4 tRNA_Phe~L-phenylalanine + 3 tRNA_Tyr2~L-tyrosine + 5 tRNA_Gln1~L-glutamine + 3 tRNA_Asn~L-asparagine + 3 tRNA_His~L-histidine + 3 tRNA_MetM~L-methionine -> RplY.mRNA~Ribosome_{10} + RplY + 188 GDP + 188 Pi + 5 tRNA_Leu1 + 11 tRNA_Ala1B + 5 tRNA_Gly3 + 8 tRNA_Val1 + 7 tRNA_Glu2 + 2 tRNA_Ser1 + 7 tRNA_Ile12 + 5 tRNA_Asp1 + 2 tRNA_Thr3 + 11 tRNA_Lys + 4 tRNA_Pro1 + 6 tRNA_Arg2 + 4 tRNA_Phe + 3 tRNA_Tyr2 + 5 tRNA_Gln1 + 3 tRNA_Asn + 3 tRNA_His + 3 tRNA_MetM, vc = 40, km = [[GTP, 0.1 mM], [tRNA_Leu1~L-leucine, 20 nM], [tRNA_Ala1B~L-alanine, 20 nM], [tRNA_Gly3~glycine, 20 nM], [tRNA_Val1~L-valine, 20 nM], [tRNA_Glu2~L-glutamate, 20 nM], [tRNA_Ser1~L-serine, 20 nM], [tRNA_Ile12~L-isoleucine, 20 nM], [tRNA_Asp1~L-aspartate, 20 nM], [tRNA_Thr3~L-threonine, 20 nM], [tRNA_Lys~L-lysine, 20 nM], [tRNA_Pro1~L-proline, 20 nM], [tRNA_Arg2~L-arginine, 20 nM], [tRNA_Phe~L-phenylalanine, 20 nM], [tRNA_Tyr2~L-tyrosine, 20 nM], [tRNA_Gln1~L-glutamine, 20 nM], [tRNA_Asn~L-asparagine, 20 nM], [tRNA_His~L-histidine, 20 nM], [tRNA_MetM~L-methionine, 20 nM]], ki = [[RplY, 10 uM]])   // rplY b2185, 94 aa
   reaction ProteinSynthesis(RpmA.mRNA~Ribosome_{10} + 170 GTP + 3 tRNA_Leu1~L-leucine + 9 tRNA_Ala1B~L-alanine + 13 tRNA_Gly3~glycine + 6 tRNA_Val1~L-valine + 5 tRNA_Glu2~L-glutamate + 5 tRNA_Ser1~L-serine + 4 tRNA_Ile12~L-isoleucine + 3 tRNA_Asp1~L-aspartate + 3 tRNA_Thr3~L-threonine + 11 tRNA_Lys~L-lysine + 1 tRNA_Pro1~L-proline + 8 tRNA_Arg2~L-arginine + 5 tRNA_Phe~L-phenylalanine + 1 tRNA_Gln1~L-glutamine + 3 tRNA_Asn~L-asparagine + 3 tRNA_His~L-histidine + 1 tRNA_MetM~L-methionine + 1 tRNA_Cys~L-cysteine -> RpmA.mRNA~Ribosome_{10} + RpmA + 170 GDP + 170 Pi + 3 tRNA_Leu1 + 9 tRNA_Ala1B + 13 tRNA_Gly3 + 6 tRNA_Val1 + 5 tRNA_Glu2 + 5 tRNA_Ser1 + 4 tRNA_Ile12 + 3 tRNA_Asp1 + 3 tRNA_Thr3 + 11 tRNA_Lys + 1 tRNA_Pro1 + 8 tRNA_Arg2 + 5 tRNA_Phe + 1 tRNA_Gln1 + 3 tRNA_Asn + 3 tRNA_His + 1 tRNA_MetM + 1 tRNA_Cys, vc = 40, km = [[GTP, 0.1 mM], [tRNA_Leu1~L-leucine, 20 nM], [tRNA_Ala1B~L-alanine, 20 nM], [tRNA_Gly3~glycine, 20 nM], [tRNA_Val1~L-valine, 20 nM], [tRNA_Glu2~L-glutamate, 20 nM], [tRNA_Ser1~L-serine, 20 nM], [tRNA_Ile12~L-isoleucine, 20 nM], [tRNA_Asp1~L-aspartate, 20 nM], [tRNA_Thr3~L-threonine, 20 nM], [tRNA_Lys~L-lysine, 20 nM], [tRNA_Pro1~L-proline, 20 nM], [tRNA_Arg2~L-arginine, 20 nM], [tRNA_Phe~L-phenylalanine, 20 nM], [tRNA_Gln1~L-glutamine, 20 nM], [tRNA_Asn~L-asparagine, 20 nM], [tRNA_His~L-histidine, 20 nM], [tRNA_MetM~L-methionine, 20 nM], [tRNA_Cys~L-cysteine, 20 nM]], ki = [[RpmA, 10 uM]])   // rpmA b3185, 85 aa
   reaction ProteinSynthesis(RpmB.mRNA~Ribosome_{10} + 156 GTP + 6 tRNA_Leu1~L-leucine + 5 tRNA_Ala1B~L-alanine + 5 tRNA_Gly3~glycine + 8 tRNA_Val1~L-valine + 4 tRNA_Glu2~L-glutamate + 5 tRNA_Ser1~L-serine + 2 tRNA_Ile12~L-isoleucine + 2 tRNA_Asp1~L-aspartate + 5 tRNA_Thr3~L-threonine + 7 tRNA_Lys~L-lysine + 2 tRNA_Pro1~L-proline + 11 tRNA_Arg2~L-arginine + 3 tRNA_Phe~L-phenylalanine + 1 tRNA_Tyr2~L-tyrosine + 1 tRNA_Gln1~L-glutamine + 4 tRNA_Asn~L-asparagine + 3 tRNA_His~L-histidine + 2 tRNA_MetM~L-methionine + 1 tRNA_Cys~L-cysteine + 1 tRNA_Trp~L-tryptophan -> RpmB.mRNA~Ribosome_{10} + RpmB + 156 GDP + 156 Pi + 6 tRNA_Leu1 + 5 tRNA_Ala1B + 5 tRNA_Gly3 + 8 tRNA_Val1 + 4 tRNA_Glu2 + 5 tRNA_Ser1 + 2 tRNA_Ile12 + 2 tRNA_Asp1 + 5 tRNA_Thr3 + 7 tRNA_Lys + 2 tRNA_Pro1 + 11 tRNA_Arg2 + 3 tRNA_Phe + 1 tRNA_Tyr2 + 1 tRNA_Gln1 + 4 tRNA_Asn + 3 tRNA_His + 2 tRNA_MetM + 1 tRNA_Cys + 1 tRNA_Trp, vc = 40, km = [[GTP, 0.1 mM], [tRNA_Leu1~L-leucine, 20 nM], [tRNA_Ala1B~L-alanine, 20 nM], [tRNA_Gly3~glycine, 20 nM], [tRNA_Val1~L-valine, 20 nM], [tRNA_Glu2~L-glutamate, 20 nM], [tRNA_Ser1~L-serine, 20 nM], [tRNA_Ile12~L-isoleucine, 20 nM], [tRNA_Asp1~L-aspartate, 20 nM], [tRNA_Thr3~L-threonine, 20 nM], [tRNA_Lys~L-lysine, 20 nM], [tRNA_Pro1~L-proline, 20 nM], [tRNA_Arg2~L-arginine, 20 nM], [tRNA_Phe~L-phenylalanine, 20 nM], [tRNA_Tyr2~L-tyrosine, 20 nM], [tRNA_Gln1~L-glutamine, 20 nM], [tRNA_Asn~L-asparagine, 20 nM], [tRNA_His~L-histidine, 20 nM], [tRNA_MetM~L-methionine, 20 nM], [tRNA_Cys~L-cysteine, 20 nM], [tRNA_Trp~L-tryptophan, 20 nM]], ki = [[RpmB, 10 uM]])   // rpmB b3637, 78 aa
   reaction ProteinSynthesis(RpmC.mRNA~Ribosome_{10} + 126 GTP + 12 tRNA_Leu1~L-leucine + 6 tRNA_Ala1B~L-alanine + 2 tRNA_Gly3~glycine + 4 tRNA_Val1~L-valine + 7 tRNA_Glu2~L-glutamate + 3 tRNA_Ser1~L-serine + 1 tRNA_Asp1~L-aspartate + 2 tRNA_Thr3~L-threonine + 6 tRNA_Lys~L-lysine + 6 tRNA_Arg2~L-arginine + 1 tRNA_Phe~L-phenylalanine + 6 tRNA_Gln1~L-glutamine + 4 tRNA_Asn~L-asparagine + 1 tRNA_His~L-histidine + 2 tRNA_MetM~L-methionine -> RpmC.mRNA~Ribosome_{10} + RpmC + 126 GDP + 126 Pi + 12 tRNA_Leu1 + 6 tRNA_Ala1B + 2 tRNA_Gly3 + 4 tRNA_Val1 + 7 tRNA_Glu2 + 3 tRNA_Ser1 + 1 tRNA_Asp1 + 2 tRNA_Thr3 + 6 tRNA_Lys + 6 tRNA_Arg2 + 1 tRNA_Phe + 6 tRNA_Gln1 + 4 tRNA_Asn + 1 tRNA_His + 2 tRNA_MetM, vc = 40, km = [[GTP, 0.1 mM], [tRNA_Leu1~L-leucine, 20 nM], [tRNA_Ala1B~L-alanine, 20 nM], [tRNA_Gly3~glycine, 20 nM], [tRNA_Val1~L-valine, 20 nM], [tRNA_Glu2~L-glutamate, 20 nM], [tRNA_Ser1~L-serine, 20 nM], [tRNA_Asp1~L-aspartate, 20 nM], [tRNA_Thr3~L-threonine, 20 nM], [tRNA_Lys~L-lysine, 20 nM], [tRNA_Arg2~L-arginine, 20 nM], [tRNA_Phe~L-phenylalanine, 20 nM], [tRNA_Gln1~L-glutamine, 20 nM], [tRNA_Asn~L-asparagine, 20 nM], [tRNA_His~L-histidine, 20 nM], [tRNA_MetM~L-methionine, 20 nM]], ki = [[RpmC, 10 uM]])   // rpmC b3312, 63 aa
   reaction ProteinSynthesis(RpmD.mRNA~Ribosome_{10} + 118 GTP + 5 tRNA_Leu1~L-leucine + 5 tRNA_Ala1B~L-alanine + 5 tRNA_Gly3~glycine + 4 tRNA_Val1~L-valine + 4 tRNA_Glu2~L-glutamate + 2 tRNA_Ser1~L-serine + 6 tRNA_Ile12~L-isoleucine + 1 tRNA_Asp1~L-aspartate + 6 tRNA_Thr3~L-threonine + 5 tRNA_Lys~L-lysine + 2 tRNA_Pro1~L-proline + 6 tRNA_Arg2~L-arginine + 1 tRNA_Phe~L-phenylalanine + 1 tRNA_Gln1~L-glutamine + 1 tRNA_Asn~L-asparagine + 2 tRNA_His~L-histidine + 3 tRNA_MetM~L-methionine -> RpmD.mRNA~Ribosome_{10} + RpmD + 118 GDP + 118 Pi + 5 tRNA_Leu1 + 5 tRNA_Ala1B + 5 tRNA_Gly3 + 4 tRNA_Val1 + 4 tRNA_Glu2 + 2 tRNA_Ser1 + 6 tRNA_Ile12 + 1 tRNA_Asp1 + 6 tRNA_Thr3 + 5 tRNA_Lys + 2 tRNA_Pro1 + 6 tRNA_Arg2 + 1 tRNA_Phe + 1 tRNA_Gln1 + 1 tRNA_Asn + 2 tRNA_His + 3 tRNA_MetM, vc = 40, km = [[GTP, 0.1 mM], [tRNA_Leu1~L-leucine, 20 nM], [tRNA_Ala1B~L-alanine, 20 nM], [tRNA_Gly3~glycine, 20 nM], [tRNA_Val1~L-valine, 20 nM], [tRNA_Glu2~L-glutamate, 20 nM], [tRNA_Ser1~L-serine, 20 nM], [tRNA_Ile12~L-isoleucine, 20 nM], [tRNA_Asp1~L-aspartate, 20 nM], [tRNA_Thr3~L-threonine, 20 nM], [tRNA_Lys~L-lysine, 20 nM], [tRNA_Pro1~L-proline, 20 nM], [tRNA_Arg2~L-arginine, 20 nM], [tRNA_Phe~L-phenylalanine, 20 nM], [tRNA_Gln1~L-glutamine, 20 nM], [tRNA_Asn~L-asparagine, 20 nM], [tRNA_His~L-histidine, 20 nM], [tRNA_MetM~L-methionine, 20 nM]], ki = [[RpmD, 10 uM]])   // rpmD b3302, 59 aa
   reaction ProteinSynthesis(RpmE.mRNA~Ribosome_{10} + 140 GTP + 2 tRNA_Leu1~L-leucine + 2 tRNA_Ala1B~L-alanine + 6 tRNA_Gly3~glycine + 5 tRNA_Val1~L-valine + 2 tRNA_Glu2~L-glutamate + 5 tRNA_Ser1~L-serine + 4 tRNA_Ile12~L-isoleucine + 5 tRNA_Asp1~L-aspartate + 4 tRNA_Thr3~L-threonine + 8 tRNA_Lys~L-lysine + 3 tRNA_Pro1~L-proline + 5 tRNA_Arg2~L-arginine + 4 tRNA_Phe~L-phenylalanine + 1 tRNA_Tyr2~L-tyrosine + 1 tRNA_Gln1~L-glutamine + 4 tRNA_Asn~L-asparagine + 3 tRNA_His~L-histidine + 2 tRNA_MetM~L-methionine + 4 tRNA_Cys~L-cysteine -> RpmE.mRNA~Ribosome_{10} + RpmE + 140 GDP + 140 Pi + 2 tRNA_Leu1 + 2 tRNA_Ala1B + 6 tRNA_Gly3 + 5 tRNA_Val1 + 2 tRNA_Glu2 + 5 tRNA_Ser1 + 4 tRNA_Ile12 + 5 tRNA_Asp1 + 4 tRNA_Thr3 + 8 tRNA_Lys + 3 tRNA_Pro1 + 5 tRNA_Arg2 + 4 tRNA_Phe + 1 tRNA_Tyr2 + 1 tRNA_Gln1 + 4 tRNA_Asn + 3 tRNA_His + 2 tRNA_MetM + 4 tRNA_Cys, vc = 40, km = [[GTP, 0.1 mM], [tRNA_Leu1~L-leucine, 20 nM], [tRNA_Ala1B~L-alanine, 20 nM], [tRNA_Gly3~glycine, 20 nM], [tRNA_Val1~L-valine, 20 nM], [tRNA_Glu2~L-glutamate, 20 nM], [tRNA_Ser1~L-serine, 20 nM], [tRNA_Ile12~L-isoleucine, 20 nM], [tRNA_Asp1~L-aspartate, 20 nM], [tRNA_Thr3~L-threonine, 20 nM], [tRNA_Lys~L-lysine, 20 nM], [tRNA_Pro1~L-proline, 20 nM], [tRNA_Arg2~L-arginine, 20 nM], [tRNA_Phe~L-phenylalanine, 20 nM], [tRNA_Tyr2~L-tyrosine, 20 nM], [tRNA_Gln1~L-glutamine, 20 nM], [tRNA_Asn~L-asparagine, 20 nM], [tRNA_His~L-histidine, 20 nM], [tRNA_MetM~L-methionine, 20 nM], [tRNA_Cys~L-cysteine, 20 nM]], ki = [[RpmE, 10 uM]])   // rpmE b3936, 70 aa
   reaction ProteinSynthesis(RpmF.mRNA~Ribosome_{10} + 114 GTP + 3 tRNA_Leu1~L-leucine + 5 tRNA_Ala1B~L-alanine + 4 tRNA_Gly3~glycine + 4 tRNA_Val1~L-valine + 1 tRNA_Glu2~L-glutamate + 5 tRNA_Ser1~L-serine + 2 tRNA_Ile12~L-isoleucine + 3 tRNA_Asp1~L-aspartate + 5 tRNA_Thr3~L-threonine + 6 tRNA_Lys~L-lysine + 1 tRNA_Pro1~L-proline + 7 tRNA_Arg2~L-arginine + 2 tRNA_Tyr2~L-tyrosine + 2 tRNA_Gln1~L-glutamine + 1 tRNA_Asn~L-asparagine + 4 tRNA_His~L-histidine + 2 tRNA_MetM~L-methionine -> RpmF.mRNA~Ribosome_{10} + RpmF + 114 GDP + 114 Pi + 3 tRNA_Leu1 + 5 tRNA_Ala1B + 4 tRNA_Gly3 + 4 tRNA_Val1 + 1 tRNA_Glu2 + 5 tRNA_Ser1 + 2 tRNA_Ile12 + 3 tRNA_Asp1 + 5 tRNA_Thr3 + 6 tRNA_Lys + 1 tRNA_Pro1 + 7 tRNA_Arg2 + 2 tRNA_Tyr2 + 2 tRNA_Gln1 + 1 tRNA_Asn + 4 tRNA_His + 2 tRNA_MetM, vc = 40, km = [[GTP, 0.1 mM], [tRNA_Leu1~L-leucine, 20 nM], [tRNA_Ala1B~L-alanine, 20 nM], [tRNA_Gly3~glycine, 20 nM], [tRNA_Val1~L-valine, 20 nM], [tRNA_Glu2~L-glutamate, 20 nM], [tRNA_Ser1~L-serine, 20 nM], [tRNA_Ile12~L-isoleucine, 20 nM], [tRNA_Asp1~L-aspartate, 20 nM], [tRNA_Thr3~L-threonine, 20 nM], [tRNA_Lys~L-lysine, 20 nM], [tRNA_Pro1~L-proline, 20 nM], [tRNA_Arg2~L-arginine, 20 nM], [tRNA_Tyr2~L-tyrosine, 20 nM], [tRNA_Gln1~L-glutamine, 20 nM], [tRNA_Asn~L-asparagine, 20 nM], [tRNA_His~L-histidine, 20 nM], [tRNA_MetM~L-methionine, 20 nM]], ki = [[RpmF, 10 uM]])   // rpmF b1089, 57 aa
   reaction ProteinSynthesis(RpmG.mRNA~Ribosome_{10} + 110 GTP + 3 tRNA_Leu1~L-leucine + 3 tRNA_Ala1B~L-alanine + 3 tRNA_Gly3~glycine + 4 tRNA_Val1~L-valine + 4 tRNA_Glu2~L-glutamate + 2 tRNA_Ser1~L-serine + 4 tRNA_Ile12~L-isoleucine + 1 tRNA_Asp1~L-aspartate + 5 tRNA_Thr3~L-threonine + 12 tRNA_Lys~L-lysine + 2 tRNA_Pro1~L-proline + 3 tRNA_Arg2~L-arginine + 2 tRNA_Phe~L-phenylalanine + 2 tRNA_Tyr2~L-tyrosine + 1 tRNA_Gln1~L-glutamine + 1 tRNA_Asn~L-asparagine + 2 tRNA_His~L-histidine + 1 tRNA_MetM~L-methionine -> RpmG.mRNA~Ribosome_{10} + RpmG + 110 GDP + 110 Pi + 3 tRNA_Leu1 + 3 tRNA_Ala1B + 3 tRNA_Gly3 + 4 tRNA_Val1 + 4 tRNA_Glu2 + 2 tRNA_Ser1 + 4 tRNA_Ile12 + 1 tRNA_Asp1 + 5 tRNA_Thr3 + 12 tRNA_Lys + 2 tRNA_Pro1 + 3 tRNA_Arg2 + 2 tRNA_Phe + 2 tRNA_Tyr2 + 1 tRNA_Gln1 + 1 tRNA_Asn + 2 tRNA_His + 1 tRNA_MetM, vc = 40, km = [[GTP, 0.1 mM], [tRNA_Leu1~L-leucine, 20 nM], [tRNA_Ala1B~L-alanine, 20 nM], [tRNA_Gly3~glycine, 20 nM], [tRNA_Val1~L-valine, 20 nM], [tRNA_Glu2~L-glutamate, 20 nM], [tRNA_Ser1~L-serine, 20 nM], [tRNA_Ile12~L-isoleucine, 20 nM], [tRNA_Asp1~L-aspartate, 20 nM], [tRNA_Thr3~L-threonine, 20 nM], [tRNA_Lys~L-lysine, 20 nM], [tRNA_Pro1~L-proline, 20 nM], [tRNA_Arg2~L-arginine, 20 nM], [tRNA_Phe~L-phenylalanine, 20 nM], [tRNA_Tyr2~L-tyrosine, 20 nM], [tRNA_Gln1~L-glutamine, 20 nM], [tRNA_Asn~L-asparagine, 20 nM], [tRNA_His~L-histidine, 20 nM], [tRNA_MetM~L-methionine, 20 nM]], ki = [[RpmG, 10 uM]])   // rpmG b3636, 55 aa
   reaction ProteinSynthesis(RpmH.mRNA~Ribosome_{10} + 92 GTP + 3 tRNA_Leu1~L-leucine + 5 tRNA_Ala1B~L-alanine + 3 tRNA_Gly3~glycine + 3 tRNA_Val1~L-valine + 3 tRNA_Ser1~L-serine + 3 tRNA_Thr3~L-threonine + 5 tRNA_Lys~L-lysine + 1 tRNA_Pro1~L-proline + 11 tRNA_Arg2~L-arginine + 2 tRNA_Phe~L-phenylalanine + 2 tRNA_Gln1~L-glutamine + 2 tRNA_Asn~L-asparagine + 1 tRNA_His~L-histidine + 2 tRNA_MetM~L-methionine -> RpmH.mRNA~Ribosome_{10} + RpmH + 92 GDP + 92 Pi + 3 tRNA_Leu1 + 5 tRNA_Ala1B + 3 tRNA_Gly3 + 3 tRNA_Val1 + 3 tRNA_Ser1 + 3 tRNA_Thr3 + 5 tRNA_Lys + 1 tRNA_Pro1 + 11 tRNA_Arg2 + 2 tRNA_Phe + 2 tRNA_Gln1 + 2 tRNA_Asn + 1 tRNA_His + 2 tRNA_MetM, vc = 40, km = [[GTP, 0.1 mM], [tRNA_Leu1~L-leucine, 20 nM], [tRNA_Ala1B~L-alanine, 20 nM], [tRNA_Gly3~glycine, 20 nM], [tRNA_Val1~L-valine, 20 nM], [tRNA_Ser1~L-serine, 20 nM], [tRNA_Thr3~L-threonine, 20 nM], [tRNA_Lys~L-lysine, 20 nM], [tRNA_Pro1~L-proline, 20 nM], [tRNA_Arg2~L-arginine, 20 nM], [tRNA_Phe~L-phenylalanine, 20 nM], [tRNA_Gln1~L-glutamine, 20 nM], [tRNA_Asn~L-asparagine, 20 nM], [tRNA_His~L-histidine, 20 nM], [tRNA_MetM~L-methionine, 20 nM]], ki = [[RpmH, 10 uM]])   // rpmH b3703, 46 aa
   reaction ProteinSynthesis(RpmI.mRNA~Ribosome_{10} + 130 GTP + 6 tRNA_Leu1~L-leucine + 7 tRNA_Ala1B~L-alanine + 6 tRNA_Gly3~glycine + 3 tRNA_Val1~L-valine + 1 tRNA_Ser1~L-serine + 3 tRNA_Ile12~L-isoleucine + 1 tRNA_Asp1~L-aspartate + 4 tRNA_Thr3~L-threonine + 14 tRNA_Lys~L-lysine + 3 tRNA_Pro1~L-proline + 6 tRNA_Arg2~L-arginine + 2 tRNA_Phe~L-phenylalanine + 1 tRNA_Tyr2~L-tyrosine + 1 tRNA_Asn~L-asparagine + 4 tRNA_His~L-histidine + 2 tRNA_MetM~L-methionine + 1 tRNA_Cys~L-cysteine -> RpmI.mRNA~Ribosome_{10} + RpmI + 130 GDP + 130 Pi + 6 tRNA_Leu1 + 7 tRNA_Ala1B + 6 tRNA_Gly3 + 3 tRNA_Val1 + 1 tRNA_Ser1 + 3 tRNA_Ile12 + 1 tRNA_Asp1 + 4 tRNA_Thr3 + 14 tRNA_Lys + 3 tRNA_Pro1 + 6 tRNA_Arg2 + 2 tRNA_Phe + 1 tRNA_Tyr2 + 1 tRNA_Asn + 4 tRNA_His + 2 tRNA_MetM + 1 tRNA_Cys, vc = 40, km = [[GTP, 0.1 mM], [tRNA_Leu1~L-leucine, 20 nM], [tRNA_Ala1B~L-alanine, 20 nM], [tRNA_Gly3~glycine, 20 nM], [tRNA_Val1~L-valine, 20 nM], [tRNA_Ser1~L-serine, 20 nM], [tRNA_Ile12~L-isoleucine, 20 nM], [tRNA_Asp1~L-aspartate, 20 nM], [tRNA_Thr3~L-threonine, 20 nM], [tRNA_Lys~L-lysine, 20 nM], [tRNA_Pro1~L-proline, 20 nM], [tRNA_Arg2~L-arginine, 20 nM], [tRNA_Phe~L-phenylalanine, 20 nM], [tRNA_Tyr2~L-tyrosine, 20 nM], [tRNA_Asn~L-asparagine, 20 nM], [tRNA_His~L-histidine, 20 nM], [tRNA_MetM~L-methionine, 20 nM], [tRNA_Cys~L-cysteine, 20 nM]], ki = [[RpmI, 10 uM]])   // rpmI b1717, 65 aa
   reaction ProteinSynthesis(RpmJ1.mRNA~Ribosome_{10} + 76 GTP + 1 tRNA_Leu1~L-leucine + 2 tRNA_Ala1B~L-alanine + 2 tRNA_Gly3~glycine + 5 tRNA_Val1~L-valine + 1 tRNA_Glu2~L-glutamate + 2 tRNA_Ser1~L-serine + 3 tRNA_Ile12~L-isoleucine + 1 tRNA_Asp1~L-aspartate + 7 tRNA_Lys~L-lysine + 1 tRNA_Pro1~L-proline + 5 tRNA_Arg2~L-arginine + 2 tRNA_Gln1~L-glutamine + 1 tRNA_Asn~L-asparagine + 1 tRNA_His~L-histidine + 1 tRNA_MetM~L-methionine + 3 tRNA_Cys~L-cysteine -> RpmJ1.mRNA~Ribosome_{10} + RpmJ1 + 76 GDP + 76 Pi + 1 tRNA_Leu1 + 2 tRNA_Ala1B + 2 tRNA_Gly3 + 5 tRNA_Val1 + 1 tRNA_Glu2 + 2 tRNA_Ser1 + 3 tRNA_Ile12 + 1 tRNA_Asp1 + 7 tRNA_Lys + 1 tRNA_Pro1 + 5 tRNA_Arg2 + 2 tRNA_Gln1 + 1 tRNA_Asn + 1 tRNA_His + 1 tRNA_MetM + 3 tRNA_Cys, vc = 40, km = [[GTP, 0.1 mM], [tRNA_Leu1~L-leucine, 20 nM], [tRNA_Ala1B~L-alanine, 20 nM], [tRNA_Gly3~glycine, 20 nM], [tRNA_Val1~L-valine, 20 nM], [tRNA_Glu2~L-glutamate, 20 nM], [tRNA_Ser1~L-serine, 20 nM], [tRNA_Ile12~L-isoleucine, 20 nM], [tRNA_Asp1~L-aspartate, 20 nM], [tRNA_Lys~L-lysine, 20 nM], [tRNA_Pro1~L-proline, 20 nM], [tRNA_Arg2~L-arginine, 20 nM], [tRNA_Gln1~L-glutamine, 20 nM], [tRNA_Asn~L-asparagine, 20 nM], [tRNA_His~L-histidine, 20 nM], [tRNA_MetM~L-methionine, 20 nM], [tRNA_Cys~L-cysteine, 20 nM]], ki = [[RpmJ1, 10 uM]])   // rpmJ1 b3299, 38 aa
   reaction ProteinSynthesis(RpmJ2.mRNA~Ribosome_{10} + 92 GTP + 3 tRNA_Leu1~L-leucine + 2 tRNA_Ala1B~L-alanine + 2 tRNA_Gly3~glycine + 4 tRNA_Val1~L-valine + 1 tRNA_Glu2~L-glutamate + 2 tRNA_Ser1~L-serine + 2 tRNA_Ile12~L-isoleucine + 1 tRNA_Asp1~L-aspartate + 1 tRNA_Thr3~L-threonine + 9 tRNA_Lys~L-lysine + 2 tRNA_Pro1~L-proline + 7 tRNA_Arg2~L-arginine + 1 tRNA_Phe~L-phenylalanine + 1 tRNA_Tyr2~L-tyrosine + 2 tRNA_Gln1~L-glutamine + 2 tRNA_Asn~L-asparagine + 1 tRNA_His~L-histidine + 1 tRNA_MetM~L-methionine + 2 tRNA_Cys~L-cysteine -> RpmJ2.mRNA~Ribosome_{10} + RpmJ2 + 92 GDP + 92 Pi + 3 tRNA_Leu1 + 2 tRNA_Ala1B + 2 tRNA_Gly3 + 4 tRNA_Val1 + 1 tRNA_Glu2 + 2 tRNA_Ser1 + 2 tRNA_Ile12 + 1 tRNA_Asp1 + 1 tRNA_Thr3 + 9 tRNA_Lys + 2 tRNA_Pro1 + 7 tRNA_Arg2 + 1 tRNA_Phe + 1 tRNA_Tyr2 + 2 tRNA_Gln1 + 2 tRNA_Asn + 1 tRNA_His + 1 tRNA_MetM + 2 tRNA_Cys, vc = 40, km = [[GTP, 0.1 mM], [tRNA_Leu1~L-leucine, 20 nM], [tRNA_Ala1B~L-alanine, 20 nM], [tRNA_Gly3~glycine, 20 nM], [tRNA_Val1~L-valine, 20 nM], [tRNA_Glu2~L-glutamate, 20 nM], [tRNA_Ser1~L-serine, 20 nM], [tRNA_Ile12~L-isoleucine, 20 nM], [tRNA_Asp1~L-aspartate, 20 nM], [tRNA_Thr3~L-threonine, 20 nM], [tRNA_Lys~L-lysine, 20 nM], [tRNA_Pro1~L-proline, 20 nM], [tRNA_Arg2~L-arginine, 20 nM], [tRNA_Phe~L-phenylalanine, 20 nM], [tRNA_Tyr2~L-tyrosine, 20 nM], [tRNA_Gln1~L-glutamine, 20 nM], [tRNA_Asn~L-asparagine, 20 nM], [tRNA_His~L-histidine, 20 nM], [tRNA_MetM~L-methionine, 20 nM], [tRNA_Cys~L-cysteine, 20 nM]], ki = [[RpmJ2, 10 uM]])   // rpmJ2 b4506, 46 aa
   reaction ProteinSynthesis(RpsA.mRNA~Ribosome_{10} + 1114 GTP + 45 tRNA_Leu1~L-leucine + 48 tRNA_Ala1B~L-alanine + 48 tRNA_Gly3~glycine + 67 tRNA_Val1~L-valine + 60 tRNA_Glu2~L-glutamate + 25 tRNA_Ser1~L-serine + 30 tRNA_Ile12~L-isoleucine + 42 tRNA_Asp1~L-aspartate + 25 tRNA_Thr3~L-threonine + 43 tRNA_Lys~L-lysine + 10 tRNA_Pro1~L-proline + 30 tRNA_Arg2~L-arginine + 17 tRNA_Phe~L-phenylalanine + 6 tRNA_Tyr2~L-tyrosine + 14 tRNA_Gln1~L-glutamine + 24 tRNA_Asn~L-asparagine + 8 tRNA_His~L-histidine + 6 tRNA_MetM~L-methionine + 2 tRNA_Cys~L-cysteine + 7 tRNA_Trp~L-tryptophan -> RpsA.mRNA~Ribosome_{10} + RpsA + 1114 GDP + 1114 Pi + 45 tRNA_Leu1 + 48 tRNA_Ala1B + 48 tRNA_Gly3 + 67 tRNA_Val1 + 60 tRNA_Glu2 + 25 tRNA_Ser1 + 30 tRNA_Ile12 + 42 tRNA_Asp1 + 25 tRNA_Thr3 + 43 tRNA_Lys + 10 tRNA_Pro1 + 30 tRNA_Arg2 + 17 tRNA_Phe + 6 tRNA_Tyr2 + 14 tRNA_Gln1 + 24 tRNA_Asn + 8 tRNA_His + 6 tRNA_MetM + 2 tRNA_Cys + 7 tRNA_Trp, vc = 40, km = [[GTP, 0.1 mM], [tRNA_Leu1~L-leucine, 20 nM], [tRNA_Ala1B~L-alanine, 20 nM], [tRNA_Gly3~glycine, 20 nM], [tRNA_Val1~L-valine, 20 nM], [tRNA_Glu2~L-glutamate, 20 nM], [tRNA_Ser1~L-serine, 20 nM], [tRNA_Ile12~L-isoleucine, 20 nM], [tRNA_Asp1~L-aspartate, 20 nM], [tRNA_Thr3~L-threonine, 20 nM], [tRNA_Lys~L-lysine, 20 nM], [tRNA_Pro1~L-proline, 20 nM], [tRNA_Arg2~L-arginine, 20 nM], [tRNA_Phe~L-phenylalanine, 20 nM], [tRNA_Tyr2~L-tyrosine, 20 nM], [tRNA_Gln1~L-glutamine, 20 nM], [tRNA_Asn~L-asparagine, 20 nM], [tRNA_His~L-histidine, 20 nM], [tRNA_MetM~L-methionine, 20 nM], [tRNA_Cys~L-cysteine, 20 nM], [tRNA_Trp~L-tryptophan, 20 nM]], ki = [[RpsA, 10 uM]])   // rpsA b0911, 557 aa
   reaction ProteinSynthesis(RpsB.mRNA~Ribosome_{10} + 482 GTP + 21 tRNA_Leu1~L-leucine + 25 tRNA_Ala1B~L-alanine + 17 tRNA_Gly3~glycine + 17 tRNA_Val1~L-valine + 16 tRNA_Glu2~L-glutamate + 11 tRNA_Ser1~L-serine + 14 tRNA_Ile12~L-isoleucine + 17 tRNA_Asp1~L-aspartate + 13 tRNA_Thr3~L-threonine + 19 tRNA_Lys~L-lysine + 7 tRNA_Pro1~L-proline + 13 tRNA_Arg2~L-arginine + 12 tRNA_Phe~L-phenylalanine + 2 tRNA_Tyr2~L-tyrosine + 7 tRNA_Gln1~L-glutamine + 12 tRNA_Asn~L-asparagine + 6 tRNA_His~L-histidine + 8 tRNA_MetM~L-methionine + 1 tRNA_Cys~L-cysteine + 3 tRNA_Trp~L-tryptophan -> RpsB.mRNA~Ribosome_{10} + RpsB + 482 GDP + 482 Pi + 21 tRNA_Leu1 + 25 tRNA_Ala1B + 17 tRNA_Gly3 + 17 tRNA_Val1 + 16 tRNA_Glu2 + 11 tRNA_Ser1 + 14 tRNA_Ile12 + 17 tRNA_Asp1 + 13 tRNA_Thr3 + 19 tRNA_Lys + 7 tRNA_Pro1 + 13 tRNA_Arg2 + 12 tRNA_Phe + 2 tRNA_Tyr2 + 7 tRNA_Gln1 + 12 tRNA_Asn + 6 tRNA_His + 8 tRNA_MetM + 1 tRNA_Cys + 3 tRNA_Trp, vc = 40, km = [[GTP, 0.1 mM], [tRNA_Leu1~L-leucine, 20 nM], [tRNA_Ala1B~L-alanine, 20 nM], [tRNA_Gly3~glycine, 20 nM], [tRNA_Val1~L-valine, 20 nM], [tRNA_Glu2~L-glutamate, 20 nM], [tRNA_Ser1~L-serine, 20 nM], [tRNA_Ile12~L-isoleucine, 20 nM], [tRNA_Asp1~L-aspartate, 20 nM], [tRNA_Thr3~L-threonine, 20 nM], [tRNA_Lys~L-lysine, 20 nM], [tRNA_Pro1~L-proline, 20 nM], [tRNA_Arg2~L-arginine, 20 nM], [tRNA_Phe~L-phenylalanine, 20 nM], [tRNA_Tyr2~L-tyrosine, 20 nM], [tRNA_Gln1~L-glutamine, 20 nM], [tRNA_Asn~L-asparagine, 20 nM], [tRNA_His~L-histidine, 20 nM], [tRNA_MetM~L-methionine, 20 nM], [tRNA_Cys~L-cysteine, 20 nM], [tRNA_Trp~L-tryptophan, 20 nM]], ki = [[RpsB, 10 uM]])   // rpsB b0169, 241 aa
   reaction ProteinSynthesis(RpsC.mRNA~Ribosome_{10} + 466 GTP + 13 tRNA_Leu1~L-leucine + 24 tRNA_Ala1B~L-alanine + 19 tRNA_Gly3~glycine + 22 tRNA_Val1~L-valine + 16 tRNA_Glu2~L-glutamate + 9 tRNA_Ser1~L-serine + 18 tRNA_Ile12~L-isoleucine + 9 tRNA_Asp1~L-aspartate + 11 tRNA_Thr3~L-threonine + 23 tRNA_Lys~L-lysine + 10 tRNA_Pro1~L-proline + 21 tRNA_Arg2~L-arginine + 5 tRNA_Phe~L-phenylalanine + 4 tRNA_Tyr2~L-tyrosine + 9 tRNA_Gln1~L-glutamine + 7 tRNA_Asn~L-asparagine + 4 tRNA_His~L-histidine + 5 tRNA_MetM~L-methionine + 4 tRNA_Trp~L-tryptophan -> RpsC.mRNA~Ribosome_{10} + RpsC + 466 GDP + 466 Pi + 13 tRNA_Leu1 + 24 tRNA_Ala1B + 19 tRNA_Gly3 + 22 tRNA_Val1 + 16 tRNA_Glu2 + 9 tRNA_Ser1 + 18 tRNA_Ile12 + 9 tRNA_Asp1 + 11 tRNA_Thr3 + 23 tRNA_Lys + 10 tRNA_Pro1 + 21 tRNA_Arg2 + 5 tRNA_Phe + 4 tRNA_Tyr2 + 9 tRNA_Gln1 + 7 tRNA_Asn + 4 tRNA_His + 5 tRNA_MetM + 4 tRNA_Trp, vc = 40, km = [[GTP, 0.1 mM], [tRNA_Leu1~L-leucine, 20 nM], [tRNA_Ala1B~L-alanine, 20 nM], [tRNA_Gly3~glycine, 20 nM], [tRNA_Val1~L-valine, 20 nM], [tRNA_Glu2~L-glutamate, 20 nM], [tRNA_Ser1~L-serine, 20 nM], [tRNA_Ile12~L-isoleucine, 20 nM], [tRNA_Asp1~L-aspartate, 20 nM], [tRNA_Thr3~L-threonine, 20 nM], [tRNA_Lys~L-lysine, 20 nM], [tRNA_Pro1~L-proline, 20 nM], [tRNA_Arg2~L-arginine, 20 nM], [tRNA_Phe~L-phenylalanine, 20 nM], [tRNA_Tyr2~L-tyrosine, 20 nM], [tRNA_Gln1~L-glutamine, 20 nM], [tRNA_Asn~L-asparagine, 20 nM], [tRNA_His~L-histidine, 20 nM], [tRNA_MetM~L-methionine, 20 nM], [tRNA_Trp~L-tryptophan, 20 nM]], ki = [[RpsC, 10 uM]])   // rpsC b3314, 233 aa
   reaction ProteinSynthesis(RpsD.mRNA~Ribosome_{10} + 412 GTP + 21 tRNA_Leu1~L-leucine + 18 tRNA_Ala1B~L-alanine + 15 tRNA_Gly3~glycine + 16 tRNA_Val1~L-valine + 17 tRNA_Glu2~L-glutamate + 11 tRNA_Ser1~L-serine + 8 tRNA_Ile12~L-isoleucine + 8 tRNA_Asp1~L-aspartate + 6 tRNA_Thr3~L-threonine + 20 tRNA_Lys~L-lysine + 6 tRNA_Pro1~L-proline + 22 tRNA_Arg2~L-arginine + 4 tRNA_Phe~L-phenylalanine + 8 tRNA_Tyr2~L-tyrosine + 9 tRNA_Gln1~L-glutamine + 8 tRNA_Asn~L-asparagine + 3 tRNA_His~L-histidine + 4 tRNA_MetM~L-methionine + 1 tRNA_Cys~L-cysteine + 1 tRNA_Trp~L-tryptophan -> RpsD.mRNA~Ribosome_{10} + RpsD + 412 GDP + 412 Pi + 21 tRNA_Leu1 + 18 tRNA_Ala1B + 15 tRNA_Gly3 + 16 tRNA_Val1 + 17 tRNA_Glu2 + 11 tRNA_Ser1 + 8 tRNA_Ile12 + 8 tRNA_Asp1 + 6 tRNA_Thr3 + 20 tRNA_Lys + 6 tRNA_Pro1 + 22 tRNA_Arg2 + 4 tRNA_Phe + 8 tRNA_Tyr2 + 9 tRNA_Gln1 + 8 tRNA_Asn + 3 tRNA_His + 4 tRNA_MetM + 1 tRNA_Cys + 1 tRNA_Trp, vc = 40, km = [[GTP, 0.1 mM], [tRNA_Leu1~L-leucine, 20 nM], [tRNA_Ala1B~L-alanine, 20 nM], [tRNA_Gly3~glycine, 20 nM], [tRNA_Val1~L-valine, 20 nM], [tRNA_Glu2~L-glutamate, 20 nM], [tRNA_Ser1~L-serine, 20 nM], [tRNA_Ile12~L-isoleucine, 20 nM], [tRNA_Asp1~L-aspartate, 20 nM], [tRNA_Thr3~L-threonine, 20 nM], [tRNA_Lys~L-lysine, 20 nM], [tRNA_Pro1~L-proline, 20 nM], [tRNA_Arg2~L-arginine, 20 nM], [tRNA_Phe~L-phenylalanine, 20 nM], [tRNA_Tyr2~L-tyrosine, 20 nM], [tRNA_Gln1~L-glutamine, 20 nM], [tRNA_Asn~L-asparagine, 20 nM], [tRNA_His~L-histidine, 20 nM], [tRNA_MetM~L-methionine, 20 nM], [tRNA_Cys~L-cysteine, 20 nM], [tRNA_Trp~L-tryptophan, 20 nM]], ki = [[RpsD, 10 uM]])   // rpsD b3296, 206 aa
   reaction ProteinSynthesis(RpsE.mRNA~Ribosome_{10} + 334 GTP + 9 tRNA_Leu1~L-leucine + 20 tRNA_Ala1B~L-alanine + 21 tRNA_Gly3~glycine + 19 tRNA_Val1~L-valine + 11 tRNA_Glu2~L-glutamate + 7 tRNA_Ser1~L-serine + 10 tRNA_Ile12~L-isoleucine + 2 tRNA_Asp1~L-aspartate + 8 tRNA_Thr3~L-threonine + 12 tRNA_Lys~L-lysine + 5 tRNA_Pro1~L-proline + 10 tRNA_Arg2~L-arginine + 4 tRNA_Phe~L-phenylalanine + 2 tRNA_Tyr2~L-tyrosine + 5 tRNA_Gln1~L-glutamine + 11 tRNA_Asn~L-asparagine + 4 tRNA_His~L-histidine + 7 tRNA_MetM~L-methionine -> RpsE.mRNA~Ribosome_{10} + RpsE + 334 GDP + 334 Pi + 9 tRNA_Leu1 + 20 tRNA_Ala1B + 21 tRNA_Gly3 + 19 tRNA_Val1 + 11 tRNA_Glu2 + 7 tRNA_Ser1 + 10 tRNA_Ile12 + 2 tRNA_Asp1 + 8 tRNA_Thr3 + 12 tRNA_Lys + 5 tRNA_Pro1 + 10 tRNA_Arg2 + 4 tRNA_Phe + 2 tRNA_Tyr2 + 5 tRNA_Gln1 + 11 tRNA_Asn + 4 tRNA_His + 7 tRNA_MetM, vc = 40, km = [[GTP, 0.1 mM], [tRNA_Leu1~L-leucine, 20 nM], [tRNA_Ala1B~L-alanine, 20 nM], [tRNA_Gly3~glycine, 20 nM], [tRNA_Val1~L-valine, 20 nM], [tRNA_Glu2~L-glutamate, 20 nM], [tRNA_Ser1~L-serine, 20 nM], [tRNA_Ile12~L-isoleucine, 20 nM], [tRNA_Asp1~L-aspartate, 20 nM], [tRNA_Thr3~L-threonine, 20 nM], [tRNA_Lys~L-lysine, 20 nM], [tRNA_Pro1~L-proline, 20 nM], [tRNA_Arg2~L-arginine, 20 nM], [tRNA_Phe~L-phenylalanine, 20 nM], [tRNA_Tyr2~L-tyrosine, 20 nM], [tRNA_Gln1~L-glutamine, 20 nM], [tRNA_Asn~L-asparagine, 20 nM], [tRNA_His~L-histidine, 20 nM], [tRNA_MetM~L-methionine, 20 nM]], ki = [[RpsE, 10 uM]])   // rpsE b3303, 167 aa
   reaction ProteinSynthesis(RpsF.mRNA~Ribosome_{10} + 262 GTP + 5 tRNA_Leu1~L-leucine + 14 tRNA_Ala1B~L-alanine + 5 tRNA_Gly3~glycine + 10 tRNA_Val1~L-valine + 16 tRNA_Glu2~L-glutamate + 4 tRNA_Ser1~L-serine + 7 tRNA_Ile12~L-isoleucine + 10 tRNA_Asp1~L-aspartate + 7 tRNA_Thr3~L-threonine + 6 tRNA_Lys~L-lysine + 5 tRNA_Pro1~L-proline + 12 tRNA_Arg2~L-arginine + 4 tRNA_Phe~L-phenylalanine + 4 tRNA_Tyr2~L-tyrosine + 4 tRNA_Gln1~L-glutamine + 4 tRNA_Asn~L-asparagine + 6 tRNA_His~L-histidine + 7 tRNA_MetM~L-methionine + 1 tRNA_Trp~L-tryptophan -> RpsF.mRNA~Ribosome_{10} + RpsF + 262 GDP + 262 Pi + 5 tRNA_Leu1 + 14 tRNA_Ala1B + 5 tRNA_Gly3 + 10 tRNA_Val1 + 16 tRNA_Glu2 + 4 tRNA_Ser1 + 7 tRNA_Ile12 + 10 tRNA_Asp1 + 7 tRNA_Thr3 + 6 tRNA_Lys + 5 tRNA_Pro1 + 12 tRNA_Arg2 + 4 tRNA_Phe + 4 tRNA_Tyr2 + 4 tRNA_Gln1 + 4 tRNA_Asn + 6 tRNA_His + 7 tRNA_MetM + 1 tRNA_Trp, vc = 40, km = [[GTP, 0.1 mM], [tRNA_Leu1~L-leucine, 20 nM], [tRNA_Ala1B~L-alanine, 20 nM], [tRNA_Gly3~glycine, 20 nM], [tRNA_Val1~L-valine, 20 nM], [tRNA_Glu2~L-glutamate, 20 nM], [tRNA_Ser1~L-serine, 20 nM], [tRNA_Ile12~L-isoleucine, 20 nM], [tRNA_Asp1~L-aspartate, 20 nM], [tRNA_Thr3~L-threonine, 20 nM], [tRNA_Lys~L-lysine, 20 nM], [tRNA_Pro1~L-proline, 20 nM], [tRNA_Arg2~L-arginine, 20 nM], [tRNA_Phe~L-phenylalanine, 20 nM], [tRNA_Tyr2~L-tyrosine, 20 nM], [tRNA_Gln1~L-glutamine, 20 nM], [tRNA_Asn~L-asparagine, 20 nM], [tRNA_His~L-histidine, 20 nM], [tRNA_MetM~L-methionine, 20 nM], [tRNA_Trp~L-tryptophan, 20 nM]], ki = [[RpsF, 10 uM]])   // rpsF b4200, 131 aa
   reaction ProteinSynthesis(RpsG.mRNA~Ribosome_{10} + 358 GTP + 16 tRNA_Leu1~L-leucine + 22 tRNA_Ala1B~L-alanine + 10 tRNA_Gly3~glycine + 16 tRNA_Val1~L-valine + 14 tRNA_Glu2~L-glutamate + 15 tRNA_Ser1~L-serine + 5 tRNA_Ile12~L-isoleucine + 5 tRNA_Asp1~L-aspartate + 5 tRNA_Thr3~L-threonine + 14 tRNA_Lys~L-lysine + 7 tRNA_Pro1~L-proline + 19 tRNA_Arg2~L-arginine + 5 tRNA_Phe~L-phenylalanine + 4 tRNA_Tyr2~L-tyrosine + 5 tRNA_Gln1~L-glutamine + 7 tRNA_Asn~L-asparagine + 3 tRNA_His~L-histidine + 5 tRNA_MetM~L-methionine + 2 tRNA_Trp~L-tryptophan -> RpsG.mRNA~Ribosome_{10} + RpsG + 358 GDP + 358 Pi + 16 tRNA_Leu1 + 22 tRNA_Ala1B + 10 tRNA_Gly3 + 16 tRNA_Val1 + 14 tRNA_Glu2 + 15 tRNA_Ser1 + 5 tRNA_Ile12 + 5 tRNA_Asp1 + 5 tRNA_Thr3 + 14 tRNA_Lys + 7 tRNA_Pro1 + 19 tRNA_Arg2 + 5 tRNA_Phe + 4 tRNA_Tyr2 + 5 tRNA_Gln1 + 7 tRNA_Asn + 3 tRNA_His + 5 tRNA_MetM + 2 tRNA_Trp, vc = 40, km = [[GTP, 0.1 mM], [tRNA_Leu1~L-leucine, 20 nM], [tRNA_Ala1B~L-alanine, 20 nM], [tRNA_Gly3~glycine, 20 nM], [tRNA_Val1~L-valine, 20 nM], [tRNA_Glu2~L-glutamate, 20 nM], [tRNA_Ser1~L-serine, 20 nM], [tRNA_Ile12~L-isoleucine, 20 nM], [tRNA_Asp1~L-aspartate, 20 nM], [tRNA_Thr3~L-threonine, 20 nM], [tRNA_Lys~L-lysine, 20 nM], [tRNA_Pro1~L-proline, 20 nM], [tRNA_Arg2~L-arginine, 20 nM], [tRNA_Phe~L-phenylalanine, 20 nM], [tRNA_Tyr2~L-tyrosine, 20 nM], [tRNA_Gln1~L-glutamine, 20 nM], [tRNA_Asn~L-asparagine, 20 nM], [tRNA_His~L-histidine, 20 nM], [tRNA_MetM~L-methionine, 20 nM], [tRNA_Trp~L-tryptophan, 20 nM]], ki = [[RpsG, 10 uM]])   // rpsG b3341, 179 aa
   reaction ProteinSynthesis(RpsH.mRNA~Ribosome_{10} + 260 GTP + 10 tRNA_Leu1~L-leucine + 14 tRNA_Ala1B~L-alanine + 11 tRNA_Gly3~glycine + 12 tRNA_Val1~L-valine + 9 tRNA_Glu2~L-glutamate + 7 tRNA_Ser1~L-serine + 9 tRNA_Ile12~L-isoleucine + 6 tRNA_Asp1~L-aspartate + 6 tRNA_Thr3~L-threonine + 12 tRNA_Lys~L-lysine + 5 tRNA_Pro1~L-proline + 8 tRNA_Arg2~L-arginine + 3 tRNA_Phe~L-phenylalanine + 3 tRNA_Tyr2~L-tyrosine + 5 tRNA_Gln1~L-glutamine + 3 tRNA_Asn~L-asparagine + 6 tRNA_MetM~L-methionine + 1 tRNA_Cys~L-cysteine -> RpsH.mRNA~Ribosome_{10} + RpsH + 260 GDP + 260 Pi + 10 tRNA_Leu1 + 14 tRNA_Ala1B + 11 tRNA_Gly3 + 12 tRNA_Val1 + 9 tRNA_Glu2 + 7 tRNA_Ser1 + 9 tRNA_Ile12 + 6 tRNA_Asp1 + 6 tRNA_Thr3 + 12 tRNA_Lys + 5 tRNA_Pro1 + 8 tRNA_Arg2 + 3 tRNA_Phe + 3 tRNA_Tyr2 + 5 tRNA_Gln1 + 3 tRNA_Asn + 6 tRNA_MetM + 1 tRNA_Cys, vc = 40, km = [[GTP, 0.1 mM], [tRNA_Leu1~L-leucine, 20 nM], [tRNA_Ala1B~L-alanine, 20 nM], [tRNA_Gly3~glycine, 20 nM], [tRNA_Val1~L-valine, 20 nM], [tRNA_Glu2~L-glutamate, 20 nM], [tRNA_Ser1~L-serine, 20 nM], [tRNA_Ile12~L-isoleucine, 20 nM], [tRNA_Asp1~L-aspartate, 20 nM], [tRNA_Thr3~L-threonine, 20 nM], [tRNA_Lys~L-lysine, 20 nM], [tRNA_Pro1~L-proline, 20 nM], [tRNA_Arg2~L-arginine, 20 nM], [tRNA_Phe~L-phenylalanine, 20 nM], [tRNA_Tyr2~L-tyrosine, 20 nM], [tRNA_Gln1~L-glutamine, 20 nM], [tRNA_Asn~L-asparagine, 20 nM], [tRNA_MetM~L-methionine, 20 nM], [tRNA_Cys~L-cysteine, 20 nM]], ki = [[RpsH, 10 uM]])   // rpsH b3306, 130 aa
   reaction ProteinSynthesis(RpsI.mRNA~Ribosome_{10} + 260 GTP + 9 tRNA_Leu1~L-leucine + 10 tRNA_Ala1B~L-alanine + 13 tRNA_Gly3~glycine + 10 tRNA_Val1~L-valine + 9 tRNA_Glu2~L-glutamate + 7 tRNA_Ser1~L-serine + 7 tRNA_Ile12~L-isoleucine + 4 tRNA_Asp1~L-aspartate + 5 tRNA_Thr3~L-threonine + 10 tRNA_Lys~L-lysine + 3 tRNA_Pro1~L-proline + 19 tRNA_Arg2~L-arginine + 4 tRNA_Phe~L-phenylalanine + 5 tRNA_Tyr2~L-tyrosine + 7 tRNA_Gln1~L-glutamine + 3 tRNA_Asn~L-asparagine + 1 tRNA_His~L-histidine + 4 tRNA_MetM~L-methionine -> RpsI.mRNA~Ribosome_{10} + RpsI + 260 GDP + 260 Pi + 9 tRNA_Leu1 + 10 tRNA_Ala1B + 13 tRNA_Gly3 + 10 tRNA_Val1 + 9 tRNA_Glu2 + 7 tRNA_Ser1 + 7 tRNA_Ile12 + 4 tRNA_Asp1 + 5 tRNA_Thr3 + 10 tRNA_Lys + 3 tRNA_Pro1 + 19 tRNA_Arg2 + 4 tRNA_Phe + 5 tRNA_Tyr2 + 7 tRNA_Gln1 + 3 tRNA_Asn + 1 tRNA_His + 4 tRNA_MetM, vc = 40, km = [[GTP, 0.1 mM], [tRNA_Leu1~L-leucine, 20 nM], [tRNA_Ala1B~L-alanine, 20 nM], [tRNA_Gly3~glycine, 20 nM], [tRNA_Val1~L-valine, 20 nM], [tRNA_Glu2~L-glutamate, 20 nM], [tRNA_Ser1~L-serine, 20 nM], [tRNA_Ile12~L-isoleucine, 20 nM], [tRNA_Asp1~L-aspartate, 20 nM], [tRNA_Thr3~L-threonine, 20 nM], [tRNA_Lys~L-lysine, 20 nM], [tRNA_Pro1~L-proline, 20 nM], [tRNA_Arg2~L-arginine, 20 nM], [tRNA_Phe~L-phenylalanine, 20 nM], [tRNA_Tyr2~L-tyrosine, 20 nM], [tRNA_Gln1~L-glutamine, 20 nM], [tRNA_Asn~L-asparagine, 20 nM], [tRNA_His~L-histidine, 20 nM], [tRNA_MetM~L-methionine, 20 nM]], ki = [[RpsI, 10 uM]])   // rpsI b3230, 130 aa
   reaction ProteinSynthesis(RpsJ.mRNA~Ribosome_{10} + 206 GTP + 10 tRNA_Leu1~L-leucine + 9 tRNA_Ala1B~L-alanine + 4 tRNA_Gly3~glycine + 9 tRNA_Val1~L-valine + 6 tRNA_Glu2~L-glutamate + 2 tRNA_Ser1~L-serine + 9 tRNA_Ile12~L-isoleucine + 8 tRNA_Asp1~L-aspartate + 8 tRNA_Thr3~L-threonine + 5 tRNA_Lys~L-lysine + 5 tRNA_Pro1~L-proline + 12 tRNA_Arg2~L-arginine + 2 tRNA_Phe~L-phenylalanine + 1 tRNA_Tyr2~L-tyrosine + 6 tRNA_Gln1~L-glutamine + 2 tRNA_Asn~L-asparagine + 3 tRNA_His~L-histidine + 2 tRNA_MetM~L-methionine -> RpsJ.mRNA~Ribosome_{10} + RpsJ + 206 GDP + 206 Pi + 10 tRNA_Leu1 + 9 tRNA_Ala1B + 4 tRNA_Gly3 + 9 tRNA_Val1 + 6 tRNA_Glu2 + 2 tRNA_Ser1 + 9 tRNA_Ile12 + 8 tRNA_Asp1 + 8 tRNA_Thr3 + 5 tRNA_Lys + 5 tRNA_Pro1 + 12 tRNA_Arg2 + 2 tRNA_Phe + 1 tRNA_Tyr2 + 6 tRNA_Gln1 + 2 tRNA_Asn + 3 tRNA_His + 2 tRNA_MetM, vc = 40, km = [[GTP, 0.1 mM], [tRNA_Leu1~L-leucine, 20 nM], [tRNA_Ala1B~L-alanine, 20 nM], [tRNA_Gly3~glycine, 20 nM], [tRNA_Val1~L-valine, 20 nM], [tRNA_Glu2~L-glutamate, 20 nM], [tRNA_Ser1~L-serine, 20 nM], [tRNA_Ile12~L-isoleucine, 20 nM], [tRNA_Asp1~L-aspartate, 20 nM], [tRNA_Thr3~L-threonine, 20 nM], [tRNA_Lys~L-lysine, 20 nM], [tRNA_Pro1~L-proline, 20 nM], [tRNA_Arg2~L-arginine, 20 nM], [tRNA_Phe~L-phenylalanine, 20 nM], [tRNA_Tyr2~L-tyrosine, 20 nM], [tRNA_Gln1~L-glutamine, 20 nM], [tRNA_Asn~L-asparagine, 20 nM], [tRNA_His~L-histidine, 20 nM], [tRNA_MetM~L-methionine, 20 nM]], ki = [[RpsJ, 10 uM]])   // rpsJ b3321, 103 aa
   reaction ProteinSynthesis(RpsK.mRNA~Ribosome_{10} + 258 GTP + 3 tRNA_Leu1~L-leucine + 17 tRNA_Ala1B~L-alanine + 13 tRNA_Gly3~glycine + 10 tRNA_Val1~L-valine + 4 tRNA_Glu2~L-glutamate + 6 tRNA_Ser1~L-serine + 9 tRNA_Ile12~L-isoleucine + 4 tRNA_Asp1~L-aspartate + 9 tRNA_Thr3~L-threonine + 9 tRNA_Lys~L-lysine + 8 tRNA_Pro1~L-proline + 14 tRNA_Arg2~L-arginine + 4 tRNA_Phe~L-phenylalanine + 1 tRNA_Tyr2~L-tyrosine + 3 tRNA_Gln1~L-glutamine + 7 tRNA_Asn~L-asparagine + 3 tRNA_His~L-histidine + 2 tRNA_MetM~L-methionine + 2 tRNA_Cys~L-cysteine + 1 tRNA_Trp~L-tryptophan -> RpsK.mRNA~Ribosome_{10} + RpsK + 258 GDP + 258 Pi + 3 tRNA_Leu1 + 17 tRNA_Ala1B + 13 tRNA_Gly3 + 10 tRNA_Val1 + 4 tRNA_Glu2 + 6 tRNA_Ser1 + 9 tRNA_Ile12 + 4 tRNA_Asp1 + 9 tRNA_Thr3 + 9 tRNA_Lys + 8 tRNA_Pro1 + 14 tRNA_Arg2 + 4 tRNA_Phe + 1 tRNA_Tyr2 + 3 tRNA_Gln1 + 7 tRNA_Asn + 3 tRNA_His + 2 tRNA_MetM + 2 tRNA_Cys + 1 tRNA_Trp, vc = 40, km = [[GTP, 0.1 mM], [tRNA_Leu1~L-leucine, 20 nM], [tRNA_Ala1B~L-alanine, 20 nM], [tRNA_Gly3~glycine, 20 nM], [tRNA_Val1~L-valine, 20 nM], [tRNA_Glu2~L-glutamate, 20 nM], [tRNA_Ser1~L-serine, 20 nM], [tRNA_Ile12~L-isoleucine, 20 nM], [tRNA_Asp1~L-aspartate, 20 nM], [tRNA_Thr3~L-threonine, 20 nM], [tRNA_Lys~L-lysine, 20 nM], [tRNA_Pro1~L-proline, 20 nM], [tRNA_Arg2~L-arginine, 20 nM], [tRNA_Phe~L-phenylalanine, 20 nM], [tRNA_Tyr2~L-tyrosine, 20 nM], [tRNA_Gln1~L-glutamine, 20 nM], [tRNA_Asn~L-asparagine, 20 nM], [tRNA_His~L-histidine, 20 nM], [tRNA_MetM~L-methionine, 20 nM], [tRNA_Cys~L-cysteine, 20 nM], [tRNA_Trp~L-tryptophan, 20 nM]], ki = [[RpsK, 10 uM]])   // rpsK b3297, 129 aa
   reaction ProteinSynthesis(RpsL.mRNA~Ribosome_{10} + 248 GTP + 8 tRNA_Leu1~L-leucine + 9 tRNA_Ala1B~L-alanine + 11 tRNA_Gly3~glycine + 15 tRNA_Val1~L-valine + 4 tRNA_Glu2~L-glutamate + 6 tRNA_Ser1~L-serine + 3 tRNA_Ile12~L-isoleucine + 3 tRNA_Asp1~L-aspartate + 8 tRNA_Thr3~L-threonine + 13 tRNA_Lys~L-lysine + 7 tRNA_Pro1~L-proline + 15 tRNA_Arg2~L-arginine + 1 tRNA_Phe~L-phenylalanine + 4 tRNA_Tyr2~L-tyrosine + 4 tRNA_Gln1~L-glutamine + 5 tRNA_Asn~L-asparagine + 3 tRNA_His~L-histidine + 1 tRNA_MetM~L-methionine + 4 tRNA_Cys~L-cysteine -> RpsL.mRNA~Ribosome_{10} + RpsL + 248 GDP + 248 Pi + 8 tRNA_Leu1 + 9 tRNA_Ala1B + 11 tRNA_Gly3 + 15 tRNA_Val1 + 4 tRNA_Glu2 + 6 tRNA_Ser1 + 3 tRNA_Ile12 + 3 tRNA_Asp1 + 8 tRNA_Thr3 + 13 tRNA_Lys + 7 tRNA_Pro1 + 15 tRNA_Arg2 + 1 tRNA_Phe + 4 tRNA_Tyr2 + 4 tRNA_Gln1 + 5 tRNA_Asn + 3 tRNA_His + 1 tRNA_MetM + 4 tRNA_Cys, vc = 40, km = [[GTP, 0.1 mM], [tRNA_Leu1~L-leucine, 20 nM], [tRNA_Ala1B~L-alanine, 20 nM], [tRNA_Gly3~glycine, 20 nM], [tRNA_Val1~L-valine, 20 nM], [tRNA_Glu2~L-glutamate, 20 nM], [tRNA_Ser1~L-serine, 20 nM], [tRNA_Ile12~L-isoleucine, 20 nM], [tRNA_Asp1~L-aspartate, 20 nM], [tRNA_Thr3~L-threonine, 20 nM], [tRNA_Lys~L-lysine, 20 nM], [tRNA_Pro1~L-proline, 20 nM], [tRNA_Arg2~L-arginine, 20 nM], [tRNA_Phe~L-phenylalanine, 20 nM], [tRNA_Tyr2~L-tyrosine, 20 nM], [tRNA_Gln1~L-glutamine, 20 nM], [tRNA_Asn~L-asparagine, 20 nM], [tRNA_His~L-histidine, 20 nM], [tRNA_MetM~L-methionine, 20 nM], [tRNA_Cys~L-cysteine, 20 nM]], ki = [[RpsL, 10 uM]])   // rpsL b3342, 124 aa
   reaction ProteinSynthesis(RpsM.mRNA~Ribosome_{10} + 236 GTP + 9 tRNA_Leu1~L-leucine + 11 tRNA_Ala1B~L-alanine + 11 tRNA_Gly3~glycine + 7 tRNA_Val1~L-valine + 6 tRNA_Glu2~L-glutamate + 6 tRNA_Ser1~L-serine + 12 tRNA_Ile12~L-isoleucine + 6 tRNA_Asp1~L-aspartate + 6 tRNA_Thr3~L-threonine + 11 tRNA_Lys~L-lysine + 4 tRNA_Pro1~L-proline + 15 tRNA_Arg2~L-arginine + 1 tRNA_Phe~L-phenylalanine + 2 tRNA_Tyr2~L-tyrosine + 2 tRNA_Gln1~L-glutamine + 2 tRNA_Asn~L-asparagine + 3 tRNA_His~L-histidine + 3 tRNA_MetM~L-methionine + 1 tRNA_Cys~L-cysteine -> RpsM.mRNA~Ribosome_{10} + RpsM + 236 GDP + 236 Pi + 9 tRNA_Leu1 + 11 tRNA_Ala1B + 11 tRNA_Gly3 + 7 tRNA_Val1 + 6 tRNA_Glu2 + 6 tRNA_Ser1 + 12 tRNA_Ile12 + 6 tRNA_Asp1 + 6 tRNA_Thr3 + 11 tRNA_Lys + 4 tRNA_Pro1 + 15 tRNA_Arg2 + 1 tRNA_Phe + 2 tRNA_Tyr2 + 2 tRNA_Gln1 + 2 tRNA_Asn + 3 tRNA_His + 3 tRNA_MetM + 1 tRNA_Cys, vc = 40, km = [[GTP, 0.1 mM], [tRNA_Leu1~L-leucine, 20 nM], [tRNA_Ala1B~L-alanine, 20 nM], [tRNA_Gly3~glycine, 20 nM], [tRNA_Val1~L-valine, 20 nM], [tRNA_Glu2~L-glutamate, 20 nM], [tRNA_Ser1~L-serine, 20 nM], [tRNA_Ile12~L-isoleucine, 20 nM], [tRNA_Asp1~L-aspartate, 20 nM], [tRNA_Thr3~L-threonine, 20 nM], [tRNA_Lys~L-lysine, 20 nM], [tRNA_Pro1~L-proline, 20 nM], [tRNA_Arg2~L-arginine, 20 nM], [tRNA_Phe~L-phenylalanine, 20 nM], [tRNA_Tyr2~L-tyrosine, 20 nM], [tRNA_Gln1~L-glutamine, 20 nM], [tRNA_Asn~L-asparagine, 20 nM], [tRNA_His~L-histidine, 20 nM], [tRNA_MetM~L-methionine, 20 nM], [tRNA_Cys~L-cysteine, 20 nM]], ki = [[RpsM, 10 uM]])   // rpsM b3298, 118 aa
   reaction ProteinSynthesis(RpsN.mRNA~Ribosome_{10} + 202 GTP + 8 tRNA_Leu1~L-leucine + 12 tRNA_Ala1B~L-alanine + 5 tRNA_Gly3~glycine + 5 tRNA_Val1~L-valine + 5 tRNA_Glu2~L-glutamate + 8 tRNA_Ser1~L-serine + 4 tRNA_Ile12~L-isoleucine + 5 tRNA_Asp1~L-aspartate + 2 tRNA_Thr3~L-threonine + 11 tRNA_Lys~L-lysine + 4 tRNA_Pro1~L-proline + 14 tRNA_Arg2~L-arginine + 3 tRNA_Phe~L-phenylalanine + 1 tRNA_Tyr2~L-tyrosine + 4 tRNA_Gln1~L-glutamine + 3 tRNA_Asn~L-asparagine + 1 tRNA_His~L-histidine + 3 tRNA_MetM~L-methionine + 1 tRNA_Cys~L-cysteine + 2 tRNA_Trp~L-tryptophan -> RpsN.mRNA~Ribosome_{10} + RpsN + 202 GDP + 202 Pi + 8 tRNA_Leu1 + 12 tRNA_Ala1B + 5 tRNA_Gly3 + 5 tRNA_Val1 + 5 tRNA_Glu2 + 8 tRNA_Ser1 + 4 tRNA_Ile12 + 5 tRNA_Asp1 + 2 tRNA_Thr3 + 11 tRNA_Lys + 4 tRNA_Pro1 + 14 tRNA_Arg2 + 3 tRNA_Phe + 1 tRNA_Tyr2 + 4 tRNA_Gln1 + 3 tRNA_Asn + 1 tRNA_His + 3 tRNA_MetM + 1 tRNA_Cys + 2 tRNA_Trp, vc = 40, km = [[GTP, 0.1 mM], [tRNA_Leu1~L-leucine, 20 nM], [tRNA_Ala1B~L-alanine, 20 nM], [tRNA_Gly3~glycine, 20 nM], [tRNA_Val1~L-valine, 20 nM], [tRNA_Glu2~L-glutamate, 20 nM], [tRNA_Ser1~L-serine, 20 nM], [tRNA_Ile12~L-isoleucine, 20 nM], [tRNA_Asp1~L-aspartate, 20 nM], [tRNA_Thr3~L-threonine, 20 nM], [tRNA_Lys~L-lysine, 20 nM], [tRNA_Pro1~L-proline, 20 nM], [tRNA_Arg2~L-arginine, 20 nM], [tRNA_Phe~L-phenylalanine, 20 nM], [tRNA_Tyr2~L-tyrosine, 20 nM], [tRNA_Gln1~L-glutamine, 20 nM], [tRNA_Asn~L-asparagine, 20 nM], [tRNA_His~L-histidine, 20 nM], [tRNA_MetM~L-methionine, 20 nM], [tRNA_Cys~L-cysteine, 20 nM], [tRNA_Trp~L-tryptophan, 20 nM]], ki = [[RpsN, 10 uM]])   // rpsN b3307, 101 aa
   reaction ProteinSynthesis(RpsO.mRNA~Ribosome_{10} + 178 GTP + 12 tRNA_Leu1~L-leucine + 7 tRNA_Ala1B~L-alanine + 5 tRNA_Gly3~glycine + 5 tRNA_Val1~L-valine + 5 tRNA_Glu2~L-glutamate + 6 tRNA_Ser1~L-serine + 3 tRNA_Ile12~L-isoleucine + 5 tRNA_Asp1~L-aspartate + 6 tRNA_Thr3~L-threonine + 6 tRNA_Lys~L-lysine + 11 tRNA_Arg2~L-arginine + 2 tRNA_Phe~L-phenylalanine + 2 tRNA_Tyr2~L-tyrosine + 5 tRNA_Gln1~L-glutamine + 2 tRNA_Asn~L-asparagine + 5 tRNA_His~L-histidine + 2 tRNA_MetM~L-methionine -> RpsO.mRNA~Ribosome_{10} + RpsO + 178 GDP + 178 Pi + 12 tRNA_Leu1 + 7 tRNA_Ala1B + 5 tRNA_Gly3 + 5 tRNA_Val1 + 5 tRNA_Glu2 + 6 tRNA_Ser1 + 3 tRNA_Ile12 + 5 tRNA_Asp1 + 6 tRNA_Thr3 + 6 tRNA_Lys + 11 tRNA_Arg2 + 2 tRNA_Phe + 2 tRNA_Tyr2 + 5 tRNA_Gln1 + 2 tRNA_Asn + 5 tRNA_His + 2 tRNA_MetM, vc = 40, km = [[GTP, 0.1 mM], [tRNA_Leu1~L-leucine, 20 nM], [tRNA_Ala1B~L-alanine, 20 nM], [tRNA_Gly3~glycine, 20 nM], [tRNA_Val1~L-valine, 20 nM], [tRNA_Glu2~L-glutamate, 20 nM], [tRNA_Ser1~L-serine, 20 nM], [tRNA_Ile12~L-isoleucine, 20 nM], [tRNA_Asp1~L-aspartate, 20 nM], [tRNA_Thr3~L-threonine, 20 nM], [tRNA_Lys~L-lysine, 20 nM], [tRNA_Arg2~L-arginine, 20 nM], [tRNA_Phe~L-phenylalanine, 20 nM], [tRNA_Tyr2~L-tyrosine, 20 nM], [tRNA_Gln1~L-glutamine, 20 nM], [tRNA_Asn~L-asparagine, 20 nM], [tRNA_His~L-histidine, 20 nM], [tRNA_MetM~L-methionine, 20 nM]], ki = [[RpsO, 10 uM]])   // rpsO b3165, 89 aa
   reaction ProteinSynthesis(RpsP.mRNA~Ribosome_{10} + 164 GTP + 4 tRNA_Leu1~L-leucine + 11 tRNA_Ala1B~L-alanine + 6 tRNA_Gly3~glycine + 8 tRNA_Val1~L-valine + 5 tRNA_Glu2~L-glutamate + 3 tRNA_Ser1~L-serine + 6 tRNA_Ile12~L-isoleucine + 4 tRNA_Asp1~L-aspartate + 3 tRNA_Thr3~L-threonine + 5 tRNA_Lys~L-lysine + 2 tRNA_Pro1~L-proline + 10 tRNA_Arg2~L-arginine + 4 tRNA_Phe~L-phenylalanine + 1 tRNA_Tyr2~L-tyrosine + 2 tRNA_Gln1~L-glutamine + 4 tRNA_Asn~L-asparagine + 2 tRNA_His~L-histidine + 1 tRNA_MetM~L-methionine + 1 tRNA_Trp~L-tryptophan -> RpsP.mRNA~Ribosome_{10} + RpsP + 164 GDP + 164 Pi + 4 tRNA_Leu1 + 11 tRNA_Ala1B + 6 tRNA_Gly3 + 8 tRNA_Val1 + 5 tRNA_Glu2 + 3 tRNA_Ser1 + 6 tRNA_Ile12 + 4 tRNA_Asp1 + 3 tRNA_Thr3 + 5 tRNA_Lys + 2 tRNA_Pro1 + 10 tRNA_Arg2 + 4 tRNA_Phe + 1 tRNA_Tyr2 + 2 tRNA_Gln1 + 4 tRNA_Asn + 2 tRNA_His + 1 tRNA_MetM + 1 tRNA_Trp, vc = 40, km = [[GTP, 0.1 mM], [tRNA_Leu1~L-leucine, 20 nM], [tRNA_Ala1B~L-alanine, 20 nM], [tRNA_Gly3~glycine, 20 nM], [tRNA_Val1~L-valine, 20 nM], [tRNA_Glu2~L-glutamate, 20 nM], [tRNA_Ser1~L-serine, 20 nM], [tRNA_Ile12~L-isoleucine, 20 nM], [tRNA_Asp1~L-aspartate, 20 nM], [tRNA_Thr3~L-threonine, 20 nM], [tRNA_Lys~L-lysine, 20 nM], [tRNA_Pro1~L-proline, 20 nM], [tRNA_Arg2~L-arginine, 20 nM], [tRNA_Phe~L-phenylalanine, 20 nM], [tRNA_Tyr2~L-tyrosine, 20 nM], [tRNA_Gln1~L-glutamine, 20 nM], [tRNA_Asn~L-asparagine, 20 nM], [tRNA_His~L-histidine, 20 nM], [tRNA_MetM~L-methionine, 20 nM], [tRNA_Trp~L-tryptophan, 20 nM]], ki = [[RpsP, 10 uM]])   // rpsP b2609, 82 aa
   reaction ProteinSynthesis(RpsQ.mRNA~Ribosome_{10} + 168 GTP + 5 tRNA_Leu1~L-leucine + 2 tRNA_Ala1B~L-alanine + 4 tRNA_Gly3~glycine + 12 tRNA_Val1~L-valine + 7 tRNA_Glu2~L-glutamate + 4 tRNA_Ser1~L-serine + 7 tRNA_Ile12~L-isoleucine + 4 tRNA_Asp1~L-aspartate + 6 tRNA_Thr3~L-threonine + 10 tRNA_Lys~L-lysine + 2 tRNA_Pro1~L-proline + 7 tRNA_Arg2~L-arginine + 2 tRNA_Phe~L-phenylalanine + 1 tRNA_Tyr2~L-tyrosine + 1 tRNA_Gln1~L-glutamine + 2 tRNA_Asn~L-asparagine + 3 tRNA_His~L-histidine + 2 tRNA_MetM~L-methionine + 2 tRNA_Cys~L-cysteine + 1 tRNA_Trp~L-tryptophan -> RpsQ.mRNA~Ribosome_{10} + RpsQ + 168 GDP + 168 Pi + 5 tRNA_Leu1 + 2 tRNA_Ala1B + 4 tRNA_Gly3 + 12 tRNA_Val1 + 7 tRNA_Glu2 + 4 tRNA_Ser1 + 7 tRNA_Ile12 + 4 tRNA_Asp1 + 6 tRNA_Thr3 + 10 tRNA_Lys + 2 tRNA_Pro1 + 7 tRNA_Arg2 + 2 tRNA_Phe + 1 tRNA_Tyr2 + 1 tRNA_Gln1 + 2 tRNA_Asn + 3 tRNA_His + 2 tRNA_MetM + 2 tRNA_Cys + 1 tRNA_Trp, vc = 40, km = [[GTP, 0.1 mM], [tRNA_Leu1~L-leucine, 20 nM], [tRNA_Ala1B~L-alanine, 20 nM], [tRNA_Gly3~glycine, 20 nM], [tRNA_Val1~L-valine, 20 nM], [tRNA_Glu2~L-glutamate, 20 nM], [tRNA_Ser1~L-serine, 20 nM], [tRNA_Ile12~L-isoleucine, 20 nM], [tRNA_Asp1~L-aspartate, 20 nM], [tRNA_Thr3~L-threonine, 20 nM], [tRNA_Lys~L-lysine, 20 nM], [tRNA_Pro1~L-proline, 20 nM], [tRNA_Arg2~L-arginine, 20 nM], [tRNA_Phe~L-phenylalanine, 20 nM], [tRNA_Tyr2~L-tyrosine, 20 nM], [tRNA_Gln1~L-glutamine, 20 nM], [tRNA_Asn~L-asparagine, 20 nM], [tRNA_His~L-histidine, 20 nM], [tRNA_MetM~L-methionine, 20 nM], [tRNA_Cys~L-cysteine, 20 nM], [tRNA_Trp~L-tryptophan, 20 nM]], ki = [[RpsQ, 10 uM]])   // rpsQ b3311, 84 aa
   reaction ProteinSynthesis(RpsR.mRNA~Ribosome_{10} + 150 GTP + 5 tRNA_Leu1~L-leucine + 7 tRNA_Ala1B~L-alanine + 3 tRNA_Gly3~glycine + 2 tRNA_Val1~L-valine + 3 tRNA_Glu2~L-glutamate + 3 tRNA_Ser1~L-serine + 6 tRNA_Ile12~L-isoleucine + 3 tRNA_Asp1~L-aspartate + 6 tRNA_Thr3~L-threonine + 6 tRNA_Lys~L-lysine + 2 tRNA_Pro1~L-proline + 12 tRNA_Arg2~L-arginine + 3 tRNA_Phe~L-phenylalanine + 6 tRNA_Tyr2~L-tyrosine + 4 tRNA_Gln1~L-glutamine + 1 tRNA_Asn~L-asparagine + 1 tRNA_His~L-histidine + 1 tRNA_MetM~L-methionine + 1 tRNA_Cys~L-cysteine -> RpsR.mRNA~Ribosome_{10} + RpsR + 150 GDP + 150 Pi + 5 tRNA_Leu1 + 7 tRNA_Ala1B + 3 tRNA_Gly3 + 2 tRNA_Val1 + 3 tRNA_Glu2 + 3 tRNA_Ser1 + 6 tRNA_Ile12 + 3 tRNA_Asp1 + 6 tRNA_Thr3 + 6 tRNA_Lys + 2 tRNA_Pro1 + 12 tRNA_Arg2 + 3 tRNA_Phe + 6 tRNA_Tyr2 + 4 tRNA_Gln1 + 1 tRNA_Asn + 1 tRNA_His + 1 tRNA_MetM + 1 tRNA_Cys, vc = 40, km = [[GTP, 0.1 mM], [tRNA_Leu1~L-leucine, 20 nM], [tRNA_Ala1B~L-alanine, 20 nM], [tRNA_Gly3~glycine, 20 nM], [tRNA_Val1~L-valine, 20 nM], [tRNA_Glu2~L-glutamate, 20 nM], [tRNA_Ser1~L-serine, 20 nM], [tRNA_Ile12~L-isoleucine, 20 nM], [tRNA_Asp1~L-aspartate, 20 nM], [tRNA_Thr3~L-threonine, 20 nM], [tRNA_Lys~L-lysine, 20 nM], [tRNA_Pro1~L-proline, 20 nM], [tRNA_Arg2~L-arginine, 20 nM], [tRNA_Phe~L-phenylalanine, 20 nM], [tRNA_Tyr2~L-tyrosine, 20 nM], [tRNA_Gln1~L-glutamine, 20 nM], [tRNA_Asn~L-asparagine, 20 nM], [tRNA_His~L-histidine, 20 nM], [tRNA_MetM~L-methionine, 20 nM], [tRNA_Cys~L-cysteine, 20 nM]], ki = [[RpsR, 10 uM]])   // rpsR b4202, 75 aa
   reaction ProteinSynthesis(RpsS.mRNA~Ribosome_{10} + 184 GTP + 7 tRNA_Leu1~L-leucine + 6 tRNA_Ala1B~L-alanine + 7 tRNA_Gly3~glycine + 7 tRNA_Val1~L-valine + 4 tRNA_Glu2~L-glutamate + 4 tRNA_Ser1~L-serine + 4 tRNA_Ile12~L-isoleucine + 4 tRNA_Asp1~L-aspartate + 6 tRNA_Thr3~L-threonine + 13 tRNA_Lys~L-lysine + 6 tRNA_Pro1~L-proline + 7 tRNA_Arg2~L-arginine + 4 tRNA_Phe~L-phenylalanine + 1 tRNA_Tyr2~L-tyrosine + 1 tRNA_Gln1~L-glutamine + 2 tRNA_Asn~L-asparagine + 5 tRNA_His~L-histidine + 3 tRNA_MetM~L-methionine + 1 tRNA_Trp~L-tryptophan -> RpsS.mRNA~Ribosome_{10} + RpsS + 184 GDP + 184 Pi + 7 tRNA_Leu1 + 6 tRNA_Ala1B + 7 tRNA_Gly3 + 7 tRNA_Val1 + 4 tRNA_Glu2 + 4 tRNA_Ser1 + 4 tRNA_Ile12 + 4 tRNA_Asp1 + 6 tRNA_Thr3 + 13 tRNA_Lys + 6 tRNA_Pro1 + 7 tRNA_Arg2 + 4 tRNA_Phe + 1 tRNA_Tyr2 + 1 tRNA_Gln1 + 2 tRNA_Asn + 5 tRNA_His + 3 tRNA_MetM + 1 tRNA_Trp, vc = 40, km = [[GTP, 0.1 mM], [tRNA_Leu1~L-leucine, 20 nM], [tRNA_Ala1B~L-alanine, 20 nM], [tRNA_Gly3~glycine, 20 nM], [tRNA_Val1~L-valine, 20 nM], [tRNA_Glu2~L-glutamate, 20 nM], [tRNA_Ser1~L-serine, 20 nM], [tRNA_Ile12~L-isoleucine, 20 nM], [tRNA_Asp1~L-aspartate, 20 nM], [tRNA_Thr3~L-threonine, 20 nM], [tRNA_Lys~L-lysine, 20 nM], [tRNA_Pro1~L-proline, 20 nM], [tRNA_Arg2~L-arginine, 20 nM], [tRNA_Phe~L-phenylalanine, 20 nM], [tRNA_Tyr2~L-tyrosine, 20 nM], [tRNA_Gln1~L-glutamine, 20 nM], [tRNA_Asn~L-asparagine, 20 nM], [tRNA_His~L-histidine, 20 nM], [tRNA_MetM~L-methionine, 20 nM], [tRNA_Trp~L-tryptophan, 20 nM]], ki = [[RpsS, 10 uM]])   // rpsS b3316, 92 aa
   reaction ProteinSynthesis(RpsT.mRNA~Ribosome_{10} + 174 GTP + 3 tRNA_Leu1~L-leucine + 19 tRNA_Ala1B~L-alanine + 2 tRNA_Gly3~glycine + 2 tRNA_Val1~L-valine + 3 tRNA_Glu2~L-glutamate + 4 tRNA_Ser1~L-serine + 7 tRNA_Ile12~L-isoleucine + 2 tRNA_Asp1~L-aspartate + 2 tRNA_Thr3~L-threonine + 14 tRNA_Lys~L-lysine + 1 tRNA_Pro1~L-proline + 7 tRNA_Arg2~L-arginine + 2 tRNA_Phe~L-phenylalanine + 1 tRNA_Tyr2~L-tyrosine + 5 tRNA_Gln1~L-glutamine + 6 tRNA_Asn~L-asparagine + 3 tRNA_His~L-histidine + 4 tRNA_MetM~L-methionine -> RpsT.mRNA~Ribosome_{10} + RpsT + 174 GDP + 174 Pi + 3 tRNA_Leu1 + 19 tRNA_Ala1B + 2 tRNA_Gly3 + 2 tRNA_Val1 + 3 tRNA_Glu2 + 4 tRNA_Ser1 + 7 tRNA_Ile12 + 2 tRNA_Asp1 + 2 tRNA_Thr3 + 14 tRNA_Lys + 1 tRNA_Pro1 + 7 tRNA_Arg2 + 2 tRNA_Phe + 1 tRNA_Tyr2 + 5 tRNA_Gln1 + 6 tRNA_Asn + 3 tRNA_His + 4 tRNA_MetM, vc = 40, km = [[GTP, 0.1 mM], [tRNA_Leu1~L-leucine, 20 nM], [tRNA_Ala1B~L-alanine, 20 nM], [tRNA_Gly3~glycine, 20 nM], [tRNA_Val1~L-valine, 20 nM], [tRNA_Glu2~L-glutamate, 20 nM], [tRNA_Ser1~L-serine, 20 nM], [tRNA_Ile12~L-isoleucine, 20 nM], [tRNA_Asp1~L-aspartate, 20 nM], [tRNA_Thr3~L-threonine, 20 nM], [tRNA_Lys~L-lysine, 20 nM], [tRNA_Pro1~L-proline, 20 nM], [tRNA_Arg2~L-arginine, 20 nM], [tRNA_Phe~L-phenylalanine, 20 nM], [tRNA_Tyr2~L-tyrosine, 20 nM], [tRNA_Gln1~L-glutamine, 20 nM], [tRNA_Asn~L-asparagine, 20 nM], [tRNA_His~L-histidine, 20 nM], [tRNA_MetM~L-methionine, 20 nM]], ki = [[RpsT, 10 uM]])   // rpsT b0023, 87 aa
   reaction ProteinSynthesis(RpsU.mRNA~Ribosome_{10} + 142 GTP + 4 tRNA_Leu1~L-leucine + 9 tRNA_Ala1B~L-alanine + 1 tRNA_Gly3~glycine + 6 tRNA_Val1~L-valine + 8 tRNA_Glu2~L-glutamate + 2 tRNA_Ser1~L-serine + 1 tRNA_Ile12~L-isoleucine + 1 tRNA_Asp1~L-aspartate + 3 tRNA_Thr3~L-threonine + 9 tRNA_Lys~L-lysine + 3 tRNA_Pro1~L-proline + 14 tRNA_Arg2~L-arginine + 3 tRNA_Phe~L-phenylalanine + 2 tRNA_Tyr2~L-tyrosine + 2 tRNA_Asn~L-asparagine + 1 tRNA_His~L-histidine + 1 tRNA_MetM~L-methionine + 1 tRNA_Cys~L-cysteine -> RpsU.mRNA~Ribosome_{10} + RpsU + 142 GDP + 142 Pi + 4 tRNA_Leu1 + 9 tRNA_Ala1B + 1 tRNA_Gly3 + 6 tRNA_Val1 + 8 tRNA_Glu2 + 2 tRNA_Ser1 + 1 tRNA_Ile12 + 1 tRNA_Asp1 + 3 tRNA_Thr3 + 9 tRNA_Lys + 3 tRNA_Pro1 + 14 tRNA_Arg2 + 3 tRNA_Phe + 2 tRNA_Tyr2 + 2 tRNA_Asn + 1 tRNA_His + 1 tRNA_MetM + 1 tRNA_Cys, vc = 40, km = [[GTP, 0.1 mM], [tRNA_Leu1~L-leucine, 20 nM], [tRNA_Ala1B~L-alanine, 20 nM], [tRNA_Gly3~glycine, 20 nM], [tRNA_Val1~L-valine, 20 nM], [tRNA_Glu2~L-glutamate, 20 nM], [tRNA_Ser1~L-serine, 20 nM], [tRNA_Ile12~L-isoleucine, 20 nM], [tRNA_Asp1~L-aspartate, 20 nM], [tRNA_Thr3~L-threonine, 20 nM], [tRNA_Lys~L-lysine, 20 nM], [tRNA_Pro1~L-proline, 20 nM], [tRNA_Arg2~L-arginine, 20 nM], [tRNA_Phe~L-phenylalanine, 20 nM], [tRNA_Tyr2~L-tyrosine, 20 nM], [tRNA_Asn~L-asparagine, 20 nM], [tRNA_His~L-histidine, 20 nM], [tRNA_MetM~L-methionine, 20 nM], [tRNA_Cys~L-cysteine, 20 nM]], ki = [[RpsU, 10 uM]])   // rpsU b3065, 71 aa
   reaction ProteinSynthesis(YkgM.mRNA~Ribosome_{10} + 174 GTP + 2 tRNA_Leu1~L-leucine + 3 tRNA_Ala1B~L-alanine + 6 tRNA_Gly3~glycine + 9 tRNA_Val1~L-valine + 5 tRNA_Glu2~L-glutamate + 7 tRNA_Ser1~L-serine + 5 tRNA_Ile12~L-isoleucine + 5 tRNA_Asp1~L-aspartate + 10 tRNA_Thr3~L-threonine + 7 tRNA_Lys~L-lysine + 4 tRNA_Pro1~L-proline + 6 tRNA_Arg2~L-arginine + 6 tRNA_Phe~L-phenylalanine + 5 tRNA_Tyr2~L-tyrosine + 1 tRNA_Gln1~L-glutamine + 2 tRNA_Asn~L-asparagine + 3 tRNA_His~L-histidine + 1 tRNA_MetM~L-methionine -> YkgM.mRNA~Ribosome_{10} + YkgM + 174 GDP + 174 Pi + 2 tRNA_Leu1 + 3 tRNA_Ala1B + 6 tRNA_Gly3 + 9 tRNA_Val1 + 5 tRNA_Glu2 + 7 tRNA_Ser1 + 5 tRNA_Ile12 + 5 tRNA_Asp1 + 10 tRNA_Thr3 + 7 tRNA_Lys + 4 tRNA_Pro1 + 6 tRNA_Arg2 + 6 tRNA_Phe + 5 tRNA_Tyr2 + 1 tRNA_Gln1 + 2 tRNA_Asn + 3 tRNA_His + 1 tRNA_MetM, vc = 40, km = [[GTP, 0.1 mM], [tRNA_Leu1~L-leucine, 20 nM], [tRNA_Ala1B~L-alanine, 20 nM], [tRNA_Gly3~glycine, 20 nM], [tRNA_Val1~L-valine, 20 nM], [tRNA_Glu2~L-glutamate, 20 nM], [tRNA_Ser1~L-serine, 20 nM], [tRNA_Ile12~L-isoleucine, 20 nM], [tRNA_Asp1~L-aspartate, 20 nM], [tRNA_Thr3~L-threonine, 20 nM], [tRNA_Lys~L-lysine, 20 nM], [tRNA_Pro1~L-proline, 20 nM], [tRNA_Arg2~L-arginine, 20 nM], [tRNA_Phe~L-phenylalanine, 20 nM], [tRNA_Tyr2~L-tyrosine, 20 nM], [tRNA_Gln1~L-glutamine, 20 nM], [tRNA_Asn~L-asparagine, 20 nM], [tRNA_His~L-histidine, 20 nM], [tRNA_MetM~L-methionine, 20 nM]], ki = [[YkgM, 10 uM]])   // ykgM b0296, 87 aa

   // A free r-protein is degraded to its own amino acids (k = 1e-5 as in the generic ProteinDegradation, whose
   // 300-residue expansion over each r-protein is switched off by the k = 0 copy).
   reaction ProteinDegradation(RplA -> 17 L-leucine + 33 L-alanine + 20 glycine + 29 L-valine + 11 L-glutamate + 8 L-serine + 11 L-isoleucine + 14 L-aspartate + 13 L-threonine + 23 L-lysine + 7 L-proline + 11 L-arginine + 4 L-phenylalanine + 3 L-tyrosine + 9 L-glutamine + 12 L-asparagine + 2 L-histidine + 7 L-methionine, k = 1e-5)
   reaction ProteinDegradation(RplA -> 27 L-leucine + 27 L-alanine + 25 glycine + 23 L-valine + 20 L-glutamate + 19 L-serine + 17 L-isoleucine + 17 L-aspartate + 16 L-threonine + 15 L-lysine + 14 L-proline + 14 L-arginine + 13 L-phenylalanine + 10 L-tyrosine + 10 L-glutamine + 10 L-asparagine + 8 L-histidine + 7 L-methionine + 4 L-cysteine + 4 L-tryptophan, k = 0)
   reaction ProteinDegradation(RplB -> 15 L-leucine + 21 L-alanine + 34 glycine + 26 L-valine + 11 L-glutamate + 10 L-serine + 11 L-isoleucine + 10 L-aspartate + 14 L-threonine + 25 L-lysine + 17 L-proline + 29 L-arginine + 4 L-phenylalanine + 6 L-tyrosine + 6 L-glutamine + 15 L-asparagine + 9 L-histidine + 6 L-methionine + 2 L-cysteine + 2 L-tryptophan, k = 1e-5)
   reaction ProteinDegradation(RplB -> 27 L-leucine + 27 L-alanine + 25 glycine + 23 L-valine + 20 L-glutamate + 19 L-serine + 17 L-isoleucine + 17 L-aspartate + 16 L-threonine + 15 L-lysine + 14 L-proline + 14 L-arginine + 13 L-phenylalanine + 10 L-tyrosine + 10 L-glutamine + 10 L-asparagine + 8 L-histidine + 7 L-methionine + 4 L-cysteine + 4 L-tryptophan, k = 0)
   reaction ProteinDegradation(RplC -> 11 L-leucine + 19 L-alanine + 26 glycine + 28 L-valine + 12 L-glutamate + 9 L-serine + 8 L-isoleucine + 9 L-aspartate + 16 L-threonine + 19 L-lysine + 6 L-proline + 12 L-arginine + 8 L-phenylalanine + 1 L-tyrosine + 8 L-glutamine + 8 L-asparagine + 3 L-histidine + 4 L-methionine + 2 L-tryptophan, k = 1e-5)
   reaction ProteinDegradation(RplC -> 27 L-leucine + 27 L-alanine + 25 glycine + 23 L-valine + 20 L-glutamate + 19 L-serine + 17 L-isoleucine + 17 L-aspartate + 16 L-threonine + 15 L-lysine + 14 L-proline + 14 L-arginine + 13 L-phenylalanine + 10 L-tyrosine + 10 L-glutamine + 10 L-asparagine + 8 L-histidine + 7 L-methionine + 4 L-cysteine + 4 L-tryptophan, k = 0)
   reaction ProteinDegradation(RplD -> 19 L-leucine + 23 L-alanine + 13 glycine + 21 L-valine + 12 L-glutamate + 12 L-serine + 8 L-isoleucine + 12 L-aspartate + 12 L-threonine + 18 L-lysine + 5 L-proline + 14 L-arginine + 6 L-phenylalanine + 2 L-tyrosine + 10 L-glutamine + 4 L-asparagine + 3 L-histidine + 5 L-methionine + 2 L-tryptophan, k = 1e-5)
   reaction ProteinDegradation(RplD -> 27 L-leucine + 27 L-alanine + 25 glycine + 23 L-valine + 20 L-glutamate + 19 L-serine + 17 L-isoleucine + 17 L-aspartate + 16 L-threonine + 15 L-lysine + 14 L-proline + 14 L-arginine + 13 L-phenylalanine + 10 L-tyrosine + 10 L-glutamine + 10 L-asparagine + 8 L-histidine + 7 L-methionine + 4 L-cysteine + 4 L-tryptophan, k = 0)
   reaction ProteinDegradation(RplE -> 13 L-leucine + 16 L-alanine + 13 glycine + 12 L-valine + 11 L-glutamate + 7 L-serine + 14 L-isoleucine + 13 L-aspartate + 9 L-threonine + 16 L-lysine + 6 L-proline + 15 L-arginine + 10 L-phenylalanine + 6 L-tyrosine + 4 L-glutamine + 5 L-asparagine + 1 L-histidine + 6 L-methionine + 1 L-cysteine + 1 L-tryptophan, k = 1e-5)
   reaction ProteinDegradation(RplE -> 27 L-leucine + 27 L-alanine + 25 glycine + 23 L-valine + 20 L-glutamate + 19 L-serine + 17 L-isoleucine + 17 L-aspartate + 16 L-threonine + 15 L-lysine + 14 L-proline + 14 L-arginine + 13 L-phenylalanine + 10 L-tyrosine + 10 L-glutamine + 10 L-asparagine + 8 L-histidine + 7 L-methionine + 4 L-cysteine + 4 L-tryptophan, k = 0)
   reaction ProteinDegradation(RplF -> 12 L-leucine + 20 L-alanine + 19 glycine + 22 L-valine + 8 L-glutamate + 4 L-serine + 8 L-isoleucine + 9 L-aspartate + 12 L-threonine + 16 L-lysine + 8 L-proline + 10 L-arginine + 3 L-phenylalanine + 5 L-tyrosine + 7 L-glutamine + 7 L-asparagine + 3 L-histidine + 2 L-methionine + 1 L-cysteine + 1 L-tryptophan, k = 1e-5)
   reaction ProteinDegradation(RplF -> 27 L-leucine + 27 L-alanine + 25 glycine + 23 L-valine + 20 L-glutamate + 19 L-serine + 17 L-isoleucine + 17 L-aspartate + 16 L-threonine + 15 L-lysine + 14 L-proline + 14 L-arginine + 13 L-phenylalanine + 10 L-tyrosine + 10 L-glutamine + 10 L-asparagine + 8 L-histidine + 7 L-methionine + 4 L-cysteine + 4 L-tryptophan, k = 0)
   reaction ProteinDegradation(RplI -> 12 L-leucine + 24 L-alanine + 11 glycine + 20 L-valine + 14 L-glutamate + 6 L-serine + 7 L-isoleucine + 5 L-aspartate + 7 L-threonine + 11 L-lysine + 3 L-proline + 7 L-arginine + 6 L-phenylalanine + 1 L-tyrosine + 4 L-glutamine + 8 L-asparagine + 2 L-histidine + 1 L-methionine, k = 1e-5)
   reaction ProteinDegradation(RplI -> 27 L-leucine + 27 L-alanine + 25 glycine + 23 L-valine + 20 L-glutamate + 19 L-serine + 17 L-isoleucine + 17 L-aspartate + 16 L-threonine + 15 L-lysine + 14 L-proline + 14 L-arginine + 13 L-phenylalanine + 10 L-tyrosine + 10 L-glutamine + 10 L-asparagine + 8 L-histidine + 7 L-methionine + 4 L-cysteine + 4 L-tryptophan, k = 0)
   reaction ProteinDegradation(RplJ -> 15 L-leucine + 33 L-alanine + 9 glycine + 15 L-valine + 15 L-glutamate + 6 L-serine + 5 L-isoleucine + 6 L-aspartate + 9 L-threonine + 12 L-lysine + 5 L-proline + 12 L-arginine + 6 L-phenylalanine + 3 L-tyrosine + 3 L-glutamine + 3 L-asparagine + 1 L-histidine + 6 L-methionine + 1 L-cysteine, k = 1e-5)
   reaction ProteinDegradation(RplJ -> 27 L-leucine + 27 L-alanine + 25 glycine + 23 L-valine + 20 L-glutamate + 19 L-serine + 17 L-isoleucine + 17 L-aspartate + 16 L-threonine + 15 L-lysine + 14 L-proline + 14 L-arginine + 13 L-phenylalanine + 10 L-tyrosine + 10 L-glutamine + 10 L-asparagine + 8 L-histidine + 7 L-methionine + 4 L-cysteine + 4 L-tryptophan, k = 0)
   reaction ProteinDegradation(RplK -> 7 L-leucine + 20 L-alanine + 12 glycine + 13 L-valine + 6 L-glutamate + 8 L-serine + 9 L-isoleucine + 6 L-aspartate + 9 L-threonine + 15 L-lysine + 9 L-proline + 4 L-arginine + 4 L-phenylalanine + 2 L-tyrosine + 7 L-glutamine + 4 L-asparagine + 6 L-methionine + 1 L-cysteine, k = 1e-5)
   reaction ProteinDegradation(RplK -> 27 L-leucine + 27 L-alanine + 25 glycine + 23 L-valine + 20 L-glutamate + 19 L-serine + 17 L-isoleucine + 17 L-aspartate + 16 L-threonine + 15 L-lysine + 14 L-proline + 14 L-arginine + 13 L-phenylalanine + 10 L-tyrosine + 10 L-glutamine + 10 L-asparagine + 8 L-histidine + 7 L-methionine + 4 L-cysteine + 4 L-tryptophan, k = 0)
   reaction ProteinDegradation(RplL -> 8 L-leucine + 28 L-alanine + 8 glycine + 16 L-valine + 16 L-glutamate + 6 L-serine + 6 L-isoleucine + 6 L-aspartate + 3 L-threonine + 13 L-lysine + 2 L-proline + 1 L-arginine + 2 L-phenylalanine + 1 L-glutamine + 1 L-asparagine + 4 L-methionine, k = 1e-5)
   reaction ProteinDegradation(RplL -> 27 L-leucine + 27 L-alanine + 25 glycine + 23 L-valine + 20 L-glutamate + 19 L-serine + 17 L-isoleucine + 17 L-aspartate + 16 L-threonine + 15 L-lysine + 14 L-proline + 14 L-arginine + 13 L-phenylalanine + 10 L-tyrosine + 10 L-glutamine + 10 L-asparagine + 8 L-histidine + 7 L-methionine + 4 L-cysteine + 4 L-tryptophan, k = 0)
   reaction ProteinDegradation(RplM -> 9 L-leucine + 14 L-alanine + 12 glycine + 12 L-valine + 8 L-glutamate + 8 L-isoleucine + 7 L-aspartate + 12 L-threonine + 14 L-lysine + 6 L-proline + 11 L-arginine + 3 L-phenylalanine + 6 L-tyrosine + 4 L-glutamine + 4 L-asparagine + 7 L-histidine + 4 L-methionine + 1 L-tryptophan, k = 1e-5)
   reaction ProteinDegradation(RplM -> 27 L-leucine + 27 L-alanine + 25 glycine + 23 L-valine + 20 L-glutamate + 19 L-serine + 17 L-isoleucine + 17 L-aspartate + 16 L-threonine + 15 L-lysine + 14 L-proline + 14 L-arginine + 13 L-phenylalanine + 10 L-tyrosine + 10 L-glutamine + 10 L-asparagine + 8 L-histidine + 7 L-methionine + 4 L-cysteine + 4 L-tryptophan, k = 0)
   reaction ProteinDegradation(RplN -> 8 L-leucine + 7 L-alanine + 12 glycine + 14 L-valine + 6 L-glutamate + 6 L-serine + 12 L-isoleucine + 5 L-aspartate + 5 L-threonine + 11 L-lysine + 5 L-proline + 12 L-arginine + 3 L-phenylalanine + 1 L-tyrosine + 3 L-glutamine + 6 L-asparagine + 1 L-histidine + 4 L-methionine + 2 L-cysteine, k = 1e-5)
   reaction ProteinDegradation(RplN -> 27 L-leucine + 27 L-alanine + 25 glycine + 23 L-valine + 20 L-glutamate + 19 L-serine + 17 L-isoleucine + 17 L-aspartate + 16 L-threonine + 15 L-lysine + 14 L-proline + 14 L-arginine + 13 L-phenylalanine + 10 L-tyrosine + 10 L-glutamine + 10 L-asparagine + 8 L-histidine + 7 L-methionine + 4 L-cysteine + 4 L-tryptophan, k = 0)
   reaction ProteinDegradation(RplO -> 12 L-leucine + 15 L-alanine + 26 glycine + 9 L-valine + 9 L-glutamate + 7 L-serine + 10 L-isoleucine + 2 L-aspartate + 9 L-threonine + 13 L-lysine + 4 L-proline + 14 L-arginine + 4 L-phenylalanine + 1 L-tyrosine + 3 L-glutamine + 3 L-asparagine + 1 L-histidine + 2 L-methionine, k = 1e-5)
   reaction ProteinDegradation(RplO -> 27 L-leucine + 27 L-alanine + 25 glycine + 23 L-valine + 20 L-glutamate + 19 L-serine + 17 L-isoleucine + 17 L-aspartate + 16 L-threonine + 15 L-lysine + 14 L-proline + 14 L-arginine + 13 L-phenylalanine + 10 L-tyrosine + 10 L-glutamine + 10 L-asparagine + 8 L-histidine + 7 L-methionine + 4 L-cysteine + 4 L-tryptophan, k = 0)
   reaction ProteinDegradation(RplP -> 10 L-leucine + 14 L-alanine + 13 glycine + 11 L-valine + 7 L-glutamate + 2 L-serine + 6 L-isoleucine + 3 L-aspartate + 9 L-threonine + 16 L-lysine + 7 L-proline + 14 L-arginine + 6 L-phenylalanine + 2 L-tyrosine + 5 L-glutamine + 2 L-asparagine + 1 L-histidine + 6 L-methionine + 2 L-tryptophan, k = 1e-5)
   reaction ProteinDegradation(RplP -> 27 L-leucine + 27 L-alanine + 25 glycine + 23 L-valine + 20 L-glutamate + 19 L-serine + 17 L-isoleucine + 17 L-aspartate + 16 L-threonine + 15 L-lysine + 14 L-proline + 14 L-arginine + 13 L-phenylalanine + 10 L-tyrosine + 10 L-glutamine + 10 L-asparagine + 8 L-histidine + 7 L-methionine + 4 L-cysteine + 4 L-tryptophan, k = 0)
   reaction ProteinDegradation(RplQ -> 11 L-leucine + 17 L-alanine + 7 glycine + 6 L-valine + 9 L-glutamate + 7 L-serine + 6 L-isoleucine + 4 L-aspartate + 6 L-threonine + 8 L-lysine + 4 L-proline + 18 L-arginine + 5 L-phenylalanine + 2 L-tyrosine + 2 L-glutamine + 7 L-asparagine + 3 L-histidine + 4 L-methionine + 1 L-cysteine, k = 1e-5)
   reaction ProteinDegradation(RplQ -> 27 L-leucine + 27 L-alanine + 25 glycine + 23 L-valine + 20 L-glutamate + 19 L-serine + 17 L-isoleucine + 17 L-aspartate + 16 L-threonine + 15 L-lysine + 14 L-proline + 14 L-arginine + 13 L-phenylalanine + 10 L-tyrosine + 10 L-glutamine + 10 L-asparagine + 8 L-histidine + 7 L-methionine + 4 L-cysteine + 4 L-tryptophan, k = 0)
   reaction ProteinDegradation(RplR -> 8 L-leucine + 22 L-alanine + 8 glycine + 10 L-valine + 7 L-glutamate + 5 L-serine + 5 L-isoleucine + 5 L-aspartate + 5 L-threonine + 9 L-lysine + 2 L-proline + 13 L-arginine + 3 L-phenylalanine + 3 L-tyrosine + 6 L-glutamine + 2 L-asparagine + 3 L-histidine + 1 L-methionine, k = 1e-5)
   reaction ProteinDegradation(RplR -> 27 L-leucine + 27 L-alanine + 25 glycine + 23 L-valine + 20 L-glutamate + 19 L-serine + 17 L-isoleucine + 17 L-aspartate + 16 L-threonine + 15 L-lysine + 14 L-proline + 14 L-arginine + 13 L-phenylalanine + 10 L-tyrosine + 10 L-glutamine + 10 L-asparagine + 8 L-histidine + 7 L-methionine + 4 L-cysteine + 4 L-tryptophan, k = 0)
   reaction ProteinDegradation(RplS -> 6 L-leucine + 7 L-alanine + 8 glycine + 15 L-valine + 9 L-glutamate + 8 L-serine + 7 L-isoleucine + 3 L-aspartate + 4 L-threonine + 11 L-lysine + 3 L-proline + 13 L-arginine + 4 L-phenylalanine + 2 L-tyrosine + 6 L-glutamine + 4 L-asparagine + 2 L-histidine + 2 L-methionine + 1 L-tryptophan, k = 1e-5)
   reaction ProteinDegradation(RplS -> 27 L-leucine + 27 L-alanine + 25 glycine + 23 L-valine + 20 L-glutamate + 19 L-serine + 17 L-isoleucine + 17 L-aspartate + 16 L-threonine + 15 L-lysine + 14 L-proline + 14 L-arginine + 13 L-phenylalanine + 10 L-tyrosine + 10 L-glutamine + 10 L-asparagine + 8 L-histidine + 7 L-methionine + 4 L-cysteine + 4 L-tryptophan, k = 0)
   reaction ProteinDegradation(RplT -> 6 L-leucine + 22 L-alanine + 6 glycine + 9 L-valine + 2 L-glutamate + 4 L-serine + 10 L-isoleucine + 4 L-aspartate + 1 L-threonine + 14 L-lysine + 16 L-arginine + 5 L-phenylalanine + 6 L-tyrosine + 7 L-glutamine + 3 L-asparagine + 1 L-histidine + 1 L-methionine + 1 L-tryptophan, k = 1e-5)
   reaction ProteinDegradation(RplT -> 27 L-leucine + 27 L-alanine + 25 glycine + 23 L-valine + 20 L-glutamate + 19 L-serine + 17 L-isoleucine + 17 L-aspartate + 16 L-threonine + 15 L-lysine + 14 L-proline + 14 L-arginine + 13 L-phenylalanine + 10 L-tyrosine + 10 L-glutamine + 10 L-asparagine + 8 L-histidine + 7 L-methionine + 4 L-cysteine + 4 L-tryptophan, k = 0)
   reaction ProteinDegradation(RplU -> 3 L-leucine + 7 L-alanine + 12 glycine + 14 L-valine + 9 L-glutamate + 3 L-serine + 7 L-isoleucine + 3 L-aspartate + 5 L-threonine + 10 L-lysine + 1 L-proline + 8 L-arginine + 5 L-phenylalanine + 2 L-tyrosine + 6 L-glutamine + 1 L-asparagine + 4 L-histidine + 2 L-methionine + 1 L-tryptophan, k = 1e-5)
   reaction ProteinDegradation(RplU -> 27 L-leucine + 27 L-alanine + 25 glycine + 23 L-valine + 20 L-glutamate + 19 L-serine + 17 L-isoleucine + 17 L-aspartate + 16 L-threonine + 15 L-lysine + 14 L-proline + 14 L-arginine + 13 L-phenylalanine + 10 L-tyrosine + 10 L-glutamine + 10 L-asparagine + 8 L-histidine + 7 L-methionine + 4 L-cysteine + 4 L-tryptophan, k = 0)
   reaction ProteinDegradation(RplV -> 8 L-leucine + 13 L-alanine + 4 glycine + 11 L-valine + 4 L-glutamate + 7 L-serine + 9 L-isoleucine + 9 L-aspartate + 6 L-threonine + 13 L-lysine + 2 L-proline + 10 L-arginine + 1 L-phenylalanine + 1 L-tyrosine + 2 L-glutamine + 3 L-asparagine + 4 L-histidine + 3 L-methionine, k = 1e-5)
   reaction ProteinDegradation(RplV -> 27 L-leucine + 27 L-alanine + 25 glycine + 23 L-valine + 20 L-glutamate + 19 L-serine + 17 L-isoleucine + 17 L-aspartate + 16 L-threonine + 15 L-lysine + 14 L-proline + 14 L-arginine + 13 L-phenylalanine + 10 L-tyrosine + 10 L-glutamine + 10 L-asparagine + 8 L-histidine + 7 L-methionine + 4 L-cysteine + 4 L-tryptophan, k = 0)
   reaction ProteinDegradation(RplW -> 8 L-leucine + 10 L-alanine + 6 glycine + 14 L-valine + 10 L-glutamate + 4 L-serine + 4 L-isoleucine + 3 L-aspartate + 5 L-threonine + 14 L-lysine + 1 L-proline + 7 L-arginine + 2 L-phenylalanine + 1 L-tyrosine + 3 L-glutamine + 3 L-asparagine + 2 L-histidine + 2 L-methionine + 1 L-tryptophan, k = 1e-5)
   reaction ProteinDegradation(RplW -> 27 L-leucine + 27 L-alanine + 25 glycine + 23 L-valine + 20 L-glutamate + 19 L-serine + 17 L-isoleucine + 17 L-aspartate + 16 L-threonine + 15 L-lysine + 14 L-proline + 14 L-arginine + 13 L-phenylalanine + 10 L-tyrosine + 10 L-glutamine + 10 L-asparagine + 8 L-histidine + 7 L-methionine + 4 L-cysteine + 4 L-tryptophan, k = 0)
   reaction ProteinDegradation(RplX -> 4 L-leucine + 9 L-alanine + 10 glycine + 13 L-valine + 6 L-glutamate + 5 L-serine + 8 L-isoleucine + 5 L-aspartate + 3 L-threonine + 16 L-lysine + 3 L-proline + 6 L-arginine + 5 L-phenylalanine + 3 L-glutamine + 6 L-asparagine + 1 L-histidine + 1 L-methionine, k = 1e-5)
   reaction ProteinDegradation(RplX -> 27 L-leucine + 27 L-alanine + 25 glycine + 23 L-valine + 20 L-glutamate + 19 L-serine + 17 L-isoleucine + 17 L-aspartate + 16 L-threonine + 15 L-lysine + 14 L-proline + 14 L-arginine + 13 L-phenylalanine + 10 L-tyrosine + 10 L-glutamine + 10 L-asparagine + 8 L-histidine + 7 L-methionine + 4 L-cysteine + 4 L-tryptophan, k = 0)
   reaction ProteinDegradation(RplY -> 5 L-leucine + 11 L-alanine + 5 glycine + 8 L-valine + 7 L-glutamate + 2 L-serine + 7 L-isoleucine + 5 L-aspartate + 2 L-threonine + 11 L-lysine + 4 L-proline + 6 L-arginine + 4 L-phenylalanine + 3 L-tyrosine + 5 L-glutamine + 3 L-asparagine + 3 L-histidine + 3 L-methionine, k = 1e-5)
   reaction ProteinDegradation(RplY -> 27 L-leucine + 27 L-alanine + 25 glycine + 23 L-valine + 20 L-glutamate + 19 L-serine + 17 L-isoleucine + 17 L-aspartate + 16 L-threonine + 15 L-lysine + 14 L-proline + 14 L-arginine + 13 L-phenylalanine + 10 L-tyrosine + 10 L-glutamine + 10 L-asparagine + 8 L-histidine + 7 L-methionine + 4 L-cysteine + 4 L-tryptophan, k = 0)
   reaction ProteinDegradation(RpmA -> 3 L-leucine + 9 L-alanine + 13 glycine + 6 L-valine + 5 L-glutamate + 5 L-serine + 4 L-isoleucine + 3 L-aspartate + 3 L-threonine + 11 L-lysine + 1 L-proline + 8 L-arginine + 5 L-phenylalanine + 1 L-glutamine + 3 L-asparagine + 3 L-histidine + 1 L-methionine + 1 L-cysteine, k = 1e-5)
   reaction ProteinDegradation(RpmA -> 27 L-leucine + 27 L-alanine + 25 glycine + 23 L-valine + 20 L-glutamate + 19 L-serine + 17 L-isoleucine + 17 L-aspartate + 16 L-threonine + 15 L-lysine + 14 L-proline + 14 L-arginine + 13 L-phenylalanine + 10 L-tyrosine + 10 L-glutamine + 10 L-asparagine + 8 L-histidine + 7 L-methionine + 4 L-cysteine + 4 L-tryptophan, k = 0)
   reaction ProteinDegradation(RpmB -> 6 L-leucine + 5 L-alanine + 5 glycine + 8 L-valine + 4 L-glutamate + 5 L-serine + 2 L-isoleucine + 2 L-aspartate + 5 L-threonine + 7 L-lysine + 2 L-proline + 11 L-arginine + 3 L-phenylalanine + 1 L-tyrosine + 1 L-glutamine + 4 L-asparagine + 3 L-histidine + 2 L-methionine + 1 L-cysteine + 1 L-tryptophan, k = 1e-5)
   reaction ProteinDegradation(RpmB -> 27 L-leucine + 27 L-alanine + 25 glycine + 23 L-valine + 20 L-glutamate + 19 L-serine + 17 L-isoleucine + 17 L-aspartate + 16 L-threonine + 15 L-lysine + 14 L-proline + 14 L-arginine + 13 L-phenylalanine + 10 L-tyrosine + 10 L-glutamine + 10 L-asparagine + 8 L-histidine + 7 L-methionine + 4 L-cysteine + 4 L-tryptophan, k = 0)
   reaction ProteinDegradation(RpmC -> 12 L-leucine + 6 L-alanine + 2 glycine + 4 L-valine + 7 L-glutamate + 3 L-serine + 1 L-aspartate + 2 L-threonine + 6 L-lysine + 6 L-arginine + 1 L-phenylalanine + 6 L-glutamine + 4 L-asparagine + 1 L-histidine + 2 L-methionine, k = 1e-5)
   reaction ProteinDegradation(RpmC -> 27 L-leucine + 27 L-alanine + 25 glycine + 23 L-valine + 20 L-glutamate + 19 L-serine + 17 L-isoleucine + 17 L-aspartate + 16 L-threonine + 15 L-lysine + 14 L-proline + 14 L-arginine + 13 L-phenylalanine + 10 L-tyrosine + 10 L-glutamine + 10 L-asparagine + 8 L-histidine + 7 L-methionine + 4 L-cysteine + 4 L-tryptophan, k = 0)
   reaction ProteinDegradation(RpmD -> 5 L-leucine + 5 L-alanine + 5 glycine + 4 L-valine + 4 L-glutamate + 2 L-serine + 6 L-isoleucine + 1 L-aspartate + 6 L-threonine + 5 L-lysine + 2 L-proline + 6 L-arginine + 1 L-phenylalanine + 1 L-glutamine + 1 L-asparagine + 2 L-histidine + 3 L-methionine, k = 1e-5)
   reaction ProteinDegradation(RpmD -> 27 L-leucine + 27 L-alanine + 25 glycine + 23 L-valine + 20 L-glutamate + 19 L-serine + 17 L-isoleucine + 17 L-aspartate + 16 L-threonine + 15 L-lysine + 14 L-proline + 14 L-arginine + 13 L-phenylalanine + 10 L-tyrosine + 10 L-glutamine + 10 L-asparagine + 8 L-histidine + 7 L-methionine + 4 L-cysteine + 4 L-tryptophan, k = 0)
   reaction ProteinDegradation(RpmE -> 2 L-leucine + 2 L-alanine + 6 glycine + 5 L-valine + 2 L-glutamate + 5 L-serine + 4 L-isoleucine + 5 L-aspartate + 4 L-threonine + 8 L-lysine + 3 L-proline + 5 L-arginine + 4 L-phenylalanine + 1 L-tyrosine + 1 L-glutamine + 4 L-asparagine + 3 L-histidine + 2 L-methionine + 4 L-cysteine, k = 1e-5)
   reaction ProteinDegradation(RpmE -> 27 L-leucine + 27 L-alanine + 25 glycine + 23 L-valine + 20 L-glutamate + 19 L-serine + 17 L-isoleucine + 17 L-aspartate + 16 L-threonine + 15 L-lysine + 14 L-proline + 14 L-arginine + 13 L-phenylalanine + 10 L-tyrosine + 10 L-glutamine + 10 L-asparagine + 8 L-histidine + 7 L-methionine + 4 L-cysteine + 4 L-tryptophan, k = 0)
   reaction ProteinDegradation(RpmF -> 3 L-leucine + 5 L-alanine + 4 glycine + 4 L-valine + 1 L-glutamate + 5 L-serine + 2 L-isoleucine + 3 L-aspartate + 5 L-threonine + 6 L-lysine + 1 L-proline + 7 L-arginine + 2 L-tyrosine + 2 L-glutamine + 1 L-asparagine + 4 L-histidine + 2 L-methionine, k = 1e-5)
   reaction ProteinDegradation(RpmF -> 27 L-leucine + 27 L-alanine + 25 glycine + 23 L-valine + 20 L-glutamate + 19 L-serine + 17 L-isoleucine + 17 L-aspartate + 16 L-threonine + 15 L-lysine + 14 L-proline + 14 L-arginine + 13 L-phenylalanine + 10 L-tyrosine + 10 L-glutamine + 10 L-asparagine + 8 L-histidine + 7 L-methionine + 4 L-cysteine + 4 L-tryptophan, k = 0)
   reaction ProteinDegradation(RpmG -> 3 L-leucine + 3 L-alanine + 3 glycine + 4 L-valine + 4 L-glutamate + 2 L-serine + 4 L-isoleucine + 1 L-aspartate + 5 L-threonine + 12 L-lysine + 2 L-proline + 3 L-arginine + 2 L-phenylalanine + 2 L-tyrosine + 1 L-glutamine + 1 L-asparagine + 2 L-histidine + 1 L-methionine, k = 1e-5)
   reaction ProteinDegradation(RpmG -> 27 L-leucine + 27 L-alanine + 25 glycine + 23 L-valine + 20 L-glutamate + 19 L-serine + 17 L-isoleucine + 17 L-aspartate + 16 L-threonine + 15 L-lysine + 14 L-proline + 14 L-arginine + 13 L-phenylalanine + 10 L-tyrosine + 10 L-glutamine + 10 L-asparagine + 8 L-histidine + 7 L-methionine + 4 L-cysteine + 4 L-tryptophan, k = 0)
   reaction ProteinDegradation(RpmH -> 3 L-leucine + 5 L-alanine + 3 glycine + 3 L-valine + 3 L-serine + 3 L-threonine + 5 L-lysine + 1 L-proline + 11 L-arginine + 2 L-phenylalanine + 2 L-glutamine + 2 L-asparagine + 1 L-histidine + 2 L-methionine, k = 1e-5)
   reaction ProteinDegradation(RpmH -> 27 L-leucine + 27 L-alanine + 25 glycine + 23 L-valine + 20 L-glutamate + 19 L-serine + 17 L-isoleucine + 17 L-aspartate + 16 L-threonine + 15 L-lysine + 14 L-proline + 14 L-arginine + 13 L-phenylalanine + 10 L-tyrosine + 10 L-glutamine + 10 L-asparagine + 8 L-histidine + 7 L-methionine + 4 L-cysteine + 4 L-tryptophan, k = 0)
   reaction ProteinDegradation(RpmI -> 6 L-leucine + 7 L-alanine + 6 glycine + 3 L-valine + 1 L-serine + 3 L-isoleucine + 1 L-aspartate + 4 L-threonine + 14 L-lysine + 3 L-proline + 6 L-arginine + 2 L-phenylalanine + 1 L-tyrosine + 1 L-asparagine + 4 L-histidine + 2 L-methionine + 1 L-cysteine, k = 1e-5)
   reaction ProteinDegradation(RpmI -> 27 L-leucine + 27 L-alanine + 25 glycine + 23 L-valine + 20 L-glutamate + 19 L-serine + 17 L-isoleucine + 17 L-aspartate + 16 L-threonine + 15 L-lysine + 14 L-proline + 14 L-arginine + 13 L-phenylalanine + 10 L-tyrosine + 10 L-glutamine + 10 L-asparagine + 8 L-histidine + 7 L-methionine + 4 L-cysteine + 4 L-tryptophan, k = 0)
   reaction ProteinDegradation(RpmJ1 -> 1 L-leucine + 2 L-alanine + 2 glycine + 5 L-valine + 1 L-glutamate + 2 L-serine + 3 L-isoleucine + 1 L-aspartate + 7 L-lysine + 1 L-proline + 5 L-arginine + 2 L-glutamine + 1 L-asparagine + 1 L-histidine + 1 L-methionine + 3 L-cysteine, k = 1e-5)
   reaction ProteinDegradation(RpmJ1 -> 27 L-leucine + 27 L-alanine + 25 glycine + 23 L-valine + 20 L-glutamate + 19 L-serine + 17 L-isoleucine + 17 L-aspartate + 16 L-threonine + 15 L-lysine + 14 L-proline + 14 L-arginine + 13 L-phenylalanine + 10 L-tyrosine + 10 L-glutamine + 10 L-asparagine + 8 L-histidine + 7 L-methionine + 4 L-cysteine + 4 L-tryptophan, k = 0)
   reaction ProteinDegradation(RpmJ2 -> 3 L-leucine + 2 L-alanine + 2 glycine + 4 L-valine + 1 L-glutamate + 2 L-serine + 2 L-isoleucine + 1 L-aspartate + 1 L-threonine + 9 L-lysine + 2 L-proline + 7 L-arginine + 1 L-phenylalanine + 1 L-tyrosine + 2 L-glutamine + 2 L-asparagine + 1 L-histidine + 1 L-methionine + 2 L-cysteine, k = 1e-5)
   reaction ProteinDegradation(RpmJ2 -> 27 L-leucine + 27 L-alanine + 25 glycine + 23 L-valine + 20 L-glutamate + 19 L-serine + 17 L-isoleucine + 17 L-aspartate + 16 L-threonine + 15 L-lysine + 14 L-proline + 14 L-arginine + 13 L-phenylalanine + 10 L-tyrosine + 10 L-glutamine + 10 L-asparagine + 8 L-histidine + 7 L-methionine + 4 L-cysteine + 4 L-tryptophan, k = 0)
   reaction ProteinDegradation(RpsA -> 45 L-leucine + 48 L-alanine + 48 glycine + 67 L-valine + 60 L-glutamate + 25 L-serine + 30 L-isoleucine + 42 L-aspartate + 25 L-threonine + 43 L-lysine + 10 L-proline + 30 L-arginine + 17 L-phenylalanine + 6 L-tyrosine + 14 L-glutamine + 24 L-asparagine + 8 L-histidine + 6 L-methionine + 2 L-cysteine + 7 L-tryptophan, k = 1e-5)
   reaction ProteinDegradation(RpsA -> 27 L-leucine + 27 L-alanine + 25 glycine + 23 L-valine + 20 L-glutamate + 19 L-serine + 17 L-isoleucine + 17 L-aspartate + 16 L-threonine + 15 L-lysine + 14 L-proline + 14 L-arginine + 13 L-phenylalanine + 10 L-tyrosine + 10 L-glutamine + 10 L-asparagine + 8 L-histidine + 7 L-methionine + 4 L-cysteine + 4 L-tryptophan, k = 0)
   reaction ProteinDegradation(RpsB -> 21 L-leucine + 25 L-alanine + 17 glycine + 17 L-valine + 16 L-glutamate + 11 L-serine + 14 L-isoleucine + 17 L-aspartate + 13 L-threonine + 19 L-lysine + 7 L-proline + 13 L-arginine + 12 L-phenylalanine + 2 L-tyrosine + 7 L-glutamine + 12 L-asparagine + 6 L-histidine + 8 L-methionine + 1 L-cysteine + 3 L-tryptophan, k = 1e-5)
   reaction ProteinDegradation(RpsB -> 27 L-leucine + 27 L-alanine + 25 glycine + 23 L-valine + 20 L-glutamate + 19 L-serine + 17 L-isoleucine + 17 L-aspartate + 16 L-threonine + 15 L-lysine + 14 L-proline + 14 L-arginine + 13 L-phenylalanine + 10 L-tyrosine + 10 L-glutamine + 10 L-asparagine + 8 L-histidine + 7 L-methionine + 4 L-cysteine + 4 L-tryptophan, k = 0)
   reaction ProteinDegradation(RpsC -> 13 L-leucine + 24 L-alanine + 19 glycine + 22 L-valine + 16 L-glutamate + 9 L-serine + 18 L-isoleucine + 9 L-aspartate + 11 L-threonine + 23 L-lysine + 10 L-proline + 21 L-arginine + 5 L-phenylalanine + 4 L-tyrosine + 9 L-glutamine + 7 L-asparagine + 4 L-histidine + 5 L-methionine + 4 L-tryptophan, k = 1e-5)
   reaction ProteinDegradation(RpsC -> 27 L-leucine + 27 L-alanine + 25 glycine + 23 L-valine + 20 L-glutamate + 19 L-serine + 17 L-isoleucine + 17 L-aspartate + 16 L-threonine + 15 L-lysine + 14 L-proline + 14 L-arginine + 13 L-phenylalanine + 10 L-tyrosine + 10 L-glutamine + 10 L-asparagine + 8 L-histidine + 7 L-methionine + 4 L-cysteine + 4 L-tryptophan, k = 0)
   reaction ProteinDegradation(RpsD -> 21 L-leucine + 18 L-alanine + 15 glycine + 16 L-valine + 17 L-glutamate + 11 L-serine + 8 L-isoleucine + 8 L-aspartate + 6 L-threonine + 20 L-lysine + 6 L-proline + 22 L-arginine + 4 L-phenylalanine + 8 L-tyrosine + 9 L-glutamine + 8 L-asparagine + 3 L-histidine + 4 L-methionine + 1 L-cysteine + 1 L-tryptophan, k = 1e-5)
   reaction ProteinDegradation(RpsD -> 27 L-leucine + 27 L-alanine + 25 glycine + 23 L-valine + 20 L-glutamate + 19 L-serine + 17 L-isoleucine + 17 L-aspartate + 16 L-threonine + 15 L-lysine + 14 L-proline + 14 L-arginine + 13 L-phenylalanine + 10 L-tyrosine + 10 L-glutamine + 10 L-asparagine + 8 L-histidine + 7 L-methionine + 4 L-cysteine + 4 L-tryptophan, k = 0)
   reaction ProteinDegradation(RpsE -> 9 L-leucine + 20 L-alanine + 21 glycine + 19 L-valine + 11 L-glutamate + 7 L-serine + 10 L-isoleucine + 2 L-aspartate + 8 L-threonine + 12 L-lysine + 5 L-proline + 10 L-arginine + 4 L-phenylalanine + 2 L-tyrosine + 5 L-glutamine + 11 L-asparagine + 4 L-histidine + 7 L-methionine, k = 1e-5)
   reaction ProteinDegradation(RpsE -> 27 L-leucine + 27 L-alanine + 25 glycine + 23 L-valine + 20 L-glutamate + 19 L-serine + 17 L-isoleucine + 17 L-aspartate + 16 L-threonine + 15 L-lysine + 14 L-proline + 14 L-arginine + 13 L-phenylalanine + 10 L-tyrosine + 10 L-glutamine + 10 L-asparagine + 8 L-histidine + 7 L-methionine + 4 L-cysteine + 4 L-tryptophan, k = 0)
   reaction ProteinDegradation(RpsF -> 5 L-leucine + 14 L-alanine + 5 glycine + 10 L-valine + 16 L-glutamate + 4 L-serine + 7 L-isoleucine + 10 L-aspartate + 7 L-threonine + 6 L-lysine + 5 L-proline + 12 L-arginine + 4 L-phenylalanine + 4 L-tyrosine + 4 L-glutamine + 4 L-asparagine + 6 L-histidine + 7 L-methionine + 1 L-tryptophan, k = 1e-5)
   reaction ProteinDegradation(RpsF -> 27 L-leucine + 27 L-alanine + 25 glycine + 23 L-valine + 20 L-glutamate + 19 L-serine + 17 L-isoleucine + 17 L-aspartate + 16 L-threonine + 15 L-lysine + 14 L-proline + 14 L-arginine + 13 L-phenylalanine + 10 L-tyrosine + 10 L-glutamine + 10 L-asparagine + 8 L-histidine + 7 L-methionine + 4 L-cysteine + 4 L-tryptophan, k = 0)
   reaction ProteinDegradation(RpsG -> 16 L-leucine + 22 L-alanine + 10 glycine + 16 L-valine + 14 L-glutamate + 15 L-serine + 5 L-isoleucine + 5 L-aspartate + 5 L-threonine + 14 L-lysine + 7 L-proline + 19 L-arginine + 5 L-phenylalanine + 4 L-tyrosine + 5 L-glutamine + 7 L-asparagine + 3 L-histidine + 5 L-methionine + 2 L-tryptophan, k = 1e-5)
   reaction ProteinDegradation(RpsG -> 27 L-leucine + 27 L-alanine + 25 glycine + 23 L-valine + 20 L-glutamate + 19 L-serine + 17 L-isoleucine + 17 L-aspartate + 16 L-threonine + 15 L-lysine + 14 L-proline + 14 L-arginine + 13 L-phenylalanine + 10 L-tyrosine + 10 L-glutamine + 10 L-asparagine + 8 L-histidine + 7 L-methionine + 4 L-cysteine + 4 L-tryptophan, k = 0)
   reaction ProteinDegradation(RpsH -> 10 L-leucine + 14 L-alanine + 11 glycine + 12 L-valine + 9 L-glutamate + 7 L-serine + 9 L-isoleucine + 6 L-aspartate + 6 L-threonine + 12 L-lysine + 5 L-proline + 8 L-arginine + 3 L-phenylalanine + 3 L-tyrosine + 5 L-glutamine + 3 L-asparagine + 6 L-methionine + 1 L-cysteine, k = 1e-5)
   reaction ProteinDegradation(RpsH -> 27 L-leucine + 27 L-alanine + 25 glycine + 23 L-valine + 20 L-glutamate + 19 L-serine + 17 L-isoleucine + 17 L-aspartate + 16 L-threonine + 15 L-lysine + 14 L-proline + 14 L-arginine + 13 L-phenylalanine + 10 L-tyrosine + 10 L-glutamine + 10 L-asparagine + 8 L-histidine + 7 L-methionine + 4 L-cysteine + 4 L-tryptophan, k = 0)
   reaction ProteinDegradation(RpsI -> 9 L-leucine + 10 L-alanine + 13 glycine + 10 L-valine + 9 L-glutamate + 7 L-serine + 7 L-isoleucine + 4 L-aspartate + 5 L-threonine + 10 L-lysine + 3 L-proline + 19 L-arginine + 4 L-phenylalanine + 5 L-tyrosine + 7 L-glutamine + 3 L-asparagine + 1 L-histidine + 4 L-methionine, k = 1e-5)
   reaction ProteinDegradation(RpsI -> 27 L-leucine + 27 L-alanine + 25 glycine + 23 L-valine + 20 L-glutamate + 19 L-serine + 17 L-isoleucine + 17 L-aspartate + 16 L-threonine + 15 L-lysine + 14 L-proline + 14 L-arginine + 13 L-phenylalanine + 10 L-tyrosine + 10 L-glutamine + 10 L-asparagine + 8 L-histidine + 7 L-methionine + 4 L-cysteine + 4 L-tryptophan, k = 0)
   reaction ProteinDegradation(RpsJ -> 10 L-leucine + 9 L-alanine + 4 glycine + 9 L-valine + 6 L-glutamate + 2 L-serine + 9 L-isoleucine + 8 L-aspartate + 8 L-threonine + 5 L-lysine + 5 L-proline + 12 L-arginine + 2 L-phenylalanine + 1 L-tyrosine + 6 L-glutamine + 2 L-asparagine + 3 L-histidine + 2 L-methionine, k = 1e-5)
   reaction ProteinDegradation(RpsJ -> 27 L-leucine + 27 L-alanine + 25 glycine + 23 L-valine + 20 L-glutamate + 19 L-serine + 17 L-isoleucine + 17 L-aspartate + 16 L-threonine + 15 L-lysine + 14 L-proline + 14 L-arginine + 13 L-phenylalanine + 10 L-tyrosine + 10 L-glutamine + 10 L-asparagine + 8 L-histidine + 7 L-methionine + 4 L-cysteine + 4 L-tryptophan, k = 0)
   reaction ProteinDegradation(RpsK -> 3 L-leucine + 17 L-alanine + 13 glycine + 10 L-valine + 4 L-glutamate + 6 L-serine + 9 L-isoleucine + 4 L-aspartate + 9 L-threonine + 9 L-lysine + 8 L-proline + 14 L-arginine + 4 L-phenylalanine + 1 L-tyrosine + 3 L-glutamine + 7 L-asparagine + 3 L-histidine + 2 L-methionine + 2 L-cysteine + 1 L-tryptophan, k = 1e-5)
   reaction ProteinDegradation(RpsK -> 27 L-leucine + 27 L-alanine + 25 glycine + 23 L-valine + 20 L-glutamate + 19 L-serine + 17 L-isoleucine + 17 L-aspartate + 16 L-threonine + 15 L-lysine + 14 L-proline + 14 L-arginine + 13 L-phenylalanine + 10 L-tyrosine + 10 L-glutamine + 10 L-asparagine + 8 L-histidine + 7 L-methionine + 4 L-cysteine + 4 L-tryptophan, k = 0)
   reaction ProteinDegradation(RpsL -> 8 L-leucine + 9 L-alanine + 11 glycine + 15 L-valine + 4 L-glutamate + 6 L-serine + 3 L-isoleucine + 3 L-aspartate + 8 L-threonine + 13 L-lysine + 7 L-proline + 15 L-arginine + 1 L-phenylalanine + 4 L-tyrosine + 4 L-glutamine + 5 L-asparagine + 3 L-histidine + 1 L-methionine + 4 L-cysteine, k = 1e-5)
   reaction ProteinDegradation(RpsL -> 27 L-leucine + 27 L-alanine + 25 glycine + 23 L-valine + 20 L-glutamate + 19 L-serine + 17 L-isoleucine + 17 L-aspartate + 16 L-threonine + 15 L-lysine + 14 L-proline + 14 L-arginine + 13 L-phenylalanine + 10 L-tyrosine + 10 L-glutamine + 10 L-asparagine + 8 L-histidine + 7 L-methionine + 4 L-cysteine + 4 L-tryptophan, k = 0)
   reaction ProteinDegradation(RpsM -> 9 L-leucine + 11 L-alanine + 11 glycine + 7 L-valine + 6 L-glutamate + 6 L-serine + 12 L-isoleucine + 6 L-aspartate + 6 L-threonine + 11 L-lysine + 4 L-proline + 15 L-arginine + 1 L-phenylalanine + 2 L-tyrosine + 2 L-glutamine + 2 L-asparagine + 3 L-histidine + 3 L-methionine + 1 L-cysteine, k = 1e-5)
   reaction ProteinDegradation(RpsM -> 27 L-leucine + 27 L-alanine + 25 glycine + 23 L-valine + 20 L-glutamate + 19 L-serine + 17 L-isoleucine + 17 L-aspartate + 16 L-threonine + 15 L-lysine + 14 L-proline + 14 L-arginine + 13 L-phenylalanine + 10 L-tyrosine + 10 L-glutamine + 10 L-asparagine + 8 L-histidine + 7 L-methionine + 4 L-cysteine + 4 L-tryptophan, k = 0)
   reaction ProteinDegradation(RpsN -> 8 L-leucine + 12 L-alanine + 5 glycine + 5 L-valine + 5 L-glutamate + 8 L-serine + 4 L-isoleucine + 5 L-aspartate + 2 L-threonine + 11 L-lysine + 4 L-proline + 14 L-arginine + 3 L-phenylalanine + 1 L-tyrosine + 4 L-glutamine + 3 L-asparagine + 1 L-histidine + 3 L-methionine + 1 L-cysteine + 2 L-tryptophan, k = 1e-5)
   reaction ProteinDegradation(RpsN -> 27 L-leucine + 27 L-alanine + 25 glycine + 23 L-valine + 20 L-glutamate + 19 L-serine + 17 L-isoleucine + 17 L-aspartate + 16 L-threonine + 15 L-lysine + 14 L-proline + 14 L-arginine + 13 L-phenylalanine + 10 L-tyrosine + 10 L-glutamine + 10 L-asparagine + 8 L-histidine + 7 L-methionine + 4 L-cysteine + 4 L-tryptophan, k = 0)
   reaction ProteinDegradation(RpsO -> 12 L-leucine + 7 L-alanine + 5 glycine + 5 L-valine + 5 L-glutamate + 6 L-serine + 3 L-isoleucine + 5 L-aspartate + 6 L-threonine + 6 L-lysine + 11 L-arginine + 2 L-phenylalanine + 2 L-tyrosine + 5 L-glutamine + 2 L-asparagine + 5 L-histidine + 2 L-methionine, k = 1e-5)
   reaction ProteinDegradation(RpsO -> 27 L-leucine + 27 L-alanine + 25 glycine + 23 L-valine + 20 L-glutamate + 19 L-serine + 17 L-isoleucine + 17 L-aspartate + 16 L-threonine + 15 L-lysine + 14 L-proline + 14 L-arginine + 13 L-phenylalanine + 10 L-tyrosine + 10 L-glutamine + 10 L-asparagine + 8 L-histidine + 7 L-methionine + 4 L-cysteine + 4 L-tryptophan, k = 0)
   reaction ProteinDegradation(RpsP -> 4 L-leucine + 11 L-alanine + 6 glycine + 8 L-valine + 5 L-glutamate + 3 L-serine + 6 L-isoleucine + 4 L-aspartate + 3 L-threonine + 5 L-lysine + 2 L-proline + 10 L-arginine + 4 L-phenylalanine + 1 L-tyrosine + 2 L-glutamine + 4 L-asparagine + 2 L-histidine + 1 L-methionine + 1 L-tryptophan, k = 1e-5)
   reaction ProteinDegradation(RpsP -> 27 L-leucine + 27 L-alanine + 25 glycine + 23 L-valine + 20 L-glutamate + 19 L-serine + 17 L-isoleucine + 17 L-aspartate + 16 L-threonine + 15 L-lysine + 14 L-proline + 14 L-arginine + 13 L-phenylalanine + 10 L-tyrosine + 10 L-glutamine + 10 L-asparagine + 8 L-histidine + 7 L-methionine + 4 L-cysteine + 4 L-tryptophan, k = 0)
   reaction ProteinDegradation(RpsQ -> 5 L-leucine + 2 L-alanine + 4 glycine + 12 L-valine + 7 L-glutamate + 4 L-serine + 7 L-isoleucine + 4 L-aspartate + 6 L-threonine + 10 L-lysine + 2 L-proline + 7 L-arginine + 2 L-phenylalanine + 1 L-tyrosine + 1 L-glutamine + 2 L-asparagine + 3 L-histidine + 2 L-methionine + 2 L-cysteine + 1 L-tryptophan, k = 1e-5)
   reaction ProteinDegradation(RpsQ -> 27 L-leucine + 27 L-alanine + 25 glycine + 23 L-valine + 20 L-glutamate + 19 L-serine + 17 L-isoleucine + 17 L-aspartate + 16 L-threonine + 15 L-lysine + 14 L-proline + 14 L-arginine + 13 L-phenylalanine + 10 L-tyrosine + 10 L-glutamine + 10 L-asparagine + 8 L-histidine + 7 L-methionine + 4 L-cysteine + 4 L-tryptophan, k = 0)
   reaction ProteinDegradation(RpsR -> 5 L-leucine + 7 L-alanine + 3 glycine + 2 L-valine + 3 L-glutamate + 3 L-serine + 6 L-isoleucine + 3 L-aspartate + 6 L-threonine + 6 L-lysine + 2 L-proline + 12 L-arginine + 3 L-phenylalanine + 6 L-tyrosine + 4 L-glutamine + 1 L-asparagine + 1 L-histidine + 1 L-methionine + 1 L-cysteine, k = 1e-5)
   reaction ProteinDegradation(RpsR -> 27 L-leucine + 27 L-alanine + 25 glycine + 23 L-valine + 20 L-glutamate + 19 L-serine + 17 L-isoleucine + 17 L-aspartate + 16 L-threonine + 15 L-lysine + 14 L-proline + 14 L-arginine + 13 L-phenylalanine + 10 L-tyrosine + 10 L-glutamine + 10 L-asparagine + 8 L-histidine + 7 L-methionine + 4 L-cysteine + 4 L-tryptophan, k = 0)
   reaction ProteinDegradation(RpsS -> 7 L-leucine + 6 L-alanine + 7 glycine + 7 L-valine + 4 L-glutamate + 4 L-serine + 4 L-isoleucine + 4 L-aspartate + 6 L-threonine + 13 L-lysine + 6 L-proline + 7 L-arginine + 4 L-phenylalanine + 1 L-tyrosine + 1 L-glutamine + 2 L-asparagine + 5 L-histidine + 3 L-methionine + 1 L-tryptophan, k = 1e-5)
   reaction ProteinDegradation(RpsS -> 27 L-leucine + 27 L-alanine + 25 glycine + 23 L-valine + 20 L-glutamate + 19 L-serine + 17 L-isoleucine + 17 L-aspartate + 16 L-threonine + 15 L-lysine + 14 L-proline + 14 L-arginine + 13 L-phenylalanine + 10 L-tyrosine + 10 L-glutamine + 10 L-asparagine + 8 L-histidine + 7 L-methionine + 4 L-cysteine + 4 L-tryptophan, k = 0)
   reaction ProteinDegradation(RpsT -> 3 L-leucine + 19 L-alanine + 2 glycine + 2 L-valine + 3 L-glutamate + 4 L-serine + 7 L-isoleucine + 2 L-aspartate + 2 L-threonine + 14 L-lysine + 1 L-proline + 7 L-arginine + 2 L-phenylalanine + 1 L-tyrosine + 5 L-glutamine + 6 L-asparagine + 3 L-histidine + 4 L-methionine, k = 1e-5)
   reaction ProteinDegradation(RpsT -> 27 L-leucine + 27 L-alanine + 25 glycine + 23 L-valine + 20 L-glutamate + 19 L-serine + 17 L-isoleucine + 17 L-aspartate + 16 L-threonine + 15 L-lysine + 14 L-proline + 14 L-arginine + 13 L-phenylalanine + 10 L-tyrosine + 10 L-glutamine + 10 L-asparagine + 8 L-histidine + 7 L-methionine + 4 L-cysteine + 4 L-tryptophan, k = 0)
   reaction ProteinDegradation(RpsU -> 4 L-leucine + 9 L-alanine + 1 glycine + 6 L-valine + 8 L-glutamate + 2 L-serine + 1 L-isoleucine + 1 L-aspartate + 3 L-threonine + 9 L-lysine + 3 L-proline + 14 L-arginine + 3 L-phenylalanine + 2 L-tyrosine + 2 L-asparagine + 1 L-histidine + 1 L-methionine + 1 L-cysteine, k = 1e-5)
   reaction ProteinDegradation(RpsU -> 27 L-leucine + 27 L-alanine + 25 glycine + 23 L-valine + 20 L-glutamate + 19 L-serine + 17 L-isoleucine + 17 L-aspartate + 16 L-threonine + 15 L-lysine + 14 L-proline + 14 L-arginine + 13 L-phenylalanine + 10 L-tyrosine + 10 L-glutamine + 10 L-asparagine + 8 L-histidine + 7 L-methionine + 4 L-cysteine + 4 L-tryptophan, k = 0)
   reaction ProteinDegradation(YkgM -> 2 L-leucine + 3 L-alanine + 6 glycine + 9 L-valine + 5 L-glutamate + 7 L-serine + 5 L-isoleucine + 5 L-aspartate + 10 L-threonine + 7 L-lysine + 4 L-proline + 6 L-arginine + 6 L-phenylalanine + 5 L-tyrosine + 1 L-glutamine + 2 L-asparagine + 3 L-histidine + 1 L-methionine, k = 1e-5)
   reaction ProteinDegradation(YkgM -> 27 L-leucine + 27 L-alanine + 25 glycine + 23 L-valine + 20 L-glutamate + 19 L-serine + 17 L-isoleucine + 17 L-aspartate + 16 L-threonine + 15 L-lysine + 14 L-proline + 14 L-arginine + 13 L-phenylalanine + 10 L-tyrosine + 10 L-glutamine + 10 L-asparagine + 8 L-histidine + 7 L-methionine + 4 L-cysteine + 4 L-tryptophan, k = 0)
   // Free rRNA is degraded to NMPs at the same k; the generic 300-residue ProteinDegradation expansion over
   // the rRNA species is switched off by the k = 0 copy.
   reaction RNADegradation(rRNA16S -> 389 AMP + 352 CMP + 487 GMP + 314 UMP, k = 1e-5)
   reaction ProteinDegradation(rRNA16S -> 27 L-leucine + 27 L-alanine + 25 glycine + 23 L-valine + 20 L-glutamate + 19 L-serine + 17 L-isoleucine + 17 L-aspartate + 16 L-threonine + 15 L-lysine + 14 L-proline + 14 L-arginine + 13 L-phenylalanine + 10 L-tyrosine + 10 L-glutamine + 10 L-asparagine + 8 L-histidine + 7 L-methionine + 4 L-cysteine + 4 L-tryptophan, k = 0)
   reaction RNADegradation(rRNA23S -> 762 AMP + 639 CMP + 912 GMP + 591 UMP, k = 1e-5)
   reaction ProteinDegradation(rRNA23S -> 27 L-leucine + 27 L-alanine + 25 glycine + 23 L-valine + 20 L-glutamate + 19 L-serine + 17 L-isoleucine + 17 L-aspartate + 16 L-threonine + 15 L-lysine + 14 L-proline + 14 L-arginine + 13 L-phenylalanine + 10 L-tyrosine + 10 L-glutamine + 10 L-asparagine + 8 L-histidine + 7 L-methionine + 4 L-cysteine + 4 L-tryptophan, k = 0)
   reaction RNADegradation(rRNA5S -> 24 AMP + 35 CMP + 41 GMP + 20 UMP, k = 1e-5)
   reaction ProteinDegradation(rRNA5S -> 27 L-leucine + 27 L-alanine + 25 glycine + 23 L-valine + 20 L-glutamate + 19 L-serine + 17 L-isoleucine + 17 L-aspartate + 16 L-threonine + 15 L-lysine + 14 L-proline + 14 L-arginine + 13 L-phenylalanine + 10 L-tyrosine + 10 L-glutamine + 10 L-asparagine + 8 L-histidine + 7 L-methionine + 4 L-cysteine + 4 L-tryptophan, k = 0)
}
```
