## Supplementary File 1 for "A Genome-Scale Virtual *Escherichia coli* in the L++ Language": TranslationFactors.lpp

```
// Life Code License
// (c) 2026, Omphalos Lifesciences Inc, All rights reserved.
// Donghoon M. Lee and Daehwan Kim

// Translation Factors — the protein factors that drive the E. coli ribosome cycle.
//
// The CentralDogma module (../Translation.lpp) treats translation as a single
// lumped step: mRNA + Ribosome -> protein. That is the right abstraction for gene
// expression, but it hides the machinery that actually does the work. Every
// factor below is a real MG1655 gene that the reaction-coverage audit left with
// no flux-carrying chemistry: the A27 catalog page declares them, but its
// reactions are mutually disconnected (EF-Tu produces a ternary complex nothing
// consumes; EF-Ts consumes an EF-Tu-GDP nothing produces; RF1 consumes a stop
// complex nothing produces), so the whole factor set carried zero flux.
//
// Here the factors are wired into ONE CLOSED CYCLE. The ribosome is a state
// machine and every factor moves it between states, so each gene's flux is a
// consequence of the cycle turning, not a free parameter:
//
//   Ribosome (70S)                                                  [free]
//     |  IF-3 (infC) splits it and holds the subunits apart
//     v
//   Ribosome-30S~IF3 --IF-1(infA)--> +mRNA --> +IF-2(infB)-GTP-fMet-tRNA
//     |                                                             INITIATION
//     v  50S joins; IF-2 hydrolyses GTP and all three IFs leave
//   IC-70S --EttA(ATP)--> EC-70S
//     |                                                             ELONGATION
//     |  EF-Tu (tufA/tufB)-GTP delivers aa-tRNA to the A site  [1 GTP]
//     |  peptidyl transferase (23S rRNA) makes the bond
//     |  EF-G (fusA)-GTP translocates                          [1 GTP]
//     |  EF-Ts (tsf) regenerates EF-Tu-GTP;  EF-P (efp) frees polyproline
//     |  stalls;  EF-4 (lepA) back-translocates mis-translocation
//     v  (2 GTP per amino acid, exactly as in vivo)
//   TC-70S  (stop codon)
//     |  RF1 (prfA, UAA/UAG) or RF2 (prfB, UAA/UGA) hydrolyses the peptidyl-tRNA
//     |  RF3 (prfC)-GTP clears the release factor                  TERMINATION
//     |  SelB competes at UGA and RECODES it to selenocysteine
//     v
//   Post-70S --RRF (frr) + EF-G--> 50S + 30S~mRNA --IF-3--> back to the top
//                                                                  RECYCLING
//
// Because the cycle is closed, the ribosome pool, the tRNA pool and every factor
// are conserved and turn over continuously. Deleting any one factor stalls the
// cycle at that factor's state — see Demo/TranslationCycle.lpp.
//
// FLUX TALLIES. A factor that works fast holds almost no ribosome in its own
// state, so state OCCUPANCY is a bad way to ask "did this factor do anything?".
// Each such step therefore also emits an inert marker that nothing consumes, so
// its integrated flux is read straight off the species:
//     peptide-bond ......... EF-G translocations   (= amino acids polymerised)
//     nascent-protein ...... RF1/RF2 peptide releases (= proteins finished)
//     Sec-residue .......... SelB UGA recoding events
//     polyproline-rescue ... EF-P / EfpL rescues
//     back-translocation ... EF-4 (LepA) corrections
//     abortive-peptide ..... Pth hydrolyses of dropped-off peptidyl-tRNA
//     EttA-licensed-entry .. elongation entries EttA licensed with ATP
//     uncatalysed-entry .... elongation entries that bypassed EttA
//     subunit-matured ...... BipA (TypA) 50S maturation events
//
// GENES (20): infA infB infC ettA | tufA tufB tsf fusA efp efpL lepA typA
//             selB | prfA prfB prfC | frr | pth
//
// Modelling conventions (same as Maturation/MaturationFactors.lpp):
//   - Association/delivery steps are bimolecular:  k = 1e5, kr = 1e-1.
//   - A conserved factor is written explicitly on BOTH sides of its reaction
//     (Cat + S -> Cat + P), never as a km-only block, so its catalytic flux is
//     reliable and it is not consumed.
//   - Committed steps (GTP hydrolysis, peptide release) are first-order.
//   - Any bimolecular step whose co-substrate is a BULK mM-SCALE NUCLEOTIDE
//     (ATP/ADP/GTP) uses k = 1e3, not 1e5. At 1e5 the pseudo-first-order rate is
//     k*[GTP] ~ 5x10^2/s, which empties the partner pool (a free factor, or a
//     ribosome intermediate) faster than the cycle can refill it and drives it
//     negative. 1e3 puts nucleotide loading on the same timescale as the rest of
//     the cycle. This applies to every GTP-loading / nucleotide-exchange step.
//   - No reaction has more than two reactants (third-order propensities in molar
//     units are effectively zero).
//   - Every ribosome state is a STABLE species that accumulates; the discrete
//     simulator propagates flux through stable complexes, not transient ones.
//
// NOTATION. `~` joins the members of a genuine COMPLEX — things that are physically
// bound and can come apart again: TufA~GTP~aa-tRNA is the ternary complex,
// Ribosome-30S~mRNA~IF1~IF3 is the small subunit with a message and two initiation
// factors on it, PrfA~TC-70S is RF1 docked in the A site. `_` marks a
// CONFORMATIONAL or POSITIONAL STATE of one and the same particle — EC-70S_preT and
// EC-70S_post are the same ribosome before and after EF-G ratchets it, not two
// different assemblies. Keeping the two apart is what lets you read a reaction and
// know whether something bound or something moved.
//
// OWNERSHIP. Factors modelled elsewhere are referenced but never re-declared:
//   - ribosomal proteins + 30S/50S assembly ... Metabolism/Extended/Generated
//                                               (GeneratedTranslation) and E06
//   - aminoacyl-tRNA synthetases (20 aaRS) .... E05 / GeneratedTranslation carry
//                                               the real charging chemistry; here
//                                               ONE lumped two-step recharge
//                                               closes the tRNA cycle
//   - fmt / def / map (fMet, N-terminal) ...... A36_OneCarbonMetabolism
//   - prmC RF-methyltransferase ............... E06
//   - arfA / arfB / ssrA-smpB rescue .......... E06 / E02
//   - rmf / hpf / raiA ribosome hibernation ... E06, Cytoplasm.lpp
//   - relA / spoT stringent response .......... F13
//
// Concentrations are the measured MG1655 proteome values (see
// Archive/Concentration/ProteinConcentrations.lpp). EF-Tu is the one exception:
// the tabulated 419 uM is the tufA+tufB total, so it is split between the two
// identical gene products.

pathway TranslationFactors
{
   // =================================================================
   // SHARED POOLS
   // =================================================================
   ATP = 9.6 mM
   ADP = 0.5 mM
   AMP = 0.3 mM
   GTP = 4.9 mM
   GDP = 0.7 mM

   Ribosome = 25 uM          // free 70S (assembled in GeneratedTranslation / E06)
   pre-50S = 1 uM            // immature large subunit, BipA's client
   mRNA = 2 uM
   tRNA = 30 uM              // uncharged, elongator
   amino-acid = 5 mM         // lumped elongator amino acid
   fMet-tRNA = 5 uM          // initiator, charged by MetRS and formylated by Fmt
   Sec-tRNA = 0.1 uM         // selenocysteinyl-tRNA(Sec), made by SelA/SelD
   formyl-THF = 200 uM       // 10-formyltetrahydrofolate, the C1 donor (A36)

   // ELONGATOR tRNA. Aminoacylation is a two-step reaction: the amino acid is
   // first activated as an aminoacyl-adenylate, then transferred to the tRNA. The
   // 20 aaRS enzymes carry this chemistry per amino acid (E05); this lumped pair
   // regenerates the elongator aa-tRNA pool so the cycle can run standalone. The
   // deacylated tRNA comes back from the ribosome at peptide-bond formation, so
   // the elongator tRNA pool is CONSERVED and simply turns over.
   reaction tRNA_Adenylylation(tRNA + ATP -> tRNA~AMP + PPi, k = 1e3)
   reaction tRNA_Charging(tRNA~AMP + amino-acid -> aa-tRNA + AMP, k = 1e4)

   // INITIATOR tRNA. tRNA(fMet) is a SEPARATE tRNA with its own cycle, and closing
   // it is what keeps initiation running: every initiation event consumes one
   // fMet-tRNA, and the deacylated tRNA(fMet) is ejected as the ribosome enters
   // elongation. Methionyl-tRNA synthetase (metG) recharges it, then Fmt
   // (A36_OneCarbonMetabolism) transfers a formyl group from 10-formyl-THF onto the
   // methionine — the modification IF-2 reads to tell an initiator from an
   // elongator. Leave this loop open and the whole cycle stalls once the 5 uM
   // initiator pool is spent: initiation stops, and every ribosome ends up parked
   // as a free 30S/50S subunit.
   reaction Initiator_tRNA_Charging(tRNA-fMet + ATP -> Met-tRNA-fMet + AMP + PPi, k = 1e3)
   reaction Initiator_tRNA_Formylation(Met-tRNA-fMet + formyl-THF -> fMet-tRNA + THF, k = 1e4)

   // =================================================================
   // 1. INITIATION  (infC, infA, infB, ettA)
   // =================================================================
   // IF-3 is the anti-association factor: it splits the free 70S and rides the
   // 30S subunit, preventing the 50S from re-joining until an initiator
   // tRNA is correctly paired with a start codon. It is therefore both the
   // ENTRY point of the cycle and, at the end, the factor that clears the
   // spent mRNA off the recycled subunit.
   protein InfC          // b1718 · P0A707 · IF-3
   reaction IF3_Anti_Association(InfC + Ribosome -> Ribosome-30S~IF3 + Ribosome-50S, k = 1e5, kr = 1e-1)
   InfC = 11.5 uM

   // IF-1 binds in the A site of the 30S subunit and blocks it, so the
   // initiator tRNA can only be placed in the P site.
   protein InfA          // b0884 · P69222 · IF-1
   reaction IF1_A_Site_Occlusion(InfA + Ribosome-30S~IF3 -> Ribosome-30S~IF1~IF3, k = 1e5, kr = 1e-1)
   InfA = 7.5 uM

   // The Shine-Dalgarno sequence of the message pairs with the 3' end of the
   // 16S rRNA, loading the mRNA onto the factor-bound small subunit.
   reaction mRNA_Recruitment(Ribosome-30S~IF1~IF3 + mRNA -> Ribosome-30S~mRNA~IF1~IF3, k = 1e5, kr = 1e-1)

   // IF-2 is a GTPase that recognises the FORMYLATED initiator tRNA (and no
   // other) and escorts it to the P site. Subunit joining triggers its GTP
   // hydrolysis, which is the commitment step: IF-2, IF-1 and IF-3 all leave
   // and the 70S initiation complex is licensed for elongation. IF-2-GDP is
   // then re-charged with GTP for the next round.
   protein InfB          // b3168 · P0A705 · IF-2
   reaction IF2_GTP_Loading(InfB + GTP -> InfB~GTP, k = 1e3, kr = 1e-1)
   reaction IF2_Initiator_Loading(InfB~GTP + fMet-tRNA -> InfB~GTP~fMet-tRNA, k = 1e5, kr = 1e-1)
   reaction Start_Codon_Selection(Ribosome-30S~mRNA~IF1~IF3 + InfB~GTP~fMet-tRNA -> IC-30S, k = 1e5, kr = 1e-1)
   reaction Subunit_Joining(IC-30S + Ribosome-50S -> IC-70S~IF2~GTP, k = 1e5, kr = 1e-1)
   reaction IF2_GTP_Hydrolysis(IC-70S~IF2~GTP -> IC-70S + InfB~GDP + InfA + InfC + Pi, k = 1e2)
   reaction IF2_Nucleotide_Exchange(InfB~GDP + GTP -> InfB~GTP + GDP, k = 1e3, kr = 1e-1)
   InfB = 5.1 uM

   // EttA is an ABC-F ATPase that sits in the E site of the initiation complex
   // and gates the FIRST peptide bond on the cell's energy charge: with ATP
   // bound it licenses entry into elongation, with ADP bound it holds the
   // ribosome back. It throttles rather than blocks — a slow uncatalysed entry
   // runs in parallel — so a low ATP/ADP ratio slows initiation instead of
   // abolishing it.
   protein EttA          // b4391 · P0A9W3 · ABC-F energy-dependent throttle
   reaction EttA_IC_Binding(EttA + IC-70S -> EttA~IC-70S, k = 1e5, kr = 1e-1)
   reaction EttA_ATP_Licensing(EttA~IC-70S + ATP -> EttA + EC-70S + tRNA-fMet + ADP + Pi + EttA-licensed-entry, k = 1e3)
   reaction EttA_ADP_Stalling(EttA~IC-70S + ADP -> EttA~IC-70S~ADP, k = 1e3, kr = 1e-1)
   reaction Uncatalysed_Elongation_Entry(IC-70S -> EC-70S + tRNA-fMet + uncatalysed-entry, k = 1e-1)
   EttA = 1 uM

   // =================================================================
   // 2. ELONGATION  (tufA, tufB, tsf, fusA, efp, efpL, lepA, typA)
   // =================================================================
   // EF-Tu is the most abundant protein in the cell. Charged with GTP it binds
   // any elongator aminoacyl-tRNA to form the TERNARY COMPLEX, the species that
   // actually samples the A-site codon. Correct pairing triggers GTP hydrolysis
   // and EF-Tu-GDP leaves the tRNA behind in the A site. tufA and tufB encode
   // the identical protein from two loci; both are modelled so a single-copy
   // deletion (which E. coli tolerates) can be simulated.
   protein TufA          // b3339 · P0CE47 · EF-Tu
   protein TufB          // b3980 · P0CE48 · EF-Tu (second copy)
   reaction EFTu_A_GTP_Loading(TufA + GTP -> TufA~GTP, k = 1e3, kr = 1e-1)
   reaction EFTu_B_GTP_Loading(TufB + GTP -> TufB~GTP, k = 1e3, kr = 1e-1)
   reaction EFTu_A_Ternary_Complex(TufA~GTP + aa-tRNA -> TufA~GTP~aa-tRNA, k = 1e5, kr = 1e-1)
   reaction EFTu_B_Ternary_Complex(TufB~GTP + aa-tRNA -> TufB~GTP~aa-tRNA, k = 1e5, kr = 1e-1)
   reaction EFTu_A_ASite_Delivery(TufA~GTP~aa-tRNA + EC-70S -> EC-70S~aa-tRNA + TufA~GDP + Pi, k = 1e5)
   reaction EFTu_B_ASite_Delivery(TufB~GTP~aa-tRNA + EC-70S -> EC-70S~aa-tRNA + TufB~GDP + Pi, k = 1e5)
   TufA = 50 uM
   TufB = 50 uM

   // EF-Ts is the guanine-nucleotide exchange factor of EF-Tu: it prises GDP
   // out of EF-Tu and lets GTP back in. Without it EF-Tu-GDP accumulates and
   // the ternary-complex supply collapses, so EF-Ts sets the pace of the whole
   // elongation cycle. An uncatalysed exchange runs four orders of magnitude
   // slower (k = 1e-1 against 1e5), which is why tsf cells grow, but grow badly.
   // The gap between the two rates IS the phenotype: make the uncatalysed route
   // too fast and EF-Ts becomes decorative — the deletion then costs nothing,
   // which is the signature of a factor that is present but not actually load-
   // bearing.
   protein Tsf           // b0170 · P0A6P1 · EF-Ts
   reaction EFTs_A_Binding(Tsf + TufA~GDP -> Tsf~TufA, k = 1e5, kr = 1e-1)
   reaction EFTs_B_Binding(Tsf + TufB~GDP -> Tsf~TufB, k = 1e5, kr = 1e-1)
   reaction EFTs_A_Exchange(Tsf~TufA + GTP -> Tsf + TufA~GTP + GDP, k = 1e3)
   reaction EFTs_B_Exchange(Tsf~TufB + GTP -> Tsf + TufB~GTP + GDP, k = 1e3)
   reaction EFTu_A_Spontaneous_Exchange(TufA~GDP + GTP -> TufA~GTP + GDP, k = 1e-1)
   reaction EFTu_B_Spontaneous_Exchange(TufB~GDP + GTP -> TufB~GTP + GDP, k = 1e-1)
   Tsf = 33 uM

   // The peptidyl transferase centre is 23S rRNA, not protein: the ribosome
   // makes the bond itself, with no factor and no nucleotide. The deacylated
   // tRNA is released and the ribosome is left in the pre-translocation state.
   reaction Peptide_Bond_Formation(EC-70S~aa-tRNA -> EC-70S_preT + tRNA, k = 1e2)

   // EF-G is the translocase: GTP hydrolysis ratchets the mRNA and tRNAs by one
   // codon and returns the ribosome to the post-translocation state, ready for
   // the next ternary complex. Each amino acid therefore costs exactly 2 GTP
   // (one on EF-Tu, one on EF-G) — the canonical energetic cost of translation,
   // reproduced here by construction. EF-G is used a second time, with RRF, to
   // split the ribosome during recycling.
   protein FusA          // b3340 · P0A6M8 · EF-G
   reaction EFG_GTP_Loading(FusA + GTP -> FusA~GTP, k = 1e3, kr = 1e-1)
   reaction EFG_Translocation(FusA~GTP + EC-70S_preT -> FusA + EC-70S_post + peptide-bond + GDP + Pi, k = 1e5)
   FusA = 65 uM

   // Only a ribosome that has ACTUALLY TRANSLOCATED can be sitting on the next
   // codon, and only there can that codon be a stop. Routing termination through
   // this post-translocation state (rather than straight off EC-70S) is what makes
   // the model refuse to release a zero-length product: with EF-Tu or EF-G gone,
   // no ribosome ever reaches EC-70S_post, so nothing terminates. Read directly
   // off EC-70S instead and a tuf/fusA null still emits full-count "protein" that
   // contains no amino acids at all.
   reaction Next_Codon(EC-70S_post -> EC-70S, k = 1e2)

   // EF-P rescues the one context the ribosome cannot handle on its own: runs
   // of consecutive prolines, whose stacked geometry makes the peptidyl
   // transferase centre stall. EF-P wedges into the E site and restores the
   // P-site tRNA. EfpL (yeiP) is a weaker paralogue with the same fold.
   protein Efp           // b4147 · P0A6N4 · EF-P
   protein EfpL          // b2171 · P0A6N8 · EF-P-like (YeiP)
   reaction Polyproline_Stall(EC-70S -> EC-70S_stalled, k = 1e-2)
   reaction EFP_Rescue(Efp + EC-70S_stalled -> Efp + EC-70S + polyproline-rescue, k = 1e5)
   reaction EFPL_Rescue(EfpL + EC-70S_stalled -> EfpL + EC-70S + polyproline-rescue, k = 1e4)
   Efp = 30 uM
   EfpL = 2 uM

   // EF-4 (LepA) is a proofreader of translocation: when EF-G translocates a
   // ribosome incorrectly, EF-4 BACK-translocates it so the step can be retried.
   // It is the only factor that runs the cycle backwards.
   protein LepA          // b2569 · P60785 · EF-4
   reaction LepA_GTP_Loading(LepA + GTP -> LepA~GTP, k = 1e3, kr = 1e-1)
   reaction Mistranslocation(EC-70S_preT -> EC-70S_mistranslocated, k = 1e-2)
   reaction LepA_Back_Translocation(LepA~GTP + EC-70S_mistranslocated -> LepA + EC-70S_preT + GDP + Pi + back-translocation, k = 1e5)
   // EF-G eventually resolves a mis-translocated ribosome on its own, just slowly
   // and with a risk of frameshift. Without this second, slower exit the
   // mis-translocated state would be ABSORBING and lepA would come out essential
   // — it is not; EF-4 accelerates a correction the ribosome can also make alone.
   reaction Slow_Spontaneous_Resolution(EC-70S_mistranslocated -> EC-70S_preT, k = 1e-1)
   LepA = 1.2 uM

   // BipA (TypA) is a ribosome-binding GTPase needed to finish the large
   // subunit: without it 50S assembly stalls at an immature precursor,
   // especially in the cold. It feeds mature 50S into the cycle.
   protein TypA          // b3871 · P32132 · BipA
   reaction BipA_GTP_Loading(TypA + GTP -> TypA~GTP, k = 1e3, kr = 1e-1)
   reaction BipA_50S_Maturation(TypA~GTP + pre-50S -> TypA + Ribosome-50S + GDP + Pi + subunit-matured, k = 1e5)
   TypA = 5 uM

   // =================================================================
   // 3. TERMINATION  (prfA, prfB, prfC) and UGA RECODING (selB)
   // =================================================================
   // At the post-translocation state the next codon is either sense (the ribosome
   // elongates again) or stop (it terminates). The BRANCHING RATIO between
   // Next_Codon and Stop_Codon_Entry is therefore the mean ORF length, and it is
   // the one number here that is calibrated rather than mechanistic:
   // 1e2 : 3e-1 gives ~330 peptide bonds per finished protein, the E. coli average.
   reaction Stop_Codon_Entry(EC-70S_post -> TC-70S, k = 3e-1)

   // The two class-I release factors read the stop codon directly — there is no
   // tRNA for it — and hydrolyse the ester bond holding the finished chain on
   // the P-site tRNA. RF1 reads UAG and UAA, RF2 reads UGA and UAA, so they
   // overlap at UAA and neither is dispensable.
   protein PrfA          // b1211 · P0A7I0 · RF1 (UAA, UAG)
   protein PrfB          // b2891 · P07012 · RF2 (UAA, UGA)
   reaction RF1_Stop_Recognition(PrfA + TC-70S -> PrfA~TC-70S, k = 1e5, kr = 1e-1)
   reaction RF2_Stop_Recognition(PrfB + TC-70S -> PrfB~TC-70S, k = 1e5, kr = 1e-1)
   reaction RF1_Peptide_Release(PrfA~TC-70S -> PrfA~Post-70S + nascent-protein, k = 1e2)
   reaction RF2_Peptide_Release(PrfB~TC-70S -> PrfB~Post-70S + nascent-protein, k = 1e2)
   PrfA = 0.4 uM
   PrfB = 2.8 uM

   // RF3 is the class-II release factor: a GTPase that does not read the codon
   // but removes RF1/RF2 from the post-termination ribosome, freeing them to
   // terminate again. Without it the release factors stay stuck and titrate out.
   protein PrfC          // b4375 · P0A7I4 · RF3
   reaction RF3_GTP_Loading(PrfC + GTP -> PrfC~GTP, k = 1e3, kr = 1e-1)
   reaction RF3_RF1_Recycling(PrfC~GTP + PrfA~Post-70S -> PrfC + PrfA + Post-70S + GDP + Pi, k = 1e5)
   reaction RF3_RF2_Recycling(PrfC~GTP + PrfB~Post-70S -> PrfC + PrfB + Post-70S + GDP + Pi, k = 1e5)
   PrfC = 1.4 uM

   // SelB is a dedicated elongation factor for the 21st amino acid. It carries
   // selenocysteinyl-tRNA(Sec) and, guided by the SECIS hairpin in the message,
   // delivers it at an in-frame UGA — RECODING a stop into an amino acid. It is
   // therefore in direct competition with RF2 for the same UGA-stopped
   // ribosome, and the outcome (terminate, or read through with Sec) depends on
   // their relative occupancy. Selenoprotein synthesis in E. coli (FdhF, FdnG,
   // FdoG) depends entirely on winning that race.
   protein SelB          // b3590 · P14081 · selenocysteine-specific EF
   reaction SelB_GTP_Loading(SelB + GTP -> SelB~GTP, k = 1e3, kr = 1e-1)
   reaction SelB_Ternary_Complex(SelB~GTP + Sec-tRNA -> SelB~GTP~Sec-tRNA, k = 1e5, kr = 1e-1)
   reaction SECIS_UGA_Recoding(SelB~GTP~Sec-tRNA + TC-70S -> EC-70S + SelB~GDP + Sec-residue + Pi, k = 1e4)
   reaction SelB_Nucleotide_Exchange(SelB~GDP + GTP -> SelB~GTP + GDP, k = 1e3, kr = 1e-1)
   SelB = 80 nM

   // =================================================================
   // 4. RECYCLING  (frr, with EF-G and IF-3)
   // =================================================================
   // Termination leaves an intact 70S still clamped on the mRNA. RRF binds the
   // vacated A site and EF-G — the same translocase, used a second time — drives
   // the split. IF-3 then strips the spent message off the small subunit and
   // holds it, which regenerates exactly the species initiation starts from:
   // the cycle closes here.
   protein Frr           // b0172 · P0A805 · ribosome recycling factor
   reaction RRF_Binding(Frr + Post-70S -> Frr~Post-70S, k = 1e5, kr = 1e-1)
   reaction RRF_EFG_Splitting(FusA~GTP + Frr~Post-70S -> FusA + Frr + Ribosome-50S + Post-30S~mRNA + GDP + Pi, k = 1e5)
   Frr = 9.4 uM

   // The spent message then comes off the small subunit, and IF-3 binds the bare
   // 30S — which is exactly the species initiation starts from, so the cycle
   // closes. These are TWO steps, not one: mRNA release must NOT be made
   // conditional on free IF-3. IF-3 is substoichiometric to the ribosome pool
   // (11.5 uM vs 25 uM), so a single combined step deadlocks — every IF-3 ends up
   // parked on a 30S subunit, none is left to release the message, and the whole
   // mRNA pool is trapped as Post-30S~mRNA. Splitting them lets the message
   // recirculate regardless of how IF-3 is currently distributed.
   reaction Spent_mRNA_Release(Post-30S~mRNA -> Ribosome-30S + mRNA, k = 1e1)
   reaction IF3_30S_Binding(InfC + Ribosome-30S -> Ribosome-30S~IF3, k = 1e5, kr = 1e-1)

   // =================================================================
   // 5. QUALITY CONTROL  (pth)
   // =================================================================
   // Ribosomes sometimes fall off the message mid-chain, taking the peptidyl-
   // tRNA with them. Peptidyl-tRNA hydrolase cleaves that ester bond and gives
   // the tRNA back. It is essential for exactly this reason: without it the
   // tRNA pool is slowly sequestered as dead-end peptidyl-tRNA and translation
   // starves, even though nothing is wrong with the ribosome itself.
   protein Pth           // b1204 · P0A7D1 · peptidyl-tRNA hydrolase
   reaction Peptidyl_tRNA_Dropoff(EC-70S_preT -> Ribosome-50S + Post-30S~mRNA + peptidyl-tRNA, k = 1e-2)
   reaction Pth_Hydrolysis(Pth + peptidyl-tRNA -> Pth + tRNA + abortive-peptide, k = 1e5)
   Pth = 1 uM
}


// =====================================================================
// LUMPED ALTERNATIVE (RibosomeAuxiliary): the 9 core factors as ONE cofactor
// complex, imported by the whole cell instead of the mechanistic cycle above.
// =====================================================================
// Translation auxiliary factors — the soluble initiation / elongation / release /
// recycling factors that a ribosome needs to actually translate, grouped into ONE
// lumped cofactor complex `RibosomeAuxiliary` instead of being wired mechanistically into
// the ribosome cycle one factor at a time.
//
// Nine factor genes are declared with the shared `auxFactor` protein template, so each
// carries the full central dogma (gene -> mRNA -> protein) via the same no-energy
// transcription/translation templates used for ribosomal proteins. They then assemble
// (like 30S / 50S) into the single `RibosomeAuxiliary` complex, which the main RibosomeBinding
// requires as a cofactor:  mRNA + 10 Ribosome + RibosomeAuxiliary -> mRNA~Ribosome_{10}~RibosomeAuxiliary
//
// Factor identifiers are the PROTEIN names (not the gene names):
//   infA->IF1  infB->IF2  infC->IF3  (initiation)
//   tufA->EFTu tsf->EFTs  fusA->EFG  (elongation)
//   prfA->RF1  prfB->RF2             (release)
//   frr->RRF                          (recycling)
//
// Energy: no-energy throughout (mirrors RibosomeAssembly), so adding this layer does
// not change the whole-cell energy balance.
//
// Requires: CentralDogma.Transcription (RNAP~RpoD via Holo_Sigma) + Ribosome pool.
pathway RibosomeAuxiliary
{
   // The factors carry their gene-product names (InfA, InfB, InfC, Tsf, FusA, PrfA, PrfB, Frr), the same species as
   // the genome-wide declarations, so a knockout of any of these genes reaches the assembly. EF-Tu stays one
   // lumped EFTu pool: tufA and tufB both encode it.
   // 9 core translation factors, each declared as a ProteinD gene — central dogma
   // (gene -> mRNA -> protein) is supplied by Cytoplasm.Core's shared ProteinD template,
   // so no per-pathway CD reactions are needed here. Each gene's own .gene = 1 drives its
   // expression (the aggregate ProteinD.gene is zeroed by the driver). The 9 factors then
   // assemble (like 30S / 50S) into the single RibosomeAuxiliary cofactor complex that the
   // main RibosomeBinding requires:
   //   mRNA + 10 Ribosome + RibosomeAuxiliary -> mRNA~Ribosome_{10}~RibosomeAuxiliary

   // IF1 (infA) — initiation factor IF-1: binds the 30S A site and occludes it so the
   //   initiator tRNA can only be placed in the P site at start.
   protein InfA
   InfA.gene_name = "infA"
   InfA.UniProt = "P69222"
   InfA.gene = 1
   InfA = 7.5 uM
   reaction ClosedComplex(InfA.gene + RNAP~RpoD -> InfA.gene~RNAP~RpoD, k = 2.7e5, kr = 1e-1)
   reaction RNADegradation(InfA.mRNA -> 64 AMP + 55 CMP + 51 GMP + 49 UMP, k = 0.006)
   InfA.mRNA = 3
   InfA.mRNA~Ribosome_{10}~RibosomeAuxiliary = 6

   // IF2 (infB) — initiation factor IF-2 (GTPase): recognizes the formylated initiator tRNA and
   //   escorts it to the P site; subunit joining triggers its GTP hydrolysis, the commitment step.
   protein InfB
   InfB.gene_name = "infB"
   InfB.UniProt = "P0A705"
   InfB.gene = 1
   InfB = 5.1 uM
   reaction ClosedComplex(InfB.gene + RNAP~RpoD -> InfB.gene~RNAP~RpoD, k = 1.8e5, kr = 1e-1)
   reaction RNADegradation(InfB.mRNA -> 562 AMP + 529 CMP + 649 GMP + 441 UMP, k = 0.006)
   InfB.mRNA = 2
   InfB.mRNA~Ribosome_{10}~RibosomeAuxiliary = 4

   // IF3 (infC) — initiation factor IF-3: anti-association factor that splits the 70S and holds the
   //   subunits apart until a correct start; also clears spent mRNA off the recycled 30S.
   protein InfC
   InfC.gene_name = "infC"
   InfC.UniProt = "P0A707"
   InfC.gene = 1
   InfC = 11.5 uM
   reaction ClosedComplex(InfC.gene + RNAP~RpoD -> InfC.gene~RNAP~RpoD, k = 4.1e5, kr = 1e-1)
   reaction RNADegradation(InfC.mRNA -> 168 AMP + 117 CMP + 149 GMP + 109 UMP, k = 0.006)
   InfC.mRNA = 5
   InfC.mRNA~Ribosome_{10}~RibosomeAuxiliary = 9
   // EFTu (tufA) — elongation factor Tu (GTPase): the most abundant factor; GTP-charged it binds each
   //   elongator aminoacyl-tRNA as the ternary complex and delivers it to the A site.
   protein EFTu
   EFTu.gene_name = "tufA"
   EFTu.UniProt = "P0CE47"
   EFTu.gene = 1
   EFTu = 100.0 uM
   reaction ClosedComplex(EFTu.gene + RNAP~RpoD -> EFTu.gene~RNAP~RpoD, k = 3.6e6, kr = 1e-1)
   reaction RNADegradation(EFTu.mRNA -> 286 AMP + 306 CMP + 324 GMP + 269 UMP, k = 0.006)
   EFTu.mRNA = 40
   EFTu.mRNA~Ribosome_{10}~RibosomeAuxiliary = 78
   // EFTs (tsf) — elongation factor Ts: the nucleotide-exchange factor for EF-Tu — prises GDP out and
   //   reloads GTP, regenerating EF-Tu-GTP for the next round.
   protein Tsf
   Tsf.gene_name = "tsf"
   Tsf.UniProt = "P0A6P1"
   Tsf.gene = 1
   Tsf = 33.0 uM
   reaction ClosedComplex(Tsf.gene + RNAP~RpoD -> Tsf.gene~RNAP~RpoD, k = 1.2e6, kr = 1e-1)
   reaction RNADegradation(Tsf.mRNA -> 246 AMP + 186 CMP + 240 GMP + 180 UMP, k = 0.006)
   Tsf.mRNA = 13
   Tsf.mRNA~Ribosome_{10}~RibosomeAuxiliary = 26
   // EFG (fusA) — elongation factor G (GTPase): the translocase; GTP hydrolysis ratchets the mRNA and
   //   tRNAs by one codon. Used again, with RRF, to split the ribosome at recycling.
   protein FusA
   FusA.gene_name = "fusA"
   FusA.UniProt = "P0A6M8"
   FusA.gene = 1
   FusA = 65.0 uM
   reaction ClosedComplex(FusA.gene + RNAP~RpoD -> FusA.gene~RNAP~RpoD, k = 2.3e6, kr = 1e-1)
   reaction RNADegradation(FusA.mRNA -> 550 AMP + 516 CMP + 561 GMP + 488 UMP, k = 0.006)
   FusA.mRNA = 26
   FusA.mRNA~Ribosome_{10}~RibosomeAuxiliary = 51
   // RF1 (prfA) — class-I release factor RF1: reads the UAA / UAG stop codons and hydrolyzes the
   //   peptidyl-tRNA ester bond to release the finished polypeptide.
   protein PrfA
   PrfA.gene_name = "prfA"
   PrfA.UniProt = "P0A7I0"
   PrfA.gene = 1
   PrfA = 20 uM   // raised from measured 0.4 uM: 1:1 assembly bottleneck (see AssembleRibosomeAuxiliary)
   reaction ClosedComplex(PrfA.gene + RNAP~RpoD -> PrfA.gene~RNAP~RpoD, k = 7e5, kr = 1e-1)
   reaction RNADegradation(PrfA.mRNA -> 274 AMP + 277 CMP + 298 GMP + 234 UMP, k = 0.006)
   PrfA.mRNA = 8
   PrfA.mRNA~Ribosome_{10}~RibosomeAuxiliary = 16
   // RF2 (prfB) — class-I release factor RF2: reads the UAA / UGA stop codons and releases the
   //   finished polypeptide (overlaps RF1 at UAA).
   protein PrfB
   PrfB.gene_name = "prfB"
   PrfB.UniProt = "P07012"
   PrfB.gene = 1
   PrfB = 20 uM   // raised from measured 2.8 uM: 1:1 assembly bottleneck
   reaction ClosedComplex(PrfB.gene + RNAP~RpoD -> PrfB.gene~RNAP~RpoD, k = 7e5, kr = 1e-1)
   reaction RNADegradation(PrfB.mRNA -> 285 AMP + 274 CMP + 316 GMP + 223 UMP, k = 0.006)
   PrfB.mRNA = 8
   PrfB.mRNA~Ribosome_{10}~RibosomeAuxiliary = 16
   // RRF (frr) — ribosome-recycling factor: binds the vacated A site of the post-termination 70S
   //   and, with EF-G, splits it into 30S / 50S subunits for reuse.
   protein Frr
   Frr.gene_name = "frr"
   Frr.UniProt = "P0A805"
   Frr.gene = 1
   Frr = 9.4 uM
   reaction ClosedComplex(Frr.gene + RNAP~RpoD -> Frr.gene~RNAP~RpoD, k = 3.4e5, kr = 1e-1)
   reaction RNADegradation(Frr.mRNA -> 163 AMP + 131 CMP + 153 GMP + 111 UMP, k = 0.006)
   Frr.mRNA = 4
   Frr.mRNA~Ribosome_{10}~RibosomeAuxiliary = 7

   // ===== assemble the 9 factors into ONE lumped cofactor complex (like Assemble30S/50S) =====
   complex RibosomeAuxiliary
   RibosomeAuxiliary = 5000   // warm-start; assembly maintains it (factors seed 5000 each)

   reaction AssembleRibosomeAuxiliary(
      InfA + InfB + InfC + EFTu + Tsf + FusA + PrfA + PrfB + Frr -> RibosomeAuxiliary, vc = 40)
}

reference Rodnina_2018
{
    title = "Translation in Prokaryotes"
    doi = "https://doi.org/10.1101/cshperspect.a032664"
}

reference Schmidt_2016
{
    title = "The quantitative and condition-dependent Escherichia coli proteome"
    doi = "https://doi.org/10.1038/nbt.3418"
}

reference Boel_2014
{
    title = "The ABC-F protein EttA gates ribosome entry into the translation elongation cycle"
    doi = "https://doi.org/10.1038/nsmb.2740"
}
tRNA.gene = 1   // the gene the build gives the tRNA pool, an rna kind protein.gene doesn't reach (LifeOS Q90)
```
