## Supplementary File 1 for "A Genome-Scale Virtual *Escherichia coli* in the L++ Language": tRNAGenes.lpp

```
// Life Code License
// (c) 2026, Omphalos Lifesciences Inc, All rights reserved.
//
// Transfer-RNA gene complement of E. coli K-12 MG1655 -- 44 tRNA isoacceptors, declared
// with the native `tRNA` type (an RNA-species subtype: transcribed, never translated).
//
// Transcription uses SHARED `tRNA` templates (below): OpenComplex / RNAElongation /
// RNAPRelease are written ONCE over the bare `tRNA` schema and auto-expand over every
// tRNA instance. Only ClosedComplex (initiation) is per-isoacceptor -- its k sets each
// tRNA's transcription rate, hence its steady-state abundance.
//
// Grounding:
//   * Genes / copy number: Ecoli.gb (86 tRNA features), apportioned across each amino
//     acid's isoacceptors by measured abundance (Komine 1990; Dong 1996 Fig 6).
//   * Abundance / seed: Dong, Nilsson & Kurland (1996) J Mol Biol 260:649, Table 3
//     (molar ratio tRNA/ribosome) at 1.07 doublings/h x [Ribosome] = 15 uM.
//   * Per-isoacceptor ClosedComplex k ~ (conc/gene): initiation rate that holds each
//     tRNA at its Dong level against growth dilution (shared elongation vc is uniform).
//     Set that way on 2026-11-14 (model values, below), once each gene made only its own tRNA.
//
// Requires: CentralDogma.Transcription (RNAP~RpoD via Holo_Sigma).

pathway tRNAGenes
{
   // ===== shared tRNA transcription templates (expand over every `tRNA` instance) =====
   // ClosedComplex is per-isoacceptor (below); these three are common to all tRNAs.
   // with-aux unified: tRNA transcription loads RNAPAuxiliary at OpenComplex like every other gene.
   // OpenComplex written out per gene (stage 1; was the template on tRNA.gene)
   reaction OpenComplex(tRNA_Ala1B.gene~RNAP~RpoD + RNAPAuxiliary -> tRNA_Ala1B.gene~RNAP~RNAPAuxiliary + RpoD, k = 1e5)
   reaction OpenComplex(tRNA_Ala2.gene~RNAP~RpoD + RNAPAuxiliary -> tRNA_Ala2.gene~RNAP~RNAPAuxiliary + RpoD, k = 1e5)
   reaction OpenComplex(tRNA_Arg2.gene~RNAP~RpoD + RNAPAuxiliary -> tRNA_Arg2.gene~RNAP~RNAPAuxiliary + RpoD, k = 1e5)
   reaction OpenComplex(tRNA_Arg3.gene~RNAP~RpoD + RNAPAuxiliary -> tRNA_Arg3.gene~RNAP~RNAPAuxiliary + RpoD, k = 1e5)
   reaction OpenComplex(tRNA_Arg4.gene~RNAP~RpoD + RNAPAuxiliary -> tRNA_Arg4.gene~RNAP~RNAPAuxiliary + RpoD, k = 1e5)
   reaction OpenComplex(tRNA_Arg5.gene~RNAP~RpoD + RNAPAuxiliary -> tRNA_Arg5.gene~RNAP~RNAPAuxiliary + RpoD, k = 1e5)
   reaction OpenComplex(tRNA_Asn.gene~RNAP~RpoD + RNAPAuxiliary -> tRNA_Asn.gene~RNAP~RNAPAuxiliary + RpoD, k = 1e5)
   reaction OpenComplex(tRNA_Asp1.gene~RNAP~RpoD + RNAPAuxiliary -> tRNA_Asp1.gene~RNAP~RNAPAuxiliary + RpoD, k = 1e5)
   reaction OpenComplex(tRNA_Cys.gene~RNAP~RpoD + RNAPAuxiliary -> tRNA_Cys.gene~RNAP~RNAPAuxiliary + RpoD, k = 1e5)
   reaction OpenComplex(tRNA_Gln1.gene~RNAP~RpoD + RNAPAuxiliary -> tRNA_Gln1.gene~RNAP~RNAPAuxiliary + RpoD, k = 1e5)
   reaction OpenComplex(tRNA_Gln2.gene~RNAP~RpoD + RNAPAuxiliary -> tRNA_Gln2.gene~RNAP~RNAPAuxiliary + RpoD, k = 1e5)
   reaction OpenComplex(tRNA_Glu2.gene~RNAP~RpoD + RNAPAuxiliary -> tRNA_Glu2.gene~RNAP~RNAPAuxiliary + RpoD, k = 1e5)
   reaction OpenComplex(tRNA_Gly12.gene~RNAP~RpoD + RNAPAuxiliary -> tRNA_Gly12.gene~RNAP~RNAPAuxiliary + RpoD, k = 1e5)
   reaction OpenComplex(tRNA_Gly3.gene~RNAP~RpoD + RNAPAuxiliary -> tRNA_Gly3.gene~RNAP~RNAPAuxiliary + RpoD, k = 1e5)
   reaction OpenComplex(tRNA_His.gene~RNAP~RpoD + RNAPAuxiliary -> tRNA_His.gene~RNAP~RNAPAuxiliary + RpoD, k = 1e5)
   reaction OpenComplex(tRNA_Ile12.gene~RNAP~RpoD + RNAPAuxiliary -> tRNA_Ile12.gene~RNAP~RNAPAuxiliary + RpoD, k = 1e5)
   reaction OpenComplex(tRNA_Leu1.gene~RNAP~RpoD + RNAPAuxiliary -> tRNA_Leu1.gene~RNAP~RNAPAuxiliary + RpoD, k = 1e5)
   reaction OpenComplex(tRNA_Leu2.gene~RNAP~RpoD + RNAPAuxiliary -> tRNA_Leu2.gene~RNAP~RNAPAuxiliary + RpoD, k = 1e5)
   reaction OpenComplex(tRNA_Leu3.gene~RNAP~RpoD + RNAPAuxiliary -> tRNA_Leu3.gene~RNAP~RNAPAuxiliary + RpoD, k = 1e5)
   reaction OpenComplex(tRNA_Leu4.gene~RNAP~RpoD + RNAPAuxiliary -> tRNA_Leu4.gene~RNAP~RNAPAuxiliary + RpoD, k = 1e5)
   reaction OpenComplex(tRNA_Leu5.gene~RNAP~RpoD + RNAPAuxiliary -> tRNA_Leu5.gene~RNAP~RNAPAuxiliary + RpoD, k = 1e5)
   reaction OpenComplex(tRNA_Lys.gene~RNAP~RpoD + RNAPAuxiliary -> tRNA_Lys.gene~RNAP~RNAPAuxiliary + RpoD, k = 1e5)
   reaction OpenComplex(tRNA_fMet1.gene~RNAP~RpoD + RNAPAuxiliary -> tRNA_fMet1.gene~RNAP~RNAPAuxiliary + RpoD, k = 1e5)
   reaction OpenComplex(tRNA_fMet2.gene~RNAP~RpoD + RNAPAuxiliary -> tRNA_fMet2.gene~RNAP~RNAPAuxiliary + RpoD, k = 1e5)
   reaction OpenComplex(tRNA_MetM.gene~RNAP~RpoD + RNAPAuxiliary -> tRNA_MetM.gene~RNAP~RNAPAuxiliary + RpoD, k = 1e5)
   reaction OpenComplex(tRNA_Phe.gene~RNAP~RpoD + RNAPAuxiliary -> tRNA_Phe.gene~RNAP~RNAPAuxiliary + RpoD, k = 1e5)
   reaction OpenComplex(tRNA_Pro1.gene~RNAP~RpoD + RNAPAuxiliary -> tRNA_Pro1.gene~RNAP~RNAPAuxiliary + RpoD, k = 1e5)
   reaction OpenComplex(tRNA_Pro2.gene~RNAP~RpoD + RNAPAuxiliary -> tRNA_Pro2.gene~RNAP~RNAPAuxiliary + RpoD, k = 1e5)
   reaction OpenComplex(tRNA_Pro3.gene~RNAP~RpoD + RNAPAuxiliary -> tRNA_Pro3.gene~RNAP~RNAPAuxiliary + RpoD, k = 1e5)
   reaction OpenComplex(tRNA_SeC.gene~RNAP~RpoD + RNAPAuxiliary -> tRNA_SeC.gene~RNAP~RNAPAuxiliary + RpoD, k = 1e5)
   reaction OpenComplex(tRNA_Ser1.gene~RNAP~RpoD + RNAPAuxiliary -> tRNA_Ser1.gene~RNAP~RNAPAuxiliary + RpoD, k = 1e5)
   reaction OpenComplex(tRNA_Ser2.gene~RNAP~RpoD + RNAPAuxiliary -> tRNA_Ser2.gene~RNAP~RNAPAuxiliary + RpoD, k = 1e5)
   reaction OpenComplex(tRNA_Ser3.gene~RNAP~RpoD + RNAPAuxiliary -> tRNA_Ser3.gene~RNAP~RNAPAuxiliary + RpoD, k = 1e5)
   reaction OpenComplex(tRNA_Ser5.gene~RNAP~RpoD + RNAPAuxiliary -> tRNA_Ser5.gene~RNAP~RNAPAuxiliary + RpoD, k = 1e5)
   reaction OpenComplex(tRNA_Thr1.gene~RNAP~RpoD + RNAPAuxiliary -> tRNA_Thr1.gene~RNAP~RNAPAuxiliary + RpoD, k = 1e5)
   reaction OpenComplex(tRNA_Thr2.gene~RNAP~RpoD + RNAPAuxiliary -> tRNA_Thr2.gene~RNAP~RNAPAuxiliary + RpoD, k = 1e5)
   reaction OpenComplex(tRNA_Thr3.gene~RNAP~RpoD + RNAPAuxiliary -> tRNA_Thr3.gene~RNAP~RNAPAuxiliary + RpoD, k = 1e5)
   reaction OpenComplex(tRNA_Thr4.gene~RNAP~RpoD + RNAPAuxiliary -> tRNA_Thr4.gene~RNAP~RNAPAuxiliary + RpoD, k = 1e5)
   reaction OpenComplex(tRNA_Trp.gene~RNAP~RpoD + RNAPAuxiliary -> tRNA_Trp.gene~RNAP~RNAPAuxiliary + RpoD, k = 1e5)
   reaction OpenComplex(tRNA_Tyr1.gene~RNAP~RpoD + RNAPAuxiliary -> tRNA_Tyr1.gene~RNAP~RNAPAuxiliary + RpoD, k = 1e5)
   reaction OpenComplex(tRNA_Tyr2.gene~RNAP~RpoD + RNAPAuxiliary -> tRNA_Tyr2.gene~RNAP~RNAPAuxiliary + RpoD, k = 1e5)
   reaction OpenComplex(tRNA_Val1.gene~RNAP~RpoD + RNAPAuxiliary -> tRNA_Val1.gene~RNAP~RNAPAuxiliary + RpoD, k = 1e5)
   reaction OpenComplex(tRNA_Val2A.gene~RNAP~RpoD + RNAPAuxiliary -> tRNA_Val2A.gene~RNAP~RNAPAuxiliary + RpoD, k = 1e5)
   reaction OpenComplex(tRNA_Val2B.gene~RNAP~RpoD + RNAPAuxiliary -> tRNA_Val2B.gene~RNAP~RNAPAuxiliary + RpoD, k = 1e5)
   // RNAElongation_tRNA written out per gene (stage 1; was the template on tRNA.gene)
   reaction RNAElongation_tRNA_tRNA_Ala1B(tRNA_Ala1B.gene~RNAP~RNAPAuxiliary -> tRNA_Ala1B.gene~RNAP~RNAPAuxiliary + tRNA_Ala1B)
   vc_function
   {
      // Mature tRNA needs RNase P for its 5' end (RnpA), the CCA-adding enzyme (Cca), the m1G37 methyltransferase (TrmD) and
      // the t6A enzymes (TsaB, TsaC, TsaD, TsaE), 10 nM each (model value; essential in Keio, PEC and TraDIS: Goodall et al.
      // 2018, mBio 9:e02096-17, Table S2).
      if (RnpA >= 10 nM && Cca >= 10 nM && TrmD >= 10 nM && TsaB >= 10 nM && TsaC >= 10 nM && TsaD >= 10 nM && TsaE >= 10 nM)
      {
         // 18 tRNAs a second per open complex (model value, 2026-11-13; was 1.5): from LifeOS step 10 (C57) each tRNA gene
         // makes only its own tRNA, where this line had made all 44. At 1.5 the tRNA total fell from 170 to 35 uM by
         // t=4,400 and growth stopped by t=7,700; at 18 it holds at 130 to 180 uM, near the 173 uM the Dong et al. 1996
         // seeds add up to.
         return 18
      }
      return 0
   }
   reaction RNAElongation_tRNA_tRNA_Ala2(tRNA_Ala2.gene~RNAP~RNAPAuxiliary -> tRNA_Ala2.gene~RNAP~RNAPAuxiliary + tRNA_Ala2)
   vc_function
   {
      // Mature tRNA needs RNase P for its 5' end (RnpA), the CCA-adding enzyme (Cca), the m1G37 methyltransferase (TrmD) and
      // the t6A enzymes (TsaB, TsaC, TsaD, TsaE), 10 nM each (model value; essential in Keio, PEC and TraDIS: Goodall et al.
      // 2018, mBio 9:e02096-17, Table S2).
      if (RnpA >= 10 nM && Cca >= 10 nM && TrmD >= 10 nM && TsaB >= 10 nM && TsaC >= 10 nM && TsaD >= 10 nM && TsaE >= 10 nM)
      {
         // 18 tRNAs a second per open complex (model value, 2026-11-13; was 1.5): from LifeOS step 10 (C57) each tRNA gene
         // makes only its own tRNA, where this line had made all 44. At 1.5 the tRNA total fell from 170 to 35 uM by
         // t=4,400 and growth stopped by t=7,700; at 18 it holds at 130 to 180 uM, near the 173 uM the Dong et al. 1996
         // seeds add up to.
         return 18
      }
      return 0
   }
   reaction RNAElongation_tRNA_tRNA_Arg2(tRNA_Arg2.gene~RNAP~RNAPAuxiliary -> tRNA_Arg2.gene~RNAP~RNAPAuxiliary + tRNA_Arg2)
   vc_function
   {
      // Mature tRNA needs RNase P for its 5' end (RnpA), the CCA-adding enzyme (Cca), the m1G37 methyltransferase (TrmD) and
      // the t6A enzymes (TsaB, TsaC, TsaD, TsaE), 10 nM each (model value; essential in Keio, PEC and TraDIS: Goodall et al.
      // 2018, mBio 9:e02096-17, Table S2).
      if (RnpA >= 10 nM && Cca >= 10 nM && TrmD >= 10 nM && TsaB >= 10 nM && TsaC >= 10 nM && TsaD >= 10 nM && TsaE >= 10 nM)
      {
         // 18 tRNAs a second per open complex (model value, 2026-11-13; was 1.5): from LifeOS step 10 (C57) each tRNA gene
         // makes only its own tRNA, where this line had made all 44. At 1.5 the tRNA total fell from 170 to 35 uM by
         // t=4,400 and growth stopped by t=7,700; at 18 it holds at 130 to 180 uM, near the 173 uM the Dong et al. 1996
         // seeds add up to.
         return 18
      }
      return 0
   }
   reaction RNAElongation_tRNA_tRNA_Arg3(tRNA_Arg3.gene~RNAP~RNAPAuxiliary -> tRNA_Arg3.gene~RNAP~RNAPAuxiliary + tRNA_Arg3)
   vc_function
   {
      // Mature tRNA needs RNase P for its 5' end (RnpA), the CCA-adding enzyme (Cca), the m1G37 methyltransferase (TrmD) and
      // the t6A enzymes (TsaB, TsaC, TsaD, TsaE), 10 nM each (model value; essential in Keio, PEC and TraDIS: Goodall et al.
      // 2018, mBio 9:e02096-17, Table S2).
      if (RnpA >= 10 nM && Cca >= 10 nM && TrmD >= 10 nM && TsaB >= 10 nM && TsaC >= 10 nM && TsaD >= 10 nM && TsaE >= 10 nM)
      {
         // 18 tRNAs a second per open complex (model value, 2026-11-13; was 1.5): from LifeOS step 10 (C57) each tRNA gene
         // makes only its own tRNA, where this line had made all 44. At 1.5 the tRNA total fell from 170 to 35 uM by
         // t=4,400 and growth stopped by t=7,700; at 18 it holds at 130 to 180 uM, near the 173 uM the Dong et al. 1996
         // seeds add up to.
         return 18
      }
      return 0
   }
   reaction RNAElongation_tRNA_tRNA_Arg4(tRNA_Arg4.gene~RNAP~RNAPAuxiliary -> tRNA_Arg4.gene~RNAP~RNAPAuxiliary + tRNA_Arg4)
   vc_function
   {
      // Mature tRNA needs RNase P for its 5' end (RnpA), the CCA-adding enzyme (Cca), the m1G37 methyltransferase (TrmD) and
      // the t6A enzymes (TsaB, TsaC, TsaD, TsaE), 10 nM each (model value; essential in Keio, PEC and TraDIS: Goodall et al.
      // 2018, mBio 9:e02096-17, Table S2).
      if (RnpA >= 10 nM && Cca >= 10 nM && TrmD >= 10 nM && TsaB >= 10 nM && TsaC >= 10 nM && TsaD >= 10 nM && TsaE >= 10 nM)
      {
         // 18 tRNAs a second per open complex (model value, 2026-11-13; was 1.5): from LifeOS step 10 (C57) each tRNA gene
         // makes only its own tRNA, where this line had made all 44. At 1.5 the tRNA total fell from 170 to 35 uM by
         // t=4,400 and growth stopped by t=7,700; at 18 it holds at 130 to 180 uM, near the 173 uM the Dong et al. 1996
         // seeds add up to.
         return 18
      }
      return 0
   }
   reaction RNAElongation_tRNA_tRNA_Arg5(tRNA_Arg5.gene~RNAP~RNAPAuxiliary -> tRNA_Arg5.gene~RNAP~RNAPAuxiliary + tRNA_Arg5)
   vc_function
   {
      // Mature tRNA needs RNase P for its 5' end (RnpA), the CCA-adding enzyme (Cca), the m1G37 methyltransferase (TrmD) and
      // the t6A enzymes (TsaB, TsaC, TsaD, TsaE), 10 nM each (model value; essential in Keio, PEC and TraDIS: Goodall et al.
      // 2018, mBio 9:e02096-17, Table S2).
      if (RnpA >= 10 nM && Cca >= 10 nM && TrmD >= 10 nM && TsaB >= 10 nM && TsaC >= 10 nM && TsaD >= 10 nM && TsaE >= 10 nM)
      {
         // 18 tRNAs a second per open complex (model value, 2026-11-13; was 1.5): from LifeOS step 10 (C57) each tRNA gene
         // makes only its own tRNA, where this line had made all 44. At 1.5 the tRNA total fell from 170 to 35 uM by
         // t=4,400 and growth stopped by t=7,700; at 18 it holds at 130 to 180 uM, near the 173 uM the Dong et al. 1996
         // seeds add up to.
         return 18
      }
      return 0
   }
   reaction RNAElongation_tRNA_tRNA_Asn(tRNA_Asn.gene~RNAP~RNAPAuxiliary -> tRNA_Asn.gene~RNAP~RNAPAuxiliary + tRNA_Asn)
   vc_function
   {
      // Mature tRNA needs RNase P for its 5' end (RnpA), the CCA-adding enzyme (Cca), the m1G37 methyltransferase (TrmD) and
      // the t6A enzymes (TsaB, TsaC, TsaD, TsaE), 10 nM each (model value; essential in Keio, PEC and TraDIS: Goodall et al.
      // 2018, mBio 9:e02096-17, Table S2).
      if (RnpA >= 10 nM && Cca >= 10 nM && TrmD >= 10 nM && TsaB >= 10 nM && TsaC >= 10 nM && TsaD >= 10 nM && TsaE >= 10 nM)
      {
         // 18 tRNAs a second per open complex (model value, 2026-11-13; was 1.5): from LifeOS step 10 (C57) each tRNA gene
         // makes only its own tRNA, where this line had made all 44. At 1.5 the tRNA total fell from 170 to 35 uM by
         // t=4,400 and growth stopped by t=7,700; at 18 it holds at 130 to 180 uM, near the 173 uM the Dong et al. 1996
         // seeds add up to.
         return 18
      }
      return 0
   }
   reaction RNAElongation_tRNA_tRNA_Asp1(tRNA_Asp1.gene~RNAP~RNAPAuxiliary -> tRNA_Asp1.gene~RNAP~RNAPAuxiliary + tRNA_Asp1)
   vc_function
   {
      // Mature tRNA needs RNase P for its 5' end (RnpA), the CCA-adding enzyme (Cca), the m1G37 methyltransferase (TrmD) and
      // the t6A enzymes (TsaB, TsaC, TsaD, TsaE), 10 nM each (model value; essential in Keio, PEC and TraDIS: Goodall et al.
      // 2018, mBio 9:e02096-17, Table S2).
      if (RnpA >= 10 nM && Cca >= 10 nM && TrmD >= 10 nM && TsaB >= 10 nM && TsaC >= 10 nM && TsaD >= 10 nM && TsaE >= 10 nM)
      {
         // 18 tRNAs a second per open complex (model value, 2026-11-13; was 1.5): from LifeOS step 10 (C57) each tRNA gene
         // makes only its own tRNA, where this line had made all 44. At 1.5 the tRNA total fell from 170 to 35 uM by
         // t=4,400 and growth stopped by t=7,700; at 18 it holds at 130 to 180 uM, near the 173 uM the Dong et al. 1996
         // seeds add up to.
         return 18
      }
      return 0
   }
   reaction RNAElongation_tRNA_tRNA_Cys(tRNA_Cys.gene~RNAP~RNAPAuxiliary -> tRNA_Cys.gene~RNAP~RNAPAuxiliary + tRNA_Cys)
   vc_function
   {
      // Mature tRNA needs RNase P for its 5' end (RnpA), the CCA-adding enzyme (Cca), the m1G37 methyltransferase (TrmD) and
      // the t6A enzymes (TsaB, TsaC, TsaD, TsaE), 10 nM each (model value; essential in Keio, PEC and TraDIS: Goodall et al.
      // 2018, mBio 9:e02096-17, Table S2).
      if (RnpA >= 10 nM && Cca >= 10 nM && TrmD >= 10 nM && TsaB >= 10 nM && TsaC >= 10 nM && TsaD >= 10 nM && TsaE >= 10 nM)
      {
         // 18 tRNAs a second per open complex (model value, 2026-11-13; was 1.5): from LifeOS step 10 (C57) each tRNA gene
         // makes only its own tRNA, where this line had made all 44. At 1.5 the tRNA total fell from 170 to 35 uM by
         // t=4,400 and growth stopped by t=7,700; at 18 it holds at 130 to 180 uM, near the 173 uM the Dong et al. 1996
         // seeds add up to.
         return 18
      }
      return 0
   }
   reaction RNAElongation_tRNA_tRNA_Gln1(tRNA_Gln1.gene~RNAP~RNAPAuxiliary -> tRNA_Gln1.gene~RNAP~RNAPAuxiliary + tRNA_Gln1)
   vc_function
   {
      // Mature tRNA needs RNase P for its 5' end (RnpA), the CCA-adding enzyme (Cca), the m1G37 methyltransferase (TrmD) and
      // the t6A enzymes (TsaB, TsaC, TsaD, TsaE), 10 nM each (model value; essential in Keio, PEC and TraDIS: Goodall et al.
      // 2018, mBio 9:e02096-17, Table S2).
      if (RnpA >= 10 nM && Cca >= 10 nM && TrmD >= 10 nM && TsaB >= 10 nM && TsaC >= 10 nM && TsaD >= 10 nM && TsaE >= 10 nM)
      {
         // 18 tRNAs a second per open complex (model value, 2026-11-13; was 1.5): from LifeOS step 10 (C57) each tRNA gene
         // makes only its own tRNA, where this line had made all 44. At 1.5 the tRNA total fell from 170 to 35 uM by
         // t=4,400 and growth stopped by t=7,700; at 18 it holds at 130 to 180 uM, near the 173 uM the Dong et al. 1996
         // seeds add up to.
         return 18
      }
      return 0
   }
   reaction RNAElongation_tRNA_tRNA_Gln2(tRNA_Gln2.gene~RNAP~RNAPAuxiliary -> tRNA_Gln2.gene~RNAP~RNAPAuxiliary + tRNA_Gln2)
   vc_function
   {
      // Mature tRNA needs RNase P for its 5' end (RnpA), the CCA-adding enzyme (Cca), the m1G37 methyltransferase (TrmD) and
      // the t6A enzymes (TsaB, TsaC, TsaD, TsaE), 10 nM each (model value; essential in Keio, PEC and TraDIS: Goodall et al.
      // 2018, mBio 9:e02096-17, Table S2).
      if (RnpA >= 10 nM && Cca >= 10 nM && TrmD >= 10 nM && TsaB >= 10 nM && TsaC >= 10 nM && TsaD >= 10 nM && TsaE >= 10 nM)
      {
         // 18 tRNAs a second per open complex (model value, 2026-11-13; was 1.5): from LifeOS step 10 (C57) each tRNA gene
         // makes only its own tRNA, where this line had made all 44. At 1.5 the tRNA total fell from 170 to 35 uM by
         // t=4,400 and growth stopped by t=7,700; at 18 it holds at 130 to 180 uM, near the 173 uM the Dong et al. 1996
         // seeds add up to.
         return 18
      }
      return 0
   }
   reaction RNAElongation_tRNA_tRNA_Glu2(tRNA_Glu2.gene~RNAP~RNAPAuxiliary -> tRNA_Glu2.gene~RNAP~RNAPAuxiliary + tRNA_Glu2)
   vc_function
   {
      // Mature tRNA needs RNase P for its 5' end (RnpA), the CCA-adding enzyme (Cca), the m1G37 methyltransferase (TrmD) and
      // the t6A enzymes (TsaB, TsaC, TsaD, TsaE), 10 nM each (model value; essential in Keio, PEC and TraDIS: Goodall et al.
      // 2018, mBio 9:e02096-17, Table S2).
      if (RnpA >= 10 nM && Cca >= 10 nM && TrmD >= 10 nM && TsaB >= 10 nM && TsaC >= 10 nM && TsaD >= 10 nM && TsaE >= 10 nM)
      {
         // 18 tRNAs a second per open complex (model value, 2026-11-13; was 1.5): from LifeOS step 10 (C57) each tRNA gene
         // makes only its own tRNA, where this line had made all 44. At 1.5 the tRNA total fell from 170 to 35 uM by
         // t=4,400 and growth stopped by t=7,700; at 18 it holds at 130 to 180 uM, near the 173 uM the Dong et al. 1996
         // seeds add up to.
         return 18
      }
      return 0
   }
   reaction RNAElongation_tRNA_tRNA_Gly12(tRNA_Gly12.gene~RNAP~RNAPAuxiliary -> tRNA_Gly12.gene~RNAP~RNAPAuxiliary + tRNA_Gly12)
   vc_function
   {
      // Mature tRNA needs RNase P for its 5' end (RnpA), the CCA-adding enzyme (Cca), the m1G37 methyltransferase (TrmD) and
      // the t6A enzymes (TsaB, TsaC, TsaD, TsaE), 10 nM each (model value; essential in Keio, PEC and TraDIS: Goodall et al.
      // 2018, mBio 9:e02096-17, Table S2).
      if (RnpA >= 10 nM && Cca >= 10 nM && TrmD >= 10 nM && TsaB >= 10 nM && TsaC >= 10 nM && TsaD >= 10 nM && TsaE >= 10 nM)
      {
         // 18 tRNAs a second per open complex (model value, 2026-11-13; was 1.5): from LifeOS step 10 (C57) each tRNA gene
         // makes only its own tRNA, where this line had made all 44. At 1.5 the tRNA total fell from 170 to 35 uM by
         // t=4,400 and growth stopped by t=7,700; at 18 it holds at 130 to 180 uM, near the 173 uM the Dong et al. 1996
         // seeds add up to.
         return 18
      }
      return 0
   }
   reaction RNAElongation_tRNA_tRNA_Gly3(tRNA_Gly3.gene~RNAP~RNAPAuxiliary -> tRNA_Gly3.gene~RNAP~RNAPAuxiliary + tRNA_Gly3)
   vc_function
   {
      // Mature tRNA needs RNase P for its 5' end (RnpA), the CCA-adding enzyme (Cca), the m1G37 methyltransferase (TrmD) and
      // the t6A enzymes (TsaB, TsaC, TsaD, TsaE), 10 nM each (model value; essential in Keio, PEC and TraDIS: Goodall et al.
      // 2018, mBio 9:e02096-17, Table S2).
      if (RnpA >= 10 nM && Cca >= 10 nM && TrmD >= 10 nM && TsaB >= 10 nM && TsaC >= 10 nM && TsaD >= 10 nM && TsaE >= 10 nM)
      {
         // 18 tRNAs a second per open complex (model value, 2026-11-13; was 1.5): from LifeOS step 10 (C57) each tRNA gene
         // makes only its own tRNA, where this line had made all 44. At 1.5 the tRNA total fell from 170 to 35 uM by
         // t=4,400 and growth stopped by t=7,700; at 18 it holds at 130 to 180 uM, near the 173 uM the Dong et al. 1996
         // seeds add up to.
         return 18
      }
      return 0
   }
   reaction RNAElongation_tRNA_tRNA_His(tRNA_His.gene~RNAP~RNAPAuxiliary -> tRNA_His.gene~RNAP~RNAPAuxiliary + tRNA_His)
   vc_function
   {
      // Mature tRNA needs RNase P for its 5' end (RnpA), the CCA-adding enzyme (Cca), the m1G37 methyltransferase (TrmD) and
      // the t6A enzymes (TsaB, TsaC, TsaD, TsaE), 10 nM each (model value; essential in Keio, PEC and TraDIS: Goodall et al.
      // 2018, mBio 9:e02096-17, Table S2).
      if (RnpA >= 10 nM && Cca >= 10 nM && TrmD >= 10 nM && TsaB >= 10 nM && TsaC >= 10 nM && TsaD >= 10 nM && TsaE >= 10 nM)
      {
         // 18 tRNAs a second per open complex (model value, 2026-11-13; was 1.5): from LifeOS step 10 (C57) each tRNA gene
         // makes only its own tRNA, where this line had made all 44. At 1.5 the tRNA total fell from 170 to 35 uM by
         // t=4,400 and growth stopped by t=7,700; at 18 it holds at 130 to 180 uM, near the 173 uM the Dong et al. 1996
         // seeds add up to.
         return 18
      }
      return 0
   }
   reaction RNAElongation_tRNA_tRNA_Ile12(tRNA_Ile12.gene~RNAP~RNAPAuxiliary -> tRNA_Ile12.gene~RNAP~RNAPAuxiliary + tRNA_Ile12)
   vc_function
   {
      // Mature tRNA needs RNase P for its 5' end (RnpA), the CCA-adding enzyme (Cca), the m1G37 methyltransferase (TrmD) and
      // the t6A enzymes (TsaB, TsaC, TsaD, TsaE), 10 nM each (model value; essential in Keio, PEC and TraDIS: Goodall et al.
      // 2018, mBio 9:e02096-17, Table S2).
      if (RnpA >= 10 nM && Cca >= 10 nM && TrmD >= 10 nM && TsaB >= 10 nM && TsaC >= 10 nM && TsaD >= 10 nM && TsaE >= 10 nM)
      {
         // 18 tRNAs a second per open complex (model value, 2026-11-13; was 1.5): from LifeOS step 10 (C57) each tRNA gene
         // makes only its own tRNA, where this line had made all 44. At 1.5 the tRNA total fell from 170 to 35 uM by
         // t=4,400 and growth stopped by t=7,700; at 18 it holds at 130 to 180 uM, near the 173 uM the Dong et al. 1996
         // seeds add up to.
         return 18
      }
      return 0
   }
   reaction RNAElongation_tRNA_tRNA_Leu1(tRNA_Leu1.gene~RNAP~RNAPAuxiliary -> tRNA_Leu1.gene~RNAP~RNAPAuxiliary + tRNA_Leu1)
   vc_function
   {
      // Mature tRNA needs RNase P for its 5' end (RnpA), the CCA-adding enzyme (Cca), the m1G37 methyltransferase (TrmD) and
      // the t6A enzymes (TsaB, TsaC, TsaD, TsaE), 10 nM each (model value; essential in Keio, PEC and TraDIS: Goodall et al.
      // 2018, mBio 9:e02096-17, Table S2).
      if (RnpA >= 10 nM && Cca >= 10 nM && TrmD >= 10 nM && TsaB >= 10 nM && TsaC >= 10 nM && TsaD >= 10 nM && TsaE >= 10 nM)
      {
         // 18 tRNAs a second per open complex (model value, 2026-11-13; was 1.5): from LifeOS step 10 (C57) each tRNA gene
         // makes only its own tRNA, where this line had made all 44. At 1.5 the tRNA total fell from 170 to 35 uM by
         // t=4,400 and growth stopped by t=7,700; at 18 it holds at 130 to 180 uM, near the 173 uM the Dong et al. 1996
         // seeds add up to.
         return 18
      }
      return 0
   }
   reaction RNAElongation_tRNA_tRNA_Leu2(tRNA_Leu2.gene~RNAP~RNAPAuxiliary -> tRNA_Leu2.gene~RNAP~RNAPAuxiliary + tRNA_Leu2)
   vc_function
   {
      // Mature tRNA needs RNase P for its 5' end (RnpA), the CCA-adding enzyme (Cca), the m1G37 methyltransferase (TrmD) and
      // the t6A enzymes (TsaB, TsaC, TsaD, TsaE), 10 nM each (model value; essential in Keio, PEC and TraDIS: Goodall et al.
      // 2018, mBio 9:e02096-17, Table S2).
      if (RnpA >= 10 nM && Cca >= 10 nM && TrmD >= 10 nM && TsaB >= 10 nM && TsaC >= 10 nM && TsaD >= 10 nM && TsaE >= 10 nM)
      {
         // 18 tRNAs a second per open complex (model value, 2026-11-13; was 1.5): from LifeOS step 10 (C57) each tRNA gene
         // makes only its own tRNA, where this line had made all 44. At 1.5 the tRNA total fell from 170 to 35 uM by
         // t=4,400 and growth stopped by t=7,700; at 18 it holds at 130 to 180 uM, near the 173 uM the Dong et al. 1996
         // seeds add up to.
         return 18
      }
      return 0
   }
   reaction RNAElongation_tRNA_tRNA_Leu3(tRNA_Leu3.gene~RNAP~RNAPAuxiliary -> tRNA_Leu3.gene~RNAP~RNAPAuxiliary + tRNA_Leu3)
   vc_function
   {
      // Mature tRNA needs RNase P for its 5' end (RnpA), the CCA-adding enzyme (Cca), the m1G37 methyltransferase (TrmD) and
      // the t6A enzymes (TsaB, TsaC, TsaD, TsaE), 10 nM each (model value; essential in Keio, PEC and TraDIS: Goodall et al.
      // 2018, mBio 9:e02096-17, Table S2).
      if (RnpA >= 10 nM && Cca >= 10 nM && TrmD >= 10 nM && TsaB >= 10 nM && TsaC >= 10 nM && TsaD >= 10 nM && TsaE >= 10 nM)
      {
         // 18 tRNAs a second per open complex (model value, 2026-11-13; was 1.5): from LifeOS step 10 (C57) each tRNA gene
         // makes only its own tRNA, where this line had made all 44. At 1.5 the tRNA total fell from 170 to 35 uM by
         // t=4,400 and growth stopped by t=7,700; at 18 it holds at 130 to 180 uM, near the 173 uM the Dong et al. 1996
         // seeds add up to.
         return 18
      }
      return 0
   }
   reaction RNAElongation_tRNA_tRNA_Leu4(tRNA_Leu4.gene~RNAP~RNAPAuxiliary -> tRNA_Leu4.gene~RNAP~RNAPAuxiliary + tRNA_Leu4)
   vc_function
   {
      // Mature tRNA needs RNase P for its 5' end (RnpA), the CCA-adding enzyme (Cca), the m1G37 methyltransferase (TrmD) and
      // the t6A enzymes (TsaB, TsaC, TsaD, TsaE), 10 nM each (model value; essential in Keio, PEC and TraDIS: Goodall et al.
      // 2018, mBio 9:e02096-17, Table S2).
      if (RnpA >= 10 nM && Cca >= 10 nM && TrmD >= 10 nM && TsaB >= 10 nM && TsaC >= 10 nM && TsaD >= 10 nM && TsaE >= 10 nM)
      {
         // 18 tRNAs a second per open complex (model value, 2026-11-13; was 1.5): from LifeOS step 10 (C57) each tRNA gene
         // makes only its own tRNA, where this line had made all 44. At 1.5 the tRNA total fell from 170 to 35 uM by
         // t=4,400 and growth stopped by t=7,700; at 18 it holds at 130 to 180 uM, near the 173 uM the Dong et al. 1996
         // seeds add up to.
         return 18
      }
      return 0
   }
   reaction RNAElongation_tRNA_tRNA_Leu5(tRNA_Leu5.gene~RNAP~RNAPAuxiliary -> tRNA_Leu5.gene~RNAP~RNAPAuxiliary + tRNA_Leu5)
   vc_function
   {
      // Mature tRNA needs RNase P for its 5' end (RnpA), the CCA-adding enzyme (Cca), the m1G37 methyltransferase (TrmD) and
      // the t6A enzymes (TsaB, TsaC, TsaD, TsaE), 10 nM each (model value; essential in Keio, PEC and TraDIS: Goodall et al.
      // 2018, mBio 9:e02096-17, Table S2).
      if (RnpA >= 10 nM && Cca >= 10 nM && TrmD >= 10 nM && TsaB >= 10 nM && TsaC >= 10 nM && TsaD >= 10 nM && TsaE >= 10 nM)
      {
         // 18 tRNAs a second per open complex (model value, 2026-11-13; was 1.5): from LifeOS step 10 (C57) each tRNA gene
         // makes only its own tRNA, where this line had made all 44. At 1.5 the tRNA total fell from 170 to 35 uM by
         // t=4,400 and growth stopped by t=7,700; at 18 it holds at 130 to 180 uM, near the 173 uM the Dong et al. 1996
         // seeds add up to.
         return 18
      }
      return 0
   }
   reaction RNAElongation_tRNA_tRNA_Lys(tRNA_Lys.gene~RNAP~RNAPAuxiliary -> tRNA_Lys.gene~RNAP~RNAPAuxiliary + tRNA_Lys)
   vc_function
   {
      // Mature tRNA needs RNase P for its 5' end (RnpA), the CCA-adding enzyme (Cca), the m1G37 methyltransferase (TrmD) and
      // the t6A enzymes (TsaB, TsaC, TsaD, TsaE), 10 nM each (model value; essential in Keio, PEC and TraDIS: Goodall et al.
      // 2018, mBio 9:e02096-17, Table S2).
      if (RnpA >= 10 nM && Cca >= 10 nM && TrmD >= 10 nM && TsaB >= 10 nM && TsaC >= 10 nM && TsaD >= 10 nM && TsaE >= 10 nM)
      {
         // 18 tRNAs a second per open complex (model value, 2026-11-13; was 1.5): from LifeOS step 10 (C57) each tRNA gene
         // makes only its own tRNA, where this line had made all 44. At 1.5 the tRNA total fell from 170 to 35 uM by
         // t=4,400 and growth stopped by t=7,700; at 18 it holds at 130 to 180 uM, near the 173 uM the Dong et al. 1996
         // seeds add up to.
         return 18
      }
      return 0
   }
   reaction RNAElongation_tRNA_tRNA_fMet1(tRNA_fMet1.gene~RNAP~RNAPAuxiliary -> tRNA_fMet1.gene~RNAP~RNAPAuxiliary + tRNA_fMet1)
   vc_function
   {
      // Mature tRNA needs RNase P for its 5' end (RnpA), the CCA-adding enzyme (Cca), the m1G37 methyltransferase (TrmD) and
      // the t6A enzymes (TsaB, TsaC, TsaD, TsaE), 10 nM each (model value; essential in Keio, PEC and TraDIS: Goodall et al.
      // 2018, mBio 9:e02096-17, Table S2).
      if (RnpA >= 10 nM && Cca >= 10 nM && TrmD >= 10 nM && TsaB >= 10 nM && TsaC >= 10 nM && TsaD >= 10 nM && TsaE >= 10 nM)
      {
         // 18 tRNAs a second per open complex (model value, 2026-11-13; was 1.5): from LifeOS step 10 (C57) each tRNA gene
         // makes only its own tRNA, where this line had made all 44. At 1.5 the tRNA total fell from 170 to 35 uM by
         // t=4,400 and growth stopped by t=7,700; at 18 it holds at 130 to 180 uM, near the 173 uM the Dong et al. 1996
         // seeds add up to.
         return 18
      }
      return 0
   }
   reaction RNAElongation_tRNA_tRNA_fMet2(tRNA_fMet2.gene~RNAP~RNAPAuxiliary -> tRNA_fMet2.gene~RNAP~RNAPAuxiliary + tRNA_fMet2)
   vc_function
   {
      // Mature tRNA needs RNase P for its 5' end (RnpA), the CCA-adding enzyme (Cca), the m1G37 methyltransferase (TrmD) and
      // the t6A enzymes (TsaB, TsaC, TsaD, TsaE), 10 nM each (model value; essential in Keio, PEC and TraDIS: Goodall et al.
      // 2018, mBio 9:e02096-17, Table S2).
      if (RnpA >= 10 nM && Cca >= 10 nM && TrmD >= 10 nM && TsaB >= 10 nM && TsaC >= 10 nM && TsaD >= 10 nM && TsaE >= 10 nM)
      {
         // 18 tRNAs a second per open complex (model value, 2026-11-13; was 1.5): from LifeOS step 10 (C57) each tRNA gene
         // makes only its own tRNA, where this line had made all 44. At 1.5 the tRNA total fell from 170 to 35 uM by
         // t=4,400 and growth stopped by t=7,700; at 18 it holds at 130 to 180 uM, near the 173 uM the Dong et al. 1996
         // seeds add up to.
         return 18
      }
      return 0
   }
   reaction RNAElongation_tRNA_tRNA_MetM(tRNA_MetM.gene~RNAP~RNAPAuxiliary -> tRNA_MetM.gene~RNAP~RNAPAuxiliary + tRNA_MetM)
   vc_function
   {
      // Mature tRNA needs RNase P for its 5' end (RnpA), the CCA-adding enzyme (Cca), the m1G37 methyltransferase (TrmD) and
      // the t6A enzymes (TsaB, TsaC, TsaD, TsaE), 10 nM each (model value; essential in Keio, PEC and TraDIS: Goodall et al.
      // 2018, mBio 9:e02096-17, Table S2).
      if (RnpA >= 10 nM && Cca >= 10 nM && TrmD >= 10 nM && TsaB >= 10 nM && TsaC >= 10 nM && TsaD >= 10 nM && TsaE >= 10 nM)
      {
         // 18 tRNAs a second per open complex (model value, 2026-11-13; was 1.5): from LifeOS step 10 (C57) each tRNA gene
         // makes only its own tRNA, where this line had made all 44. At 1.5 the tRNA total fell from 170 to 35 uM by
         // t=4,400 and growth stopped by t=7,700; at 18 it holds at 130 to 180 uM, near the 173 uM the Dong et al. 1996
         // seeds add up to.
         return 18
      }
      return 0
   }
   reaction RNAElongation_tRNA_tRNA_Phe(tRNA_Phe.gene~RNAP~RNAPAuxiliary -> tRNA_Phe.gene~RNAP~RNAPAuxiliary + tRNA_Phe)
   vc_function
   {
      // Mature tRNA needs RNase P for its 5' end (RnpA), the CCA-adding enzyme (Cca), the m1G37 methyltransferase (TrmD) and
      // the t6A enzymes (TsaB, TsaC, TsaD, TsaE), 10 nM each (model value; essential in Keio, PEC and TraDIS: Goodall et al.
      // 2018, mBio 9:e02096-17, Table S2).
      if (RnpA >= 10 nM && Cca >= 10 nM && TrmD >= 10 nM && TsaB >= 10 nM && TsaC >= 10 nM && TsaD >= 10 nM && TsaE >= 10 nM)
      {
         // 18 tRNAs a second per open complex (model value, 2026-11-13; was 1.5): from LifeOS step 10 (C57) each tRNA gene
         // makes only its own tRNA, where this line had made all 44. At 1.5 the tRNA total fell from 170 to 35 uM by
         // t=4,400 and growth stopped by t=7,700; at 18 it holds at 130 to 180 uM, near the 173 uM the Dong et al. 1996
         // seeds add up to.
         return 18
      }
      return 0
   }
   reaction RNAElongation_tRNA_tRNA_Pro1(tRNA_Pro1.gene~RNAP~RNAPAuxiliary -> tRNA_Pro1.gene~RNAP~RNAPAuxiliary + tRNA_Pro1)
   vc_function
   {
      // Mature tRNA needs RNase P for its 5' end (RnpA), the CCA-adding enzyme (Cca), the m1G37 methyltransferase (TrmD) and
      // the t6A enzymes (TsaB, TsaC, TsaD, TsaE), 10 nM each (model value; essential in Keio, PEC and TraDIS: Goodall et al.
      // 2018, mBio 9:e02096-17, Table S2).
      if (RnpA >= 10 nM && Cca >= 10 nM && TrmD >= 10 nM && TsaB >= 10 nM && TsaC >= 10 nM && TsaD >= 10 nM && TsaE >= 10 nM)
      {
         // 18 tRNAs a second per open complex (model value, 2026-11-13; was 1.5): from LifeOS step 10 (C57) each tRNA gene
         // makes only its own tRNA, where this line had made all 44. At 1.5 the tRNA total fell from 170 to 35 uM by
         // t=4,400 and growth stopped by t=7,700; at 18 it holds at 130 to 180 uM, near the 173 uM the Dong et al. 1996
         // seeds add up to.
         return 18
      }
      return 0
   }
   reaction RNAElongation_tRNA_tRNA_Pro2(tRNA_Pro2.gene~RNAP~RNAPAuxiliary -> tRNA_Pro2.gene~RNAP~RNAPAuxiliary + tRNA_Pro2)
   vc_function
   {
      // Mature tRNA needs RNase P for its 5' end (RnpA), the CCA-adding enzyme (Cca), the m1G37 methyltransferase (TrmD) and
      // the t6A enzymes (TsaB, TsaC, TsaD, TsaE), 10 nM each (model value; essential in Keio, PEC and TraDIS: Goodall et al.
      // 2018, mBio 9:e02096-17, Table S2).
      if (RnpA >= 10 nM && Cca >= 10 nM && TrmD >= 10 nM && TsaB >= 10 nM && TsaC >= 10 nM && TsaD >= 10 nM && TsaE >= 10 nM)
      {
         // 18 tRNAs a second per open complex (model value, 2026-11-13; was 1.5): from LifeOS step 10 (C57) each tRNA gene
         // makes only its own tRNA, where this line had made all 44. At 1.5 the tRNA total fell from 170 to 35 uM by
         // t=4,400 and growth stopped by t=7,700; at 18 it holds at 130 to 180 uM, near the 173 uM the Dong et al. 1996
         // seeds add up to.
         return 18
      }
      return 0
   }
   reaction RNAElongation_tRNA_tRNA_Pro3(tRNA_Pro3.gene~RNAP~RNAPAuxiliary -> tRNA_Pro3.gene~RNAP~RNAPAuxiliary + tRNA_Pro3)
   vc_function
   {
      // Mature tRNA needs RNase P for its 5' end (RnpA), the CCA-adding enzyme (Cca), the m1G37 methyltransferase (TrmD) and
      // the t6A enzymes (TsaB, TsaC, TsaD, TsaE), 10 nM each (model value; essential in Keio, PEC and TraDIS: Goodall et al.
      // 2018, mBio 9:e02096-17, Table S2).
      if (RnpA >= 10 nM && Cca >= 10 nM && TrmD >= 10 nM && TsaB >= 10 nM && TsaC >= 10 nM && TsaD >= 10 nM && TsaE >= 10 nM)
      {
         // 18 tRNAs a second per open complex (model value, 2026-11-13; was 1.5): from LifeOS step 10 (C57) each tRNA gene
         // makes only its own tRNA, where this line had made all 44. At 1.5 the tRNA total fell from 170 to 35 uM by
         // t=4,400 and growth stopped by t=7,700; at 18 it holds at 130 to 180 uM, near the 173 uM the Dong et al. 1996
         // seeds add up to.
         return 18
      }
      return 0
   }
   reaction RNAElongation_tRNA_tRNA_SeC(tRNA_SeC.gene~RNAP~RNAPAuxiliary -> tRNA_SeC.gene~RNAP~RNAPAuxiliary + tRNA_SeC)
   vc_function
   {
      // Mature tRNA needs RNase P for its 5' end (RnpA), the CCA-adding enzyme (Cca), the m1G37 methyltransferase (TrmD) and
      // the t6A enzymes (TsaB, TsaC, TsaD, TsaE), 10 nM each (model value; essential in Keio, PEC and TraDIS: Goodall et al.
      // 2018, mBio 9:e02096-17, Table S2).
      if (RnpA >= 10 nM && Cca >= 10 nM && TrmD >= 10 nM && TsaB >= 10 nM && TsaC >= 10 nM && TsaD >= 10 nM && TsaE >= 10 nM)
      {
         // 18 tRNAs a second per open complex (model value, 2026-11-13; was 1.5): from LifeOS step 10 (C57) each tRNA gene
         // makes only its own tRNA, where this line had made all 44. At 1.5 the tRNA total fell from 170 to 35 uM by
         // t=4,400 and growth stopped by t=7,700; at 18 it holds at 130 to 180 uM, near the 173 uM the Dong et al. 1996
         // seeds add up to.
         return 18
      }
      return 0
   }
   reaction RNAElongation_tRNA_tRNA_Ser1(tRNA_Ser1.gene~RNAP~RNAPAuxiliary -> tRNA_Ser1.gene~RNAP~RNAPAuxiliary + tRNA_Ser1)
   vc_function
   {
      // Mature tRNA needs RNase P for its 5' end (RnpA), the CCA-adding enzyme (Cca), the m1G37 methyltransferase (TrmD) and
      // the t6A enzymes (TsaB, TsaC, TsaD, TsaE), 10 nM each (model value; essential in Keio, PEC and TraDIS: Goodall et al.
      // 2018, mBio 9:e02096-17, Table S2).
      if (RnpA >= 10 nM && Cca >= 10 nM && TrmD >= 10 nM && TsaB >= 10 nM && TsaC >= 10 nM && TsaD >= 10 nM && TsaE >= 10 nM)
      {
         // 18 tRNAs a second per open complex (model value, 2026-11-13; was 1.5): from LifeOS step 10 (C57) each tRNA gene
         // makes only its own tRNA, where this line had made all 44. At 1.5 the tRNA total fell from 170 to 35 uM by
         // t=4,400 and growth stopped by t=7,700; at 18 it holds at 130 to 180 uM, near the 173 uM the Dong et al. 1996
         // seeds add up to.
         return 18
      }
      return 0
   }
   reaction RNAElongation_tRNA_tRNA_Ser2(tRNA_Ser2.gene~RNAP~RNAPAuxiliary -> tRNA_Ser2.gene~RNAP~RNAPAuxiliary + tRNA_Ser2)
   vc_function
   {
      // Mature tRNA needs RNase P for its 5' end (RnpA), the CCA-adding enzyme (Cca), the m1G37 methyltransferase (TrmD) and
      // the t6A enzymes (TsaB, TsaC, TsaD, TsaE), 10 nM each (model value; essential in Keio, PEC and TraDIS: Goodall et al.
      // 2018, mBio 9:e02096-17, Table S2).
      if (RnpA >= 10 nM && Cca >= 10 nM && TrmD >= 10 nM && TsaB >= 10 nM && TsaC >= 10 nM && TsaD >= 10 nM && TsaE >= 10 nM)
      {
         // 18 tRNAs a second per open complex (model value, 2026-11-13; was 1.5): from LifeOS step 10 (C57) each tRNA gene
         // makes only its own tRNA, where this line had made all 44. At 1.5 the tRNA total fell from 170 to 35 uM by
         // t=4,400 and growth stopped by t=7,700; at 18 it holds at 130 to 180 uM, near the 173 uM the Dong et al. 1996
         // seeds add up to.
         return 18
      }
      return 0
   }
   reaction RNAElongation_tRNA_tRNA_Ser3(tRNA_Ser3.gene~RNAP~RNAPAuxiliary -> tRNA_Ser3.gene~RNAP~RNAPAuxiliary + tRNA_Ser3)
   vc_function
   {
      // Mature tRNA needs RNase P for its 5' end (RnpA), the CCA-adding enzyme (Cca), the m1G37 methyltransferase (TrmD) and
      // the t6A enzymes (TsaB, TsaC, TsaD, TsaE), 10 nM each (model value; essential in Keio, PEC and TraDIS: Goodall et al.
      // 2018, mBio 9:e02096-17, Table S2).
      if (RnpA >= 10 nM && Cca >= 10 nM && TrmD >= 10 nM && TsaB >= 10 nM && TsaC >= 10 nM && TsaD >= 10 nM && TsaE >= 10 nM)
      {
         // 18 tRNAs a second per open complex (model value, 2026-11-13; was 1.5): from LifeOS step 10 (C57) each tRNA gene
         // makes only its own tRNA, where this line had made all 44. At 1.5 the tRNA total fell from 170 to 35 uM by
         // t=4,400 and growth stopped by t=7,700; at 18 it holds at 130 to 180 uM, near the 173 uM the Dong et al. 1996
         // seeds add up to.
         return 18
      }
      return 0
   }
   reaction RNAElongation_tRNA_tRNA_Ser5(tRNA_Ser5.gene~RNAP~RNAPAuxiliary -> tRNA_Ser5.gene~RNAP~RNAPAuxiliary + tRNA_Ser5)
   vc_function
   {
      // Mature tRNA needs RNase P for its 5' end (RnpA), the CCA-adding enzyme (Cca), the m1G37 methyltransferase (TrmD) and
      // the t6A enzymes (TsaB, TsaC, TsaD, TsaE), 10 nM each (model value; essential in Keio, PEC and TraDIS: Goodall et al.
      // 2018, mBio 9:e02096-17, Table S2).
      if (RnpA >= 10 nM && Cca >= 10 nM && TrmD >= 10 nM && TsaB >= 10 nM && TsaC >= 10 nM && TsaD >= 10 nM && TsaE >= 10 nM)
      {
         // 18 tRNAs a second per open complex (model value, 2026-11-13; was 1.5): from LifeOS step 10 (C57) each tRNA gene
         // makes only its own tRNA, where this line had made all 44. At 1.5 the tRNA total fell from 170 to 35 uM by
         // t=4,400 and growth stopped by t=7,700; at 18 it holds at 130 to 180 uM, near the 173 uM the Dong et al. 1996
         // seeds add up to.
         return 18
      }
      return 0
   }
   reaction RNAElongation_tRNA_tRNA_Thr1(tRNA_Thr1.gene~RNAP~RNAPAuxiliary -> tRNA_Thr1.gene~RNAP~RNAPAuxiliary + tRNA_Thr1)
   vc_function
   {
      // Mature tRNA needs RNase P for its 5' end (RnpA), the CCA-adding enzyme (Cca), the m1G37 methyltransferase (TrmD) and
      // the t6A enzymes (TsaB, TsaC, TsaD, TsaE), 10 nM each (model value; essential in Keio, PEC and TraDIS: Goodall et al.
      // 2018, mBio 9:e02096-17, Table S2).
      if (RnpA >= 10 nM && Cca >= 10 nM && TrmD >= 10 nM && TsaB >= 10 nM && TsaC >= 10 nM && TsaD >= 10 nM && TsaE >= 10 nM)
      {
         // 18 tRNAs a second per open complex (model value, 2026-11-13; was 1.5): from LifeOS step 10 (C57) each tRNA gene
         // makes only its own tRNA, where this line had made all 44. At 1.5 the tRNA total fell from 170 to 35 uM by
         // t=4,400 and growth stopped by t=7,700; at 18 it holds at 130 to 180 uM, near the 173 uM the Dong et al. 1996
         // seeds add up to.
         return 18
      }
      return 0
   }
   reaction RNAElongation_tRNA_tRNA_Thr2(tRNA_Thr2.gene~RNAP~RNAPAuxiliary -> tRNA_Thr2.gene~RNAP~RNAPAuxiliary + tRNA_Thr2)
   vc_function
   {
      // Mature tRNA needs RNase P for its 5' end (RnpA), the CCA-adding enzyme (Cca), the m1G37 methyltransferase (TrmD) and
      // the t6A enzymes (TsaB, TsaC, TsaD, TsaE), 10 nM each (model value; essential in Keio, PEC and TraDIS: Goodall et al.
      // 2018, mBio 9:e02096-17, Table S2).
      if (RnpA >= 10 nM && Cca >= 10 nM && TrmD >= 10 nM && TsaB >= 10 nM && TsaC >= 10 nM && TsaD >= 10 nM && TsaE >= 10 nM)
      {
         // 18 tRNAs a second per open complex (model value, 2026-11-13; was 1.5): from LifeOS step 10 (C57) each tRNA gene
         // makes only its own tRNA, where this line had made all 44. At 1.5 the tRNA total fell from 170 to 35 uM by
         // t=4,400 and growth stopped by t=7,700; at 18 it holds at 130 to 180 uM, near the 173 uM the Dong et al. 1996
         // seeds add up to.
         return 18
      }
      return 0
   }
   reaction RNAElongation_tRNA_tRNA_Thr3(tRNA_Thr3.gene~RNAP~RNAPAuxiliary -> tRNA_Thr3.gene~RNAP~RNAPAuxiliary + tRNA_Thr3)
   vc_function
   {
      // Mature tRNA needs RNase P for its 5' end (RnpA), the CCA-adding enzyme (Cca), the m1G37 methyltransferase (TrmD) and
      // the t6A enzymes (TsaB, TsaC, TsaD, TsaE), 10 nM each (model value; essential in Keio, PEC and TraDIS: Goodall et al.
      // 2018, mBio 9:e02096-17, Table S2).
      if (RnpA >= 10 nM && Cca >= 10 nM && TrmD >= 10 nM && TsaB >= 10 nM && TsaC >= 10 nM && TsaD >= 10 nM && TsaE >= 10 nM)
      {
         // 18 tRNAs a second per open complex (model value, 2026-11-13; was 1.5): from LifeOS step 10 (C57) each tRNA gene
         // makes only its own tRNA, where this line had made all 44. At 1.5 the tRNA total fell from 170 to 35 uM by
         // t=4,400 and growth stopped by t=7,700; at 18 it holds at 130 to 180 uM, near the 173 uM the Dong et al. 1996
         // seeds add up to.
         return 18
      }
      return 0
   }
   reaction RNAElongation_tRNA_tRNA_Thr4(tRNA_Thr4.gene~RNAP~RNAPAuxiliary -> tRNA_Thr4.gene~RNAP~RNAPAuxiliary + tRNA_Thr4)
   vc_function
   {
      // Mature tRNA needs RNase P for its 5' end (RnpA), the CCA-adding enzyme (Cca), the m1G37 methyltransferase (TrmD) and
      // the t6A enzymes (TsaB, TsaC, TsaD, TsaE), 10 nM each (model value; essential in Keio, PEC and TraDIS: Goodall et al.
      // 2018, mBio 9:e02096-17, Table S2).
      if (RnpA >= 10 nM && Cca >= 10 nM && TrmD >= 10 nM && TsaB >= 10 nM && TsaC >= 10 nM && TsaD >= 10 nM && TsaE >= 10 nM)
      {
         // 18 tRNAs a second per open complex (model value, 2026-11-13; was 1.5): from LifeOS step 10 (C57) each tRNA gene
         // makes only its own tRNA, where this line had made all 44. At 1.5 the tRNA total fell from 170 to 35 uM by
         // t=4,400 and growth stopped by t=7,700; at 18 it holds at 130 to 180 uM, near the 173 uM the Dong et al. 1996
         // seeds add up to.
         return 18
      }
      return 0
   }
   reaction RNAElongation_tRNA_tRNA_Trp(tRNA_Trp.gene~RNAP~RNAPAuxiliary -> tRNA_Trp.gene~RNAP~RNAPAuxiliary + tRNA_Trp)
   vc_function
   {
      // Mature tRNA needs RNase P for its 5' end (RnpA), the CCA-adding enzyme (Cca), the m1G37 methyltransferase (TrmD) and
      // the t6A enzymes (TsaB, TsaC, TsaD, TsaE), 10 nM each (model value; essential in Keio, PEC and TraDIS: Goodall et al.
      // 2018, mBio 9:e02096-17, Table S2).
      if (RnpA >= 10 nM && Cca >= 10 nM && TrmD >= 10 nM && TsaB >= 10 nM && TsaC >= 10 nM && TsaD >= 10 nM && TsaE >= 10 nM)
      {
         // 18 tRNAs a second per open complex (model value, 2026-11-13; was 1.5): from LifeOS step 10 (C57) each tRNA gene
         // makes only its own tRNA, where this line had made all 44. At 1.5 the tRNA total fell from 170 to 35 uM by
         // t=4,400 and growth stopped by t=7,700; at 18 it holds at 130 to 180 uM, near the 173 uM the Dong et al. 1996
         // seeds add up to.
         return 18
      }
      return 0
   }
   reaction RNAElongation_tRNA_tRNA_Tyr1(tRNA_Tyr1.gene~RNAP~RNAPAuxiliary -> tRNA_Tyr1.gene~RNAP~RNAPAuxiliary + tRNA_Tyr1)
   vc_function
   {
      // Mature tRNA needs RNase P for its 5' end (RnpA), the CCA-adding enzyme (Cca), the m1G37 methyltransferase (TrmD) and
      // the t6A enzymes (TsaB, TsaC, TsaD, TsaE), 10 nM each (model value; essential in Keio, PEC and TraDIS: Goodall et al.
      // 2018, mBio 9:e02096-17, Table S2).
      if (RnpA >= 10 nM && Cca >= 10 nM && TrmD >= 10 nM && TsaB >= 10 nM && TsaC >= 10 nM && TsaD >= 10 nM && TsaE >= 10 nM)
      {
         // 18 tRNAs a second per open complex (model value, 2026-11-13; was 1.5): from LifeOS step 10 (C57) each tRNA gene
         // makes only its own tRNA, where this line had made all 44. At 1.5 the tRNA total fell from 170 to 35 uM by
         // t=4,400 and growth stopped by t=7,700; at 18 it holds at 130 to 180 uM, near the 173 uM the Dong et al. 1996
         // seeds add up to.
         return 18
      }
      return 0
   }
   reaction RNAElongation_tRNA_tRNA_Tyr2(tRNA_Tyr2.gene~RNAP~RNAPAuxiliary -> tRNA_Tyr2.gene~RNAP~RNAPAuxiliary + tRNA_Tyr2)
   vc_function
   {
      // Mature tRNA needs RNase P for its 5' end (RnpA), the CCA-adding enzyme (Cca), the m1G37 methyltransferase (TrmD) and
      // the t6A enzymes (TsaB, TsaC, TsaD, TsaE), 10 nM each (model value; essential in Keio, PEC and TraDIS: Goodall et al.
      // 2018, mBio 9:e02096-17, Table S2).
      if (RnpA >= 10 nM && Cca >= 10 nM && TrmD >= 10 nM && TsaB >= 10 nM && TsaC >= 10 nM && TsaD >= 10 nM && TsaE >= 10 nM)
      {
         // 18 tRNAs a second per open complex (model value, 2026-11-13; was 1.5): from LifeOS step 10 (C57) each tRNA gene
         // makes only its own tRNA, where this line had made all 44. At 1.5 the tRNA total fell from 170 to 35 uM by
         // t=4,400 and growth stopped by t=7,700; at 18 it holds at 130 to 180 uM, near the 173 uM the Dong et al. 1996
         // seeds add up to.
         return 18
      }
      return 0
   }
   reaction RNAElongation_tRNA_tRNA_Val1(tRNA_Val1.gene~RNAP~RNAPAuxiliary -> tRNA_Val1.gene~RNAP~RNAPAuxiliary + tRNA_Val1)
   vc_function
   {
      // Mature tRNA needs RNase P for its 5' end (RnpA), the CCA-adding enzyme (Cca), the m1G37 methyltransferase (TrmD) and
      // the t6A enzymes (TsaB, TsaC, TsaD, TsaE), 10 nM each (model value; essential in Keio, PEC and TraDIS: Goodall et al.
      // 2018, mBio 9:e02096-17, Table S2).
      if (RnpA >= 10 nM && Cca >= 10 nM && TrmD >= 10 nM && TsaB >= 10 nM && TsaC >= 10 nM && TsaD >= 10 nM && TsaE >= 10 nM)
      {
         // 18 tRNAs a second per open complex (model value, 2026-11-13; was 1.5): from LifeOS step 10 (C57) each tRNA gene
         // makes only its own tRNA, where this line had made all 44. At 1.5 the tRNA total fell from 170 to 35 uM by
         // t=4,400 and growth stopped by t=7,700; at 18 it holds at 130 to 180 uM, near the 173 uM the Dong et al. 1996
         // seeds add up to.
         return 18
      }
      return 0
   }
   reaction RNAElongation_tRNA_tRNA_Val2A(tRNA_Val2A.gene~RNAP~RNAPAuxiliary -> tRNA_Val2A.gene~RNAP~RNAPAuxiliary + tRNA_Val2A)
   vc_function
   {
      // Mature tRNA needs RNase P for its 5' end (RnpA), the CCA-adding enzyme (Cca), the m1G37 methyltransferase (TrmD) and
      // the t6A enzymes (TsaB, TsaC, TsaD, TsaE), 10 nM each (model value; essential in Keio, PEC and TraDIS: Goodall et al.
      // 2018, mBio 9:e02096-17, Table S2).
      if (RnpA >= 10 nM && Cca >= 10 nM && TrmD >= 10 nM && TsaB >= 10 nM && TsaC >= 10 nM && TsaD >= 10 nM && TsaE >= 10 nM)
      {
         // 18 tRNAs a second per open complex (model value, 2026-11-13; was 1.5): from LifeOS step 10 (C57) each tRNA gene
         // makes only its own tRNA, where this line had made all 44. At 1.5 the tRNA total fell from 170 to 35 uM by
         // t=4,400 and growth stopped by t=7,700; at 18 it holds at 130 to 180 uM, near the 173 uM the Dong et al. 1996
         // seeds add up to.
         return 18
      }
      return 0
   }
   reaction RNAElongation_tRNA_tRNA_Val2B(tRNA_Val2B.gene~RNAP~RNAPAuxiliary -> tRNA_Val2B.gene~RNAP~RNAPAuxiliary + tRNA_Val2B)
   vc_function
   {
      // Mature tRNA needs RNase P for its 5' end (RnpA), the CCA-adding enzyme (Cca), the m1G37 methyltransferase (TrmD) and
      // the t6A enzymes (TsaB, TsaC, TsaD, TsaE), 10 nM each (model value; essential in Keio, PEC and TraDIS: Goodall et al.
      // 2018, mBio 9:e02096-17, Table S2).
      if (RnpA >= 10 nM && Cca >= 10 nM && TrmD >= 10 nM && TsaB >= 10 nM && TsaC >= 10 nM && TsaD >= 10 nM && TsaE >= 10 nM)
      {
         // 18 tRNAs a second per open complex (model value, 2026-11-13; was 1.5): from LifeOS step 10 (C57) each tRNA gene
         // makes only its own tRNA, where this line had made all 44. At 1.5 the tRNA total fell from 170 to 35 uM by
         // t=4,400 and growth stopped by t=7,700; at 18 it holds at 130 to 180 uM, near the 173 uM the Dong et al. 1996
         // seeds add up to.
         return 18
      }
      return 0
   }
   // RNAPRelease written out per gene (stage 1; was the template on tRNA.gene)
   reaction RNAPRelease(tRNA_Ala1B.gene~RNAP~RNAPAuxiliary -> tRNA_Ala1B.gene + RNAP + RNAPAuxiliary, k = 0.3e-1)
   reaction RNAPRelease(tRNA_Ala2.gene~RNAP~RNAPAuxiliary -> tRNA_Ala2.gene + RNAP + RNAPAuxiliary, k = 0.3e-1)
   reaction RNAPRelease(tRNA_Arg2.gene~RNAP~RNAPAuxiliary -> tRNA_Arg2.gene + RNAP + RNAPAuxiliary, k = 0.3e-1)
   reaction RNAPRelease(tRNA_Arg3.gene~RNAP~RNAPAuxiliary -> tRNA_Arg3.gene + RNAP + RNAPAuxiliary, k = 0.3e-1)
   reaction RNAPRelease(tRNA_Arg4.gene~RNAP~RNAPAuxiliary -> tRNA_Arg4.gene + RNAP + RNAPAuxiliary, k = 0.3e-1)
   reaction RNAPRelease(tRNA_Arg5.gene~RNAP~RNAPAuxiliary -> tRNA_Arg5.gene + RNAP + RNAPAuxiliary, k = 0.3e-1)
   reaction RNAPRelease(tRNA_Asn.gene~RNAP~RNAPAuxiliary -> tRNA_Asn.gene + RNAP + RNAPAuxiliary, k = 0.3e-1)
   reaction RNAPRelease(tRNA_Asp1.gene~RNAP~RNAPAuxiliary -> tRNA_Asp1.gene + RNAP + RNAPAuxiliary, k = 0.3e-1)
   reaction RNAPRelease(tRNA_Cys.gene~RNAP~RNAPAuxiliary -> tRNA_Cys.gene + RNAP + RNAPAuxiliary, k = 0.3e-1)
   reaction RNAPRelease(tRNA_Gln1.gene~RNAP~RNAPAuxiliary -> tRNA_Gln1.gene + RNAP + RNAPAuxiliary, k = 0.3e-1)
   reaction RNAPRelease(tRNA_Gln2.gene~RNAP~RNAPAuxiliary -> tRNA_Gln2.gene + RNAP + RNAPAuxiliary, k = 0.3e-1)
   reaction RNAPRelease(tRNA_Glu2.gene~RNAP~RNAPAuxiliary -> tRNA_Glu2.gene + RNAP + RNAPAuxiliary, k = 0.3e-1)
   reaction RNAPRelease(tRNA_Gly12.gene~RNAP~RNAPAuxiliary -> tRNA_Gly12.gene + RNAP + RNAPAuxiliary, k = 0.3e-1)
   reaction RNAPRelease(tRNA_Gly3.gene~RNAP~RNAPAuxiliary -> tRNA_Gly3.gene + RNAP + RNAPAuxiliary, k = 0.3e-1)
   reaction RNAPRelease(tRNA_His.gene~RNAP~RNAPAuxiliary -> tRNA_His.gene + RNAP + RNAPAuxiliary, k = 0.3e-1)
   reaction RNAPRelease(tRNA_Ile12.gene~RNAP~RNAPAuxiliary -> tRNA_Ile12.gene + RNAP + RNAPAuxiliary, k = 0.3e-1)
   reaction RNAPRelease(tRNA_Leu1.gene~RNAP~RNAPAuxiliary -> tRNA_Leu1.gene + RNAP + RNAPAuxiliary, k = 0.3e-1)
   reaction RNAPRelease(tRNA_Leu2.gene~RNAP~RNAPAuxiliary -> tRNA_Leu2.gene + RNAP + RNAPAuxiliary, k = 0.3e-1)
   reaction RNAPRelease(tRNA_Leu3.gene~RNAP~RNAPAuxiliary -> tRNA_Leu3.gene + RNAP + RNAPAuxiliary, k = 0.3e-1)
   reaction RNAPRelease(tRNA_Leu4.gene~RNAP~RNAPAuxiliary -> tRNA_Leu4.gene + RNAP + RNAPAuxiliary, k = 0.3e-1)
   reaction RNAPRelease(tRNA_Leu5.gene~RNAP~RNAPAuxiliary -> tRNA_Leu5.gene + RNAP + RNAPAuxiliary, k = 0.3e-1)
   reaction RNAPRelease(tRNA_Lys.gene~RNAP~RNAPAuxiliary -> tRNA_Lys.gene + RNAP + RNAPAuxiliary, k = 0.3e-1)
   reaction RNAPRelease(tRNA_fMet1.gene~RNAP~RNAPAuxiliary -> tRNA_fMet1.gene + RNAP + RNAPAuxiliary, k = 0.3e-1)
   reaction RNAPRelease(tRNA_fMet2.gene~RNAP~RNAPAuxiliary -> tRNA_fMet2.gene + RNAP + RNAPAuxiliary, k = 0.3e-1)
   reaction RNAPRelease(tRNA_MetM.gene~RNAP~RNAPAuxiliary -> tRNA_MetM.gene + RNAP + RNAPAuxiliary, k = 0.3e-1)
   reaction RNAPRelease(tRNA_Phe.gene~RNAP~RNAPAuxiliary -> tRNA_Phe.gene + RNAP + RNAPAuxiliary, k = 0.3e-1)
   reaction RNAPRelease(tRNA_Pro1.gene~RNAP~RNAPAuxiliary -> tRNA_Pro1.gene + RNAP + RNAPAuxiliary, k = 0.3e-1)
   reaction RNAPRelease(tRNA_Pro2.gene~RNAP~RNAPAuxiliary -> tRNA_Pro2.gene + RNAP + RNAPAuxiliary, k = 0.3e-1)
   reaction RNAPRelease(tRNA_Pro3.gene~RNAP~RNAPAuxiliary -> tRNA_Pro3.gene + RNAP + RNAPAuxiliary, k = 0.3e-1)
   reaction RNAPRelease(tRNA_SeC.gene~RNAP~RNAPAuxiliary -> tRNA_SeC.gene + RNAP + RNAPAuxiliary, k = 0.3e-1)
   reaction RNAPRelease(tRNA_Ser1.gene~RNAP~RNAPAuxiliary -> tRNA_Ser1.gene + RNAP + RNAPAuxiliary, k = 0.3e-1)
   reaction RNAPRelease(tRNA_Ser2.gene~RNAP~RNAPAuxiliary -> tRNA_Ser2.gene + RNAP + RNAPAuxiliary, k = 0.3e-1)
   reaction RNAPRelease(tRNA_Ser3.gene~RNAP~RNAPAuxiliary -> tRNA_Ser3.gene + RNAP + RNAPAuxiliary, k = 0.3e-1)
   reaction RNAPRelease(tRNA_Ser5.gene~RNAP~RNAPAuxiliary -> tRNA_Ser5.gene + RNAP + RNAPAuxiliary, k = 0.3e-1)
   reaction RNAPRelease(tRNA_Thr1.gene~RNAP~RNAPAuxiliary -> tRNA_Thr1.gene + RNAP + RNAPAuxiliary, k = 0.3e-1)
   reaction RNAPRelease(tRNA_Thr2.gene~RNAP~RNAPAuxiliary -> tRNA_Thr2.gene + RNAP + RNAPAuxiliary, k = 0.3e-1)
   reaction RNAPRelease(tRNA_Thr3.gene~RNAP~RNAPAuxiliary -> tRNA_Thr3.gene + RNAP + RNAPAuxiliary, k = 0.3e-1)
   reaction RNAPRelease(tRNA_Thr4.gene~RNAP~RNAPAuxiliary -> tRNA_Thr4.gene + RNAP + RNAPAuxiliary, k = 0.3e-1)
   reaction RNAPRelease(tRNA_Trp.gene~RNAP~RNAPAuxiliary -> tRNA_Trp.gene + RNAP + RNAPAuxiliary, k = 0.3e-1)
   reaction RNAPRelease(tRNA_Tyr1.gene~RNAP~RNAPAuxiliary -> tRNA_Tyr1.gene + RNAP + RNAPAuxiliary, k = 0.3e-1)
   reaction RNAPRelease(tRNA_Tyr2.gene~RNAP~RNAPAuxiliary -> tRNA_Tyr2.gene + RNAP + RNAPAuxiliary, k = 0.3e-1)
   reaction RNAPRelease(tRNA_Val1.gene~RNAP~RNAPAuxiliary -> tRNA_Val1.gene + RNAP + RNAPAuxiliary, k = 0.3e-1)
   reaction RNAPRelease(tRNA_Val2A.gene~RNAP~RNAPAuxiliary -> tRNA_Val2A.gene + RNAP + RNAPAuxiliary, k = 0.3e-1)
   reaction RNAPRelease(tRNA_Val2B.gene~RNAP~RNAPAuxiliary -> tRNA_Val2B.gene + RNAP + RNAPAuxiliary, k = 0.3e-1)
   // tRNA-specific SLOW degradation (tRNAs are among the most stable RNAs in E. coli; during
   // exponential growth they turn over essentially only by dilution -- functional half-life
   // >> generation time. Degradation is induced mainly under starvation/stationary stress
   // [Svenningsen et al. (2017) Nucleic Acids Res 45:793; Sorensen, Fehler & Lo Svenningsen (2018)
   // RNA Biol 15:586]. k = 2e-5/s ~ 10 h half-life,
   // ~1000x slower than mRNA (mRNA RNADegradation k = 0.021). Acts on the free transcript;
   // charged tRNA (tRNA~aa) is protected. Returns nucleotides (~76 nt) to the NTP pool.
   // reaction RNADegradation(tRNA -> 19 ATP + 19 CTP + 19 GTP + 19 UTP, k = 2e-5)  // disabled: NTP source (no-energy)

   // ===== per-isoacceptor: declaration + gene copies + Dong seed + initiation =====
   // ClosedComplex k (model values, 2026-11-14): from LifeOS step 10 (C57) each gene makes only its own tRNA, so its k
   // alone sets that tRNA's level. Over the long runs of 2026-11-13 (the k values before these, elongation vc 18) the
   // mean level of each tRNA followed L = 34.6 uM x ck / (1 + ck) with c = 5.31e-5 (rms log residual 0.39), and each k
   // below is where that curve meets the tRNA's seed. With the earlier values Cys, Pro1, Gln1 and Asn held 0.9 to 1.3 uM
   // against their 5 uM seeds while Leu1, Gly3 and Arg2 rose to 21 to 30 uM, and the cycles lengthened to 1,500 s.
   // ---- Ala ----
   tRNA tRNA_Ala1B
   tRNA_Ala1B.gene = 1
   tRNA_Ala1B = 1.62 uM   // 20% free  (rep for ALL Ala tRNA: per-aa total 8.1 uM)
   tRNA_Ala1B~L-alanine = 6.48 uM   // 80% charged at t=0
reaction ClosedComplex(tRNA_Ala1B.gene + RNAP~RpoD -> tRNA_Ala1B.gene~RNAP~RpoD, k = 5800, kr = 1e-1)

   tRNA tRNA_Ala2
   tRNA_Ala2.gene = 1
   tRNA_Ala2 = 1.2 uM                 // Dong '96: Ala2, ratio 0.08 x 15 uM
reaction ClosedComplex(tRNA_Ala2.gene + RNAP~RpoD -> tRNA_Ala2.gene~RNAP~RpoD, k = 680, kr = 1e-1)

   // ---- Arg ----
   tRNA tRNA_Arg2
   tRNA_Arg2.gene = 1
   tRNA_Arg2 = 2.07 uM   // 20% free  (rep for ALL Arg tRNA: per-aa total 10.35 uM)
   tRNA_Arg2~L-arginine = 8.28 uM   // 80% charged at t=0
reaction ClosedComplex(tRNA_Arg2.gene + RNAP~RpoD -> tRNA_Arg2.gene~RNAP~RpoD, k = 8100, kr = 1e-1)

   tRNA tRNA_Arg3
   tRNA_Arg3.gene = 1
   tRNA_Arg3 = 0.75 uM                 // Dong '96: Arg3, ratio 0.05 x 15 uM
reaction ClosedComplex(tRNA_Arg3.gene + RNAP~RpoD -> tRNA_Arg3.gene~RNAP~RpoD, k = 420, kr = 1e-1)

   tRNA tRNA_Arg4
   tRNA_Arg4.gene = 1
   tRNA_Arg4 = 1.35 uM                 // Dong '96: Arg4, ratio 0.09 x 15 uM
reaction ClosedComplex(tRNA_Arg4.gene + RNAP~RpoD -> tRNA_Arg4.gene~RNAP~RpoD, k = 770, kr = 1e-1)

   tRNA tRNA_Arg5
   tRNA_Arg5.gene = 1
   tRNA_Arg5 = 0.75 uM                 // Dong '96: Arg5, ratio 0.05 x 15 uM
reaction ClosedComplex(tRNA_Arg5.gene + RNAP~RpoD -> tRNA_Arg5.gene~RNAP~RpoD, k = 420, kr = 1e-1)

   // ---- Asn ----
   tRNA tRNA_Asn
   tRNA_Asn.gene = 1
   tRNA_Asn = 1 uM   // 20% free  (total 7 uM; matches settled level to skip startup transient)
   tRNA_Asn~L-asparagine = 4 uM   // 80% charged at t=0
reaction ClosedComplex(tRNA_Asn.gene + RNAP~RpoD -> tRNA_Asn.gene~RNAP~RpoD, k = 3200, kr = 1e-1)

   // ---- Asp ----
   tRNA tRNA_Asp1
   tRNA_Asp1.gene = 1
   tRNA_Asp1 = 1 uM   // 20% free  (rep for ALL Asp tRNA: per-aa total 4.05 uM)
   tRNA_Asp1~L-aspartate = 4 uM   // 80% charged at t=0
reaction ClosedComplex(tRNA_Asp1.gene + RNAP~RpoD -> tRNA_Asp1.gene~RNAP~RpoD, k = 3200, kr = 1e-1)

   // ---- Cys ----
   tRNA tRNA_Cys
   tRNA_Cys.gene = 1
   tRNA_Cys = 1 uM   // 20% free  (rep for ALL Cys tRNA: per-aa total 2.55 uM)
   tRNA_Cys~L-cysteine = 4 uM   // 80% charged at t=0
reaction ClosedComplex(tRNA_Cys.gene + RNAP~RpoD -> tRNA_Cys.gene~RNAP~RpoD, k = 3200, kr = 1e-1)

   // ---- Gln ----
   tRNA tRNA_Gln1
   tRNA_Gln1.gene = 1
   tRNA_Gln1 = 1 uM   // 20% free  (rep for ALL Gln tRNA: per-aa total 3.45 uM)
   tRNA_Gln1~L-glutamine = 4 uM   // 80% charged at t=0
reaction ClosedComplex(tRNA_Gln1.gene + RNAP~RpoD -> tRNA_Gln1.gene~RNAP~RpoD, k = 3200, kr = 1e-1)

   tRNA tRNA_Gln2
   tRNA_Gln2.gene = 2
   tRNA_Gln2 = 1.65 uM                 // Dong '96: Gln2, ratio 0.11 x 15 uM
reaction ClosedComplex(tRNA_Gln2.gene + RNAP~RpoD -> tRNA_Gln2.gene~RNAP~RpoD, k = 940, kr = 1e-1)

   // ---- Glu ----
   tRNA tRNA_Glu2
   tRNA_Glu2.gene = 1
   tRNA_Glu2 = 1.62 uM   // 20% free  (rep for ALL Glu tRNA: per-aa total 8.1 uM)
   tRNA_Glu2~L-glutamate = 6.48 uM   // 80% charged at t=0
reaction ClosedComplex(tRNA_Glu2.gene + RNAP~RpoD -> tRNA_Glu2.gene~RNAP~RpoD, k = 5800, kr = 1e-1)

   // ---- Gly ----
   tRNA tRNA_Gly12
   tRNA_Gly12.gene = 2
   tRNA_Gly12 = 3.75 uM                 // Dong '96: Gly1+2, ratio 0.25 x 15 uM
reaction ClosedComplex(tRNA_Gly12.gene + RNAP~RpoD -> tRNA_Gly12.gene~RNAP~RpoD, k = 2300, kr = 1e-1)

   tRNA tRNA_Gly3
   tRNA_Gly3.gene = 1
   tRNA_Gly3 = 2.4 uM   // 20% free  (rep for ALL Gly tRNA: per-aa total 12.0 uM)
   tRNA_Gly3~glycine = 9.6 uM   // 80% charged at t=0
reaction ClosedComplex(tRNA_Gly3.gene + RNAP~RpoD -> tRNA_Gly3.gene~RNAP~RpoD, k = 10000, kr = 1e-1)

   // ---- His ----
   tRNA tRNA_His
   tRNA_His.gene = 1
   tRNA_His = 1 uM   // 20% free  (rep for ALL His tRNA: per-aa total 1.35 uM)
   tRNA_His~L-histidine = 4 uM   // 80% charged at t=0
reaction ClosedComplex(tRNA_His.gene + RNAP~RpoD -> tRNA_His.gene~RNAP~RpoD, k = 3200, kr = 1e-1)

   // ---- Ile ----
   tRNA tRNA_Ile12
   tRNA_Ile12.gene = 1
   tRNA_Ile12 = 1.29 uM   // 20% free  (rep for ALL Ile tRNA: per-aa total 6.45 uM)
   tRNA_Ile12~L-isoleucine = 5.16 uM   // 80% charged at t=0
reaction ClosedComplex(tRNA_Ile12.gene + RNAP~RpoD -> tRNA_Ile12.gene~RNAP~RpoD, k = 4300, kr = 1e-1)

   // ---- Leu ----
   tRNA tRNA_Leu1
   tRNA_Leu1.gene = 1
   tRNA_Leu1 = 3.39 uM   // 20% free  (rep for ALL Leu tRNA: per-aa total 16.95 uM)
   tRNA_Leu1~L-leucine = 13.56 uM   // 80% charged at t=0
reaction ClosedComplex(tRNA_Leu1.gene + RNAP~RpoD -> tRNA_Leu1.gene~RNAP~RpoD, k = 18000, kr = 1e-1)

   tRNA tRNA_Leu2
   tRNA_Leu2.gene = 2
   tRNA_Leu2 = 1.95 uM                 // Dong '96: Leu2, ratio 0.13 x 15 uM
reaction ClosedComplex(tRNA_Leu2.gene + RNAP~RpoD -> tRNA_Leu2.gene~RNAP~RpoD, k = 1100, kr = 1e-1)

   tRNA tRNA_Leu3
   tRNA_Leu3.gene = 1
   tRNA_Leu3 = 1.35 uM                 // Dong '96: Leu3, ratio 0.09 x 15 uM
reaction ClosedComplex(tRNA_Leu3.gene + RNAP~RpoD -> tRNA_Leu3.gene~RNAP~RpoD, k = 770, kr = 1e-1)

   tRNA tRNA_Leu4
   tRNA_Leu4.gene = 1
   tRNA_Leu4 = 3.45 uM                 // Dong '96: Leu4, ratio 0.23 x 15 uM
reaction ClosedComplex(tRNA_Leu4.gene + RNAP~RpoD -> tRNA_Leu4.gene~RNAP~RpoD, k = 2100, kr = 1e-1)

   tRNA tRNA_Leu5
   tRNA_Leu5.gene = 1
   tRNA_Leu5 = 1.95 uM                 // Dong '96: Leu5, ratio 0.13 x 15 uM
reaction ClosedComplex(tRNA_Leu5.gene + RNAP~RpoD -> tRNA_Leu5.gene~RNAP~RpoD, k = 1100, kr = 1e-1)

   // ---- Lys ----
   tRNA tRNA_Lys
   tRNA_Lys.gene = 1
   tRNA_Lys = 1 uM   // 20% free  (rep for ALL Lys tRNA: per-aa total 3.6 uM)
   tRNA_Lys~L-lysine = 4 uM   // 80% charged at t=0
reaction ClosedComplex(tRNA_Lys.gene + RNAP~RpoD -> tRNA_Lys.gene~RNAP~RpoD, k = 3200, kr = 1e-1)

   // ---- Met ----
   tRNA tRNA_fMet1
   tRNA_fMet1.gene = 3
   tRNA_fMet1 = 2.85 uM                 // Dong '96: Met f1, ratio 0.19 x 15 uM
reaction ClosedComplex(tRNA_fMet1.gene + RNAP~RpoD -> tRNA_fMet1.gene~RNAP~RpoD, k = 1700, kr = 1e-1)

   tRNA tRNA_fMet2
   tRNA_fMet2.gene = 1
   tRNA_fMet2 = 1.2 uM                 // Dong '96: Met f2, ratio 0.08 x 15 uM
reaction ClosedComplex(tRNA_fMet2.gene + RNAP~RpoD -> tRNA_fMet2.gene~RNAP~RpoD, k = 680, kr = 1e-1)

   tRNA tRNA_MetM
   tRNA_MetM.gene = 1
   tRNA_MetM = 1.08 uM   // 20% free  (rep for ALL Met tRNA: per-aa total 5.4 uM)
   tRNA_MetM~L-methionine = 4.32 uM   // 80% charged at t=0
reaction ClosedComplex(tRNA_MetM.gene + RNAP~RpoD -> tRNA_MetM.gene~RNAP~RpoD, k = 3500, kr = 1e-1)

   // ---- Phe ----
   tRNA tRNA_Phe
   tRNA_Phe.gene = 1
   tRNA_Phe = 1 uM   // 20% free  (rep for ALL Phe tRNA: per-aa total 2.1 uM)
   tRNA_Phe~L-phenylalanine = 4 uM   // 80% charged at t=0
reaction ClosedComplex(tRNA_Phe.gene + RNAP~RpoD -> tRNA_Phe.gene~RNAP~RpoD, k = 3200, kr = 1e-1)

   // ---- Pro ----
   tRNA tRNA_Pro1
   tRNA_Pro1.gene = 1
   tRNA_Pro1 = 1 uM   // 20% free  (rep for ALL Pro tRNA: per-aa total 3.75 uM)
   tRNA_Pro1~L-proline = 4 uM   // 80% charged at t=0
reaction ClosedComplex(tRNA_Pro1.gene + RNAP~RpoD -> tRNA_Pro1.gene~RNAP~RpoD, k = 3200, kr = 1e-1)

   tRNA tRNA_Pro2
   tRNA_Pro2.gene = 1
   tRNA_Pro2 = 1.05 uM                 // Dong '96: Pro2, ratio 0.07 x 15 uM
reaction ClosedComplex(tRNA_Pro2.gene + RNAP~RpoD -> tRNA_Pro2.gene~RNAP~RpoD, k = 590, kr = 1e-1)

   tRNA tRNA_Pro3
   tRNA_Pro3.gene = 1
   tRNA_Pro3 = 1.05 uM                 // Dong '96: Pro3, ratio 0.07 x 15 uM
reaction ClosedComplex(tRNA_Pro3.gene + RNAP~RpoD -> tRNA_Pro3.gene~RNAP~RpoD, k = 590, kr = 1e-1)

   // ---- Sec ----
   tRNA tRNA_SeC
   tRNA_SeC.gene = 1
   tRNA_SeC = 0.45 uM                 // Dong '96: Sel-Cys, ratio 0.03 x 15 uM
reaction ClosedComplex(tRNA_SeC.gene + RNAP~RpoD -> tRNA_SeC.gene~RNAP~RpoD, k = 250, kr = 1e-1)

   // ---- Ser ----
   tRNA tRNA_Ser1
   tRNA_Ser1.gene = 1
   tRNA_Ser1 = 1.38 uM   // 20% free  (rep for ALL Ser tRNA: per-aa total 6.9 uM)
   tRNA_Ser1~L-serine = 5.52 uM   // 80% charged at t=0
reaction ClosedComplex(tRNA_Ser1.gene + RNAP~RpoD -> tRNA_Ser1.gene~RNAP~RpoD, k = 4700, kr = 1e-1)

   tRNA tRNA_Ser2
   tRNA_Ser2.gene = 1
   tRNA_Ser2 = 0.6 uM                 // Dong '96: Ser2, ratio 0.04 x 15 uM
reaction ClosedComplex(tRNA_Ser2.gene + RNAP~RpoD -> tRNA_Ser2.gene~RNAP~RpoD, k = 330, kr = 1e-1)

   tRNA tRNA_Ser3
   tRNA_Ser3.gene = 1
   tRNA_Ser3 = 2.25 uM                 // Dong '96: Ser3, ratio 0.15 x 15 uM
reaction ClosedComplex(tRNA_Ser3.gene + RNAP~RpoD -> tRNA_Ser3.gene~RNAP~RpoD, k = 1300, kr = 1e-1)

   tRNA tRNA_Ser5
   tRNA_Ser5.gene = 2
   tRNA_Ser5 = 1.35 uM                 // Dong '96: Ser5, ratio 0.09 x 15 uM
reaction ClosedComplex(tRNA_Ser5.gene + RNAP~RpoD -> tRNA_Ser5.gene~RNAP~RpoD, k = 770, kr = 1e-1)

   // ---- Thr ----
   tRNA tRNA_Thr1
   tRNA_Thr1.gene = 1
   tRNA_Thr1 = 0.3 uM                 // Dong '96: Thr1, ratio 0.02 x 15 uM
reaction ClosedComplex(tRNA_Thr1.gene + RNAP~RpoD -> tRNA_Thr1.gene~RNAP~RpoD, k = 160, kr = 1e-1)

   tRNA tRNA_Thr2
   tRNA_Thr2.gene = 1
   tRNA_Thr2 = 1.05 uM                 // Dong '96: Thr2, ratio 0.07 x 15 uM
reaction ClosedComplex(tRNA_Thr2.gene + RNAP~RpoD -> tRNA_Thr2.gene~RNAP~RpoD, k = 590, kr = 1e-1)

   tRNA tRNA_Thr3
   tRNA_Thr3.gene = 1
   tRNA_Thr3 = 1 uM   // 20% free  (rep for ALL Thr tRNA: per-aa total 4.95 uM)
   tRNA_Thr3~L-threonine = 4 uM   // 80% charged at t=0
reaction ClosedComplex(tRNA_Thr3.gene + RNAP~RpoD -> tRNA_Thr3.gene~RNAP~RpoD, k = 3200, kr = 1e-1)

   tRNA tRNA_Thr4
   tRNA_Thr4.gene = 1
   tRNA_Thr4 = 1.65 uM                 // Dong '96: Thr4, ratio 0.11 x 15 uM
reaction ClosedComplex(tRNA_Thr4.gene + RNAP~RpoD -> tRNA_Thr4.gene~RNAP~RpoD, k = 940, kr = 1e-1)

   // ---- Trp ----
   tRNA tRNA_Trp
   tRNA_Trp.gene = 1
   tRNA_Trp = 1 uM   // 20% free  (rep for ALL Trp tRNA: per-aa total 1.65 uM)
   tRNA_Trp~L-tryptophan = 4 uM   // 80% charged at t=0
reaction ClosedComplex(tRNA_Trp.gene + RNAP~RpoD -> tRNA_Trp.gene~RNAP~RpoD, k = 3200, kr = 1e-1)

   // ---- Tyr ----
   tRNA tRNA_Tyr1
   tRNA_Tyr1.gene = 1
   tRNA_Tyr1 = 1.35 uM                 // Dong '96: Tyr1, ratio 0.09 x 15 uM
reaction ClosedComplex(tRNA_Tyr1.gene + RNAP~RpoD -> tRNA_Tyr1.gene~RNAP~RpoD, k = 770, kr = 1e-1)

   tRNA tRNA_Tyr2
   tRNA_Tyr2.gene = 1
   tRNA_Tyr2 = 1 uM   // 20% free  (rep for ALL Tyr tRNA: per-aa total 3.15 uM)
   tRNA_Tyr2~L-tyrosine = 4 uM   // 80% charged at t=0
reaction ClosedComplex(tRNA_Tyr2.gene + RNAP~RpoD -> tRNA_Tyr2.gene~RNAP~RpoD, k = 3200, kr = 1e-1)

   // ---- Val ----
   tRNA tRNA_Val1
   tRNA_Val1.gene = 1
   tRNA_Val1 = 1.59 uM   // 20% free  (rep for ALL Val tRNA: per-aa total 7.95 uM)
   tRNA_Val1~L-valine = 6.36 uM   // 80% charged at t=0
reaction ClosedComplex(tRNA_Val1.gene + RNAP~RpoD -> tRNA_Val1.gene~RNAP~RpoD, k = 5600, kr = 1e-1)

   tRNA tRNA_Val2A
   tRNA_Val2A.gene = 1
   tRNA_Val2A = 1.2 uM                 // Dong '96: Val2A, ratio 0.08 x 15 uM
reaction ClosedComplex(tRNA_Val2A.gene + RNAP~RpoD -> tRNA_Val2A.gene~RNAP~RpoD, k = 680, kr = 1e-1)

   tRNA tRNA_Val2B
   tRNA_Val2B.gene = 1
   tRNA_Val2B = 1.35 uM                 // Dong '96: Val2B, ratio 0.09 x 15 uM
reaction ClosedComplex(tRNA_Val2B.gene + RNAP~RpoD -> tRNA_Val2B.gene~RNAP~RpoD, k = 770, kr = 1e-1)

}
```
