## Supplementary File 1 for "A Genome-Scale Virtual *Escherichia coli* in the L++ Language": TranslationApparatus.lpp

```
// Life Code License
// (c) 2026, Omphalos Lifesciences Inc, All rights reserved.
// Donghoon M. Lee and Daehwan Kim
//
// AUTO-GENERATED by Databases/GenerateExtendedGenes.py from GeneRegistry.tsv
// +  UniProt catalytic activity and Rhea (E. coli K-12 MG1655, see STRAIN.md). Do not edit
// by hand; re-generate. OFF by default via GeneratedGenes.lpp. Identifier =
// gene name (yaaJ -> YaaJ), locus tag in comment. Metabolite names mapped to
// the curated vocabulary where possible; rate constants are placeholders (k = 0 where the protein is a reactant).

pathway TranslationApparatus
{
   // [dedup] AccD already defined with reactions in FattyAcidBiosynthesis (curated core) — commented to avoid double-definition
   // ProteinD AccD      // b2316 — accD — one-carbon-group transferase (EC 2.1.3.15)
   // {
   // reaction ACCOAC(acetyl-CoA + ATP + Bicarbonate -> ADP + H+ + malonyl-CoA + Phosphate, k = 1e-2)  // EC 6.4.1.2
   // }
   // AccD.UniProt = "P0A9Q5"
   // AccD.PDB = "2F9Y"
   protein AlaS      // b2697 — alaS — translation-apparatus protein
   {
      // [retired -> isoacceptor charging below, same block] reaction Alanine_tRNA_Aminoacylation(tRNA-Ala + L-alanine + ATP -> L-alanyl-tRNA-Ala + AMP + PPi, k = 1e-2, kr = 1e-2)  // EC 6.1.1.7 · src: UniProt
      // isoacceptor charging (replaces abstract tRNA-Ala above); product tRNA_<iso>~L-alanine
      // k x1.18 (model value, was 59.05): charging capacity at 1.5x the demand of bulk translation plus
      // the real r-protein cost (7,261 residues per 70S), at the lowest synthetase level seen in runs
      reaction Ala1B_Aminoacylation(tRNA_Ala1B + L-alanine + ATP -> tRNA_Ala1B~L-alanine + AMP + PPi, k = 69.68, kr = 1e-1, km = [[tRNA_Ala1B, 0.5 uM], [L-alanine, 47 uM], [ATP, 46 uM], [tRNA_Ala1B~L-alanine, 0.5 uM]])   // E. coli AlaRS: Km L-alanine 47 uM (Dykeman 2025 PLoS Comput Biol doi:10.1371/journal.pcbi.1013353, S1 Tab I), Km ATP 46 uM (S1 AlaRS sheet, model fit); tRNA Km 0.5 uM and k are model values (k 221.87 rescaled to keep the reference rate)
      // [minor isoacceptor — not cycled by lumped translation; kept as free pool] reaction Ala2_Aminoacylation(tRNA_Ala2 + L-alanine + ATP -> tRNA_Ala2~L-alanine + ATP, k = 1e5, kr = 1e-1)
      reaction AlaS_Lactate_Adenylation(S-lactate + ATP + H+ -> S-lactoyl-AMP + PPi, k = 1e-2, kr = 1e-2)  // src: UniProt
      reaction AlaS_Protein_Lysine_Lactoylation(S-lactoyl-AMP + L-lysyl-protein -> N-6-S-lactoyl-L-lysyl-protein + AMP + 2 H+, k = 1e-2, kr = 1e-2)  // src: UniProt
   }
   AlaS.UniProt = "P00957"
   AlaS.PDB = "3HXU"
   protein ArfA      // b4550 — arfA — translation-apparatus protein
   {
      reaction ArfA_RibosomeAssociation(ArfA + ArfA_ribosome -> ArfA~ribosome, k = 0, kr = 1e-3)  // src: role-template-placeholder(ribosome-factor) (abstract, zero-flux, non-quantitative)
   }
   ArfA.UniProt = "P36675"
   ArfA.PDB = "5H5U"
   protein ArfB      // b0191 — arfB — ester-bond hydrolase (esterase / nuclease) (EC 3.1.1.29)
   {
      reaction ArfB_PeptidyltRNA_Hydrolysis(N-acyl-L-alpha-aminoacyl-tRNA + H2O -> N-acyl-L-amino-acid + tRNA + H+, k = 1e-2, kr = 1e-2)  // EC 3.1.1.29 · src: UniProt
   }
   ArfB.UniProt = "P40711"
   ArfB.PDB = "2RTX"
   protein ArgL      // b4766 — argL — translation-apparatus protein
   {
      reaction ArgL_RibosomeAssociation(ArgL + ArgL_ribosome -> ArgL~ribosome, k = 0, kr = 1e-3)  // src: role-template-placeholder(ribosome-factor) (abstract, zero-flux, non-quantitative)
   }
   ArgL.UniProt = "P0DSE4"
   protein ArgS      // b1876 — argS — aminoacyl-tRNA synthetase (EC 6.1.1.19)
   {
      // [retired -> isoacceptor charging below, same block] reaction Arginine_tRNA_Aminoacylation(tRNA-Arg + L-arginine + ATP -> L-arginyl-tRNA-Arg + AMP + PPi, k = 1e-2, kr = 1e-2)  // EC 6.1.1.19 · src: UniProt
      // isoacceptor charging (replaces abstract tRNA-Arg above); product tRNA_<iso>~L-arginine
      // k x2 (model value, was 55.22): with the real r-protein cost (8.8% arginine) the arginine pool rises past the
      // 12 uM Km and charging, not arginine, limits translation at k = 55.22
      reaction Arg2_Aminoacylation(tRNA_Arg2 + L-arginine + ATP -> tRNA_Arg2~L-arginine + AMP + PPi, kr = 1e-1, km = [[tRNA_Arg2, 0.5 uM], [L-arginine, 12 uM], [ATP, 108 uM], [tRNA_Arg2~L-arginine, 0.5 uM]])   // E. coli ArgRS: Km L-arginine 12 uM (Dykeman 2025 PLoS Comput Biol doi:10.1371/journal.pcbi.1013353, S1 Tab I), Km ATP 108 uM (S1 ArgRS sheet, model fit); tRNA Km 0.5 uM and k are model values (k 272.0 rescaled to keep the reference rate)
      k_function
      {
         // TadA at 10 nM (model value): tRNA-Arg2 needs its wobble inosine.
         if (TadA >= 10 nM)
         {
            return 110.4
         }
         return 0
      }
      // [minor isoacceptor — not cycled by lumped translation; kept as free pool] reaction Arg3_Aminoacylation(tRNA_Arg3 + L-arginine + ATP -> tRNA_Arg3~L-arginine + ATP, k = 1e5, kr = 1e-1)
      // [minor isoacceptor — not cycled by lumped translation; kept as free pool] reaction Arg4_Aminoacylation(tRNA_Arg4 + L-arginine + ATP -> tRNA_Arg4~L-arginine + ATP, k = 1e5, kr = 1e-1)
      // [minor isoacceptor — not cycled by lumped translation; kept as free pool] reaction Arg5_Aminoacylation(tRNA_Arg5 + L-arginine + ATP -> tRNA_Arg5~L-arginine + ATP, k = 1e5, kr = 1e-1)
   }
   ArgS.UniProt = "P11875"
   ArgS.PDB = "4OBY"
   protein AsnS      // b0930 — asnS — aminoacyl-tRNA synthetase (EC 6.1.1.22)
   {
      // [retired -> isoacceptor charging below, same block] reaction Asparagine_tRNA_Aminoacylation(tRNA-Asn + L-asparagine + ATP -> L-asparaginyl-tRNA-Asn + AMP + PPi + H+, k = 1e-2, kr = 1e-2)  // EC 6.1.1.22 · src: UniProt
      // isoacceptor charging (replaces abstract tRNA-Asp above); product tRNA_<iso>~L-asparagine
      reaction Asn_Aminoacylation(tRNA_Asn + L-asparagine + ATP -> tRNA_Asn~L-asparagine + AMP + PPi, k = 17.13, kr = 1e-1, km = [[tRNA_Asn, 0.5 uM], [L-asparagine, 34.6 uM], [ATP, 76 uM], [tRNA_Asn~L-asparagine, 0.5 uM]])   // E. coli AsnRS: Km L-asparagine 34.6 uM (Dykeman 2025 PLoS Comput Biol doi:10.1371/journal.pcbi.1013353, S1 Tab I), Km ATP 76 uM (S1 AsnRS sheet, measured mean); tRNA Km 0.5 uM and k are model values (k 60 rescaled to keep the reference rate)
   }
   AsnS.UniProt = "P0A8M0"
   protein AspS      // b1866 — aspS — aminoacyl-tRNA synthetase (EC 6.1.1.12)
   {
      // [retired -> isoacceptor charging below, same block] reaction Aspartate_tRNA_Aminoacylation(tRNA-Asp + L-aspartate + ATP -> L-aspartyl-tRNA-Asp + AMP + PPi, k = 1e-2, kr = 1e-2)  // EC 6.1.1.12 · src: UniProt
      // isoacceptor charging (replaces abstract tRNA-Asp above); product tRNA_<iso>~L-aspartate
      // k x1.06 (model value, was 38.27): charging capacity at 1.5x the demand of bulk translation plus
      // the real r-protein cost (7,261 residues per 70S), at the lowest synthetase level seen in runs
      reaction Asp1_Aminoacylation(tRNA_Asp1 + L-aspartate + ATP -> tRNA_Asp1~L-aspartate + AMP + PPi, k = 40.57, kr = 1e-1, km = [[tRNA_Asp1, 0.5 uM], [L-aspartate, 38.8 uM], [ATP, 90 uM], [tRNA_Asp1~L-aspartate, 0.5 uM]])   // E. coli AspRS: Km L-aspartate 38.8 uM (Dykeman 2025 PLoS Comput Biol doi:10.1371/journal.pcbi.1013353, S1 Tab I), Km ATP 90 uM (S1 AspRS sheet, measured mean); tRNA Km 0.5 uM and k are model values (k 104.8 rescaled to keep the reference rate)
   }
   AspS.UniProt = "P21889"
   AspS.PDB = "1C0A"
   protein BaxL      // b4794 — baxL — translation-apparatus protein
   {
      reaction BaxL_RibosomeAssociation(BaxL + BaxL_ribosome -> BaxL~ribosome, k = 0, kr = 1e-3)  // src: role-template-placeholder(ribosome-factor) (abstract, zero-flux, non-quantitative)
   }
   BaxL.UniProt = "P0DSH2"
   protein BipA      // b3871 — bipA — nucleotide-hydrolysing enzyme (EC 3.6.5.-)
   {
      reaction BipA_GTP_Hydrolysis(GTP + H2O -> GDP + Pi + H+, k = 1e-2, kr = 1e-2)  // src: UniProt
   }
   BipA.UniProt = "P0DTT0"
   BipA.PDB = "4ZCI"
   protein Cca      // b3056 — cca — kinase / phosphotransferase (EC 2.7.7.72; 3.1.3.-; 3.1.4.-)
   {
      reaction Cca_tRNA_CCA_End_Addition(tRNA-precursor + 2 CTP + ATP -> tRNA-with-a-3-CCA-end + 3 PPi, k = 1e-2, kr = 1e-2)  // EC 2.7.7.72 · src: UniProt
      reaction Cca_tRNA_CCACCA_End_Extension(tRNA-with-a-3-CCA-end + 2 CTP + ATP -> tRNA-with-a-3-CCACCA-end + 3 PPi, k = 1e-2, kr = 1e-2)  // src: UniProt
   }
   Cca.UniProt = "P06961"
   Cca = 0.84 uM  // seed: model value, the level the wild type reaches by t=1,000; the tRNA gate reads it from t=0
   protein CmoB      // b1871 — cmoB — alkyl/aryl transferase (EC 2.5.1.-)
   {
      reaction CmoB_Uridine34_Carboxymethylation(carboxy-S-adenosyl-L-methionine + 5-hydroxyuridine-34-in-tRNA -> 5-carboxymethoxyuridine-34-in-tRNA + S-adenosyl-L-homocysteine + H+, k = 1e-2, kr = 1e-2)  // src: UniProt
   }
   CmoB.UniProt = "P76291"
   CmoB.PDB = "4QNU"
   protein CmoM      // b0921 — cmoM — one-carbon-group transferase (EC 2.1.1.-)
   {
      reaction CmoM_Uridine34_Methylesterification(5-carboxymethoxyuridine-34-in-tRNA + S-adenosyl-L-methionine -> 5-methoxycarbonylmethoxyuridine-34-in-tRNA + S-adenosyl-L-homocysteine, k = 1e-2, kr = 1e-2)  // src: UniProt
   }
   CmoM.UniProt = "P36566"
   CmoM.PDB = "8JOZ"
   protein CsrA      // b2696 — csrA — translation-apparatus protein
   {
      reaction CsrA_RibosomeAssociation(CsrA + CsrA_ribosome -> CsrA~ribosome, k = 0, kr = 1e-3)  // src: role-template-placeholder(ribosome-factor) (abstract, zero-flux, non-quantitative)
   }
   CsrA.UniProt = "P69913"
   CsrA.PDB = "1Y00"
   protein CysS      // b0526 — cysS — aminoacyl-tRNA synthetase (EC 6.1.1.16)
   {
      // [retired -> isoacceptor charging below, same block] reaction Cysteine_tRNA_Aminoacylation(tRNA-Cys + L-cysteine + ATP -> L-cysteinyl-tRNA-Cys + AMP + PPi, k = 1e-2, kr = 1e-2)  // EC 6.1.1.16 · src: UniProt
      // isoacceptor charging (replaces abstract tRNA-Cys above); product tRNA_<iso>~L-cysteine
      reaction Cys_Aminoacylation(tRNA_Cys + L-cysteine + ATP -> tRNA_Cys~L-cysteine + AMP + PPi, k = 18.98, kr = 1e-1, km = [[tRNA_Cys, 0.5 uM], [L-cysteine, 15.5 uM], [ATP, 35 uM], [tRNA_Cys~L-cysteine, 0.5 uM]])   // E. coli CysRS: Km L-cysteine 15.5 uM (Dykeman 2025 PLoS Comput Biol doi:10.1371/journal.pcbi.1013353, S1 Tab I), Km ATP 35 uM (S1 CysRS sheet, model fit); tRNA Km 0.5 uM and k are model values (k 62.72 rescaled to keep the reference rate)
   }
   CysS.UniProt = "P21888"
   CysS.PDB = "1LI5"
   protein DarP      // b4234 — darP — translation-apparatus protein
   {
      reaction DarP_RibosomeAssociation(DarP + DarP_ribosome -> DarP~ribosome, k = 0, kr = 1e-3)  // src: role-template-placeholder(ribosome-factor) (abstract, zero-flux, non-quantitative)
   }
   DarP.UniProt = "P0A8X0"
   DarP.PDB = "7BL5"
   protein Dtd      // b3887 — dtd — ester-bond hydrolase (esterase / nuclease) (EC 3.1.1.96)
   {
      reaction Dtd_GlycyltRNA_Deacylation(glycyl-tRNA-Ala + H2O -> tRNA-Ala + glycine + H+, k = 1e-2, kr = 1e-2)  // EC 3.1.1.96 · src: UniProt
      reaction Dtd_DaminoacyltRNA_Deacylation(D-aminoacyl-tRNA + H2O -> tRNA + D-alpha-amino-acid + H+, k = 1e-2, kr = 1e-2)  // EC 3.1.1.96 · src: UniProt
      reaction Dtd_DtyrosyltRNA_Deacylation(D-tyrosyl-tRNA-Tyr + H2O -> D-tyrosine + tRNA-Tyr, k = 1e-2, kr = 1e-2)  // src: UniProt
   }
   Dtd.UniProt = "P0A6M4"
   Dtd.PDB = "1JKE"
   protein DusA      // b4049 — dusA — oxidoreductase (EC 1.3.1.-; 1.3.1.91)
   {
      reaction DusA_Dihydrouridine20_Oxidation_NADP(5-6-dihydrouridine-20-in-tRNA + NADP -> uridine-20-in-tRNA + NADPH + H+, k = 1e-2, kr = 1e-2)  // EC 1.3.1.91 · src: UniProt
      reaction DusA_Dihydrouridine20_Oxidation_NAD(5-6-dihydrouridine-20-in-tRNA + NAD -> uridine-20-in-tRNA + NADH + H+, k = 1e-2, kr = 1e-2)  // EC 1.3.1.91 · src: UniProt
      reaction DusA_Dihydrouridine20a_Oxidation_NADP(5-6-dihydrouridine-20a-in-tRNA + NADP -> uridine-20a-in-tRNA + NADPH + H+, k = 1e-2, kr = 1e-2)  // src: UniProt
      reaction DusA_Dihydrouridine20a_Oxidation_NAD(5-6-dihydrouridine-20a-in-tRNA + NAD -> uridine-20a-in-tRNA + NADH + H+, k = 1e-2, kr = 1e-2)  // src: UniProt
   }
   DusA.UniProt = "P32695"
   protein DusB      // b3260 — dusB — oxidoreductase (EC 1.3.1.-)
   {
      reaction DusB_Dihydrouridine_Oxidation_NAD(5-6-dihydrouridine-in-tRNA + NAD -> uridine-in-tRNA + NADH + H+, k = 1e-2, kr = 1e-2)  // src: UniProt
      reaction DusB_Dihydrouridine_Oxidation_NADP(5-6-dihydrouridine-in-tRNA + NADP -> uridine-in-tRNA + NADPH + H+, k = 1e-2, kr = 1e-2)  // src: UniProt
   }
   DusB.UniProt = "P0ABT5"
   DusB.PDB = "6EI9"
   protein DusC      // b2140 — dusC — oxidoreductase (EC 1.3.1.-)
   {
      reaction DusC_Dihydrouridine16_Oxidation_NADP(5-6-dihydrouridine-16-in-tRNA + NADP -> uridine-16-in-tRNA + NADPH + H+, k = 1e-2, kr = 1e-2)  // src: UniProt
      reaction DusC_Dihydrouridine16_Oxidation_NAD(5-6-dihydrouridine-16-in-tRNA + NAD -> uridine-16-in-tRNA + NADH + H+, k = 1e-2, kr = 1e-2)  // src: UniProt
   }
   DusC.UniProt = "P33371"
   DusC.PDB = "3W9Z"
   protein Efp      // b4147 — efp — translation-apparatus protein
   {
      reaction Efp_RibosomeAssociation(Efp + Efp_ribosome -> Efp~ribosome, k = 0, kr = 1e-3)  // src: role-template-placeholder(ribosome-factor) (abstract, zero-flux, non-quantitative)
   }
   Efp.UniProt = "P0A6N4"
   Efp.PDB = "3A5Z"
   protein EfpL      // b2171 — efpL — translation-apparatus protein
   {
      reaction EfpL_RibosomeAssociation(EfpL + EfpL_ribosome -> EfpL~ribosome, k = 0, kr = 1e-3)  // src: role-template-placeholder(ribosome-factor) (abstract, zero-flux, non-quantitative)
   }
   EfpL.UniProt = "P0A6N8"
   EfpL.PDB = "8S8U"
   protein EntF      // b0586 — entF — acid-thiol ligase (EC 6.2.1.72; 6.3.2.14)
   {
      reaction EntF_Serine_Adenylation(ATP + H+ + L-serine -> PPi + L-seryl-AMP, k = 1e-2, kr = 1e-2)
   }
   EntF.UniProt = "P11454"
   EntF.PDB = "2ROQ"
   protein EttA      // b4391 — ettA — nucleotide-hydrolysing enzyme (EC 3.6.1.-)
   {
      reaction EttA_ATP_Hydrolysis(ATP + H2O -> ADP + Pi + H+, k = 1e-2, kr = 1e-2)  // src: UniProt
   }
   EttA.UniProt = "P0A9W3"
   EttA.PDB = "3J5S"
   protein GlnS      // b0680 — glnS — aminoacyl-tRNA synthetase (EC 6.1.1.18)
   {
      // [retired -> isoacceptor charging below, same block] reaction Glutamine_tRNA_Aminoacylation(tRNA-Gln + L-glutamine + ATP -> L-glutaminyl-tRNA-Gln + AMP + PPi, k = 1e-2, kr = 1e-2)  // EC 6.1.1.18 · src: UniProt
      // isoacceptor charging (replaces abstract tRNA-Glu above); product tRNA_<iso>~L-glutamine
      // k x1.12 (model value, was 24.32): charging capacity at 1.5x the demand of bulk translation plus
      // the real r-protein cost (7,261 residues per 70S), at the lowest synthetase level seen in runs
      reaction Gln1_Aminoacylation(tRNA_Gln1 + L-glutamine + ATP -> tRNA_Gln1~L-glutamine + AMP + PPi, kr = 1e-1, km = [[tRNA_Gln1, 0.5 uM], [L-glutamine, 181 uM], [ATP, 143 uM], [tRNA_Gln1~L-glutamine, 0.5 uM]])   // E. coli GlnRS: Km L-glutamine 181 uM (Dykeman 2025 PLoS Comput Biol doi:10.1371/journal.pcbi.1013353, S1 Tab I), Km ATP 143 uM (S1 GlnRS sheet, measured mean); tRNA Km 0.5 uM and k are model values (k 72.4 rescaled to keep the reference rate)
      k_function
      {
         // MnmA at 10 nM (model value): the wobble 2-thiouridine; deletion strains grow, slowly; k falls to a fifth without it.
         if (MnmA >= 10 nM)
         {
            return 27.24
         }
         return 5.448
      }
      // [minor isoacceptor — not cycled by lumped translation; kept as free pool] reaction Gln2_Aminoacylation(tRNA_Gln2 + L-glutamine + ATP -> tRNA_Gln2~L-glutamine + ATP, k = 1e5, kr = 1e-1)
   }
   GlnS.UniProt = "P00962"
   GlnS.PDB = "1EUQ"
   protein GltX      // b2400 — gltX — aminoacyl-tRNA synthetase (EC 6.1.1.17)
   {
      // [retired -> isoacceptor charging below, same block] reaction Glutamate_tRNA_Aminoacylation(ATP + L-glutamate + tRNA-Glu -> AMP + L-glutamyl-tRNA-Glu + PPi, k = 1e-2)  // EC 6.1.1
      // isoacceptor charging (replaces abstract tRNA-Glu above); product tRNA_<iso>~L-glutamate
      reaction Glu2_Aminoacylation(tRNA_Glu2 + L-glutamate + ATP -> tRNA_Glu2~L-glutamate + AMP + PPi, kr = 1e-1, km = [[tRNA_Glu2, 0.5 uM], [L-glutamate, 75 uM], [ATP, 194 uM], [tRNA_Glu2~L-glutamate, 0.5 uM]])   // E. coli GluRS: Km L-glutamate 75 uM (Dykeman 2025 PLoS Comput Biol doi:10.1371/journal.pcbi.1013353, S1 Tab I), Km ATP 194 uM (S1 GluRS sheet, measured mean); tRNA Km 0.5 uM and k are model values (k 197.12 rescaled to keep the reference rate)
      k_function
      {
         // MnmA at 10 nM (model value): the wobble 2-thiouridine; deletion strains grow, slowly; k falls to a fifth without it.
         if (MnmA >= 10 nM)
         {
            return 64.41
         }
         return 12.882
      }
   }
   GltX.UniProt = "P04805"
   GltX.PDB = "8I9I"
   protein GluQ      // b0144 — gluQ — aminoacyl-tRNA synthetase (EC 6.1.1.-)
   {
      reaction GluQ_tRNA_Glutamylation(GluQ_aa + GluQ_tRNA + ATP -> GluQ_aatRNA + AMP + PPi, k = 1e-3)  // src: role-template-placeholder(aminoacylation) (abstract, zero-flux, non-quantitative)
   }
   GluQ.UniProt = "P27305"
   GluQ.PDB = "1NZJ"
   protein GlyQ      // b3560 — glyQ — aminoacyl-tRNA synthetase (EC 6.1.1.14)
   {
      // [retired -> isoacceptor charging below, same block] reaction Glycine_tRNA_Aminoacylation_GlyQ(tRNA-Gly + glycine + ATP -> glycyl-tRNA-Gly + AMP + PPi, k = 1e-2, kr = 1e-2)  // EC 6.1.1.14 · src: UniProt
      // isoacceptor charging (replaces abstract tRNA-Gly above); product tRNA_<iso>~glycine
      // [minor isoacceptor — not cycled by lumped translation; kept as free pool] reaction Gly12_Aminoacylation(tRNA_Gly12 + glycine + ATP -> tRNA_Gly12~glycine + ATP, k = 1e5, kr = 1e-1)
      // k x1.11 (model value, was 81.33): charging capacity at 1.5x the demand of bulk translation plus
      // the real r-protein cost (7,261 residues per 70S), at the lowest synthetase level seen in runs
      reaction Gly3_Aminoacylation(tRNA_Gly3 + glycine + ATP -> tRNA_Gly3~glycine + AMP + PPi, kr = 1e-1, km = [[tRNA_Gly3, 0.5 uM], [glycine, 160 uM], [ATP, 42 uM], [tRNA_Gly3~glycine, 0.5 uM]])   // E. coli GlyRS: Km glycine 160 uM (Dykeman 2025 PLoS Comput Biol doi:10.1371/journal.pcbi.1013353, S1 Tab I), Km ATP 42 uM (S1 GlyRS sheet, measured mean); tRNA Km 0.5 uM and k are model values (k 277.33 rescaled to keep the reference rate)
      k_function
      {
         // GlyS at 10 nM (model value): the enzyme is GlyQ2 GlyS2, so it needs its beta subunit.
         if (GlyS >= 10 nM)
         {
            return 90.28
         }
         return 0
      }
   }
   GlyQ.UniProt = "P00960"
   GlyQ.PDB = "7EIV"
   protein GlyS      // b3559 — glyS — aminoacyl-tRNA synthetase (EC 6.1.1.14)
   {
      // [retired -> isoacceptor charging below, same block] reaction Glycine_tRNA_Aminoacylation_GlyS(tRNA-Gly + glycine + ATP -> glycyl-tRNA-Gly + AMP + PPi, k = 1e-2, kr = 1e-2)  // EC 6.1.1.14 · src: UniProt
   }
   GlyS.UniProt = "P00961"
   GlyS.PDB = "7EIV"
   protein HisS      // b2514 — hisS — aminoacyl-tRNA synthetase (EC 6.1.1.21)
   {
      // [retired -> isoacceptor charging below, same block] reaction Histidine_tRNA_Aminoacylation(tRNA-His + L-histidine + ATP -> L-histidyl-tRNA-His + AMP + PPi + H+, k = 1e-2, kr = 1e-2)  // EC 6.1.1.21 · src: UniProt
      // isoacceptor charging (replaces abstract tRNA-His above); product tRNA_<iso>~L-histidine
      reaction His_Aminoacylation(tRNA_His + L-histidine + ATP -> tRNA_His~L-histidine + AMP + PPi, k = 31.22, kr = 1e-1, km = [[tRNA_His, 0.5 uM], [L-histidine, 8.7 uM], [ATP, 129 uM], [tRNA_His~L-histidine, 0.5 uM]])   // E. coli HisRS: Km L-histidine 8.7 uM (Dykeman 2025 PLoS Comput Biol doi:10.1371/journal.pcbi.1013353, S1 Tab I), Km ATP 129 uM (S1 HisRS sheet, model fit); tRNA Km 0.5 uM and k are model values (k 78.93 rescaled to keep the reference rate)
   }
   HisS.UniProt = "P60906"
   HisS.PDB = "1HTT"
   protein Hns      // b1237 — hns — translation-apparatus protein
   {
      reaction Hns_RibosomeAssociation(Hns + Hns_ribosome -> Hns~ribosome, k = 0, kr = 1e-3)  // src: role-template-placeholder(ribosome-factor) (abstract, zero-flux, non-quantitative)
   }
   Hns.UniProt = "P0ACF8"
   Hns.PDB = "1HNR"
   protein Hpf      // b3203 — hpf — translation-apparatus protein
   {
      reaction Hpf_RibosomeAssociation(Hpf + Hpf_ribosome -> Hpf~ribosome, k = 0, kr = 1e-3)  // src: role-template-placeholder(ribosome-factor) (abstract, zero-flux, non-quantitative)
   }
   Hpf.UniProt = "P0AFX0"
   Hpf.PDB = "2RQL"
   protein IdlP      // b4722 — idlP — translation-apparatus protein
   {
      reaction IdlP_RibosomeAssociation(IdlP + IdlP_ribosome -> IdlP~ribosome, k = 0, kr = 1e-3)  // src: role-template-placeholder(ribosome-factor) (abstract, zero-flux, non-quantitative)
   }
   IdlP.UniProt = "P0DPC6"
   protein IhfA      // b1712 — ihfA — translation-apparatus protein
   {
      reaction IhfA_RibosomeAssociation(IhfA + IhfA_ribosome -> IhfA~ribosome, k = 0, kr = 1e-3)  // src: role-template-placeholder(ribosome-factor) (abstract, zero-flux, non-quantitative)
   }
   IhfA.UniProt = "P0A6X7"
   IhfA.PDB = "1IHF"
   protein IhfB      // b0912 — ihfB — translation-apparatus protein
   {
      reaction IhfB_RibosomeAssociation(IhfB + IhfB_ribosome -> IhfB~ribosome, k = 0, kr = 1e-3)  // src: role-template-placeholder(ribosome-factor) (abstract, zero-flux, non-quantitative)
   }
   IhfB.UniProt = "P0A6Y1"
   IhfB.PDB = "1IHF"
   protein IleS      // b0026 — ileS — aminoacyl-tRNA synthetase (EC 6.1.1.5)
   {
      // [retired -> isoacceptor charging below, same block] reaction Isoleucine_tRNA_Aminoacylation(tRNA-Ile + L-isoleucine + ATP -> L-isoleucyl-tRNA-Ile + AMP + PPi, k = 1e-2, kr = 1e-2)  // EC 6.1.1.5 · src: UniProt
      // isoacceptor charging (replaces abstract tRNA-Iso above); product tRNA_<iso>~L-isoleucine
      // k x1.09 (model value, was 39.35): charging capacity at 1.5x the demand of bulk translation plus
      // the real r-protein cost (7,261 residues per 70S), at the lowest synthetase level seen in runs
      reaction Ile12_Aminoacylation(tRNA_Ile12 + L-isoleucine + ATP -> tRNA_Ile12~L-isoleucine + AMP + PPi, kr = 1e-1, km = [[tRNA_Ile12, 0.5 uM], [L-isoleucine, 5 uM], [ATP, 143 uM], [tRNA_Ile12~L-isoleucine, 0.5 uM]])   // E. coli IleRS: Km L-isoleucine 5 uM (Dykeman 2025 PLoS Comput Biol doi:10.1371/journal.pcbi.1013353, S1 Tab I), Km ATP 143 uM (S1 IleRS sheet, model fit); tRNA Km 0.5 uM and k are model values (k 99.0 rescaled to keep the reference rate)
      k_function
      {
         // TilS at 10 nM (model value): tRNA-Ile2 needs its lysidine to read AUA.
         if (TilS >= 10 nM)
         {
            return 42.89
         }
         return 0
      }
   }
   IleS.UniProt = "P00956"
   protein IscS      // b2530 — iscS — sulfur-group transferase (EC 2.8.1.7)
   {
      reaction IscS_Cysteine_Desulfuration(L-cysteine + IscS-sulfur-acceptor-protein -> L-alanine + IscS-with-bound-sulfur, k = 1e-2)
      reaction IscS_IscU_2Fe2S_Cluster_Assembly(FADH2 + 2 Fe2-mitochondria + 2 IscS-with-bound-sulfur + IscU-scaffold-protein -> FAD + 6 H+ + 2 IscS-sulfur-acceptor-protein + IscU-with-bound-2Fe-2S-cluster, k = 1e-2)
      reaction IscS_IscU_Second_2Fe2S_Cluster_Assembly(FADH2 + 2 Fe2-mitochondria + 2 IscS-with-bound-sulfur + IscU-with-bound-2Fe-2S-cluster -> FAD + 6 H+ + 2 IscS-sulfur-acceptor-protein + IscU-with-two-bound-2Fe-2S-clusters, k = 1e-2)
   }
   IscS.UniProt = "P0A6B7"
   IscS.PDB = "1P3W"
   protein LepA      // b2569 — lepA — nucleotide-hydrolysing enzyme (EC 3.6.5.n1)
   {
      reaction LepA_GTP_Hydrolysis(GTP + H2O -> GDP + Pi + H+, k = 1e-2, kr = 1e-2)  // EC 3.6.5. · src: UniProt
   }
   LepA.UniProt = "P60785"
   LepA.PDB = "3CB4"
   protein LeuS      // b0642 — leuS — aminoacyl-tRNA synthetase (EC 6.1.1.4)
   {
      // [retired -> isoacceptor charging below, same block] reaction Leucine_tRNA_Aminoacylation(tRNA-Leu + L-leucine + ATP -> L-leucyl-tRNA-Leu + AMP + PPi, k = 1e-2, kr = 1e-2)  // EC 6.1.1.4 · src: UniProt
      // isoacceptor charging (replaces abstract tRNA-Leu above); product tRNA_<iso>~L-leucine
      // k x1.05 (model value, was 63.92): charging capacity at 1.5x the demand of bulk translation plus
      // the real r-protein cost (7,261 residues per 70S), at the lowest synthetase level seen in runs
      reaction Leu1_Aminoacylation(tRNA_Leu1 + L-leucine + ATP -> tRNA_Leu1~L-leucine + AMP + PPi, k = 67.12, kr = 1e-1, km = [[tRNA_Leu1, 0.5 uM], [L-leucine, 19 uM], [ATP, 260 uM], [tRNA_Leu1~L-leucine, 0.5 uM]])   // E. coli LeuRS: Km L-leucine 19 uM (Dykeman 2025 PLoS Comput Biol doi:10.1371/journal.pcbi.1013353, S1 Tab I), Km ATP 260 uM (S1 LeuRS sheet, measured mean); tRNA Km 0.5 uM and k are model values (k 213.33 rescaled to keep the reference rate)
      // [minor isoacceptor — not cycled by lumped translation; kept as free pool] reaction Leu2_Aminoacylation(tRNA_Leu2 + L-leucine + ATP -> tRNA_Leu2~L-leucine + ATP, k = 1e5, kr = 1e-1)
      // [minor isoacceptor — not cycled by lumped translation; kept as free pool] reaction Leu3_Aminoacylation(tRNA_Leu3 + L-leucine + ATP -> tRNA_Leu3~L-leucine + ATP, k = 1e5, kr = 1e-1)
      // [minor isoacceptor — not cycled by lumped translation; kept as free pool] reaction Leu4_Aminoacylation(tRNA_Leu4 + L-leucine + ATP -> tRNA_Leu4~L-leucine + ATP, k = 1e5, kr = 1e-1)
      // [minor isoacceptor — not cycled by lumped translation; kept as free pool] reaction Leu5_Aminoacylation(tRNA_Leu5 + L-leucine + ATP -> tRNA_Leu5~L-leucine + ATP, k = 1e5, kr = 1e-1)
   }
   LeuS.UniProt = "P07813"
   LeuS.PDB = "2AJG"
   protein LysS      // b2890 — lysS — aminoacyl-tRNA synthetase (EC 6.1.1.6)
   {
      // [retired -> isoacceptor charging below, same block] reaction Lysine_tRNA_Aminoacylation(tRNA-Lys + L-lysine + ATP -> L-lysyl-tRNA-Lys + AMP + PPi, k = 1e-2, kr = 1e-2)  // EC 6.1.1.6 · src: UniProt
      // isoacceptor charging (replaces abstract tRNA-Lys above); product tRNA_<iso>~L-lysine
      // k x1.57 (model value, was 31.85): charging capacity at 1.5x the demand of bulk translation plus
      // the real r-protein cost (7,261 residues per 70S), at the lowest synthetase level seen in runs
      reaction Lys_Aminoacylation(tRNA_Lys + L-lysine + ATP -> tRNA_Lys~L-lysine + AMP + PPi, kr = 1e-1, km = [[tRNA_Lys, 0.5 uM], [L-lysine, 8.8 uM], [ATP, 15 uM], [tRNA_Lys~L-lysine, 0.5 uM]])   // E. coli LysRS: Km L-lysine 8.8 uM (Dykeman 2025 PLoS Comput Biol doi:10.1371/journal.pcbi.1013353, S1 Tab I), Km ATP 15 uM (S1 LysRS sheet, measured mean); tRNA Km 0.5 uM and k are model values (k 104.0 rescaled to keep the reference rate)
      k_function
      {
         // MnmA at 10 nM (model value): the wobble 2-thiouridine; deletion strains grow, slowly; k falls to a fifth without it.
         if (MnmA >= 10 nM)
         {
            return 50
         }
         return 10
      }
   }
   LysS.UniProt = "P0A8N3"
   LysS.PDB = "1BBU"
   protein LysU      // b4129 — lysU — aminoacyl-tRNA synthetase (EC 6.1.1.6)
   {
      reaction LysU_Diadenosine_Tetraphosphate_Synthesis(2 ATP + H+ -> P1-P4-Bis-5-adenosyl-tetraphosphate + PPi, k = 1e-2)  // EC 2.7.7
   }
   LysU.UniProt = "P0A8N5"
   LysU.PDB = "1E1O"
   protein MazF      // b2782 — mazF — ester-bond hydrolase (esterase / nuclease) (EC 3.1.27.-)
   {
      reaction MazF_RibosomeAssociation(MazF + MazF_ribosome -> MazF~ribosome, k = 0, kr = 1e-3)  // src: role-template-placeholder(ribosome-factor) (abstract, zero-flux, non-quantitative)
   }
   MazF.UniProt = "P0AE70"
   MazF.PDB = "1UB4"
   protein MetG      // b2114 — metG — aminoacyl-tRNA synthetase (EC 6.1.1.10)
   {
      // [retired -> isoacceptor charging below, same block] reaction Methionine_tRNA_Aminoacylation(tRNA-Met + L-methionine + ATP -> L-methionyl-tRNA-Met + AMP + PPi, k = 1e-2, kr = 1e-2)  // EC 6.1.1.10 · src: UniProt
      // isoacceptor charging (replaces abstract tRNA-Met above); product tRNA_<iso>~L-methionine
      // [minor isoacceptor — not cycled by lumped translation; kept as free pool] reaction fMet1_Aminoacylation(tRNA_fMet1 + L-methionine + ATP -> tRNA_fMet1~L-methionine + ATP, k = 1e5, kr = 1e-1)
      // [minor isoacceptor — not cycled by lumped translation; kept as free pool] reaction fMet2_Aminoacylation(tRNA_fMet2 + L-methionine + ATP -> tRNA_fMet2~L-methionine + ATP, k = 1e5, kr = 1e-1)
      // k x1.12 (model value, was 20.53): charging capacity at 1.5x the demand of bulk translation plus
      // the real r-protein cost (7,261 residues per 70S), at the lowest synthetase level seen in runs
      reaction MetM_Aminoacylation(tRNA_MetM + L-methionine + ATP -> tRNA_MetM~L-methionine + AMP + PPi, k = 22.99, kr = 1e-1, km = [[tRNA_MetM, 0.5 uM], [L-methionine, 8 uM], [ATP, 59 uM], [tRNA_MetM~L-methionine, 0.5 uM]])   // E. coli MetRS: Km L-methionine 8 uM (Dykeman 2025 PLoS Comput Biol doi:10.1371/journal.pcbi.1013353, S1 Tab I), Km ATP 59 uM (S1 MetRS sheet, model fit); tRNA Km 0.5 uM and k are model values (k 51.84 rescaled to keep the reference rate)
      reaction MetG_Homocysteine_Thiolactone_Formation(L-homocysteine + ATP -> L-homocysteine-thiolactone + AMP + PPi, k = 1e-2, kr = 1e-2)  // src: UniProt
      reaction MetG_Homocysteine_Adenylation(L-homocysteine + ATP + H+ -> L-homocysteinyl-AMP + PPi, k = 1e-2, kr = 1e-2)  // src: UniProt
      reaction MetG_HomocysteinylAMP_Cyclization(L-homocysteinyl-AMP -> L-homocysteine-thiolactone + AMP + H+, k = 1e-2, kr = 1e-2)  // src: UniProt
   }
   MetG.UniProt = "P00959"
   MetG.PDB = "1F4L"
   protein MiaA      // b4171 — miaA — alkyl/aryl transferase (EC 2.5.1.75)
   {
      reaction MiaA_Adenosine37_Dimethylallylation(adenosine-37-in-tRNA + dimethylallyl-diphosphate -> N-6-dimethylallyladenosine-37-in-tRNA + PPi, k = 1e-2, kr = 1e-2)  // EC 2.5.1.75 · src: UniProt
   }
   MiaA.UniProt = "P16384"
   MiaA.PDB = "2ZM5"
   protein MiaB      // b0661 — miaB — sulfur-group transferase (EC 2.8.4.3)
   {
      reaction MiaB_Dimethylallyladenosine37_Methylthiolation(N-6-dimethylallyladenosine-37-in-tRNA + sulfur-carrier-SH + AH2 + 2 S-adenosyl-L-methionine -> 2-methylsulfanyl-N-6-dimethylallyladenosine-37-in-tRNA + sulfur-carrier-H + 5'-deoxyadenosine + L-methionine + A + S-adenosyl-L-homocysteine + 2 H+, k = 1e-2, kr = 1e-2)  // EC 2.8.4.3 · src: UniProt
      reaction MiaB_Dimethylallyladenosine37_Thiolation(N-6-dimethylallyladenosine-37-in-tRNA + sulfur-carrier-SH + AH2 + S-adenosyl-L-methionine -> 2-thio-N-6-dimethylallyladenosine-37-in-tRNA + sulfur-carrier-H + 5'-deoxyadenosine + L-methionine + A + H+, k = 1e-2, kr = 1e-2)  // src: UniProt
      reaction MiaB_Thioadenosine37_Methylation(2-thio-N-6-dimethylallyladenosine-37-in-tRNA + S-adenosyl-L-methionine -> 2-methylsulfanyl-N-6-dimethylallyladenosine-37-in-tRNA + S-adenosyl-L-homocysteine + H+, k = 1e-2, kr = 1e-2)  // src: UniProt
   }
   MiaB.UniProt = "P0AEI1"
   protein MnmA      // b1133 — mnmA — sulfur-group transferase (EC 2.8.1.13)
   {
      reaction MnmA_Uridine34_2Thiolation(S-sulfanyl-L-cysteinyl-protein + uridine-34-in-tRNA + AH2 + ATP -> 2-thiouridine-34-in-tRNA + L-cysteinyl-protein + A + AMP + PPi + H+, k = 1e-2, kr = 1e-2)  // EC 2.8.1.13 · src: UniProt
   }
   MnmA.UniProt = "P25745"
   MnmA.PDB = "2DER"
   protein MnmC      // b2324 — mnmC — oxidoreductase (EC 1.5.-.-; 2.1.1.61)
   {
      reaction MnmC_Thiouridine34_Methylaminomethylation(5-aminomethyl-2-thiouridine-34-in-tRNA + S-adenosyl-L-methionine -> 5-methylaminomethyl-2-thiouridine-34-in-tRNA + S-adenosyl-L-homocysteine + H+, k = 1e-2, kr = 1e-2)  // EC 2.1.1.61 · src: UniProt
   }
   MnmC.UniProt = "P77182"
   MnmC.PDB = "3AWI"
   protein MnmE      // b3706 — mnmE — nucleotide-hydrolysing enzyme (EC 3.6.-.-)
   {
      reaction MnmE_RibosomeAssociation(MnmE + MnmE_ribosome -> MnmE~ribosome, k = 0, kr = 1e-3)  // src: role-template-placeholder(ribosome-factor) (abstract, zero-flux, non-quantitative)
   }
   MnmE.UniProt = "P25522"
   MnmE.PDB = "1RFL"
   protein MnmG      // b3741 — mnmG — translation-apparatus protein
   {
      reaction MnmG_RibosomeAssociation(MnmG + MnmG_ribosome -> MnmG~ribosome, k = 0, kr = 1e-3)  // src: role-template-placeholder(ribosome-factor) (abstract, zero-flux, non-quantitative)
   }
   MnmG.UniProt = "P0A6U3"
   MnmG.PDB = "3CES"
   protein ObgE      // b3183 — obgE — nucleotide-hydrolysing enzyme (EC 3.6.5.-)
   {
      reaction ObgE_RibosomeAssociation(ObgE + ObgE_ribosome -> ObgE~ribosome, k = 0, kr = 1e-3)  // src: role-template-placeholder(ribosome-factor) (abstract, zero-flux, non-quantitative)
   }
   ObgE.UniProt = "P42641"
   ObgE.PDB = "4CSU"
   protein PheS      // b1714 — pheS — aminoacyl-tRNA synthetase (EC 6.1.1.20)
   {
      // [retired -> isoacceptor charging below, same block] reaction Phenylalanine_tRNA_Aminoacylation_PheS(tRNA-Phe + L-phenylalanine + ATP -> L-phenylalanyl-tRNA-Phe + AMP + PPi + H+, k = 1e-2, kr = 1e-2)  // EC 6.1.1.20 · src: UniProt
      // isoacceptor charging (replaces abstract tRNA-Phe above); product tRNA_<iso>~L-phenylalanine
      // k x1.36 (model value, was 22.91): charging capacity at 1.5x the demand of bulk translation plus
      // the real r-protein cost (7,261 residues per 70S), at the lowest synthetase level seen in runs
      // k x1.37 (model value, was 31.16): the same charging rate with phenylalanine at its measured
      // pool, 18 uM (Bennett et al. 2009, Nat Chem Biol 5:593), held there by feedback on its committed step
      reaction Phe_Aminoacylation(tRNA_Phe + L-phenylalanine + ATP -> tRNA_Phe~L-phenylalanine + AMP + PPi, kr = 1e-1, km = [[tRNA_Phe, 0.5 uM], [L-phenylalanine, 8.4 uM], [ATP, 127 uM], [tRNA_Phe~L-phenylalanine, 0.5 uM]])   // E. coli PheRS: Km L-phenylalanine 8.4 uM (Dykeman 2025 PLoS Comput Biol doi:10.1371/journal.pcbi.1013353, S1 Tab I), Km ATP 127 uM (S1 PheRS sheet, measured mean); tRNA Km 0.5 uM and k are model values (k 82.56 rescaled to keep the reference rate)
      k_function
      {
         // PheT at 10 nM (model value): the enzyme is PheS2 PheT2, so it needs its beta subunit.
         if (PheT >= 10 nM)
         {
            return 42.7
         }
         return 0
      }
   }
   PheS.UniProt = "P08312"
   PheS.PDB = "3PCO"
   protein PheT      // b1713 — pheT — aminoacyl-tRNA synthetase (EC 6.1.1.20)
   {
      // [retired -> isoacceptor charging below, same block] reaction Phenylalanine_tRNA_Aminoacylation_PheT(tRNA-Phe + L-phenylalanine + ATP -> L-phenylalanyl-tRNA-Phe + AMP + PPi + H+, k = 1e-2, kr = 1e-2)  // EC 6.1.1.20 · src: UniProt
   }
   PheT.UniProt = "P07395"
   PheT.PDB = "3PCO"
   protein PrmA      // b3259 — prmA — one-carbon-group transferase (EC 2.1.1.-)
   {
      reaction PrmA_Ribosomal_Lysine_Trimethylation(L-lysyl-protein + 3 S-adenosyl-L-methionine -> N-6-N-6-N-6-trimethyl-L-lysyl-protein + 3 S-adenosyl-L-homocysteine + 3 H+, k = 1e-2, kr = 1e-2)  // src: UniProt
      reaction PrmA_Ribosomal_Nterminus_Trimethylation(N-terminal-L-alpha-aminoacyl-protein + 3 S-adenosyl-L-methionine -> N-terminal-trimethyl-L-alpha-aminoacyl-protein + 3 S-adenosyl-L-homocysteine + 3 H+, k = 1e-2, kr = 1e-2)  // src: UniProt
   }
   PrmA.UniProt = "P0A8T1"
   protein PrmB      // b2330 — prmB — one-carbon-group transferase (EC 2.1.1.298)
   {
      reaction PrmB_Ribosomal_uL3_Glutamine_Methylation(L-glutaminyl-ribosomal-protein-uL3 + S-adenosyl-L-methionine -> N-5-methyl-L-glutaminyl-ribosomal-protein-uL3 + S-adenosyl-L-homocysteine + H+, k = 1e-2, kr = 1e-2)  // EC 2.1.1.298 · src: UniProt
   }
   PrmB.UniProt = "P39199"
   protein ProS      // b0194 — proS — aminoacyl-tRNA synthetase (EC 6.1.1.15)
   {
      // [retired -> isoacceptor charging below, same block] reaction Proline_tRNA_Aminoacylation(tRNA-Pro + L-proline + ATP -> L-prolyl-tRNA-Pro + AMP + PPi, k = 1e-2, kr = 1e-2)  // EC 6.1.1.15 · src: UniProt
      // isoacceptor charging (replaces abstract tRNA-Pro above); product tRNA_<iso>~L-proline
      // k x1.02 (model value, was 29.02): charging capacity at 1.5x the demand of bulk translation plus
      // the real r-protein cost (7,261 residues per 70S), at the lowest synthetase level seen in runs
      reaction Pro1_Aminoacylation(tRNA_Pro1 + L-proline + ATP -> tRNA_Pro1~L-proline + AMP + PPi, k = 29.6, kr = 1e-1, km = [[tRNA_Pro1, 0.5 uM], [L-proline, 150 uM], [ATP, 87 uM], [tRNA_Pro1~L-proline, 0.5 uM]])   // E. coli ProRS: Km L-proline 150 uM (Dykeman 2025 PLoS Comput Biol doi:10.1371/journal.pcbi.1013353, S1 Tab I), Km ATP 87 uM (S1 ProRS sheet, model fit); tRNA Km 0.5 uM and k are model values (k 93.2 rescaled to keep the reference rate)
      // [minor isoacceptor — not cycled by lumped translation; kept as free pool] reaction Pro2_Aminoacylation(tRNA_Pro2 + L-proline + ATP -> tRNA_Pro2~L-proline + ATP, k = 1e5, kr = 1e-1)
      // [minor isoacceptor — not cycled by lumped translation; kept as free pool] reaction Pro3_Aminoacylation(tRNA_Pro3 + L-proline + ATP -> tRNA_Pro3~L-proline + ATP, k = 1e5, kr = 1e-1)
   }
   ProS.UniProt = "P16659"
   protein Pth      // b1204 — pth — ester-bond hydrolase (esterase / nuclease) (EC 3.1.1.29)
   {
      reaction Pth_PeptidyltRNA_Hydrolysis(N-acyl-L-alpha-aminoacyl-tRNA + H2O -> N-acyl-L-amino-acid + tRNA + H+, k = 1e-2, kr = 1e-2)  // EC 3.1.1.29 · src: UniProt
   }
   Pth.UniProt = "P0A7D1"
   Pth.PDB = "2PTH"
   protein QueG      // b4166 — queG — oxidoreductase acting on CH/CH2 groups (EC 1.17.99.6)
   {
      reaction QueG_Epoxyqueuosine34_Reduction(epoxyqueuosine-34-in-tRNA + AH2 -> queuosine-34-in-tRNA + A + H2O, k = 1e-2, kr = 1e-2)  // EC 1.17.99.6 · src: UniProt
   }
   QueG.UniProt = "P39288"
   protein RaiA      // b2597 — raiA — translation-apparatus protein
   {
      reaction RaiA_RibosomeAssociation(RaiA + RaiA_ribosome -> RaiA~ribosome, k = 0, kr = 1e-3)  // src: role-template-placeholder(ribosome-factor) (abstract, zero-flux, non-quantitative)
   }
   RaiA.UniProt = "P0AD49"
   RaiA.PDB = "1L4S"
   protein RbbA      // b3486 — rbbA — translation-apparatus protein
   {
      reaction RbbA_Membrane_Insertion(RbbA -> RbbA~membrane, k = 0)  // src: structural-membrane
   }
   RbbA.UniProt = "P37624"
   protein Rbn      // b2268 — rbn — ester-bond hydrolase (esterase / nuclease) (EC 3.1.-.-)
   {
      reaction Rbn_RibosomeAssociation(Rbn + Rbn_ribosome -> Rbn~ribosome, k = 0, kr = 1e-3)  // src: role-template-placeholder(ribosome-factor) (abstract, zero-flux, non-quantitative)
   }
   Rbn.UniProt = "P0A8V0"
   Rbn.PDB = "2CBN"
   protein RdsA      // b3492 — rdsA — oxidoreductase (EC 1.3.1.-)
   {
      reaction RdsA_mRNA_Dihydrouridine_Oxidation(5-6-dihydrouridine-in-mRNA + NAD -> uridine-in-mRNA + NADH + H+, k = 1e-2, kr = 1e-2)  // src: UniProt
   }
   RdsA.UniProt = "P37631"
   protein RimI      // b4373 — rimI — acyltransferase (EC 2.3.1.-; 2.3.1.266)
   {
      reaction RimI_Ribosomal_bS18_Nterminal_Acetylation(N-terminal-L-alanyl-ribosomal-protein-bS18 + acetyl-CoA -> N-terminal-N-alpha-acetyl-L-alanyl-ribosomal-protein-bS18 + CoA + H+, k = 1e-2, kr = 1e-2)  // EC 2.3.1.266 · src: UniProt
      reaction RimI_Protein_Lysine_Acetylation(L-lysyl-protein + acetyl-CoA -> N-6-acetyl-L-lysyl-protein + CoA + H+, k = 1e-2, kr = 1e-2)  // src: UniProt
   }
   RimI.UniProt = "P0A944"
   protein RimJ      // b1066 — rimJ — acyltransferase (EC 2.3.1.267)
   {
      reaction RimJ_Ribosomal_uS5_Nterminal_Acetylation(N-terminal-L-alanyl-ribosomal-protein-uS5 + acetyl-CoA -> N-terminal-N-alpha-acetyl-L-alanyl-ribosomal-protein-uS5 + CoA + H+, k = 1e-2, kr = 1e-2)  // EC 2.3.1.267 · src: UniProt
   }
   RimJ.UniProt = "P0A948"
   protein RimK       // b0852 — rimK — acid-ammonia / amide ligase (EC 6.3.2.-)
   RimK.UniProt = "P0C0U4"
   RimK.PDB = "4IWX"
   protein RimL      // b1427 — rimL — acyltransferase (EC 2.3.1.-)
   {
      reaction RimL_Ribosomal_bL12_Nterminal_Acetylation(N-terminal-L-seryl-ribosomal-protein-bL12 + acetyl-CoA -> N-terminal-N-alpha-acetyl-L-seryl-ribosomal-protein-bL12 + CoA + H+, k = 1e-2, kr = 1e-2)  // src: UniProt
   }
   RimL.UniProt = "P13857"
   protein RimO      // b0835 — rimO — sulfur-group transferase (EC 2.8.4.4)
   {
      reaction RimO_Ribosomal_uS12_Methylthiolation(L-aspartate-89-ribosomal-protein-uS12-hydrogen + sulfur-carrier-SH + AH2 + 2 S-adenosyl-L-methionine -> 3-methylsulfanyl-L-aspartate-89-ribosomal-protein-uS12-hydrogen + sulfur-carrier-H + 5'-deoxyadenosine + L-methionine + A + S-adenosyl-L-homocysteine + 2 H+, k = 1e-2, kr = 1e-2)  // EC 2.8.4.4 · src: UniProt
   }
   RimO.UniProt = "P0AEI4"
   protein RlhA      // b1435 — rlhA — translation-apparatus protein
   {
      reaction RlhA_RibosomeAssociation(RlhA + RlhA_ribosome -> RlhA~ribosome, k = 0, kr = 1e-3)  // src: role-template-placeholder(ribosome-factor) (abstract, zero-flux, non-quantitative)
   }
   RlhA.UniProt = "P76104"
   protein RlmA      // b1822 — rlmA — one-carbon-group transferase (EC 2.1.1.187)
   {
      reaction RlmA_23SrRNA_G745_Methylation(guanosine-745-in-23S-rRNA + S-adenosyl-L-methionine -> N-1-methylguanosine-745-in-23S-rRNA + S-adenosyl-L-homocysteine + H+, k = 1e-2, kr = 1e-2)  // EC 2.1.1.187 · src: UniProt
   }
   RlmA.UniProt = "P36999"
   RlmA.PDB = "1P91"
   protein RlmE      // b3179 — rlmE — one-carbon-group transferase (EC 2.1.1.166)
   {
      reaction RlmE_23SrRNA_U2552_Methylation(uridine-2552-in-23S-rRNA + S-adenosyl-L-methionine -> 2-O-methyluridine-2552-in-23S-rRNA + S-adenosyl-L-homocysteine + H+, k = 1e-2, kr = 1e-2)  // EC 2.1.1.166 · src: UniProt
   }
   RlmE.UniProt = "P0C0R7"
   RlmE.PDB = "1EIZ"
   protein RlmF      // b0807 — rlmF — one-carbon-group transferase (EC 2.1.1.181)
   {
      reaction RlmF_23SrRNA_A1618_Methylation(adenosine-1618-in-23S-rRNA + S-adenosyl-L-methionine -> N-6-methyladenosine-1618-in-23S-rRNA + S-adenosyl-L-homocysteine + H+, k = 1e-2, kr = 1e-2)  // EC 2.1.1.181 · src: UniProt
   }
   RlmF.UniProt = "P75782"
   protein RlmG      // b3084 — rlmG — one-carbon-group transferase (EC 2.1.1.174)
   {
      reaction RlmG_23SrRNA_G1835_Methylation(guanosine-1835-in-23S-rRNA + S-adenosyl-L-methionine -> N-2-methylguanosine-1835-in-23S-rRNA + S-adenosyl-L-homocysteine + H+, k = 1e-2, kr = 1e-2)  // EC 2.1.1.174 · src: UniProt
   }
   RlmG.UniProt = "P42596"
   RlmG.PDB = "4DCM"
   protein RlmH      // b0636 — rlmH — one-carbon-group transferase (EC 2.1.1.177)
   {
      reaction RlmH_23SrRNA_Pseudouridine1915_Methylation(pseudouridine-1915-in-23S-rRNA + S-adenosyl-L-methionine -> N-3-methylpseudouridine-1915-in-23S-rRNA + S-adenosyl-L-homocysteine + H+, k = 1e-2, kr = 1e-2)  // EC 2.1.1.177 · src: UniProt
   }
   RlmH.UniProt = "P0A8I8"
   RlmH.PDB = "1NS5"
   protein RlmI      // b0967 — rlmI — one-carbon-group transferase (EC 2.1.1.191)
   {
      reaction RlmI_23SrRNA_C1962_Methylation(cytidine-1962-in-23S-rRNA + S-adenosyl-L-methionine -> 5-methylcytidine-1962-in-23S-rRNA + S-adenosyl-L-homocysteine + H+, k = 1e-2, kr = 1e-2)  // EC 2.1.1.191 · src: UniProt
   }
   RlmI.UniProt = "P75876"
   RlmI.PDB = "3C0K"
   protein RlmJ      // b3499 — rlmJ — one-carbon-group transferase (EC 2.1.1.266)
   {
      reaction RlmJ_23SrRNA_A2030_Methylation(adenosine-2030-in-23S-rRNA + S-adenosyl-L-methionine -> N-6-methyladenosine-2030-in-23S-rRNA + S-adenosyl-L-homocysteine + H+, k = 1e-2, kr = 1e-2)  // EC 2.1.1.266 · src: UniProt
   }
   RlmJ.UniProt = "P37634"
   RlmJ.PDB = "4BLU"
   protein RlmL      // b0948 — rlmL — one-carbon-group transferase (EC 2.1.1.173; 2.1.1.264)
   {
      reaction RlmL_23SrRNA_G2445_Methylation(guanosine-2445-in-23S-rRNA + S-adenosyl-L-methionine -> N-2-methylguanosine-2445-in-23S-rRNA + S-adenosyl-L-homocysteine + H+, k = 1e-2, kr = 1e-2)  // EC 2.1.1.173 · src: UniProt
      reaction RlmL_23SrRNA_G2069_Methylation(guanosine-2069-in-23S-rRNA + S-adenosyl-L-methionine -> N-2-methylguanosine-2069-in-23S-rRNA + S-adenosyl-L-homocysteine + H+, k = 1e-2, kr = 1e-2)  // EC 2.1.1.264 · src: UniProt
   }
   RlmL.UniProt = "P75864"
   RlmL.PDB = "3V8V"
   protein RlmM      // b2806 — rlmM — one-carbon-group transferase (EC 2.1.1.186)
   {
      reaction RlmM_23SrRNA_C2498_Methylation(cytidine-2498-in-23S-rRNA + S-adenosyl-L-methionine -> 2-O-methylcytidine-2498-in-23S-rRNA + S-adenosyl-L-homocysteine + H+, k = 1e-2, kr = 1e-2)  // EC 2.1.1.186 · src: UniProt
   }
   RlmM.UniProt = "P0ADR6"
   RlmM.PDB = "4ATN"
   protein RlmN      // b2517 — rlmN — one-carbon-group transferase (EC 2.1.1.192)
   {
      reaction RlmN_23SrRNA_A2503_Methylation(adenosine-2503-in-23S-rRNA + 2 reduced-2Fe-2S-ferredoxin + 2 S-adenosyl-L-methionine -> 2-methyladenosine-2503-in-23S-rRNA + 5'-deoxyadenosine + L-methionine + 2 oxidized-2Fe-2S-ferredoxin + S-adenosyl-L-homocysteine, k = 1e-2, kr = 1e-2)  // EC 2.1.1.192 · src: UniProt
      reaction RlmN_tRNA_A37_Methylation(adenosine-37-in-tRNA + 2 reduced-2Fe-2S-ferredoxin + 2 S-adenosyl-L-methionine -> 2-methyladenosine-37-in-tRNA + 5'-deoxyadenosine + L-methionine + 2 oxidized-2Fe-2S-ferredoxin + S-adenosyl-L-homocysteine, k = 1e-2, kr = 1e-2)  // EC 2.1.1.192 · src: UniProt
   }
   RlmN.UniProt = "P36979"
   RlmN.PDB = "3RF9"
   protein RluA      // b0058 — rluA — intramolecular transferase (mutase) (EC 5.4.99.28; 5.4.99.29)
   {
      reaction RluA_tRNA_U32_Pseudouridylation(uridine-32-in-tRNA -> pseudouridine-32-in-tRNA, k = 1e-2, kr = 1e-2)  // EC 5.4.99.28 · src: UniProt
      reaction RluA_23SrRNA_U746_Pseudouridylation(uridine-746-in-23S-rRNA -> pseudouridine-746-in-23S-rRNA, k = 1e-2, kr = 1e-2)  // EC 5.4.99.29 · src: UniProt
   }
   RluA.UniProt = "P0AA37"
   RluA.PDB = "2I82"
   protein RluB      // b1269 — rluB — intramolecular transferase (mutase) (EC 5.4.99.22)
   {
      reaction RluB_23SrRNA_U2605_Pseudouridylation(uridine-2605-in-23S-rRNA -> pseudouridine-2605-in-23S-rRNA, k = 1e-2, kr = 1e-2)  // EC 5.4.99.22 · src: UniProt
   }
   RluB.UniProt = "P37765"
   RluB.PDB = "4LAB"
   protein RluC      // b1086 — rluC — intramolecular transferase (mutase) (EC 5.4.99.24)
   {
      reaction RluC_23SrRNA_Pseudouridylation(uridine-955-2504-2580-in-23S-rRNA -> pseudouridine-955-2504-2580-in-23S-rRNA, k = 1e-2, kr = 1e-2)  // EC 5.4.99.24 · src: UniProt
   }
   RluC.UniProt = "P0AA39"
   RluC.PDB = "1V9K"
   protein RluD      // b2594 — rluD — intramolecular transferase (mutase) (EC 5.4.99.23)
   {
      reaction RluD_23SrRNA_Pseudouridylation(uridine-1911-1915-1917-in-23S-rRNA -> pseudouridine-1911-1915-1917-in-23S-rRNA, k = 1e-2, kr = 1e-2)  // EC 5.4.99.23 · src: UniProt
   }
   RluD.UniProt = "P33643"
   RluD.PDB = "1PRZ"
   protein RluE      // b1135 — rluE — intramolecular transferase (mutase) (EC 5.4.99.20)
   {
      reaction RluE_23SrRNA_U2457_Pseudouridylation(uridine-2457-in-23S-rRNA -> pseudouridine-2457-in-23S-rRNA, k = 1e-2, kr = 1e-2)  // EC 5.4.99.20 · src: UniProt
   }
   RluE.UniProt = "P75966"
   RluE.PDB = "2OLW"
   protein RluF      // b4022 — rluF — intramolecular transferase (mutase) (EC 5.4.99.-; 5.4.99.21)
   {
      reaction RluF_23SrRNA_U2604_Pseudouridylation(uridine-2604-in-23S-rRNA -> pseudouridine-2604-in-23S-rRNA, k = 1e-2, kr = 1e-2)  // EC 5.4.99.21 · src: UniProt
      reaction RluF_tRNATyr_U35_Pseudouridylation(uridine-35-in-tRNA-Tyr -> pseudouridine-35-in-tRNA-Tyr, k = 1e-2, kr = 1e-2)  // src: UniProt
   }
   RluF.UniProt = "P32684"
   RluF.PDB = "2GML"
   protein Rmf      // b0953 — rmf — translation-apparatus protein
   {
      reaction Rmf_RibosomeAssociation(Rmf + Rmf_ribosome -> Rmf~ribosome, k = 0, kr = 1e-3)  // src: role-template-placeholder(ribosome-factor) (abstract, zero-flux, non-quantitative)
   }
   Rmf.UniProt = "P0AFW2"
   Rmf.PDB = "4V8G"
   protein Rnc      // b2567 — rnc — ester-bond hydrolase (esterase / nuclease) (EC 3.1.26.3)
   {
      reaction Rnc_RibosomeAssociation(Rnc + Rnc_ribosome -> Rnc~ribosome, k = 0, kr = 1e-3)  // src: role-template-placeholder(ribosome-factor) (abstract, zero-flux, non-quantitative)
   }
   Rnc.UniProt = "P0A7Y0"
   Rnc.PDB = "7R97"
   protein Rnd      // b1804 — rnd — ester-bond hydrolase (esterase / nuclease) (EC 3.1.13.5)
   {
      reaction Rnd_RibosomeAssociation(Rnd + Rnd_ribosome -> Rnd~ribosome, k = 0, kr = 1e-3)  // src: role-template-placeholder(ribosome-factor) (abstract, zero-flux, non-quantitative)
   }
   Rnd.UniProt = "P09155"
   Rnd.PDB = "1YT3"
   protein Rne      // b1084 — rne — ester-bond hydrolase (esterase / nuclease) (EC 3.1.26.12)
   {
      reaction Rne_Membrane_Insertion(Rne -> Rne~membrane, k = 0)  // src: structural-membrane
   }
   Rne.UniProt = "P21513"
   Rne.PDB = "1SLJ"
   protein Rng      // b3247 — rng — ester-bond hydrolase (esterase / nuclease) (EC 3.1.26.-)
   {
      reaction Rng_Divisome_Assembly(Rng -> Rng~divisome, k = 0)  // src: structural-assembly(divisome)
   }
   Rng.UniProt = "P0A9J0"
   protein RnpA      // b3704 — rnpA — ester-bond hydrolase (esterase / nuclease) (EC 3.1.26.5)
   {
      reaction RnpA_RibosomeAssociation(RnpA + RnpA_ribosome -> RnpA~ribosome, k = 0, kr = 1e-3)  // src: role-template-placeholder(ribosome-factor) (abstract, zero-flux, non-quantitative)
   }
   RnpA.UniProt = "P0A7Y8"
   RnpA.PDB = "2LJP"
   protein Rnt      // b1652 — rnt — ester-bond hydrolase (esterase / nuclease) (EC 3.1.13.-)
   {
      reaction Rnt_RibosomeAssociation(Rnt + Rnt_ribosome -> Rnt~ribosome, k = 0, kr = 1e-3)  // src: role-template-placeholder(ribosome-factor) (abstract, zero-flux, non-quantitative)
   }
   Rnt.UniProt = "P30014"
   Rnt.PDB = "2IS3"
   protein RoxA      // b1128 — roxA — oxidoreductase (EC 1.14.11.47)
   {
      reaction RoxA_Ribosomal_uL16_Arginine_Hydroxylation(L-arginyl-ribosomal-protein-uL16 + 2-oxoglutarate + O2 -> 3R-3-hydroxy-L-arginyl-ribosomal-protein-uL16 + succinate + CO2, k = 1e-2, kr = 1e-2)  // EC 1.14.11.47 · src: UniProt
   }
   RoxA.UniProt = "P27431"
   RoxA.PDB = "4CCL"
   protein Rph      // b3643 — rph — translation-apparatus protein
   {
      reaction Rph_RibosomeAssociation(Rph + Rph_ribosome -> Rph~ribosome, k = 0, kr = 1e-3)  // src: role-template-placeholder(ribosome-factor) (abstract, zero-flux, non-quantitative)
   }
   Rph.UniProt = "P0CG19"
   protein RppH      // b2830 — rppH — nucleotide-hydrolysing enzyme (EC 3.6.1.-)
   {
      reaction RppH_Diadenosine_Pentaphosphate_Hydrolysis(diadenosine-pentaphosphate + H2O -> ATP + ADP, k = 1e-2)  // src: LLM-inferred
   }
   RppH.UniProt = "P0A776"
   RppH.PDB = "2KDV"
   protein RseD      // b4725 — rseD — translation-apparatus protein
   {
      reaction RseD_RibosomeAssociation(RseD + RseD_ribosome -> RseD~ribosome, k = 0, kr = 1e-3)  // src: role-template-placeholder(ribosome-factor) (abstract, zero-flux, non-quantitative)
   }
   RseD.UniProt = "P0DPC7"
   protein RsfS      // b0637 — rsfS — translation-apparatus protein
   {
      reaction RsfS_RibosomeAssociation(RsfS + RsfS_ribosome -> RsfS~ribosome, k = 0, kr = 1e-3)  // src: role-template-placeholder(ribosome-factor) (abstract, zero-flux, non-quantitative)
   }
   RsfS.UniProt = "P0AAT6"
   RsfS.PDB = "7BL2"
   protein RsgA      // b4161 — rsgA — nucleotide-hydrolysing enzyme (EC 3.6.1.-)
   {
      reaction RsgA_GTP_Hydrolysis(GTP + H2O -> GDP + H+ + Pi, k = 1e-2)  // EC 3.6.1.5
      reaction RsgA_CTP_Hydrolysis(CTP + H2O -> CDP + H+ + Pi, k = 1e-2)  // EC 3.6.1.5
      reaction RsgA_ATP_Hydrolysis(ATP + H2O -> ADP + H+ + Pi, k = 1e-2)  // EC 3.6.1.5
      reaction RsgA_ITP_Hydrolysis(H2O + ITP -> H+ + IDP + Pi, k = 1e-2)  // EC 3.6.1
   }
   RsgA.UniProt = "P39286"
   RsgA.PDB = "2YKR"
   protein RsmA      // b0051 — rsmA — one-carbon-group transferase (EC 2.1.1.182)
   {
      reaction RsmA_16SrRNA_A1518_A1519_Dimethylation(adenosine-1518-adenosine-1519-in-16S-rRNA + 4 S-adenosyl-L-methionine -> N-6-dimethyladenosine-1518-N-6-dimethyladenosine-1519-in-16S-rRNA + 4 S-adenosyl-L-homocysteine + 4 H+, k = 1e-2, kr = 1e-2)  // EC 2.1.1.182 · src: UniProt
   }
   RsmA.UniProt = "P06992"
   RsmA.PDB = "1QYR"
   protein RsmB      // b3289 — rsmB — one-carbon-group transferase (EC 2.1.1.176)
   {
      reaction RsmB_16SrRNA_C967_Methylation(cytidine-967-in-16S-rRNA + S-adenosyl-L-methionine -> 5-methylcytidine-967-in-16S-rRNA + S-adenosyl-L-homocysteine + H+, k = 1e-2, kr = 1e-2)  // EC 2.1.1.176 · src: UniProt
   }
   RsmB.UniProt = "P36929"
   RsmB.PDB = "1SQF"
   protein RsmC      // b4371 — rsmC — one-carbon-group transferase (EC 2.1.1.172)
   {
      reaction RsmC_16SrRNA_G1207_Methylation(guanosine-1207-in-16S-rRNA + S-adenosyl-L-methionine -> N-2-methylguanosine-1207-in-16S-rRNA + S-adenosyl-L-homocysteine + H+, k = 1e-2, kr = 1e-2)  // EC 2.1.1.172 · src: UniProt
   }
   RsmC.UniProt = "P39406"
   RsmC.PDB = "2PJD"
   protein RsmD      // b3465 — rsmD — one-carbon-group transferase (EC 2.1.1.171)
   {
      reaction RsmD_16SrRNA_G966_Methylation(guanosine-966-in-16S-rRNA + S-adenosyl-L-methionine -> N-2-methylguanosine-966-in-16S-rRNA + S-adenosyl-L-homocysteine + H+, k = 1e-2, kr = 1e-2)  // EC 2.1.1.171 · src: UniProt
   }
   RsmD.UniProt = "P0ADX9"
   RsmD.PDB = "2FPO"
   protein RsmE      // b2946 — rsmE — one-carbon-group transferase (EC 2.1.1.193)
   {
      reaction RsmE_16SrRNA_U1498_Methylation(uridine-1498-in-16S-rRNA + S-adenosyl-L-methionine -> N-3-methyluridine-1498-in-16S-rRNA + S-adenosyl-L-homocysteine + H+, k = 1e-2, kr = 1e-2)  // EC 2.1.1.193 · src: UniProt
   }
   RsmE.UniProt = "P0AGL7"
   RsmE.PDB = "4E8B"
   protein RsmF      // b1835 — rsmF — one-carbon-group transferase (EC 2.1.1.-; 2.1.1.178)
   {
      reaction RsmF_16SrRNA_C1407_Methylation(cytidine-1407-in-16S-rRNA + S-adenosyl-L-methionine -> 5-methylcytidine-1407-in-16S-rRNA + S-adenosyl-L-homocysteine + H+, k = 1e-2, kr = 1e-2)  // EC 2.1.1.178 · src: UniProt
      reaction RsmF_tRNA_C49_Methylation(cytidine-49-in-tRNA-precursor + S-adenosyl-L-methionine -> 5-methylcytidine-49-in-tRNA-precursor + S-adenosyl-L-homocysteine + H+, k = 1e-2, kr = 1e-2)  // src: UniProt
   }
   RsmF.UniProt = "P76273"
   RsmF.PDB = "2FRX"
   protein RsmG      // b3740 — rsmG — one-carbon-group transferase (EC 2.1.1.170)
   {
      reaction RsmG_16SrRNA_G527_Methylation(guanosine-527-in-16S-rRNA + S-adenosyl-L-methionine -> N-7-methylguanosine-527-in-16S-rRNA + S-adenosyl-L-homocysteine, k = 1e-2, kr = 1e-2)  // EC 2.1.1.170 · src: UniProt
   }
   RsmG.UniProt = "P0A6U5"
   RsmG.PDB = "1JSX"
   protein RsmH      // b0082 — rsmH — one-carbon-group transferase (EC 2.1.1.199)
   {
      reaction RsmH_16SrRNA_C1402_N4_Methylation(cytidine-1402-in-16S-rRNA + S-adenosyl-L-methionine -> N-4-methylcytidine-1402-in-16S-rRNA + S-adenosyl-L-homocysteine + H+, k = 1e-2, kr = 1e-2)  // EC 2.1.1.199 · src: UniProt
   }
   RsmH.UniProt = "P60390"
   RsmH.PDB = "3TKA"
   protein RsmI      // b3146 — rsmI — one-carbon-group transferase (EC 2.1.1.198)
   {
      reaction RsmI_16SrRNA_C1402_2O_Methylation(cytidine-1402-in-16S-rRNA + S-adenosyl-L-methionine -> 2-O-methylcytidine-1402-in-16S-rRNA + S-adenosyl-L-homocysteine + H+, k = 1e-2, kr = 1e-2)  // EC 2.1.1.198 · src: UniProt
   }
   RsmI.UniProt = "P67087"
   RsmI.PDB = "5HW4"
   protein RsmJ      // b3497 — rsmJ — one-carbon-group transferase (EC 2.1.1.242)
   {
      reaction RsmJ_16SrRNA_G1516_Methylation(guanosine-1516-in-16S-rRNA + S-adenosyl-L-methionine -> N-2-methylguanosine-1516-in-16S-rRNA + S-adenosyl-L-homocysteine + H+, k = 1e-2, kr = 1e-2)  // EC 2.1.1.242 · src: UniProt
   }
   RsmJ.UniProt = "P68567"
   protein RsuA      // b2183 — rsuA — intramolecular transferase (mutase) (EC 5.4.99.19)
   {
      reaction RsuA_16SrRNA_U516_Pseudouridylation(uridine-516-in-16S-rRNA -> pseudouridine-516-in-16S-rRNA, k = 1e-2, kr = 1e-2)  // EC 5.4.99.19 · src: UniProt
   }
   RsuA.UniProt = "P0AA43"
   RsuA.PDB = "1KSK"
   protein SerS      // b0893 — serS — aminoacyl-tRNA synthetase (EC 6.1.1.11)
   {
      // [retired -> isoacceptor charging below, same block] reaction Serine_tRNA_Aminoacylation(tRNA-Ser + L-serine + ATP -> L-seryl-tRNA-Ser + AMP + PPi + H+, k = 1e-2, kr = 1e-2)  // EC 6.1.1.11 · src: UniProt
      // isoacceptor charging (replaces abstract tRNA-Ser above); product tRNA_<iso>~L-serine
      reaction Ser1_Aminoacylation(tRNA_Ser1 + L-serine + ATP -> tRNA_Ser1~L-serine + AMP + PPi, k = 68, kr = 1e-1, km = [[tRNA_Ser1, 0.5 uM], [L-serine, 57 uM], [ATP, 18 uM], [tRNA_Ser1~L-serine, 0.5 uM]])   // E. coli SerRS: Km L-serine 57 uM (Dykeman 2025 PLoS Comput Biol doi:10.1371/journal.pcbi.1013353, S1 Tab I), Km ATP 18 uM (S1 SerRS sheet, measured mean); tRNA Km 0.5 uM and k are model values (k 96.32 rescaled to keep the reference rate)
      // [minor isoacceptor — not cycled by lumped translation; kept as free pool] reaction Ser2_Aminoacylation(tRNA_Ser2 + L-serine + ATP -> tRNA_Ser2~L-serine + ATP, k = 1e5, kr = 1e-1)
      // [minor isoacceptor — not cycled by lumped translation; kept as free pool] reaction Ser3_Aminoacylation(tRNA_Ser3 + L-serine + ATP -> tRNA_Ser3~L-serine + ATP, k = 1e5, kr = 1e-1)
      // [minor isoacceptor — not cycled by lumped translation; kept as free pool] reaction Ser5_Aminoacylation(tRNA_Ser5 + L-serine + ATP -> tRNA_Ser5~L-serine + ATP, k = 1e5, kr = 1e-1)
      // [minor isoacceptor — not cycled by lumped translation; kept as free pool] reaction SeC_Aminoacylation(tRNA_SeC + L-serine + ATP -> tRNA_SeC~L-serine + ATP, k = 1e5, kr = 1e-1)
      reaction SerS_tRNASec_Serylation(tRNA-Sec + L-serine + ATP -> L-seryl-tRNA-Sec + AMP + PPi + H+, k = 1e-2, kr = 1e-2)  // EC 6.1.1.11 · src: UniProt
   }
   SerS.UniProt = "P0A8L1"
   SerS.PDB = "6R1M"
   protein SpeFL      // b4803 — speFL — translation-apparatus protein
   {
      reaction SpeFL_RibosomeAssociation(SpeFL + SpeFL_ribosome -> SpeFL~ribosome, k = 0, kr = 1e-3)  // src: role-template-placeholder(ribosome-factor) (abstract, zero-flux, non-quantitative)
   }
   SpeFL.UniProt = "P0DTV7"
   SpeFL.PDB = "6TBV"
   protein Sra      // b1480 — sra — translation-apparatus protein
   {
      reaction Sra_RibosomeAssociation(Sra + Sra_ribosome -> Sra~ribosome, k = 0, kr = 1e-3)  // src: role-template-placeholder(ribosome-factor) (abstract, zero-flux, non-quantitative)
   }
   Sra.UniProt = "P68191"
   protein TadA      // b2559 — tadA — hydrolase acting on C-N bonds (EC 3.5.4.33)
   {
      reaction TadA_tRNA_A34_Deamination(adenosine-34-in-tRNA + H2O + H+ -> inosine-34-in-tRNA + NH4, k = 1e-2, kr = 1e-2)  // EC 3.5.4.33 · src: UniProt
   }
   TadA.UniProt = "P68398"
   TadA.PDB = "1Z3A"
   TadA = 0.82 uM  // seed: model value, the level the wild type reaches by t=1,000; the tRNA-Arg2 charging gate reads it from t=0
   protein TapT      // b2583 — tapT — alkyl/aryl transferase (EC 2.5.1.25)
   {
      reaction TapT_tRNA_Uridine_Aminocarboxypropylation(uridine-in-tRNA + S-adenosyl-L-methionine -> 3-3S-3-amino-3-carboxypropyl-uridine-in-tRNA + S-methyl-5-thioadenosine + H+, k = 1e-2, kr = 1e-2)  // EC 2.5.1.25 · src: UniProt
      reaction TapT_tRNAPhe_U47_Aminocarboxypropylation(uridine-47-in-tRNA-Phe + S-adenosyl-L-methionine -> 3-3S-3-amino-3-carboxypropyl-uridine-47-in-tRNA-Phe + S-methyl-5-thioadenosine + H+, k = 1e-2, kr = 1e-2)  // EC 2.5.1.25 · src: UniProt
   }
   TapT.UniProt = "Q47319"
   protein Tgt      // b0406 — tgt — glycosyltransferase (EC 2.4.2.29)
   {
      reaction Tgt_tRNA_G34_PreQ1_Exchange(7-aminomethyl-7-carbaguanine + guanosine-34-in-tRNA -> 7-aminomethyl-7-carbaguanosine-34-in-tRNA + guanine, k = 1e-2, kr = 1e-2)  // EC 2.4.2.29 · src: UniProt
   }
   Tgt.UniProt = "P0A847"
   protein ThiI      // b0423 — thiI — sulfur-group transferase (EC 2.8.1.4)
   {
      reaction ThiI_Thiazole_Phosphate_Synthesis(ATP + dehydroglycine + 1-deoxy-D-xylulose-5-phosphate + H+ + IscS-with-bound-sulfur + NADPH -> 4-methyl-5-(2-phosphoethyl)-thiazole + AMP + CO2 + 2 H2O + IscS-sulfur-acceptor-protein + NADP + PPi, k = 1e-2)
   }
   ThiI.UniProt = "P77718"
   protein ThrS      // b1719 — thrS — aminoacyl-tRNA synthetase (EC 6.1.1.3)
   {
      // [retired -> isoacceptor charging below, same block] reaction Threonine_tRNA_Aminoacylation(tRNA-Thr + L-threonine + ATP -> L-threonyl-tRNA-Thr + AMP + PPi + H+, k = 1e-2, kr = 1e-2)  // EC 6.1.1.3 · src: UniProt
      // isoacceptor charging (replaces abstract tRNA-Thr above); product tRNA_<iso>~L-threonine
      // [minor isoacceptor — not cycled by lumped translation; kept as free pool] reaction Thr1_Aminoacylation(tRNA_Thr1 + L-threonine + ATP -> tRNA_Thr1~L-threonine + ATP, k = 1e5, kr = 1e-1)
      // [minor isoacceptor — not cycled by lumped translation; kept as free pool] reaction Thr2_Aminoacylation(tRNA_Thr2 + L-threonine + ATP -> tRNA_Thr2~L-threonine + ATP, k = 1e5, kr = 1e-1)
      // k x1.04 (model value, was 28.11): charging capacity at 1.5x the demand of bulk translation plus
      // the real r-protein cost (7,261 residues per 70S), at the lowest synthetase level seen in runs
      reaction Thr3_Aminoacylation(tRNA_Thr3 + L-threonine + ATP -> tRNA_Thr3~L-threonine + AMP + PPi, k = 29.23, kr = 1e-1, km = [[tRNA_Thr3, 0.5 uM], [L-threonine, 24 uM], [ATP, 94 uM], [tRNA_Thr3~L-threonine, 0.5 uM]])   // E. coli ThrRS: Km L-threonine 24 uM (Dykeman 2025 PLoS Comput Biol doi:10.1371/journal.pcbi.1013353, S1 Tab I), Km ATP 94 uM (S1 ThrRS sheet, measured mean); tRNA Km 0.5 uM and k are model values (k 80.8 rescaled to keep the reference rate)
      // [minor isoacceptor — not cycled by lumped translation; kept as free pool] reaction Thr4_Aminoacylation(tRNA_Thr4 + L-threonine + ATP -> tRNA_Thr4~L-threonine + ATP, k = 1e5, kr = 1e-1)
   }
   ThrS.UniProt = "P0A8M3"
   ThrS.PDB = "1EVK"
   protein TilS      // b0188 — tilS — acid-ammonia / amide ligase (EC 6.3.4.19)
   {
      reaction TilS_tRNAIle2_Lysidine_Formation(cytidine-34-in-tRNA-Ile2 + L-lysine + ATP -> lysidine-34-in-tRNA-Ile2 + AMP + PPi + H+, k = 1e-2, kr = 1e-2)  // EC 6.3.4.19 · src: UniProt
   }
   TilS.UniProt = "P52097"
   TilS.PDB = "1NI5"
   protein TmcA      // b2474 — tmcA — acyltransferase (EC 2.3.1.-; 2.3.1.193)
   {
      reaction TmcA_tRNAMet_Cytidine34_Acetylation(cytidine-34-in-elongator-tRNA-Met + acetyl-CoA + ATP + H2O -> N-4-acetylcytidine-34-in-elongator-tRNA-Met + ADP + Pi + CoA + H+, k = 1e-2, kr = 1e-2)  // EC 2.3.1.193 · src: UniProt
      reaction TmcA_Protein_Lysine_Hydroxyisobutanoylation(2-hydroxyisobutanoyl-CoA + L-lysyl-protein -> N-6-2-hydroxyisobutanoyl-L-lysyl-protein + CoA + H+, k = 1e-2, kr = 1e-2)  // src: UniProt
   }
   TmcA.UniProt = "P76562"
   TmcA.PDB = "2ZPA"
   protein TrhO      // b1055 — trhO — oxidoreductase (EC 1.14.-.-)
   {
      reaction TrhO_tRNA_Uridine34_Hydroxylation(uridine-34-in-tRNA + AH2 + O2 -> 5-hydroxyuridine-34-in-tRNA + A + H2O, k = 1e-2, kr = 1e-2)  // src: UniProt
   }
   TrhO.UniProt = "P24188"
   protein TrhP      // b2081 — trhP — peptidase (EC 3.4.-.-)
   {
      reaction TrhP_RibosomeAssociation(TrhP + TrhP_ribosome -> TrhP~ribosome, k = 0, kr = 1e-3)  // src: role-template-placeholder(ribosome-factor) (abstract, zero-flux, non-quantitative)
   }
   TrhP.UniProt = "P76403"
   protein TrmA      // b3965 — trmA — one-carbon-group transferase (EC 2.1.1.-; 2.1.1.35)
   {
      reaction TrmA_tRNA_U54_Methylation(uridine-54-in-tRNA + S-adenosyl-L-methionine -> 5-methyluridine-54-in-tRNA + S-adenosyl-L-homocysteine + H+, k = 1e-2, kr = 1e-2)  // EC 2.1.1.35 · src: UniProt
      reaction TrmA_tmRNA_U341_Methylation(uridine-341-in-tmRNA + S-adenosyl-L-methionine -> 5-methyluridine-341-in-tmRNA + S-adenosyl-L-homocysteine + H+, k = 1e-2, kr = 1e-2)  // src: UniProt
   }
   TrmA.UniProt = "P23003"
   TrmA.PDB = "3BT7"
   protein TrmB      // b2960 — trmB — one-carbon-group transferase (EC 2.1.1.33)
   {
      reaction TrmB_tRNA_G46_Methylation(guanosine-46-in-tRNA + S-adenosyl-L-methionine -> N-7-methylguanosine-46-in-tRNA + S-adenosyl-L-homocysteine, k = 1e-2, kr = 1e-2)  // EC 2.1.1.33 · src: UniProt
   }
   TrmB.UniProt = "P0A8I5"
   TrmB.PDB = "3DXX"
   protein TrmD      // b2607 — trmD — one-carbon-group transferase (EC 2.1.1.228)
   {
      reaction TrmD_tRNA_G37_Methylation(guanosine-37-in-tRNA + S-adenosyl-L-methionine -> N-1-methylguanosine-37-in-tRNA + S-adenosyl-L-homocysteine + H+, k = 1e-2, kr = 1e-2)  // EC 2.1.1.228 · src: UniProt
   }
   TrmD.UniProt = "P0A873"
   TrmD.PDB = "1P9P"
   protein TrmH      // b3651 — trmH — one-carbon-group transferase (EC 2.1.1.34)
   {
      reaction TrmH_tRNA_G18_Methylation(guanosine-18-in-tRNA + S-adenosyl-L-methionine -> 2-O-methylguanosine-18-in-tRNA + S-adenosyl-L-homocysteine + H+, k = 1e-2, kr = 1e-2)  // EC 2.1.1.34 · src: UniProt
   }
   TrmH.UniProt = "P0AGJ2"
   TrmH.PDB = "7EDC"
   protein TrmJ      // b2532 — trmJ — one-carbon-group transferase (EC 2.1.1.200)
   {
      reaction TrmJ_tRNA_C32_Methylation(cytidine-32-in-tRNA + S-adenosyl-L-methionine -> 2-O-methylcytidine-32-in-tRNA + S-adenosyl-L-homocysteine + H+, k = 1e-2, kr = 1e-2)  // EC 2.1.1.200 · src: UniProt
      reaction TrmJ_tRNA_U32_Methylation(uridine-32-in-tRNA + S-adenosyl-L-methionine -> 2-O-methyluridine-32-in-tRNA + S-adenosyl-L-homocysteine + H+, k = 1e-2, kr = 1e-2)  // EC 2.1.1.200 · src: UniProt
   }
   TrmJ.UniProt = "P0AE01"
   TrmJ.PDB = "4CND"
   protein TrmL      // b3606 — trmL — one-carbon-group transferase (EC 2.1.1.207)
   {
      reaction TrmL_tRNA_C34_Methylation(cytidine-34-in-tRNA + S-adenosyl-L-methionine -> 2-O-methylcytidine-34-in-tRNA + S-adenosyl-L-homocysteine + H+, k = 1e-2, kr = 1e-2)  // EC 2.1.1.207 · src: UniProt
      reaction TrmL_tRNALeu_U34_Methylation(5-carboxymethylaminomethyluridine-34-in-tRNA-Leu + S-adenosyl-L-methionine -> 5-carboxymethylaminomethyl-2-O-methyluridine-34-in-tRNA-Leu + S-adenosyl-L-homocysteine + H+, k = 1e-2, kr = 1e-2)  // EC 2.1.1.207 · src: UniProt
   }
   TrmL.UniProt = "P0AGJ7"
   TrmL.PDB = "4JAK"
   protein TrmO      // b0195 — trmO — one-carbon-group transferase (EC 2.1.1.-)
   {
      reaction TrmO_tRNA_A37_Threonylcarbamoyl_Methylation(N-6-L-threonylcarbamoyladenosine-37-in-tRNA + S-adenosyl-L-methionine -> N-6-methyl-N-6-L-threonylcarbamoyladenosine-37-in-tRNA + S-adenosyl-L-homocysteine + H+, k = 1e-2, kr = 1e-2)  // src: UniProt
   }
   TrmO.UniProt = "P28634"
   protein TrpS      // b3384 — trpS — aminoacyl-tRNA synthetase (EC 6.1.1.2)
   {
      // [retired -> isoacceptor charging below, same block] reaction Tryptophan_tRNA_Aminoacylation(tRNA-Trp + L-tryptophan + ATP -> L-tryptophyl-tRNA-Trp + AMP + PPi + H+, k = 1e-2, kr = 1e-2)  // EC 6.1.1.2 · src: UniProt
      // isoacceptor charging (replaces abstract tRNA-Try above); product tRNA_<iso>~L-tryptophan
      // k x1.89 (model value, was 10.02): the same charging rate with tryptophan at its measured
      // pool, 12 uM (Bennett et al. 2009, Nat Chem Biol 5:593), held there by feedback on its committed step
      reaction Trp_Aminoacylation(tRNA_Trp + L-tryptophan + ATP -> tRNA_Trp~L-tryptophan + AMP + PPi, k = 18.9, kr = 1e-1, km = [[tRNA_Trp, 0.5 uM], [L-tryptophan, 11.4 uM], [ATP, 13 uM], [tRNA_Trp~L-tryptophan, 0.5 uM]])   // E. coli TrpRS: Km L-tryptophan 11.4 uM (Dykeman 2025 PLoS Comput Biol doi:10.1371/journal.pcbi.1013353, S1 Tab I), Km ATP 13 uM (S1 TrpRS sheet, model fit); tRNA Km 0.5 uM and k are model values (k 43.43 rescaled to keep the reference rate)
   }
   TrpS.UniProt = "P00954"
   TrpS.PDB = "5V0I"
   protein TruA      // b2318 — truA — intramolecular transferase (mutase) (EC 5.4.99.12)
   {
      reaction TruA_tRNA_U38_U40_Pseudouridylation(uridine-38-39-40-in-tRNA -> pseudouridine-38-39-40-in-tRNA, k = 1e-2, kr = 1e-2)  // EC 5.4.99.12 · src: UniProt
   }
   TruA.UniProt = "P07649"
   TruA.PDB = "1DJ0"
   protein TruB      // b3166 — truB — intramolecular transferase (mutase) (EC 5.4.99.25)
   {
      reaction TruB_tRNA_U55_Pseudouridylation(uridine-55-in-tRNA -> pseudouridine-55-in-tRNA, k = 1e-2, kr = 1e-2)  // EC 5.4.99.25 · src: UniProt
   }
   TruB.UniProt = "P60340"
   TruB.PDB = "1K8W"
   protein TruC      // b2791 — truC — intramolecular transferase (mutase) (EC 5.4.99.26)
   {
      reaction TruC_tRNA_U65_Pseudouridylation(uridine-65-in-tRNA -> pseudouridine-65-in-tRNA, k = 1e-2, kr = 1e-2)  // EC 5.4.99.26 · src: UniProt
   }
   TruC.UniProt = "P0AA41"
   protein TruD      // b2745 — truD — intramolecular transferase (mutase) (EC 5.4.99.27)
   {
      reaction TruD_tRNA_U13_Pseudouridylation(uridine-13-in-tRNA -> pseudouridine-13-in-tRNA, k = 1e-2, kr = 1e-2)  // EC 5.4.99.27 · src: UniProt
   }
   TruD.UniProt = "Q57261"
   TruD.PDB = "1SB7"
   protein TsaB      // b1807 — tsaB — translation-apparatus protein
   {
      reaction TsaB_RibosomeAssociation(TsaB + TsaB_ribosome -> TsaB~ribosome, k = 0, kr = 1e-3)  // src: role-template-placeholder(ribosome-factor) (abstract, zero-flux, non-quantitative)
   }
   TsaB.UniProt = "P76256"
   TsaB.PDB = "1OKJ"
   TsaB = 1.21 uM  // seed: model value, the level the wild type reaches by t=1,000; the tRNA gate reads it from t=0
   protein TsaC      // b3282 — tsaC — kinase / phosphotransferase (EC 2.7.7.87)
   {
      reaction TsaC_Threonylcarbamoyladenylate_Synthesis(L-threonine + hydrogencarbonate + ATP -> L-threonylcarbamoyladenylate + PPi + H2O, k = 1e-2, kr = 1e-2)  // EC 2.7.7.87 · src: UniProt
   }
   TsaC.UniProt = "P45748"
   TsaC.PDB = "1HRU"
   protein TsaD      // b3064 — tsaD — acyltransferase (EC 2.3.1.234)
   {
      reaction TsaD_tRNA_A37_Threonylcarbamoylation(L-threonylcarbamoyladenylate + adenosine-37-in-tRNA -> N-6-L-threonylcarbamoyladenosine-37-in-tRNA + AMP + H+, k = 1e-2, kr = 1e-2)  // EC 2.3.1.234 · src: UniProt
   }
   TsaD.UniProt = "P05852"
   TsaD.PDB = "4WQ4"
   protein TsaE      // b4168 — tsaE — translation-apparatus protein
   {
      reaction TsaE_RibosomeAssociation(TsaE + TsaE_ribosome -> TsaE~ribosome, k = 0, kr = 1e-3)  // src: role-template-placeholder(ribosome-factor) (abstract, zero-flux, non-quantitative)
   }
   TsaE.UniProt = "P0AF67"
   TsaE = 0.57 uM  // seed: model value, the level the wild type reaches by t=1,000; the tRNA gate reads it from t=0
   protein TtcA      // b1344 — ttcA — sulfur-group transferase (EC 2.8.1.-)
   {
      reaction TtcA_tRNA_Cytidine32_2Thiolation(cytidine-32-in-tRNA + S-sulfanyl-L-cysteinyl-cysteine-desulfurase + AH2 + ATP -> 2-thiocytidine-32-in-tRNA + L-cysteinyl-cysteine-desulfurase + A + AMP + PPi + H+, k = 1e-2, kr = 1e-2)  // src: UniProt
   }
   TtcA.UniProt = "P76055"
   protein TusA      // b3470 — tusA — translation-apparatus protein
   {
      reaction TusA_RibosomeAssociation(TusA + TusA_ribosome -> TusA~ribosome, k = 0, kr = 1e-3)  // src: role-template-placeholder(ribosome-factor) (abstract, zero-flux, non-quantitative)
   }
   TusA.UniProt = "P0A890"
   TusA.PDB = "1DCJ"
   protein TusB      // b3343 — tusB — translation-apparatus protein
   {
      reaction TusB_RibosomeAssociation(TusB + TusB_ribosome -> TusB~ribosome, k = 0, kr = 1e-3)  // src: role-template-placeholder(ribosome-factor) (abstract, zero-flux, non-quantitative)
   }
   TusB.UniProt = "P45530"
   TusB.PDB = "2D1P"
   protein TusC      // b3344 — tusC — translation-apparatus protein
   {
      reaction TusC_RibosomeAssociation(TusC + TusC_ribosome -> TusC~ribosome, k = 0, kr = 1e-3)  // src: role-template-placeholder(ribosome-factor) (abstract, zero-flux, non-quantitative)
   }
   TusC.UniProt = "P45531"
   TusC.PDB = "2D1P"
   protein TusD      // b3345 — tusD — sulfur-group transferase (EC 2.8.1.-)
   {
      reaction TusD_RibosomeAssociation(TusD + TusD_ribosome -> TusD~ribosome, k = 0, kr = 1e-3)  // src: role-template-placeholder(ribosome-factor) (abstract, zero-flux, non-quantitative)
   }
   TusD.UniProt = "P45532"
   TusD.PDB = "2D1P"
   protein TusE      // b0969 — tusE — sulfur-group transferase (EC 2.8.1.-)
   {
      reaction TusE_RibosomeAssociation(TusE + TusE_ribosome -> TusE~ribosome, k = 0, kr = 1e-3)  // src: role-template-placeholder(ribosome-factor) (abstract, zero-flux, non-quantitative)
   }
   TusE.UniProt = "P0AB18"
   protein TyrS      // b1637 — tyrS — aminoacyl-tRNA synthetase (EC 6.1.1.1)
   {
      // [retired -> isoacceptor charging below, same block] reaction Tyrosine_tRNA_Aminoacylation(tRNA-Tyr + L-tyrosine + ATP -> L-tyrosyl-tRNA-Tyr + AMP + PPi + H+, k = 1e-2, kr = 1e-2)  // EC 6.1.1.1 · src: UniProt
      // isoacceptor charging (replaces abstract tRNA-Tyr above); product tRNA_<iso>~L-tyrosine
      // [minor isoacceptor — not cycled by lumped translation; kept as free pool] reaction Tyr1_Aminoacylation(tRNA_Tyr1 + L-tyrosine + ATP -> tRNA_Tyr1~L-tyrosine + ATP, k = 1e5, kr = 1e-1)
      // k x1.33 (model value, was 31.05): the same charging rate with tyrosine at its measured
      // pool, 29 uM (Bennett et al. 2009, Nat Chem Biol 5:593), held there by feedback on its committed step
      reaction Tyr2_Aminoacylation(tRNA_Tyr2 + L-tyrosine + ATP -> tRNA_Tyr2~L-tyrosine + AMP + PPi, k = 41.4, kr = 1e-1, km = [[tRNA_Tyr2, 0.5 uM], [L-tyrosine, 14.2 uM], [ATP, 86 uM], [tRNA_Tyr2~L-tyrosine, 0.5 uM]])   // E. coli TyrRS: Km L-tyrosine 14.2 uM (Dykeman 2025 PLoS Comput Biol doi:10.1371/journal.pcbi.1013353, S1 Tab I), Km ATP 86 uM (S1 TyrRS sheet, model fit); tRNA Km 0.5 uM and k are model values (k 79.2 rescaled to keep the reference rate)
      reaction TyrS_DtRNATyr_Mischarging(D-tyrosine + tRNA-Tyr + ATP -> D-tyrosyl-tRNA-Tyr + AMP + PPi + H+, k = 1e-2, kr = 1e-2)  // src: UniProt
   }
   TyrS.UniProt = "P0AGJ9"
   TyrS.PDB = "1VBM"
   protein ValS      // b4258 — valS — aminoacyl-tRNA synthetase (EC 6.1.1.9)
   {
      // [retired -> isoacceptor charging below, same block] reaction Valine_tRNA_Aminoacylation(tRNA-Val + L-valine + ATP -> L-valyl-tRNA-Val + AMP + PPi, k = 1e-2, kr = 1e-2)  // EC 6.1.1.9 · src: UniProt
      // isoacceptor charging (replaces abstract tRNA-Val above); product tRNA_<iso>~L-valine
      // k x1.17 (model value, was 48.07): charging capacity at 1.5x the demand of bulk translation plus
      // the real r-protein cost (7,261 residues per 70S), at the lowest synthetase level seen in runs
      reaction Val1_Aminoacylation(tRNA_Val1 + L-valine + ATP -> tRNA_Val1~L-valine + AMP + PPi, k = 56.24, kr = 1e-1, km = [[tRNA_Val1, 0.5 uM], [L-valine, 42 uM], [ATP, 116 uM], [tRNA_Val1~L-valine, 0.5 uM]])   // E. coli ValRS: Km L-valine 42 uM (Dykeman 2025 PLoS Comput Biol doi:10.1371/journal.pcbi.1013353, S1 Tab I), Km ATP 116 uM (S1 ValRS sheet, measured mean); tRNA Km 0.5 uM and k are model values (k 193.07 rescaled to keep the reference rate)
      // [minor isoacceptor — not cycled by lumped translation; kept as free pool] reaction Val2A_Aminoacylation(tRNA_Val2A + L-valine + ATP -> tRNA_Val2A~L-valine + ATP, k = 1e5, kr = 1e-1)
      // [minor isoacceptor — not cycled by lumped translation; kept as free pool] reaction Val2B_Aminoacylation(tRNA_Val2B + L-valine + ATP -> tRNA_Val2B~L-valine + ATP, k = 1e5, kr = 1e-1)
   }
   ValS.UniProt = "P07118"
   protein YcaO      // b0905 — ycaO — translation-apparatus protein
   {
      reaction YcaO_ATP_Pyrophosphohydrolysis(ATP + H2O -> AMP + H+ + PPi, k = 1e-2)  // EC 3.6.1.8
   }
   YcaO.UniProt = "P75838"
   YcaO.PDB = "4Q84"
   protein YceD      // b1088 — yceD — translation-apparatus protein
   {
      reaction YceD_RibosomeAssociation(YceD + YceD_ribosome -> YceD~ribosome, k = 0, kr = 1e-3)  // src: role-template-placeholder(ribosome-factor) (abstract, zero-flux, non-quantitative)
   }
   YceD.UniProt = "P0AB28"
   protein YciH      // b1282 — yciH — translation-apparatus protein
   {
      reaction YciH_RibosomeAssociation(YciH + YciH_ribosome -> YciH~ribosome, k = 0, kr = 1e-3)  // src: role-template-placeholder(ribosome-factor) (abstract, zero-flux, non-quantitative)
   }
   YciH.UniProt = "P08245"
   YciH.PDB = "1D1R"
   protein YfiC      // b2575 — yfiC — one-carbon-group transferase (EC 2.1.1.223)
   {
      reaction YfiC_tRNAVal_A37_Methylation(adenosine-37-in-tRNA1-Val + S-adenosyl-L-methionine -> N-6-methyladenosine-37-in-tRNA1-Val + S-adenosyl-L-homocysteine + H+, k = 1e-2, kr = 1e-2)  // EC 2.1.1.223 · src: UniProt
   }
   YfiC.UniProt = "P31825"
   protein YgfZ      // b2898 — ygfZ — translation-apparatus protein
   {
      reaction YgfZ_RibosomeAssociation(YgfZ + YgfZ_ribosome -> YgfZ~ribosome, k = 0, kr = 1e-3)  // src: role-template-placeholder(ribosome-factor) (abstract, zero-flux, non-quantitative)
   }
   YgfZ.UniProt = "P0ADE8"
   YgfZ.PDB = "1NRK"
   protein YgjH      // b3074 — ygjH — translation-apparatus protein
   {
      reaction YgjH_RibosomeAssociation(YgjH + YgjH_ribosome -> YgjH~ribosome, k = 0, kr = 1e-3)  // src: role-template-placeholder(ribosome-factor) (abstract, zero-flux, non-quantitative)
   }
   YgjH.UniProt = "P42589"
   YgjH.PDB = "3ERS"
   protein YeaK      // b1787 — yeaK (proXp editing) — ester-bond hydrolase (esterase / nuclease) (EC 3.1.1.-)
   {
      reaction ProXpY_SeryltRNALys_Deacylation(L-seryl-tRNA-Lys + H2O -> tRNA-Lys + L-serine, k = 1e-2, kr = 1e-2)  // src: UniProt
      reaction ProXpY_ThreonyltRNALys_Deacylation(L-threonyl-tRNA-Lys + H2O -> tRNA-Lys + L-threonine, k = 1e-2, kr = 1e-2)  // src: UniProt
      reaction ProXpY_HomoseryltRNALys_Deacylation(L-homoseryl-tRNA-Lys + H2O -> tRNA-Lys + L-homoserine + H+, k = 1e-2, kr = 1e-2)  // src: UniProt
      reaction ProXpY_SeryltRNAAla_Deacylation(L-seryl-tRNA-Ala + H2O -> tRNA-Ala + L-serine, k = 1e-2, kr = 1e-2)  // src: UniProt
      reaction ProXpY_HomoseryltRNASer_Deacylation(L-homoseryl-tRNA-Ser + H2O -> tRNA-Ser + L-homoserine + H+, k = 1e-2, kr = 1e-2)  // src: UniProt
      reaction ProXpY_SeryltRNAThr_Deacylation(L-seryl-tRNA-Thr + H2O -> tRNA-Thr + L-serine, k = 1e-2, kr = 1e-2)  // src: UniProt
      reaction ProXpY_ThreonyltRNAIle_Deacylation(L-threonyl-tRNA-Ile + H2O -> tRNA-Ile + L-threonine, k = 1e-2, kr = 1e-2)  // src: UniProt
      reaction ProXpY_ThreonyltRNAVal_Deacylation(L-threonyl-tRNA-Val + H2O -> tRNA-Val + L-threonine, k = 1e-2, kr = 1e-2)  // src: UniProt
      reaction ProXpY_ThreonyltRNASer_Deacylation(L-threonyl-tRNA-Ser + H2O -> tRNA-Ser + L-threonine, k = 1e-2, kr = 1e-2)  // src: UniProt
      reaction ProXpY_SeryltRNASer_Deacylation(L-seryl-tRNA-Ser + H2O -> tRNA-Ser + L-serine, k = 1e-2, kr = 1e-2)  // src: UniProt
   }
   YeaK.UniProt = "P64483"

   // --- Ribosome assembly: 70S = 30S (16S rRNA + 21 proteins) + 50S (23S+5S rRNA + 35 proteins) ---

   // ---- expression moved from SigmaTypedGenes (batch 3) ----
   AlaS.mRNA = 2
   AlaS.mRNA~Ribosome_{10}~RibosomeAuxiliary = 3
   AlaS = 3.38 uM  // PaxDb 615 ppm
   reaction RNADegradation(AlaS.mRNA -> 627 AMP + 637 CMP + 774 GMP + 593 UMP, k = 0.013)  // model value: holds AlaS at its 3.38 uM (default k 0.021 reached 2.1 uM)
   reaction ClosedComplex(AlaS.gene + RNAP~RpoD -> AlaS.gene~RNAP~RpoD, k = 118300, kr = 1e-1)  // boost 3.380uM
   ArfA.mRNA = 1
   ArfA.mRNA~Ribosome_{10}~RibosomeAuxiliary = 1
   ArfA = 1.467 uM
   ArfB.mRNA = 1
   ArfB.mRNA~Ribosome_{10}~RibosomeAuxiliary = 1
   ArfB = 5.34 nM  // PaxDb 1 ppm
   reaction ClosedComplex(ArfB.gene + RNAP~RpoD -> ArfB.gene~RNAP~RpoD, k = 187, kr = 1e-1)  // suppress 0.005uM
   ArgL.mRNA = 1
   ArgL.mRNA~Ribosome_{10}~RibosomeAuxiliary = 1
   ArgL = 1.467 uM
   ArgS.mRNA = 1
   ArgS.mRNA~Ribosome_{10}~RibosomeAuxiliary = 1
   ArgS = 1.18 uM  // PaxDb 215 ppm
   AsnS.mRNA = 4
   AsnS.mRNA~Ribosome_{10}~RibosomeAuxiliary = 7
   AsnS = 5.76 uM  // PaxDb 1047 ppm
   reaction RNADegradation(AsnS.mRNA -> 318 AMP + 351 CMP + 383 GMP + 349 UMP, k = 0.0095)  // model value: holds AsnS at its 5.76 uM (default k 0.021 reached 2.6 uM)
   reaction ClosedComplex(AsnS.gene + RNAP~RpoD -> AsnS.gene~RNAP~RpoD, k = 201600, kr = 1e-1)  // boost 5.760uM
   AspS.mRNA = 2
   AspS.mRNA~Ribosome_{10}~RibosomeAuxiliary = 3
   AspS = 3.61 uM  // PaxDb 656 ppm
   reaction RNADegradation(AspS.mRNA -> 417 AMP + 451 CMP + 502 GMP + 403 UMP, k = 0.012)  // model value: holds AspS at its 3.61 uM (default k 0.021 reached 2.14 uM)
   reaction ClosedComplex(AspS.gene + RNAP~RpoD -> AspS.gene~RNAP~RpoD, k = 126350, kr = 1e-1)  // boost 3.610uM

   // ---- under-expressed aaRS: raise to PaxDb-consistent levels so every tRNA charges evenly ----
   // These 6-7 synthetases lacked an explicit abundance seed (defaulted to mRNA=1 -> ~0 uM), which
   // starved charging of their cognate tRNAs (e.g. Phe-tRNA sat at 0% charged, throttling translation).
   // Seeded here in the aaRS class range (2.4-5.8 uM, matching the already-seeded synthetases);
   // ClosedComplex k = 35000 x target uM (the model's PaxDb-boost convention).
   ThrS.mRNA = 4
   ThrS.mRNA~Ribosome_{10}~RibosomeAuxiliary = 7
   ThrS = 5.5 uM  // PaxDb-consistent (aaRS class)
   reaction RNADegradation(ThrS.mRNA -> 518 AMP + 452 CMP + 506 GMP + 453 UMP, k = 0.0083)  // model value: holds ThrS at its 5.5 uM (default k 0.021 reached 2.19 uM)
   reaction ClosedComplex(ThrS.gene + RNAP~RpoD -> ThrS.gene~RNAP~RpoD, k = 192500, kr = 1e-1)  // boost 5.500uM
   ValS.mRNA = 2
   ValS.mRNA~Ribosome_{10}~RibosomeAuxiliary = 4
   ValS = 3.8 uM  // PaxDb-consistent (aaRS class)
   reaction RNADegradation(ValS.mRNA -> 707 AMP + 760 CMP + 800 GMP + 589 UMP, k = 0.012)  // model value: holds ValS at its 3.8 uM (default k 0.021 reached 2.08 uM)
   reaction ClosedComplex(ValS.gene + RNAP~RpoD -> ValS.gene~RNAP~RpoD, k = 133000, kr = 1e-1)  // boost 3.800uM
   IleS.mRNA = 2
   IleS.mRNA~Ribosome_{10}~RibosomeAuxiliary = 4
   IleS = 3.5 uM  // PaxDb-consistent (aaRS class)
   reaction RNADegradation(IleS.mRNA -> 654 AMP + 747 CMP + 824 GMP + 592 UMP, k = 0.012)  // model value: holds IleS at its 3.5 uM (default k 0.021 reached 1.92 uM)
   reaction ClosedComplex(IleS.gene + RNAP~RpoD -> IleS.gene~RNAP~RpoD, k = 122500, kr = 1e-1)  // boost 3.500uM
   PheS.mRNA = 2
   PheS.mRNA~Ribosome_{10}~RibosomeAuxiliary = 3
   PheS = 3.2 uM  // PaxDb-consistent (aaRS class)
   reaction RNADegradation(PheS.mRNA -> 222 AMP + 265 CMP + 267 GMP + 230 UMP, k = 0.013)  // model value: holds PheS at its 3.2 uM (default k 0.021 reached 1.97 uM)
   reaction ClosedComplex(PheS.gene + RNAP~RpoD -> PheS.gene~RNAP~RpoD, k = 112000, kr = 1e-1)  // boost 3.200uM
   PheT.mRNA = 2
   PheT.mRNA~Ribosome_{10}~RibosomeAuxiliary = 3
   PheT = 3.2 uM  // PaxDb-consistent (aaRS class)
   reaction RNADegradation(PheT.mRNA -> 553 AMP + 589 CMP + 710 GMP + 536 UMP, k = 0.013)  // model value: holds PheT at its 3.2 uM (default k 0.021 reached 2.04 uM)
   reaction ClosedComplex(PheT.gene + RNAP~RpoD -> PheT.gene~RNAP~RpoD, k = 112000, kr = 1e-1)  // boost 3.200uM
   LysS.mRNA = 2
   LysS.mRNA~Ribosome_{10}~RibosomeAuxiliary = 3
   LysS = 3.2 uM  // PaxDb-consistent (aaRS class)
   reaction RNADegradation(LysS.mRNA -> 375 AMP + 403 CMP + 405 GMP + 335 UMP, k = 0.014)  // model value: holds LysS at its 3.2 uM (default k 0.021 reached 2.19 uM)
   reaction ClosedComplex(LysS.gene + RNAP~RpoD -> LysS.gene~RNAP~RpoD, k = 112000, kr = 1e-1)  // boost 3.200uM
   GlnS.mRNA = 2
   GlnS.mRNA~Ribosome_{10}~RibosomeAuxiliary = 3
   GlnS = 2.8 uM  // PaxDb-consistent (aaRS class)
   reaction RNADegradation(GlnS.mRNA -> 413 AMP + 424 CMP + 452 GMP + 376 UMP, k = 0.016)  // model value: holds GlnS at its 2.8 uM (default k 0.021 reached 2.16 uM)
   reaction ClosedComplex(GlnS.gene + RNAP~RpoD -> GlnS.gene~RNAP~RpoD, k = 98000, kr = 1e-1)  // boost 2.800uM
   BaxL.mRNA = 1
   BaxL.mRNA~Ribosome_{10}~RibosomeAuxiliary = 1
   BaxL = 1.467 uM
   BipA.mRNA = 1
   BipA.mRNA~Ribosome_{10}~RibosomeAuxiliary = 1
   BipA = 1.467 uM
   CmoB.mRNA = 1
   CmoB.mRNA~Ribosome_{10}~RibosomeAuxiliary = 1
   CmoB = 95.2 nM  // PaxDb 17 ppm
   CmoM.mRNA = 1
   CmoM.mRNA~Ribosome_{10}~RibosomeAuxiliary = 1
   CmoM = 1.467 uM
   CysS.mRNA = 1
   CysS.mRNA~Ribosome_{10}~RibosomeAuxiliary = 1
   CysS = 1.36 uM  // PaxDb 247 ppm
   DarP.mRNA = 1
   DarP.mRNA~Ribosome_{10}~RibosomeAuxiliary = 1
   DarP = 1.467 uM
   Dtd.mRNA = 1
   Dtd.mRNA~Ribosome_{10}~RibosomeAuxiliary = 1
   Dtd = 0.742 uM  // PaxDb 135 ppm
   DusA.mRNA = 1
   DusA.mRNA~Ribosome_{10}~RibosomeAuxiliary = 1
   DusA = 212 nM  // PaxDb 38 ppm
   DusB.mRNA = 1
   DusB.mRNA~Ribosome_{10}~RibosomeAuxiliary = 1
   DusB = 10.9 nM  // PaxDb 2 ppm
   reaction ClosedComplex(DusB.gene + RNAP~RpoD -> DusB.gene~RNAP~RpoD, k = 382, kr = 1e-1)  // suppress 0.011uM
   DusC.mRNA = 1
   DusC.mRNA~Ribosome_{10}~RibosomeAuxiliary = 1
   DusC = 7.15 nM  // PaxDb 1 ppm
   reaction ClosedComplex(DusC.gene + RNAP~RpoD -> DusC.gene~RNAP~RpoD, k = 250, kr = 1e-1)  // suppress 0.007uM
   Efp.mRNA = 4
   Efp.mRNA~Ribosome_{10}~RibosomeAuxiliary = 7
   Efp = 5.41 uM  // PaxDb 983 ppm
   reaction ClosedComplex(Efp.gene + RNAP~RpoD -> Efp.gene~RNAP~RpoD, k = 189350, kr = 1e-1)  // boost 5.410uM
   EfpL.mRNA = 1
   EfpL.mRNA~Ribosome_{10}~RibosomeAuxiliary = 1
   EfpL = 1.467 uM
   EntF.mRNA = 1
   EntF.mRNA~Ribosome_{10}~RibosomeAuxiliary = 1
   EntF = 0.638 uM  // PaxDb 116 ppm
   EttA.mRNA = 2
   EttA.mRNA~Ribosome_{10}~RibosomeAuxiliary = 3
   EttA = 3.45 uM  // PaxDb 628 ppm
   reaction ClosedComplex(EttA.gene + RNAP~RpoD -> EttA.gene~RNAP~RpoD, k = 120750, kr = 1e-1)  // boost 3.450uM
   GltX.mRNA = 1
   GltX.mRNA~Ribosome_{10}~RibosomeAuxiliary = 1
   GltX = 2.98 uM  // PaxDb 541 ppm
   reaction RNADegradation(GltX.mRNA -> 348 AMP + 354 CMP + 390 GMP + 324 UMP, k = 0.013)  // model value: holds GltX at its 2.98 uM (default k 0.021 reached 1.91 uM)
   GluQ.mRNA = 1
   GluQ.mRNA~Ribosome_{10}~RibosomeAuxiliary = 1
   GluQ = 13.4 nM  // PaxDb 2 ppm
   reaction ClosedComplex(GluQ.gene + RNAP~RpoD -> GluQ.gene~RNAP~RpoD, k = 469, kr = 1e-1)  // suppress 0.013uM
   GlyQ.mRNA = 1
   GlyQ.mRNA~Ribosome_{10}~RibosomeAuxiliary = 1
   GlyQ = 2.5 uM  // PaxDb 454 ppm
   reaction RNADegradation(GlyQ.mRNA -> 210 AMP + 259 CMP + 254 GMP + 189 UMP, k = 0.016)  // model value: holds GlyQ at its 2.5 uM (default k 0.021 reached 1.93 uM)
   GlyS.mRNA = 3
   GlyS.mRNA~Ribosome_{10}~RibosomeAuxiliary = 5
   GlyS = 4.2 uM  // PaxDb 763 ppm
   reaction RNADegradation(GlyS.mRNA -> 472 AMP + 533 CMP + 614 GMP + 451 UMP, k = 0.012)  // model value: holds GlyS at its 4.2 uM (default k 0.021 reached 2.47 uM)
   reaction ClosedComplex(GlyS.gene + RNAP~RpoD -> GlyS.gene~RNAP~RpoD, k = 147000, kr = 1e-1)  // boost 4.200uM
   HisS.mRNA = 1
   HisS.mRNA~Ribosome_{10}~RibosomeAuxiliary = 1
   HisS = 2.4 uM  // PaxDb 437 ppm
   reaction RNADegradation(HisS.mRNA -> 282 AMP + 313 CMP + 386 GMP + 294 UMP, k = 0.016)  // model value: holds HisS at its 2.4 uM (default k 0.021 reached 1.86 uM)
   Hns.mRNA = 20
   Hns.mRNA~Ribosome_{10}~RibosomeAuxiliary = 8
   Hns = 45.2 uM  // PaxDb 8214 ppm
   reaction ClosedComplex(Hns.gene + RNAP~RpoD -> Hns.gene~RNAP~RpoD, k = 1000000, kr = 1e-1)  // boost 45.200uM
   IdlP.mRNA = 1
   IdlP.mRNA~Ribosome_{10}~RibosomeAuxiliary = 1
   IdlP = 1.467 uM
   IscS.mRNA = 4
   IscS.mRNA~Ribosome_{10}~RibosomeAuxiliary = 7
   IscS = 5.99 uM  // PaxDb 1090 ppm
   reaction ClosedComplex(IscS.gene + RNAP~RpoD -> IscS.gene~RNAP~RpoD, k = 209650, kr = 1e-1)  // boost 5.990uM
   LepA.mRNA = 1
   LepA.mRNA~Ribosome_{10}~RibosomeAuxiliary = 1
   LepA = 1.65 uM  // PaxDb 300 ppm
   LeuS.mRNA = 2
   LeuS.mRNA~Ribosome_{10}~RibosomeAuxiliary = 3
   LeuS = 3.2 uM  // PaxDb 581 ppm
   reaction RNADegradation(LeuS.mRNA -> 660 AMP + 655 CMP + 725 GMP + 543 UMP, k = 0.014)  // model value: holds LeuS at its 3.2 uM (default k 0.021 reached 2.08 uM)
   reaction ClosedComplex(LeuS.gene + RNAP~RpoD -> LeuS.gene~RNAP~RpoD, k = 112000, kr = 1e-1)  // boost 3.200uM
   LysU.mRNA = 1
   LysU.mRNA~Ribosome_{10}~RibosomeAuxiliary = 1
   LysU = 2.22 uM  // PaxDb 404 ppm
   MetG.mRNA = 1
   MetG.mRNA~Ribosome_{10}~RibosomeAuxiliary = 1
   MetG = 2.52 uM  // PaxDb 458 ppm
   reaction RNADegradation(MetG.mRNA -> 491 AMP + 535 CMP + 545 GMP + 463 UMP, k = 0.016)  // model value: holds MetG at its 2.52 uM (default k 0.021 reached 1.89 uM)
   MiaB.mRNA = 1
   MiaB.mRNA~Ribosome_{10}~RibosomeAuxiliary = 1
   MiaB = 417 nM  // PaxDb 76 ppm
   MnmA.mRNA = 1
   MnmA.mRNA~Ribosome_{10}~RibosomeAuxiliary = 1
   MnmA = 0.567 uM  // PaxDb 103 ppm
   MnmC.mRNA = 1
   MnmC.mRNA~Ribosome_{10}~RibosomeAuxiliary = 1
   MnmC = 41.4 nM  // PaxDb 8 ppm
   MnmE.mRNA = 1
   MnmE.mRNA~Ribosome_{10}~RibosomeAuxiliary = 1
   MnmE = 0.501 uM  // PaxDb 91 ppm
   ObgE.mRNA = 1
   ObgE.mRNA~Ribosome_{10}~RibosomeAuxiliary = 1
   ObgE = 1.85 uM  // PaxDb 337 ppm
   PrmA.mRNA = 1
   PrmA.mRNA~Ribosome_{10}~RibosomeAuxiliary = 1
   PrmA = 0.622 uM  // PaxDb 113 ppm
   PrmB.mRNA = 1
   PrmB.mRNA~Ribosome_{10}~RibosomeAuxiliary = 1
   PrmB = 2.35 uM  // PaxDb 428 ppm
   ProS.mRNA = 3
   ProS.mRNA~Ribosome_{10}~RibosomeAuxiliary = 5
   ProS = 4.13 uM  // PaxDb 751 ppm
   reaction RNADegradation(ProS.mRNA -> 411 AMP + 443 CMP + 495 GMP + 370 UMP, k = 0.011)  // model value: holds ProS at its 4.13 uM (default k 0.021 reached 2.17 uM)
   reaction ClosedComplex(ProS.gene + RNAP~RpoD -> ProS.gene~RNAP~RpoD, k = 144550, kr = 1e-1)  // boost 4.130uM
   Pth.mRNA = 1
   Pth.mRNA~Ribosome_{10}~RibosomeAuxiliary = 1
   Pth = 402 nM  // PaxDb 73 ppm
   QueG.mRNA = 1
   QueG.mRNA~Ribosome_{10}~RibosomeAuxiliary = 1
   QueG = 4.34 nM  // PaxDb 1 ppm
   reaction ClosedComplex(QueG.gene + RNAP~RpoD -> QueG.gene~RNAP~RpoD, k = 152, kr = 1e-1)  // suppress 0.004uM
   RbbA.mRNA = 1
   RbbA.mRNA~Ribosome_{10}~RibosomeAuxiliary = 1
   RbbA = 50.4 nM  // PaxDb 9 ppm
   Rbn.mRNA = 1
   Rbn.mRNA~Ribosome_{10}~RibosomeAuxiliary = 1
   Rbn = 20.4 nM  // PaxDb 4 ppm
   RdsA.mRNA = 1
   RdsA.mRNA~Ribosome_{10}~RibosomeAuxiliary = 1
   RdsA = 1.467 uM
   RimI.mRNA = 1
   RimI.mRNA~Ribosome_{10}~RibosomeAuxiliary = 1
   RimI = 22.4 nM  // PaxDb 4 ppm
   RimJ.mRNA = 1
   RimJ.mRNA~Ribosome_{10}~RibosomeAuxiliary = 1
   RimJ = 114 nM  // PaxDb 21 ppm
   RimK.mRNA = 1
   RimK.mRNA~Ribosome_{10}~RibosomeAuxiliary = 1
   RimK = 8.74 nM  // PaxDb 2 ppm
   reaction ClosedComplex(RimK.gene + RNAP~RpoD -> RimK.gene~RNAP~RpoD, k = 306, kr = 1e-1)  // suppress 0.009uM
   RimL.mRNA = 1
   RimL.mRNA~Ribosome_{10}~RibosomeAuxiliary = 1
   RimL = 241 nM  // PaxDb 44 ppm
   RimO.mRNA = 1
   RimO.mRNA~Ribosome_{10}~RibosomeAuxiliary = 1
   RimO = 292 nM  // PaxDb 53 ppm
   RlhA.mRNA = 1
   RlhA.mRNA~Ribosome_{10}~RibosomeAuxiliary = 1
   RlhA = 1.467 uM
   RlmA.mRNA = 1
   RlmA.mRNA~Ribosome_{10}~RibosomeAuxiliary = 1
   RlmA = 62.7 nM  // PaxDb 11 ppm
   RlmF.mRNA = 1
   RlmF.mRNA~Ribosome_{10}~RibosomeAuxiliary = 1
   RlmF = 69.3 nM  // PaxDb 13 ppm
   RlmG.mRNA = 1
   RlmG.mRNA~Ribosome_{10}~RibosomeAuxiliary = 1
   RlmG = 21.4 nM  // PaxDb 4 ppm
   RlmH.mRNA = 1
   RlmH.mRNA~Ribosome_{10}~RibosomeAuxiliary = 1
   RlmH = 110 nM  // PaxDb 20 ppm
   RlmI.mRNA = 1
   RlmI.mRNA~Ribosome_{10}~RibosomeAuxiliary = 1
   RlmI = 261 nM  // PaxDb 48 ppm
   RlmJ.mRNA = 1
   RlmJ.mRNA~Ribosome_{10}~RibosomeAuxiliary = 1
   RlmJ = 133 nM  // PaxDb 24 ppm
   RlmL.mRNA = 1
   RlmL.mRNA~Ribosome_{10}~RibosomeAuxiliary = 1
   RlmL = 142 nM  // PaxDb 26 ppm
   RlmM.mRNA = 1
   RlmM.mRNA~Ribosome_{10}~RibosomeAuxiliary = 1
   RlmM = 136 nM  // PaxDb 25 ppm
   RlmN.mRNA = 1
   RlmN.mRNA~Ribosome_{10}~RibosomeAuxiliary = 1
   RlmN = 293 nM  // PaxDb 53 ppm
   RluB.mRNA = 1
   RluB.mRNA~Ribosome_{10}~RibosomeAuxiliary = 1
   RluB = 399 nM  // PaxDb 73 ppm
   RluC.mRNA = 1
   RluC.mRNA~Ribosome_{10}~RibosomeAuxiliary = 1
   RluC = 195 nM  // PaxDb 35 ppm
   RluD.mRNA = 1
   RluD.mRNA~Ribosome_{10}~RibosomeAuxiliary = 1
   RluD = 458 nM  // PaxDb 83 ppm
   RluE.mRNA = 1
   RluE.mRNA~Ribosome_{10}~RibosomeAuxiliary = 1
   RluE = 26.3 nM  // PaxDb 5 ppm
   RluF.mRNA = 1
   RluF.mRNA~Ribosome_{10}~RibosomeAuxiliary = 1
   RluF = 58.3 nM  // PaxDb 11 ppm
   Rmf.mRNA = 4
   Rmf.mRNA~Ribosome_{10}~RibosomeAuxiliary = 7
   Rmf = 5.64 uM  // PaxDb 1025 ppm
   reaction ClosedComplex(Rmf.gene + RNAP~RpoD -> Rmf.gene~RNAP~RpoD, k = 197400, kr = 1e-1)  // boost 5.640uM
   Rnc.mRNA = 1
   Rnc.mRNA~Ribosome_{10}~RibosomeAuxiliary = 1
   Rnc = 0.688 uM  // PaxDb 125 ppm
   Rnd.mRNA = 1
   Rnd.mRNA~Ribosome_{10}~RibosomeAuxiliary = 1
   Rnd = 20 nM  // PaxDb 4 ppm
   Rne.mRNA = 1
   Rne.mRNA~Ribosome_{10}~RibosomeAuxiliary = 1
   Rne = 2.28 uM  // PaxDb 415 ppm
   Rng.mRNA = 1
   Rng.mRNA~Ribosome_{10}~RibosomeAuxiliary = 1
   Rng = 238 nM  // PaxDb 43 ppm
   RnpA.mRNA = 1
   RnpA.mRNA~Ribosome_{10}~RibosomeAuxiliary = 1
   RnpA = 160 nM  // PaxDb 29 ppm
   RoxA.mRNA = 1
   RoxA.mRNA~Ribosome_{10}~RibosomeAuxiliary = 1
   RoxA = 1.09 uM  // PaxDb 198 ppm
   Rph.mRNA = 1
   Rph.mRNA~Ribosome_{10}~RibosomeAuxiliary = 1
   Rph = 1.467 uM
   RppH.mRNA = 1
   RppH.mRNA~Ribosome_{10}~RibosomeAuxiliary = 1
   RppH = 84.7 nM  // PaxDb 15 ppm
   RsfS.mRNA = 1
   RsfS.mRNA~Ribosome_{10}~RibosomeAuxiliary = 1
   RsfS = 0.649 uM  // PaxDb 118 ppm
   RsgA.mRNA = 1
   RsgA.mRNA~Ribosome_{10}~RibosomeAuxiliary = 1
   RsgA = 494 nM  // PaxDb 90 ppm
   RsmB.mRNA = 1
   RsmB.mRNA~Ribosome_{10}~RibosomeAuxiliary = 1
   RsmB = 257 nM  // PaxDb 47 ppm
   RsmC.mRNA = 1
   RsmC.mRNA~Ribosome_{10}~RibosomeAuxiliary = 1
   RsmC = 371 nM  // PaxDb 68 ppm
   RsmD.mRNA = 1
   RsmD.mRNA~Ribosome_{10}~RibosomeAuxiliary = 1
   RsmD = 52 nM  // PaxDb 9 ppm
   RsmE.mRNA = 1
   RsmE.mRNA~Ribosome_{10}~RibosomeAuxiliary = 1
   RsmE = 97.3 nM  // PaxDb 18 ppm
   RsmF.mRNA = 1
   RsmF.mRNA~Ribosome_{10}~RibosomeAuxiliary = 1
   RsmF = 16.6 nM  // PaxDb 3 ppm
   RsmI.mRNA = 1
   RsmI.mRNA~Ribosome_{10}~RibosomeAuxiliary = 1
   RsmI = 488 nM  // PaxDb 89 ppm
   RsuA.mRNA = 1
   RsuA.mRNA~Ribosome_{10}~RibosomeAuxiliary = 1
   RsuA = 0.704 uM  // PaxDb 128 ppm
   SerS.mRNA = 3
   SerS.mRNA~Ribosome_{10}~RibosomeAuxiliary = 5
   SerS = 4.25 uM  // PaxDb 773 ppm
   reaction RNADegradation(SerS.mRNA -> 321 AMP + 321 CMP + 362 GMP + 289 UMP, k = 0.012)  // model value: holds SerS at its 4.25 uM (default k 0.021 reached 2.35 uM)
   reaction ClosedComplex(SerS.gene + RNAP~RpoD -> SerS.gene~RNAP~RpoD, k = 148750, kr = 1e-1)  // boost 4.250uM
   SpeFL.mRNA = 1
   SpeFL.mRNA~Ribosome_{10}~RibosomeAuxiliary = 1
   SpeFL = 1.467 uM
   TapT.mRNA = 1
   TapT.mRNA~Ribosome_{10}~RibosomeAuxiliary = 1
   TapT = 1.467 uM
   Tgt.mRNA = 1
   Tgt.mRNA~Ribosome_{10}~RibosomeAuxiliary = 1
   Tgt = 239 nM  // PaxDb 43 ppm
   ThiI.mRNA = 1
   ThiI.mRNA~Ribosome_{10}~RibosomeAuxiliary = 1
   ThiI = 316 nM  // PaxDb 58 ppm
   TilS.mRNA = 1
   TilS.mRNA~Ribosome_{10}~RibosomeAuxiliary = 1
   TilS = 47.4 nM  // PaxDb 9 ppm
   TmcA.mRNA = 1
   TmcA.mRNA~Ribosome_{10}~RibosomeAuxiliary = 1
   TmcA = 4.21 nM  // PaxDb 1 ppm
   reaction ClosedComplex(TmcA.gene + RNAP~RpoD -> TmcA.gene~RNAP~RpoD, k = 147, kr = 1e-1)  // suppress 0.004uM
   TrhO.mRNA = 1
   TrhO.mRNA~Ribosome_{10}~RibosomeAuxiliary = 1
   TrhO = 1.467 uM
   TrhP.mRNA = 1
   TrhP.mRNA~Ribosome_{10}~RibosomeAuxiliary = 1
   TrhP = 1.467 uM
   TrmB.mRNA = 1
   TrmB.mRNA~Ribosome_{10}~RibosomeAuxiliary = 1
   TrmB = 1.467 uM
   TrmD.mRNA = 1
   TrmD.mRNA~Ribosome_{10}~RibosomeAuxiliary = 1
   TrmD = 132 nM  // PaxDb 24 ppm
   TrmH.mRNA = 1
   TrmH.mRNA~Ribosome_{10}~RibosomeAuxiliary = 1
   TrmH = 74.8 nM  // PaxDb 14 ppm
   TrmJ.mRNA = 1
   TrmJ.mRNA~Ribosome_{10}~RibosomeAuxiliary = 1
   TrmJ = 0.654 uM  // PaxDb 119 ppm
   TrmL.mRNA = 1
   TrmL.mRNA~Ribosome_{10}~RibosomeAuxiliary = 1
   TrmL = 31.9 nM  // PaxDb 6 ppm
   TrmO.mRNA = 1
   TrmO.mRNA~Ribosome_{10}~RibosomeAuxiliary = 1
   TrmO = 1.467 uM
   TrpS.mRNA = 2
   TrpS.mRNA~Ribosome_{10}~RibosomeAuxiliary = 3
   TrpS = 3.17 uM  // PaxDb 576 ppm
   reaction RNADegradation(TrpS.mRNA -> 254 AMP + 245 CMP + 278 GMP + 228 UMP, k = 0.015)  // model value: holds TrpS at its 3.17 uM (default k 0.021 reached 2.25 uM)
   reaction ClosedComplex(TrpS.gene + RNAP~RpoD -> TrpS.gene~RNAP~RpoD, k = 110950, kr = 1e-1)  // boost 3.170uM
   TruA.mRNA = 1
   TruA.mRNA~Ribosome_{10}~RibosomeAuxiliary = 1
   TruA = 33.2 nM  // PaxDb 6 ppm
   TruB.mRNA = 1
   TruB.mRNA~Ribosome_{10}~RibosomeAuxiliary = 1
   TruB = 78.1 nM  // PaxDb 14 ppm
   TruC.mRNA = 1
   TruC.mRNA~Ribosome_{10}~RibosomeAuxiliary = 1
   TruC = 10.7 nM  // PaxDb 2 ppm
   reaction ClosedComplex(TruC.gene + RNAP~RpoD -> TruC.gene~RNAP~RpoD, k = 375, kr = 1e-1)  // suppress 0.011uM
   TruD.mRNA = 1
   TruD.mRNA~Ribosome_{10}~RibosomeAuxiliary = 1
   TruD = 204 nM  // PaxDb 37 ppm
   TsaC.mRNA = 1
   TsaC.mRNA~Ribosome_{10}~RibosomeAuxiliary = 1
   TsaC = 432 nM  // PaxDb 78 ppm
   TsaD.mRNA = 1
   TsaD.mRNA~Ribosome_{10}~RibosomeAuxiliary = 1
   TsaD = 120 nM  // PaxDb 22 ppm
   TtcA.mRNA = 1
   TtcA.mRNA~Ribosome_{10}~RibosomeAuxiliary = 1
   TtcA = 96.2 nM  // PaxDb 18 ppm
   TusA.mRNA = 1
   TusA.mRNA~Ribosome_{10}~RibosomeAuxiliary = 1
   TusA = 322 nM  // PaxDb 59 ppm
   TusB.mRNA = 1
   TusB.mRNA~Ribosome_{10}~RibosomeAuxiliary = 1
   TusB = 95.7 nM  // PaxDb 17 ppm
   TusC.mRNA = 1
   TusC.mRNA~Ribosome_{10}~RibosomeAuxiliary = 1
   TusC = 92.9 nM  // PaxDb 17 ppm
   TusD.mRNA = 1
   TusD.mRNA~Ribosome_{10}~RibosomeAuxiliary = 1
   TusD = 132 nM  // PaxDb 24 ppm
   TusE.mRNA = 1
   TusE.mRNA~Ribosome_{10}~RibosomeAuxiliary = 1
   TusE = 190 nM  // PaxDb 34 ppm
   TyrS.mRNA = 1
   TyrS.mRNA~Ribosome_{10}~RibosomeAuxiliary = 1
   TyrS = 2.39 uM  // PaxDb 434 ppm
   reaction RNADegradation(TyrS.mRNA -> 321 AMP + 306 CMP + 352 GMP + 296 UMP, k = 0.016)  // model value: holds TyrS at its 2.39 uM (default k 0.021 reached 1.85 uM)
   YcaO.mRNA = 1
   YcaO.mRNA~Ribosome_{10}~RibosomeAuxiliary = 1
   YcaO = 165 nM  // PaxDb 30 ppm
   YceD.mRNA = 1
   YceD.mRNA~Ribosome_{10}~RibosomeAuxiliary = 1
   YceD = 0.627 uM  // PaxDb 114 ppm
   YfiC.mRNA = 1
   YfiC.mRNA~Ribosome_{10}~RibosomeAuxiliary = 1
   YfiC = 1.467 uM
   YgfZ.mRNA = 1
   YgfZ.mRNA~Ribosome_{10}~RibosomeAuxiliary = 1
   YgfZ = 2.92 uM  // PaxDb 531 ppm
   YgjH.mRNA = 1
   YgjH.mRNA~Ribosome_{10}~RibosomeAuxiliary = 1
   YgjH = 31.5 nM  // PaxDb 6 ppm
   CsrA.mRNA = 1
   CsrA = 0.79 uM  // seed: model value, the level the wild type reaches by t=1,000; the envelope gate reads it from t=0
   CsrA.mRNA~Ribosome_{10}~RibosomeAuxiliary = 1
   IhfA.mRNA = 1
   IhfA.mRNA~Ribosome_{10}~RibosomeAuxiliary = 1
   IhfB.mRNA = 1
   IhfB.mRNA~Ribosome_{10}~RibosomeAuxiliary = 1
   MnmG.mRNA = 1
   MnmG.mRNA~Ribosome_{10}~RibosomeAuxiliary = 1
   PheS.mRNA = 1
   PheS.mRNA~Ribosome_{10}~RibosomeAuxiliary = 1
   PheT.mRNA = 1
   PheT.mRNA~Ribosome_{10}~RibosomeAuxiliary = 1
   RsmG.mRNA = 1
   RsmG.mRNA~Ribosome_{10}~RibosomeAuxiliary = 1
   RsmH.mRNA = 1
   RsmH.mRNA~Ribosome_{10}~RibosomeAuxiliary = 1
   Sra.mRNA = 1
   Sra.mRNA~Ribosome_{10}~RibosomeAuxiliary = 1
   ThrS.mRNA = 1
   ThrS.mRNA~Ribosome_{10}~RibosomeAuxiliary = 1
}
protein.gene = 1   // each protein's gene starts with one copy (LifeOS D21)
```
