## Supplementary File 1 for "A Genome-Scale Virtual *Escherichia coli* in the L++ Language": Cytoplasm.lpp

```
// Life Code License
// (c) 2026, Omphalos Lifesciences Inc, All rights reserved.
// Donghoon M. Lee and Daehwan Kim

Core
{
   H2O = 55 M
   H+[:] = 1.2 mM
   reaction ProtonSupply(-> H+, v = 1 M)
   O2[:] = 1.2 mM
   CO2[:] = 1.2 mM
   Pi[:] = 23.9 mM

   // The central-dogma templates (CentralDogma.Transcription, .Translation) are imported by the models that use them,
   // next to this Core; the whole cell writes each gene's rows in CentralDogma/Explicit (stage 1).
   CentralDogma.Transcription.TranscriptionHoloenzyme

   Metabolism.MetaboliteConcentrations.Cytoplasm.*

   // Resolution of 9 or higher (--resolution-max-limit) was initially needed
   //  due to some low-concentraion molecules such as H+, NADH, and FADH2.
   Metabolism.CentralCarbonMetabolism

   // Channels
   channel InnerMembraneChannel(out.H2O -> H2O)
   reaction GlucoseTransport(
      out.D-glucose + ATP -> D-glucose-6-phosphate + ADP,
      // out.D-glucose + phosphoenolpyruvate -> D-glucose-6-phosphate + pyruvate,
      // k and kr x1.5 (model value: capacity raised to carry the tRNA charging ATP cost; was k = kr = 1e-2)
      k = 0.015, kr = 0.015,
      km = [[out.D-glucose, 1 mM], [D-glucose-6-phosphate, 1.05 mM]])

   // NADH.volume_invariant   // released 2026-11-16: made by its pathway and diluted
   // NAD+.volume_invariant   // released 2026-11-16: made by its pathway and diluted
   // ubiquinone-8.volume_invariant   // released 2026-11-16: made by its pathway and diluted
   // ubiquinol-8.volume_invariant   // released 2026-11-16: made by its pathway and diluted
   // FADH2.volume_invariant   // released 2026-11-16: made by its pathway and diluted
   // FAD.volume_invariant   // released 2026-11-16: made by its pathway and diluted
   // CoA.volume_invariant
   CoA[:] = 1.4 mM
   // NADPH.volume_invariant   // released 2026-11-16: made by its pathway and diluted
   // NADP+.volume_invariant   // released 2026-11-16: made by its pathway and diluted

   6-phospho-D-gluconate.volume_invariant

   // thiamine.volume_invariant   // released 2026-11-16: made by its pathway and diluted

   Metabolism.NucleotideMetabolism

   // The thioredoxin pair is conserved like NADH/NAD+ above: TrxB (ElectronTransportChain.lpp) sets
   // the split, and the total follows the cell's volume as thioredoxin 1 itself does.
   thioredoxin-dithiol.volume_invariant
   thioredoxin-disulfide.volume_invariant
   // The five folate clamps, restored 2026-11-21: released on 2026-11-20 (Log), the free pool held PurN and PurH
   // near equilibrium and purine synthesis fell short (ATP 2 to 3 mM). They come off again with purine control fixed.
   5,6,7,8-tetrahydrofolate[:] = 200 uM
   5,10-methylenetetrahydrofolate[:] = 200 uM

   7,8-dihydrofolate[:] = 200 uM
   10-formyltetrahydrofolate[:] = 200 uM
   PPi = 0.5 mM  // about 0.5 mM in growing E. coli (Kukko & Heinonen 1982, Eur J Biochem 127:347); Ppa uses it
   HCO3-[:] = 2 mM
   NH4+[:] = 2 mM

   alpha-D-ribose-5-phosphate[:] = 0.4 mM

   Metabolism.AminoAcidMetabolism

   // Amino acids that are relatively abundant or readily accessible
   //  L-glutamate, L-aspartate, L-alanine, glycine, and L-serine
   reaction GlutamateTransport(
      out.L-glutamate -> L-glutamate,
      k = 1e-2, kr = 1e-2,
      km = [[out.L-glutamate, 9 mM], [L-glutamate, 10 mM]])

   // Three enzymes supply TCA cycle intermediates and serve as sources of building blocks for amino acid biosynthesis
   // - Phosphoenolpyruvate carboxylase (Ppc): PEP + CO₂ → OAA
   // - Malic enzyme (MaeA/MaeB): L-malate + nicotinamide_adenine_dinucleotide -> CO2 + NADH + pyruvate
   // - Aspartate transamination (AspC): L-glutamate + oxaloacetate -> L-aspartate + 2-oxoglutarate
   // Ppc is the only definition in the cell (the generated copy in CentralCarbonAncillary defers to this one).
   protein Ppc
   {
      reaction Phosphoenolpyruvate_carboxylase(
         phosphoenolpyruvate + CO2 + H2O -> oxaloacetate + Pi + H+,
         // 2026-11-23: one way. At k = kr = 5e3 it ran net backward (35 uM/s, oxaloacetate to PEP, staging d2172b29),
         // against dG'0 -32 kJ/mol (eQuilibrator 3.0 via Databases/Measured/KeqAudit.py). S0.5 PEP 0.2 mM with Hill 1.2
         // with acetyl-CoA and fructose-1,6-bisphosphate present, as in the cell (Xu et al. 2012, Nat Chem Biol 8:562,
         // Supplementary Table 2; 15 to 25 mM without activators). The substrate is bicarbonate (Km 2.1 to 3.9 mM;
         // Izui et al. 1981, J Biochem 90:1321); the model writes CO2, both held, so that term (about one half at 2 mM
         // HCO3-) is left out.
         // kcat 103 /s with all effectors and 15 mM FBP, 30 C (Xu et al. 2012); at 1.2 uM it carries about 75 uM/s.
         k = 103, kr = 0.103, kir = 5,
         km = [[phosphoenolpyruvate, 0.2 mM, 1.2]])
   }
   Ppc = 1.2 uM

   // NADPH
   // PntAB, Complex of PntA and PntB
   protein PntA
   {
      reaction NAD(P)Transhydrogenase(
         NADH + NADP+ -> NAD+ + NADPH,
         k = 5e3, kr = 5e3,
         km = [[NADH, 0.7247059 mM], [NADP+, 0.90467257 mM], [NAD+, 3.5156074 mM], [NADPH, 0.65631548 mM]])
   }
   PntA = 1.2 uM
   protein PntB

   carbamoyl-phosphate[:] = 200 uM
   2-oxobutanoate = 300 uM  // made by IlvA from threonine, used by AHAS for isoleucine
   sulfite = 50 uM  // made by CysH from PAPS and used by sulfite reductase; start value, model value
   D-erythrose-4-phosphate[:] = 97 uM
   pyridoxal-5'-phosphate[:] = 100 uM
   pyridoxamine-5'-phosphate[:] = 100 uM
   5-methyltetrahydrofolate[:] = 200 uM

   // DK debugging
   // Metabolism.CofactorMetabolism

   // Generated genes (opt-in) — master switch for optional, toggleable gene sets.
   // OFF by default. Uncomment to pull in the genome-scale tree; individual sets are
   // then toggled one line at a time in Metabolism/OptionalGeneSets.lpp.
   // Metabolism.OptionalGeneSets.*

   // Two-component signal-transduction systems (28 sensor-kinase / response-
   // regulator systems: EnvZ/OmpR, PmrB/PmrA, PhoQ/PhoP, …). OFF by default.
   // Uncomment the next line to include ALL of them; to include/exclude an
   // individual system, comment/uncomment its line inside
   // Sensing/TwoComponentSystems/TwoComponentSystems.lpp. Same toggle style as
   // Metabolism.CofactorMetabolism above. (Verified: DK.lpp full cell compiles
   // and simulates with this enabled; OmpR~Pi/PmrA~Pi respond in-cell.)
   // Sensing.TwoComponentSystems

   // Cryptic-prophage lysogeny/induction switches (CP4-57, DLP12, Qin, Rac, e14),
   // driven by the shared SOS core (DNA damage -> RecA* -> repressor cleavage).
   // OFF by default. Uncomment to include ALL of them; include/exclude an
   // individual prophage inside Prophage/Prophage.lpp. Complements the per-locus
   // mobile-element placeholders in the Generated layer. (Verified: the module
   // compiles in-cell and the Rac switch induces on DNA damage — see
   // Prophage/Demo/ProphageInduction.lpp.)
   // Prophage.Prophage

   // Protein quality control and regulated proteolysis: the AAA+ machines (Lon, ClpXP,
   // ClpAP, HslUV, FtsH), chaperone triage (DnaK/GroEL/ClpB), ssrA tagging and ribosome
   // rescue, the N-end rule, the RssB/Ira adaptor switch on RpoS, and peptide -> amino-acid
   // recycling. OFF by default. Uncomment to include it. The ENVELOPE half is a separate
   // pathway (Proteolysis.PeriplasmicProteolysis) and belongs in a `periplasm { }` block.
   // This supplies the mechanistic RpoS/RssB/ClpXP degradation route described at the top of
   // this file, and Lon-mediated SulA clearance closes the SOS reset loop when
   // Prophage.Prophage is also enabled. (Verified: compiles in-cell; heat shock titrates the
   // free DnaK pool from 25 uM to 1 uM and stabilizes sigma-32 23-fold — see
   // Proteolysis/Demo/ProteolysisDemo.lpp.)
   // Proteolysis.Proteolysis

   // Made and used by reactions; start values are model values.
   4-methylphenol = 1 uM
   5'-deoxyadenosine = 1 uM
   4-amino-4-deoxychorismate = 1 uM
   // 4-methylphenol (p-cresol, from ThiH) and 5-deoxyribose (from MtnN) leave the cell; the inner membrane step is
   // written as passive exchange, k as for the porins; km model values, 2 mM so that k/km (5 /s) stays well under the 64 /s tick.
   reaction CresolExchange(4-methylphenol -> out.4-methylphenol, k = 1e-2, kr = 1e-2, km = [[4-methylphenol, 2 mM], [out.4-methylphenol, 2 mM]])
   // Hydrogen sulfide crosses lipid bilayers fast (3 cm/s in the calculation of Korshunov, Imlay & Imlay 2016, Mol
   // Microbiol 101:62), so the sulfide a cell makes beyond its use leaves it; balancing production against that
   // efflux puts cytoplasmic sulfide near 5 nM (same paper; a calculation). The rate here, k/km = 5 /s as for
   // 4-methylphenol, stays within the tick (model values).
   reaction SulfideExchange(hydrogen-sulfide -> out.hydrogen-sulfide, k = 1e-2, kr = 1e-2, km = [[hydrogen-sulfide, 2 mM], [out.hydrogen-sulfide, 2 mM]])
   reaction DeoxyriboseExchange(5-deoxyribose -> out.5-deoxyribose, k = 1e-2, kr = 1e-2, km = [[5-deoxyribose, 2 mM], [out.5-deoxyribose, 2 mM]])
   S-adenosyl-L-methionine[:] = 180 uM
   // Dxs makes DXP from pyruvate and glyceraldehyde-3-phosphate (EssentialGateProteins.lpp) and ThiG spends
   // it on the thiazole; start value in MetaboliteConcentrations.lpp. The cell's other two routes out of DXP,
   // the MEP pathway through IspC and pyridoxine synthesis through PdxJ, are not in the whole cell, so what
   // this pool carries here is the thiamine branch alone.
   D-ribulose-5-phosphate[:] = 0.16 mM
   ThiS-C-terminal-Gly-Gly[:] = 100 uM
   ThiS-C-terminal-Gly-aminoethanethioate[:] = 100 uM

   formate = 0.3 mM  // made and used by reactions (PurT one way); start value as the former clamp
   glycolaldehyde = 10 uM  // made and used by reactions (AldA); start value, model value


   // [Stringent Response]
   // Trigger of the Stringent Response
   // Stress signals: Nutrient limitation, especially amino acid starvation, fatty acid limitation, or other metabolic stresses.
   // Sensors:
   // - RelA (ribosome-associated): Activated when uncharged tRNAs enter the ribosomal A site.
   // - SpoT (dual synthetase/hydrolase): Responds to broader stresses like fatty acid starvation, carbon/nitrogen limitation, and oxidative stress.
   // Both enzymes synthesize ppGpp (guanosine tetraphosphate/pentaphosphate) and its analog pppGpp, collectively called “(p)ppGpp.”

   // ppGpp and CRP~cAMP increase transcription of RpoS
   // Basal Conditions (nutrient-rich, exponential growth)
   //  <10 µM, often 0.1–1 µM in rich media (LB).
   // ppGpp = 0.3 uM
   // Stringent Response (amino acid starvation, carbon starvation, etc.)
   //  Typical concentrations: hundreds of µM up to ~1 mM.
   ppGpp = 0.3 uM // Exponential growth phase
   reaction ppGppSupply(-> ppGpp, v = 0.2 nM)
   // Stringent-response scenario triggers (OFF by default -> normal exponential growth).
   // Uncomment to drive the exponential->stationary->recovery transition studied in the
   // ppGpp / ribosome-hibernation session (see WHOLE_CELL_DEBUGGING.md). The colon form is
   // REQUIRED: `ppGpp[300:] = v` schedules from t=300 onward; a plain `ppGpp[300]` (and, in a
   // glob-imported pathway before the lppc time-subscript fix, even `[300:]`) pollutes the
   // initial seed. ppGpp initial stays at the exponential ~0.3 uM baseline when these are off.
   // ppGpp[300:] = 0.3 mM  // stationary phase from t=300 onward
   // ppGpp[1000:] = 0.3 uM // recovery: ppGpp back to exponential at t=1000
   // [RpoS is degraded through the following mechanisms:]
   // - ClpXP protease - the ATP-dependent protease complex that carries out proteolysis of RpoS.
   // - RssB - a specificity adaptor: binds RpoS and delivers it to ClpXP for degradation
   // - RpoS contains specific sequence or structural elements (sometimes called “turnover elements”) that contribute to its recognition by RssB / ClpXP.

   // DK todo - incorporate CRP~cAMP

   // RNAP~ppGpp intermediate removed: the sigma-38 holoenzyme is now formed in ONE step
   // (RNAP + ppGpp + RpoS -> RNAP~ppGpp~RpoS, see Holo_Sigma in Transcription.lpp), so RNAP~ppGpp
   // no longer accumulates.
   // reaction RNAP_ppGpp_Congugation(RNAP + ppGpp -> RNAP~ppGpp, k = 2e3, kr = 1e-1)

   // Enhanced translation of RpoS mRNA by small RNAs (DsrA, RprA) that relieve inhibitory secondary structures.
   // DsrA = 0 uM
   // DsrA = 10 uM
   // DK todo - incorporate RprA

   // [Ribosomes, RNAP, RpoD, and RpoS]
   complex Ribosome

   // RNAP is now an emergent COMPLEX assembled from its subunits (2 RpoA + RpoB + RpoC)
   // in CentralDogma/TranscriptionApparatus.lpp — like the 70S Ribosome from 30S+50S.
   // Self-synthesis is therefore off; the subunits carry the CD. As a `complex` RNAP has no
   // gene template at all, so there is no RNAP.gene / RNAP.mRNA to zero out.
   complex RNAP

   // Machinery genes (Ribosome, RNAP) and sigma factors need their OWN explicit holoenzyme
   // ClosedComplex: the class template (ProteinD.gene + RNAP~RpoD) only serves the aggregate
   // pool, not per-gene instances, so an instance without an explicit reaction is barely
   // transcribed (verified: removing Ribosome's dropped Ribosome.mRNA 55 -> 17). Multi-copy
   // genes (Ribosome.gene=40, RNAP.gene=3) amplify on top of the per-copy k.
   // TEST: Ribosome.gene ClosedComplex commented out
   // reaction ClosedComplex(
   //    Ribosome.gene + RNAP~RpoD -> Ribosome.gene~RNAP~RpoD,
   //    k = 3e4, kr = 1e-1)
   // [RNAP complex] self-transcription off — RNAP has no gene (assembled from subunits instead)
   // reaction ClosedComplex(
   //    RNAP.gene + RNAP~RpoD -> RNAP.gene~RNAP~RpoD,
   //    k = 1e5, kr = 1e-1)
   reaction ClosedComplex(
      RpoD.gene + RNAP~RpoD -> RpoD.gene~RNAP~RpoD,
      k = 1e5, kr = 1e-1)
   reaction ClosedComplex(
      RpoS.gene + RNAP~RpoD -> RpoS.gene~RNAP~RpoD,
      k = 2e4, kr = 1e-1)   // 0.8e4 -> 2e4: raise RpoS production (counter stationary RpoS decline)

   RpoH.gene = 1
   RpoE.gene = 1
   RpoN.gene = 1
   FecI.gene = 1
   reaction ClosedComplex(RpoH.gene + RNAP~RpoD -> RpoH.gene~RNAP~RpoD, k = 1e4, kr = 1e-1)
   // RpoE/RpoN/FecI lowered 1e4 -> 1e3: σ24/σ54/σ19 are rare (physiological ~10/~70/~3-9 copies);
   // at 1e4 they over-accumulated (~1000-1400) since they lack active degradation (unlike RpoH/FtsH).
   reaction ClosedComplex(RpoE.gene + RNAP~RpoD -> RpoE.gene~RNAP~RpoD, k = 1e3, kr = 1e-1)
   reaction ClosedComplex(RpoN.gene + RNAP~RpoD -> RpoN.gene~RNAP~RpoD, k = 1e3, kr = 1e-1)
   reaction ClosedComplex(FecI.gene + RNAP~RpoD -> FecI.gene~RNAP~RpoD, k = 1e3, kr = 1e-1)
   // TEST: suppress FliA (sigma-28). FliA.gene has no explicit RpoD ClosedComplex, so the
   // aggregate ProteinD.gene template transcribes it (residual FliA.mRNA even with the flagellar
   // FlhC/FlhD route off). This k=0 override blocks that template (GalP-style), stopping FliA
   // over-production that monopolizes RNAP holoenzyme and collapses sigma-70 (RpoD).
   reaction ClosedComplex(FliA.gene + RNAP~RpoD -> FliA.gene~RNAP~RpoD, k = 0, kr = 1e-1)

   // TEST: block GalP expression at transcription (k=0 override) to test whether GalP's
   // k=1e2 D-glucose proton-symport is the driver of internal D-glucose accumulation.
   // MUST verify in sim that GalP protein actually drops to ~0 (confirms this override
   // suppresses the aggregate ProteinD.gene template for GalP.gene; if not, use GalP[:]=0.0).
   reaction ClosedComplex(GalP.gene + RNAP~RpoD -> GalP.gene~RNAP~RpoD, k = 0, kr = 1e-1)

   // [Ribosome hibernation (conversion to inactive forms)]
   // E. coli has dedicated proteins that convert active 70S ribosomes into inactive “hibernating” dimers (100S ribosomes):
   // - RMF (Ribosome Modulation Factor) binds 70S ribosomes and promotes dimerization.
   // - HPF (Hibernation Promoting Factor) stabilizes the 100S dimers.
   // - YfiA (stationary-phase induced protein) can also bind 70S to block translation initiation.
   // These 100S ribosomes are translationally silent but stable, and they can be reactivated when conditions improve.
   // The genes for RMF and HPF are upregulated during stationary phase and stress in part via ppGpp.
   reaction RibosomeHibernation(
      2 Ribosome + RMF -> 100S,
      k = 1e8, kr = 3e-3)

   // sigma factor of RMF, written out from the ProteinS template (stage 1)
   reaction ClosedComplex(RMF.gene + RNAP~RpoS -> RMF.gene~RNAP~RpoS, k = 4e4, kr = 1e-1)
   reaction OpenComplex(RMF.gene~RNAP~RpoS + RNAPAuxiliary -> RMF.gene~RNAP~RNAPAuxiliary + RpoS, k = 1e5)
   reaction ClosedComplex(RMF.gene + RNAP~ppGpp~RpoS -> RMF.gene~RNAP~RpoS + ppGpp, k = 2.5e4, kr = 1e-1)
   // not a sigma-70 gene: switches off the sigma-70 pair Transcription.lpp writes on protein.gene
   reaction ClosedComplex(RMF.gene + RNAP~RpoD -> RMF.gene~RNAP~RpoD, k = 0, kr = 1e-1)
   reaction OpenComplex(RMF.gene~RNAP~RpoD + RNAPAuxiliary -> RMF.gene~RNAP~RNAPAuxiliary + RpoD, k = 0)
   protein RMF = 0.4 uM

   // RMF promoter contains ppGpp-sensitive regulatory sequences that are upregulated under
   // high ppGpp and σ^S (RpoS) activity. Holoenzyme path (replaces the two-step
   // SigmaFactorBinding + RNAPBindingAndSigmaFactorRelease): RMF is transcribed ONLY by the
   // ppGpp-charged sigma-38 holoenzyme RNAP~ppGpp~RpoS (formed by Holo_RpoS_ppGpp in
   // Transcription.lpp). Because that holoenzyme requires BOTH RpoS and ppGpp, the "needs both"
   // gating is encoded at holoenzyme-formation: in exponential growth ppGpp is low so
   // RNAP~ppGpp~RpoS is scarce and RMF stays OFF; under the stringent response it forms and RMF
   // turns on. ppGpp is released (recycled) on promoter binding; the generic ProteinS
   // OpenComplex then releases RpoS to give RMF.gene~RNAP~RNAPAuxiliary for elongation. This is a per-gene
   // instance, so it needs its OWN explicit ClosedComplex (the class template only serves the
   // aggregate pool).
   // Basal OFF guard: the plain (non-ppGpp) sigma-38 holoenzyme RNAP~RpoS explicitly does NOT
   // transcribe RMF (k=0), so RpoS alone -- without ppGpp -- cannot turn RMF on. Only the
   // ppGpp-charged holoenzyme below initiates, enforcing the "needs BOTH RpoS and ppGpp" gate.
   reaction ClosedComplex(
      RMF.gene + RNAP~RpoS -> RMF.gene~RNAP~RpoS,
      k = 0, kr = 1e-1)
   reaction ClosedComplex(
      RMF.gene + RNAP~ppGpp~RpoS -> RMF.gene~RNAP~RpoS + ppGpp,
      k = 1e6, kr = 1e-1)   // RMF expression (lowered back to 1e6)

   // RMF-specific transcription elongation. Overrides the generic RNAElongation (vc = 0.05) for
   // RMF at 10x the rate (vc = 0.5), so the RMF elongation complex RMF.gene~RNAP~RNAPAuxiliary
   // synthesizes RMF.mRNA far faster than a bulk gene under the stringent response. It has the
   // same operands as the template's RMF expansion, so lpps keeps this one in place of it.
   // NTP km as the template's (central dogma substrate saturation, Translation.lpp; LPPS_VC_KM=1).
   reaction RNAElongation(
      RMF.gene~RNAP~RNAPAuxiliary + 250 ATP + 250 CTP + 250 GTP + 250 UTP -> RMF.gene~RNAP~RNAPAuxiliary + RMF.mRNA + 1000 PPi,
      vc = 0.5,
      km = [[ATP, 0.02 mM], [CTP, 0.02 mM], [GTP, 0.02 mM], [UTP, 0.02 mM]])

   // RMF mRNA has a compact secondary structure, protecting it from degradation by RNases during stress.
   // EXPERIMENT: RMF-specific RNADegradation commented out -> RMF.mRNA falls back to the generic
   // RNADegradation template (k = 0.021, ~10x faster). This clears RMF.mRNA without relying on
   // growth dilution, testing whether it escapes the deep-hibernation dormancy trap (mRNA frozen at 91).
   // reaction RNADegradation(
   //    RMF.mRNA -> 250 ATP + 250 CTP + 250 GTP + 250 UTP,
   //    k = 2e-3)

   // RMF ribosome binding site (RBS) is strong, ensuring efficient initiation.
   // ppGpp-GATED translation. The generic (ppGpp-independent) RibosomeBinding template is
   // overridden to k=0 for RMF, so RMF.mRNA loads ribosomes ONLY via the ppGpp-charged path
   // below. The resulting polysome CARRIES ppGpp (RMF.mRNA~Ribosome_{10}~ppGpp); its formation
   // is mass-action in ppGpp, so when ppGpp falls at recovery the forward rate collapses (~1000x)
   // and the reverse releases ribosomes+mRNA+ppGpp. Translation then stops and the RMF factory
   // shuts down, letting 100S dissociate -- the missing coupling that made recovery fail before.
   reaction RibosomeBinding(
      RMF.mRNA + 10 Ribosome + RibosomeAuxiliary -> RMF.mRNA~Ribosome_{10}~RibosomeAuxiliary,
      k = 0, kr = 1e-7,
      km = [[Ribosome, 1.0 uM], [RMF.mRNA, 2 nM], [RMF.mRNA~Ribosome_{10}~RibosomeAuxiliary, 1 uM]])
   reaction RibosomeBinding(
      RMF.mRNA + 10 Ribosome + ppGpp -> RMF.mRNA~Ribosome_{10}~ppGpp,
      k = 2.9e-8, kr = 1e-5,
      km = [[Ribosome, 1.0 uM], [RMF.mRNA, 2 nM], [ppGpp, 0.1 mM], [RMF.mRNA~Ribosome_{10}~ppGpp, 1 uM]])
   // OLD ppGpp-INDEPENDENT RibosomeBinding (plain strong RBS), kept commented for reference:
   // reaction RibosomeBinding(
   //    RMF.mRNA + 10 Ribosome -> RMF.mRNA~Ribosome_{10},
   //    k = 2.9e-8, kr = 1e-7,
   //    km = [[Ribosome, 1.0 uM], [RMF.mRNA, 2 nM], [RMF.mRNA~Ribosome_{10}, 1 uM]])

   // RMF is a small protein, 55 amino acids long. Translation runs off the ppGpp-charged
   // polysome, so RMF is produced only while ppGpp keeps the polysome assembled.
   // Charged-tRNA km as the bulk template's (central dogma substrate saturation, Translation.lpp).
   reaction ProteinSynthesis(
      RMF.mRNA~Ribosome_{10}~ppGpp +
      27 tRNA_Leu1~L-leucine + 27 tRNA_Ala1B~L-alanine + 25 tRNA_Gly3~glycine + 23 tRNA_Val1~L-valine + 20 tRNA_Glu2~L-glutamate + 19 tRNA_Ser1~L-serine + 17 tRNA_Ile12~L-isoleucine + 17 tRNA_Asp1~L-aspartate + 16 tRNA_Thr3~L-threonine + 15 tRNA_Lys~L-lysine + 14 tRNA_Pro1~L-proline + 14 tRNA_Arg2~L-arginine + 13 tRNA_Phe~L-phenylalanine + 10 tRNA_Tyr2~L-tyrosine + 10 tRNA_Gln1~L-glutamine + 10 tRNA_Asn~L-asparagine + 8 tRNA_His~L-histidine + 7 tRNA_MetM~L-methionine + 4 tRNA_Cys~L-cysteine + 4 tRNA_Trp~L-tryptophan
      -> RMF.mRNA~Ribosome_{10}~ppGpp + RMF +
      27 tRNA_Leu1 + 27 tRNA_Ala1B + 25 tRNA_Gly3 + 23 tRNA_Val1 + 20 tRNA_Glu2 + 19 tRNA_Ser1 + 17 tRNA_Ile12 + 17 tRNA_Asp1 + 16 tRNA_Thr3 + 15 tRNA_Lys + 14 tRNA_Pro1 + 14 tRNA_Arg2 + 13 tRNA_Phe + 10 tRNA_Tyr2 + 10 tRNA_Gln1 + 10 tRNA_Asn + 8 tRNA_His + 7 tRNA_MetM + 4 tRNA_Cys + 4 tRNA_Trp,
      vc = 10,
      km = [[tRNA_Leu1~L-leucine, 0.02 uM], [tRNA_Ala1B~L-alanine, 0.02 uM], [tRNA_Gly3~glycine, 0.02 uM], [tRNA_Val1~L-valine, 0.02 uM], [tRNA_Glu2~L-glutamate, 0.02 uM], [tRNA_Ser1~L-serine, 0.02 uM], [tRNA_Ile12~L-isoleucine, 0.02 uM], [tRNA_Asp1~L-aspartate, 0.02 uM], [tRNA_Thr3~L-threonine, 0.02 uM], [tRNA_Lys~L-lysine, 0.02 uM], [tRNA_Pro1~L-proline, 0.02 uM], [tRNA_Arg2~L-arginine, 0.02 uM], [tRNA_Phe~L-phenylalanine, 0.02 uM], [tRNA_Tyr2~L-tyrosine, 0.02 uM], [tRNA_Gln1~L-glutamine, 0.02 uM], [tRNA_Asn~L-asparagine, 0.02 uM], [tRNA_His~L-histidine, 0.02 uM], [tRNA_MetM~L-methionine, 0.02 uM], [tRNA_Cys~L-cysteine, 0.02 uM], [tRNA_Trp~L-tryptophan, 0.02 uM]])
   // OLD non-ppGpp ProteinSynthesis (RMF.mRNA~Ribosome_{10}), kept commented for reference:
   // reaction ProteinSynthesis(
   //    RMF.mRNA~Ribosome_{10} + [amino acids] -> RMF.mRNA~Ribosome_{10} + RMF,
   //    vc = 10)

   // RMF is highly stable once expressed, particularly when bound to ribosomes.
   // In free (unbound) form, it may be degraded relatively quickly,
   //  but once incorporated into 70S or 100S complexes, it becomes protease-resistant.
   // The bound RMF helps stabilize the 100S hibernating ribosome, and this stability persists throughout stationary phase.

   reaction ProteinDegradation(
      RMF ->
      27 L-leucine + 27 L-alanine + 25 glycine + 23 L-valine + 20 L-glutamate +
      19 L-serine + 17 L-isoleucine + 17 L-aspartate + 16 L-threonine + 15 L-lysine +
      14 L-proline + 14 L-arginine + 13 L-phenylalanine + 10 L-tyrosine + 10 L-glutamine +
      10 L-asparagine + 8 L-histidine + 7 L-methionine + 4 L-cysteine + 4 L-tryptophan,
      k = 5e-3)

   // The balance of σ⁷⁰ vs. σ³⁸ holoenzymes on RNAP decides whether E. coli keeps investing in growth or pivots to survival.

   // [Exponential growth to stationary phases]
   // The shift isn’t instantaneous — it unfolds over tens of minutes to a few hours,
   //  as nutrient depletion and metabolic feedback trigger the stringent response and σ^S (RpoS) accumulation.

   // [Exponential growth phase]
   // Fast growth (rich media, ~1,000 seconds, doubling time)
   // Number of proteins is increasing at 3,000/sec
   // Increases to about 5,000–10,000 RNAP molecules per cell.
   // Up to 60,000–70,000 ribosomes per cell.

   // Sigma factor D (σ⁷⁰, RpoD): the "housekeeping" sigma factor.
   // - Directs RNA polymerase to promoters of genes needed for exponential growth.
   // - Supports expression of ribosomal proteins, tRNAs, metabolic enzymes, and other growth-related functions.
   RpoD = 1077

   // Sigma factor S (σ³⁸, RpoS): The "general stress" or stationary-phase sigma factor.
   // - Upregulates genes important for survival under stress, nutrient limitation, oxidative stress, osmotic stress, etc.
   // - Governs the stationary phase program, shifting resources from growth to stress resistance and persistence.
   // σ³⁸ levels are kept low through degradation by the ClpXP protease with the adaptor protein RssB.
   RpoS = 440

   // Aggregate (V02/DK) lumped central dogma retired: the genome-scale model is fully explicit per gene,
   // and ProteinD/ProteinS are types with no pools of their own (LifeOS build step 8).

   // RNAP total: 4200
   RNAP = 2735   // was 2577 + RNAP~ppGpp 158 (RNAP~ppGpp intermediate removed); driver overrides to 2000

   Ribosome = 6000, 100S = 1000

   // [Stationary phase]
   // Number of proteins under the control of σ⁷⁰ remains almost constant
   // Number of proteins under the control of σ³⁸ increases
   /*
   RpoD = 719, RpoS = 500


   // RNAP total: 4200
   RNAP = 74, RNAP~ppGpp = 3664

   Ribosome = 2395, 100S = 26253
   */

   reaction ATPConsumption(ATP -> ADP + Pi)
   v_function
   {
      ATPConsumptionRate = 0.0
      if (ATP > 9.6 mM)
      {
         ATPConsumptionRate = 6 mM
      }
      return ATPConsumptionRate
   }

   // Slow growth (minimal media, long doubling time)
   //   Roughly 1,000–2,000 RNAP molecules per cell.
   //   ~7,000–10,000 ribosomes per cell.

   // [Cell Division]
   reaction DNAReplicationInitiation(
      oriC + DNAP -> oriC~DNAP,
      k = 1e8, kr = 1e-6)

   oriC = 1, DNAP = 1
   oriC~DNAP[:] = 1

   // dNTP km: central dogma substrate saturation (Translation.lpp ProteinSynthesis; LPPS_VC_KM=1 applies it
   // to the vc_function value too). K = 1 uM is a model value: the wild-type dNTPs (dATP 58-99, dCTP 250-370,
   // dGTP 150-300, dTTP 690-1,350 uM) keep the round at 0.97-0.98 of 1,200 s. The measured E. coli Pol III
   // holoenzyme dNTP Km is ~10 uM (Burgers & Kornberg 1982, J Biol Chem 257:11468, nucleotide incorporation
   // with 100 uM ATP); at 10 uM the lumped reaction would run at 0.76-0.85 and the round would set the
   // division time unless vc were raised with it.
   reaction DNAReplicationElongation(oriC~DNAP + dATP + dCTP + dGTP + dTTP -> oriC~DNAP + 4 genome, km = [[dATP, 1 uM], [dCTP, 1 uM], [dGTP, 1 uM], [dTTP, 1 uM]])
   vc_function
   {
      // 5e6 bp per cycle in 1100 s at 4 genome per firing: 5e6 / (4 * 1100) = 1136 per s, so that a round fits a 1,200 s cycle
      // Each fork runs on a complete replisome. Its parts per fork, counted in living cells with single-molecule
      // sensitivity (Reyes-Lamothe, Sherratt & Leake 2010, Science 328:498; two forks per cell): the DnaB helicase
      // hexamer (6), three Pol III cores (DnaE, 3.1 +- 1.1), the clamp loader's three tau (DnaX, 3.1 +- 0.8) with one
      // delta (HolA, 1.0 +- 0.4) and its delta-prime (HolB, one per clamp loader), three beta clamp dimers (DnaN, 6)
      // and 8 +- 3 SSB tetramers (Ssb, 32). DnaC loads each helicase as DnaB6:DnaC6 (6 per fork). DNA gyrase works as
      // GyrA2:GyrB2; one gyrase per fork is a model value, as are one DnaG primase (the 2010 counts leave it out), one
      // DNA ligase (LigA, which joins Okazaki fragments), one DnaT (primosome) and the 20 DnaA of a round (10 per
      // fork). TopA and Hda stand for their deletions (hypernegative supercoiling; over-initiation),
      // which have no mechanism here: one copy serves the cell, and at none the fork stops (2026-11-17). In E. coli the fork stops rapidly when gyrase and
      // topoisomerase IV are both inhibited, and slowly when gyrase alone is (Khodursky et al. 2000, PNAS 97:9419);
      // topoisomerase IV is not modeled, so here gyrase loss stops it.
      // The round runs on as many complete part sets as the cell holds, up to its two forks; below one set it runs
      // at the fraction of a fork the scarcest part allows (model form: the time a stochastic part is present).
      sets = min(count(DnaB) / 6, count(DnaE) / 3)
      sets = min(sets, count(DnaX) / 3)
      sets = min(sets, count(HolA))
      sets = min(sets, count(HolB))
      sets = min(sets, count(DnaN) / 6)
      sets = min(sets, count(Ssb) / 32)
      sets = min(sets, count(DnaC) / 6)
      sets = min(sets, count(GyrA) / 2)
      sets = min(sets, count(GyrB) / 2)
      sets = min(sets, count(DnaG))
      sets = min(sets, count(LigA))
      sets = min(sets, count(DnaT))
      sets = min(sets, 2 * min(1, count(TopA)))
      sets = min(sets, 2 * min(1, count(Hda)))
      sets = min(sets, count(DnaA) / 10)
      fork_rate = 568 * min(2, sets)
      // RecA and PriA (fork restart), RnhA (R-loop removal) and PolA (Okazaki-fragment maturation) act on a fork only when it
      // stalls or collapses, which the model does not have, so they do not enter the fork's rate (the user's choice,
      // 2026-11-16): their deletion strains grow slowly (Goodall et al. 2018, mBio 9:e02096-17, Table S2), a phenotype
      // that waits for fork stalling and restart in the model. With a half-rate stand-in, PriA at its measured one to three
      // copies halved the fork whenever it sat at 0.
      // Essential in TraDIS alone (Goodall et al. 2018, Table S2), so their deletion strains grow, slowly, and their pathways
      // have no mechanism here yet: heme and ubiquinone steps, PLP, the pentose phosphate pathway, Fe-S assembly, cytochrome bd
      // and IHF. The fork runs at half rate without any of them (10 nM, model values), as a stand-in for the slow growth.
      if (HemE < 10 nM || UbiX < 10 nM || PdxH < 10 nM || Rpe < 10 nM || TktA < 10 nM || IscS < 10 nM || IscU < 10 nM || Fdx < 10 nM || HscA < 10 nM || CydB < 10 nM || CydD < 10 nM || CydX < 10 nM || IhfA < 10 nM)
      {
         fork_rate = fork_rate * 0.5
      }
      if (genome >= 1e7 || dTTP < 1 uM)
      {
         fork_rate = 0
      }
      return fork_rate
   }

   // genome is the chromosome — type it as DNA (not a default object) so it is never counted
   // among the protein pools when `protein` totals the proteome.
   DNA genome
   genome = 5000000

   reaction CellElongation(-> length)
   v_function
   {
      // 5 uM / 5000 = 1 nm
      // velocity = (ProteinD - 5 mM) / 5000.0
      // Reference length 1um -> 2um, matching the starting length set in
      // Versions/EcoliWholeCell.lpp (same recalibration as Abaumannii).
      // Set point 3e6 -> 4.5e6 (2026-10-27): the length tracks count(protein) / set point, and the set point decides
      // the protein content at which a 2 um cell starts to grow. At 3e6 the cell grew from t = 0 (3.22e6 proteins)
      // and reached 4 um long before the genome (division at 5 um). 4.5e6 = half the count(protein) a cell reaches
      // at 1200 s (8.94e6 in the 4.2e6 trial run), so the length reaches 4 um together with replication. Gain 3e12 unchanged.
      // Set point 4.5e6 -> 3.6e6 (2026-10-31, model value): free r-proteins no longer pile up (each represses its own
      // translation, RibosomeAssembly.lpp). At 1200 s they held 2.33e6 of the 8.94e6 proteins and now hold about 0.6e6,
      // so half the count at 1200 s is 3.6e6.
      // Set point 3.6e6 -> 3.25e6 (2026-11-13, model value): on LifeOS d276f36 count(protein) at 1,100 s is about 6.6e6,
      // 9% below what the length on LifeOS 0a9cbf3 implied (7.2e6), so the length reached 4 um only at about 1,200 s;
      // at 3.25e6 it reaches 4 um at about 1,100 s again, with replication.
      velocity = (count(protein) / (length / 2 um) - 3.25e6) / 3e12
      velocity = max(0, velocity)
      if (CellWall < 3.32 mM)
      {
         velocity = 0
      }
      return velocity
   }

   // DK todo - incorporate membrane synthesis and homeostasis
   // reaction MembraneSynthesis()

   // Division. gene.* adds +1 to every gene, so after the pooled total is halved a single-copy gene stays at 1 per cell.
   // A multi-copy gene needs (copies - 1) MORE so that replication doubles it before the halving: N + 1 + (N - 1) = 2N,
   // halved = N. The extra terms are for Ribosome.gene (40) and RNAP.gene (3). If you change either copy number at its
   // declaration above, change its term here to (new copies - 1). Without it the gene decays at every division
   // (Ribosome.gene 40 -> 20 -> 11 -> 6 over three divisions, measured).
   self = 1
   // Ribosome/RNAP are assembled complexes here (no Ribosome.gene / RNAP.gene to add). The multi-copy genes of
   // this cell are the three rRNA genes (7 copies each, RibosomeAssembly.lpp): +6 each so 7 + 1 + 6 = 14, halved = 7.
   // Without it the rRNA genes decayed 7 -> 4 -> 2 -> 1 over three divisions (measured) and the ribosome pool with them.
   // The multi-copy tRNA genes (tRNAGenes.lpp) follow the same rule: tRNA_Gln2, tRNA_Gly12, tRNA_Leu2, tRNA_Ser5 have
   // 2 copies (+1 each) and tRNA_fMet1 has 3 (+2). Without these the total gene copies fell 4480 -> 4476 -> 4475.
   reaction CellDivision(self -> 2 self + gene.* + 6 rRNA16S.gene + 6 rRNA23S.gene + 6 rRNA5S.gene
                         + tRNA_Gln2.gene + tRNA_Gly12.gene + tRNA_Leu2.gene + tRNA_Ser5.gene + 2 tRNA_fMet1.gene)
   vc_function
   {
      // Threshold 2um -> 4um: 2x the 2um starting length (see Versions/EcoliWholeCell.lpp).
      // The divisome: septation needs the Z ring, and in E. coli division stops as soon as the FtsZ level starts to
      // fall (Dai & Lutkenhaus 1991, J Bacteriol 173:3500); 0.3 uM free FtsZ is a model value, under half the 0.7 to
      // 0.8 uM the wild type holds at its first division. The other essential divisome proteins (FtsA, ZipA, FtsK,
      // FtsQ, FtsL, FtsB, FtsW, FtsI, FtsN, FtsE, FtsX) and topoisomerase IV (ParC, ParE), which unlinks the daughter chromosomes, need to be
      // present, 10 nM each (model value), and so does the MukBEF condensin (MukB, MukE, MukF), which organizes the
      // chromosome for segregation (on the essential-gene list, Databases/EssentialGenes.tsv).
      bDivide = genome >= 1e7 && length >= 4 um && CellWall >= 3.32 mM && FtsZ >= 0.3 uM && FtsA >= 10 nM && FtsI >= 10 nM && FtsQ >= 10 nM && FtsW >= 10 nM && FtsN >= 10 nM && FtsK >= 10 nM && ZipA >= 10 nM && ParC >= 10 nM && ParE >= 10 nM && MukB >= 10 nM && MukE >= 10 nM && MukF >= 10 nM && FtsL >= 10 nM && FtsB >= 10 nM && FtsE >= 10 nM && FtsX >= 10 nM
      if (bDivide)
      {
         return 1
      }
      return 0
   }

   // Thymidylate synthase, ThyA
   // Otto et al. (2024) describes CRISPRi/dCas-based gene repression and its effects on E. coli population growth.
   // Different single-guide RNAs (sgRNAs) were selected to produce varying levels of repression of a target gene, with repression efficiency quantified by RT-PCR.
   // In L++, repression is modeled by lowering ThyA transcription (ClosedComplex k); elongation
   // runs through the shared template in CentralDogma/Transcription. [2024-Cell Systems-Ryan Otto]
   // A continuous epistasis model for predicting growth rate given combinatorial variation in gene
   // expression and environment.
   //
   // Dose-response finding (see WHOLE_CELL_DEBUGGING.md): sweeping the ClosedComplex k over
   // t=40000 whole-cell runs reproduces a THYMINELESS growth-arrest THRESHOLD. At the base
   // k = 1e4, ThyA/dTMP/dTTP are maintained and the cell grows normally. Lowering k depletes
   // dTTP dose-dependently; below a threshold near k ~= 3e2-4e2 the dTTP pool locks at ~1 uM
   // (sustained, no stochastic recovery bursts) and growth ARRESTS (thymineless-death-like),
   // whereas k >= 4e2 keeps dTTP fluctuating higher and growth continues. Set k below the
   // threshold to model a strong CRISPRi knockdown of thymidylate synthase.
   //
   // Experiment (2026-08, see WHOLE_CELL_DEBUGGING.md) -- ATP-dip root cause + cofactor fix:
   // A once-per-cell-cycle ATP dip (9.6 -> 7.5 mM) seen while sweeping ThyA-k was traced NOT to
   // ThyA/dTTP but to CofactorMetabolism: low-abundance (count-level, ~130-200 nM) cofactor
   // enzymes (esp. NadR, NAD synthesis) fire stochastic flux SPIKES that over-draw
   // NAD/central-carbon precursors. Cascade: lower glycolysis (PEP, pyruvate) + TCA + NADH
   // deplete -> proton-motive force (membrane_H+) collapses ~ -66% -> ATP-synthase throughput
   // drops -> ATP dip; de-novo purine resupply then refills and it recovers. Commenting out the
   // CofactorMetabolism import (or the ecoli-experiment "raise abundance to ~200 nM + scale rxn
   // k,kr by old/200 to hold net flux" fix) ELIMINATES the dip (baseline ~6.5% of timepoints ->
   // ~0%) while keeping cofactor metabolism active.
   // ThyA-k sweep with that exp-fix cofactor (t=40000, all seed 1) is dip-free across every
   // condition. Growth: with the new base k = 7e3, POPULATION expansion is maintained down to
   // ~8e2, but is CLEARLY SUPPRESSED from k = 7e2 (~90% repression RELATIVE TO the 7e3 base) --
   // there dTTP locks at ~1 uM (dTTP-lock fraction jumps ~15% at 8e2 -> ~65% at 7e2) and the
   // population stops expanding (arrests ~1-3e4 cells) instead of growing to ~2e9. So 7e2 is the
   // practical growth-arrest onset relative to base. NOTE: the ATP-dip fix lives in the
   // CofactorMetabolism enzyme seeds (raise abundance + scale k,kr), not here.
   reaction ClosedComplex(
      ThyA.gene + RNAP~RpoD -> ThyA.gene~RNAP~RpoD,
      // k = 3e2, kr = 1e-1) // strong repression -> sustained dTTP ~1 uM -> growth arrest (below threshold)
      // k = 1e4, kr = 1e-1) // previous base (unrepressed reference)
      // k = 7e3, kr = 1e-1) // base (~30% repression; healthy dTTP + growth, ATP dip-free -- exp-fix cofactor now applied)
      k = 2e4, kr = 1e-1) // raised from 7e3 so ThyA dilution between bursts stops holding dTTP at the 1 uM replication gate

   // Antibiotic response
   channel InnerMembraneChannel(out.gentamicin -> gentamicin)

   // Antibiotics - Class: Tetracycline
   // Inhibit protein synthesis
   // Block aminoacyl-tRNA binding at the ribosomal A site; resistance via efflux pumps and ribosomal protection proteins
   Tetracycline = 0.0
   Minocycline = 0.0
   gentamicin = 0.0

   reaction RibosomeAntibioticConjugation(
      Ribosome + gentamicin -> NFRibosome, // NF stands for Nonfunctional
      k = 2e4, kr = 1e-1)
   NFRibosome = 0

   // Cell wall synthesis
   // CellWall is murein in disaccharide units per cell volume: 2.5 nm2 per unit (Wientjes 1991, J Bacteriol 173:7684,
   // 3.5e6 units per sacculus) over a rod's 4/d = 5 um2 of surface per um3 (d = 0.8 um) gives 3.32 mM (derived; caps
   // left out). The thresholds below, once 1.0 and 1.2, are that density and 1.2 times it. It starts at 1.2 times, where
   // the old index was refilled to within seconds, so that elongation does not stall while the pathway fills. 2026-11-12.
   CellWall = 3.98 mM
   protein PBP
   {
      // Polymerization of flipped lipid II into the wall (Metabolism/CellWall/Peptidoglycan.lpp makes it); the lumped PBP
      // stands for the class A PBPs and the Rod system, the beta-lactams' target. No E. coli kcat or Km for lipid II is
      // known: 30/s and 1 uM are model values that keep the wall ahead of growth at the
      // model's PBP level (at 10/s CellWall fell to its elongation threshold within 600 s and growth went in bursts).
      reaction CellWallSynthesis(LipidII_periplasmic -> CellWall + Undecaprenyl-diphosphate, km = [[LipidII_periplasmic, 1 uM]])
      k_function
      {
         k_value = 30
         if (CellWall > 3.98 mM)
         {
            k_value = 0
         }
         // The peptidoglycan enzymes have their own reactions now (Metabolism/CellWall/Peptidoglycan.lpp): losing one stops
         // its step, lipid II runs out, CellWall dilutes, and below 3.32 mM the cell stops elongating. The Rod system (MreB,
         // MreC, MreD, the RodA glycosyltransferase MrdB, the PBP2 transpeptidase MrdA) keeps a gate, 10 nM each (model
         // value): without it the cell grows round and lyses in rich medium, which the model has no shape for (each is
         // essential in at least two of Keio, PEC and TraDIS: Goodall et al. 2018, mBio 9:e02096-17, Table S2).
         if (MreB < 10 nM || MreC < 10 nM || MreD < 10 nM || MrdB < 10 nM || MrdA < 10 nM)
         {
            k_value = 0
         }
         // meso-DAP is held for now (Peptidoglycan.lpp), so its enzymes keep their gate: DapA, DapB, DapD and DapE, 10 nM
         // each (model value; at least two of the three data sets above).
         if (DapA < 10 nM || DapB < 10 nM || DapD < 10 nM || DapE < 10 nM)
         {
            k_value = 0
         }
         // The cell wall stands for the whole envelope here, so the same gate holds for the other essential
         // envelope machinery, 10 nM each (model value; at least two of the three in the same table).
         // lipopolysaccharide: lipid A (LpxA, LpxC, LpxD, LpxH, LpxB, LpxK), Kdo (KdsA, KdsB) and its transfer (WaaA),
         // the MsbA flippase, and the Lpt bridge that carries it to the outer membrane (LptA to LptG). KdsC (PEC only)
         // stays out.
         if (LpxA < 10 nM || LpxC < 10 nM || LpxD < 10 nM || LpxH < 10 nM || LpxB < 10 nM || LpxK < 10 nM || KdsA < 10 nM || KdsB < 10 nM || WaaA < 10 nM || LptA < 10 nM || LptB < 10 nM || LptC < 10 nM || LptD < 10 nM || LptE < 10 nM || LptF < 10 nM || LptG < 10 nM || MsbA < 10 nM)
         {
            k_value = 0
         }
         // outer-membrane proteins and lipoproteins: the BAM complex (BamA, BamD), lipoprotein maturation (Lgt, LspA, Lnt)
         // and the Lol pathway (LolA to LolE). SurA (in none of the three) and MlaB (Keio only) stay out.
         if (BamA < 10 nM || BamD < 10 nM || LolA < 10 nM || LolB < 10 nM || LolC < 10 nM || LolD < 10 nM || LolE < 10 nM || Lgt < 10 nM || LspA < 10 nM || Lnt < 10 nM)
         {
            k_value = 0
         }
         // protein export and insertion: SecA, the SecYE translocon with SecDF, YidC, the signal recognition particle
         // (Ffh) and its receptor (FtsY), and signal peptidase (LepB).
         if (SecA < 10 nM || SecY < 10 nM || SecE < 10 nM || SecD < 10 nM || SecF < 10 nM || YidC < 10 nM || Ffh < 10 nM || FtsY < 10 nM || LepB < 10 nM)
         {
            k_value = 0
         }
         // membrane lipids: acetyl-CoA carboxylase (AccA, AccB, AccC), fatty-acid synthesis (FabA, FabB, FabD, FabG, FabI,
         // FabZ), AcpS, which makes holo-ACP, and the phospholipid steps (PlsB, PlsC, CdsA, PssA, Psd, PgsA). FabH (TraDIS
         // only) and PlsX (in none of the three) stay out.
         if (AccA < 10 nM || AccB < 10 nM || AccC < 10 nM || FabA < 10 nM || FabB < 10 nM || FabD < 10 nM || FabG < 10 nM || FabI < 10 nM || FabZ < 10 nM || PlsB < 10 nM || PlsC < 10 nM || CdsA < 10 nM || PssA < 10 nM || Psd < 10 nM || PgsA < 10 nM || AcpS < 10 nM)
         {
            k_value = 0
         }
         // the rest of the list (Databases/EssentialGenes.tsv), 10 nM each (model value): the DegS and RseP proteases
         // that release the envelope sigma factor, the GroEL and GroES chaperonin, SecM, which stands for its reading
         // frame (SecA translation depends on it, so its deletion stops SecA; Goodall et al. 2018), PbgA (LapC), which
         // balances LPS and phospholipid, AccD and the acyl carrier protein AcpP.
         if (DegS < 10 nM || RseP < 10 nM || GroEL < 10 nM || GroES < 10 nM || SecM < 10 nM || PbgA < 10 nM || AccD < 10 nM || AcpP < 10 nM)
         {
            k_value = 0
         }
         // the undecaprenyl lipid carrier that takes peptidoglycan precursors across the membrane: the MEP pathway (Dxs, Dxr,
         // IspD to IspH, and ErpA, which brings Fe-S clusters to IspG and IspH), FPP (IspA) and undecaprenyl diphosphate (IspU), 10 nM each (model value). The pool itself comes
         // with the cofactor pass (Docs/07-measured-values.md).
         if (Dxs < 10 nM || Dxr < 10 nM || ErpA < 10 nM || IspD < 10 nM || IspE < 10 nM || IspF < 10 nM || IspG < 10 nM || IspH < 10 nM || IspA < 10 nM)
         {
            k_value = 0
         }
         // Essential in all three data sets of the same table, with no mechanism in the model yet, 10 nM each (model value):
         // Fmt (formylates the initiator tRNA), Pth (frees tRNA from dropped peptidyl-tRNA), PrmC (methylates the release
         // factors), Orn (clears short RNAs), Can (carbonic anhydrase), CsrA (post-transcriptional regulator), YrfF (IgaA,
         // holds the Rcs stress response down) and Ppa (PPi is a fixed pool here).
         if (Fmt < 10 nM || Pth < 10 nM || PrmC < 10 nM || Orn < 10 nM || Can < 10 nM || CsrA < 10 nM || YrfF < 10 nM || Ppa < 10 nM)
         {
            k_value = 0
         }
         // Essential in at least two of the data sets, with products the model still holds as pools (heme, ubiquinone, folate,
         // SAM), 10 nM each (model value), as stand-ins until the cofactor pass makes the pools.
         if (FolA < 10 nM || MetK < 10 nM || HemA < 10 nM || HemB < 10 nM || HemC < 10 nM || HemD < 10 nM || HemG < 10 nM || HemH < 10 nM || HemL < 10 nM || UbiB < 10 nM)
         {
            k_value = 0
         }
         // Deletions that two of the data sets call lethal, for causes the model lacks: SpoT (ppGpp piles up), CohE (e14 prophage
         // genes), WzyE (ECA intermediates), CydA and CydC (cytochrome bd), YceQ (its deletion removes the rne promoter, Goodall
         // et al. 2018). 10 nM each (model value); these stand for the deletion, not for a function of the protein.
         if (SpoT < 10 nM || CohE < 10 nM || WzyE < 10 nM || CydA < 10 nM || CydC < 10 nM || YceQ < 10 nM)
         {
            k_value = 0
         }
         // Left out on purpose, the rest of Databases/EssentialGenes.tsv. TufA: EF-Tu is one pool for tufA and tufB. RrsA, RrlA,
         // RrfA: one gene per rRNA at 7 copies, so a single operon cannot be deleted. PheM: the model has no pheST attenuation.
         // BacA: other phosphatases take over (in none of the three data sets). DdlB, DapF, KdsC, SurA, MlaB, FabH, PlsX: at most one
         // data set calls them essential (noted in the gates above).
         return k_value
      }
   }
   PBP = 1 uM
   PBP.mRNA = 1

   // Antibiotics - Class: β-Lactam (Carbapenem)
   // Inhibit cell wall synthesis
   // Strong binding to essential PBPs; resistant to many class A and C β-lactamases, though susceptible to OXA-type carbapenemases
   molecule Carbapenem
   Carbapenem Imipenem = 0.0
   // Imipenem[:] = 40 uM // 16 ug/mL of glucose -> 89 uM
   Carbapenem Meropenem = 0.0
   Carbapenem Doripenem = 0.0
   Carbapenem Ampicillin = 0.0

   // DK note
   // In simulations of β-lactam–mediated inhibition of cell wall synthesis,
   //  many proteins are synthesized while cell length is constrained, which artificially increases protein concentration and metabolic activity.
   //  To prevent this, we temporarily impose a non-biological constraint that blocks protein synthesis.
   // A degraded 70S returns the amino acids of its 56 r-proteins (one copy each, as assembled in
   // RibosomeAssembly.lpp; CDS /translation, U00096.3) and its rRNA as NMPs (rrsB + rrlB + rrfB).
   reaction RibosomeDegradation(
      Ribosome ->
      503 L-leucine + 773 L-alanine + 582 glycine + 684 L-valine + 471 L-glutamate + 328 L-serine + 400 L-isoleucine + 324 L-aspartate + 375 L-threonine + 696 L-lysine + 234 L-proline + 636 L-arginine + 219 L-phenylalanine + 133 L-tyrosine + 236 L-glutamine + 257 L-asparagine + 153 L-histidine + 179 L-methionine + 38 L-cysteine + 40 L-tryptophan +
      1175 AMP + 1026 CMP + 1440 GMP + 925 UMP)
   k_function
   {
      k = 0.0
      // TEST rollback: 16 uM homeostatic cap RESTORED (was commented out) to re-test with
      // the (A) discretization fix + k=1e6, now that the floor()-bias ribosome bleed is gone.
      if (conc(Ribosome) > 16 uM)
      {
         k = 1e-2
      }
      // Ribosome degradation when the wall fails (owner, 2026-11-25). Before the kinds were written out per gene this
      // block read `if (conc(ProteinD) > 5 mM && CellWall < 3.32 mM) { k = 1e-1 }`. The ProteinD total stays at 4.1 to
      // 4.4 mM in growth, so the block never fired there; it could fire only where proteins concentrated above 5 mM.
      // The kind total is gone and lppc cannot yet compile conc(protein) in a function, so the block is off. To restore
      // it: make LifeOS compile that read, then test the total protein against the threshold that matches 5 mM of the
      // former ProteinD members. The wall alone is no substitute: the first cycle's wall minimum lies near 3.32 mM, and
      // a wall-only block degraded ribosomes in growth (Log.md, the entry that wrote the central dogma per gene).

      return k
   }

   reaction PBPInhibition(
      PBP + Carbapenem -> PBP~Carbapenem,
      k = 1e3, kr = 1e-2)

   // Class:β-Lactamase inhibitor
   // Inhibits β-lactamases and directly affects cell wall synthesis
   // Binds PBPs (1a, 2, 3) and inactivates class A and OXA β-lactamases; provides intrinsic antibacterial activity unique among β-lactamase inhibitors
   Sulbactam = 0.0
   Durlobactam = 0.0

   // Membrane permeability and lysis
   MembranePermeability = 0.0

   // Anitibiotics - Class: Polymyxin
   // Disrupt outer membrane integrity
   // Binds lipid A of LPS, increasing membrane permeability and causing cell lysis; resistance arises via pmrAB-mediated LPS modification
   molecule Polymyxin
   Polymyxin Colistin = 0.0
   // Colistin[:] = 40 uM // 16 ug/mL
   // Colistin[:] = 2.5 uM // 1 ug/mL
   Polymyxin PolymyxinB = 0.0
   Polymyxin MRX-8 = 0.0

   reaction MembranePermeabilityIncrease(
      Polymyxin -> MembranePermeability,
      k = 1, kr = 1)

   // TEST: ProteinLeak commented out to rule it out as the RpoD sink (MembranePermeability=0
   // so it should be inert, but excluding it entirely to isolate the RpoD disappearance bug).
   // reaction ProteinLeak(
   //    // protein -> out.protein,
   //    RpoD + MembranePermeability -> out.RpoD + MembranePermeability,
   //    k = 3e1)

   // CspD
   // Cold shock-like protein CspD
   // From UnitProt:
   // Inhibits DNA replication at both initiation and elongation steps, most probably by binding to the opened, single-stranded regions at replication forks.
   // Plays a regulatory role in chromosomal replication in nutrient-depleted cells.

   // InaA
   // From UnitProt:
   // May be an environmental sensor responsive to several stimuli,
   //  including internal pH, proton motive force, temperature, and possibly other unknown factors.

   // ---- expression moved from SigmaTypedGenes (batch 3) ----
   Ppc.mRNA = 1
   Ppc.mRNA~Ribosome_{10}~RibosomeAuxiliary = 1
   Ppc = 4.61 uM  // PaxDb 839 ppm

   // Every protein's gene in this cytoplasm starts with one copy: a gene starts at 0 unless a line sets it (LifeOS
   // design D21, the user's Q76 and Q79), and a gene's own line (RpoH.gene = 1, ...) wins.
   protein.gene = 1
   tRNA.gene = 1   // the same for the tRNAs (CentralDogma/Translation/tRNAGenes.lpp), an rna kind protein.gene doesn't reach (LifeOS Q90)
}
```
