## Supplementary File 1 for "A Genome-Scale Virtual *Escherichia coli* in the L++ Language": BuildProteinTargets.py

```
#!/usr/bin/env python3
# ProteinTargets.tsv: one row per gene with its measured abundance and mRNA lifetime, from raw/ (SOURCE.md).
#   paxdb_ppm       PaxDb integrated whole-organism dataset 2297923011 (v5.0, taxon 511145)
#   schmidt_lb      copies per cell in LB, Schmidt et al. 2016 Table S6 (BW25113, 1.9 /h, the condition nearest the 1,200 s cycle)
#   schmidt_glucose copies per cell in glucose minimal medium, Table S6 (BW25113, 0.58 /h)
#   lb_uM           schmidt_lb over the LB cell volume, 4.29 fL (Table S23)
#   lifetime_s      mRNA lifetime of the gene's transcript in exponential phase, Chen et al. 2015 Table S4 (LB, measured in min)
# usage: BuildProteinTargets.py
import csv, os, re
import openpyxl

HERE = os.path.dirname(os.path.abspath(__file__))
RAW = os.path.join(HERE, "raw")
NA = 6.022e23
LB_FL = 4.2857  # Schmidt et al. 2016 Table S23, single cell volume in LB (BW25113)


def paxdb():
    # the file names genes by locus (511145.b3495)
    gene_of = {r["locus"]: r["gene"] for r in csv.DictReader(open(os.path.join(HERE, "..", "GeneRegistry.tsv")), delimiter="\t")}
    out = {}
    for line in open(os.path.join(RAW, "511145-WHOLE_ORGANISM-integrated_v5.0.txt")):
        if not line.startswith("#"):
            locus, abundance = line.rstrip("\n").split("\t")
            locus = locus.split(".")[1]
            out[gene_of.get(locus, locus)] = float(abundance)
    return out


def schmidt():
    book = openpyxl.load_workbook(os.path.join(RAW, "Schmidt2016_Supplementary_tables.xlsx"), read_only=True, data_only=True)
    rows = book["Table S6"].iter_rows(values_only=True)
    next(rows), next(rows)
    head = list(next(rows))
    # the first Glucose and LB columns are copies per cell; the second set is protein mass
    gene, uniprot, glucose, lb = head.index("Gene"), head.index("Uniprot Accession"), head.index("Glucose"), head.index("LB")
    out = {}
    for row in rows:
        if row[gene]:
            out[str(row[gene])] = (str(row[uniprot]), float(row[glucose] or 0), float(row[lb] or 0))
    return out


def operon_genes(name):
    # "thrLABC" -> thrL, thrA, thrB, thrC; "yacC-speED" -> yacC, speE, speD
    genes = []
    for part in name.split("-"):
        m = re.fullmatch(r"([a-z]{3})([A-Z0-9]*)", part)
        if m and m.group(2):
            genes += [m.group(1) + c for c in m.group(2)]
        else:
            genes.append(part)
    return genes


def lifetimes():
    out = {}
    for row in csv.DictReader(open(os.path.join(RAW, "Chen2015_TableS4_exponential_lifetimes.csv"))):
        if row["Avg lifetime"]:
            for gene in operon_genes(row["RNA"]):
                out[gene] = float(row["Avg lifetime"]) * 60
    return out


def main():
    pax, sch, life = paxdb(), schmidt(), lifetimes()
    with open(os.path.join(HERE, "ProteinTargets.tsv"), "w") as f:
        f.write("gene\tuniprot\tpaxdb_ppm\tschmidt_lb\tschmidt_glucose\tlb_uM\tlifetime_s\n")
        for gene in sorted(set(pax) | set(sch) | set(life), key=str.lower):
            uniprot, glucose, lb = sch.get(gene, ("", None, None))
            uM = lb / (NA * LB_FL * 1e-15) * 1e6 if lb else None
            cells = [gene, uniprot, pax.get(gene), lb, glucose, uM, life.get(gene)]
            f.write("\t".join("" if c is None else (c if isinstance(c, str) else f"{c:.4g}") for c in cells) + "\n")
    both = [g for g in pax if g in sch]
    total = sum(v[2] for v in sch.values())
    print(f"{len(pax)} genes in PaxDb, {len(sch)} in Schmidt, {len(life)} with a lifetime, {len(both)} in both proteomes")
    print(f"Schmidt LB total {total:,.0f} copies per cell, {total / (NA * LB_FL * 1e-15) * 1e3:.2f} mM")


if __name__ == "__main__":
    main()
```
