## Supplementary File 1 for "A Genome-Scale Virtual *Escherichia coli* in the L++ Language": ComparePools.py

```
#!/usr/bin/env python3
# Cytoplasm pools of a run against Bennett et al. 2009 (Bennett2009_glucose.tsv), mean of the snapshots from t0 to t1.
# Prints the counts within 2, 4 and 10-fold (the acceptance count of 04-test-strategy.md) and the pools furthest off.
# usage: ComparePools.py <log> [<log> ...] [--t0 1000] [--t1 3000] [--out table.tsv]
# With several logs (seeds), a pool's value is the mean of the runs' means.
import argparse, math, os, re

HERE = os.path.dirname(os.path.abspath(__file__))
CYTO = "global.petridish.Ecoli.cytoplasm"
SCALE = {"M": 1.0, "mM": 1e-3, "uM": 1e-6, "nM": 1e-9, "pM": 1e-12, "fM": 1e-15, "aM": 1e-18}
NUM = re.compile(r"^([-\d.e+]+)\s*(\w*)$")


def read_table():
    rows = []
    for line in open(os.path.join(HERE, "Bennett2009_glucose.tsv")):
        if line.startswith("#") or line.startswith("metabolite\t"):
            continue
        name, value, species = line.rstrip("\n").split("\t")
        rows.append((name, float(value), species.split(";")))
    return rows


def snapshots(log, t0, t1, every=100):
    # mean over the snapshots of each species, in M (count lines print "n, conc")
    total, count, comp, take = {}, {}, None, False
    for line in open(log, errors="replace"):
        if line.startswith("Time: "):
            try:
                t = float(line.split()[1])
            except ValueError:
                take = False
                continue
            take = comp == CYTO and t0 <= t <= t1 and t % every == 0
            continue
        if line and not line[0].isdigit():
            if not (line.startswith("\t") or line.startswith("Number of instances")):
                comp, take = line.strip(), False
            continue
        if not take:
            continue
        parts = line.rstrip("\n").split("\t")
        if len(parts) < 3:
            continue
        value = parts[2].split(" (")[0]
        if "," in value:
            value = value.split(",", 1)[1].strip()
        m = NUM.match(value.strip())
        if m:
            total[parts[1]] = total.get(parts[1], 0.0) + float(m.group(1)) * SCALE.get(m.group(2), 1.0)
            count[parts[1]] = count.get(parts[1], 0) + 1
    return {s: total[s] / count[s] for s in total}


def main():
    ap = argparse.ArgumentParser()
    ap.add_argument("logs", nargs="+")
    ap.add_argument("--t0", type=float, default=1000)
    ap.add_argument("--t1", type=float, default=3000)
    ap.add_argument("--out")
    a = ap.parse_args()
    runs = [snapshots(log, a.t0, a.t1) for log in a.logs]
    rows = []
    for name, measured, species in read_table():
        found = [s for s in species if s in runs[0]]
        if not found:
            rows.append((name, measured, None, None, "not in model"))
            continue
        model = sum(sum(r.get(s, 0.0) for s in found) for r in runs) / len(runs)
        rows.append((name, measured, model, math.log2(model / measured) if model > 0 else -math.inf, "+".join(found)))
    have = [r for r in rows if r[2] is not None]
    within = [sum(1 for r in have if abs(r[3]) <= math.log2(f)) for f in (2, 4, 10)]
    print(f"{len(rows)} measured, {len(have)} in the model: within 2-fold {within[0]}, 4-fold {within[1]}, 10-fold {within[2]}")
    for r in sorted(have, key=lambda r: -abs(r[3]))[:15]:
        print(f"  {r[0]:28s} measured {r[1]:.2g} M, model {r[2]:.2g} M, log2 {r[3]:+.1f}")
    if a.out:
        with open(a.out, "w") as f:
            f.write("metabolite\tmeasured_M\tmodel_M\tlog2(model/measured)\tmodel species\n")
            for r in rows:
                model = "" if r[2] is None else f"{r[2]:.3g}"
                ratio = "" if r[3] is None else f"{r[3]:.2f}"
                f.write(f"{r[0]}\t{r[1]:.3g}\t{model}\t{ratio}\t{r[4]}\n")


if __name__ == "__main__":
    main()
```
