## Supplementary File 1 for "A Genome-Scale Virtual *Escherichia coli* in the L++ Language": CompareProteins.py

```
#!/usr/bin/env python3
# Protein levels of a run against ProteinTargets.tsv: Schmidt et al. 2016 LB at 4.29 fL, and PaxDb at the 5.5 nM per ppm the seeds used.
# usage: CompareProteins.py <log> [<log> ...] [--t0 3000] [--t1 3000] [--world <world JSON>]
# With --world each protein also counts what it holds in complexes: its bound states and the Assemble* reactions (ribosome, RNA polymerase,
# their auxiliary complexes) consume it, so the free pool alone undercounts r-proteins and factors. tufA in LB covers both genes, so the lumped
# EFTu pool and TufB count there.
# The log also prints type-level views beside the gene species: a complex named by a type (mRNA~Ribosome x10~RibosomeAuxiliary,
# ProteinD.mRNA~..., gene~RNAP~RNAPAuxiliary, SigmaFactor.*) or a type alone (protein, ProteinD) sums the gene species of that type.
# They are skipped here, or every polysome's ribosomes count three times (2026-11-24: 179.5 against 70.2 uM in run 3e1ff945).
import argparse, collections, csv, json, math, os, statistics as st
from ComparePools import snapshots

HERE = os.path.dirname(os.path.abspath(__file__))


def compare(pairs, label):
    ratios = [math.log2(m / v) for m, v in pairs if m > 0 and v > 0]
    near = [sum(1 for r in ratios if abs(r) <= math.log2(f)) for f in (2, 4, 10)]
    mx = st.mean(math.log2(m) for m, v in pairs if m > 0 and v > 0)
    vx = st.mean(math.log2(v) for m, v in pairs if m > 0 and v > 0)
    sxy = sum((math.log2(m) - mx) * (math.log2(v) - vx) for m, v in pairs if m > 0 and v > 0)
    sxx = sum((math.log2(m) - mx) ** 2 for m, v in pairs if m > 0 and v > 0)
    syy = sum((math.log2(v) - vx) ** 2 for m, v in pairs if m > 0 and v > 0)
    n = len(ratios)
    print(f"{label}: {n} proteins, median model/measured {2 ** st.median(ratios):.2f}, within 2-fold {near[0]} ({near[0] / n:.0%}), "
          f"4-fold {near[1]} ({near[1] / n:.0%}), 10-fold {near[2]} ({near[2] / n:.0%}), log-log r {sxy / math.sqrt(sxx * syy):.2f}")


TYPE_VIEWS = {"mRNA", "gene", "protein", "SigmaFactor"} | {f"Protein{c}" for c in "DSHENAI"}


def is_type_view(species):
    # the first part of the name, before any ~ and any ., is a type, not a gene's protein
    return species.split("~")[0].split(".")[0] in TYPE_VIEWS


def with_assembled(model, world):
    # free + bound states + what the Assemble* reactions hold, down through 70S to 30S and 50S
    w = json.load(open(world))
    cy = [x for x in w["Compartments"] if x.get("Name") == "cytoplasm"][0]
    names, R = cy["ObjectNames"], cy["Reactions"][0]

    def rows(key):
        m, out, pos = R[key], [], 0
        for n in m["RowLengths"]:
            out.append(m["Values"][pos:pos + n])
            pos += n
        return out
    reac, coef, prod = rows("ReactantIndexMatrix"), rows("ReactantCoeffMatrixOpt"), rows("ProductIndexMatrix")
    made = {}
    for i, nm in enumerate(R["Names"]):
        if nm.startswith("Assemble"):
            ps = [names[x] for x in prod[i] if x < len(names)]
            rs = [(names[x], abs(c)) for x, c in zip(reac[i], coef[i]) if x < len(names)]
            if len(ps) == 1:
                made[ps[0]] = rs
    total = collections.Counter()
    for s, v in model.items():
        if s.endswith((".gene", ".mRNA")) or is_type_view(s):
            continue
        for part in s.split("~"):
            total[part] += v
    def spread(name, amount):
        for part, c in made.get(name, []):
            total[part] += amount * c
            spread(part, amount * c)
    # A polysome names its ten ribosomes one by one, and 100S is two 70S. total already holds each complex with its bound forms
    total["Ribosome"] += 2 * model.get("100S", 0.0)
    for name in ("Ribosome", "RNAP", "RNAPAuxiliary", "RibosomeAuxiliary"):
        spread(name, total[name])
    for name in ("30S", "50S"):
        spread(name, model.get(name, 0.0))
    return total


def main():
    ap = argparse.ArgumentParser()
    ap.add_argument("logs", nargs="+")
    ap.add_argument("--t0", type=float, default=3000)
    ap.add_argument("--t1", type=float, default=3000)
    ap.add_argument("--world")
    a = ap.parse_args()
    runs = [snapshots(log, a.t0, a.t1) for log in a.logs]
    model = {s: sum(r.get(s, 0.0) for r in runs) / len(runs) for s in runs[0]}
    if a.world:
        total = with_assembled(model, a.world)
        model = {s: total.get(s, v) for s, v in model.items()}
        model["TufA"] = total["TufA"] + total["TufB"] + total["EFTu"]
    lb, pax = [], []
    for row in csv.DictReader(open(os.path.join(HERE, "ProteinTargets.tsv")), delimiter="\t"):
        name = row["gene"][0].upper() + row["gene"][1:]
        if name in model:
            if row["lb_uM"]:
                lb.append((model[name], float(row["lb_uM"]) * 1e-6))
            if row["paxdb_ppm"]:
                pax.append((model[name], float(row["paxdb_ppm"]) * 5.5e-9))
    compare(lb, "Schmidt LB")
    compare(pax, "PaxDb x 5.5 nM")
    print(f"total in the Schmidt set: model {sum(m for m, _ in lb) * 1e3:.2f} mM, measured {sum(v for _, v in lb) * 1e3:.2f} mM; "
          f"in the PaxDb set: model {sum(m for m, _ in pax) * 1e3:.2f} mM, PaxDb {sum(v for _, v in pax) * 1e3:.2f} mM")


if __name__ == "__main__":
    main()
```
