## Supplementary File 1 for "A Genome-Scale Virtual *Escherichia coli* in the L++ Language": FetchSupplements.py

```
#!/usr/bin/env python3
# Restore raw/ from the Europe PMC supplement archives. Europe PMC builds each zip on request, so the zip's own hash changes
# between downloads while its members' do not: sources.json pins the extracted members, and this script extracts them.
# PaxDb is a plain file: `python3 Scripts/sources.py fetch TreeOfLife/Bacteria/Ecoli/Databases/Measured` fetches it.
#
# usage: FetchSupplements.py   (then `python3 Scripts/sources.py check TreeOfLife/Bacteria/Ecoli/Databases/Measured`)
import io, os, subprocess, zipfile

HERE = os.path.dirname(os.path.abspath(__file__))
RAW = os.path.join(HERE, "raw")
URL = "https://www.ebi.ac.uk/europepmc/webservices/rest/{}/supplementaryFiles"
# PMC id -> [(archive member, name in raw/)]
SUPPLEMENTS = {
    "PMC4888949": [("NIHMS65833-supplement-Supplementary_tables.xlsx", "Schmidt2016_Supplementary_tables.xlsx")],
    "PMC4332155": [("msb0011-0781-sd9.csv", "Chen2015_TableS4_exponential_lifetimes.csv"),
                   ("msb0011-0781-sd11.csv", "Chen2015_TableS6_exponential_elongation.csv")],
}


def main():
    os.makedirs(RAW, exist_ok=True)
    for pmc, members in SUPPLEMENTS.items():
        missing = [m for m in members if not os.path.exists(os.path.join(RAW, m[1]))]
        if not missing:
            continue
        print("downloading", pmc)
        # curl, since urllib fails certificate checks on a python.org macOS build that never ran its certificate installer
        archive = zipfile.ZipFile(io.BytesIO(subprocess.run(["curl", "-sSL", "-m", "600", URL.format(pmc)], check=True, capture_output=True).stdout))
        for member, name in missing:
            with open(os.path.join(RAW, name), "wb") as out:
                out.write(archive.read(member))
            print("  ", name)


if __name__ == "__main__":
    main()
```
