## Supplementary File 1 for "A Genome-Scale Virtual *Escherichia coli* in the L++ Language": SOURCE.md

````
# Measured data for the whole cell

What the value passes read and are judged against ([07](../../Docs/07-measured-values.md)). Raw downloads stay out of git:
`sources.json` records each with its URL and sha256, and these commands restore them from the LifeCode root:

```bash
python3 Scripts/sources.py fetch TreeOfLife/Bacteria/Ecoli/Databases/Measured          # PaxDb
python3 TreeOfLife/Bacteria/Ecoli/Databases/Measured/FetchSupplements.py               # Schmidt, Chen
python3 Scripts/sources.py check TreeOfLife/Bacteria/Ecoli/Databases/Measured
python3 TreeOfLife/Bacteria/Ecoli/Databases/Measured/BuildProteinTargets.py            # needs openpyxl
```

| File | Holds | Source |
|---|---|---|
| `raw/511145-WHOLE_ORGANISM-integrated_v5.0.txt` | protein abundance (ppm) by locus, 3,743 genes | PaxDb 5.0 (Huang et al. 2023, Mol Cell Proteomics 22:100640), integrated whole-organism dataset 2297923011, taxon 511145; Wang et al. 2015, Proteomics 15:3163, describes the integration |
| `raw/Schmidt2016_Supplementary_tables.xlsx` | Table S6: copies per cell in 22 conditions, 2,352 genes. Table S23: growth rate and cell volume | Schmidt et al. 2016, Nat Biotechnol 34:104, PMC4888949. LB: BW25113, 1.9 /h, 4.29 fL |
| `raw/Chen2015_TableS4_exponential_lifetimes.csv` | mRNA lifetime in exponential phase, 847 transcripts (minutes), median 2.8 min | Chen et al. 2015, Mol Syst Biol 11:781, PMC4332155 |
| `raw/Chen2015_TableS6_exponential_elongation.csv` | transcript elongation rates, 263 transcripts | as above |
| `Bennett2009_glucose.tsv` (committed) | 103 metabolite pools in glucose, with the model's name for each | Bennett et al. 2009, Nat Chem Biol 5:593, Table 1 |
| `Literature/` (committed) | what was read from the papers themselves, one file per pass, with conditions, source class and quotes: [Literature/README.md](Literature/README.md) | the papers each file cites |

The `// PaxDb N ppm` seeds in the modules (2,463 proteins, ppm x 5.5 nM) came from a PaxDb integrated table applied on 2026-08-04 (e46c5b6a)
that is not stored. Against the 5.0 file they compare at 2,091 genes: median ratio 1.03, 92% within 2-fold, log-log r 0.976, 159 identical.

Built here, not committed:

| File | From | Built by |
|---|---|---|
| `ProteinTargets.tsv` | PaxDb, Schmidt, Chen, by gene | `BuildProteinTargets.py` |
| `ParameterLedger.tsv` | the code's own comments, one row per rate parameter | `../BuildParameterLedger.py <world JSON>` |

Tools: `ComparePools.py <logs>` gives the acceptance count within 2, 4 and 10-fold of Bennett; `CompareProteins.py <logs> --world <world JSON>` gives the
median, the same counts and the correlation against Schmidt LB and PaxDb, each protein with its bound states and complexes. `StiffAudit.py <label> <log> <t>` lists the steps nearest the
explicit-step limit. `KeqAudit.py <world JSON> <log> <t> [--census <stderr>]` compares each reversible enzyme step with eQuilibrator
(Beber et al. 2022, Nucleic Acids Res 50:D603) at pH 7.4, 0.25 M, 37 C; it needs `pip install equilibrator-api` (0.8.1) and fetches a 1.3 GB compound cache on first use.

The strategy names more sources, not stored yet. Their publishers refuse scripts, so they need a download by hand and then an entry
here with `"fetch": "manual"`: Li et al. 2014 (Cell 157:624, Table S1, synthesis rates), Davidi et al. 2016 (PNAS 113:3401, kapp,max),
Bernstein et al. 2002 (PNAS 99:9697, half-lives), Park et al. 2016 and Gerosa et al. 2015 (more pools). BRENDA needs a registered account.
````
