## Supplementary File 1 for "A Genome-Scale Virtual *Escherichia coli* in the L++ Language": sources.json

```
{
  "base_url_groups": {},
  "files": [
    {
      "path": "raw/511145-WHOLE_ORGANISM-integrated_v5.0.txt",
      "url": "https://pax-db.org/downloads/5.0/datasets/511145/511145-WHOLE_ORGANISM-integrated.txt",
      "sha256": "3b20836b731395c99bdcf0c0b94d19f2f49012608f8a3253ec85d22c8a826583",
      "bytes": 68041,
      "note": "PaxDb 5.0 integrated whole-organism dataset 2297923011, taxon 511145"
    },
    {
      "path": "raw/Chen2015_TableS4_exponential_lifetimes.csv",
      "url": "https://www.ebi.ac.uk/europepmc/webservices/rest/PMC4332155/supplementaryFiles",
      "sha256": "1686dd7ac205d5cdc06a8d5f4e44dbc7d407853e266b23e37a97350a44e5bede",
      "bytes": 30427,
      "note": "Chen et al. 2015 Mol Syst Biol 11:781, Table S4 (sd9)",
      "fetch": "manual",
      "fetch_note": "a member of the Europe PMC supplement zip, whose own bytes change per download: run FetchSupplements.py"
    },
    {
      "path": "raw/Chen2015_TableS6_exponential_elongation.csv",
      "url": "https://www.ebi.ac.uk/europepmc/webservices/rest/PMC4332155/supplementaryFiles",
      "sha256": "596d24e7c1d96311e9d30085089647d89b0166c720587cce7fa8e060e8708dc6",
      "bytes": 11178,
      "note": "Chen et al. 2015 Mol Syst Biol 11:781, Table S6 (sd11)",
      "fetch": "manual",
      "fetch_note": "a member of the Europe PMC supplement zip, whose own bytes change per download: run FetchSupplements.py"
    },
    {
      "path": "raw/Schmidt2016_Supplementary_tables.xlsx",
      "url": "https://www.ebi.ac.uk/europepmc/webservices/rest/PMC4888949/supplementaryFiles",
      "sha256": "3280a13ff67a73f25440cff6ee73fb99b5ce3ef57854213dbbf6272be241912f",
      "bytes": 17128596,
      "note": "Schmidt et al. 2016 Nat Biotechnol 34:104, supplementary tables",
      "fetch": "manual",
      "fetch_note": "a member of the Europe PMC supplement zip, whose own bytes change per download: run FetchSupplements.py"
    }
  ]
}
```
