## Supplementary File 1 for "A Genome-Scale Virtual *Escherichia coli* in the L++ Language": DNAAssociatedProteins.lpp

```
// Life Code License
// (c) 2026, Omphalos Lifesciences Inc, All rights reserved.
// Donghoon M. Lee and Daehwan Kim
//
// AUTO-GENERATED by Databases/GenerateExtendedGenes.py from GeneRegistry.tsv
// +  UniProt catalytic activity and Rhea (E. coli K-12 MG1655, see STRAIN.md). Do not edit
// by hand; re-generate. OFF by default via GeneratedGenes.lpp. Identifier =
// gene name (yaaJ -> YaaJ), locus tag in comment. Metabolite names mapped to
// the curated vocabulary where possible; rate constants are placeholders (k = 0 where the protein is a reactant).

pathway DNAAssociatedProteins
{
   protein Atl        // b0454 — atl — gene product
   Atl.UniProt = "P0AFP2"
   protein CbpA       // b1000 — cbpA — gene product
   CbpA.UniProt = "P36659"
   CbpA.PDB = "2KQX"
   protein DinD       // b3645 — dinD — gene product
   DinD.UniProt = "P23840"
   protein DinI       // b1061 — dinI — gene product
   DinI.UniProt = "P0ABR1"
   DinI.PDB = "1GHH"
   protein DnaT       // b4362 — dnaT — gene product
   DnaT.UniProt = "P0A8J2"
   DnaT.PDB = "2RU8"
   protein GntX       // b3413 — gntX — gene product
   GntX.UniProt = "P46846"
   protein HofM       // b3395 — hofM — gene product
   HofM.UniProt = "P45753"
   protein HofP       // b3392 — hofP — gene product
   HofP.UniProt = "P45750"
   protein HupA       // b4000 — hupA — gene product
   HupA.UniProt = "P0ACF0"
   HupA.PDB = "1MUL"
   protein HupB       // b0440 — hupB — gene product
   HupB.UniProt = "P0ACF4"
   HupB.PDB = "2O97"
   protein MutH       // b2831 — mutH — gene product
   MutH.UniProt = "P06722"
   MutH.PDB = "1AZO"
   protein MutL       // b4170 — mutL — gene product
   MutL.UniProt = "P23367"
   MutL.PDB = "1B62"
   protein MutS       // b2733 — mutS — gene product
   MutS.UniProt = "P23909"
   MutS.PDB = "1E3M"
   protein NohD       // b0560 — nohD — gene product
   NohD.UniProt = "P31062"
   protein PriB       // b4201 — priB — gene product
   PriB.UniProt = "P07013"
   PriB.PDB = "1TXY"
   protein PriC       // b0467 — priC — gene product
   PriC.UniProt = "P23862"
   PriC.PDB = "2RT6"
   protein RarA       // b0892 — rarA — gene product
   RarA.UniProt = "P0AAZ4"
   RarA.PDB = "3PVS"
   protein RdgC       // b0393 — rdgC — gene product
   RdgC.UniProt = "P36767"
   RdgC.PDB = "2OWL"
   protein RecF       // b3700 — recF — gene product
   RecF.UniProt = "P0A7H0"
   protein RecN       // b2616 — recN — gene product
   RecN.UniProt = "P05824"
   protein RecO       // b2565 — recO — gene product
   RecO.UniProt = "P0A7H3"
   RecO.PDB = "3Q8D"
   protein RecR       // b0472 — recR — gene product
   RecR.UniProt = "P0A7H6"
   protein RmuC       // b3832 — rmuC — gene product
   RmuC.UniProt = "P0AG71"
   protein SbmC       // b2009 — sbmC — gene product
   SbmC.UniProt = "P33012"
   SbmC.PDB = "1JYH"
   protein SeqA       // b0687 — seqA — gene product
   SeqA.UniProt = "P0AFY8"
   SeqA.PDB = "1IU3"
   protein Skp        // b0178 — skp — gene product
   Skp.UniProt = "P0AEU7"
   Skp.PDB = "1SG2"
   protein SlmA      // b3641 — slmA — gene product
   {
      reaction SlmA_DivisomeAssembly(SlmA -> SlmA~divisome, k = 0)  // src: structural-assembly(divisome)
   }
   SlmA.UniProt = "P0C093"
   SlmA.PDB = "3NXC"
   protein Ssb        // b4059 — ssb — gene product
   Ssb.UniProt = "P0AGE0"
   Ssb.PDB = "1EQQ"
   protein Tus        // b1610 — tus — gene product
   Tus.UniProt = "P16525"
   Tus.PDB = "1ECR"
   protein UmuC       // b1184 — umuC — gene product
   UmuC.UniProt = "P04152"
   protein YaaA       // b0006 — yaaA — gene product
   YaaA.UniProt = "P0A8I3"
   YaaA.PDB = "5CAJ"
   protein YacG       // b0101 — yacG — gene product
   YacG.UniProt = "P0A8H8"
   YacG.PDB = "1LV3"
   protein YbaB       // b0471 — ybaB — gene product
   YbaB.UniProt = "P0A8B5"
   YbaB.PDB = "1PUG"
   protein YbiB       // b0800 — ybiB — gene product
   YbiB.UniProt = "P30177"
   YbiB.PDB = "4MUO"
   protein YciU       // b1248 — yciU — gene product
   YciU.UniProt = "P0A8L7"
   protein YebG       // b1848 — yebG — gene product
   YebG.UniProt = "P0ACY9"
   protein YejK       // b2186 — yejK — gene product
   YejK.UniProt = "P33920"
   YejK.PDB = "9BE2"
   protein YfaD       // b2244 — yfaD — gene product
   YfaD.UniProt = "P37014"
   protein YjiP       // b4338 — yjiP — gene product
   YjiP.UniProt = "P0DP21"
   protein YjiQ       // b4339 — yjiQ — gene product
   YjiQ.UniProt = "P0DP22"

   // ---- per-gene expression moved from SigmaTypedGenes ----
   Atl.mRNA = 1
   Atl.mRNA~Ribosome_{10}~RibosomeAuxiliary = 1
   Atl = 1.467 uM
   DinD.mRNA = 1
   DinD.mRNA~Ribosome_{10}~RibosomeAuxiliary = 1
   DinD = 2.83 nM  // PaxDb 1 ppm
   reaction ClosedComplex(DinD.gene + RNAP~RpoD -> DinD.gene~RNAP~RpoD, k = 100, kr = 1e-1)  // suppress 0.003uM
   DinI.mRNA = 1
   DinI.mRNA~Ribosome_{10}~RibosomeAuxiliary = 1
   DinI = 73.2 nM  // PaxDb 13 ppm
   NohD.mRNA = 1
   NohD.mRNA~Ribosome_{10}~RibosomeAuxiliary = 1
   NohD = 1.467 uM
   RarA.mRNA = 1
   RarA.mRNA~Ribosome_{10}~RibosomeAuxiliary = 1
   RarA = 67.1 nM  // PaxDb 12 ppm
   RdgC.mRNA = 1
   RdgC.mRNA~Ribosome_{10}~RibosomeAuxiliary = 1
   RdgC = 1.09 uM  // PaxDb 198 ppm
   SbmC.mRNA = 1
   SbmC.mRNA~Ribosome_{10}~RibosomeAuxiliary = 1
   SbmC = 0.682 uM  // PaxDb 124 ppm
   YaaA.mRNA = 1
   YaaA.mRNA~Ribosome_{10}~RibosomeAuxiliary = 1
   YaaA = 386 nM  // PaxDb 70 ppm
   YciU.mRNA = 1
   YciU.mRNA~Ribosome_{10}~RibosomeAuxiliary = 1
   YciU = 68.2 nM  // PaxDb 12 ppm
   YejK.mRNA = 1
   YejK.mRNA~Ribosome_{10}~RibosomeAuxiliary = 1
   YejK = 0.561 uM  // PaxDb 102 ppm
   YfaD.mRNA = 1
   YfaD.mRNA~Ribosome_{10}~RibosomeAuxiliary = 1
   YfaD = 1.467 uM
   YjiP.mRNA = 1
   YjiP.mRNA~Ribosome_{10}~RibosomeAuxiliary = 1
   YjiP = 1.467 uM
   YjiQ.mRNA = 1
   YjiQ.mRNA~Ribosome_{10}~RibosomeAuxiliary = 1
   YjiQ = 1.467 uM
   HofM.mRNA = 1
   HofM.mRNA~Ribosome_{10}~RibosomeAuxiliary = 1
   HofP.mRNA = 1
   HofP.mRNA~Ribosome_{10}~RibosomeAuxiliary = 1

   // ---- expression moved from SigmaTypedGenes (batch 3) ----
   DnaT.mRNA = 1
   DnaT.mRNA~Ribosome_{10}~RibosomeAuxiliary = 1
   DnaT = 41.1 nM  // PaxDb 7 ppm
   HupA.mRNA = 20
   HupA.mRNA~Ribosome_{10}~RibosomeAuxiliary = 8
   HupA = 30.5 uM  // PaxDb 5554 ppm
   reaction ClosedComplex(HupA.gene + RNAP~RpoD -> HupA.gene~RNAP~RpoD, k = 1000000, kr = 1e-1)  // boost 30.500uM
   HupB.mRNA = 20
   HupB.mRNA~Ribosome_{10}~RibosomeAuxiliary = 8
   HupB = 49 uM  // PaxDb 8903 ppm
   reaction ClosedComplex(HupB.gene + RNAP~RpoD -> HupB.gene~RNAP~RpoD, k = 1000000, kr = 1e-1)  // boost 49.000uM
   MutH.mRNA = 1
   MutH.mRNA~Ribosome_{10}~RibosomeAuxiliary = 1
   MutH = 20.4 nM  // PaxDb 4 ppm
   PriB.mRNA = 1
   PriB.mRNA~Ribosome_{10}~RibosomeAuxiliary = 1
   PriB = 8.2 nM  // PaxDb 1 ppm
   reaction ClosedComplex(PriB.gene + RNAP~RpoD -> PriB.gene~RNAP~RpoD, k = 287, kr = 1e-1)  // suppress 0.008uM
   PriC.mRNA = 1
   PriC.mRNA~Ribosome_{10}~RibosomeAuxiliary = 1
   PriC = 44.1 nM  // PaxDb 8 ppm
   RecN.mRNA = 1
   RecN.mRNA~Ribosome_{10}~RibosomeAuxiliary = 1
   RecN = 11.4 nM  // PaxDb 2 ppm
   reaction ClosedComplex(RecN.gene + RNAP~RpoD -> RecN.gene~RNAP~RpoD, k = 399, kr = 1e-1)  // suppress 0.011uM
   RecO.mRNA = 1
   RecO.mRNA~Ribosome_{10}~RibosomeAuxiliary = 1
   RecO = 4.25 nM  // PaxDb 1 ppm
   reaction ClosedComplex(RecO.gene + RNAP~RpoD -> RecO.gene~RNAP~RpoD, k = 149, kr = 1e-1)  // suppress 0.004uM
   RmuC.mRNA = 1
   RmuC.mRNA~Ribosome_{10}~RibosomeAuxiliary = 1
   RmuC = 20 nM  // PaxDb 4 ppm
   SeqA.mRNA = 1
   SeqA.mRNA~Ribosome_{10}~RibosomeAuxiliary = 1
   SeqA = 1.02 uM  // PaxDb 185 ppm
   SlmA.mRNA = 1
   SlmA.mRNA~Ribosome_{10}~RibosomeAuxiliary = 1
   SlmA = 122 nM  // PaxDb 22 ppm
   Ssb.mRNA = 2
   Ssb.mRNA~Ribosome_{10}~RibosomeAuxiliary = 3
   Ssb = 3.27 uM  // PaxDb 595 ppm
   reaction ClosedComplex(Ssb.gene + RNAP~RpoD -> Ssb.gene~RNAP~RpoD, k = 114450, kr = 1e-1)  // boost 3.270uM
   Tus.mRNA = 1
   Tus.mRNA~Ribosome_{10}~RibosomeAuxiliary = 1
   Tus = 38.2 nM  // PaxDb 7 ppm
   UmuC.mRNA = 1
   UmuC.mRNA~Ribosome_{10}~RibosomeAuxiliary = 1
   UmuC = 0.352 nM  // PaxDb 0 ppm
   reaction ClosedComplex(UmuC.gene + RNAP~RpoD -> UmuC.gene~RNAP~RpoD, k = 100, kr = 1e-1)  // suppress 0.000uM
   YacG.mRNA = 1
   YacG.mRNA~Ribosome_{10}~RibosomeAuxiliary = 1
   YacG = 122 nM  // PaxDb 22 ppm
   YbiB.mRNA = 1
   YbiB.mRNA~Ribosome_{10}~RibosomeAuxiliary = 1
   YbiB = 1.45 uM  // PaxDb 264 ppm
   YebG.mRNA = 1
   YebG.mRNA~Ribosome_{10}~RibosomeAuxiliary = 1
   YebG = 383 nM  // PaxDb 70 ppm
   CbpA.mRNA = 1
   CbpA.mRNA~Ribosome_{10}~RibosomeAuxiliary = 1
   MutS.mRNA = 1
   MutS.mRNA~Ribosome_{10}~RibosomeAuxiliary = 1
   RecF.mRNA = 1
   RecF.mRNA~Ribosome_{10}~RibosomeAuxiliary = 1
}
protein.gene = 1   // each protein's gene starts with one copy (LifeOS D21)
```
