## Supplementary File 1 for "A Genome-Scale Virtual *Escherichia coli* in the L++ Language": ReplisomeProteins.lpp

```
// Life Code License
// (c) 2026, Omphalos Lifesciences Inc, All rights reserved.
// Replication proteins pathway (formerly pathway Replisome; renamed 2026-11-19 to avoid a name
// collision with the Replisome species token in the Genome/ChromosomeSegmentChain_Case* unit tests).
// The replication genes at their measured levels (2026-11-15). Cytoplasm.lpp's DNAReplicationElongation runs each fork
// on a complete replisome, its per-fork parts as Reyes-Lamothe et al. 2010 (Science 328:498) counted them, so these
// proteins no longer need the 10 nM floor that held them at 0.36 to 2.4 uM, up to 750 times their measured levels.
// Targets: Schmidt et al. 2016 (Nat Biotechnol 34:104, Table S6, LB: copies per cell over 4.29 fL); HolA, which Schmidt
// does not report, from PaxDb (2.4 ppm x 5.5 nM, the PaxDb layer's conversion).
// Transcription: ClosedComplex k = the k in force x target / the mean level reached over t=3,000 to 20,000 s
// on seeds 1 and 2 (2026-11-15; retuned on 2026-11-17), the rule Databases/GeneratePaxDbExpression.py applies.
// Translation of the eleven below 100 nM: the shared ProteinSynthesis makes about 100 nM per transcript (PaxDbExpression.lpp
// header), so a protein of a few to a few tens of copies would come in rare large bursts and sit at none between them.
// Each of these translates at 1/10 to 1/100 of the shared rate (each line says which) with transcription raised as
// much (model values), so a transcript gives one to ten copies, near what low-abundance E. coli proteins do (burst size near 1 in single cells: Taniguchi
// et al. 2010, Science 329:533, Fig. 5B).
// Versions/EcoliWholeCell.lpp imports this after PaxDbExpression, so these lines win over its per-gene k.
// Maintained by hand; Databases/GeneratePaxDbExpression.py does not cover these genes.

pathway ReplisomeProteins
{
   // ---------------- transcription: k = the k in force x target / the level reached ----------------
   reaction ClosedComplex(DnaA.gene + RNAP~RpoD -> DnaA.gene~RNAP~RpoD, k = 77000, kr = 1e-1)  // 2026-11-17, k x target / the run's mean: 52 nM / 26.3 nM, translation 1/30
   reaction ClosedComplex(DnaC.gene + RNAP~RpoD -> DnaC.gene~RNAP~RpoD, k = 88000, kr = 1e-1)  // 2026-11-17, k x target / the run's mean: 25.8 nM / 19.1 nM, translation 1/100
   reaction ClosedComplex(DnaE.gene + RNAP~RpoD -> DnaE.gene~RNAP~RpoD, k = 20000, kr = 1e-1)  // 2026-11-17, k x target / the run's mean: 10.8 nM / 14 nM, translation 1/100
   reaction ClosedComplex(DnaG.gene + RNAP~RpoD -> DnaG.gene~RNAP~RpoD, k = 29000, kr = 1e-1)  // 2026-11-17 (the user's choice): aimed at PaxDb 31 nM (5.65 ppm x 5.5 nM), x 31 / 6.6 nM (the run's mean)
   reaction ClosedComplex(DnaT.gene + RNAP~RpoD -> DnaT.gene~RNAP~RpoD, k = 73000, kr = 1e-1)  // 2026-11-17, k x target / the run's mean: 54.2 nM / 19.2 nM, translation 1/20
   reaction ClosedComplex(DnaX.gene + RNAP~RpoD -> DnaX.gene~RNAP~RpoD, k = 11000, kr = 1e-1)  // 2026-11-17, k x target / the run's mean: 7.25 nM / 11.6 nM, translation 1/100
   reaction ClosedComplex(Hda.gene + RNAP~RpoD -> Hda.gene~RNAP~RpoD, k = 39000, kr = 1e-1)  // 2026-11-17: aimed at PaxDb 42.8 nM (7.78 ppm x 5.5 nM; the user's choice), x 42.8 / 3.0 nM (the run's mean)
   reaction ClosedComplex(HolA.gene + RNAP~RpoD -> HolA.gene~RNAP~RpoD, k = 20000, kr = 1e-1)  // 2026-11-17, k x target / the run's mean: 13.2 nM / 9.77 nM, translation 1/100
   reaction ClosedComplex(HolB.gene + RNAP~RpoD -> HolB.gene~RNAP~RpoD, k = 12000, kr = 1e-1)  // 2026-11-17, k x target / the run's mean: 7.91 nM / 11.1 nM, translation 1/100
   reaction ClosedComplex(PriA.gene + RNAP~RpoD -> PriA.gene~RNAP~RpoD, k = 1300, kr = 1e-1)  // 2026-11-17, k x target / the run's mean: 1.38 nM / 1.89 nM, translation 1/100
   reaction ClosedComplex(RnhA.gene + RNAP~RpoD -> RnhA.gene~RNAP~RpoD, k = 36000, kr = 1e-1)  // 2026-11-17, k x target / the run's mean: 14.1 nM / 13.1 nM, translation 1/100
   reaction ClosedComplex(DnaB.gene + RNAP~RpoD -> DnaB.gene~RNAP~RpoD, k = 12000, kr = 1e-1)  // 2026-11-17: x 124 / 97 nM (the run's mean) x10 with translation at 1/10 below
   reaction ProteinSynthesis(
      DnaB.mRNA~Ribosome_{10}~RibosomeAuxiliary + 942 GTP + 44 tRNA_Leu1~L-leucine + 43 tRNA_Ala1B~L-alanine + 30 tRNA_Gly3~glycine + 28 tRNA_Val1~L-valine + 37 tRNA_Glu2~L-glutamate + 34 tRNA_Ser1~L-serine + 34 tRNA_Ile12~L-isoleucine + 37 tRNA_Asp1~L-aspartate + 19 tRNA_Thr3~L-threonine + 18 tRNA_Lys~L-lysine + 21 tRNA_Pro1~L-proline + 37 tRNA_Arg2~L-arginine + 12 tRNA_Phe~L-phenylalanine + 10 tRNA_Tyr2~L-tyrosine + 23 tRNA_Gln1~L-glutamine + 21 tRNA_Asn~L-asparagine + 6 tRNA_His~L-histidine + 14 tRNA_MetM~L-methionine + 3 tRNA_Trp~L-tryptophan
      -> DnaB.mRNA~Ribosome_{10}~RibosomeAuxiliary + DnaB + 942 GDP + 942 Pi + 44 tRNA_Leu1 + 43 tRNA_Ala1B + 30 tRNA_Gly3 + 28 tRNA_Val1 + 37 tRNA_Glu2 + 34 tRNA_Ser1 + 34 tRNA_Ile12 + 37 tRNA_Asp1 + 19 tRNA_Thr3 + 18 tRNA_Lys + 21 tRNA_Pro1 + 37 tRNA_Arg2 + 12 tRNA_Phe + 10 tRNA_Tyr2 + 23 tRNA_Gln1 + 21 tRNA_Asn + 6 tRNA_His + 14 tRNA_MetM + 3 tRNA_Trp,
      vc = 0.06,
      km = [[GTP, 0.1 mM], [tRNA_Leu1~L-leucine, 0.02 uM], [tRNA_Ala1B~L-alanine, 0.02 uM], [tRNA_Gly3~glycine, 0.02 uM], [tRNA_Val1~L-valine, 0.02 uM], [tRNA_Glu2~L-glutamate, 0.02 uM], [tRNA_Ser1~L-serine, 0.02 uM], [tRNA_Ile12~L-isoleucine, 0.02 uM], [tRNA_Asp1~L-aspartate, 0.02 uM], [tRNA_Thr3~L-threonine, 0.02 uM], [tRNA_Lys~L-lysine, 0.02 uM], [tRNA_Pro1~L-proline, 0.02 uM], [tRNA_Arg2~L-arginine, 0.02 uM], [tRNA_Phe~L-phenylalanine, 0.02 uM], [tRNA_Tyr2~L-tyrosine, 0.02 uM], [tRNA_Gln1~L-glutamine, 0.02 uM], [tRNA_Asn~L-asparagine, 0.02 uM], [tRNA_His~L-histidine, 0.02 uM], [tRNA_MetM~L-methionine, 0.02 uM], [tRNA_Trp~L-tryptophan, 0.02 uM]])
   reaction ClosedComplex(DnaN.gene + RNAP~RpoD -> DnaN.gene~RNAP~RpoD, k = 4000, kr = 1e-1)  // 2026-11-17, k x target / the run's mean: 351 nM / 756 nM
   reaction ClosedComplex(GyrA.gene + RNAP~RpoD -> GyrA.gene~RNAP~RpoD, k = 14000, kr = 1e-1)  // 2026-11-17, k x target / the run's mean: 726 nM / 1.2e+03 nM
   reaction ClosedComplex(GyrB.gene + RNAP~RpoD -> GyrB.gene~RNAP~RpoD, k = 11000, kr = 1e-1)  // 2026-11-17, k x target / the run's mean: 659 nM / 973 nM
   reaction ClosedComplex(LigA.gene + RNAP~RpoD -> LigA.gene~RNAP~RpoD, k = 3400, kr = 1e-1)  // 2026-11-17, k x target / the run's mean: 251 nM / 490 nM
   reaction ClosedComplex(PolA.gene + RNAP~RpoD -> PolA.gene~RNAP~RpoD, k = 4800, kr = 1e-1)  // 2026-11-17, k x target / the run's mean: 354 nM / 674 nM
   reaction ClosedComplex(RecA.gene + RNAP~RpoD -> RecA.gene~RNAP~RpoD, k = 88000, kr = 1e-1)  // 2026-11-17, k x target / the run's mean: 1.22e+03 nM / 2.22e+03 nM
   reaction ClosedComplex(Ssb.gene + RNAP~RpoD -> Ssb.gene~RNAP~RpoD, k = 250000, kr = 1e-1)  // Schmidt LB 3.19 uM; k 190000 reached 2.43 uM
   reaction ClosedComplex(TopA.gene + RNAP~RpoD -> TopA.gene~RNAP~RpoD, k = 4500, kr = 1e-1)  // 2026-11-17, k x target / the run's mean: 345 nM / 631 nM

   // ---------------- translation of the eleven below 100 nM: the shared reaction at vc 0.6 / 100 ----------------
   reaction ProteinSynthesis(
      DnaA.mRNA~Ribosome_{10}~RibosomeAuxiliary + 934 GTP + 48 tRNA_Leu1~L-leucine + 50 tRNA_Ala1B~L-alanine + 23 tRNA_Gly3~glycine + 30 tRNA_Val1~L-valine + 31 tRNA_Glu2~L-glutamate + 24 tRNA_Ser1~L-serine + 23 tRNA_Ile12~L-isoleucine + 24 tRNA_Asp1~L-aspartate + 25 tRNA_Thr3~L-threonine + 23 tRNA_Lys~L-lysine + 21 tRNA_Pro1~L-proline + 36 tRNA_Arg2~L-arginine + 21 tRNA_Phe~L-phenylalanine + 11 tRNA_Tyr2~L-tyrosine + 23 tRNA_Gln1~L-glutamine + 29 tRNA_Asn~L-asparagine + 9 tRNA_His~L-histidine + 8 tRNA_MetM~L-methionine + 3 tRNA_Cys~L-cysteine + 5 tRNA_Trp~L-tryptophan
      -> DnaA.mRNA~Ribosome_{10}~RibosomeAuxiliary + DnaA + 934 GDP + 934 Pi + 48 tRNA_Leu1 + 50 tRNA_Ala1B + 23 tRNA_Gly3 + 30 tRNA_Val1 + 31 tRNA_Glu2 + 24 tRNA_Ser1 + 23 tRNA_Ile12 + 24 tRNA_Asp1 + 25 tRNA_Thr3 + 23 tRNA_Lys + 21 tRNA_Pro1 + 36 tRNA_Arg2 + 21 tRNA_Phe + 11 tRNA_Tyr2 + 23 tRNA_Gln1 + 29 tRNA_Asn + 9 tRNA_His + 8 tRNA_MetM + 3 tRNA_Cys + 5 tRNA_Trp,
      vc = 0.02,
      km = [[GTP, 0.1 mM], [tRNA_Leu1~L-leucine, 0.02 uM], [tRNA_Ala1B~L-alanine, 0.02 uM], [tRNA_Gly3~glycine, 0.02 uM], [tRNA_Val1~L-valine, 0.02 uM], [tRNA_Glu2~L-glutamate, 0.02 uM], [tRNA_Ser1~L-serine, 0.02 uM], [tRNA_Ile12~L-isoleucine, 0.02 uM], [tRNA_Asp1~L-aspartate, 0.02 uM], [tRNA_Thr3~L-threonine, 0.02 uM], [tRNA_Lys~L-lysine, 0.02 uM], [tRNA_Pro1~L-proline, 0.02 uM], [tRNA_Arg2~L-arginine, 0.02 uM], [tRNA_Phe~L-phenylalanine, 0.02 uM], [tRNA_Tyr2~L-tyrosine, 0.02 uM], [tRNA_Gln1~L-glutamine, 0.02 uM], [tRNA_Asn~L-asparagine, 0.02 uM], [tRNA_His~L-histidine, 0.02 uM], [tRNA_MetM~L-methionine, 0.02 uM], [tRNA_Cys~L-cysteine, 0.02 uM], [tRNA_Trp~L-tryptophan, 0.02 uM]])
   reaction ProteinSynthesis(
      DnaC.mRNA~Ribosome_{10}~RibosomeAuxiliary + 490 GTP + 22 tRNA_Leu1~L-leucine + 15 tRNA_Ala1B~L-alanine + 16 tRNA_Gly3~glycine + 13 tRNA_Val1~L-valine + 20 tRNA_Glu2~L-glutamate + 19 tRNA_Ser1~L-serine + 15 tRNA_Ile12~L-isoleucine + 10 tRNA_Asp1~L-aspartate + 11 tRNA_Thr3~L-threonine + 16 tRNA_Lys~L-lysine + 5 tRNA_Pro1~L-proline + 19 tRNA_Arg2~L-arginine + 8 tRNA_Phe~L-phenylalanine + 5 tRNA_Tyr2~L-tyrosine + 11 tRNA_Gln1~L-glutamine + 17 tRNA_Asn~L-asparagine + 3 tRNA_His~L-histidine + 14 tRNA_MetM~L-methionine + 3 tRNA_Cys~L-cysteine + 3 tRNA_Trp~L-tryptophan
      -> DnaC.mRNA~Ribosome_{10}~RibosomeAuxiliary + DnaC + 490 GDP + 490 Pi + 22 tRNA_Leu1 + 15 tRNA_Ala1B + 16 tRNA_Gly3 + 13 tRNA_Val1 + 20 tRNA_Glu2 + 19 tRNA_Ser1 + 15 tRNA_Ile12 + 10 tRNA_Asp1 + 11 tRNA_Thr3 + 16 tRNA_Lys + 5 tRNA_Pro1 + 19 tRNA_Arg2 + 8 tRNA_Phe + 5 tRNA_Tyr2 + 11 tRNA_Gln1 + 17 tRNA_Asn + 3 tRNA_His + 14 tRNA_MetM + 3 tRNA_Cys + 3 tRNA_Trp,
      vc = 0.006,
      km = [[GTP, 0.1 mM], [tRNA_Leu1~L-leucine, 0.02 uM], [tRNA_Ala1B~L-alanine, 0.02 uM], [tRNA_Gly3~glycine, 0.02 uM], [tRNA_Val1~L-valine, 0.02 uM], [tRNA_Glu2~L-glutamate, 0.02 uM], [tRNA_Ser1~L-serine, 0.02 uM], [tRNA_Ile12~L-isoleucine, 0.02 uM], [tRNA_Asp1~L-aspartate, 0.02 uM], [tRNA_Thr3~L-threonine, 0.02 uM], [tRNA_Lys~L-lysine, 0.02 uM], [tRNA_Pro1~L-proline, 0.02 uM], [tRNA_Arg2~L-arginine, 0.02 uM], [tRNA_Phe~L-phenylalanine, 0.02 uM], [tRNA_Tyr2~L-tyrosine, 0.02 uM], [tRNA_Gln1~L-glutamine, 0.02 uM], [tRNA_Asn~L-asparagine, 0.02 uM], [tRNA_His~L-histidine, 0.02 uM], [tRNA_MetM~L-methionine, 0.02 uM], [tRNA_Cys~L-cysteine, 0.02 uM], [tRNA_Trp~L-tryptophan, 0.02 uM]])
   reaction ProteinSynthesis(
      DnaE.mRNA~Ribosome_{10}~RibosomeAuxiliary + 2320 GTP + 122 tRNA_Leu1~L-leucine + 102 tRNA_Ala1B~L-alanine + 94 tRNA_Gly3~glycine + 75 tRNA_Val1~L-valine + 92 tRNA_Glu2~L-glutamate + 46 tRNA_Ser1~L-serine + 66 tRNA_Ile12~L-isoleucine + 86 tRNA_Asp1~L-aspartate + 45 tRNA_Thr3~L-threonine + 58 tRNA_Lys~L-lysine + 54 tRNA_Pro1~L-proline + 78 tRNA_Arg2~L-arginine + 50 tRNA_Phe~L-phenylalanine + 39 tRNA_Tyr2~L-tyrosine + 40 tRNA_Gln1~L-glutamine + 32 tRNA_Asn~L-asparagine + 24 tRNA_His~L-histidine + 37 tRNA_MetM~L-methionine + 12 tRNA_Cys~L-cysteine + 8 tRNA_Trp~L-tryptophan
      -> DnaE.mRNA~Ribosome_{10}~RibosomeAuxiliary + DnaE + 2320 GDP + 2320 Pi + 122 tRNA_Leu1 + 102 tRNA_Ala1B + 94 tRNA_Gly3 + 75 tRNA_Val1 + 92 tRNA_Glu2 + 46 tRNA_Ser1 + 66 tRNA_Ile12 + 86 tRNA_Asp1 + 45 tRNA_Thr3 + 58 tRNA_Lys + 54 tRNA_Pro1 + 78 tRNA_Arg2 + 50 tRNA_Phe + 39 tRNA_Tyr2 + 40 tRNA_Gln1 + 32 tRNA_Asn + 24 tRNA_His + 37 tRNA_MetM + 12 tRNA_Cys + 8 tRNA_Trp,
      vc = 0.006,
      km = [[GTP, 0.1 mM], [tRNA_Leu1~L-leucine, 0.02 uM], [tRNA_Ala1B~L-alanine, 0.02 uM], [tRNA_Gly3~glycine, 0.02 uM], [tRNA_Val1~L-valine, 0.02 uM], [tRNA_Glu2~L-glutamate, 0.02 uM], [tRNA_Ser1~L-serine, 0.02 uM], [tRNA_Ile12~L-isoleucine, 0.02 uM], [tRNA_Asp1~L-aspartate, 0.02 uM], [tRNA_Thr3~L-threonine, 0.02 uM], [tRNA_Lys~L-lysine, 0.02 uM], [tRNA_Pro1~L-proline, 0.02 uM], [tRNA_Arg2~L-arginine, 0.02 uM], [tRNA_Phe~L-phenylalanine, 0.02 uM], [tRNA_Tyr2~L-tyrosine, 0.02 uM], [tRNA_Gln1~L-glutamine, 0.02 uM], [tRNA_Asn~L-asparagine, 0.02 uM], [tRNA_His~L-histidine, 0.02 uM], [tRNA_MetM~L-methionine, 0.02 uM], [tRNA_Cys~L-cysteine, 0.02 uM], [tRNA_Trp~L-tryptophan, 0.02 uM]])
   reaction ProteinSynthesis(
      DnaG.mRNA~Ribosome_{10}~RibosomeAuxiliary + 1162 GTP + 75 tRNA_Leu1~L-leucine + 43 tRNA_Ala1B~L-alanine + 43 tRNA_Gly3~glycine + 28 tRNA_Val1~L-valine + 42 tRNA_Glu2~L-glutamate + 24 tRNA_Ser1~L-serine + 23 tRNA_Ile12~L-isoleucine + 34 tRNA_Asp1~L-aspartate + 32 tRNA_Thr3~L-threonine + 22 tRNA_Lys~L-lysine + 29 tRNA_Pro1~L-proline + 43 tRNA_Arg2~L-arginine + 26 tRNA_Phe~L-phenylalanine + 16 tRNA_Tyr2~L-tyrosine + 31 tRNA_Gln1~L-glutamine + 31 tRNA_Asn~L-asparagine + 12 tRNA_His~L-histidine + 16 tRNA_MetM~L-methionine + 7 tRNA_Cys~L-cysteine + 4 tRNA_Trp~L-tryptophan
      -> DnaG.mRNA~Ribosome_{10}~RibosomeAuxiliary + DnaG + 1162 GDP + 1162 Pi + 75 tRNA_Leu1 + 43 tRNA_Ala1B + 43 tRNA_Gly3 + 28 tRNA_Val1 + 42 tRNA_Glu2 + 24 tRNA_Ser1 + 23 tRNA_Ile12 + 34 tRNA_Asp1 + 32 tRNA_Thr3 + 22 tRNA_Lys + 29 tRNA_Pro1 + 43 tRNA_Arg2 + 26 tRNA_Phe + 16 tRNA_Tyr2 + 31 tRNA_Gln1 + 31 tRNA_Asn + 12 tRNA_His + 16 tRNA_MetM + 7 tRNA_Cys + 4 tRNA_Trp,
      vc = 0.006,
      km = [[GTP, 0.1 mM], [tRNA_Leu1~L-leucine, 0.02 uM], [tRNA_Ala1B~L-alanine, 0.02 uM], [tRNA_Gly3~glycine, 0.02 uM], [tRNA_Val1~L-valine, 0.02 uM], [tRNA_Glu2~L-glutamate, 0.02 uM], [tRNA_Ser1~L-serine, 0.02 uM], [tRNA_Ile12~L-isoleucine, 0.02 uM], [tRNA_Asp1~L-aspartate, 0.02 uM], [tRNA_Thr3~L-threonine, 0.02 uM], [tRNA_Lys~L-lysine, 0.02 uM], [tRNA_Pro1~L-proline, 0.02 uM], [tRNA_Arg2~L-arginine, 0.02 uM], [tRNA_Phe~L-phenylalanine, 0.02 uM], [tRNA_Tyr2~L-tyrosine, 0.02 uM], [tRNA_Gln1~L-glutamine, 0.02 uM], [tRNA_Asn~L-asparagine, 0.02 uM], [tRNA_His~L-histidine, 0.02 uM], [tRNA_MetM~L-methionine, 0.02 uM], [tRNA_Cys~L-cysteine, 0.02 uM], [tRNA_Trp~L-tryptophan, 0.02 uM]])
   reaction ProteinSynthesis(
      DnaT.mRNA~Ribosome_{10}~RibosomeAuxiliary + 358 GTP + 17 tRNA_Leu1~L-leucine + 26 tRNA_Ala1B~L-alanine + 12 tRNA_Gly3~glycine + 18 tRNA_Val1~L-valine + 10 tRNA_Glu2~L-glutamate + 8 tRNA_Ser1~L-serine + 5 tRNA_Ile12~L-isoleucine + 11 tRNA_Asp1~L-aspartate + 6 tRNA_Thr3~L-threonine + 6 tRNA_Lys~L-lysine + 14 tRNA_Pro1~L-proline + 9 tRNA_Arg2~L-arginine + 7 tRNA_Phe~L-phenylalanine + 4 tRNA_Tyr2~L-tyrosine + 11 tRNA_Gln1~L-glutamine + 4 tRNA_Asn~L-asparagine + 4 tRNA_His~L-histidine + 3 tRNA_MetM~L-methionine + 4 tRNA_Trp~L-tryptophan
      -> DnaT.mRNA~Ribosome_{10}~RibosomeAuxiliary + DnaT + 358 GDP + 358 Pi + 17 tRNA_Leu1 + 26 tRNA_Ala1B + 12 tRNA_Gly3 + 18 tRNA_Val1 + 10 tRNA_Glu2 + 8 tRNA_Ser1 + 5 tRNA_Ile12 + 11 tRNA_Asp1 + 6 tRNA_Thr3 + 6 tRNA_Lys + 14 tRNA_Pro1 + 9 tRNA_Arg2 + 7 tRNA_Phe + 4 tRNA_Tyr2 + 11 tRNA_Gln1 + 4 tRNA_Asn + 4 tRNA_His + 3 tRNA_MetM + 4 tRNA_Trp,
      vc = 0.03,
      km = [[GTP, 0.1 mM], [tRNA_Leu1~L-leucine, 0.02 uM], [tRNA_Ala1B~L-alanine, 0.02 uM], [tRNA_Gly3~glycine, 0.02 uM], [tRNA_Val1~L-valine, 0.02 uM], [tRNA_Glu2~L-glutamate, 0.02 uM], [tRNA_Ser1~L-serine, 0.02 uM], [tRNA_Ile12~L-isoleucine, 0.02 uM], [tRNA_Asp1~L-aspartate, 0.02 uM], [tRNA_Thr3~L-threonine, 0.02 uM], [tRNA_Lys~L-lysine, 0.02 uM], [tRNA_Pro1~L-proline, 0.02 uM], [tRNA_Arg2~L-arginine, 0.02 uM], [tRNA_Phe~L-phenylalanine, 0.02 uM], [tRNA_Tyr2~L-tyrosine, 0.02 uM], [tRNA_Gln1~L-glutamine, 0.02 uM], [tRNA_Asn~L-asparagine, 0.02 uM], [tRNA_His~L-histidine, 0.02 uM], [tRNA_MetM~L-methionine, 0.02 uM], [tRNA_Trp~L-tryptophan, 0.02 uM]])
   reaction ProteinSynthesis(
      DnaX.mRNA~Ribosome_{10}~RibosomeAuxiliary + 862 GTP + 57 tRNA_Leu1~L-leucine + 51 tRNA_Ala1B~L-alanine + 22 tRNA_Gly3~glycine + 29 tRNA_Val1~L-valine + 31 tRNA_Glu2~L-glutamate + 18 tRNA_Ser1~L-serine + 19 tRNA_Ile12~L-isoleucine + 19 tRNA_Asp1~L-aspartate + 27 tRNA_Thr3~L-threonine + 13 tRNA_Lys~L-lysine + 28 tRNA_Pro1~L-proline + 31 tRNA_Arg2~L-arginine + 9 tRNA_Phe~L-phenylalanine + 7 tRNA_Tyr2~L-tyrosine + 28 tRNA_Gln1~L-glutamine + 9 tRNA_Asn~L-asparagine + 13 tRNA_His~L-histidine + 13 tRNA_MetM~L-methionine + 5 tRNA_Cys~L-cysteine + 2 tRNA_Trp~L-tryptophan
      -> DnaX.mRNA~Ribosome_{10}~RibosomeAuxiliary + DnaX + 862 GDP + 862 Pi + 57 tRNA_Leu1 + 51 tRNA_Ala1B + 22 tRNA_Gly3 + 29 tRNA_Val1 + 31 tRNA_Glu2 + 18 tRNA_Ser1 + 19 tRNA_Ile12 + 19 tRNA_Asp1 + 27 tRNA_Thr3 + 13 tRNA_Lys + 28 tRNA_Pro1 + 31 tRNA_Arg2 + 9 tRNA_Phe + 7 tRNA_Tyr2 + 28 tRNA_Gln1 + 9 tRNA_Asn + 13 tRNA_His + 13 tRNA_MetM + 5 tRNA_Cys + 2 tRNA_Trp,
      vc = 0.006,
      km = [[GTP, 0.1 mM], [tRNA_Leu1~L-leucine, 0.02 uM], [tRNA_Ala1B~L-alanine, 0.02 uM], [tRNA_Gly3~glycine, 0.02 uM], [tRNA_Val1~L-valine, 0.02 uM], [tRNA_Glu2~L-glutamate, 0.02 uM], [tRNA_Ser1~L-serine, 0.02 uM], [tRNA_Ile12~L-isoleucine, 0.02 uM], [tRNA_Asp1~L-aspartate, 0.02 uM], [tRNA_Thr3~L-threonine, 0.02 uM], [tRNA_Lys~L-lysine, 0.02 uM], [tRNA_Pro1~L-proline, 0.02 uM], [tRNA_Arg2~L-arginine, 0.02 uM], [tRNA_Phe~L-phenylalanine, 0.02 uM], [tRNA_Tyr2~L-tyrosine, 0.02 uM], [tRNA_Gln1~L-glutamine, 0.02 uM], [tRNA_Asn~L-asparagine, 0.02 uM], [tRNA_His~L-histidine, 0.02 uM], [tRNA_MetM~L-methionine, 0.02 uM], [tRNA_Cys~L-cysteine, 0.02 uM], [tRNA_Trp~L-tryptophan, 0.02 uM]])
   reaction ProteinSynthesis(
      Hda.mRNA~Ribosome_{10}~RibosomeAuxiliary + 466 GTP + 42 tRNA_Leu1~L-leucine + 17 tRNA_Ala1B~L-alanine + 14 tRNA_Gly3~glycine + 8 tRNA_Val1~L-valine + 15 tRNA_Glu2~L-glutamate + 12 tRNA_Ser1~L-serine + 11 tRNA_Ile12~L-isoleucine + 18 tRNA_Asp1~L-aspartate + 9 tRNA_Thr3~L-threonine + 8 tRNA_Lys~L-lysine + 12 tRNA_Pro1~L-proline + 19 tRNA_Arg2~L-arginine + 8 tRNA_Phe~L-phenylalanine + 6 tRNA_Tyr2~L-tyrosine + 11 tRNA_Gln1~L-glutamine + 6 tRNA_Asn~L-asparagine + 4 tRNA_His~L-histidine + 5 tRNA_MetM~L-methionine + 3 tRNA_Cys~L-cysteine + 5 tRNA_Trp~L-tryptophan
      -> Hda.mRNA~Ribosome_{10}~RibosomeAuxiliary + Hda + 466 GDP + 466 Pi + 42 tRNA_Leu1 + 17 tRNA_Ala1B + 14 tRNA_Gly3 + 8 tRNA_Val1 + 15 tRNA_Glu2 + 12 tRNA_Ser1 + 11 tRNA_Ile12 + 18 tRNA_Asp1 + 9 tRNA_Thr3 + 8 tRNA_Lys + 12 tRNA_Pro1 + 19 tRNA_Arg2 + 8 tRNA_Phe + 6 tRNA_Tyr2 + 11 tRNA_Gln1 + 6 tRNA_Asn + 4 tRNA_His + 5 tRNA_MetM + 3 tRNA_Cys + 5 tRNA_Trp,
      vc = 0.006,
      km = [[GTP, 0.1 mM], [tRNA_Leu1~L-leucine, 0.02 uM], [tRNA_Ala1B~L-alanine, 0.02 uM], [tRNA_Gly3~glycine, 0.02 uM], [tRNA_Val1~L-valine, 0.02 uM], [tRNA_Glu2~L-glutamate, 0.02 uM], [tRNA_Ser1~L-serine, 0.02 uM], [tRNA_Ile12~L-isoleucine, 0.02 uM], [tRNA_Asp1~L-aspartate, 0.02 uM], [tRNA_Thr3~L-threonine, 0.02 uM], [tRNA_Lys~L-lysine, 0.02 uM], [tRNA_Pro1~L-proline, 0.02 uM], [tRNA_Arg2~L-arginine, 0.02 uM], [tRNA_Phe~L-phenylalanine, 0.02 uM], [tRNA_Tyr2~L-tyrosine, 0.02 uM], [tRNA_Gln1~L-glutamine, 0.02 uM], [tRNA_Asn~L-asparagine, 0.02 uM], [tRNA_His~L-histidine, 0.02 uM], [tRNA_MetM~L-methionine, 0.02 uM], [tRNA_Cys~L-cysteine, 0.02 uM], [tRNA_Trp~L-tryptophan, 0.02 uM]])
   reaction ProteinSynthesis(
      HolA.mRNA~Ribosome_{10}~RibosomeAuxiliary + 686 GTP + 70 tRNA_Leu1~L-leucine + 37 tRNA_Ala1B~L-alanine + 15 tRNA_Gly3~glycine + 16 tRNA_Val1~L-valine + 20 tRNA_Glu2~L-glutamate + 14 tRNA_Ser1~L-serine + 8 tRNA_Ile12~L-isoleucine + 15 tRNA_Asp1~L-aspartate + 16 tRNA_Thr3~L-threonine + 10 tRNA_Lys~L-lysine + 13 tRNA_Pro1~L-proline + 23 tRNA_Arg2~L-arginine + 9 tRNA_Phe~L-phenylalanine + 5 tRNA_Tyr2~L-tyrosine + 29 tRNA_Gln1~L-glutamine + 17 tRNA_Asn~L-asparagine + 9 tRNA_His~L-histidine + 5 tRNA_MetM~L-methionine + 5 tRNA_Cys~L-cysteine + 7 tRNA_Trp~L-tryptophan
      -> HolA.mRNA~Ribosome_{10}~RibosomeAuxiliary + HolA + 686 GDP + 686 Pi + 70 tRNA_Leu1 + 37 tRNA_Ala1B + 15 tRNA_Gly3 + 16 tRNA_Val1 + 20 tRNA_Glu2 + 14 tRNA_Ser1 + 8 tRNA_Ile12 + 15 tRNA_Asp1 + 16 tRNA_Thr3 + 10 tRNA_Lys + 13 tRNA_Pro1 + 23 tRNA_Arg2 + 9 tRNA_Phe + 5 tRNA_Tyr2 + 29 tRNA_Gln1 + 17 tRNA_Asn + 9 tRNA_His + 5 tRNA_MetM + 5 tRNA_Cys + 7 tRNA_Trp,
      vc = 0.006,
      km = [[GTP, 0.1 mM], [tRNA_Leu1~L-leucine, 0.02 uM], [tRNA_Ala1B~L-alanine, 0.02 uM], [tRNA_Gly3~glycine, 0.02 uM], [tRNA_Val1~L-valine, 0.02 uM], [tRNA_Glu2~L-glutamate, 0.02 uM], [tRNA_Ser1~L-serine, 0.02 uM], [tRNA_Ile12~L-isoleucine, 0.02 uM], [tRNA_Asp1~L-aspartate, 0.02 uM], [tRNA_Thr3~L-threonine, 0.02 uM], [tRNA_Lys~L-lysine, 0.02 uM], [tRNA_Pro1~L-proline, 0.02 uM], [tRNA_Arg2~L-arginine, 0.02 uM], [tRNA_Phe~L-phenylalanine, 0.02 uM], [tRNA_Tyr2~L-tyrosine, 0.02 uM], [tRNA_Gln1~L-glutamine, 0.02 uM], [tRNA_Asn~L-asparagine, 0.02 uM], [tRNA_His~L-histidine, 0.02 uM], [tRNA_MetM~L-methionine, 0.02 uM], [tRNA_Cys~L-cysteine, 0.02 uM], [tRNA_Trp~L-tryptophan, 0.02 uM]])
   reaction ProteinSynthesis(
      HolB.mRNA~Ribosome_{10}~RibosomeAuxiliary + 668 GTP + 56 tRNA_Leu1~L-leucine + 43 tRNA_Ala1B~L-alanine + 21 tRNA_Gly3~glycine + 19 tRNA_Val1~L-valine + 18 tRNA_Glu2~L-glutamate + 14 tRNA_Ser1~L-serine + 7 tRNA_Ile12~L-isoleucine + 14 tRNA_Asp1~L-aspartate + 17 tRNA_Thr3~L-threonine + 8 tRNA_Lys~L-lysine + 20 tRNA_Pro1~L-proline + 21 tRNA_Arg2~L-arginine + 4 tRNA_Phe~L-phenylalanine + 11 tRNA_Tyr2~L-tyrosine + 17 tRNA_Gln1~L-glutamine + 8 tRNA_Asn~L-asparagine + 15 tRNA_His~L-histidine + 6 tRNA_MetM~L-methionine + 7 tRNA_Cys~L-cysteine + 8 tRNA_Trp~L-tryptophan
      -> HolB.mRNA~Ribosome_{10}~RibosomeAuxiliary + HolB + 668 GDP + 668 Pi + 56 tRNA_Leu1 + 43 tRNA_Ala1B + 21 tRNA_Gly3 + 19 tRNA_Val1 + 18 tRNA_Glu2 + 14 tRNA_Ser1 + 7 tRNA_Ile12 + 14 tRNA_Asp1 + 17 tRNA_Thr3 + 8 tRNA_Lys + 20 tRNA_Pro1 + 21 tRNA_Arg2 + 4 tRNA_Phe + 11 tRNA_Tyr2 + 17 tRNA_Gln1 + 8 tRNA_Asn + 15 tRNA_His + 6 tRNA_MetM + 7 tRNA_Cys + 8 tRNA_Trp,
      vc = 0.006,
      km = [[GTP, 0.1 mM], [tRNA_Leu1~L-leucine, 0.02 uM], [tRNA_Ala1B~L-alanine, 0.02 uM], [tRNA_Gly3~glycine, 0.02 uM], [tRNA_Val1~L-valine, 0.02 uM], [tRNA_Glu2~L-glutamate, 0.02 uM], [tRNA_Ser1~L-serine, 0.02 uM], [tRNA_Ile12~L-isoleucine, 0.02 uM], [tRNA_Asp1~L-aspartate, 0.02 uM], [tRNA_Thr3~L-threonine, 0.02 uM], [tRNA_Lys~L-lysine, 0.02 uM], [tRNA_Pro1~L-proline, 0.02 uM], [tRNA_Arg2~L-arginine, 0.02 uM], [tRNA_Phe~L-phenylalanine, 0.02 uM], [tRNA_Tyr2~L-tyrosine, 0.02 uM], [tRNA_Gln1~L-glutamine, 0.02 uM], [tRNA_Asn~L-asparagine, 0.02 uM], [tRNA_His~L-histidine, 0.02 uM], [tRNA_MetM~L-methionine, 0.02 uM], [tRNA_Cys~L-cysteine, 0.02 uM], [tRNA_Trp~L-tryptophan, 0.02 uM]])
   reaction ProteinSynthesis(
      PriA.mRNA~Ribosome_{10}~RibosomeAuxiliary + 1464 GTP + 93 tRNA_Leu1~L-leucine + 77 tRNA_Ala1B~L-alanine + 47 tRNA_Gly3~glycine + 54 tRNA_Val1~L-valine + 37 tRNA_Glu2~L-glutamate + 34 tRNA_Ser1~L-serine + 31 tRNA_Ile12~L-isoleucine + 32 tRNA_Asp1~L-aspartate + 34 tRNA_Thr3~L-threonine + 26 tRNA_Lys~L-lysine + 44 tRNA_Pro1~L-proline + 54 tRNA_Arg2~L-arginine + 21 tRNA_Phe~L-phenylalanine + 15 tRNA_Tyr2~L-tyrosine + 48 tRNA_Gln1~L-glutamine + 20 tRNA_Asn~L-asparagine + 31 tRNA_His~L-histidine + 8 tRNA_MetM~L-methionine + 11 tRNA_Cys~L-cysteine + 15 tRNA_Trp~L-tryptophan
      -> PriA.mRNA~Ribosome_{10}~RibosomeAuxiliary + PriA + 1464 GDP + 1464 Pi + 93 tRNA_Leu1 + 77 tRNA_Ala1B + 47 tRNA_Gly3 + 54 tRNA_Val1 + 37 tRNA_Glu2 + 34 tRNA_Ser1 + 31 tRNA_Ile12 + 32 tRNA_Asp1 + 34 tRNA_Thr3 + 26 tRNA_Lys + 44 tRNA_Pro1 + 54 tRNA_Arg2 + 21 tRNA_Phe + 15 tRNA_Tyr2 + 48 tRNA_Gln1 + 20 tRNA_Asn + 31 tRNA_His + 8 tRNA_MetM + 11 tRNA_Cys + 15 tRNA_Trp,
      vc = 0.006,
      km = [[GTP, 0.1 mM], [tRNA_Leu1~L-leucine, 0.02 uM], [tRNA_Ala1B~L-alanine, 0.02 uM], [tRNA_Gly3~glycine, 0.02 uM], [tRNA_Val1~L-valine, 0.02 uM], [tRNA_Glu2~L-glutamate, 0.02 uM], [tRNA_Ser1~L-serine, 0.02 uM], [tRNA_Ile12~L-isoleucine, 0.02 uM], [tRNA_Asp1~L-aspartate, 0.02 uM], [tRNA_Thr3~L-threonine, 0.02 uM], [tRNA_Lys~L-lysine, 0.02 uM], [tRNA_Pro1~L-proline, 0.02 uM], [tRNA_Arg2~L-arginine, 0.02 uM], [tRNA_Phe~L-phenylalanine, 0.02 uM], [tRNA_Tyr2~L-tyrosine, 0.02 uM], [tRNA_Gln1~L-glutamine, 0.02 uM], [tRNA_Asn~L-asparagine, 0.02 uM], [tRNA_His~L-histidine, 0.02 uM], [tRNA_MetM~L-methionine, 0.02 uM], [tRNA_Cys~L-cysteine, 0.02 uM], [tRNA_Trp~L-tryptophan, 0.02 uM]])
   reaction ProteinSynthesis(
      RnhA.mRNA~Ribosome_{10}~RibosomeAuxiliary + 310 GTP + 12 tRNA_Leu1~L-leucine + 14 tRNA_Ala1B~L-alanine + 14 tRNA_Gly3~glycine + 9 tRNA_Val1~L-valine + 12 tRNA_Glu2~L-glutamate + 4 tRNA_Ser1~L-serine + 7 tRNA_Ile12~L-isoleucine + 7 tRNA_Asp1~L-aspartate + 10 tRNA_Thr3~L-threonine + 11 tRNA_Lys~L-lysine + 5 tRNA_Pro1~L-proline + 10 tRNA_Arg2~L-arginine + 2 tRNA_Phe~L-phenylalanine + 5 tRNA_Tyr2~L-tyrosine + 8 tRNA_Gln1~L-glutamine + 7 tRNA_Asn~L-asparagine + 5 tRNA_His~L-histidine + 4 tRNA_MetM~L-methionine + 3 tRNA_Cys~L-cysteine + 6 tRNA_Trp~L-tryptophan
      -> RnhA.mRNA~Ribosome_{10}~RibosomeAuxiliary + RnhA + 310 GDP + 310 Pi + 12 tRNA_Leu1 + 14 tRNA_Ala1B + 14 tRNA_Gly3 + 9 tRNA_Val1 + 12 tRNA_Glu2 + 4 tRNA_Ser1 + 7 tRNA_Ile12 + 7 tRNA_Asp1 + 10 tRNA_Thr3 + 11 tRNA_Lys + 5 tRNA_Pro1 + 10 tRNA_Arg2 + 2 tRNA_Phe + 5 tRNA_Tyr2 + 8 tRNA_Gln1 + 7 tRNA_Asn + 5 tRNA_His + 4 tRNA_MetM + 3 tRNA_Cys + 6 tRNA_Trp,
      vc = 0.006,
      km = [[GTP, 0.1 mM], [tRNA_Leu1~L-leucine, 0.02 uM], [tRNA_Ala1B~L-alanine, 0.02 uM], [tRNA_Gly3~glycine, 0.02 uM], [tRNA_Val1~L-valine, 0.02 uM], [tRNA_Glu2~L-glutamate, 0.02 uM], [tRNA_Ser1~L-serine, 0.02 uM], [tRNA_Ile12~L-isoleucine, 0.02 uM], [tRNA_Asp1~L-aspartate, 0.02 uM], [tRNA_Thr3~L-threonine, 0.02 uM], [tRNA_Lys~L-lysine, 0.02 uM], [tRNA_Pro1~L-proline, 0.02 uM], [tRNA_Arg2~L-arginine, 0.02 uM], [tRNA_Phe~L-phenylalanine, 0.02 uM], [tRNA_Tyr2~L-tyrosine, 0.02 uM], [tRNA_Gln1~L-glutamine, 0.02 uM], [tRNA_Asn~L-asparagine, 0.02 uM], [tRNA_His~L-histidine, 0.02 uM], [tRNA_MetM~L-methionine, 0.02 uM], [tRNA_Cys~L-cysteine, 0.02 uM], [tRNA_Trp~L-tryptophan, 0.02 uM]])
}
```
