## Supplementary File 1 for "A Genome-Scale Virtual *Escherichia coli* in the L++ Language": Medium.lpp

```
// Life Code License
// (c) 2025, Omphalos Lifesciences Inc, All rights reserved.
// Donghoon M. Lee and Daehwan Kim

medium M9 // M9 Glucose
{
    sodium = 103.7 mM
    Pi = 69.454 mM
    chloride = 27.25 mM
    glucopyranose = 22.203 mM
    potassium = 21.883 mM
    ammonium = 18.695 mM
    magnesium = 2 mM
    sulfate = 2 mM

    /*
    recipe R_M69
    {
        disodium hydrogenphosphate heptahydrate = 12.8 g/l // Source of P
        β-D-glucopyranose = 4 g/l // Source of C
        potassium dihydrogen phosphate = 3 g/l // Source of P
        ammonium chloride = 1 g/l // Source of N
        sodium chloride = 0.5 g/l  
        magnesium sulfate = 2 mM // Source of S
        H2O;
    }
    */

    reference Pardee_1959
    {
        title = "The genetic control and cytoplasmic expression of 'Inducibility' in the synthesis of β-galactosidase by E. coli"
        doi = "https://doi.org/10.1016/S0022-2836(59)80045-0"
    }
}

medium EZRich // the amino acids and bases of MOPS EZ Rich Defined Medium, on top of the MOPS salts of `LB` below
{
    // 1X concentrations of Teknova M2105, a modification of Neidhardt, Bloch & Smith 1974. L-glutamate stays at the petridish's 11 mM.
    L-alanine = 0.8 mM
    L-arginine = 5.2 mM
    L-asparagine = 0.4 mM
    L-aspartate = 0.4 mM
    L-cysteine = 0.1 mM
    L-glutamine = 0.6 mM
    glycine = 0.8 mM
    L-histidine = 0.2 mM
    L-isoleucine = 0.4 mM
    L-leucine = 0.8 mM
    L-lysine = 0.4 mM
    L-methionine = 0.2 mM
    L-phenylalanine = 0.4 mM
    L-proline = 0.4 mM
    L-serine = 10 mM
    L-threonine = 0.4 mM
    L-tryptophan = 0.1 mM
    L-tyrosine = 0.2 mM
    L-valine = 0.6 mM
    adenine = 0.199 mM
    cytosine = 0.199 mM
    guanine = 0.199 mM
    uracil = 0.199 mM

    reference Neidhardt_1974
    {
        title = "Culture medium for enterobacteria"
        doi = "https://doi.org/10.1128/jb.119.3.736-747.1974"
    }
}

medium LB // Lysogeny Broth
{
    Cl- = 60.557 mM // chloride
    Na+ = 50 mM // sodium
    NH4+ = 9.5 mM // ammonium
    K+ = 2.6406 mM // potassium
    Pi = 1.32 mM
    Mg2+ = 528 uM // magnesium
    nicotinamide = 98.259 uM
    pantothenate = 49.489 uM
    pyridoxine = 16.55 uM
    thiamine = 15.074 uM
    // 4-aminobenzoate = 10.064 uM
    lipoate = 9.7414 uM
    riboflavin = 2.1313 uM
    Ca2+ = 500 nM // calcium
    biotin = 493.22 nM
    // MOPS medium: 0.276 mM K2SO4 and 0.01 mM FeSO4 (Neidhardt, Bloch & Smith 1974, J Bacteriol 119:736, as given
    // in Chu et al. 2025, PNAS 122:e2424112122); was 306 nM, which left the cell no sulfur but the sulfite clamp.
    sulfate = 0.286 mM
    folate = 182.07 nM
    Mn2+ = 80 nM // manganese
    boric_acid = 40 nM
    Co2+ = 30.0 nM // cobalt
    Zn2+ = 10 nM // zinc
    Cu2+ = 10 nM // copper
    Fe2+ = 10 nM // iron
    molybdate = 3 nM

    D-glucose = 3.48 mM

    /*
    recipe R_LB
    {
        tryptone = 10 g/l; // Source of C N P S, 1%
        yeast extract = 5 g/l; // Source of C N P S, 0.5%
        sodium chloride = 10 g/l; // 1%
        glucose = 1 g/l; // 0.1%
        H2O;

        pH(7.0, NaOH) // add NaOH to pH 7
    }
    */

    reference Bertani_1951
    {
        title = "Studies on lysogenesis. I. The mode of phage liberation by lysogenic Escherichia coli"
        doi = "https://doi.org/10.1128/jb.62.3.293-300.1951"
    }
}

medium LB_Orig // Lysogeny Broth
{
    chloride = 60.557 mM
    sodium = 50 mM
    ammonium = 9.5 mM
    potassium = 2.6406 mM
    Pi = 1.32 mM
    magnesium = 528 uM
    nicotinamide = 98.259 uM
    pantothenate = 49.489 uM
    pyridoxine = 16.55 uM
    thiamine = 15.074 uM
    // 4-aminobenzoate = 10.064 uM
    lipoate = 9.7414 uM
    riboflavin = 2.1313 uM
    calcium = 500 nM
    biotin = 493.22 nM
    sulfate = 306.0 nM
    folate = 182.07 nM
    manganese = 80 nM
    boric_acid = 40 nM
    cobalt = 30.0 nM
    zinc = 10 nM
    copper = 10 nM
    iron = 10 nM
    molybdate = 3 nM

    /*
    recipe R_LB
    {
        tryptone = 10 g/l // Source of C N P S, 1%
        yeast extract = 5 g/l // Source of C N P S, 0.5%
        sodium chloride = 10 g/l // 1%
        glucose = 1 g/l // 0.1%
        H2O;

        pH(7.0, NaOH) // add NaOH to pH 7
    }
    */

    reference Bertani_1951
    {
        title = "Studies on lysogenesis. I. The mode of phage liberation by lysogenic Escherichia coli"
        doi = "https://doi.org/10.1128/jb.62.3.293-300.1951"
    }
}

medium Essential // remove [:] when volume is introduced in spatial compartments
{
    Pi[:] = 69.454 mM
    D-glucose[:] = 22.203 mM
    ammonium[:] = 18.695 mM
    sulfate[:] = 2 mM

    nicotinamide[:] = 98.259 uM
    pantothenate[:] = 49.489 uM
    // biotin[:] = 493.22 nM
    // folate[:] = 182.07 nM

    // borrowing intracellar values from Park_2016
    Pi[:] = 23.9 mM // phosphate
    PPi[:] = 23.9 mM // temporary: set same as phosphate
    CO2[:] = 75.2 uM // carbon_dioxide
    O2[:] = 75.2 uM // temporary: set same as carbon_dioxide

    reference Park_2016
    {
        title = "Metabolite concentrations_ fluxes and free energies imply efficient enzyme usage"
        doi = "https://doi.org/10.1038/nchembio.2077"
    }

    acetate[:] = MetaboliteConcentrations.acetate
    glycerol[:] = MetaboliteConcentrations.glycerol
    
    H2O[:] = MetaboliteConcentrations.H2O
    H[:] = MetaboliteConcentrations.H
    OH[:] = MetaboliteConcentrations.OH
    H3O[:] = MetaboliteConcentrations.H3O
}
```
