## Supplementary File 1 for "A Genome-Scale Virtual *Escherichia coli* in the L++ Language": CellEnvelopeBiosynthesis.lpp

```
// Life Code License
// (c) 2026, Omphalos Lifesciences Inc, All rights reserved.
// Donghoon M. Lee and Daehwan Kim
//
// AUTO-GENERATED by Databases/GenerateExtendedGenes.py from GeneRegistry.tsv
// +  UniProt catalytic activity and Rhea (E. coli K-12 MG1655, see STRAIN.md). Do not edit
// by hand; re-generate. OFF by default via GeneratedGenes.lpp. Identifier =
// gene name (yaaJ -> YaaJ), locus tag in comment. Metabolite names mapped to
// the curated vocabulary where possible; rate constants are placeholders (k = 0 where the protein is a reactant).

pathway CellEnvelopeBiosynthesis
{
   protein AmiA      // b2435 — amiA — hydrolase acting on C-N bonds (EC 3.5.1.28)
   {
      reaction NAcetylDGlucosamineAnhydrousNAcetylmuramylTetrapeptide_Hydrolysis(out.N-Acetyl-D-glucosamine-anhydrous-N-Acetylmuramyl-tetrapeptide + out.H2O -> out.L-alanine-D-glutamate-meso-2-6-diaminoheptanedioate-D-alanine + out.N-Acetyl-D-glucosamine-anhydrous-N-Acetylmuramic-acid, k = 1e-2)  // N-Acetyl-D-glucosamine-anhydrous-N-Acetylmuramyl-tetrapeptide hydrolysis
      reaction NAcetylDGlucosamineAnhydrousNAcetylmuramylTripeptide_Hydrolysis(out.N-Acetyl-D-glucosamine-anhydrous-N-Acetylmuramyl-tripeptide + out.H2O -> out.L-alanine-D-glutamate-meso-2-6-diaminoheptanedioate + out.N-Acetyl-D-glucosamine-anhydrous-N-Acetylmuramic-acid, k = 1e-2)  // N-Acetyl-D-glucosamine-anhydrous-N-Acetylmuramyl-tripeptide hydrolysis
   }
   AmiA.UniProt = "P36548"
   AmiA.PDB = "8C2O"
   protein AmiB      // b4169 — amiB — hydrolase acting on C-N bonds (EC 3.5.1.28)
   {
      reaction NAcetylDGlucosamineAnhydrousNAcetylmuramylTetrapeptide_Hydrolysis(out.N-Acetyl-D-glucosamine-anhydrous-N-Acetylmuramyl-tetrapeptide + out.H2O -> out.L-alanine-D-glutamate-meso-2-6-diaminoheptanedioate-D-alanine + out.N-Acetyl-D-glucosamine-anhydrous-N-Acetylmuramic-acid, k = 1e-2)  // N-Acetyl-D-glucosamine-anhydrous-N-Acetylmuramyl-tetrapeptide hydrolysis
      reaction NAcetylDGlucosamineAnhydrousNAcetylmuramylTripeptide_Hydrolysis(out.N-Acetyl-D-glucosamine-anhydrous-N-Acetylmuramyl-tripeptide + out.H2O -> out.L-alanine-D-glutamate-meso-2-6-diaminoheptanedioate + out.N-Acetyl-D-glucosamine-anhydrous-N-Acetylmuramic-acid, k = 1e-2)  // N-Acetyl-D-glucosamine-anhydrous-N-Acetylmuramyl-tripeptide hydrolysis
   }
   AmiB.UniProt = "P26365"
   protein AmiC      // b2817 — amiC — hydrolase acting on C-N bonds (EC 3.5.1.28)
   {
      reaction NAcetylDGlucosamineAnhydrousNAcetylmuramylTetrapeptide_Hydrolysis(out.N-Acetyl-D-glucosamine-anhydrous-N-Acetylmuramyl-tetrapeptide + out.H2O -> out.L-alanine-D-glutamate-meso-2-6-diaminoheptanedioate-D-alanine + out.N-Acetyl-D-glucosamine-anhydrous-N-Acetylmuramic-acid, k = 1e-2)  // N-Acetyl-D-glucosamine-anhydrous-N-Acetylmuramyl-tetrapeptide hydrolysis
      reaction NAcetylDGlucosamineAnhydrousNAcetylmuramylTripeptide_Hydrolysis(out.N-Acetyl-D-glucosamine-anhydrous-N-Acetylmuramyl-tripeptide + out.H2O -> out.L-alanine-D-glutamate-meso-2-6-diaminoheptanedioate + out.N-Acetyl-D-glucosamine-anhydrous-N-Acetylmuramic-acid, k = 1e-2)  // N-Acetyl-D-glucosamine-anhydrous-N-Acetylmuramyl-tripeptide hydrolysis
   }
   AmiC.UniProt = "P63883"
   AmiC.PDB = "4BIN"
   protein AmiD      // b0867 — amiD — hydrolase acting on C-N bonds (EC 3.5.1.28)
   {
      reaction NAcetylDGlucosamineAnhydrousNAcetylmuramylTetrapeptide_Hydrolysis(out.N-Acetyl-D-glucosamine-anhydrous-N-Acetylmuramyl-tetrapeptide + out.H2O -> out.L-alanine-D-glutamate-meso-2-6-diaminoheptanedioate-D-alanine + out.N-Acetyl-D-glucosamine-anhydrous-N-Acetylmuramic-acid, k = 1e-2)  // N-Acetyl-D-glucosamine-anhydrous-N-Acetylmuramyl-tetrapeptide hydrolysis
      reaction NAcetylDGlucosamineAnhydrousNAcetylmuramylTripeptide_Hydrolysis(out.N-Acetyl-D-glucosamine-anhydrous-N-Acetylmuramyl-tripeptide + out.H2O -> out.L-alanine-D-glutamate-meso-2-6-diaminoheptanedioate + out.N-Acetyl-D-glucosamine-anhydrous-N-Acetylmuramic-acid, k = 1e-2)  // N-Acetyl-D-glucosamine-anhydrous-N-Acetylmuramyl-tripeptide hydrolysis
   }
   AmiD.UniProt = "P75820"
   AmiD.PDB = "2BH7"
   protein AmpD      // b0110 — ampD — hydrolase acting on C-N bonds (EC 3.5.1.28)
   {
      reaction NAcetylDGlucosamineAnhydrousNAcetylmuramylTetrapeptide_Hydrolysis_2(N-Acetyl-D-glucosamine-anhydrous-N-Acetylmuramyl-tetrapeptide + H2O -> L-alanine-D-glutamate-meso-2-6-diaminoheptanedioate-D-alanine + N-Acetyl-D-glucosamine-anhydrous-N-Acetylmuramic-acid, k = 1e-2)  // N-Acetyl-D-glucosamine-anhydrous-N-Acetylmuramyl-tetrapeptide hydrolysis
      reaction One6AnhydrousNAcetylmuramylTripeptide_Hydrolysis(1-6-anhydrous-N-Acetylmuramyl-tripeptide + H2O -> L-alanine-D-glutamate-meso-2-6-diaminoheptanedioate + 1-6-anhydrous-N-Acetylmuramate, k = 1e-2)  // 1-6-anhydrous-N-Acetylmuramyl-tripeptide hydrolysis
      reaction NAcetylDGlucosamineAnhydrousNAcetylmuramylTripeptide_Hydrolysis_2(N-Acetyl-D-glucosamine-anhydrous-N-Acetylmuramyl-tripeptide + H2O -> L-alanine-D-glutamate-meso-2-6-diaminoheptanedioate + N-Acetyl-D-glucosamine-anhydrous-N-Acetylmuramic-acid, k = 1e-2)  // N-Acetyl-D-glucosamine-anhydrous-N-Acetylmuramyl-tripeptide hydrolysis
      reaction One6AnhydrousNAcetylmuramylTetrapeptide_Hydrolysis(1-6-anhydrous-N-Acetylmuramyl-tetrapeptide + H2O -> L-alanine-D-glutamate-meso-2-6-diaminoheptanedioate-D-alanine + 1-6-anhydrous-N-Acetylmuramate, k = 1e-2)  // 1-6-anhydrous-N-Acetylmuramyl-tetrapeptide hydrolysis
   }
   AmpD.UniProt = "P13016"
   protein AmpH      // b0376 — ampH — peptidase (EC 3.4.-.-)
   {
      reaction TwoDisacharideLinkedMureinUnitsPentapeptideCrosslinkedTetrap_Hydrolysis(out.H2O + out.Two-disacharide-linked-murein-units-pentapeptide-crosslinked-tetrapeptide-A2pm-D-ala-middle-of-chain -> out.D-alanine + out.Two-disacharide-linked-murein-units-tetrapeptide-corsslinked-tetrapeptide-A2pm-D-ala-middle-of-chain, k = 1e-2)  // EC 3.4.16.4 · Two-disacharide-linked-murein-units-pentapeptide-crosslinked-tetrapeptide-A2pm-D-ala-middle-of-chain hydrolysis
      reaction ThreeDisacharideLinkedMureinUnitsPentapeptideCrosslinkedTetr_Hydrolysis(out.H2O + out.Three-disacharide-linked-murein-units-pentapeptide-crosslinked-tetrapeptide-A2pm-D-ala-tetrapeptide-corsslinked-tetrapeptide-A2pm-D-ala-middle-of-chain -> out.D-alanine + out.Three-disacharide-linked-murein-units-tetrapeptide-crosslinked-tetrapeptide-A2pm-D-ala-and-tetrapeptide-corsslinked-tetrapeptide-A2pm-D-ala-middle-of-chain, k = 1e-2)  // EC 3.4.16.4 · Three-disacharide-linked-murein-units-pentapeptide-crosslinked-tetrapeptide-A2pm-D-ala-tetrapeptide-corsslinked-tetrapeptide-A2pm-D-ala-middle-of-chain hydrolysis
      reaction TwoLinkedDisacharidePentapeptideMureinUnitsUncrosslinkedMidd_Hydrolysis(out.H2O + out.Two-linked-disacharide-pentapeptide-murein-units-uncrosslinked-middle-of-chain -> out.D-alanine + out.Two-linked-disacharide-pentapeptide-and-tetrapeptide-murein-units-uncrosslinked-middle-of-chain, k = 1e-2)  // EC 3.4.16.4 · Two-linked-disacharide-pentapeptide-murein-units-uncrosslinked-middle-of-chain hydrolysis
      reaction TwoLinkedDisacharidePentapeptideAndTripeptideMureinUnitsUncr_Hydrolysis(out.H2O + out.Two-linked-disacharide-pentapeptide-and-tripeptide-murein-units-uncrosslinked-middle-of-chain -> out.D-alanine + out.Two-linked-disacharide-tetrapeptide-and-tripeptide-murein-units-uncrosslinked-middle-of-chain, k = 1e-2)  // EC 3.4.16.4 · Two-linked-disacharide-pentapeptide-and-tripeptide-murein-units-uncrosslinked-middle-of-chain hydrolysis
      reaction TwoLinkedDisacharidePentapeptideAndTetrapeptideMureinUnitsUn_Hydrolysis(out.H2O + out.Two-linked-disacharide-pentapeptide-and-tetrapeptide-murein-units-uncrosslinked-middle-of-chain -> out.D-alanine + out.Two-linked-disacharide-tetrapeptide-murein-units-uncrosslinked-middle-of-chain, k = 1e-2)  // EC 3.4.16.4 · Two-linked-disacharide-pentapeptide-and-tetrapeptide-murein-units-uncrosslinked-middle-of-chain hydrolysis
      reaction TwoDisacharideLinkedMureinUnitsPentapeptideCrosslinkedTetrap_Hydrolysis_2(out.H2O + out.Two-disacharide-linked-murein-units-pentapeptide-crosslinked-tetrapeptide-A2pm-D-ala-middle-of-chain -> out.Two-linked-disacharide-pentapeptide-and-tetrapeptide-murein-units-uncrosslinked-middle-of-chain, k = 1e-2)  // Two-disacharide-linked-murein-units-pentapeptide-crosslinked-tetrapeptide-A2pm-D-ala-middle-of-chain hydrolysis
      reaction ThreeDisacharideLinkedMureinUnitsTetrapeptideCrosslinkedTetr_Hydrolysis(out.H2O + out.Three-disacharide-linked-murein-units-tetrapeptide-crosslinked-tetrapeptide-A2pm-D-ala-and-tetrapeptide-corsslinked-tetrapeptide-A2pm-D-ala-middle-of-chain -> out.Three-disacharide-linked-murein-units-tetrapeptide-crosslinked-tetrapeptide-A2pm-D-ala-one-uncrosslinked-tetrapaptide-middle-of-chain, k = 1e-2)  // Three-disacharide-linked-murein-units-tetrapeptide-crosslinked-tetrapeptide-A2pm-D-ala-and-tetrapeptide-corsslinked-tetrapeptide-A2pm-D-ala-middle-of-chain hydrolysis
      reaction TwoDisacharideLinkedMureinUnitsTetrapeptideCorsslinkedTetrap_Hydrolysis(out.H2O + out.Two-disacharide-linked-murein-units-tetrapeptide-corsslinked-tetrapeptide-A2pm-D-ala-middle-of-chain -> out.Two-linked-disacharide-tetrapeptide-murein-units-uncrosslinked-middle-of-chain, k = 1e-2)  // Two-disacharide-linked-murein-units-tetrapeptide-corsslinked-tetrapeptide-A2pm-D-ala-middle-of-chain hydrolysis
      reaction TwoDisacharideLinkedMureinUnitsTripeptideCrosslinkedTetrapep_Hydrolysis(out.H2O + out.Two-disacharide-linked-murein-units-tripeptide-crosslinked-tetrapeptide-A2pm-D-ala-middle-of-chain -> out.Two-linked-disacharide-tetrapeptide-and-tripeptide-murein-units-uncrosslinked-middle-of-chain, k = 1e-2)  // Two-disacharide-linked-murein-units-tripeptide-crosslinked-tetrapeptide-A2pm-D-ala-middle-of-chain hydrolysis
   }
   AmpH.UniProt = "P0AD70"
   protein AnmK      // b1640 — anmK — kinase / phosphotransferase (EC 2.7.1.170)
   {
      reaction One6AnhydrousNAcetylmuramate_Hydrolysis(1-6-anhydrous-N-Acetylmuramate + ATP + H2O -> N-acetylmuramate-6-phosphate + ADP + H+, k = 1e-2)  // 1-6-anhydrous-N-Acetylmuramate hydrolysis
   }
   AnmK.UniProt = "P77570"
   protein ArnA      // b2255 — arnA — dehydrogenase/reductase acting on CH-OH donors (EC 1.1.1.305; 2.1.2.13)
   {
      reaction UDPDGlucuronate_UDP4KetoPyranose_Conversion(NAD + UDP-D-glucuronate -> CO2 + NADH + UDP-4-keto-pyranose, k = 1e-2)  // EC 1.1.1.305 · UDP-D-glucuronate to UDP-4-keto-pyranose
      reaction One0Formyltetrahydrofolate_Five678Tetrahydrofolate_Conversion(10-formyltetrahydrofolate + Uridine-5-diphospho-beta-4-deoxy-4-amino-L-arabinose -> H+ + 5,6,7,8-tetrahydrofolate + Uridine-5-diphospho-beta-4-deoxy-4-formamido-L-arabinose, k = 1e-2)  // EC 2.1.2.13 · 10-formyltetrahydrofolate to 5,6,7,8-tetrahydrofolate
   }
   ArnA.UniProt = "P77398"
   ArnA.PDB = "1U9J"
   protein ArnB      // b2253 — arnB — aminotransferase (EC 2.6.1.87)
   {
      reaction LGlutamate_TwoOxoglutarate_Conversion(L-glutamate + UDP-4-keto-pyranose -> 2-oxoglutarate + Uridine-5-diphospho-beta-4-deoxy-4-amino-L-arabinose, k = 1e-2, kr = 1e-2)  // EC 2.6.1.87 · L-glutamate to 2-oxoglutarate
   }
   ArnB.UniProt = "P77690"
   protein ArnC      // b2254 — arnC — glycosyltransferase (EC 2.4.2.53)
   {
      reaction UndecaprenylPhosphate_UndecaprenylPhosphate4Amino4FormylLArabinose_Conversion(Undecaprenyl-phosphate + Uridine-5-diphospho-beta-4-deoxy-4-formamido-L-arabinose -> Undecaprenyl-phosphate-4-amino-4-formyl-L-arabinose + UDP, k = 1e-2)  // Undecaprenyl-phosphate to Undecaprenyl-phosphate-4-amino-4-formyl-L-arabinose
   }
   ArnC.UniProt = "P77757"
   protein ArnD      // b2256 — arnD — hydrolase acting on C-N bonds (EC 3.5.1.n3)
   {
      reaction UndecaprenylPhosphate4Amino4FormylLArabinose_Hydrolysis(H2O + Undecaprenyl-phosphate-4-amino-4-formyl-L-arabinose -> formate + Undecaprenyl-phosphate-4-amino-4-deoxy-L-arabinose, k = 1e-2)  // Undecaprenyl-phosphate-4-amino-4-formyl-L-arabinose hydrolysis
   }
   ArnD.UniProt = "P76472"
   protein ArnT      // b2257 — arnT — glycosyltransferase (EC 2.4.2.43)
   {
      reaction CoreOligosaccharideLipidA_FourAmino4DeoxyLArabinoseModifiedCoreOligosaccharideLipidA_Conversion(out.Core-oligosaccharide-lipid-A + out.Undecaprenyl-phosphate-4-amino-4-deoxy-L-arabinose -> out.4-Amino-4-deoxy-L-arabinose-modified-core-oligosaccharide-lipid-A + out.Undecaprenyl-phosphate, k = 1e-2)  // Core-oligosaccharide-lipid-A to 4-Amino-4-deoxy-L-arabinose-modified-core-oligosaccharide-lipid-A
   }
   ArnT.UniProt = "P76473"
   protein DacA      // b0632 — dacA — peptidase (EC 3.4.16.4; 3.5.2.6)
   {
      reaction TwoDisacharideLinkedMureinUnitsPentapeptideCrosslinkedTetrap_Hydrolysis(out.H2O + out.Two-disacharide-linked-murein-units-pentapeptide-crosslinked-tetrapeptide-A2pm-D-ala-middle-of-chain -> out.D-alanine + out.Two-disacharide-linked-murein-units-tetrapeptide-corsslinked-tetrapeptide-A2pm-D-ala-middle-of-chain, k = 1e-2)  // EC 3.4.16.4 · Two-disacharide-linked-murein-units-pentapeptide-crosslinked-tetrapeptide-A2pm-D-ala-middle-of-chain hydrolysis
      reaction ThreeDisacharideLinkedMureinUnitsPentapeptideCrosslinkedTetr_Hydrolysis(out.H2O + out.Three-disacharide-linked-murein-units-pentapeptide-crosslinked-tetrapeptide-A2pm-D-ala-tetrapeptide-corsslinked-tetrapeptide-A2pm-D-ala-middle-of-chain -> out.D-alanine + out.Three-disacharide-linked-murein-units-tetrapeptide-crosslinked-tetrapeptide-A2pm-D-ala-and-tetrapeptide-corsslinked-tetrapeptide-A2pm-D-ala-middle-of-chain, k = 1e-2)  // EC 3.4.16.4 · Three-disacharide-linked-murein-units-pentapeptide-crosslinked-tetrapeptide-A2pm-D-ala-tetrapeptide-corsslinked-tetrapeptide-A2pm-D-ala-middle-of-chain hydrolysis
      reaction TwoLinkedDisacharidePentapeptideMureinUnitsUncrosslinkedMidd_Hydrolysis(out.H2O + out.Two-linked-disacharide-pentapeptide-murein-units-uncrosslinked-middle-of-chain -> out.D-alanine + out.Two-linked-disacharide-pentapeptide-and-tetrapeptide-murein-units-uncrosslinked-middle-of-chain, k = 1e-2)  // EC 3.4.16.4 · Two-linked-disacharide-pentapeptide-murein-units-uncrosslinked-middle-of-chain hydrolysis
      reaction TwoLinkedDisacharidePentapeptideAndTripeptideMureinUnitsUncr_Hydrolysis(out.H2O + out.Two-linked-disacharide-pentapeptide-and-tripeptide-murein-units-uncrosslinked-middle-of-chain -> out.D-alanine + out.Two-linked-disacharide-tetrapeptide-and-tripeptide-murein-units-uncrosslinked-middle-of-chain, k = 1e-2)  // EC 3.4.16.4 · Two-linked-disacharide-pentapeptide-and-tripeptide-murein-units-uncrosslinked-middle-of-chain hydrolysis
      reaction TwoLinkedDisacharidePentapeptideAndTetrapeptideMureinUnitsUn_Hydrolysis(out.H2O + out.Two-linked-disacharide-pentapeptide-and-tetrapeptide-murein-units-uncrosslinked-middle-of-chain -> out.D-alanine + out.Two-linked-disacharide-tetrapeptide-murein-units-uncrosslinked-middle-of-chain, k = 1e-2)  // EC 3.4.16.4 · Two-linked-disacharide-pentapeptide-and-tetrapeptide-murein-units-uncrosslinked-middle-of-chain hydrolysis
   }
   DacA.UniProt = "P0AEB2"
   DacA.PDB = "1HD8"
   protein DacB      // b3182 — dacB — peptidase (EC 3.4.16.4; 3.4.21.-)
   {
      reaction TwoDisacharideLinkedMureinUnitsPentapeptideCrosslinkedTetrap_Hydrolysis(out.H2O + out.Two-disacharide-linked-murein-units-pentapeptide-crosslinked-tetrapeptide-A2pm-D-ala-middle-of-chain -> out.D-alanine + out.Two-disacharide-linked-murein-units-tetrapeptide-corsslinked-tetrapeptide-A2pm-D-ala-middle-of-chain, k = 1e-2)  // EC 3.4.16.4 · Two-disacharide-linked-murein-units-pentapeptide-crosslinked-tetrapeptide-A2pm-D-ala-middle-of-chain hydrolysis
      reaction ThreeDisacharideLinkedMureinUnitsPentapeptideCrosslinkedTetr_Hydrolysis(out.H2O + out.Three-disacharide-linked-murein-units-pentapeptide-crosslinked-tetrapeptide-A2pm-D-ala-tetrapeptide-corsslinked-tetrapeptide-A2pm-D-ala-middle-of-chain -> out.D-alanine + out.Three-disacharide-linked-murein-units-tetrapeptide-crosslinked-tetrapeptide-A2pm-D-ala-and-tetrapeptide-corsslinked-tetrapeptide-A2pm-D-ala-middle-of-chain, k = 1e-2)  // EC 3.4.16.4 · Three-disacharide-linked-murein-units-pentapeptide-crosslinked-tetrapeptide-A2pm-D-ala-tetrapeptide-corsslinked-tetrapeptide-A2pm-D-ala-middle-of-chain hydrolysis
      reaction TwoLinkedDisacharidePentapeptideMureinUnitsUncrosslinkedMidd_Hydrolysis(out.H2O + out.Two-linked-disacharide-pentapeptide-murein-units-uncrosslinked-middle-of-chain -> out.D-alanine + out.Two-linked-disacharide-pentapeptide-and-tetrapeptide-murein-units-uncrosslinked-middle-of-chain, k = 1e-2)  // EC 3.4.16.4 · Two-linked-disacharide-pentapeptide-murein-units-uncrosslinked-middle-of-chain hydrolysis
      reaction TwoLinkedDisacharidePentapeptideAndTripeptideMureinUnitsUncr_Hydrolysis(out.H2O + out.Two-linked-disacharide-pentapeptide-and-tripeptide-murein-units-uncrosslinked-middle-of-chain -> out.D-alanine + out.Two-linked-disacharide-tetrapeptide-and-tripeptide-murein-units-uncrosslinked-middle-of-chain, k = 1e-2)  // EC 3.4.16.4 · Two-linked-disacharide-pentapeptide-and-tripeptide-murein-units-uncrosslinked-middle-of-chain hydrolysis
      reaction TwoLinkedDisacharidePentapeptideAndTetrapeptideMureinUnitsUn_Hydrolysis(out.H2O + out.Two-linked-disacharide-pentapeptide-and-tetrapeptide-murein-units-uncrosslinked-middle-of-chain -> out.D-alanine + out.Two-linked-disacharide-tetrapeptide-murein-units-uncrosslinked-middle-of-chain, k = 1e-2)  // EC 3.4.16.4 · Two-linked-disacharide-pentapeptide-and-tetrapeptide-murein-units-uncrosslinked-middle-of-chain hydrolysis
      reaction TwoDisacharideLinkedMureinUnitsPentapeptideCrosslinkedTetrap_Hydrolysis_2(out.H2O + out.Two-disacharide-linked-murein-units-pentapeptide-crosslinked-tetrapeptide-A2pm-D-ala-middle-of-chain -> out.Two-linked-disacharide-pentapeptide-and-tetrapeptide-murein-units-uncrosslinked-middle-of-chain, k = 1e-2)  // Two-disacharide-linked-murein-units-pentapeptide-crosslinked-tetrapeptide-A2pm-D-ala-middle-of-chain hydrolysis
      reaction ThreeDisacharideLinkedMureinUnitsTetrapeptideCrosslinkedTetr_Hydrolysis(out.H2O + out.Three-disacharide-linked-murein-units-tetrapeptide-crosslinked-tetrapeptide-A2pm-D-ala-and-tetrapeptide-corsslinked-tetrapeptide-A2pm-D-ala-middle-of-chain -> out.Three-disacharide-linked-murein-units-tetrapeptide-crosslinked-tetrapeptide-A2pm-D-ala-one-uncrosslinked-tetrapaptide-middle-of-chain, k = 1e-2)  // Three-disacharide-linked-murein-units-tetrapeptide-crosslinked-tetrapeptide-A2pm-D-ala-and-tetrapeptide-corsslinked-tetrapeptide-A2pm-D-ala-middle-of-chain hydrolysis
      reaction TwoDisacharideLinkedMureinUnitsTetrapeptideCorsslinkedTetrap_Hydrolysis(out.H2O + out.Two-disacharide-linked-murein-units-tetrapeptide-corsslinked-tetrapeptide-A2pm-D-ala-middle-of-chain -> out.Two-linked-disacharide-tetrapeptide-murein-units-uncrosslinked-middle-of-chain, k = 1e-2)  // Two-disacharide-linked-murein-units-tetrapeptide-corsslinked-tetrapeptide-A2pm-D-ala-middle-of-chain hydrolysis
      reaction TwoDisacharideLinkedMureinUnitsTripeptideCrosslinkedTetrapep_Hydrolysis(out.H2O + out.Two-disacharide-linked-murein-units-tripeptide-crosslinked-tetrapeptide-A2pm-D-ala-middle-of-chain -> out.Two-linked-disacharide-tetrapeptide-and-tripeptide-murein-units-uncrosslinked-middle-of-chain, k = 1e-2)  // Two-disacharide-linked-murein-units-tripeptide-crosslinked-tetrapeptide-A2pm-D-ala-middle-of-chain hydrolysis
   }
   DacB.UniProt = "P24228"
   DacB.PDB = "2EX2"
   protein DacC      // b0839 — dacC — peptidase (EC 3.4.16.4)
   {
      reaction TwoDisacharideLinkedMureinUnitsPentapeptideCrosslinkedTetrap_Hydrolysis(out.H2O + out.Two-disacharide-linked-murein-units-pentapeptide-crosslinked-tetrapeptide-A2pm-D-ala-middle-of-chain -> out.D-alanine + out.Two-disacharide-linked-murein-units-tetrapeptide-corsslinked-tetrapeptide-A2pm-D-ala-middle-of-chain, k = 1e-2)  // EC 3.4.16.4 · Two-disacharide-linked-murein-units-pentapeptide-crosslinked-tetrapeptide-A2pm-D-ala-middle-of-chain hydrolysis
      reaction ThreeDisacharideLinkedMureinUnitsPentapeptideCrosslinkedTetr_Hydrolysis(out.H2O + out.Three-disacharide-linked-murein-units-pentapeptide-crosslinked-tetrapeptide-A2pm-D-ala-tetrapeptide-corsslinked-tetrapeptide-A2pm-D-ala-middle-of-chain -> out.D-alanine + out.Three-disacharide-linked-murein-units-tetrapeptide-crosslinked-tetrapeptide-A2pm-D-ala-and-tetrapeptide-corsslinked-tetrapeptide-A2pm-D-ala-middle-of-chain, k = 1e-2)  // EC 3.4.16.4 · Three-disacharide-linked-murein-units-pentapeptide-crosslinked-tetrapeptide-A2pm-D-ala-tetrapeptide-corsslinked-tetrapeptide-A2pm-D-ala-middle-of-chain hydrolysis
      reaction TwoLinkedDisacharidePentapeptideMureinUnitsUncrosslinkedMidd_Hydrolysis(out.H2O + out.Two-linked-disacharide-pentapeptide-murein-units-uncrosslinked-middle-of-chain -> out.D-alanine + out.Two-linked-disacharide-pentapeptide-and-tetrapeptide-murein-units-uncrosslinked-middle-of-chain, k = 1e-2)  // EC 3.4.16.4 · Two-linked-disacharide-pentapeptide-murein-units-uncrosslinked-middle-of-chain hydrolysis
      reaction TwoLinkedDisacharidePentapeptideAndTripeptideMureinUnitsUncr_Hydrolysis(out.H2O + out.Two-linked-disacharide-pentapeptide-and-tripeptide-murein-units-uncrosslinked-middle-of-chain -> out.D-alanine + out.Two-linked-disacharide-tetrapeptide-and-tripeptide-murein-units-uncrosslinked-middle-of-chain, k = 1e-2)  // EC 3.4.16.4 · Two-linked-disacharide-pentapeptide-and-tripeptide-murein-units-uncrosslinked-middle-of-chain hydrolysis
      reaction TwoLinkedDisacharidePentapeptideAndTetrapeptideMureinUnitsUn_Hydrolysis(out.H2O + out.Two-linked-disacharide-pentapeptide-and-tetrapeptide-murein-units-uncrosslinked-middle-of-chain -> out.D-alanine + out.Two-linked-disacharide-tetrapeptide-murein-units-uncrosslinked-middle-of-chain, k = 1e-2)  // EC 3.4.16.4 · Two-linked-disacharide-pentapeptide-and-tetrapeptide-murein-units-uncrosslinked-middle-of-chain hydrolysis
   }
   DacC.UniProt = "P08506"
   DacC.PDB = "3IT9"
   protein DacD      // b2010 — dacD — peptidase (EC 3.4.16.4)
   {
      reaction TwoDisacharideLinkedMureinUnitsPentapeptideCrosslinkedTetrap_Hydrolysis(out.H2O + out.Two-disacharide-linked-murein-units-pentapeptide-crosslinked-tetrapeptide-A2pm-D-ala-middle-of-chain -> out.D-alanine + out.Two-disacharide-linked-murein-units-tetrapeptide-corsslinked-tetrapeptide-A2pm-D-ala-middle-of-chain, k = 1e-2)  // EC 3.4.16.4 · Two-disacharide-linked-murein-units-pentapeptide-crosslinked-tetrapeptide-A2pm-D-ala-middle-of-chain hydrolysis
      reaction ThreeDisacharideLinkedMureinUnitsPentapeptideCrosslinkedTetr_Hydrolysis(out.H2O + out.Three-disacharide-linked-murein-units-pentapeptide-crosslinked-tetrapeptide-A2pm-D-ala-tetrapeptide-corsslinked-tetrapeptide-A2pm-D-ala-middle-of-chain -> out.D-alanine + out.Three-disacharide-linked-murein-units-tetrapeptide-crosslinked-tetrapeptide-A2pm-D-ala-and-tetrapeptide-corsslinked-tetrapeptide-A2pm-D-ala-middle-of-chain, k = 1e-2)  // EC 3.4.16.4 · Three-disacharide-linked-murein-units-pentapeptide-crosslinked-tetrapeptide-A2pm-D-ala-tetrapeptide-corsslinked-tetrapeptide-A2pm-D-ala-middle-of-chain hydrolysis
      reaction TwoLinkedDisacharidePentapeptideMureinUnitsUncrosslinkedMidd_Hydrolysis(out.H2O + out.Two-linked-disacharide-pentapeptide-murein-units-uncrosslinked-middle-of-chain -> out.D-alanine + out.Two-linked-disacharide-pentapeptide-and-tetrapeptide-murein-units-uncrosslinked-middle-of-chain, k = 1e-2)  // EC 3.4.16.4 · Two-linked-disacharide-pentapeptide-murein-units-uncrosslinked-middle-of-chain hydrolysis
      reaction TwoLinkedDisacharidePentapeptideAndTripeptideMureinUnitsUncr_Hydrolysis(out.H2O + out.Two-linked-disacharide-pentapeptide-and-tripeptide-murein-units-uncrosslinked-middle-of-chain -> out.D-alanine + out.Two-linked-disacharide-tetrapeptide-and-tripeptide-murein-units-uncrosslinked-middle-of-chain, k = 1e-2)  // EC 3.4.16.4 · Two-linked-disacharide-pentapeptide-and-tripeptide-murein-units-uncrosslinked-middle-of-chain hydrolysis
      reaction TwoLinkedDisacharidePentapeptideAndTetrapeptideMureinUnitsUn_Hydrolysis(out.H2O + out.Two-linked-disacharide-pentapeptide-and-tetrapeptide-murein-units-uncrosslinked-middle-of-chain -> out.D-alanine + out.Two-linked-disacharide-tetrapeptide-murein-units-uncrosslinked-middle-of-chain, k = 1e-2)  // EC 3.4.16.4 · Two-linked-disacharide-pentapeptide-and-tetrapeptide-murein-units-uncrosslinked-middle-of-chain hydrolysis
   }
   DacD.UniProt = "P33013"
   DacD.PDB = "5FSR"
   protein DdpX      // b1488 — ddpX — peptidase (EC 3.4.13.22)
   {
      reaction DAlanylDAlanine_Hydrolysis(D-Alanyl-D-alanine + H2O -> 2 D-alanine, k = 1e-2)  // EC 3.4.13.22 · D-Alanyl-D-alanine hydrolysis
   }
   DdpX.UniProt = "P77790"
   protein EmtA      // b1193 — emtA — carbon-oxygen lyase (hydratase / dehydratase) (EC 4.2.2.n2)
   {
      reaction TwoLinkedDisacharideTripeptideMureinUnitsUncrosslinkedMiddle_NAcetylDGlucosamineAnhydrousNAcetylmuramylTripeptide_Conversion(out.Two-linked-disacharide-tripeptide-murein-units-uncrosslinked-middle-of-chain -> 2 out.N-Acetyl-D-glucosamine-anhydrous-N-Acetylmuramyl-tripeptide, k = 1e-2)  // Two-linked-disacharide-tripeptide-murein-units-uncrosslinked-middle-of-chain to N-Acetyl-D-glucosamine-anhydrous-N-Acetylmuramyl-tripeptide
      reaction TwoLinkedDisacharideTetrapeptideMureinUnitsUncrosslinkedMidd_NAcetylDGlucosamineAnhydrousNAcetylmuramylTetrapeptide_Conversion(out.Two-linked-disacharide-tetrapeptide-murein-units-uncrosslinked-middle-of-chain -> 2 out.N-Acetyl-D-glucosamine-anhydrous-N-Acetylmuramyl-tetrapeptide, k = 1e-2)  // Two-linked-disacharide-tetrapeptide-murein-units-uncrosslinked-middle-of-chain to N-Acetyl-D-glucosamine-anhydrous-N-Acetylmuramyl-tetrapeptide
      reaction TwoLinkedDisacharideTetrapeptideAndTripeptideMureinUnitsUncr_NAcetylDGlucosamineAnhydrousNAcetylmuramylTripeptide_Conversion(out.Two-linked-disacharide-tetrapeptide-and-tripeptide-murein-units-uncrosslinked-middle-of-chain -> out.N-Acetyl-D-glucosamine-anhydrous-N-Acetylmuramyl-tripeptide + out.N-Acetyl-D-glucosamine-anhydrous-N-Acetylmuramyl-tetrapeptide, k = 1e-2)  // Two-linked-disacharide-tetrapeptide-and-tripeptide-murein-units-uncrosslinked-middle-of-chain to N-Acetyl-D-glucosamine-anhydrous-N-Acetylmuramyl-tripeptide
      reaction ThreeDisacharideLinkedMureinUnitsTetrapeptideCrosslinkedTetr_NAcetylDGlucosamineAnhydrousNAcetylmuramylTetrapeptide_Conversion(out.Three-disacharide-linked-murein-units-tetrapeptide-crosslinked-tetrapeptide-A2pm-D-ala-one-uncrosslinked-tetrapaptide-middle-of-chain -> out.N-Acetyl-D-glucosamine-anhydrous-N-Acetylmuramyl-tetrapeptide + out.Two-disacharide-linked-murein-units-tetrapeptide-corsslinked-tetrapeptide-A2pm-D-ala-middle-of-chain, k = 1e-2)  // Three-disacharide-linked-murein-units-tetrapeptide-crosslinked-tetrapeptide-A2pm-D-ala-one-uncrosslinked-tetrapaptide-middle-of-chain to N-Acetyl-D-glucosamine-anhydrous-N-Acetylmuramyl-tetrapeptide
   }
   EmtA.UniProt = "P0C960"
   EmtA.PDB = "2Y8P"
   protein EntH      // b0597 — entH — ester-bond hydrolase (esterase / nuclease) (EC 3.1.2.-)
   {
      reaction ThreeHydroxybenzoylCoA_Hydrolysis(3-hydroxybenzoyl-CoA + H2O -> 3-Hydroxybenzoate + Coenzyme-A, k = 1e-2)  // 3-hydroxybenzoyl-CoA hydrolysis
   }
   EntH.UniProt = "P0A8Y8"
   EntH.PDB = "1VH9"
   protein EptB      // b3546 — eptB — kinase / phosphotransferase (EC 2.7.8.42)
   {
      reaction KDO2LipidA_One2DiacylSnGlycerolDihexadec9EnoylNC161_Conversion(out.KDO-2-lipid-A + out.Phosphatidylethanolamine-dihexadec-9enoyl-n-C16-1 -> out.1-2-Diacyl-sn-glycerol-dihexadec-9-enoyl-n-C16-1 + out.Phosphoethanolamine-KDO-2-lipid-A, k = 1e-2)  // KDO-2-lipid-A to 1-2-Diacyl-sn-glycerol-dihexadec-9-enoyl-n-C16-1
      reaction KDO2LipidA_One2DiacylSnGlycerolDioctadec11EnoylNC181_Conversion(out.KDO-2-lipid-A + out.Phosphatidylethanolamine-dioctadec-11-enoyl-n-C18-1 -> out.1-2-Diacyl-sn-glycerol-dioctadec-11-enoyl-n-C18-1 + out.Phosphoethanolamine-KDO-2-lipid-A, k = 1e-2)  // KDO-2-lipid-A to 1-2-Diacyl-sn-glycerol-dioctadec-11-enoyl-n-C18-1
   }
   EptB.UniProt = "P37661"
   protein ErfK      // b1990 — erfK — enzyme
   {
      reaction TwoLinkedDisacharideTetrapeptideAndTripeptideMureinUnitsUncr_Hydrolysis(out.H2O + out.Two-linked-disacharide-tetrapeptide-and-tripeptide-murein-units-uncrosslinked-middle-of-chain -> out.D-alanine + out.Two-linked-disacharide-tripeptide-murein-units-uncrosslinked-middle-of-chain, k = 1e-2)  // EC 3.4.17.13 · Two-linked-disacharide-tetrapeptide-and-tripeptide-murein-units-uncrosslinked-middle-of-chain hydrolysis
      reaction TwoDisacharideLinkedMureinUnitsPentapeptideCrosslinkedTetrap_Hydrolysis_3(out.H2O + out.Two-disacharide-linked-murein-units-pentapeptide-crosslinked-tetrapeptide-A2pm-D-ala-middle-of-chain -> out.D-Alanyl-D-alanine + out.Two-disacharide-linked-murein-units-tripeptide-crosslinked-tetrapeptide-A2pm-D-ala-middle-of-chain, k = 1e-2)  // EC 3.4.17.13 · Two-disacharide-linked-murein-units-pentapeptide-crosslinked-tetrapeptide-A2pm-D-ala-middle-of-chain hydrolysis
      reaction TwoLinkedDisacharidePentapeptideMureinUnitsUncrosslinkedMidd_Hydrolysis_2(out.H2O + out.Two-linked-disacharide-pentapeptide-murein-units-uncrosslinked-middle-of-chain -> out.D-Alanyl-D-alanine + out.Two-linked-disacharide-pentapeptide-and-tripeptide-murein-units-uncrosslinked-middle-of-chain, k = 1e-2)  // EC 3.4.17.13 · Two-linked-disacharide-pentapeptide-murein-units-uncrosslinked-middle-of-chain hydrolysis
      reaction TwoDisacharideLinkedMureinUnitsPentapeptideCorsslinkedTripep_Hydrolysis(out.H2O + out.Two-disacharide-linked-murein-units-pentapeptide-corsslinked-tripeptide-A2pm-A2pm-middle-of-chain -> out.D-Alanyl-D-alanine + out.Two-disacharide-linked-murein-units-tripeptide-crosslinked-tripeptide-A2pm-A2pm-middle-of-chain, k = 1e-2)  // EC 3.4.17.13 · Two-disacharide-linked-murein-units-pentapeptide-corsslinked-tripeptide-A2pm-A2pm-middle-of-chain hydrolysis
      reaction TwoLinkedDisacharideTetrapeptideMureinUnitsUncrosslinkedMidd_Hydrolysis(out.H2O + out.Two-linked-disacharide-tetrapeptide-murein-units-uncrosslinked-middle-of-chain -> out.D-alanine + out.Two-linked-disacharide-tetrapeptide-and-tripeptide-murein-units-uncrosslinked-middle-of-chain, k = 1e-2)  // EC 3.4.17.13 · Two-linked-disacharide-tetrapeptide-murein-units-uncrosslinked-middle-of-chain hydrolysis
   }
   ErfK.UniProt = "P39176"
   protein EutB      // b2441 — eutB — carbon-nitrogen lyase (EC 4.3.1.7)
   {
      reaction Ethanolamine_Acetaldehyde_Conversion(Ethanolamine -> acetaldehyde + Ammonium, k = 1e-2)  // EC 4.3.1.7 · Ethanolamine to acetaldehyde
   }
   EutB.UniProt = "P0AEJ6"
   EutB.PDB = "3ABO"
   protein EutC      // b2440 — eutC — carbon-nitrogen lyase (EC 4.3.1.7)
   {
      reaction EutC_ec(Ethanolamine -> acetaldehyde + Ammonium, k = 1e-2)  // EC 4.3.1.7 · src: EC-inferred
   }
   EutC.UniProt = "P19636"
   EutC.PDB = "3ABO"
   protein FabA      // b0954 — fabA — carbon-oxygen lyase (hydratase / dehydratase) (EC 4.2.1.59; 5.3.3.14)
   {
      reaction TransDec2EnoylAcylCarrierProtein_CisDec3EnoylAcylCarrierProteinNC101_Conversion(Trans-Dec-2-enoyl-acyl-carrier-protein -> Cis-dec-3-enoyl-acyl-carrier-protein-n-C10-1, k = 1e-2, kr = 1e-2)  // Trans-Dec-2-enoyl-acyl-carrier-protein to Cis-dec-3-enoyl-acyl-carrier-protein-n-C10-1
      reaction R3HydroxyoctanoylAcylCarrierProtein_TransOct2EnoylAcylCarrierProtein_Conversion(R-3-Hydroxyoctanoyl-acyl-carrier-protein -> H2O + Trans-Oct-2-enoyl-acyl-carrier-protein, k = 1e-2)  // EC 2.3.1.85 · R-3-Hydroxyoctanoyl-acyl-carrier-protein to Trans-Oct-2-enoyl-acyl-carrier-protein
      reaction R3HydroxydodecanoylAcylCarrierProtein_TransDodec2EnoylAcylCarrierProtein_Conversion(R-3-Hydroxydodecanoyl-acyl-carrier-protein -> H2O + Trans-Dodec-2-enoyl-acyl-carrier-protein, k = 1e-2)  // EC 2.3.1.85 · R-3-Hydroxydodecanoyl-acyl-carrier-protein to Trans-Dodec-2-enoyl-acyl-carrier-protein
      reaction R3HydroxyCisPalm9EoylAcylCarrierProtein_Trans3Cis9PalmitoleoylAcylCarrierProtein_Conversion(R-3-hydroxy-cis-palm-9-eoyl-acyl-carrier-protein -> H2O + Trans-3-cis-9-palmitoleoyl-acyl-carrier-protein, k = 1e-2)  // EC 4.2.1.61 · R-3-hydroxy-cis-palm-9-eoyl-acyl-carrier-protein to Trans-3-cis-9-palmitoleoyl-acyl-carrier-protein
      reaction R3HydroxyCisDodec5EnoylAcylCarrierProtein_Trans3Cis5DodecenoylAcylCarrierProtein_Conversion(R-3-hydroxy-cis-dodec-5-enoyl-acyl-carrier-protein -> H2O + Trans-3-cis-5-dodecenoyl-acyl-carrier-protein, k = 1e-2)  // EC 4.2.1.61 · R-3-hydroxy-cis-dodec-5-enoyl-acyl-carrier-protein to Trans-3-cis-5-dodecenoyl-acyl-carrier-protein
      reaction R3HydroxyCisVacc11EnoylAcylCarrierProtein_Trans3Cis11VacceoylAcylCarrierProtein_Conversion(R-3-hydroxy-cis-vacc-11-enoyl-acyl-carrier-protein -> H2O + Trans-3-cis-11-vacceoyl-acyl-carrier-protein, k = 1e-2)  // EC 4.2.1.61 · R-3-hydroxy-cis-vacc-11-enoyl-acyl-carrier-protein to Trans-3-cis-11-vacceoyl-acyl-carrier-protein
      reaction R3HydroxyCisMyristol7EoylAcylCarrierProtein_Trans3Cis7MyristoleoylAcylCarrierProtein_Conversion(R-3-hydroxy-cis-myristol-7-eoyl-acyl-carrier-protein -> H2O + Trans-3-cis-7-myristoleoyl-acyl-carrier-protein, k = 1e-2)  // EC 4.2.1.61 · R-3-hydroxy-cis-myristol-7-eoyl-acyl-carrier-protein to Trans-3-cis-7-myristoleoyl-acyl-carrier-protein
      reaction ThreeR3HydroxyacylAcylCarrierProtein_But2EnoylAcylCarrierProtein_Conversion(3R-3-Hydroxyacyl-acyl-carrier-protein -> But-2-enoyl-acyl-carrier-protein + H2O, k = 1e-2)  // EC 4.2.1.58 · 3R-3-Hydroxyacyl-acyl-carrier-protein to But-2-enoyl-acyl-carrier-protein
      reaction R3HydroxyhexanoylAcylCarrierProtein_TransHex2EnoylAcylCarrierProtein_Conversion(R-3-Hydroxyhexanoyl-acyl-carrier-protein -> H2O + Trans-Hex-2-enoyl-acyl-carrier-protein, k = 1e-2)  // EC 2.3.1.85 · R-3-Hydroxyhexanoyl-acyl-carrier-protein to Trans-Hex-2-enoyl-acyl-carrier-protein
      reaction R3HydroxydecanoylAcylCarrierProtein_TransDec2EnoylAcylCarrierProtein_Conversion(R-3-Hydroxydecanoyl-acyl-carrier-protein -> H2O + Trans-Dec-2-enoyl-acyl-carrier-protein, k = 1e-2)  // EC 2.3.1.85 · R-3-Hydroxydecanoyl-acyl-carrier-protein to Trans-Dec-2-enoyl-acyl-carrier-protein
      reaction R3HydroxytetradecanoylAcylCarrierProtein_TransTetradec2EnoylAcylCarrierProtein_Conversion(R-3-Hydroxytetradecanoyl-acyl-carrier-protein -> H2O + Trans-Tetradec-2-enoyl-acyl-carrier-protein, k = 1e-2)  // EC 2.3.1.85 · R-3-Hydroxytetradecanoyl-acyl-carrier-protein to Trans-Tetradec-2-enoyl-acyl-carrier-protein
      reaction R3HydroxypalmitoylAcylCarrierProtein_TransHexadec2EnoylAcylCarrierProtein_Conversion(R-3-hydroxypalmitoyl-acyl-carrier-protein -> H2O + Trans-Hexadec-2-enoyl-acyl-carrier-protein, k = 1e-2)  // EC 2.3.1.85 · R-3-hydroxypalmitoyl-acyl-carrier-protein to Trans-Hexadec-2-enoyl-acyl-carrier-protein
      reaction R3HydroxyoctadecanoylAcylCarrierProtein_TransOctadec2EnoylAcylCarrierProtein_Conversion(R-3-Hydroxyoctadecanoyl-acyl-carrier-protein -> H2O + Trans-octadec-2-enoyl-acyl-carrier-protein, k = 1e-2)  // EC 4.2.1.61 · R-3-Hydroxyoctadecanoyl-acyl-carrier-protein to Trans-octadec-2-enoyl-acyl-carrier-protein
   }
   FabA.UniProt = "P0A6Q3"
   FabA.PDB = "1MKA"
   protein FabB      // b2323 — fabB — acyltransferase (EC 2.3.1.41)
   {
      reaction AcetylACP_AcetoacetylACP_Conversion(acetyl-ACP + H+ + Malonyl-acyl-carrier-protein -> Acyl-carrier-protein + acetoacetyl-ACP + CO2, k = 1e-2)  // EC 2.3.1.180 · acetyl-ACP to acetoacetyl-ACP
      reaction MalonylAcylCarrierProtein_AcetylACP_Conversion(H+ + Malonyl-acyl-carrier-protein -> acetyl-ACP + CO2, k = 1e-2)  // Malonyl-acyl-carrier-protein to acetyl-ACP
      reaction MalonylAcylCarrierProtein_ThreeOxoCisPalm9EoylAcylCarrierProtein_Conversion(H+ + Malonyl-acyl-carrier-protein + Cis-tetradec-7-enoyl-acyl-carrier-protein-n-C14-1 -> 3-oxo-cis-palm-9-eoyl-acyl-carrier-protein + Acyl-carrier-protein + CO2, k = 1e-2)  // EC 2.3.1.41 · Malonyl-acyl-carrier-protein to 3-oxo-cis-palm-9-eoyl-acyl-carrier-protein
      reaction CisDodec5EnoylAcylCarrierProteinNC121_ThreeOxoCisMyristol7EoylAcylCarrierProtein_Conversion(Cis-dodec-5-enoyl-acyl-carrier-protein-n-C12-1 + H+ + Malonyl-acyl-carrier-protein -> 3-oxo-cis-myristol-7-eoyl-acyl-carrier-protein + Acyl-carrier-protein + CO2, k = 1e-2)  // EC 2.3.1.41 · Cis-dodec-5-enoyl-acyl-carrier-protein-n-C12-1 to 3-oxo-cis-myristol-7-eoyl-acyl-carrier-protein
      reaction DodecanoylACPNC120ACP_ThreeOxotetradecanoylAcylCarrierProtein_Conversion(Dodecanoyl-ACP-n-C12-0ACP + H+ + Malonyl-acyl-carrier-protein -> 3-Oxotetradecanoyl-acyl-carrier-protein + Acyl-carrier-protein + CO2, k = 1e-2)  // EC 2.3.1.86 · Dodecanoyl-ACP-n-C12-0ACP to 3-Oxotetradecanoyl-acyl-carrier-protein
      reaction ButyrylACPNC40ACP_ThreeOxohexanoylAcylCarrierProtein_Conversion(Butyryl-ACP-n-C4-0ACP + H+ + Malonyl-acyl-carrier-protein -> 3-Oxohexanoyl-acyl-carrier-protein + Acyl-carrier-protein + CO2, k = 1e-2)  // EC 2.3.1.86 · Butyryl-ACP-n-C4-0ACP to 3-Oxohexanoyl-acyl-carrier-protein
      reaction MalonylAcylCarrierProtein_ThreeOxohexadecanoylAcylCarrierProtein_Conversion(H+ + Malonyl-acyl-carrier-protein + Myristoyl-ACP-n-C14-0ACP -> 3-Oxohexadecanoyl-acyl-carrier-protein + Acyl-carrier-protein + CO2, k = 1e-2)  // EC 2.3.1.86 · Malonyl-acyl-carrier-protein to 3-Oxohexadecanoyl-acyl-carrier-protein
      reaction CisDec3EnoylAcylCarrierProteinNC101_ThreeOxoCisDodec5EnoylAcylCarrierProtein_Conversion(Cis-dec-3-enoyl-acyl-carrier-protein-n-C10-1 + H+ + Malonyl-acyl-carrier-protein -> 3-oxo-cis-dodec-5-enoyl-acyl-carrier-protein + Acyl-carrier-protein + CO2, k = 1e-2)  // EC 2.3.1.41 · Cis-dec-3-enoyl-acyl-carrier-protein-n-C10-1 to 3-oxo-cis-dodec-5-enoyl-acyl-carrier-protein
      reaction HexanoylACPNC60ACP_ThreeOxooctanoylAcylCarrierProtein_Conversion(H+ + Hexanoyl-ACP-n-C6-0ACP + Malonyl-acyl-carrier-protein -> 3-Oxooctanoyl-acyl-carrier-protein + Acyl-carrier-protein + CO2, k = 1e-2)  // EC 2.3.1.86 · Hexanoyl-ACP-n-C6-0ACP to 3-Oxooctanoyl-acyl-carrier-protein
      reaction MalonylAcylCarrierProtein_ThreeOxodecanoylAcylCarrierProtein_Conversion(H+ + Malonyl-acyl-carrier-protein + Octanoyl-ACP-n-C8-0ACP -> 3-Oxodecanoyl-acyl-carrier-protein + Acyl-carrier-protein + CO2, k = 1e-2)  // EC 2.3.1.86 · Malonyl-acyl-carrier-protein to 3-Oxodecanoyl-acyl-carrier-protein
      reaction DecanoylACPNC100ACP_ThreeOxododecanoylAcylCarrierProtein_Conversion(Decanoyl-ACP-n-C10-0ACP + H+ + Malonyl-acyl-carrier-protein -> 3-Oxododecanoyl-acyl-carrier-protein + Acyl-carrier-protein + CO2, k = 1e-2)  // EC 2.3.1.86 · Decanoyl-ACP-n-C10-0ACP to 3-Oxododecanoyl-acyl-carrier-protein
      reaction MalonylAcylCarrierProtein_ThreeOxooctadecanoylAcylCarrierProtein_Conversion(H+ + Malonyl-acyl-carrier-protein + Palmitoyl-ACP-n-C16-0ACP -> 3-Oxooctadecanoyl-acyl-carrier-protein + Acyl-carrier-protein + CO2, k = 1e-2)  // EC 2.3.1.41 · Malonyl-acyl-carrier-protein to 3-Oxooctadecanoyl-acyl-carrier-protein
      reaction GlutarylAcylCarrierProteinMethylEster_ThreeOxoPimeloylAcylCarrierProteinMethylEster_Conversion(Glutaryl-acyl-carrier-protein-methyl-ester + H+ + Malonyl-acyl-carrier-protein -> Acyl-carrier-protein + CO2 + 3-Oxo-pimeloyl-acyl-carrier-protein-methyl-ester, k = 1e-2)  // Glutaryl-acyl-carrier-protein-methyl-ester to 3-Oxo-pimeloyl-acyl-carrier-protein-methyl-ester
   }
   FabB.UniProt = "P0A953"
   FabB.PDB = "1DD8"
   protein FabF      // b1095 — fabF — acyltransferase (EC 2.3.1.179)
   {
      reaction AcetylACP_AcetoacetylACP_Conversion(acetyl-ACP + H+ + Malonyl-acyl-carrier-protein -> Acyl-carrier-protein + acetoacetyl-ACP + CO2, k = 1e-2)  // EC 2.3.1.180 · acetyl-ACP to acetoacetyl-ACP
      reaction CisHexadec9EnoylAcylCarrierProteinNC161_ThreeOxoCisVacc11EnoylAcylCarrierProtein_Conversion(H+ + Cis-hexadec-9-enoyl-acyl-carrier-protein-n-C16-1 + Malonyl-acyl-carrier-protein -> 3-oxo-cis-vacc-11-enoyl-acyl-carrier-protein + Acyl-carrier-protein + CO2, k = 1e-2)  // EC 2.3.1.179 · Cis-hexadec-9-enoyl-acyl-carrier-protein-n-C16-1 to 3-oxo-cis-vacc-11-enoyl-acyl-carrier-protein
      reaction DodecanoylACPNC120ACP_ThreeOxotetradecanoylAcylCarrierProtein_Conversion(Dodecanoyl-ACP-n-C12-0ACP + H+ + Malonyl-acyl-carrier-protein -> 3-Oxotetradecanoyl-acyl-carrier-protein + Acyl-carrier-protein + CO2, k = 1e-2)  // EC 2.3.1.86 · Dodecanoyl-ACP-n-C12-0ACP to 3-Oxotetradecanoyl-acyl-carrier-protein
      reaction ButyrylACPNC40ACP_ThreeOxohexanoylAcylCarrierProtein_Conversion(Butyryl-ACP-n-C4-0ACP + H+ + Malonyl-acyl-carrier-protein -> 3-Oxohexanoyl-acyl-carrier-protein + Acyl-carrier-protein + CO2, k = 1e-2)  // EC 2.3.1.86 · Butyryl-ACP-n-C4-0ACP to 3-Oxohexanoyl-acyl-carrier-protein
      reaction MalonylAcylCarrierProtein_ThreeOxohexadecanoylAcylCarrierProtein_Conversion(H+ + Malonyl-acyl-carrier-protein + Myristoyl-ACP-n-C14-0ACP -> 3-Oxohexadecanoyl-acyl-carrier-protein + Acyl-carrier-protein + CO2, k = 1e-2)  // EC 2.3.1.86 · Malonyl-acyl-carrier-protein to 3-Oxohexadecanoyl-acyl-carrier-protein
      reaction HexanoylACPNC60ACP_ThreeOxooctanoylAcylCarrierProtein_Conversion(H+ + Hexanoyl-ACP-n-C6-0ACP + Malonyl-acyl-carrier-protein -> 3-Oxooctanoyl-acyl-carrier-protein + Acyl-carrier-protein + CO2, k = 1e-2)  // EC 2.3.1.86 · Hexanoyl-ACP-n-C6-0ACP to 3-Oxooctanoyl-acyl-carrier-protein
      reaction MalonylAcylCarrierProtein_ThreeOxodecanoylAcylCarrierProtein_Conversion(H+ + Malonyl-acyl-carrier-protein + Octanoyl-ACP-n-C8-0ACP -> 3-Oxodecanoyl-acyl-carrier-protein + Acyl-carrier-protein + CO2, k = 1e-2)  // EC 2.3.1.86 · Malonyl-acyl-carrier-protein to 3-Oxodecanoyl-acyl-carrier-protein
      reaction DecanoylACPNC100ACP_ThreeOxododecanoylAcylCarrierProtein_Conversion(Decanoyl-ACP-n-C10-0ACP + H+ + Malonyl-acyl-carrier-protein -> 3-Oxododecanoyl-acyl-carrier-protein + Acyl-carrier-protein + CO2, k = 1e-2)  // EC 2.3.1.86 · Decanoyl-ACP-n-C10-0ACP to 3-Oxododecanoyl-acyl-carrier-protein
      reaction MalonylAcylCarrierProtein_ThreeOxooctadecanoylAcylCarrierProtein_Conversion(H+ + Malonyl-acyl-carrier-protein + Palmitoyl-ACP-n-C16-0ACP -> 3-Oxooctadecanoyl-acyl-carrier-protein + Acyl-carrier-protein + CO2, k = 1e-2)  // EC 2.3.1.41 · Malonyl-acyl-carrier-protein to 3-Oxooctadecanoyl-acyl-carrier-protein
   }
   FabF.UniProt = "P0AAI5"
   FabF.PDB = "1B3N"
   protein FabG      // b1093 — fabG — dehydrogenase/reductase acting on CH-OH donors (EC 1.1.1.100)
   {
      reaction ThreeOxoCisDodec5EnoylAcylCarrierProtein_R3HydroxyCisDodec5EnoylAcylCarrierProtein_Conversion(3-oxo-cis-dodec-5-enoyl-acyl-carrier-protein + H+ + NADPH -> R-3-hydroxy-cis-dodec-5-enoyl-acyl-carrier-protein + NADP, k = 1e-2)  // EC 1.1.1.100 · 3-oxo-cis-dodec-5-enoyl-acyl-carrier-protein to R-3-hydroxy-cis-dodec-5-enoyl-acyl-carrier-protein
      reaction ThreeOxododecanoylAcylCarrierProtein_R3HydroxydodecanoylAcylCarrierProtein_Conversion(3-Oxododecanoyl-acyl-carrier-protein + H+ + NADPH -> R-3-Hydroxydodecanoyl-acyl-carrier-protein + NADP, k = 1e-2, kr = 1e-2)  // EC 2.3.1.86 · 3-Oxododecanoyl-acyl-carrier-protein to R-3-Hydroxydodecanoyl-acyl-carrier-protein
      reaction ThreeOxoCisVacc11EnoylAcylCarrierProtein_R3HydroxyCisVacc11EnoylAcylCarrierProtein_Conversion(3-oxo-cis-vacc-11-enoyl-acyl-carrier-protein + H+ + NADPH -> R-3-hydroxy-cis-vacc-11-enoyl-acyl-carrier-protein + NADP, k = 1e-2)  // EC 1.1.1.100 · 3-oxo-cis-vacc-11-enoyl-acyl-carrier-protein to R-3-hydroxy-cis-vacc-11-enoyl-acyl-carrier-protein
      reaction ThreeOxotetradecanoylAcylCarrierProtein_R3HydroxytetradecanoylAcylCarrierProtein_Conversion(3-Oxotetradecanoyl-acyl-carrier-protein + H+ + NADPH -> R-3-Hydroxytetradecanoyl-acyl-carrier-protein + NADP, k = 1e-2, kr = 1e-2)  // EC 2.3.1.86 · 3-Oxotetradecanoyl-acyl-carrier-protein to R-3-Hydroxytetradecanoyl-acyl-carrier-protein
      reaction ThreeOxohexadecanoylAcylCarrierProtein_R3HydroxypalmitoylAcylCarrierProtein_Conversion(3-Oxohexadecanoyl-acyl-carrier-protein + H+ + NADPH -> R-3-hydroxypalmitoyl-acyl-carrier-protein + NADP, k = 1e-2, kr = 1e-2)  // EC 2.3.1.86 · 3-Oxohexadecanoyl-acyl-carrier-protein to R-3-hydroxypalmitoyl-acyl-carrier-protein
      reaction ThreeOxoCisMyristol7EoylAcylCarrierProtein_R3HydroxyCisMyristol7EoylAcylCarrierProtein_Conversion(3-oxo-cis-myristol-7-eoyl-acyl-carrier-protein + H+ + NADPH -> R-3-hydroxy-cis-myristol-7-eoyl-acyl-carrier-protein + NADP, k = 1e-2)  // EC 1.1.1.100 · 3-oxo-cis-myristol-7-eoyl-acyl-carrier-protein to R-3-hydroxy-cis-myristol-7-eoyl-acyl-carrier-protein
      reaction ThreeOxoCisPalm9EoylAcylCarrierProtein_R3HydroxyCisPalm9EoylAcylCarrierProtein_Conversion(3-oxo-cis-palm-9-eoyl-acyl-carrier-protein + H+ + NADPH -> R-3-hydroxy-cis-palm-9-eoyl-acyl-carrier-protein + NADP, k = 1e-2)  // EC 1.1.1.100 · 3-oxo-cis-palm-9-eoyl-acyl-carrier-protein to R-3-hydroxy-cis-palm-9-eoyl-acyl-carrier-protein
      reaction ThreeOxohexanoylAcylCarrierProtein_R3HydroxyhexanoylAcylCarrierProtein_Conversion(3-Oxohexanoyl-acyl-carrier-protein + H+ + NADPH -> R-3-Hydroxyhexanoyl-acyl-carrier-protein + NADP, k = 1e-2, kr = 1e-2)  // EC 2.3.1.86 · 3-Oxohexanoyl-acyl-carrier-protein to R-3-Hydroxyhexanoyl-acyl-carrier-protein
      reaction ThreeOxooctanoylAcylCarrierProtein_R3HydroxyoctanoylAcylCarrierProtein_Conversion(3-Oxooctanoyl-acyl-carrier-protein + H+ + NADPH -> R-3-Hydroxyoctanoyl-acyl-carrier-protein + NADP, k = 1e-2, kr = 1e-2)  // EC 2.3.1.86 · 3-Oxooctanoyl-acyl-carrier-protein to R-3-Hydroxyoctanoyl-acyl-carrier-protein
      reaction AcetoacetylACP_ThreeR3HydroxyacylAcylCarrierProtein_Conversion(acetoacetyl-ACP + H+ + NADPH -> 3R-3-Hydroxyacyl-acyl-carrier-protein + NADP, k = 1e-2, kr = 1e-2)  // EC 1.1.1.100 · acetoacetyl-ACP to 3R-3-Hydroxyacyl-acyl-carrier-protein
      reaction ThreeOxodecanoylAcylCarrierProtein_R3HydroxydecanoylAcylCarrierProtein_Conversion(3-Oxodecanoyl-acyl-carrier-protein + H+ + NADPH -> R-3-Hydroxydecanoyl-acyl-carrier-protein + NADP, k = 1e-2, kr = 1e-2)  // EC 2.3.1.86 · 3-Oxodecanoyl-acyl-carrier-protein to R-3-Hydroxydecanoyl-acyl-carrier-protein
      reaction ThreeOxooctadecanoylAcylCarrierProtein_R3HydroxyoctadecanoylAcylCarrierProtein_Conversion(3-Oxooctadecanoyl-acyl-carrier-protein + H+ + NADPH -> R-3-Hydroxyoctadecanoyl-acyl-carrier-protein + NADP, k = 1e-2, kr = 1e-2)  // EC 1.1.1.100 · 3-Oxooctadecanoyl-acyl-carrier-protein to R-3-Hydroxyoctadecanoyl-acyl-carrier-protein
      reaction ThreeOxoGlutarylAcylCarrierProteinMethylEster_ThreeHydroxyglutarylAcylCarrierProteinMethylEster_Conversion(H+ + NADPH + 3-Oxo-glutaryl-acyl-carrier-protein-methyl-ester -> 3-Hydroxyglutaryl-acyl-carrier-protein-methyl-ester + NADP, k = 1e-2)  // 3-Oxo-glutaryl-acyl-carrier-protein-methyl-ester to 3-Hydroxyglutaryl-acyl-carrier-protein-methyl-ester
      reaction ThreeOxoPimeloylAcylCarrierProteinMethylEster_ThreeHydroxypimeloylAcylCarrierProteinMethylEster_Conversion(H+ + NADPH + 3-Oxo-pimeloyl-acyl-carrier-protein-methyl-ester -> 3-Hydroxypimeloyl-acyl-carrier-protein-methyl-ester + NADP, k = 1e-2)  // 3-Oxo-pimeloyl-acyl-carrier-protein-methyl-ester to 3-Hydroxypimeloyl-acyl-carrier-protein-methyl-ester
   }
   FabG.UniProt = "P0AEK2"
   FabG.PDB = "1I01"
   protein FabI      // b1288 — fabI — oxidoreductase (EC 1.3.1.9)
   {
      reaction Trans3Cis7MyristoleoylAcylCarrierProtein_CisTetradec7EnoylAcylCarrierProteinNC141_Conversion(H+ + NADPH + Trans-3-cis-7-myristoleoyl-acyl-carrier-protein -> NADP + Cis-tetradec-7-enoyl-acyl-carrier-protein-n-C14-1, k = 1e-2)  // EC 1.3.1.10 · Trans-3-cis-7-myristoleoyl-acyl-carrier-protein to Cis-tetradec-7-enoyl-acyl-carrier-protein-n-C14-1
      reaction Trans3Cis9PalmitoleoylAcylCarrierProtein_CisHexadec9EnoylAcylCarrierProteinNC161_Conversion(H+ + NADH + Trans-3-cis-9-palmitoleoyl-acyl-carrier-protein -> Cis-hexadec-9-enoyl-acyl-carrier-protein-n-C16-1 + NAD, k = 1e-2)  // EC 1.3.1.9 · Trans-3-cis-9-palmitoleoyl-acyl-carrier-protein to Cis-hexadec-9-enoyl-acyl-carrier-protein-n-C16-1
      reaction Trans3Cis7MyristoleoylAcylCarrierProtein_CisTetradec7EnoylAcylCarrierProteinNC141_Conversion_2(H+ + NADH + Trans-3-cis-7-myristoleoyl-acyl-carrier-protein -> NAD + Cis-tetradec-7-enoyl-acyl-carrier-protein-n-C14-1, k = 1e-2)  // EC 1.3.1.9 · Trans-3-cis-7-myristoleoyl-acyl-carrier-protein to Cis-tetradec-7-enoyl-acyl-carrier-protein-n-C14-1
      reaction Trans3Cis11VacceoylAcylCarrierProtein_CisOctadec11EnoylAcylCarrierProteinNC181_Conversion(H+ + NADH + Trans-3-cis-11-vacceoyl-acyl-carrier-protein -> NAD + Cis-octadec-11-enoyl-acyl-carrier-protein-n-C18-1, k = 1e-2)  // EC 1.3.1.9 · Trans-3-cis-11-vacceoyl-acyl-carrier-protein to Cis-octadec-11-enoyl-acyl-carrier-protein-n-C18-1
      reaction Trans3Cis11VacceoylAcylCarrierProtein_CisOctadec11EnoylAcylCarrierProteinNC181_Conversion_2(H+ + NADPH + Trans-3-cis-11-vacceoyl-acyl-carrier-protein -> NADP + Cis-octadec-11-enoyl-acyl-carrier-protein-n-C18-1, k = 1e-2)  // EC 1.3.1.10 · Trans-3-cis-11-vacceoyl-acyl-carrier-protein to Cis-octadec-11-enoyl-acyl-carrier-protein-n-C18-1
      reaction TransOctadec2EnoylAcylCarrierProtein_OctadecanoylACPNC180ACP_Conversion(H+ + NADH + Trans-octadec-2-enoyl-acyl-carrier-protein -> NAD + Octadecanoyl-ACP-n-C18-0ACP, k = 1e-2)  // EC 1.3.1.9 · Trans-octadec-2-enoyl-acyl-carrier-protein to Octadecanoyl-ACP-n-C18-0ACP
      reaction TransOctadec2EnoylAcylCarrierProtein_OctadecanoylACPNC180ACP_Conversion_2(H+ + NADPH + Trans-octadec-2-enoyl-acyl-carrier-protein -> NADP + Octadecanoyl-ACP-n-C18-0ACP, k = 1e-2)  // EC 1.3.1.10 · Trans-octadec-2-enoyl-acyl-carrier-protein to Octadecanoyl-ACP-n-C18-0ACP
      reaction TransOct2EnoylAcylCarrierProtein_OctanoylACPNC80ACP_Conversion(H+ + NADPH + Trans-Oct-2-enoyl-acyl-carrier-protein -> NADP + Octanoyl-ACP-n-C8-0ACP, k = 1e-2)  // EC 2.3.1.86 · Trans-Oct-2-enoyl-acyl-carrier-protein to Octanoyl-ACP-n-C8-0ACP
      reaction TransDodec2EnoylAcylCarrierProtein_DodecanoylACPNC120ACP_Conversion(H+ + NADPH + Trans-Dodec-2-enoyl-acyl-carrier-protein -> Dodecanoyl-ACP-n-C12-0ACP + NADP, k = 1e-2)  // EC 2.3.1.86 · Trans-Dodec-2-enoyl-acyl-carrier-protein to Dodecanoyl-ACP-n-C12-0ACP
      reaction Trans3Cis5DodecenoylAcylCarrierProtein_CisDodec5EnoylAcylCarrierProteinNC121_Conversion(H+ + NADPH + Trans-3-cis-5-dodecenoyl-acyl-carrier-protein -> Cis-dodec-5-enoyl-acyl-carrier-protein-n-C12-1 + NADP, k = 1e-2)  // EC 1.3.1.10 · Trans-3-cis-5-dodecenoyl-acyl-carrier-protein to Cis-dodec-5-enoyl-acyl-carrier-protein-n-C12-1
      reaction TransTetradec2EnoylAcylCarrierProtein_MyristoylACPNC140ACP_Conversion(H+ + NADH + Trans-Tetradec-2-enoyl-acyl-carrier-protein -> Myristoyl-ACP-n-C14-0ACP + NAD, k = 1e-2)  // Trans-Tetradec-2-enoyl-acyl-carrier-protein to Myristoyl-ACP-n-C14-0ACP
      reaction But2EnoylAcylCarrierProtein_ButyrylACPNC40ACP_Conversion(But-2-enoyl-acyl-carrier-protein + H+ + NADPH -> Butyryl-ACP-n-C4-0ACP + NADP, k = 1e-2)  // EC 2.3.1.86 · But-2-enoyl-acyl-carrier-protein to Butyryl-ACP-n-C4-0ACP
      reaction Trans3Cis9PalmitoleoylAcylCarrierProtein_CisHexadec9EnoylAcylCarrierProteinNC161_Conversion_2(H+ + NADPH + Trans-3-cis-9-palmitoleoyl-acyl-carrier-protein -> Cis-hexadec-9-enoyl-acyl-carrier-protein-n-C16-1 + NADP, k = 1e-2)  // EC 1.3.1.10 · Trans-3-cis-9-palmitoleoyl-acyl-carrier-protein to Cis-hexadec-9-enoyl-acyl-carrier-protein-n-C16-1
      reaction TransHexadec2EnoylAcylCarrierProtein_PalmitoylACPNC160ACP_Conversion(H+ + NADPH + Trans-Hexadec-2-enoyl-acyl-carrier-protein -> NADP + Palmitoyl-ACP-n-C16-0ACP, k = 1e-2)  // EC 1.3.1.10 · Trans-Hexadec-2-enoyl-acyl-carrier-protein to Palmitoyl-ACP-n-C16-0ACP
      reaction TransDec2EnoylAcylCarrierProtein_DecanoylACPNC100ACP_Conversion(H+ + NADPH + Trans-Dec-2-enoyl-acyl-carrier-protein -> Decanoyl-ACP-n-C10-0ACP + NADP, k = 1e-2)  // EC 2.3.1.86 · Trans-Dec-2-enoyl-acyl-carrier-protein to Decanoyl-ACP-n-C10-0ACP
      reaction Trans3Cis5DodecenoylAcylCarrierProtein_CisDodec5EnoylAcylCarrierProteinNC121_Conversion_2(H+ + NADH + Trans-3-cis-5-dodecenoyl-acyl-carrier-protein -> Cis-dodec-5-enoyl-acyl-carrier-protein-n-C12-1 + NAD, k = 1e-2)  // EC 1.3.1.9 · Trans-3-cis-5-dodecenoyl-acyl-carrier-protein to Cis-dodec-5-enoyl-acyl-carrier-protein-n-C12-1
      reaction TransDec2EnoylAcylCarrierProtein_DecanoylACPNC100ACP_Conversion_2(H+ + NADH + Trans-Dec-2-enoyl-acyl-carrier-protein -> Decanoyl-ACP-n-C10-0ACP + NAD, k = 1e-2)  // Trans-Dec-2-enoyl-acyl-carrier-protein to Decanoyl-ACP-n-C10-0ACP
      reaction TransDodec2EnoylAcylCarrierProtein_DodecanoylACPNC120ACP_Conversion_2(H+ + NADH + Trans-Dodec-2-enoyl-acyl-carrier-protein -> Dodecanoyl-ACP-n-C12-0ACP + NAD, k = 1e-2)  // Trans-Dodec-2-enoyl-acyl-carrier-protein to Dodecanoyl-ACP-n-C12-0ACP
      reaction TransHexadec2EnoylAcylCarrierProtein_PalmitoylACPNC160ACP_Conversion_2(H+ + NADH + Trans-Hexadec-2-enoyl-acyl-carrier-protein -> NAD + Palmitoyl-ACP-n-C16-0ACP, k = 1e-2)  // EC 1.3.1.9 · Trans-Hexadec-2-enoyl-acyl-carrier-protein to Palmitoyl-ACP-n-C16-0ACP
      reaction TransTetradec2EnoylAcylCarrierProtein_MyristoylACPNC140ACP_Conversion_2(H+ + NADPH + Trans-Tetradec-2-enoyl-acyl-carrier-protein -> Myristoyl-ACP-n-C14-0ACP + NADP, k = 1e-2)  // EC 2.3.1.86 · Trans-Tetradec-2-enoyl-acyl-carrier-protein to Myristoyl-ACP-n-C14-0ACP
      reaction But2EnoylAcylCarrierProtein_ButyrylACPNC40ACP_Conversion_2(But-2-enoyl-acyl-carrier-protein + H+ + NADH -> Butyryl-ACP-n-C4-0ACP + NAD, k = 1e-2)  // But-2-enoyl-acyl-carrier-protein to Butyryl-ACP-n-C4-0ACP
      reaction TransHex2EnoylAcylCarrierProtein_HexanoylACPNC60ACP_Conversion(H+ + NADPH + Trans-Hex-2-enoyl-acyl-carrier-protein -> Hexanoyl-ACP-n-C6-0ACP + NADP, k = 1e-2)  // EC 2.3.1.86 · Trans-Hex-2-enoyl-acyl-carrier-protein to Hexanoyl-ACP-n-C6-0ACP
      reaction TransHex2EnoylAcylCarrierProtein_HexanoylACPNC60ACP_Conversion_2(H+ + NADH + Trans-Hex-2-enoyl-acyl-carrier-protein -> Hexanoyl-ACP-n-C6-0ACP + NAD, k = 1e-2)  // Trans-Hex-2-enoyl-acyl-carrier-protein to Hexanoyl-ACP-n-C6-0ACP
      reaction TransOct2EnoylAcylCarrierProtein_OctanoylACPNC80ACP_Conversion_2(H+ + NADH + Trans-Oct-2-enoyl-acyl-carrier-protein -> NAD + Octanoyl-ACP-n-C8-0ACP, k = 1e-2)  // Trans-Oct-2-enoyl-acyl-carrier-protein to Octanoyl-ACP-n-C8-0ACP
      reaction EnoylpimeloylAcylCarrierProteinMethylEster_PimeloylAcylCarrierProteinMethylEster_Conversion(Enoylpimeloyl-acyl-carrier-protein-methyl-ester + H+ + NADPH -> NADP + Pimeloyl-acyl-carrier-protein-methyl-ester, k = 1e-2)  // EC 1.3.1.10 · Enoylpimeloyl-acyl-carrier-protein-methyl-ester to Pimeloyl-acyl-carrier-protein-methyl-ester
      reaction EnoylglutarylAcylCarrierProteinMethylEster_GlutarylAcylCarrierProteinMethylEster_Conversion(Enoylglutaryl-acyl-carrier-protein-methyl-ester + H+ + NADPH -> Glutaryl-acyl-carrier-protein-methyl-ester + NADP, k = 1e-2)  // EC 1.3.1.10 · Enoylglutaryl-acyl-carrier-protein-methyl-ester to Glutaryl-acyl-carrier-protein-methyl-ester
   }
   FabI.UniProt = "P0AEK4"
   FabI.PDB = "1C14"
   protein FabZ      // b0180 — fabZ — carbon-oxygen lyase (hydratase / dehydratase) (EC 4.2.1.59)
   {
      reaction R3HydroxyoctanoylAcylCarrierProtein_TransOct2EnoylAcylCarrierProtein_Conversion(R-3-Hydroxyoctanoyl-acyl-carrier-protein -> H2O + Trans-Oct-2-enoyl-acyl-carrier-protein, k = 1e-2)  // EC 2.3.1.85 · R-3-Hydroxyoctanoyl-acyl-carrier-protein to Trans-Oct-2-enoyl-acyl-carrier-protein
      reaction R3HydroxydodecanoylAcylCarrierProtein_TransDodec2EnoylAcylCarrierProtein_Conversion(R-3-Hydroxydodecanoyl-acyl-carrier-protein -> H2O + Trans-Dodec-2-enoyl-acyl-carrier-protein, k = 1e-2)  // EC 2.3.1.85 · R-3-Hydroxydodecanoyl-acyl-carrier-protein to Trans-Dodec-2-enoyl-acyl-carrier-protein
      reaction R3HydroxyCisPalm9EoylAcylCarrierProtein_Trans3Cis9PalmitoleoylAcylCarrierProtein_Conversion(R-3-hydroxy-cis-palm-9-eoyl-acyl-carrier-protein -> H2O + Trans-3-cis-9-palmitoleoyl-acyl-carrier-protein, k = 1e-2)  // EC 4.2.1.61 · R-3-hydroxy-cis-palm-9-eoyl-acyl-carrier-protein to Trans-3-cis-9-palmitoleoyl-acyl-carrier-protein
      reaction R3HydroxyCisDodec5EnoylAcylCarrierProtein_Trans3Cis5DodecenoylAcylCarrierProtein_Conversion(R-3-hydroxy-cis-dodec-5-enoyl-acyl-carrier-protein -> H2O + Trans-3-cis-5-dodecenoyl-acyl-carrier-protein, k = 1e-2)  // EC 4.2.1.61 · R-3-hydroxy-cis-dodec-5-enoyl-acyl-carrier-protein to Trans-3-cis-5-dodecenoyl-acyl-carrier-protein
      reaction R3HydroxyCisVacc11EnoylAcylCarrierProtein_Trans3Cis11VacceoylAcylCarrierProtein_Conversion(R-3-hydroxy-cis-vacc-11-enoyl-acyl-carrier-protein -> H2O + Trans-3-cis-11-vacceoyl-acyl-carrier-protein, k = 1e-2)  // EC 4.2.1.61 · R-3-hydroxy-cis-vacc-11-enoyl-acyl-carrier-protein to Trans-3-cis-11-vacceoyl-acyl-carrier-protein
      reaction R3HydroxyCisMyristol7EoylAcylCarrierProtein_Trans3Cis7MyristoleoylAcylCarrierProtein_Conversion(R-3-hydroxy-cis-myristol-7-eoyl-acyl-carrier-protein -> H2O + Trans-3-cis-7-myristoleoyl-acyl-carrier-protein, k = 1e-2)  // EC 4.2.1.61 · R-3-hydroxy-cis-myristol-7-eoyl-acyl-carrier-protein to Trans-3-cis-7-myristoleoyl-acyl-carrier-protein
      reaction ThreeR3HydroxyacylAcylCarrierProtein_But2EnoylAcylCarrierProtein_Conversion(3R-3-Hydroxyacyl-acyl-carrier-protein -> But-2-enoyl-acyl-carrier-protein + H2O, k = 1e-2)  // EC 4.2.1.58 · 3R-3-Hydroxyacyl-acyl-carrier-protein to But-2-enoyl-acyl-carrier-protein
      reaction R3HydroxyhexanoylAcylCarrierProtein_TransHex2EnoylAcylCarrierProtein_Conversion(R-3-Hydroxyhexanoyl-acyl-carrier-protein -> H2O + Trans-Hex-2-enoyl-acyl-carrier-protein, k = 1e-2)  // EC 2.3.1.85 · R-3-Hydroxyhexanoyl-acyl-carrier-protein to Trans-Hex-2-enoyl-acyl-carrier-protein
      reaction R3HydroxydecanoylAcylCarrierProtein_TransDec2EnoylAcylCarrierProtein_Conversion(R-3-Hydroxydecanoyl-acyl-carrier-protein -> H2O + Trans-Dec-2-enoyl-acyl-carrier-protein, k = 1e-2)  // EC 2.3.1.85 · R-3-Hydroxydecanoyl-acyl-carrier-protein to Trans-Dec-2-enoyl-acyl-carrier-protein
      reaction R3HydroxytetradecanoylAcylCarrierProtein_TransTetradec2EnoylAcylCarrierProtein_Conversion(R-3-Hydroxytetradecanoyl-acyl-carrier-protein -> H2O + Trans-Tetradec-2-enoyl-acyl-carrier-protein, k = 1e-2)  // EC 2.3.1.85 · R-3-Hydroxytetradecanoyl-acyl-carrier-protein to Trans-Tetradec-2-enoyl-acyl-carrier-protein
      reaction R3HydroxypalmitoylAcylCarrierProtein_TransHexadec2EnoylAcylCarrierProtein_Conversion(R-3-hydroxypalmitoyl-acyl-carrier-protein -> H2O + Trans-Hexadec-2-enoyl-acyl-carrier-protein, k = 1e-2)  // EC 2.3.1.85 · R-3-hydroxypalmitoyl-acyl-carrier-protein to Trans-Hexadec-2-enoyl-acyl-carrier-protein
      reaction R3HydroxyoctadecanoylAcylCarrierProtein_TransOctadec2EnoylAcylCarrierProtein_Conversion(R-3-Hydroxyoctadecanoyl-acyl-carrier-protein -> H2O + Trans-octadec-2-enoyl-acyl-carrier-protein, k = 1e-2)  // EC 4.2.1.61 · R-3-Hydroxyoctadecanoyl-acyl-carrier-protein to Trans-octadec-2-enoyl-acyl-carrier-protein
      reaction ThreeHydroxypimeloylAcylCarrierProteinMethylEster_EnoylpimeloylAcylCarrierProteinMethylEster_Conversion(3-Hydroxypimeloyl-acyl-carrier-protein-methyl-ester -> Enoylpimeloyl-acyl-carrier-protein-methyl-ester + H2O, k = 1e-2)  // EC 4.2.1.59 · 3-Hydroxypimeloyl-acyl-carrier-protein-methyl-ester to Enoylpimeloyl-acyl-carrier-protein-methyl-ester
      reaction ThreeHydroxyglutarylAcylCarrierProteinMethylEster_EnoylglutarylAcylCarrierProteinMethylEster_Conversion(3-Hydroxyglutaryl-acyl-carrier-protein-methyl-ester -> Enoylglutaryl-acyl-carrier-protein-methyl-ester + H2O, k = 1e-2)  // EC 4.2.1.59 · 3-Hydroxyglutaryl-acyl-carrier-protein-methyl-ester to Enoylglutaryl-acyl-carrier-protein-methyl-ester
   }
   FabZ.UniProt = "P0A6Q6"
   FabZ.PDB = "6N3P"
   FabZ = 0.58 uM  // seed: model value, the level the wild type reaches by t=1,000; the envelope gate reads it from t=0
   protein FadD      // b1805 — fadD — acid-thiol ligase (EC 6.2.1.3)
   {
      reaction HexadecanoateNC160_PalmitoylCoANC160CoA_Conversion(ATP + Coenzyme-A + out.H+ + out.Hexadecanoate-n-C16-0 -> AMP + H+ + Palmitoyl-CoA-n-C16-0CoA + PPi, k = 1e-2)  // Hexadecanoate-n-C16-0 to Palmitoyl-CoA-n-C16-0CoA
      reaction OctadecanoateNC180_StearoylCoANC180CoA_Conversion(ATP + Coenzyme-A + out.H+ + out.Octadecanoate-n-C18-0 -> AMP + H+ + PPi + Stearoyl-CoA-n-C18-0CoA, k = 1e-2)  // Octadecanoate-n-C18-0 to Stearoyl-CoA-n-C18-0CoA
      reaction OctanoateNC80_OctanoylCoANC80CoA_Conversion(ATP + Coenzyme-A + out.H+ + out.Octanoate-n-C8-0 -> AMP + H+ + Octanoyl-CoA-n-C8-0CoA + PPi, k = 1e-2)  // Octanoate-n-C8-0 to Octanoyl-CoA-n-C8-0CoA
      reaction HexanoateNC60_HexanoylCoANC60CoA_Conversion(ATP + Coenzyme-A + out.H+ + out.Hexanoate-n-C6-0 -> AMP + H+ + Hexanoyl-CoA-n-C6-0CoA + PPi, k = 1e-2)  // Hexanoate-n-C6-0 to Hexanoyl-CoA-n-C6-0CoA
      reaction DecanoateNC100_DecanoylCoANC100CoA_Conversion(ATP + Coenzyme-A + out.Decanoate-n-C10-0 + out.H+ -> AMP + Decanoyl-CoA-n-C10-0CoA + H+ + PPi, k = 1e-2)  // Decanoate-n-C10-0 to Decanoyl-CoA-n-C10-0CoA
      reaction DodecanoateNC120_DodecanoylCoANC120CoA_Conversion(ATP + Coenzyme-A + out.Dodecanoate-n-C12-0 + out.H+ -> AMP + Dodecanoyl-CoA-n-C12-0CoA + H+ + PPi, k = 1e-2)  // Dodecanoate-n-C12-0 to Dodecanoyl-CoA-n-C12-0CoA
      reaction TetradecanoateNC140_TetradecanoylCoANC140CoA_Conversion(ATP + Coenzyme-A + out.H+ + out.Tetradecanoate-n-C14-0 -> AMP + H+ + PPi + Tetradecanoyl-CoA-n-C14-0CoA, k = 1e-2)  // Tetradecanoate-n-C14-0 to Tetradecanoyl-CoA-n-C14-0CoA
      reaction OctadecenoateNC181_OctadecenoylCoANC181CoA_Conversion(ATP + Coenzyme-A + out.H+ + out.Octadecenoate-n-C18-1 -> AMP + H+ + Octadecenoyl-CoA-n-C18-1CoA + PPi, k = 1e-2)  // Octadecenoate-n-C18-1 to Octadecenoyl-CoA-n-C18-1CoA
      reaction TetradecenoateNC141_TetradecenoylCoANC141CoA_Conversion(ATP + Coenzyme-A + out.H+ + out.Tetradecenoate-n-C14-1 -> AMP + H+ + PPi + Tetradecenoyl-CoA-n-C14-1CoA, k = 1e-2)  // Tetradecenoate-n-C14-1 to Tetradecenoyl-CoA-n-C14-1CoA
      reaction HexadecenoateNC161_HexadecenoylCoANC161CoA_Conversion(ATP + Coenzyme-A + out.H+ + out.Hexadecenoate-n-C16-1 -> AMP + H+ + Hexadecenoyl-CoA-n-C16-1CoA + PPi, k = 1e-2)  // Hexadecenoate-n-C16-1 to Hexadecenoyl-CoA-n-C16-1CoA
   }
   FadD.UniProt = "P69451"
   protein FadK      // b1701 — fadK — acid-thiol ligase (EC 6.2.1.-)
   {
      reaction HexadecanoateNC160_PalmitoylCoANC160CoA_Conversion(ATP + Coenzyme-A + out.H+ + out.Hexadecanoate-n-C16-0 -> AMP + H+ + Palmitoyl-CoA-n-C16-0CoA + PPi, k = 1e-2)  // Hexadecanoate-n-C16-0 to Palmitoyl-CoA-n-C16-0CoA
      reaction OctadecanoateNC180_StearoylCoANC180CoA_Conversion(ATP + Coenzyme-A + out.H+ + out.Octadecanoate-n-C18-0 -> AMP + H+ + PPi + Stearoyl-CoA-n-C18-0CoA, k = 1e-2)  // Octadecanoate-n-C18-0 to Stearoyl-CoA-n-C18-0CoA
      reaction OctanoateNC80_OctanoylCoANC80CoA_Conversion(ATP + Coenzyme-A + out.H+ + out.Octanoate-n-C8-0 -> AMP + H+ + Octanoyl-CoA-n-C8-0CoA + PPi, k = 1e-2)  // Octanoate-n-C8-0 to Octanoyl-CoA-n-C8-0CoA
      reaction HexanoateNC60_HexanoylCoANC60CoA_Conversion(ATP + Coenzyme-A + out.H+ + out.Hexanoate-n-C6-0 -> AMP + H+ + Hexanoyl-CoA-n-C6-0CoA + PPi, k = 1e-2)  // Hexanoate-n-C6-0 to Hexanoyl-CoA-n-C6-0CoA
      reaction DecanoateNC100_DecanoylCoANC100CoA_Conversion(ATP + Coenzyme-A + out.Decanoate-n-C10-0 + out.H+ -> AMP + Decanoyl-CoA-n-C10-0CoA + H+ + PPi, k = 1e-2)  // Decanoate-n-C10-0 to Decanoyl-CoA-n-C10-0CoA
      reaction DodecanoateNC120_DodecanoylCoANC120CoA_Conversion(ATP + Coenzyme-A + out.Dodecanoate-n-C12-0 + out.H+ -> AMP + Dodecanoyl-CoA-n-C12-0CoA + H+ + PPi, k = 1e-2)  // Dodecanoate-n-C12-0 to Dodecanoyl-CoA-n-C12-0CoA
      reaction TetradecanoateNC140_TetradecanoylCoANC140CoA_Conversion(ATP + Coenzyme-A + out.H+ + out.Tetradecanoate-n-C14-0 -> AMP + H+ + PPi + Tetradecanoyl-CoA-n-C14-0CoA, k = 1e-2)  // Tetradecanoate-n-C14-0 to Tetradecanoyl-CoA-n-C14-0CoA
      reaction OctadecenoateNC181_OctadecenoylCoANC181CoA_Conversion(ATP + Coenzyme-A + out.H+ + out.Octadecenoate-n-C18-1 -> AMP + H+ + Octadecenoyl-CoA-n-C18-1CoA + PPi, k = 1e-2)  // Octadecenoate-n-C18-1 to Octadecenoyl-CoA-n-C18-1CoA
      reaction TetradecenoateNC141_TetradecenoylCoANC141CoA_Conversion(ATP + Coenzyme-A + out.H+ + out.Tetradecenoate-n-C14-1 -> AMP + H+ + PPi + Tetradecenoyl-CoA-n-C14-1CoA, k = 1e-2)  // Tetradecenoate-n-C14-1 to Tetradecenoyl-CoA-n-C14-1CoA
      reaction HexadecenoateNC161_HexadecenoylCoANC161CoA_Conversion(ATP + Coenzyme-A + out.H+ + out.Hexadecenoate-n-C16-1 -> AMP + H+ + Hexadecenoyl-CoA-n-C16-1CoA + PPi, k = 1e-2)  // Hexadecenoate-n-C16-1 to Hexadecenoyl-CoA-n-C16-1CoA
   }
   FadK.UniProt = "P38135"
   protein Fcl      // b2052 — fcl — dehydrogenase/reductase acting on CH-OH donors (EC 1.1.1.271)
   {
      reaction GDP4OxoLFucose_GDPLFucose_Conversion(GDP-4-oxo-L-fucose + H+ + NADPH -> GDP-L-fucose + NADP, k = 1e-2)  // EC 1.1.1.271 · GDP-4-oxo-L-fucose to GDP-L-fucose
      reaction GDP4Dehydro6DeoxyDMannose_GDP4OxoLFucose_Conversion(GDP-4-dehydro-6-deoxy-D-mannose -> GDP-4-oxo-L-fucose, k = 1e-2)  // GDP-4-dehydro-6-deoxy-D-mannose to GDP-4-oxo-L-fucose
   }
   Fcl.UniProt = "P32055"
   Fcl.PDB = "1BSV"
   protein FtsI      // b0084 — ftsI — peptidase (EC 3.4.16.4)
   {
      reaction FtsI_ec(out.H2O + out.Two-disacharide-linked-murein-units-pentapeptide-crosslinked-tetrapeptide-A2pm-D-ala-middle-of-chain -> out.D-alanine + out.Two-disacharide-linked-murein-units-tetrapeptide-corsslinked-tetrapeptide-A2pm-D-ala-middle-of-chain, k = 1e-2)  // EC 3.4.16.4 · src: EC-inferred
   }
   FtsI.UniProt = "P0AD68"
   FtsI.PDB = "6HZQ"
   protein FtsW      // b0089 — ftsW — glycosyltransferase (EC 2.4.99.28)
   {
      reaction FtsW_assemble(FtsW -> FtsW~divisome, k = 0)  // src: structural-assembly(divisome)
   }
   FtsW.UniProt = "P0ABG4"
   protein GalU      // b1236 — galU — kinase / phosphotransferase (EC 2.7.7.9)
   {
      reaction DGlucose1Phosphate_UDPglucose_Conversion(D-Glucose-1-phosphate + H+ + UTP -> PPi + UDPglucose, k = 1e-2)  // EC 2.7.7.9 · D-Glucose-1-phosphate to UDPglucose
   }
   GalU.UniProt = "P0AEP3"
   GalU.PDB = "2E3D"
   protein Glf      // b2036 — glf — intramolecular transferase (mutase) (EC 5.4.99.9)
   {
      reaction UDPgalactose_UDPDGalacto14Furanose_Conversion(UDPgalactose -> UDP-D-galacto-1-4-furanose, k = 1e-2)  // EC 5.4.99.9 · UDPgalactose to UDP-D-galacto-1-4-furanose
   }
   Glf.UniProt = "P37747"
   Glf.PDB = "1I8T"
   protein Gmd      // b2053 — gmd — carbon-oxygen lyase (hydratase / dehydratase) (EC 4.2.1.47)
   {
      reaction GDPDMannose_GDP4Dehydro6DeoxyDMannose_Conversion(GDP-D-mannose -> GDP-4-dehydro-6-deoxy-D-mannose + H2O, k = 1e-2)  // EC 4.2.1.47 · GDP-D-mannose to GDP-4-dehydro-6-deoxy-D-mannose
   }
   Gmd.UniProt = "P0AC88"
   Gmd.PDB = "1DB3"
   protein GmhA      // b0222 — gmhA — intramolecular oxidoreductase (isomerase) (EC 5.3.1.28)
   {
      reaction Sedoheptulose7Phosphate_DGlyceroDMannoHeptose7Phosphate_Conversion(sedoheptulose-7-phosphate -> D-Glycero-D-manno-heptose-7-phosphate, k = 1e-2)  // EC 5.3.1.28 · sedoheptulose-7-phosphate to D-Glycero-D-manno-heptose-7-phosphate
   }
   GmhA.UniProt = "P63224"
   GmhA.PDB = "2I22"
   protein GmhB      // b0200 — gmhB — ester-bond hydrolase (esterase / nuclease) (EC 3.1.3.82)
   {
      reaction DGlyceroDMannoHeptose17Bisphosphate_Hydrolysis(D-Glycero-D-manno-heptose-1-7-bisphosphate + H2O -> D-Glycero-D-manno-heptose-1-phosphate + Pi, k = 1e-2)  // D-Glycero-D-manno-heptose-1-7-bisphosphate hydrolysis
   }
   GmhB.UniProt = "P63228"
   GmhB.PDB = "2GMW"
   protein Gmm      // b2051 — gmm — nucleotide-hydrolysing enzyme (EC 3.6.1.-)
   {
      reaction GDPDMannose_Hydrolysis(GDP-D-mannose + H2O -> GDP + H+ + D-Mannose, k = 1e-2)  // GDP-D-mannose hydrolysis
   }
   Gmm.UniProt = "P32056"
   Gmm.PDB = "1RYA"
   protein HldD      // b3619 — hldD — racemase / epimerase (EC 5.1.3.20)
   {
      reaction ADPDGlyceroDMannoHeptose_ADPLGlyceroDMannoHeptose_Conversion(ADP-D-glycero-D-manno-heptose -> ADP-L-glycero-D-manno-heptose, k = 1e-2)  // EC 5.1.3.20 · ADP-D-glycero-D-manno-heptose to ADP-L-glycero-D-manno-heptose
   }
   HldD.UniProt = "P67910"
   HldD.PDB = "1EQ2"
   protein HldE      // b3052 — hldE — kinase / phosphotransferase (EC 2.7.1.167; 2.7.7.70)
   {
      reaction DGlyceroDMannoHeptose1Phosphate_ADPDGlyceroDMannoHeptose_Conversion(ATP + D-Glycero-D-manno-heptose-1-phosphate + H+ -> ADP-D-glycero-D-manno-heptose + PPi, k = 1e-2)  // EC 2.7.7.70 · D-Glycero-D-manno-heptose-1-phosphate to ADP-D-glycero-D-manno-heptose
      reaction DGlyceroDMannoHeptose7Phosphate_DGlyceroDMannoHeptose17Bisphosphate_Conversion(ATP + D-Glycero-D-manno-heptose-7-phosphate -> ADP + D-Glycero-D-manno-heptose-1-7-bisphosphate + H+, k = 1e-2)  // D-Glycero-D-manno-heptose-7-phosphate to D-Glycero-D-manno-heptose-1-7-bisphosphate
   }
   HldE.UniProt = "P76658"
   protein KdsA      // b1215 — kdsA — alkyl/aryl transferase (EC 2.5.1.55)
   {
      reaction DArabinose5Phosphate_Hydrolysis(D-Arabinose-5-phosphate + H2O + phosphoenolpyruvate -> 3-Deoxy-D-manno-octulosonate-8-phosphate + Pi, k = 1e-2)  // EC 2.5.1.55 · D-Arabinose-5-phosphate hydrolysis
   }
   KdsA.UniProt = "P0A715"
   KdsA.PDB = "1D9E"
   protein KdsB      // b0918 — kdsB — kinase / phosphotransferase (EC 2.7.7.38)
   {
      reaction ThreeDeoxyDManno2Octulosonate_CMP3DeoxyDMannoOctulosonate_Conversion(CTP + 3-Deoxy-D-manno-2-octulosonate -> CMP-3-deoxy-D-manno-octulosonate + PPi, k = 1e-2)  // EC 2.7.7.38 · 3-Deoxy-D-manno-2-octulosonate to CMP-3-deoxy-D-manno-octulosonate
   }
   KdsB.UniProt = "P04951"
   KdsB.PDB = "1VH1"
   protein KdsC      // b3198 — kdsC — ester-bond hydrolase (esterase / nuclease) (EC 3.1.3.45)
   {
      reaction ThreeDeoxyDMannoOctulosonate8Phosphate_Hydrolysis(H2O + 3-Deoxy-D-manno-octulosonate-8-phosphate -> 3-Deoxy-D-manno-2-octulosonate + Pi, k = 1e-2)  // EC 3.1.3.45 · 3-Deoxy-D-manno-octulosonate-8-phosphate hydrolysis
   }
   KdsC.UniProt = "P0ABZ4"
   KdsC = 0.53 uM  // seed: model value, the level the wild type reaches by t=1,000
   protein KduI      // b2843 — kduI — intramolecular oxidoreductase (isomerase) (EC 5.3.1.17)
   {
      reaction FourDeoxyLThreo5HexosuloseUronate_Two5Diketo3DeoxyDGluconate_Conversion(4-Deoxy-L-threo-5-hexosulose-uronate -> 2-5-Diketo-3-deoxy-D-gluconate, k = 1e-2)  // 4-Deoxy-L-threo-5-hexosulose-uronate to 2-5-Diketo-3-deoxy-D-gluconate
   }
   KduI.UniProt = "Q46938"
   KduI.PDB = "1X8M"
   protein LdcA      // b1192 — ldcA — peptidase (EC 3.4.17.13)
   {
      reaction One6AnhydrousNAcetylmuramylTetrapeptide_Hydrolysis_2(1-6-anhydrous-N-Acetylmuramyl-tetrapeptide + H2O -> D-alanine + 1-6-anhydrous-N-Acetylmuramyl-tripeptide, k = 1e-2)  // 1-6-anhydrous-N-Acetylmuramyl-tetrapeptide hydrolysis
      reaction UDPNAcetylmuramoylLAlanylDGammaGlutamylMeso26Diaminopimelate_Hydrolysis(H2O + UDP-N-acetylmuramoyl-L-alanyl-D-gamma-glutamyl-meso-2-6-diaminopimelate-D-alanine -> D-alanine + UDP-N-acetylmuramoyl-L-alanyl-D-gamma-glutamyl-meso-2-6-diaminopimelate, k = 1e-2)  // UDP-N-acetylmuramoyl-L-alanyl-D-gamma-glutamyl-meso-2-6-diaminopimelate-D-alanine hydrolysis
      reaction NAcetylDGlucosamineAnhydrousNAcetylmuramylTetrapeptide_Hydrolysis_3(N-Acetyl-D-glucosamine-anhydrous-N-Acetylmuramyl-tetrapeptide + H2O -> D-alanine + N-Acetyl-D-glucosamine-anhydrous-N-Acetylmuramyl-tripeptide, k = 1e-2)  // N-Acetyl-D-glucosamine-anhydrous-N-Acetylmuramyl-tetrapeptide hydrolysis
      reaction LAlanineDGlutamateMeso26DiaminoheptanedioateDAlanine_Hydrolysis(L-alanine-D-glutamate-meso-2-6-diaminoheptanedioate-D-alanine + H2O -> L-alanine-D-glutamate-meso-2-6-diaminoheptanedioate + D-alanine, k = 1e-2)  // L-alanine-D-glutamate-meso-2-6-diaminoheptanedioate-D-alanine hydrolysis
   }
   LdcA.UniProt = "P76008"
   LdcA.PDB = "5Z01"
   protein LptB      // b3201 — lptB — translocase (EC 7.5.2.-)
   {
      reaction LptB_insert(LptB -> LptB~membrane, k = 0)  // src: structural-membrane
   }
   LptB.UniProt = "P0A9V1"
   LptB.PDB = "4P31"
   LptB = 0.73 uM  // seed: model value, the level the wild type reaches by t=1,000; the envelope gate reads it from t=0
   protein LpxA      // b0181 — lpxA — acyltransferase (EC 2.3.1.129)
   {
      reaction LpxA_ec(R-3-Hydroxytetradecanoyl-acyl-carrier-protein + UDP-N-acetyl-D-glucosamine -> Acyl-carrier-protein + UDP-3-O-3-hydroxytetradecanoyl-N-acetylglucosamine, k = 1e-2, kr = 1e-2)  // EC 2.3.1.129 · src: EC-inferred
   }
   LpxA.UniProt = "P0A722"
   LpxA.PDB = "1LXA"
   LpxA = 0.54 uM  // seed: model value, the level the wild type reaches by t=1,000; the envelope gate reads it from t=0
   protein LpxB      // b0182 — lpxB — glycosyltransferase (EC 2.4.1.182)
   {
      reaction Two3Bis3HydroxytetradecanoylBetaDGlucosaminyl1Phosphate_LipidADisaccharide_Conversion(2-3-Bis-3-hydroxytetradecanoyl-beta-D-glucosaminyl-1-phosphate + UDP-2-3-bis-3-hydroxytetradecanoyl-glucosamine -> H+ + Lipid-A-Disaccharide + UDP, k = 1e-2)  // EC 2.4.1.182 · 2-3-Bis-3-hydroxytetradecanoyl-beta-D-glucosaminyl-1-phosphate to Lipid-A-Disaccharide
   }
   LpxB.UniProt = "P10441"
   LpxB.PDB = "5W8N"
   LpxB = 0.53 uM  // seed: model value, the level the wild type reaches by t=1,000; the envelope gate reads it from t=0
   protein LpxC      // b0096 — lpxC — hydrolase acting on C-N bonds (EC 3.5.1.108)
   {
      reaction UDP3O3HydroxytetradecanoylNAcetylglucosamine_Hydrolysis(H2O + UDP-3-O-3-hydroxytetradecanoyl-N-acetylglucosamine -> acetate + UDP-3-O-3-hydroxytetradecanoyl-D-glucosamine, k = 1e-2)  // EC 3.5.1.108 · UDP-3-O-3-hydroxytetradecanoyl-N-acetylglucosamine hydrolysis
   }
   LpxC.UniProt = "P0A725"
   LpxC.PDB = "4IS9"
   protein LpxD      // b0179 — lpxD — acyltransferase (EC 2.3.1.191)
   {
      reaction R3HydroxytetradecanoylAcylCarrierProtein_UDP23Bis3HydroxytetradecanoylGlucosamine_Conversion(R-3-Hydroxytetradecanoyl-acyl-carrier-protein + UDP-3-O-3-hydroxytetradecanoyl-D-glucosamine -> Acyl-carrier-protein + H+ + UDP-2-3-bis-3-hydroxytetradecanoyl-glucosamine, k = 1e-2)  // EC 2.3.1.191 · R-3-Hydroxytetradecanoyl-acyl-carrier-protein to UDP-2-3-bis-3-hydroxytetradecanoyl-glucosamine
   }
   LpxD.UniProt = "P21645"
   LpxD.PDB = "3EH0"
   LpxD = 0.64 uM  // seed: model value, the level the wild type reaches by t=1,000; the envelope gate reads it from t=0
   protein LpxH      // b0524 — lpxH — nucleotide-hydrolysing enzyme (EC 3.6.1.54)
   {
      reaction UDP23Bis3HydroxytetradecanoylGlucosamine_Hydrolysis(H2O + UDP-2-3-bis-3-hydroxytetradecanoyl-glucosamine -> 2 H+ + 2-3-Bis-3-hydroxytetradecanoyl-beta-D-glucosaminyl-1-phosphate + UMP, k = 1e-2)  // EC 3.6.1.54 · UDP-2-3-bis-3-hydroxytetradecanoyl-glucosamine hydrolysis
   }
   LpxH.UniProt = "P43341"
   LpxH.PDB = "5WLY"
   protein LpxK      // b0915 — lpxK — kinase / phosphotransferase (EC 2.7.1.130)
   {
      reaction LipidADisaccharide_Two323TetrakisBetaHydroxymyristoylDGlucosaminyl16BetaDGlucos_Conversion(ATP + Lipid-A-Disaccharide -> ADP + H+ + 2-3-2-3-Tetrakis-beta-hydroxymyristoyl-D-glucosaminyl-1-6-beta-D-glucosamine-1-4-bisphosphate, k = 1e-2)  // EC 2.7.1.130 · Lipid-A-Disaccharide to 2-3-2-3-Tetrakis-beta-hydroxymyristoyl-D-glucosaminyl-1-6-beta-D-glucosamine-1-4-bisphosphate
   }
   LpxK.UniProt = "P27300"
   protein LpxL      // b1054 — lpxL — acyltransferase (EC 2.3.1.241)
   {
      reaction DodecanoylACPNC120ACP_KDO2LipidIVAWithLaurate_Conversion(Dodecanoyl-ACP-n-C12-0ACP + KDO-2-lipid-IV-A -> Acyl-carrier-protein + KDO-2-lipid-IV-A-with-laurate, k = 1e-2)  // EC 2.3.1.241 · Dodecanoyl-ACP-n-C12-0ACP to KDO-2-lipid-IV-A-with-laurate
   }
   LpxL.UniProt = "P0ACV0"
   protein LpxM      // b1855 — lpxM — acyltransferase (EC 2.3.1.243)
   {
      reaction KDO2LipidIVAWithLaurate_KDO2LipidA_Conversion(KDO-2-lipid-IV-A-with-laurate + Myristoyl-ACP-n-C14-0ACP -> Acyl-carrier-protein + KDO-2-lipid-A, k = 1e-2)  // EC 2.3.1.243 · KDO-2-lipid-IV-A-with-laurate to KDO-2-lipid-A
      reaction KDO2LipidIVAWithPalmitoleoyl_ColdAdaptedKDO2LipidA_Conversion(KDO-2-lipid-IV-A-with-palmitoleoyl + Myristoyl-ACP-n-C14-0ACP -> Acyl-carrier-protein + Cold-adapted-KDO-2-lipid-A, k = 1e-2)  // KDO-2-lipid-IV-A-with-palmitoleoyl to Cold-adapted-KDO-2-lipid-A
   }
   LpxM.UniProt = "P24205"
   protein LpxP      // b2378 — lpxP — acyltransferase (EC 2.3.1.242)
   {
      reaction CisHexadec9EnoylAcylCarrierProteinNC161_KDO2LipidIVAWithPalmitoleoyl_Conversion(Cis-hexadec-9-enoyl-acyl-carrier-protein-n-C16-1 + KDO-2-lipid-IV-A -> Acyl-carrier-protein + KDO-2-lipid-IV-A-with-palmitoleoyl, k = 1e-2)  // Cis-hexadec-9-enoyl-acyl-carrier-protein-n-C16-1 to KDO-2-lipid-IV-A-with-palmitoleoyl
   }
   LpxP.UniProt = "P0ACV2"
   protein LpxT      // b2174 — lpxT — kinase / phosphotransferase (EC 2.7.4.29)
   {
      reaction CoreOligosaccharideLipidA_CoreOligosaccharideLipidADiphosphate_Conversion(out.Core-oligosaccharide-lipid-A + out.Undecaprenyl-diphosphate -> out.Core-oligosaccharide-lipid-A-diphosphate + out.Undecaprenyl-phosphate, k = 1e-2)  // Core-oligosaccharide-lipid-A to Core-oligosaccharide-lipid-A-diphosphate
   }
   LpxT.UniProt = "P76445"
   protein ManC      // b2049 — manC — kinase / phosphotransferase (EC 2.7.7.13)
   {
      reaction DMannose1Phosphate_GDPDMannose_Conversion(GDP + H+ + D-Mannose-1-phosphate -> GDP-D-mannose + Pi, k = 1e-2)  // EC 2.7.7.22 · D-Mannose-1-phosphate to GDP-D-mannose
   }
   ManC.UniProt = "P24174"
   protein MepA      // b2328 — mepA — peptidase (EC 3.4.24.-)
   {
      reaction TwoDisacharideLinkedMureinUnitsPentapeptideCrosslinkedTetrap_Hydrolysis_2(out.H2O + out.Two-disacharide-linked-murein-units-pentapeptide-crosslinked-tetrapeptide-A2pm-D-ala-middle-of-chain -> out.Two-linked-disacharide-pentapeptide-and-tetrapeptide-murein-units-uncrosslinked-middle-of-chain, k = 1e-2)  // Two-disacharide-linked-murein-units-pentapeptide-crosslinked-tetrapeptide-A2pm-D-ala-middle-of-chain hydrolysis
      reaction ThreeDisacharideLinkedMureinUnitsTetrapeptideCrosslinkedTetr_Hydrolysis(out.H2O + out.Three-disacharide-linked-murein-units-tetrapeptide-crosslinked-tetrapeptide-A2pm-D-ala-and-tetrapeptide-corsslinked-tetrapeptide-A2pm-D-ala-middle-of-chain -> out.Three-disacharide-linked-murein-units-tetrapeptide-crosslinked-tetrapeptide-A2pm-D-ala-one-uncrosslinked-tetrapaptide-middle-of-chain, k = 1e-2)  // Three-disacharide-linked-murein-units-tetrapeptide-crosslinked-tetrapeptide-A2pm-D-ala-and-tetrapeptide-corsslinked-tetrapeptide-A2pm-D-ala-middle-of-chain hydrolysis
      reaction TwoDisacharideLinkedMureinUnitsTetrapeptideCorsslinkedTetrap_Hydrolysis(out.H2O + out.Two-disacharide-linked-murein-units-tetrapeptide-corsslinked-tetrapeptide-A2pm-D-ala-middle-of-chain -> out.Two-linked-disacharide-tetrapeptide-murein-units-uncrosslinked-middle-of-chain, k = 1e-2)  // Two-disacharide-linked-murein-units-tetrapeptide-corsslinked-tetrapeptide-A2pm-D-ala-middle-of-chain hydrolysis
      reaction TwoDisacharideLinkedMureinUnitsTripeptideCrosslinkedTetrapep_Hydrolysis(out.H2O + out.Two-disacharide-linked-murein-units-tripeptide-crosslinked-tetrapeptide-A2pm-D-ala-middle-of-chain -> out.Two-linked-disacharide-tetrapeptide-and-tripeptide-murein-units-uncrosslinked-middle-of-chain, k = 1e-2)  // Two-disacharide-linked-murein-units-tripeptide-crosslinked-tetrapeptide-A2pm-D-ala-middle-of-chain hydrolysis
      reaction TwoDisacharideLinkedMureinUnitsTripeptideCrosslinkedTripepti_Hydrolysis(out.H2O + out.Two-disacharide-linked-murein-units-tripeptide-crosslinked-tripeptide-A2pm-A2pm-middle-of-chain -> out.Two-linked-disacharide-tripeptide-murein-units-uncrosslinked-middle-of-chain, k = 1e-2)  // Two-disacharide-linked-murein-units-tripeptide-crosslinked-tripeptide-A2pm-A2pm-middle-of-chain hydrolysis
      reaction TwoDisacharideLinkedMureinUnitsPentapeptideCorsslinkedTripep_Hydrolysis_2(out.H2O + out.Two-disacharide-linked-murein-units-pentapeptide-corsslinked-tripeptide-A2pm-A2pm-middle-of-chain -> out.Two-linked-disacharide-pentapeptide-and-tripeptide-murein-units-uncrosslinked-middle-of-chain, k = 1e-2)  // Two-disacharide-linked-murein-units-pentapeptide-corsslinked-tripeptide-A2pm-A2pm-middle-of-chain hydrolysis
   }
   MepA.UniProt = "P0C0T5"
   MepA.PDB = "1TZP"
   protein MepH      // b1655 — mepH — peptidase (EC 3.4.-.-)
   {
      reaction TwoDisacharideLinkedMureinUnitsPentapeptideCrosslinkedTetrap_Hydrolysis_2(out.H2O + out.Two-disacharide-linked-murein-units-pentapeptide-crosslinked-tetrapeptide-A2pm-D-ala-middle-of-chain -> out.Two-linked-disacharide-pentapeptide-and-tetrapeptide-murein-units-uncrosslinked-middle-of-chain, k = 1e-2)  // Two-disacharide-linked-murein-units-pentapeptide-crosslinked-tetrapeptide-A2pm-D-ala-middle-of-chain hydrolysis
      reaction ThreeDisacharideLinkedMureinUnitsTetrapeptideCrosslinkedTetr_Hydrolysis(out.H2O + out.Three-disacharide-linked-murein-units-tetrapeptide-crosslinked-tetrapeptide-A2pm-D-ala-and-tetrapeptide-corsslinked-tetrapeptide-A2pm-D-ala-middle-of-chain -> out.Three-disacharide-linked-murein-units-tetrapeptide-crosslinked-tetrapeptide-A2pm-D-ala-one-uncrosslinked-tetrapaptide-middle-of-chain, k = 1e-2)  // Three-disacharide-linked-murein-units-tetrapeptide-crosslinked-tetrapeptide-A2pm-D-ala-and-tetrapeptide-corsslinked-tetrapeptide-A2pm-D-ala-middle-of-chain hydrolysis
      reaction TwoDisacharideLinkedMureinUnitsTetrapeptideCorsslinkedTetrap_Hydrolysis(out.H2O + out.Two-disacharide-linked-murein-units-tetrapeptide-corsslinked-tetrapeptide-A2pm-D-ala-middle-of-chain -> out.Two-linked-disacharide-tetrapeptide-murein-units-uncrosslinked-middle-of-chain, k = 1e-2)  // Two-disacharide-linked-murein-units-tetrapeptide-corsslinked-tetrapeptide-A2pm-D-ala-middle-of-chain hydrolysis
      reaction TwoDisacharideLinkedMureinUnitsTripeptideCrosslinkedTetrapep_Hydrolysis(out.H2O + out.Two-disacharide-linked-murein-units-tripeptide-crosslinked-tetrapeptide-A2pm-D-ala-middle-of-chain -> out.Two-linked-disacharide-tetrapeptide-and-tripeptide-murein-units-uncrosslinked-middle-of-chain, k = 1e-2)  // Two-disacharide-linked-murein-units-tripeptide-crosslinked-tetrapeptide-A2pm-D-ala-middle-of-chain hydrolysis
   }
   MepH.UniProt = "P76190"
   protein MepM      // b1856 — mepM — peptidase (EC 3.4.24.-)
   {
      reaction TwoDisacharideLinkedMureinUnitsPentapeptideCrosslinkedTetrap_Hydrolysis_2(out.H2O + out.Two-disacharide-linked-murein-units-pentapeptide-crosslinked-tetrapeptide-A2pm-D-ala-middle-of-chain -> out.Two-linked-disacharide-pentapeptide-and-tetrapeptide-murein-units-uncrosslinked-middle-of-chain, k = 1e-2)  // Two-disacharide-linked-murein-units-pentapeptide-crosslinked-tetrapeptide-A2pm-D-ala-middle-of-chain hydrolysis
      reaction ThreeDisacharideLinkedMureinUnitsTetrapeptideCrosslinkedTetr_Hydrolysis(out.H2O + out.Three-disacharide-linked-murein-units-tetrapeptide-crosslinked-tetrapeptide-A2pm-D-ala-and-tetrapeptide-corsslinked-tetrapeptide-A2pm-D-ala-middle-of-chain -> out.Three-disacharide-linked-murein-units-tetrapeptide-crosslinked-tetrapeptide-A2pm-D-ala-one-uncrosslinked-tetrapaptide-middle-of-chain, k = 1e-2)  // Three-disacharide-linked-murein-units-tetrapeptide-crosslinked-tetrapeptide-A2pm-D-ala-and-tetrapeptide-corsslinked-tetrapeptide-A2pm-D-ala-middle-of-chain hydrolysis
      reaction TwoDisacharideLinkedMureinUnitsTetrapeptideCorsslinkedTetrap_Hydrolysis(out.H2O + out.Two-disacharide-linked-murein-units-tetrapeptide-corsslinked-tetrapeptide-A2pm-D-ala-middle-of-chain -> out.Two-linked-disacharide-tetrapeptide-murein-units-uncrosslinked-middle-of-chain, k = 1e-2)  // Two-disacharide-linked-murein-units-tetrapeptide-corsslinked-tetrapeptide-A2pm-D-ala-middle-of-chain hydrolysis
      reaction TwoDisacharideLinkedMureinUnitsTripeptideCrosslinkedTetrapep_Hydrolysis(out.H2O + out.Two-disacharide-linked-murein-units-tripeptide-crosslinked-tetrapeptide-A2pm-D-ala-middle-of-chain -> out.Two-linked-disacharide-tetrapeptide-and-tripeptide-murein-units-uncrosslinked-middle-of-chain, k = 1e-2)  // Two-disacharide-linked-murein-units-tripeptide-crosslinked-tetrapeptide-A2pm-D-ala-middle-of-chain hydrolysis
   }
   MepM.UniProt = "P0AFS9"
   protein MepS      // b2175 — mepS — peptidase (EC 3.4.-.-; 3.4.17.13)
   {
      reaction LAlanineDGlutamateMeso26DiaminoheptanedioateDAlanine_Hydrolysis_2(out.L-alanine-D-glutamate-meso-2-6-diaminoheptanedioate-D-alanine + out.H2O -> out.L-alanine-D-glutamate-meso-2-6-diaminoheptanedioate + out.D-alanine, k = 1e-2)  // L-alanine-D-glutamate-meso-2-6-diaminoheptanedioate-D-alanine hydrolysis
      reaction NAcetylDGlucosamineAnhydrousNAcetylmuramylTetrapeptide_Hydrolysis_4(out.N-Acetyl-D-glucosamine-anhydrous-N-Acetylmuramyl-tetrapeptide + out.H2O -> out.D-alanine + out.N-Acetyl-D-glucosamine-anhydrous-N-Acetylmuramyl-tripeptide, k = 1e-2)  // N-Acetyl-D-glucosamine-anhydrous-N-Acetylmuramyl-tetrapeptide hydrolysis
      reaction TwoDisacharideLinkedMureinUnitsPentapeptideCrosslinkedTetrap_Hydrolysis_2(out.H2O + out.Two-disacharide-linked-murein-units-pentapeptide-crosslinked-tetrapeptide-A2pm-D-ala-middle-of-chain -> out.Two-linked-disacharide-pentapeptide-and-tetrapeptide-murein-units-uncrosslinked-middle-of-chain, k = 1e-2)  // Two-disacharide-linked-murein-units-pentapeptide-crosslinked-tetrapeptide-A2pm-D-ala-middle-of-chain hydrolysis
      reaction ThreeDisacharideLinkedMureinUnitsTetrapeptideCrosslinkedTetr_Hydrolysis(out.H2O + out.Three-disacharide-linked-murein-units-tetrapeptide-crosslinked-tetrapeptide-A2pm-D-ala-and-tetrapeptide-corsslinked-tetrapeptide-A2pm-D-ala-middle-of-chain -> out.Three-disacharide-linked-murein-units-tetrapeptide-crosslinked-tetrapeptide-A2pm-D-ala-one-uncrosslinked-tetrapaptide-middle-of-chain, k = 1e-2)  // Three-disacharide-linked-murein-units-tetrapeptide-crosslinked-tetrapeptide-A2pm-D-ala-and-tetrapeptide-corsslinked-tetrapeptide-A2pm-D-ala-middle-of-chain hydrolysis
      reaction TwoDisacharideLinkedMureinUnitsTetrapeptideCorsslinkedTetrap_Hydrolysis(out.H2O + out.Two-disacharide-linked-murein-units-tetrapeptide-corsslinked-tetrapeptide-A2pm-D-ala-middle-of-chain -> out.Two-linked-disacharide-tetrapeptide-murein-units-uncrosslinked-middle-of-chain, k = 1e-2)  // Two-disacharide-linked-murein-units-tetrapeptide-corsslinked-tetrapeptide-A2pm-D-ala-middle-of-chain hydrolysis
      reaction TwoDisacharideLinkedMureinUnitsTripeptideCrosslinkedTetrapep_Hydrolysis(out.H2O + out.Two-disacharide-linked-murein-units-tripeptide-crosslinked-tetrapeptide-A2pm-D-ala-middle-of-chain -> out.Two-linked-disacharide-tetrapeptide-and-tripeptide-murein-units-uncrosslinked-middle-of-chain, k = 1e-2)  // Two-disacharide-linked-murein-units-tripeptide-crosslinked-tetrapeptide-A2pm-D-ala-middle-of-chain hydrolysis
   }
   MepS.UniProt = "P0AFV4"
   MepS.PDB = "2K1G"
   protein MltA      // b2813 — mltA — carbon-oxygen lyase (hydratase / dehydratase) (EC 4.2.2.n1)
   {
      reaction TwoLinkedDisacharideTripeptideMureinUnitsUncrosslinkedMiddle_NAcetylDGlucosamineAnhydrousNAcetylmuramylTripeptide_Conversion(out.Two-linked-disacharide-tripeptide-murein-units-uncrosslinked-middle-of-chain -> 2 out.N-Acetyl-D-glucosamine-anhydrous-N-Acetylmuramyl-tripeptide, k = 1e-2)  // Two-linked-disacharide-tripeptide-murein-units-uncrosslinked-middle-of-chain to N-Acetyl-D-glucosamine-anhydrous-N-Acetylmuramyl-tripeptide
      reaction TwoLinkedDisacharideTetrapeptideMureinUnitsUncrosslinkedMidd_NAcetylDGlucosamineAnhydrousNAcetylmuramylTetrapeptide_Conversion(out.Two-linked-disacharide-tetrapeptide-murein-units-uncrosslinked-middle-of-chain -> 2 out.N-Acetyl-D-glucosamine-anhydrous-N-Acetylmuramyl-tetrapeptide, k = 1e-2)  // Two-linked-disacharide-tetrapeptide-murein-units-uncrosslinked-middle-of-chain to N-Acetyl-D-glucosamine-anhydrous-N-Acetylmuramyl-tetrapeptide
      reaction TwoLinkedDisacharideTetrapeptideAndTripeptideMureinUnitsUncr_NAcetylDGlucosamineAnhydrousNAcetylmuramylTripeptide_Conversion(out.Two-linked-disacharide-tetrapeptide-and-tripeptide-murein-units-uncrosslinked-middle-of-chain -> out.N-Acetyl-D-glucosamine-anhydrous-N-Acetylmuramyl-tripeptide + out.N-Acetyl-D-glucosamine-anhydrous-N-Acetylmuramyl-tetrapeptide, k = 1e-2)  // Two-linked-disacharide-tetrapeptide-and-tripeptide-murein-units-uncrosslinked-middle-of-chain to N-Acetyl-D-glucosamine-anhydrous-N-Acetylmuramyl-tripeptide
      reaction ThreeDisacharideLinkedMureinUnitsTetrapeptideCrosslinkedTetr_NAcetylDGlucosamineAnhydrousNAcetylmuramylTetrapeptide_Conversion(out.Three-disacharide-linked-murein-units-tetrapeptide-crosslinked-tetrapeptide-A2pm-D-ala-one-uncrosslinked-tetrapaptide-middle-of-chain -> out.N-Acetyl-D-glucosamine-anhydrous-N-Acetylmuramyl-tetrapeptide + out.Two-disacharide-linked-murein-units-tetrapeptide-corsslinked-tetrapeptide-A2pm-D-ala-middle-of-chain, k = 1e-2)  // Three-disacharide-linked-murein-units-tetrapeptide-crosslinked-tetrapeptide-A2pm-D-ala-one-uncrosslinked-tetrapaptide-middle-of-chain to N-Acetyl-D-glucosamine-anhydrous-N-Acetylmuramyl-tetrapeptide
   }
   MltA.UniProt = "P0A935"
   MltA.PDB = "2AE0"
   protein MltB      // b2701 — mltB — carbon-oxygen lyase (hydratase / dehydratase) (EC 4.2.2.n1)
   {
      reaction TwoLinkedDisacharideTripeptideMureinUnitsUncrosslinkedMiddle_NAcetylDGlucosamineAnhydrousNAcetylmuramylTripeptide_Conversion(out.Two-linked-disacharide-tripeptide-murein-units-uncrosslinked-middle-of-chain -> 2 out.N-Acetyl-D-glucosamine-anhydrous-N-Acetylmuramyl-tripeptide, k = 1e-2)  // Two-linked-disacharide-tripeptide-murein-units-uncrosslinked-middle-of-chain to N-Acetyl-D-glucosamine-anhydrous-N-Acetylmuramyl-tripeptide
      reaction TwoLinkedDisacharideTetrapeptideMureinUnitsUncrosslinkedMidd_NAcetylDGlucosamineAnhydrousNAcetylmuramylTetrapeptide_Conversion(out.Two-linked-disacharide-tetrapeptide-murein-units-uncrosslinked-middle-of-chain -> 2 out.N-Acetyl-D-glucosamine-anhydrous-N-Acetylmuramyl-tetrapeptide, k = 1e-2)  // Two-linked-disacharide-tetrapeptide-murein-units-uncrosslinked-middle-of-chain to N-Acetyl-D-glucosamine-anhydrous-N-Acetylmuramyl-tetrapeptide
      reaction TwoLinkedDisacharideTetrapeptideAndTripeptideMureinUnitsUncr_NAcetylDGlucosamineAnhydrousNAcetylmuramylTripeptide_Conversion(out.Two-linked-disacharide-tetrapeptide-and-tripeptide-murein-units-uncrosslinked-middle-of-chain -> out.N-Acetyl-D-glucosamine-anhydrous-N-Acetylmuramyl-tripeptide + out.N-Acetyl-D-glucosamine-anhydrous-N-Acetylmuramyl-tetrapeptide, k = 1e-2)  // Two-linked-disacharide-tetrapeptide-and-tripeptide-murein-units-uncrosslinked-middle-of-chain to N-Acetyl-D-glucosamine-anhydrous-N-Acetylmuramyl-tripeptide
      reaction ThreeDisacharideLinkedMureinUnitsTetrapeptideCrosslinkedTetr_NAcetylDGlucosamineAnhydrousNAcetylmuramylTetrapeptide_Conversion(out.Three-disacharide-linked-murein-units-tetrapeptide-crosslinked-tetrapeptide-A2pm-D-ala-one-uncrosslinked-tetrapaptide-middle-of-chain -> out.N-Acetyl-D-glucosamine-anhydrous-N-Acetylmuramyl-tetrapeptide + out.Two-disacharide-linked-murein-units-tetrapeptide-corsslinked-tetrapeptide-A2pm-D-ala-middle-of-chain, k = 1e-2)  // Three-disacharide-linked-murein-units-tetrapeptide-crosslinked-tetrapeptide-A2pm-D-ala-one-uncrosslinked-tetrapaptide-middle-of-chain to N-Acetyl-D-glucosamine-anhydrous-N-Acetylmuramyl-tetrapeptide
   }
   MltB.UniProt = "P41052"
   MltB.PDB = "1D0K"
   protein MltC      // b2963 — mltC — carbon-oxygen lyase (hydratase / dehydratase) (EC 4.2.2.n1)
   {
      reaction TwoLinkedDisacharideTripeptideMureinUnitsUncrosslinkedMiddle_NAcetylDGlucosamineAnhydrousNAcetylmuramylTripeptide_Conversion(out.Two-linked-disacharide-tripeptide-murein-units-uncrosslinked-middle-of-chain -> 2 out.N-Acetyl-D-glucosamine-anhydrous-N-Acetylmuramyl-tripeptide, k = 1e-2)  // Two-linked-disacharide-tripeptide-murein-units-uncrosslinked-middle-of-chain to N-Acetyl-D-glucosamine-anhydrous-N-Acetylmuramyl-tripeptide
      reaction TwoLinkedDisacharideTetrapeptideMureinUnitsUncrosslinkedMidd_NAcetylDGlucosamineAnhydrousNAcetylmuramylTetrapeptide_Conversion(out.Two-linked-disacharide-tetrapeptide-murein-units-uncrosslinked-middle-of-chain -> 2 out.N-Acetyl-D-glucosamine-anhydrous-N-Acetylmuramyl-tetrapeptide, k = 1e-2)  // Two-linked-disacharide-tetrapeptide-murein-units-uncrosslinked-middle-of-chain to N-Acetyl-D-glucosamine-anhydrous-N-Acetylmuramyl-tetrapeptide
      reaction TwoLinkedDisacharideTetrapeptideAndTripeptideMureinUnitsUncr_NAcetylDGlucosamineAnhydrousNAcetylmuramylTripeptide_Conversion(out.Two-linked-disacharide-tetrapeptide-and-tripeptide-murein-units-uncrosslinked-middle-of-chain -> out.N-Acetyl-D-glucosamine-anhydrous-N-Acetylmuramyl-tripeptide + out.N-Acetyl-D-glucosamine-anhydrous-N-Acetylmuramyl-tetrapeptide, k = 1e-2)  // Two-linked-disacharide-tetrapeptide-and-tripeptide-murein-units-uncrosslinked-middle-of-chain to N-Acetyl-D-glucosamine-anhydrous-N-Acetylmuramyl-tripeptide
      reaction ThreeDisacharideLinkedMureinUnitsTetrapeptideCrosslinkedTetr_NAcetylDGlucosamineAnhydrousNAcetylmuramylTetrapeptide_Conversion(out.Three-disacharide-linked-murein-units-tetrapeptide-crosslinked-tetrapeptide-A2pm-D-ala-one-uncrosslinked-tetrapaptide-middle-of-chain -> out.N-Acetyl-D-glucosamine-anhydrous-N-Acetylmuramyl-tetrapeptide + out.Two-disacharide-linked-murein-units-tetrapeptide-corsslinked-tetrapeptide-A2pm-D-ala-middle-of-chain, k = 1e-2)  // Three-disacharide-linked-murein-units-tetrapeptide-crosslinked-tetrapeptide-A2pm-D-ala-one-uncrosslinked-tetrapaptide-middle-of-chain to N-Acetyl-D-glucosamine-anhydrous-N-Acetylmuramyl-tetrapeptide
   }
   MltC.UniProt = "P0C066"
   MltC.PDB = "4C5F"
   protein MltD      // b0211 — mltD — carbon-oxygen lyase (hydratase / dehydratase) (EC 4.2.2.n1)
   {
      reaction TwoLinkedDisacharideTripeptideMureinUnitsUncrosslinkedMiddle_NAcetylDGlucosamineAnhydrousNAcetylmuramylTripeptide_Conversion(out.Two-linked-disacharide-tripeptide-murein-units-uncrosslinked-middle-of-chain -> 2 out.N-Acetyl-D-glucosamine-anhydrous-N-Acetylmuramyl-tripeptide, k = 1e-2)  // Two-linked-disacharide-tripeptide-murein-units-uncrosslinked-middle-of-chain to N-Acetyl-D-glucosamine-anhydrous-N-Acetylmuramyl-tripeptide
      reaction TwoLinkedDisacharideTetrapeptideMureinUnitsUncrosslinkedMidd_NAcetylDGlucosamineAnhydrousNAcetylmuramylTetrapeptide_Conversion(out.Two-linked-disacharide-tetrapeptide-murein-units-uncrosslinked-middle-of-chain -> 2 out.N-Acetyl-D-glucosamine-anhydrous-N-Acetylmuramyl-tetrapeptide, k = 1e-2)  // Two-linked-disacharide-tetrapeptide-murein-units-uncrosslinked-middle-of-chain to N-Acetyl-D-glucosamine-anhydrous-N-Acetylmuramyl-tetrapeptide
      reaction TwoLinkedDisacharideTetrapeptideAndTripeptideMureinUnitsUncr_NAcetylDGlucosamineAnhydrousNAcetylmuramylTripeptide_Conversion(out.Two-linked-disacharide-tetrapeptide-and-tripeptide-murein-units-uncrosslinked-middle-of-chain -> out.N-Acetyl-D-glucosamine-anhydrous-N-Acetylmuramyl-tripeptide + out.N-Acetyl-D-glucosamine-anhydrous-N-Acetylmuramyl-tetrapeptide, k = 1e-2)  // Two-linked-disacharide-tetrapeptide-and-tripeptide-murein-units-uncrosslinked-middle-of-chain to N-Acetyl-D-glucosamine-anhydrous-N-Acetylmuramyl-tripeptide
      reaction ThreeDisacharideLinkedMureinUnitsTetrapeptideCrosslinkedTetr_NAcetylDGlucosamineAnhydrousNAcetylmuramylTetrapeptide_Conversion(out.Three-disacharide-linked-murein-units-tetrapeptide-crosslinked-tetrapeptide-A2pm-D-ala-one-uncrosslinked-tetrapaptide-middle-of-chain -> out.N-Acetyl-D-glucosamine-anhydrous-N-Acetylmuramyl-tetrapeptide + out.Two-disacharide-linked-murein-units-tetrapeptide-corsslinked-tetrapeptide-A2pm-D-ala-middle-of-chain, k = 1e-2)  // Three-disacharide-linked-murein-units-tetrapeptide-crosslinked-tetrapeptide-A2pm-D-ala-one-uncrosslinked-tetrapaptide-middle-of-chain to N-Acetyl-D-glucosamine-anhydrous-N-Acetylmuramyl-tetrapeptide
   }
   MltD.UniProt = "P0AEZ7"
   MltD.PDB = "1E0G"
   protein MltF      // b2558 — mltF — carbon-oxygen lyase (hydratase / dehydratase) (EC 4.2.2.n1)
   {
      reaction TwoLinkedDisacharideTripeptideMureinUnitsUncrosslinkedMiddle_NAcetylDGlucosamineAnhydrousNAcetylmuramylTripeptide_Conversion(out.Two-linked-disacharide-tripeptide-murein-units-uncrosslinked-middle-of-chain -> 2 out.N-Acetyl-D-glucosamine-anhydrous-N-Acetylmuramyl-tripeptide, k = 1e-2)  // Two-linked-disacharide-tripeptide-murein-units-uncrosslinked-middle-of-chain to N-Acetyl-D-glucosamine-anhydrous-N-Acetylmuramyl-tripeptide
      reaction TwoLinkedDisacharideTetrapeptideMureinUnitsUncrosslinkedMidd_NAcetylDGlucosamineAnhydrousNAcetylmuramylTetrapeptide_Conversion(out.Two-linked-disacharide-tetrapeptide-murein-units-uncrosslinked-middle-of-chain -> 2 out.N-Acetyl-D-glucosamine-anhydrous-N-Acetylmuramyl-tetrapeptide, k = 1e-2)  // Two-linked-disacharide-tetrapeptide-murein-units-uncrosslinked-middle-of-chain to N-Acetyl-D-glucosamine-anhydrous-N-Acetylmuramyl-tetrapeptide
      reaction TwoLinkedDisacharideTetrapeptideAndTripeptideMureinUnitsUncr_NAcetylDGlucosamineAnhydrousNAcetylmuramylTripeptide_Conversion(out.Two-linked-disacharide-tetrapeptide-and-tripeptide-murein-units-uncrosslinked-middle-of-chain -> out.N-Acetyl-D-glucosamine-anhydrous-N-Acetylmuramyl-tripeptide + out.N-Acetyl-D-glucosamine-anhydrous-N-Acetylmuramyl-tetrapeptide, k = 1e-2)  // Two-linked-disacharide-tetrapeptide-and-tripeptide-murein-units-uncrosslinked-middle-of-chain to N-Acetyl-D-glucosamine-anhydrous-N-Acetylmuramyl-tripeptide
      reaction ThreeDisacharideLinkedMureinUnitsTetrapeptideCrosslinkedTetr_NAcetylDGlucosamineAnhydrousNAcetylmuramylTetrapeptide_Conversion(out.Three-disacharide-linked-murein-units-tetrapeptide-crosslinked-tetrapeptide-A2pm-D-ala-one-uncrosslinked-tetrapaptide-middle-of-chain -> out.N-Acetyl-D-glucosamine-anhydrous-N-Acetylmuramyl-tetrapeptide + out.Two-disacharide-linked-murein-units-tetrapeptide-corsslinked-tetrapeptide-A2pm-D-ala-middle-of-chain, k = 1e-2)  // Three-disacharide-linked-murein-units-tetrapeptide-crosslinked-tetrapeptide-A2pm-D-ala-one-uncrosslinked-tetrapaptide-middle-of-chain to N-Acetyl-D-glucosamine-anhydrous-N-Acetylmuramyl-tetrapeptide
   }
   MltF.UniProt = "P0AGC5"
   protein MltG      // b1097 — mltG — carbon-oxygen lyase (hydratase / dehydratase) (EC 4.2.2.29)
   {
      reaction TwoLinkedDisacharideTripeptideMureinUnitsUncrosslinkedMiddle_NAcetylDGlucosamineAnhydrousNAcetylmuramylTripeptide_Conversion(out.Two-linked-disacharide-tripeptide-murein-units-uncrosslinked-middle-of-chain -> 2 out.N-Acetyl-D-glucosamine-anhydrous-N-Acetylmuramyl-tripeptide, k = 1e-2)  // Two-linked-disacharide-tripeptide-murein-units-uncrosslinked-middle-of-chain to N-Acetyl-D-glucosamine-anhydrous-N-Acetylmuramyl-tripeptide
      reaction TwoLinkedDisacharideTetrapeptideMureinUnitsUncrosslinkedMidd_NAcetylDGlucosamineAnhydrousNAcetylmuramylTetrapeptide_Conversion(out.Two-linked-disacharide-tetrapeptide-murein-units-uncrosslinked-middle-of-chain -> 2 out.N-Acetyl-D-glucosamine-anhydrous-N-Acetylmuramyl-tetrapeptide, k = 1e-2)  // Two-linked-disacharide-tetrapeptide-murein-units-uncrosslinked-middle-of-chain to N-Acetyl-D-glucosamine-anhydrous-N-Acetylmuramyl-tetrapeptide
      reaction TwoLinkedDisacharideTetrapeptideAndTripeptideMureinUnitsUncr_NAcetylDGlucosamineAnhydrousNAcetylmuramylTripeptide_Conversion(out.Two-linked-disacharide-tetrapeptide-and-tripeptide-murein-units-uncrosslinked-middle-of-chain -> out.N-Acetyl-D-glucosamine-anhydrous-N-Acetylmuramyl-tripeptide + out.N-Acetyl-D-glucosamine-anhydrous-N-Acetylmuramyl-tetrapeptide, k = 1e-2)  // Two-linked-disacharide-tetrapeptide-and-tripeptide-murein-units-uncrosslinked-middle-of-chain to N-Acetyl-D-glucosamine-anhydrous-N-Acetylmuramyl-tripeptide
      reaction ThreeDisacharideLinkedMureinUnitsTetrapeptideCrosslinkedTetr_NAcetylDGlucosamineAnhydrousNAcetylmuramylTetrapeptide_Conversion(out.Three-disacharide-linked-murein-units-tetrapeptide-crosslinked-tetrapeptide-A2pm-D-ala-one-uncrosslinked-tetrapaptide-middle-of-chain -> out.N-Acetyl-D-glucosamine-anhydrous-N-Acetylmuramyl-tetrapeptide + out.Two-disacharide-linked-murein-units-tetrapeptide-corsslinked-tetrapeptide-A2pm-D-ala-middle-of-chain, k = 1e-2)  // Three-disacharide-linked-murein-units-tetrapeptide-crosslinked-tetrapeptide-A2pm-D-ala-one-uncrosslinked-tetrapaptide-middle-of-chain to N-Acetyl-D-glucosamine-anhydrous-N-Acetylmuramyl-tetrapeptide
   }
   MltG.UniProt = "P28306"
   MltG.PDB = "2R1F"
   protein MpaA      // b1326 — mpaA — peptidase (EC 3.4.17.-)
   {
      reaction LAlanineDGlutamateMeso26Diaminoheptanedioate_Hydrolysis(L-alanine-D-glutamate-meso-2-6-diaminoheptanedioate + H2O -> meso-2,6-diaminoheptanedioate + L-alanine-D-glutamate, k = 1e-2)  // L-alanine-D-glutamate-meso-2-6-diaminoheptanedioate hydrolysis
   }
   MpaA.UniProt = "P0ACV6"
   protein Mpl      // b4233 — mpl — acid-ammonia / amide ligase (EC 6.3.2.45)
   {
      reaction LAlanineDGlutamateMeso26DiaminoheptanedioateDAlanine_UDPNAcetylmuramoylLAlanylDGammaGlutamylMeso26Diaminopimelate_Conversion(L-alanine-D-glutamate-meso-2-6-diaminoheptanedioate-D-alanine + ATP + UDP-N-acetylmuramate -> ADP + H+ + Pi + UDP-N-acetylmuramoyl-L-alanyl-D-gamma-glutamyl-meso-2-6-diaminopimelate-D-alanine, k = 1e-2)  // L-alanine-D-glutamate-meso-2-6-diaminoheptanedioate-D-alanine to UDP-N-acetylmuramoyl-L-alanyl-D-gamma-glutamyl-meso-2-6-diaminopimelate-D-alanine
      reaction LAlanineDGlutamateMeso26Diaminoheptanedioate_UDPNAcetylmuramoylLAlanylDGammaGlutamylMeso26Diaminopimelate_Conversion(L-alanine-D-glutamate-meso-2-6-diaminoheptanedioate + ATP + UDP-N-acetylmuramate -> ADP + H+ + Pi + UDP-N-acetylmuramoyl-L-alanyl-D-gamma-glutamyl-meso-2-6-diaminopimelate, k = 1e-2)  // L-alanine-D-glutamate-meso-2-6-diaminoheptanedioate to UDP-N-acetylmuramoyl-L-alanyl-D-gamma-glutamyl-meso-2-6-diaminopimelate
   }
   Mpl.UniProt = "P37773"
   protein MrcA      // b3396 — mrcA — glycosyltransferase (EC 2.4.99.28; 3.4.16.4)
   {
      reaction UndecaprenylDiphosphoNAcetylmuramoylNAcetylglucosamineLAlaDG_TwoLinkedDisacharidePentapeptideMureinUnitsUncrosslinkedMidd_Conversion(2 Undecaprenyl-diphospho-N-acetylmuramoyl-N-acetylglucosamine-L-ala-D-glu-meso-2-6-diaminopimeloyl-D-ala-D-ala -> 2 H+ + out.Two-linked-disacharide-pentapeptide-murein-units-uncrosslinked-middle-of-chain + 2 Undecaprenyl-diphosphate, k = 1e-2)  // Undecaprenyl-diphospho-N-acetylmuramoyl-N-acetylglucosamine-L-ala-D-glu-meso-2-6-diaminopimeloyl-D-ala-D-ala to Two-linked-disacharide-pentapeptide-murein-units-uncrosslinked-middle-of-chain
      reaction TwoLinkedDisacharidePentapeptideMureinUnitsUncrosslinkedMidd_ThreeLinkedDisacharidePentapeptideMureinUnitsUncrosslinkedMi_Conversion(out.Two-linked-disacharide-pentapeptide-murein-units-uncrosslinked-middle-of-chain + Undecaprenyl-diphospho-N-acetylmuramoyl-N-acetylglucosamine-L-ala-D-glu-meso-2-6-diaminopimeloyl-D-ala-D-ala -> H+ + out.Three-linked-disacharide-pentapeptide-murein-units-uncrosslinked-middle-of-chain + Undecaprenyl-diphosphate, k = 1e-2)  // Two-linked-disacharide-pentapeptide-murein-units-uncrosslinked-middle-of-chain to Three-linked-disacharide-pentapeptide-murein-units-uncrosslinked-middle-of-chain
   }
   MrcA.UniProt = "P02918"
   protein MrcB      // b0149 — mrcB — glycosyltransferase (EC 2.4.99.28; 3.4.16.4)
   {
      reaction UndecaprenylDiphosphoNAcetylmuramoylNAcetylglucosamineLAlaDG_TwoLinkedDisacharidePentapeptideMureinUnitsUncrosslinkedMidd_Conversion(2 Undecaprenyl-diphospho-N-acetylmuramoyl-N-acetylglucosamine-L-ala-D-glu-meso-2-6-diaminopimeloyl-D-ala-D-ala -> 2 H+ + out.Two-linked-disacharide-pentapeptide-murein-units-uncrosslinked-middle-of-chain + 2 Undecaprenyl-diphosphate, k = 1e-2)  // Undecaprenyl-diphospho-N-acetylmuramoyl-N-acetylglucosamine-L-ala-D-glu-meso-2-6-diaminopimeloyl-D-ala-D-ala to Two-linked-disacharide-pentapeptide-murein-units-uncrosslinked-middle-of-chain
      reaction TwoLinkedDisacharidePentapeptideMureinUnitsUncrosslinkedMidd_ThreeLinkedDisacharidePentapeptideMureinUnitsUncrosslinkedMi_Conversion(out.Two-linked-disacharide-pentapeptide-murein-units-uncrosslinked-middle-of-chain + Undecaprenyl-diphospho-N-acetylmuramoyl-N-acetylglucosamine-L-ala-D-glu-meso-2-6-diaminopimeloyl-D-ala-D-ala -> H+ + out.Three-linked-disacharide-pentapeptide-murein-units-uncrosslinked-middle-of-chain + Undecaprenyl-diphosphate, k = 1e-2)  // Two-linked-disacharide-pentapeptide-murein-units-uncrosslinked-middle-of-chain to Three-linked-disacharide-pentapeptide-murein-units-uncrosslinked-middle-of-chain
   }
   MrcB.UniProt = "P02919"
   MrcB.PDB = "3FWL"
   protein MrdA      // b0635 — mrdA — peptidase (EC 3.4.16.4)
   {
      reaction TwoLinkedDisacharidePentapeptideMureinUnitsUncrosslinkedMidd_DAlanine_Conversion(out.Two-linked-disacharide-pentapeptide-murein-units-uncrosslinked-middle-of-chain -> out.D-alanine + out.Two-disacharide-linked-murein-units-pentapeptide-crosslinked-tetrapeptide-A2pm-D-ala-middle-of-chain, k = 1e-2)  // Two-linked-disacharide-pentapeptide-murein-units-uncrosslinked-middle-of-chain to D-alanine
      reaction ThreeLinkedDisacharidePentapeptideMureinUnitsUncrosslinkedMi_DAlanine_Conversion(out.Three-linked-disacharide-pentapeptide-murein-units-uncrosslinked-middle-of-chain -> 2 out.D-alanine + out.Three-disacharide-linked-murein-units-pentapeptide-crosslinked-tetrapeptide-A2pm-D-ala-tetrapeptide-corsslinked-tetrapeptide-A2pm-D-ala-middle-of-chain, k = 1e-2)  // Three-linked-disacharide-pentapeptide-murein-units-uncrosslinked-middle-of-chain to D-alanine
   }
   MrdA.UniProt = "P0AD65"
   MrdA.PDB = "6G9F"
   protein MtgA      // b3208 — mtgA — glycosyltransferase (EC 2.4.99.28)
   {
      reaction MtgA_assemble(MtgA -> MtgA~divisome, k = 0)  // src: structural-assembly(divisome)
   }
   MtgA.UniProt = "P46022"
   protein NagK      // b1119 — nagK — kinase / phosphotransferase (EC 2.7.1.59)
   {
      reaction NAcetylDGlucosamine_NAcetylDGlucosamine6Phosphate_Conversion(N-Acetyl-D-glucosamine + ATP -> N-Acetyl-D-glucosamine-6-phosphate + ADP + H+, k = 1e-2)  // EC 2.7.1.59 · N-Acetyl-D-glucosamine to N-Acetyl-D-glucosamine-6-phosphate
   }
   NagK.UniProt = "P75959"
   protein NagZ      // b1107 — nagZ — glycosidase (EC 3.2.1.52)
   {
      reaction NAcetylDGlucosamineAnhydrousNAcetylmuramylTripeptide_Hydrolysis_3(N-Acetyl-D-glucosamine-anhydrous-N-Acetylmuramyl-tripeptide + H2O -> N-Acetyl-D-glucosamine + 1-6-anhydrous-N-Acetylmuramyl-tripeptide, k = 1e-2)  // N-Acetyl-D-glucosamine-anhydrous-N-Acetylmuramyl-tripeptide hydrolysis
      reaction NAcetylDGlucosamineAnhydrousNAcetylmuramicAcid_Hydrolysis(N-Acetyl-D-glucosamine-anhydrous-N-Acetylmuramic-acid + H2O -> N-Acetyl-D-glucosamine + 1-6-anhydrous-N-Acetylmuramate, k = 1e-2)  // N-Acetyl-D-glucosamine-anhydrous-N-Acetylmuramic-acid hydrolysis
      reaction NAcetylDGlucosamineAnhydrousNAcetylmuramylTetrapeptide_Hydrolysis_5(N-Acetyl-D-glucosamine-anhydrous-N-Acetylmuramyl-tetrapeptide + H2O -> N-Acetyl-D-glucosamine + 1-6-anhydrous-N-Acetylmuramyl-tetrapeptide, k = 1e-2)  // N-Acetyl-D-glucosamine-anhydrous-N-Acetylmuramyl-tetrapeptide hydrolysis
   }
   NagZ.UniProt = "P75949"
   protein NudK      // b2467 — nudK — nucleotide-hydrolysing enzyme (EC 3.6.1.-)
   {
      reaction GDPDMannose_Hydrolysis_2(GDP-D-mannose + H2O -> GMP + 2 H+ + D-Mannose-1-phosphate, k = 1e-2)  // GDP-D-mannose hydrolysis
   }
   NudK.UniProt = "P37128"
   NudK.PDB = "1VIU"
   protein OppD      // b1246 — oppD — translocase (EC 7.4.2.6)
   {
      reaction Oligopeptide_ABC_Import(ATP + H2O + out.oligopeptide -> ADP + phosphate + H+ + oligopeptide, k = 1e-2)  // oligopeptide ABC import
   }
   OppD.UniProt = "P76027"
   OppD.PDB = "8Z21"
   protein OppF      // b1247 — oppF — translocase (EC 7.4.2.6)
   {
      reaction Oligopeptide_ABC_Import_2(ATP + H2O + out.oligopeptide -> ADP + phosphate + H+ + oligopeptide, k = 1e-2)  // oligopeptide ABC import
   }
   OppF.UniProt = "P77737"
   OppF.PDB = "8Z21"
   protein PagP      // b0622 — pagP — acyltransferase (EC 2.3.1.251)
   {
      reaction CoreOligosaccharideLipidA_HeptaAcylatedCoreOligosaccharideLipidAEColi_Conversion(out.Core-oligosaccharide-lipid-A + out.H+ + out.Hexadecanoate-n-C16-0 -> out.H2O + out.Hepta-acylated-core-oligosaccharide-lipid-A-E-coli, k = 1e-2)  // Core-oligosaccharide-lipid-A to Hepta-acylated-core-oligosaccharide-lipid-A-E-coli
      reaction HexadecanoateNC160_HeptaAcylatedKDO2LipidA_Conversion(out.H+ + out.Hexadecanoate-n-C16-0 + out.KDO-2-lipid-A -> out.H2O + out.Hepta-acylated-KDO-2-lipid-A, k = 1e-2)  // Hexadecanoate-n-C16-0 to Hepta-acylated-KDO-2-lipid-A
   }
   PagP.UniProt = "P37001"
   PagP.PDB = "1MM4"
   protein PbpC      // b2519 — pbpC — glycosyltransferase (EC 2.4.99.28)
   {
      reaction UndecaprenylDiphosphoNAcetylmuramoylNAcetylglucosamineLAlaDG_TwoLinkedDisacharidePentapeptideMureinUnitsUncrosslinkedMidd_Conversion(2 Undecaprenyl-diphospho-N-acetylmuramoyl-N-acetylglucosamine-L-ala-D-glu-meso-2-6-diaminopimeloyl-D-ala-D-ala -> 2 H+ + out.Two-linked-disacharide-pentapeptide-murein-units-uncrosslinked-middle-of-chain + 2 Undecaprenyl-diphosphate, k = 1e-2)  // Undecaprenyl-diphospho-N-acetylmuramoyl-N-acetylglucosamine-L-ala-D-glu-meso-2-6-diaminopimeloyl-D-ala-D-ala to Two-linked-disacharide-pentapeptide-murein-units-uncrosslinked-middle-of-chain
      reaction TwoLinkedDisacharidePentapeptideMureinUnitsUncrosslinkedMidd_ThreeLinkedDisacharidePentapeptideMureinUnitsUncrosslinkedMi_Conversion(out.Two-linked-disacharide-pentapeptide-murein-units-uncrosslinked-middle-of-chain + Undecaprenyl-diphospho-N-acetylmuramoyl-N-acetylglucosamine-L-ala-D-glu-meso-2-6-diaminopimeloyl-D-ala-D-ala -> H+ + out.Three-linked-disacharide-pentapeptide-murein-units-uncrosslinked-middle-of-chain + Undecaprenyl-diphosphate, k = 1e-2)  // Two-linked-disacharide-pentapeptide-murein-units-uncrosslinked-middle-of-chain to Three-linked-disacharide-pentapeptide-murein-units-uncrosslinked-middle-of-chain
   }
   PbpC.UniProt = "P76577"
   protein PbpG      // b2134 — pbpG — peptidase (EC 3.4.21.-)
   {
      reaction TwoDisacharideLinkedMureinUnitsPentapeptideCrosslinkedTetrap_Hydrolysis_2(out.H2O + out.Two-disacharide-linked-murein-units-pentapeptide-crosslinked-tetrapeptide-A2pm-D-ala-middle-of-chain -> out.Two-linked-disacharide-pentapeptide-and-tetrapeptide-murein-units-uncrosslinked-middle-of-chain, k = 1e-2)  // Two-disacharide-linked-murein-units-pentapeptide-crosslinked-tetrapeptide-A2pm-D-ala-middle-of-chain hydrolysis
      reaction ThreeDisacharideLinkedMureinUnitsTetrapeptideCrosslinkedTetr_Hydrolysis(out.H2O + out.Three-disacharide-linked-murein-units-tetrapeptide-crosslinked-tetrapeptide-A2pm-D-ala-and-tetrapeptide-corsslinked-tetrapeptide-A2pm-D-ala-middle-of-chain -> out.Three-disacharide-linked-murein-units-tetrapeptide-crosslinked-tetrapeptide-A2pm-D-ala-one-uncrosslinked-tetrapaptide-middle-of-chain, k = 1e-2)  // Three-disacharide-linked-murein-units-tetrapeptide-crosslinked-tetrapeptide-A2pm-D-ala-and-tetrapeptide-corsslinked-tetrapeptide-A2pm-D-ala-middle-of-chain hydrolysis
      reaction TwoDisacharideLinkedMureinUnitsTetrapeptideCorsslinkedTetrap_Hydrolysis(out.H2O + out.Two-disacharide-linked-murein-units-tetrapeptide-corsslinked-tetrapeptide-A2pm-D-ala-middle-of-chain -> out.Two-linked-disacharide-tetrapeptide-murein-units-uncrosslinked-middle-of-chain, k = 1e-2)  // Two-disacharide-linked-murein-units-tetrapeptide-corsslinked-tetrapeptide-A2pm-D-ala-middle-of-chain hydrolysis
      reaction TwoDisacharideLinkedMureinUnitsTripeptideCrosslinkedTetrapep_Hydrolysis(out.H2O + out.Two-disacharide-linked-murein-units-tripeptide-crosslinked-tetrapeptide-A2pm-D-ala-middle-of-chain -> out.Two-linked-disacharide-tetrapeptide-and-tripeptide-murein-units-uncrosslinked-middle-of-chain, k = 1e-2)  // Two-disacharide-linked-murein-units-tripeptide-crosslinked-tetrapeptide-A2pm-D-ala-middle-of-chain hydrolysis
   }
   PbpG.UniProt = "P0AFI5"
   protein RfbA      // b2039 — rfbA — kinase / phosphotransferase (EC 2.7.7.24)
   {
      reaction DGlucose1Phosphate_DTDPglucose_Conversion(dTTP + D-Glucose-1-phosphate + H+ -> DTDPglucose + PPi, k = 1e-2)  // EC 2.7.7.24 · D-Glucose-1-phosphate to DTDPglucose
   }
   RfbA.UniProt = "P37744"
   RfbA.PDB = "1H5R"
   protein RfbB      // b2041 — rfbB — carbon-oxygen lyase (hydratase / dehydratase) (EC 4.2.1.46)
   {
      reaction DTDPglucose_DTDP4Dehydro6DeoxyDGlucose_Conversion(DTDPglucose -> DTDP-4-dehydro-6-deoxy-D-glucose + H2O, k = 1e-2)  // EC 4.2.1.46 · DTDPglucose to DTDP-4-dehydro-6-deoxy-D-glucose
   }
   RfbB.UniProt = "P37759"
   protein RfbC      // b2038 — rfbC — racemase / epimerase (EC 5.1.3.13)
   {
      reaction DTDP4Dehydro6DeoxyDGlucose_DTDP4Dehydro6DeoxyLMannose_Conversion(DTDP-4-dehydro-6-deoxy-D-glucose -> DTDP-4-dehydro-6-deoxy-L-mannose, k = 1e-2)  // EC 5.1.3.13 · DTDP-4-dehydro-6-deoxy-D-glucose to DTDP-4-dehydro-6-deoxy-L-mannose
   }
   RfbC.UniProt = "P37745"
   protein RfbD      // b2040 — rfbD — dehydrogenase/reductase acting on CH-OH donors (EC 1.1.1.133)
   {
      reaction DTDP4Dehydro6DeoxyLMannose_DTDPLRhamnose_Conversion(DTDP-4-dehydro-6-deoxy-L-mannose + H+ + NADPH -> DTDP-L-rhamnose + NADP, k = 1e-2)  // EC 1.1.1.133 · DTDP-4-dehydro-6-deoxy-L-mannose to DTDP-L-rhamnose
   }
   RfbD.UniProt = "P37760"
   protein RffG      // b3788 — rffG — carbon-oxygen lyase (hydratase / dehydratase) (EC 4.2.1.46)
   {
      reaction DTDPglucose_DTDP4Dehydro6DeoxyDGlucose_Conversion(DTDPglucose -> DTDP-4-dehydro-6-deoxy-D-glucose + H2O, k = 1e-2)  // EC 4.2.1.46 · DTDPglucose to DTDP-4-dehydro-6-deoxy-D-glucose
   }
   RffG.UniProt = "P27830"
   RffG.PDB = "1BXK"
   protein RffH      // b3789 — rffH — kinase / phosphotransferase (EC 2.7.7.24)
   {
      reaction DGlucose1Phosphate_DTDPglucose_Conversion(dTTP + D-Glucose-1-phosphate + H+ -> DTDPglucose + PPi, k = 1e-2)  // EC 2.7.7.24 · D-Glucose-1-phosphate to DTDPglucose
   }
   RffH.UniProt = "P61887"
   RffH.PDB = "1MC3"
   protein Slt      // b4392 — slt — carbon-oxygen lyase (hydratase / dehydratase) (EC 4.2.2.n1)
   {
      reaction TwoLinkedDisacharideTripeptideMureinUnitsUncrosslinkedMiddle_NAcetylDGlucosamineAnhydrousNAcetylmuramylTripeptide_Conversion(out.Two-linked-disacharide-tripeptide-murein-units-uncrosslinked-middle-of-chain -> 2 out.N-Acetyl-D-glucosamine-anhydrous-N-Acetylmuramyl-tripeptide, k = 1e-2)  // Two-linked-disacharide-tripeptide-murein-units-uncrosslinked-middle-of-chain to N-Acetyl-D-glucosamine-anhydrous-N-Acetylmuramyl-tripeptide
      reaction TwoLinkedDisacharideTetrapeptideMureinUnitsUncrosslinkedMidd_NAcetylDGlucosamineAnhydrousNAcetylmuramylTetrapeptide_Conversion(out.Two-linked-disacharide-tetrapeptide-murein-units-uncrosslinked-middle-of-chain -> 2 out.N-Acetyl-D-glucosamine-anhydrous-N-Acetylmuramyl-tetrapeptide, k = 1e-2)  // Two-linked-disacharide-tetrapeptide-murein-units-uncrosslinked-middle-of-chain to N-Acetyl-D-glucosamine-anhydrous-N-Acetylmuramyl-tetrapeptide
      reaction TwoLinkedDisacharideTetrapeptideAndTripeptideMureinUnitsUncr_NAcetylDGlucosamineAnhydrousNAcetylmuramylTripeptide_Conversion(out.Two-linked-disacharide-tetrapeptide-and-tripeptide-murein-units-uncrosslinked-middle-of-chain -> out.N-Acetyl-D-glucosamine-anhydrous-N-Acetylmuramyl-tripeptide + out.N-Acetyl-D-glucosamine-anhydrous-N-Acetylmuramyl-tetrapeptide, k = 1e-2)  // Two-linked-disacharide-tetrapeptide-and-tripeptide-murein-units-uncrosslinked-middle-of-chain to N-Acetyl-D-glucosamine-anhydrous-N-Acetylmuramyl-tripeptide
      reaction ThreeDisacharideLinkedMureinUnitsTetrapeptideCrosslinkedTetr_NAcetylDGlucosamineAnhydrousNAcetylmuramylTetrapeptide_Conversion(out.Three-disacharide-linked-murein-units-tetrapeptide-crosslinked-tetrapeptide-A2pm-D-ala-one-uncrosslinked-tetrapaptide-middle-of-chain -> out.N-Acetyl-D-glucosamine-anhydrous-N-Acetylmuramyl-tetrapeptide + out.Two-disacharide-linked-murein-units-tetrapeptide-corsslinked-tetrapeptide-A2pm-D-ala-middle-of-chain, k = 1e-2)  // Three-disacharide-linked-murein-units-tetrapeptide-crosslinked-tetrapeptide-A2pm-D-ala-one-uncrosslinked-tetrapaptide-middle-of-chain to N-Acetyl-D-glucosamine-anhydrous-N-Acetylmuramyl-tetrapeptide
   }
   Slt.UniProt = "P0AGC3"
   Slt.PDB = "1QSA"
   protein TesB      // b0452 — tesB — ester-bond hydrolase (esterase / nuclease) (EC 3.1.2.20)
   {
      reaction OctadecenoylCoANC181CoA_Hydrolysis(H2O + Octadecenoyl-CoA-n-C18-1CoA -> Coenzyme-A + H+ + Octadecenoate-n-C18-1, k = 1e-2)  // Octadecenoyl-CoA-n-C18-1CoA hydrolysis
      reaction PalmitoylCoANC160CoA_Hydrolysis(H2O + Palmitoyl-CoA-n-C16-0CoA -> Coenzyme-A + H+ + Hexadecanoate-n-C16-0, k = 1e-2)  // EC 3.1.2.22 · Palmitoyl-CoA-n-C16-0CoA hydrolysis
      reaction TetradecanoylCoANC140CoA_Hydrolysis(H2O + Tetradecanoyl-CoA-n-C14-0CoA -> Coenzyme-A + H+ + Tetradecanoate-n-C14-0, k = 1e-2)  // EC 3.1.2.2 · Tetradecanoyl-CoA-n-C14-0CoA hydrolysis
      reaction StearoylCoANC180CoA_Hydrolysis(H2O + Stearoyl-CoA-n-C18-0CoA -> Coenzyme-A + H+ + Octadecanoate-n-C18-0, k = 1e-2)  // EC 3.1.2.2 · Stearoyl-CoA-n-C18-0CoA hydrolysis
      reaction DecanoylCoANC100CoA_Hydrolysis(Decanoyl-CoA-n-C10-0CoA + H2O -> Coenzyme-A + Decanoate-n-C10-0 + H+, k = 1e-2)  // EC 3.1.2.2 · Decanoyl-CoA-n-C10-0CoA hydrolysis
      reaction OctanoylCoANC80CoA_Hydrolysis(H2O + Octanoyl-CoA-n-C8-0CoA -> Coenzyme-A + H+ + Octanoate-n-C8-0, k = 1e-2)  // Octanoyl-CoA-n-C8-0CoA hydrolysis
      reaction HexanoylCoANC60CoA_Hydrolysis(H2O + Hexanoyl-CoA-n-C6-0CoA -> Coenzyme-A + H+ + Hexanoate-n-C6-0, k = 1e-2)  // Hexanoyl-CoA-n-C6-0CoA hydrolysis
      reaction TetradecenoylCoANC141CoA_Hydrolysis(H2O + Tetradecenoyl-CoA-n-C14-1CoA -> Coenzyme-A + H+ + Tetradecenoate-n-C14-1, k = 1e-2)  // Tetradecenoyl-CoA-n-C14-1CoA hydrolysis
      reaction HexadecenoylCoANC161CoA_Hydrolysis(H2O + Hexadecenoyl-CoA-n-C16-1CoA -> Coenzyme-A + H+ + Hexadecenoate-n-C16-1, k = 1e-2)  // Hexadecenoyl-CoA-n-C16-1CoA hydrolysis
      reaction DodecanoylCoANC120CoA_Hydrolysis(Dodecanoyl-CoA-n-C12-0CoA + H2O -> Coenzyme-A + Dodecanoate-n-C12-0 + H+, k = 1e-2)  // EC 3.1.2.2 · Dodecanoyl-CoA-n-C12-0CoA hydrolysis
   }
   TesB.UniProt = "P0AGG2"
   TesB.PDB = "1C8U"
   protein Ugd      // b2028 — ugd — dehydrogenase/reductase acting on CH-OH donors (EC 1.1.1.22)
   {
      reaction UDPglucose_Hydrolysis(H2O + 2 NAD + UDPglucose -> 3 H+ + 2 NADH + UDP-D-glucuronate, k = 1e-2)  // EC 1.1.1.22 · UDPglucose hydrolysis
   }
   Ugd.UniProt = "P76373"
   protein WaaA      // b3633 — waaA — glycosyltransferase (EC 2.4.99.12; 2.4.99.13)
   {
      reaction CMP3DeoxyDMannoOctulosonate_KDOLipidIVA_Conversion(CMP-3-deoxy-D-manno-octulosonate + 2-3-2-3-Tetrakis-beta-hydroxymyristoyl-D-glucosaminyl-1-6-beta-D-glucosamine-1-4-bisphosphate -> CMP + H+ + KDO-lipid-IV-A, k = 1e-2)  // EC 2.4.99.12 · CMP-3-deoxy-D-manno-octulosonate to KDO-lipid-IV-A
      reaction CMP3DeoxyDMannoOctulosonate_KDO2LipidIVA_Conversion(CMP-3-deoxy-D-manno-octulosonate + KDO-lipid-IV-A -> CMP + H+ + KDO-2-lipid-IV-A, k = 1e-2)  // EC 2.4.99.13 · CMP-3-deoxy-D-manno-octulosonate to KDO-2-lipid-IV-A
   }
   WaaA.UniProt = "P0AC75"
   protein WaaB      // b3628 — waaB — glycosyltransferase (EC 2.4.1.-)
   {
      reaction GlucosylInnerCoreOligosaccharideLipidA_GalactosylGlucosylInnerCoreOligosaccharideLipidA_Conversion(Glucosyl-inner-core-oligosaccharide-lipid-A + UDPglucose -> Galactosyl-glucosyl-inner-core-oligosaccharide-lipid-A + H+ + UDP, k = 1e-2)  // Glucosyl-inner-core-oligosaccharide-lipid-A to Galactosyl-glucosyl-inner-core-oligosaccharide-lipid-A
   }
   WaaB.UniProt = "P27127"
   protein WaaC      // b3621 — waaC — glycosyltransferase (EC 2.4.99.23)
   {
      reaction ADPLGlyceroDMannoHeptose_HeptosylKdo2LipidA_Conversion(ADP-L-glycero-D-manno-heptose + KDO-2-lipid-A -> ADP + H+ + Heptosyl-kdo2-lipidA, k = 1e-2)  // ADP-L-glycero-D-manno-heptose to Heptosyl-kdo2-lipidA
   }
   WaaC.UniProt = "P24173"
   protein WaaF      // b3620 — waaF — glycosyltransferase (EC 2.4.99.24)
   {
      reaction ADPLGlyceroDMannoHeptose_HeptosylHeptosylKdo2LipidA_Conversion(ADP-L-glycero-D-manno-heptose + Heptosyl-kdo2-lipidA -> ADP + H+ + Heptosyl-heptosyl-kdo2-lipidA, k = 1e-2)  // ADP-L-glycero-D-manno-heptose to Heptosyl-heptosyl-kdo2-lipidA
   }
   WaaF.UniProt = "P37692"
   WaaF.PDB = "1PSW"
   protein WaaG      // b3631 — waaG — glycosyltransferase (EC 2.4.1.-)
   {
      reaction InnerCoreOligosaccharideLipidAEColi_GlucosylInnerCoreOligosaccharideLipidA_Conversion(Inner-core-oligosaccharide-lipid-A-E-coli + UDPglucose -> Glucosyl-inner-core-oligosaccharide-lipid-A + H+ + UDP, k = 1e-2)  // Inner-core-oligosaccharide-lipid-A-E-coli to Glucosyl-inner-core-oligosaccharide-lipid-A
   }
   WaaG.UniProt = "P25740"
   WaaG.PDB = "2IV7"
   protein WaaJ      // b3626 — waaJ — glycosyltransferase (EC 2.4.1.58)
   {
      reaction GlucosylGalactosylGlucosylInnerCoreOligosaccharideLipidA_GlucosylGlucosylGalactosylGlucosylInnerCoreOligosaccharideLi_Conversion(Glucosyl-galactosyl-glucosyl-inner-core-oligosaccharide-lipid-A + UDPglucose -> Glucosyl-glucosyl-galactosyl-glucosyl-inner-core-oligosaccharide-lipid-A + H+ + UDP, k = 1e-2)  // Glucosyl-galactosyl-glucosyl-inner-core-oligosaccharide-lipid-A to Glucosyl-glucosyl-galactosyl-glucosyl-inner-core-oligosaccharide-lipid-A
   }
   WaaJ.UniProt = "P27129"
   protein WaaL      // b3622 — waaL — glycosyltransferase (EC 2.4.99.26)
   {
      reaction CoreOligosaccharideLipidA_O16AntigenX4CoreOligosaccharideLipidA_Conversion(out.Core-oligosaccharide-lipid-A + out.O16-antigen-x4-undecaprenyl-diphosphate -> out.H+ + out.O16-antigen-x4-core-oligosaccharide-lipid-A + out.Undecaprenyl-diphosphate, k = 1e-2)  // Core-oligosaccharide-lipid-A to O16-antigen-x4-core-oligosaccharide-lipid-A
      reaction CoreOligosaccharideLipidA_EnterobacterialCommonAntigenX4CoreOligosaccharideLipidA_Conversion(out.Core-oligosaccharide-lipid-A + out.enterobacterial-common-antigen-x4-undecaprenyl-diphosphate -> out.enterobacterial-common-antigen-x4-core-oligosaccharide-lipid-A + out.H+ + out.Undecaprenyl-diphosphate, k = 1e-2)  // Core-oligosaccharide-lipid-A to enterobacterial-common-antigen-x4-core-oligosaccharide-lipid-A
   }
   WaaL.UniProt = "P27243"
   protein WaaO      // b3627 — waaO — glycosyltransferase (EC 2.4.1.73)
   {
      reaction GalactosylGlucosylInnerCoreOligosaccharideLipidA_GlucosylGalactosylGlucosylInnerCoreOligosaccharideLipidA_Conversion(Galactosyl-glucosyl-inner-core-oligosaccharide-lipid-A + UDPglucose -> Glucosyl-galactosyl-glucosyl-inner-core-oligosaccharide-lipid-A + H+ + UDP, k = 1e-2)  // Galactosyl-glucosyl-inner-core-oligosaccharide-lipid-A to Glucosyl-galactosyl-glucosyl-inner-core-oligosaccharide-lipid-A
   }
   WaaO.UniProt = "P27128"
   protein WaaP      // b3630 — waaP — kinase / phosphotransferase (EC 2.7.1.235)
   {
      reaction HeptosylHeptosylKdo2LipidA_PhosphoHeptosylHeptosylKdo2LipidA_Conversion(ATP + Heptosyl-heptosyl-kdo2-lipidA -> ADP + H+ + Phospho-heptosyl-heptosyl-kdo2-lipidA, k = 1e-2)  // Heptosyl-heptosyl-kdo2-lipidA to Phospho-heptosyl-heptosyl-kdo2-lipidA
   }
   WaaP.UniProt = "P25741"
   protein WaaQ      // b3632 — waaQ — glycosyltransferase (EC 2.4.99.25)
   {
      reaction ADPLGlyceroDMannoHeptose_HeptosylPhosphoHeptosylHeptosylKdo2LipidA_Conversion(ADP-L-glycero-D-manno-heptose + Phospho-heptosyl-heptosyl-kdo2-lipidA -> ADP + H+ + Heptosyl-phospho-heptosyl-heptosyl-kdo2-lipidA, k = 1e-2)  // ADP-L-glycero-D-manno-heptose to Heptosyl-phospho-heptosyl-heptosyl-kdo2-lipidA
   }
   WaaQ.UniProt = "P25742"
   protein WaaU      // b3623 — waaU — glycosyltransferase (EC 2.4.1.-)
   {
      reaction ADPLGlyceroDMannoHeptose_CoreOligosaccharideLipidA_Conversion(ADP-L-glycero-D-manno-heptose + Glucosyl-glucosyl-galactosyl-glucosyl-inner-core-oligosaccharide-lipid-A -> ADP + Core-oligosaccharide-lipid-A + H+, k = 1e-2)  // EC 2.4.1.56 · ADP-L-glycero-D-manno-heptose to Core-oligosaccharide-lipid-A
   }
   WaaU.UniProt = "P27242"
   protein WaaY      // b3625 — waaY — kinase / phosphotransferase (EC 2.7.1.-)
   {
      reaction HeptosylPhosphoHeptosylHeptosylKdo2LipidA_PhosphoHeptosylPhosphoHeptosylHeptosylKdo2LipidA_Conversion(ATP + Heptosyl-phospho-heptosyl-heptosyl-kdo2-lipidA -> ADP + H+ + Phospho-heptosyl-phospho-heptosyl-heptosyl-kdo2-lipidA, k = 1e-2)  // Heptosyl-phospho-heptosyl-heptosyl-kdo2-lipidA to Phospho-heptosyl-phospho-heptosyl-heptosyl-kdo2-lipidA
   }
   WaaY.UniProt = "P27240"
   protein WaaZ      // b3624 — waaZ — glycosyltransferase (EC 2.4.99.15)
   {
      reaction CMP3DeoxyDMannoOctulosonate_KdoPhosphoHeptosylPhosphoHeptosylHeptosylKdo2LipidA_Conversion(CMP-3-deoxy-D-manno-octulosonate + Phospho-heptosyl-phospho-heptosyl-heptosyl-kdo2-lipidA -> CMP + H+ + Kdo-phospho-heptosyl-phospho-heptosyl-heptosyl-kdo2-lipidA, k = 1e-2)  // CMP-3-deoxy-D-manno-octulosonate to Kdo-phospho-heptosyl-phospho-heptosyl-heptosyl-kdo2-lipidA
   }
   WaaZ.UniProt = "P27241"
   protein WbbI      // b2034 — wbbI — glycosyltransferase (EC 2.4.1.-)
   {
      reaction GlucosylOAcetylRhamanosylNAcetylglucosamylUndecaprenylDiphos_GalactofuranosylGlucosylOAcetylRhamanosylNAcetylglucosamylUn_Conversion(Glucosyl-O-acetyl-rhamanosyl-N-acetylglucosamyl-undecaprenyl-diphosphate + UDP-D-galacto-1-4-furanose -> Galactofuranosyl-glucosyl-O-acetyl-rhamanosyl-N-acetylglucosamyl-undecaprenyl-diphosphate + H+ + UDP, k = 1e-2)  // Glucosyl-O-acetyl-rhamanosyl-N-acetylglucosamyl-undecaprenyl-diphosphate to Galactofuranosyl-glucosyl-O-acetyl-rhamanosyl-N-acetylglucosamyl-undecaprenyl-diphosphate
   }
   WbbI.UniProt = "P37749"
   protein WbbJ      // b2033 — wbbJ — acyltransferase (EC 2.3.1.-)
   {
      reaction RhamanosylNAcetylglucosamylUndecaprenylDiphosphate_OAcetylRhamanosylNAcetylglucosamylUndecaprenylDiphosphate_Conversion(acetyl-CoA + Rhamanosyl-N-acetylglucosamyl-undecaprenyl-diphosphate -> O-acetyl-rhamanosyl-N-acetylglucosamyl-undecaprenyl-diphosphate + Coenzyme-A, k = 1e-2)  // Rhamanosyl-N-acetylglucosamyl-undecaprenyl-diphosphate to O-acetyl-rhamanosyl-N-acetylglucosamyl-undecaprenyl-diphosphate
   }
   WbbJ.UniProt = "P37750"
   protein WcaJ      // b2047 — wcaJ — kinase / phosphotransferase (EC 2.7.8.31)
   {
      reaction UndecaprenylPhosphate_UndecaprenolDiphosphateGlucose_Conversion(Undecaprenyl-phosphate + UDPglucose -> Undecaprenol-diphosphate-glucose + UMP, k = 1e-2, kr = 1e-2)  // Undecaprenyl-phosphate to Undecaprenol-diphosphate-glucose
   }
   WcaJ.UniProt = "P71241"
   protein WecA      // b3784 — wecA — kinase / phosphotransferase (EC 2.7.8.33)
   {
      reaction UDPNAcetylDGlucosamine_UndecaprenylDiphosphoNAcetylGlucosamine_Conversion(UDP-N-acetyl-D-glucosamine + Undecaprenyl-phosphate -> UMP + Undecaprenyl-diphospho-N-acetyl-glucosamine, k = 1e-2)  // UDP-N-acetyl-D-glucosamine to Undecaprenyl-diphospho-N-acetyl-glucosamine
   }
   WecA.UniProt = "P0AC78"
   protein WecB      // b3786 — wecB — racemase / epimerase (EC 5.1.3.14)
   {
      reaction UDPNAcetylDGlucosamine_UDPNAcetylDMannosamine_Conversion(UDP-N-acetyl-D-glucosamine -> UDP-N-acetyl-D-mannosamine, k = 1e-2, kr = 1e-2)  // EC 5.1.3.14 · UDP-N-acetyl-D-glucosamine to UDP-N-acetyl-D-mannosamine
   }
   WecB.UniProt = "P27828"
   WecB.PDB = "1F6D"
   protein WecC      // b3787 — wecC — dehydrogenase/reductase acting on CH-OH donors (EC 1.1.1.336)
   {
      reaction UDPNAcetylDMannosamine_Hydrolysis(H2O + 2 NAD + UDP-N-acetyl-D-mannosamine -> 3 H+ + 2 NADH + UDP-N-acetyl-D-mannosaminouronate, k = 1e-2)  // EC 1.1.1.336 · UDP-N-acetyl-D-mannosamine hydrolysis
   }
   WecC.UniProt = "P27829"
   protein WecD      // b3790 — wecD — acyltransferase (EC 2.3.1.210)
   {
      reaction DTDP4Amino46DideoxyDGalactose_DTDP4Acetamido46DideoxyDGalactose_Conversion(acetyl-CoA + DTDP-4-amino-4-6-dideoxy-D-galactose -> Coenzyme-A + DTDP-4-acetamido-4-6-dideoxy-D-galactose + H+, k = 1e-2)  // EC 2.3.1.210 · DTDP-4-amino-4-6-dideoxy-D-galactose to DTDP-4-acetamido-4-6-dideoxy-D-galactose
   }
   WecD.UniProt = "P27832"
   protein WecE      // b3791 — wecE — aminotransferase (EC 2.6.1.59)
   {
      reaction DTDP4Dehydro6DeoxyDGlucose_TwoOxoglutarate_Conversion(DTDP-4-dehydro-6-deoxy-D-glucose + L-glutamate -> 2-oxoglutarate + DTDP-4-amino-4-6-dideoxy-D-galactose, k = 1e-2)  // EC 2.6.1.59 · DTDP-4-dehydro-6-deoxy-D-glucose to 2-oxoglutarate
   }
   WecE.UniProt = "P27833"
   WecE.PDB = "4PIW"
   protein WecF      // b4481 — wecF — glycosyltransferase (EC 2.4.1.325)
   {
      reaction DTDP4Acetamido46DideoxyDGalactose_UndecaprenylDiphosphoNAcetylglucosamineNAcetylmannosaminuron_Conversion(DTDP-4-acetamido-4-6-dideoxy-D-galactose + Undecaprenyl-diphospho-N-acetylglucosamine-N-acetylmannosaminuronate -> dTDP + H+ + Undecaprenyl-diphospho-N-acetylglucosamine-N-acetylmannosaminuronate-N-acetamido-4-6-dideoxy-D-galactose, k = 1e-2)  // EC 2.4.1.325 · DTDP-4-acetamido-4-6-dideoxy-D-galactose to Undecaprenyl-diphospho-N-acetylglucosamine-N-acetylmannosaminuronate-N-acetamido-4-6-dideoxy-D-galactose
   }
   WecF.UniProt = "P56258"
   protein WecG      // b3794 — wecG — glycosyltransferase (EC 2.4.1.180)
   {
      reaction UDPNAcetylDMannosaminouronate_UndecaprenylDiphosphoNAcetylglucosamineNAcetylmannosaminuron_Conversion(UDP-N-acetyl-D-mannosaminouronate + Undecaprenyl-diphospho-N-acetyl-glucosamine -> H+ + UDP + Undecaprenyl-diphospho-N-acetylglucosamine-N-acetylmannosaminuronate, k = 1e-2)  // EC 2.4.1.180 · UDP-N-acetyl-D-mannosaminouronate to Undecaprenyl-diphospho-N-acetylglucosamine-N-acetylmannosaminuronate
   }
   WecG.UniProt = "P27836"
   protein YbiS      // b0819 — ybiS — enzyme
   {
      reaction TwoLinkedDisacharideTetrapeptideAndTripeptideMureinUnitsUncr_Hydrolysis(out.H2O + out.Two-linked-disacharide-tetrapeptide-and-tripeptide-murein-units-uncrosslinked-middle-of-chain -> out.D-alanine + out.Two-linked-disacharide-tripeptide-murein-units-uncrosslinked-middle-of-chain, k = 1e-2)  // EC 3.4.17.13 · Two-linked-disacharide-tetrapeptide-and-tripeptide-murein-units-uncrosslinked-middle-of-chain hydrolysis
      reaction TwoDisacharideLinkedMureinUnitsPentapeptideCrosslinkedTetrap_Hydrolysis_3(out.H2O + out.Two-disacharide-linked-murein-units-pentapeptide-crosslinked-tetrapeptide-A2pm-D-ala-middle-of-chain -> out.D-Alanyl-D-alanine + out.Two-disacharide-linked-murein-units-tripeptide-crosslinked-tetrapeptide-A2pm-D-ala-middle-of-chain, k = 1e-2)  // EC 3.4.17.13 · Two-disacharide-linked-murein-units-pentapeptide-crosslinked-tetrapeptide-A2pm-D-ala-middle-of-chain hydrolysis
      reaction TwoLinkedDisacharidePentapeptideMureinUnitsUncrosslinkedMidd_Hydrolysis_2(out.H2O + out.Two-linked-disacharide-pentapeptide-murein-units-uncrosslinked-middle-of-chain -> out.D-Alanyl-D-alanine + out.Two-linked-disacharide-pentapeptide-and-tripeptide-murein-units-uncrosslinked-middle-of-chain, k = 1e-2)  // EC 3.4.17.13 · Two-linked-disacharide-pentapeptide-murein-units-uncrosslinked-middle-of-chain hydrolysis
      reaction TwoDisacharideLinkedMureinUnitsPentapeptideCorsslinkedTripep_Hydrolysis(out.H2O + out.Two-disacharide-linked-murein-units-pentapeptide-corsslinked-tripeptide-A2pm-A2pm-middle-of-chain -> out.D-Alanyl-D-alanine + out.Two-disacharide-linked-murein-units-tripeptide-crosslinked-tripeptide-A2pm-A2pm-middle-of-chain, k = 1e-2)  // EC 3.4.17.13 · Two-disacharide-linked-murein-units-pentapeptide-corsslinked-tripeptide-A2pm-A2pm-middle-of-chain hydrolysis
      reaction TwoLinkedDisacharideTetrapeptideMureinUnitsUncrosslinkedMidd_Hydrolysis(out.H2O + out.Two-linked-disacharide-tetrapeptide-murein-units-uncrosslinked-middle-of-chain -> out.D-alanine + out.Two-linked-disacharide-tetrapeptide-and-tripeptide-murein-units-uncrosslinked-middle-of-chain, k = 1e-2)  // EC 3.4.17.13 · Two-linked-disacharide-tetrapeptide-murein-units-uncrosslinked-middle-of-chain hydrolysis
   }
   YbiS.UniProt = "P0AAX8"
   protein YcbB      // b0925 — ycbB — enzyme
   {
      reaction TwoLinkedDisacharidePentapeptideMureinUnitsUncrosslinkedMidd_DAlanylDAlanine_Conversion(out.Two-linked-disacharide-pentapeptide-murein-units-uncrosslinked-middle-of-chain -> out.D-Alanyl-D-alanine + out.Two-disacharide-linked-murein-units-pentapeptide-corsslinked-tripeptide-A2pm-A2pm-middle-of-chain, k = 1e-2)  // Two-linked-disacharide-pentapeptide-murein-units-uncrosslinked-middle-of-chain to D-Alanyl-D-alanine
      reaction TwoLinkedDisacharideTetrapeptideAndTripeptideMureinUnitsUncr_Hydrolysis(out.H2O + out.Two-linked-disacharide-tetrapeptide-and-tripeptide-murein-units-uncrosslinked-middle-of-chain -> out.D-alanine + out.Two-linked-disacharide-tripeptide-murein-units-uncrosslinked-middle-of-chain, k = 1e-2)  // EC 3.4.17.13 · Two-linked-disacharide-tetrapeptide-and-tripeptide-murein-units-uncrosslinked-middle-of-chain hydrolysis
      reaction TwoDisacharideLinkedMureinUnitsPentapeptideCrosslinkedTetrap_Hydrolysis_3(out.H2O + out.Two-disacharide-linked-murein-units-pentapeptide-crosslinked-tetrapeptide-A2pm-D-ala-middle-of-chain -> out.D-Alanyl-D-alanine + out.Two-disacharide-linked-murein-units-tripeptide-crosslinked-tetrapeptide-A2pm-D-ala-middle-of-chain, k = 1e-2)  // EC 3.4.17.13 · Two-disacharide-linked-murein-units-pentapeptide-crosslinked-tetrapeptide-A2pm-D-ala-middle-of-chain hydrolysis
      reaction TwoLinkedDisacharidePentapeptideMureinUnitsUncrosslinkedMidd_Hydrolysis_2(out.H2O + out.Two-linked-disacharide-pentapeptide-murein-units-uncrosslinked-middle-of-chain -> out.D-Alanyl-D-alanine + out.Two-linked-disacharide-pentapeptide-and-tripeptide-murein-units-uncrosslinked-middle-of-chain, k = 1e-2)  // EC 3.4.17.13 · Two-linked-disacharide-pentapeptide-murein-units-uncrosslinked-middle-of-chain hydrolysis
      reaction TwoDisacharideLinkedMureinUnitsPentapeptideCorsslinkedTripep_Hydrolysis(out.H2O + out.Two-disacharide-linked-murein-units-pentapeptide-corsslinked-tripeptide-A2pm-A2pm-middle-of-chain -> out.D-Alanyl-D-alanine + out.Two-disacharide-linked-murein-units-tripeptide-crosslinked-tripeptide-A2pm-A2pm-middle-of-chain, k = 1e-2)  // EC 3.4.17.13 · Two-disacharide-linked-murein-units-pentapeptide-corsslinked-tripeptide-A2pm-A2pm-middle-of-chain hydrolysis
      reaction TwoLinkedDisacharideTetrapeptideMureinUnitsUncrosslinkedMidd_Hydrolysis(out.H2O + out.Two-linked-disacharide-tetrapeptide-murein-units-uncrosslinked-middle-of-chain -> out.D-alanine + out.Two-linked-disacharide-tetrapeptide-and-tripeptide-murein-units-uncrosslinked-middle-of-chain, k = 1e-2)  // EC 3.4.17.13 · Two-linked-disacharide-tetrapeptide-murein-units-uncrosslinked-middle-of-chain hydrolysis
   }
   YcbB.UniProt = "P22525"
   YcbB.PDB = "6NTW"
   protein YcfS      // b1113 — ycfS — enzyme
   {
      reaction TwoLinkedDisacharideTetrapeptideAndTripeptideMureinUnitsUncr_Hydrolysis(out.H2O + out.Two-linked-disacharide-tetrapeptide-and-tripeptide-murein-units-uncrosslinked-middle-of-chain -> out.D-alanine + out.Two-linked-disacharide-tripeptide-murein-units-uncrosslinked-middle-of-chain, k = 1e-2)  // EC 3.4.17.13 · Two-linked-disacharide-tetrapeptide-and-tripeptide-murein-units-uncrosslinked-middle-of-chain hydrolysis
      reaction TwoDisacharideLinkedMureinUnitsPentapeptideCrosslinkedTetrap_Hydrolysis_3(out.H2O + out.Two-disacharide-linked-murein-units-pentapeptide-crosslinked-tetrapeptide-A2pm-D-ala-middle-of-chain -> out.D-Alanyl-D-alanine + out.Two-disacharide-linked-murein-units-tripeptide-crosslinked-tetrapeptide-A2pm-D-ala-middle-of-chain, k = 1e-2)  // EC 3.4.17.13 · Two-disacharide-linked-murein-units-pentapeptide-crosslinked-tetrapeptide-A2pm-D-ala-middle-of-chain hydrolysis
      reaction TwoLinkedDisacharidePentapeptideMureinUnitsUncrosslinkedMidd_Hydrolysis_2(out.H2O + out.Two-linked-disacharide-pentapeptide-murein-units-uncrosslinked-middle-of-chain -> out.D-Alanyl-D-alanine + out.Two-linked-disacharide-pentapeptide-and-tripeptide-murein-units-uncrosslinked-middle-of-chain, k = 1e-2)  // EC 3.4.17.13 · Two-linked-disacharide-pentapeptide-murein-units-uncrosslinked-middle-of-chain hydrolysis
      reaction TwoDisacharideLinkedMureinUnitsPentapeptideCorsslinkedTripep_Hydrolysis(out.H2O + out.Two-disacharide-linked-murein-units-pentapeptide-corsslinked-tripeptide-A2pm-A2pm-middle-of-chain -> out.D-Alanyl-D-alanine + out.Two-disacharide-linked-murein-units-tripeptide-crosslinked-tripeptide-A2pm-A2pm-middle-of-chain, k = 1e-2)  // EC 3.4.17.13 · Two-disacharide-linked-murein-units-pentapeptide-corsslinked-tripeptide-A2pm-A2pm-middle-of-chain hydrolysis
      reaction TwoLinkedDisacharideTetrapeptideMureinUnitsUncrosslinkedMidd_Hydrolysis(out.H2O + out.Two-linked-disacharide-tetrapeptide-murein-units-uncrosslinked-middle-of-chain -> out.D-alanine + out.Two-linked-disacharide-tetrapeptide-and-tripeptide-murein-units-uncrosslinked-middle-of-chain, k = 1e-2)  // EC 3.4.17.13 · Two-linked-disacharide-tetrapeptide-murein-units-uncrosslinked-middle-of-chain hydrolysis
   }
   YcfS.UniProt = "P75954"
   protein YcjG      // b1325 — ycjG — racemase / epimerase (EC 5.1.1.20)
   {
      reaction LAlanineDGlutamate_LAlanineLGlutamate_Conversion(L-alanine-D-glutamate -> L-alanine-L-glutamate, k = 1e-2, kr = 1e-2)  // EC 5.1.1.20 · L-alanine-D-glutamate to L-alanine-L-glutamate
   }
   YcjG.UniProt = "P51981"
   YcjG.PDB = "1JPD"
   protein YejF      // b2180 — yejF — translocase (EC 7.4.2.6)
   {
      reaction MicrocinC_ABC_Import(ATP + H2O + out.microcin-C -> ADP + phosphate + H+ + microcin-C, k = 1e-2)  // microcin-C ABC import
   }
   YejF.UniProt = "P33916"
   protein YfeW      // b2430 — yfeW — peptidase (EC 3.4.16.4)
   {
      reaction TwoDisacharideLinkedMureinUnitsPentapeptideCrosslinkedTetrap_Hydrolysis(out.H2O + out.Two-disacharide-linked-murein-units-pentapeptide-crosslinked-tetrapeptide-A2pm-D-ala-middle-of-chain -> out.D-alanine + out.Two-disacharide-linked-murein-units-tetrapeptide-corsslinked-tetrapeptide-A2pm-D-ala-middle-of-chain, k = 1e-2)  // EC 3.4.16.4 · Two-disacharide-linked-murein-units-pentapeptide-crosslinked-tetrapeptide-A2pm-D-ala-middle-of-chain hydrolysis
      reaction ThreeDisacharideLinkedMureinUnitsPentapeptideCrosslinkedTetr_Hydrolysis(out.H2O + out.Three-disacharide-linked-murein-units-pentapeptide-crosslinked-tetrapeptide-A2pm-D-ala-tetrapeptide-corsslinked-tetrapeptide-A2pm-D-ala-middle-of-chain -> out.D-alanine + out.Three-disacharide-linked-murein-units-tetrapeptide-crosslinked-tetrapeptide-A2pm-D-ala-and-tetrapeptide-corsslinked-tetrapeptide-A2pm-D-ala-middle-of-chain, k = 1e-2)  // EC 3.4.16.4 · Three-disacharide-linked-murein-units-pentapeptide-crosslinked-tetrapeptide-A2pm-D-ala-tetrapeptide-corsslinked-tetrapeptide-A2pm-D-ala-middle-of-chain hydrolysis
      reaction TwoLinkedDisacharidePentapeptideMureinUnitsUncrosslinkedMidd_Hydrolysis(out.H2O + out.Two-linked-disacharide-pentapeptide-murein-units-uncrosslinked-middle-of-chain -> out.D-alanine + out.Two-linked-disacharide-pentapeptide-and-tetrapeptide-murein-units-uncrosslinked-middle-of-chain, k = 1e-2)  // EC 3.4.16.4 · Two-linked-disacharide-pentapeptide-murein-units-uncrosslinked-middle-of-chain hydrolysis
      reaction TwoLinkedDisacharidePentapeptideAndTripeptideMureinUnitsUncr_Hydrolysis(out.H2O + out.Two-linked-disacharide-pentapeptide-and-tripeptide-murein-units-uncrosslinked-middle-of-chain -> out.D-alanine + out.Two-linked-disacharide-tetrapeptide-and-tripeptide-murein-units-uncrosslinked-middle-of-chain, k = 1e-2)  // EC 3.4.16.4 · Two-linked-disacharide-pentapeptide-and-tripeptide-murein-units-uncrosslinked-middle-of-chain hydrolysis
      reaction TwoLinkedDisacharidePentapeptideAndTetrapeptideMureinUnitsUn_Hydrolysis(out.H2O + out.Two-linked-disacharide-pentapeptide-and-tetrapeptide-murein-units-uncrosslinked-middle-of-chain -> out.D-alanine + out.Two-linked-disacharide-tetrapeptide-murein-units-uncrosslinked-middle-of-chain, k = 1e-2)  // EC 3.4.16.4 · Two-linked-disacharide-pentapeptide-and-tetrapeptide-murein-units-uncrosslinked-middle-of-chain hydrolysis
   }
   YfeW.UniProt = "P77619"
   protein YicI      // b3656 — yicI — glycosidase (EC 3.2.1.177)
   {
      reaction Isoprimeverose_Hydrolysis(H2O + Isoprimeverose -> D-glucose + D-Xylose, k = 1e-2)  // Isoprimeverose hydrolysis
   }
   YicI.UniProt = "P31434"
   YicI.PDB = "1WE5"
   protein YnhG      // b1678 — ynhG — enzyme
   {
      reaction TwoLinkedDisacharidePentapeptideMureinUnitsUncrosslinkedMidd_DAlanylDAlanine_Conversion(out.Two-linked-disacharide-pentapeptide-murein-units-uncrosslinked-middle-of-chain -> out.D-Alanyl-D-alanine + out.Two-disacharide-linked-murein-units-pentapeptide-corsslinked-tripeptide-A2pm-A2pm-middle-of-chain, k = 1e-2)  // Two-linked-disacharide-pentapeptide-murein-units-uncrosslinked-middle-of-chain to D-Alanyl-D-alanine
      reaction TwoLinkedDisacharideTetrapeptideAndTripeptideMureinUnitsUncr_Hydrolysis(out.H2O + out.Two-linked-disacharide-tetrapeptide-and-tripeptide-murein-units-uncrosslinked-middle-of-chain -> out.D-alanine + out.Two-linked-disacharide-tripeptide-murein-units-uncrosslinked-middle-of-chain, k = 1e-2)  // EC 3.4.17.13 · Two-linked-disacharide-tetrapeptide-and-tripeptide-murein-units-uncrosslinked-middle-of-chain hydrolysis
      reaction TwoDisacharideLinkedMureinUnitsPentapeptideCrosslinkedTetrap_Hydrolysis_3(out.H2O + out.Two-disacharide-linked-murein-units-pentapeptide-crosslinked-tetrapeptide-A2pm-D-ala-middle-of-chain -> out.D-Alanyl-D-alanine + out.Two-disacharide-linked-murein-units-tripeptide-crosslinked-tetrapeptide-A2pm-D-ala-middle-of-chain, k = 1e-2)  // EC 3.4.17.13 · Two-disacharide-linked-murein-units-pentapeptide-crosslinked-tetrapeptide-A2pm-D-ala-middle-of-chain hydrolysis
      reaction TwoLinkedDisacharidePentapeptideMureinUnitsUncrosslinkedMidd_Hydrolysis_2(out.H2O + out.Two-linked-disacharide-pentapeptide-murein-units-uncrosslinked-middle-of-chain -> out.D-Alanyl-D-alanine + out.Two-linked-disacharide-pentapeptide-and-tripeptide-murein-units-uncrosslinked-middle-of-chain, k = 1e-2)  // EC 3.4.17.13 · Two-linked-disacharide-pentapeptide-murein-units-uncrosslinked-middle-of-chain hydrolysis
      reaction TwoDisacharideLinkedMureinUnitsPentapeptideCorsslinkedTripep_Hydrolysis(out.H2O + out.Two-disacharide-linked-murein-units-pentapeptide-corsslinked-tripeptide-A2pm-A2pm-middle-of-chain -> out.D-Alanyl-D-alanine + out.Two-disacharide-linked-murein-units-tripeptide-crosslinked-tripeptide-A2pm-A2pm-middle-of-chain, k = 1e-2)  // EC 3.4.17.13 · Two-disacharide-linked-murein-units-pentapeptide-corsslinked-tripeptide-A2pm-A2pm-middle-of-chain hydrolysis
      reaction TwoLinkedDisacharideTetrapeptideMureinUnitsUncrosslinkedMidd_Hydrolysis(out.H2O + out.Two-linked-disacharide-tetrapeptide-murein-units-uncrosslinked-middle-of-chain -> out.D-alanine + out.Two-linked-disacharide-tetrapeptide-and-tripeptide-murein-units-uncrosslinked-middle-of-chain, k = 1e-2)  // EC 3.4.17.13 · Two-linked-disacharide-tetrapeptide-murein-units-uncrosslinked-middle-of-chain hydrolysis
   }
   YnhG.UniProt = "P76193"

   // ---- expression moved from SigmaTypedGenes (batch 3) ----
   AmiA.mRNA = 1
   AmiA.mRNA~Ribosome_{10}~RibosomeAuxiliary = 1
   AmiA = 38.7 nM  // PaxDb 7 ppm
   AmiC.mRNA = 1
   AmiC.mRNA~Ribosome_{10}~RibosomeAuxiliary = 1
   AmiC = 15.8 nM  // PaxDb 3 ppm
   AmiD.mRNA = 1
   AmiD.mRNA~Ribosome_{10}~RibosomeAuxiliary = 1
   AmiD = 27.7 nM  // PaxDb 5 ppm
   AmpD.mRNA = 1
   AmpD.mRNA~Ribosome_{10}~RibosomeAuxiliary = 1
   AmpD = 37.2 nM  // PaxDb 7 ppm
   AmpH.mRNA = 1
   AmpH.mRNA~Ribosome_{10}~RibosomeAuxiliary = 1
   AmpH = 27 nM  // PaxDb 5 ppm
   AnmK.mRNA = 1
   AnmK.mRNA~Ribosome_{10}~RibosomeAuxiliary = 1
   AnmK = 150 nM  // PaxDb 27 ppm
   ArnA.mRNA = 1
   ArnA.mRNA~Ribosome_{10}~RibosomeAuxiliary = 1
   ArnA = 233 nM  // PaxDb 42 ppm
   ArnB.mRNA = 1
   ArnB.mRNA~Ribosome_{10}~RibosomeAuxiliary = 1
   ArnB = 0.654 uM  // PaxDb 119 ppm
   ArnC.mRNA = 1
   ArnC.mRNA~Ribosome_{10}~RibosomeAuxiliary = 1
   ArnC = 71 nM  // PaxDb 13 ppm
   ArnD.mRNA = 1
   ArnD.mRNA~Ribosome_{10}~RibosomeAuxiliary = 1
   ArnD = 35.7 nM  // PaxDb 6 ppm
   DacA.mRNA = 1
   DacA.mRNA~Ribosome_{10}~RibosomeAuxiliary = 1
   DacA = 1.47 uM  // PaxDb 267 ppm
   DacB.mRNA = 1
   DacB.mRNA~Ribosome_{10}~RibosomeAuxiliary = 1
   DacB = 21.4 nM  // PaxDb 4 ppm
   DacC.mRNA = 1
   DacC.mRNA~Ribosome_{10}~RibosomeAuxiliary = 1
   DacC = 2 uM  // PaxDb 364 ppm
   DacD.mRNA = 1
   DacD.mRNA~Ribosome_{10}~RibosomeAuxiliary = 1
   DacD = 1.74 nM  // PaxDb 0 ppm
   reaction ClosedComplex(DacD.gene + RNAP~RpoD -> DacD.gene~RNAP~RpoD, k = 100, kr = 1e-1)  // suppress 0.002uM
   DdlA.mRNA = 1
   DdlA.mRNA~Ribosome_{10}~RibosomeAuxiliary = 1
   DdlA = 0.853 uM  // PaxDb 155 ppm
   EmtA.mRNA = 1
   EmtA.mRNA~Ribosome_{10}~RibosomeAuxiliary = 1
   EmtA = 35.8 nM  // PaxDb 6 ppm
   EntH.mRNA = 1
   EntH.mRNA~Ribosome_{10}~RibosomeAuxiliary = 1
   EntH = 206 nM  // PaxDb 37 ppm
   ErfK.mRNA = 1
   ErfK.mRNA~Ribosome_{10}~RibosomeAuxiliary = 1
   ErfK = 1.467 uM
   EutB.mRNA = 1
   EutB.mRNA~Ribosome_{10}~RibosomeAuxiliary = 1
   EutB = 110 nM  // PaxDb 20 ppm
   EutC.mRNA = 1
   EutC.mRNA~Ribosome_{10}~RibosomeAuxiliary = 1
   EutC = 106 nM  // PaxDb 19 ppm
   FabA.mRNA = 1
   FabA.mRNA~Ribosome_{10}~RibosomeAuxiliary = 1
   FabA = 6.78 uM  // PaxDb 1232 ppm
   FabB.mRNA = 1
   FabB.mRNA~Ribosome_{10}~RibosomeAuxiliary = 1
   FabB = 10.4 uM  // PaxDb 1896 ppm
   FabF.mRNA = 1
   FabF.mRNA~Ribosome_{10}~RibosomeAuxiliary = 1
   FabF = 2.3 uM  // PaxDb 418 ppm
   FabG.mRNA = 1
   FabG.mRNA~Ribosome_{10}~RibosomeAuxiliary = 1
   FabG = 7.6 uM  // PaxDb 1381 ppm
   FabI.mRNA = 1
   FabI.mRNA~Ribosome_{10}~RibosomeAuxiliary = 1
   FabI = 9.93 uM  // PaxDb 1806 ppm
   FadD.mRNA = 1
   FadD.mRNA~Ribosome_{10}~RibosomeAuxiliary = 1
   FadD = 340 nM  // PaxDb 62 ppm
   FadK.mRNA = 1
   FadK.mRNA~Ribosome_{10}~RibosomeAuxiliary = 1
   FadK = 10.1 nM  // PaxDb 2 ppm
   Fcl.mRNA = 1
   Fcl.mRNA~Ribosome_{10}~RibosomeAuxiliary = 1
   Fcl = 1.467 uM
   GalU.mRNA = 2
   GalU.mRNA~Ribosome_{10}~RibosomeAuxiliary = 3
   GalU = 3.04 uM  // PaxDb 553 ppm
   reaction ClosedComplex(GalU.gene + RNAP~RpoD -> GalU.gene~RNAP~RpoD, k = 106400, kr = 1e-1)  // boost 3.040uM
   Glf.mRNA = 1
   Glf.mRNA~Ribosome_{10}~RibosomeAuxiliary = 1
   Glf = 1.87 uM  // PaxDb 340 ppm
   GlmM.mRNA = 1
   GlmM.mRNA~Ribosome_{10}~RibosomeAuxiliary = 1
   GlmM = 2.74 uM  // PaxDb 499 ppm
   GlmS.mRNA = 2
   GlmS.mRNA~Ribosome_{10}~RibosomeAuxiliary = 3
   GlmS = 3.12 uM  // PaxDb 568 ppm
   reaction ClosedComplex(GlmS.gene + RNAP~RpoD -> GlmS.gene~RNAP~RpoD, k = 109200, kr = 1e-1)  // boost 3.120uM
   GlmU.mRNA = 1
   GlmU.mRNA~Ribosome_{10}~RibosomeAuxiliary = 1
   GlmU = 0.748 uM  // PaxDb 136 ppm
   Gmd.mRNA = 1
   Gmd.mRNA~Ribosome_{10}~RibosomeAuxiliary = 1
   Gmd = 173 nM  // PaxDb 32 ppm
   GmhA.mRNA = 3
   GmhA.mRNA~Ribosome_{10}~RibosomeAuxiliary = 5
   GmhA = 4.83 uM  // PaxDb 879 ppm
   reaction ClosedComplex(GmhA.gene + RNAP~RpoD -> GmhA.gene~RNAP~RpoD, k = 169050, kr = 1e-1)  // boost 4.830uM
   GmhB.mRNA = 1
   GmhB.mRNA~Ribosome_{10}~RibosomeAuxiliary = 1
   GmhB = 219 nM  // PaxDb 40 ppm
   Gmm.mRNA = 1
   Gmm.mRNA~Ribosome_{10}~RibosomeAuxiliary = 1
   Gmm = 1.467 uM
   HldE.mRNA = 1
   HldE.mRNA~Ribosome_{10}~RibosomeAuxiliary = 1
   HldE = 1.59 uM  // PaxDb 289 ppm
   KdsA.mRNA = 4
   KdsA.mRNA~Ribosome_{10}~RibosomeAuxiliary = 7
   KdsA = 6.44 uM  // PaxDb 1171 ppm
   reaction ClosedComplex(KdsA.gene + RNAP~RpoD -> KdsA.gene~RNAP~RpoD, k = 225400, kr = 1e-1)  // boost 6.440uM
   KdsB.mRNA = 1
   KdsB.mRNA~Ribosome_{10}~RibosomeAuxiliary = 1
   KdsB = 1.11 uM  // PaxDb 202 ppm
   KduI.mRNA = 1
   KduI.mRNA~Ribosome_{10}~RibosomeAuxiliary = 1
   KduI = 1 uM  // PaxDb 182 ppm
   LdcA.mRNA = 1
   LdcA.mRNA~Ribosome_{10}~RibosomeAuxiliary = 1
   LdcA = 125 nM  // PaxDb 23 ppm
   LpxH.mRNA = 1
   LpxH.mRNA~Ribosome_{10}~RibosomeAuxiliary = 1
   LpxH = 32.5 nM  // PaxDb 6 ppm
   LpxK.mRNA = 1
   LpxK.mRNA~Ribosome_{10}~RibosomeAuxiliary = 1
   LpxK = 100 nM  // seed: model value, above the 10 nM envelope gate in Cytoplasm.lpp; PaxDb has 7.48 nM (1 ppm)
   reaction ClosedComplex(LpxK.gene + RNAP~RpoD -> LpxK.gene~RNAP~RpoD, k = 262, kr = 1e-1)  // suppress 0.007uM
   LpxL.mRNA = 1
   LpxL.mRNA~Ribosome_{10}~RibosomeAuxiliary = 1
   LpxL = 13.6 nM  // PaxDb 2 ppm
   reaction ClosedComplex(LpxL.gene + RNAP~RpoD -> LpxL.gene~RNAP~RpoD, k = 476, kr = 1e-1)  // suppress 0.014uM
   LpxM.mRNA = 1
   LpxM.mRNA~Ribosome_{10}~RibosomeAuxiliary = 1
   LpxM = 89.7 nM  // PaxDb 16 ppm
   LpxT.mRNA = 1
   LpxT.mRNA~Ribosome_{10}~RibosomeAuxiliary = 1
   LpxT = 37 nM  // PaxDb 7 ppm
   ManC.mRNA = 1
   ManC.mRNA~Ribosome_{10}~RibosomeAuxiliary = 1
   ManC = 1.467 uM
   MepA.mRNA = 1
   MepA.mRNA~Ribosome_{10}~RibosomeAuxiliary = 1
   MepA = 39.9 nM  // PaxDb 7 ppm
   MepH.mRNA = 1
   MepH.mRNA~Ribosome_{10}~RibosomeAuxiliary = 1
   MepH = 2.89 nM  // PaxDb 1 ppm
   reaction ClosedComplex(MepH.gene + RNAP~RpoD -> MepH.gene~RNAP~RpoD, k = 101, kr = 1e-1)  // suppress 0.003uM
   MepM.mRNA = 1
   MepM.mRNA~Ribosome_{10}~RibosomeAuxiliary = 1
   MepM = 16.6 nM  // PaxDb 3 ppm
   MepS.mRNA = 1
   MepS.mRNA~Ribosome_{10}~RibosomeAuxiliary = 1
   MepS = 23.6 nM  // PaxDb 4 ppm
   MltA.mRNA = 1
   MltA.mRNA~Ribosome_{10}~RibosomeAuxiliary = 1
   MltA = 84.7 nM  // PaxDb 15 ppm
   MltB.mRNA = 1
   MltB.mRNA~Ribosome_{10}~RibosomeAuxiliary = 1
   MltB = 56.1 nM  // PaxDb 10 ppm
   MltC.mRNA = 1
   MltC.mRNA~Ribosome_{10}~RibosomeAuxiliary = 1
   MltC = 29.8 nM  // PaxDb 5 ppm
   MltD.mRNA = 1
   MltD.mRNA~Ribosome_{10}~RibosomeAuxiliary = 1
   MltD = 4.52 nM  // PaxDb 1 ppm
   reaction ClosedComplex(MltD.gene + RNAP~RpoD -> MltD.gene~RNAP~RpoD, k = 158, kr = 1e-1)  // suppress 0.005uM
   MltF.mRNA = 1
   MltF.mRNA~Ribosome_{10}~RibosomeAuxiliary = 1
   MltF = 4.68 nM  // PaxDb 1 ppm
   reaction ClosedComplex(MltF.gene + RNAP~RpoD -> MltF.gene~RNAP~RpoD, k = 164, kr = 1e-1)  // suppress 0.005uM
   MltG.mRNA = 1
   MltG.mRNA~Ribosome_{10}~RibosomeAuxiliary = 1
   MltG = 1.467 uM
   MrcA.mRNA = 1
   MrcA.mRNA~Ribosome_{10}~RibosomeAuxiliary = 1
   MrcA = 34 nM  // PaxDb 6 ppm
   MrcB.mRNA = 1
   MrcB.mRNA~Ribosome_{10}~RibosomeAuxiliary = 1
   MrcB = 187 nM  // PaxDb 34 ppm
   MrdA.mRNA = 1
   MrdA.mRNA~Ribosome_{10}~RibosomeAuxiliary = 1
   MrdA = 19 nM  // PaxDb 3 ppm
   MtgA.mRNA = 1
   MtgA.mRNA~Ribosome_{10}~RibosomeAuxiliary = 1
   MtgA = 12.3 nM  // PaxDb 2 ppm
   reaction ClosedComplex(MtgA.gene + RNAP~RpoD -> MtgA.gene~RNAP~RpoD, k = 431, kr = 1e-1)  // suppress 0.012uM
   MurB.mRNA = 1
   MurB.mRNA~Ribosome_{10}~RibosomeAuxiliary = 1
   MurB = 186 nM  // PaxDb 34 ppm
   MurI.mRNA = 1
   MurI.mRNA~Ribosome_{10}~RibosomeAuxiliary = 1
   MurI = 62.1 nM  // PaxDb 11 ppm
   NagK.mRNA = 1
   NagK.mRNA~Ribosome_{10}~RibosomeAuxiliary = 1
   NagK = 179 nM  // PaxDb 32 ppm
   NagZ.mRNA = 1
   NagZ.mRNA~Ribosome_{10}~RibosomeAuxiliary = 1
   NagZ = 164 nM  // PaxDb 30 ppm
   NudK.mRNA = 1
   NudK.mRNA~Ribosome_{10}~RibosomeAuxiliary = 1
   NudK = 78.6 nM  // PaxDb 14 ppm
   PagP.mRNA = 1
   PagP.mRNA~Ribosome_{10}~RibosomeAuxiliary = 1
   PagP = 2.57 nM  // PaxDb 0 ppm
   reaction ClosedComplex(PagP.gene + RNAP~RpoD -> PagP.gene~RNAP~RpoD, k = 100, kr = 1e-1)  // suppress 0.003uM
   PbpC.mRNA = 1
   PbpC.mRNA~Ribosome_{10}~RibosomeAuxiliary = 1
   PbpC = 0.214 nM  // PaxDb 0 ppm
   reaction ClosedComplex(PbpC.gene + RNAP~RpoD -> PbpC.gene~RNAP~RpoD, k = 100, kr = 1e-1)  // suppress 0.000uM
   PbpG.mRNA = 1
   PbpG.mRNA~Ribosome_{10}~RibosomeAuxiliary = 1
   PbpG = 28.3 nM  // PaxDb 5 ppm
   RfbA.mRNA = 1
   RfbA.mRNA~Ribosome_{10}~RibosomeAuxiliary = 1
   RfbA = 1.59 uM  // PaxDb 289 ppm
   RfbB.mRNA = 1
   RfbB.mRNA~Ribosome_{10}~RibosomeAuxiliary = 1
   RfbB = 1.02 uM  // PaxDb 186 ppm
   RfbC.mRNA = 1
   RfbC.mRNA~Ribosome_{10}~RibosomeAuxiliary = 1
   RfbC = 373 nM  // PaxDb 68 ppm
   RfbD.mRNA = 1
   RfbD.mRNA~Ribosome_{10}~RibosomeAuxiliary = 1
   RfbD = 0.578 uM  // PaxDb 105 ppm
   RffG.mRNA = 1
   RffG.mRNA~Ribosome_{10}~RibosomeAuxiliary = 1
   RffG = 43.3 nM  // PaxDb 8 ppm
   RffH.mRNA = 1
   RffH.mRNA~Ribosome_{10}~RibosomeAuxiliary = 1
   RffH = 99 nM  // PaxDb 18 ppm
   TesB.mRNA = 1
   TesB.mRNA~Ribosome_{10}~RibosomeAuxiliary = 1
   TesB = 0.709 uM  // PaxDb 129 ppm
   Ugd.mRNA = 1
   Ugd.mRNA~Ribosome_{10}~RibosomeAuxiliary = 1
   Ugd = 62.7 nM  // PaxDb 11 ppm
   WaaA.mRNA = 1
   WaaA.mRNA~Ribosome_{10}~RibosomeAuxiliary = 1
   WaaA = 65.4 nM  // PaxDb 12 ppm
   WaaB.mRNA = 1
   WaaB.mRNA~Ribosome_{10}~RibosomeAuxiliary = 1
   WaaB = 10.8 nM  // PaxDb 2 ppm
   reaction ClosedComplex(WaaB.gene + RNAP~RpoD -> WaaB.gene~RNAP~RpoD, k = 378, kr = 1e-1)  // suppress 0.011uM
   WaaG.mRNA = 1
   WaaG.mRNA~Ribosome_{10}~RibosomeAuxiliary = 1
   WaaG = 19.1 nM  // PaxDb 3 ppm
   WaaJ.mRNA = 1
   WaaJ.mRNA~Ribosome_{10}~RibosomeAuxiliary = 1
   WaaJ = 1.467 uM
   WaaO.mRNA = 1
   WaaO.mRNA~Ribosome_{10}~RibosomeAuxiliary = 1
   WaaO = 4.52 nM  // PaxDb 1 ppm
   reaction ClosedComplex(WaaO.gene + RNAP~RpoD -> WaaO.gene~RNAP~RpoD, k = 158, kr = 1e-1)  // suppress 0.005uM
   WaaP.mRNA = 1
   WaaP.mRNA~Ribosome_{10}~RibosomeAuxiliary = 1
   WaaP = 179 nM  // PaxDb 32 ppm
   WaaQ.mRNA = 1
   WaaQ.mRNA~Ribosome_{10}~RibosomeAuxiliary = 1
   WaaQ = 23.8 nM  // PaxDb 4 ppm
   WaaU.mRNA = 1
   WaaU.mRNA~Ribosome_{10}~RibosomeAuxiliary = 1
   WaaU = 73.7 nM  // PaxDb 13 ppm
   WaaY.mRNA = 1
   WaaY.mRNA~Ribosome_{10}~RibosomeAuxiliary = 1
   WaaY = 50.1 nM  // PaxDb 9 ppm
   WaaZ.mRNA = 1
   WaaZ.mRNA~Ribosome_{10}~RibosomeAuxiliary = 1
   WaaZ = 5.83 nM  // PaxDb 1 ppm
   reaction ClosedComplex(WaaZ.gene + RNAP~RpoD -> WaaZ.gene~RNAP~RpoD, k = 204, kr = 1e-1)  // suppress 0.006uM
   WbbI.mRNA = 1
   WbbI.mRNA~Ribosome_{10}~RibosomeAuxiliary = 1
   WbbI = 395 nM  // PaxDb 72 ppm
   WbbJ.mRNA = 1
   WbbJ.mRNA~Ribosome_{10}~RibosomeAuxiliary = 1
   WbbJ = 71 nM  // PaxDb 13 ppm
   WcaJ.mRNA = 1
   WcaJ.mRNA~Ribosome_{10}~RibosomeAuxiliary = 1
   WcaJ = 0.902 nM  // PaxDb 0 ppm
   reaction ClosedComplex(WcaJ.gene + RNAP~RpoD -> WcaJ.gene~RNAP~RpoD, k = 100, kr = 1e-1)  // suppress 0.001uM
   WecA.mRNA = 1
   WecA.mRNA~Ribosome_{10}~RibosomeAuxiliary = 1
   WecA = 3.89 nM  // PaxDb 1 ppm
   reaction ClosedComplex(WecA.gene + RNAP~RpoD -> WecA.gene~RNAP~RpoD, k = 136, kr = 1e-1)  // suppress 0.004uM
   WecB.mRNA = 1
   WecB.mRNA~Ribosome_{10}~RibosomeAuxiliary = 1
   WecB = 184 nM  // PaxDb 33 ppm
   WecC.mRNA = 1
   WecC.mRNA~Ribosome_{10}~RibosomeAuxiliary = 1
   WecC = 69.3 nM  // PaxDb 13 ppm
   WecD.mRNA = 1
   WecD.mRNA~Ribosome_{10}~RibosomeAuxiliary = 1
   WecD = 1.88 nM  // PaxDb 0 ppm
   reaction ClosedComplex(WecD.gene + RNAP~RpoD -> WecD.gene~RNAP~RpoD, k = 100, kr = 1e-1)  // suppress 0.002uM
   WecE.mRNA = 1
   WecE.mRNA~Ribosome_{10}~RibosomeAuxiliary = 1
   WecE = 137 nM  // PaxDb 25 ppm
   WecF.mRNA = 1
   WecF.mRNA~Ribosome_{10}~RibosomeAuxiliary = 1
   WecF = 17.1 nM  // PaxDb 3 ppm
   WecG.mRNA = 1
   WecG.mRNA~Ribosome_{10}~RibosomeAuxiliary = 1
   WecG = 124 nM  // PaxDb 23 ppm
   YbiS.mRNA = 1
   YbiS.mRNA~Ribosome_{10}~RibosomeAuxiliary = 1
   YbiS = 1.467 uM
   YbjG.mRNA = 1
   YbjG.mRNA~Ribosome_{10}~RibosomeAuxiliary = 1
   YbjG = 24.9 nM  // PaxDb 5 ppm
   YcbB.mRNA = 1
   YcbB.mRNA~Ribosome_{10}~RibosomeAuxiliary = 1
   YcbB = 1.467 uM
   YcfS.mRNA = 1
   YcfS.mRNA~Ribosome_{10}~RibosomeAuxiliary = 1
   YcfS = 1.467 uM
   YcjG.mRNA = 1
   YcjG.mRNA~Ribosome_{10}~RibosomeAuxiliary = 1
   YcjG = 289 nM  // PaxDb 52 ppm
   YejF.mRNA = 1
   YejF.mRNA~Ribosome_{10}~RibosomeAuxiliary = 1
   YejF = 24.1 nM  // PaxDb 4 ppm
   YnhG.mRNA = 1
   YnhG.mRNA~Ribosome_{10}~RibosomeAuxiliary = 1
   YnhG = 1.467 uM
   DdlB.mRNA = 1
   DdlB = 0.56 uM  // seed: model value, the level the wild type reaches by t=1,000
   DdlB.mRNA~Ribosome_{10}~RibosomeAuxiliary = 1
   FtsI.mRNA = 1
   FtsI.mRNA~Ribosome_{10}~RibosomeAuxiliary = 1
   FtsW.mRNA = 1
   FtsW.mRNA~Ribosome_{10}~RibosomeAuxiliary = 1
   LpxC.mRNA = 1
   LpxC.mRNA~Ribosome_{10}~RibosomeAuxiliary = 1
   Mpl.mRNA = 1
   Mpl.mRNA~Ribosome_{10}~RibosomeAuxiliary = 1
   MraY.mRNA = 1
   MraY = 0.5 uM  // seed: model value, the level the wild type reaches by t=1,000; the cell-wall gate reads it from t=0
   MraY.mRNA~Ribosome_{10}~RibosomeAuxiliary = 1
   MurC.mRNA = 1
   MurC = 0.74 uM  // seed: model value, the level the wild type reaches by t=1,000; the cell-wall gate reads it from t=0
   MurC.mRNA~Ribosome_{10}~RibosomeAuxiliary = 1
   MurD.mRNA = 1
   MurD = 0.71 uM  // seed: model value, the level the wild type reaches by t=1,000; the cell-wall gate reads it from t=0
   MurD.mRNA~Ribosome_{10}~RibosomeAuxiliary = 1
   MurE.mRNA = 1
   MurE = 0.79 uM  // seed: model value, the level the wild type reaches by t=1,000; the cell-wall gate reads it from t=0
   MurE.mRNA~Ribosome_{10}~RibosomeAuxiliary = 1
   MurF.mRNA = 1
   MurF = 0.66 uM  // seed: model value, the level the wild type reaches by t=1,000; the cell-wall gate reads it from t=0
   MurF.mRNA~Ribosome_{10}~RibosomeAuxiliary = 1
   MurG.mRNA = 1
   MurG = 0.76 uM  // seed: model value, the level the wild type reaches by t=1,000; the cell-wall gate reads it from t=0
   MurG.mRNA~Ribosome_{10}~RibosomeAuxiliary = 1
   YfeW.mRNA = 1
   YfeW.mRNA~Ribosome_{10}~RibosomeAuxiliary = 1
}
protein.gene = 1   // each protein's gene starts with one copy (LifeOS D21)
```
