## Supplementary File 1 for "A Genome-Scale Virtual *Escherichia coli* in the L++ Language": CellSurfaceProteins.lpp

```
// Life Code License
// (c) 2026, Omphalos Lifesciences Inc, All rights reserved.
// Donghoon M. Lee and Daehwan Kim
//
// AUTO-GENERATED by Databases/GenerateExtendedGenes.py from GeneRegistry.tsv
// +  UniProt catalytic activity and Rhea (E. coli K-12 MG1655, see STRAIN.md). Do not edit
// by hand; re-generate. OFF by default via GeneratedGenes.lpp. Identifier =
// gene name (yaaJ -> YaaJ), locus tag in comment. Metabolite names mapped to
// the curated vocabulary where possible; rate constants are placeholders (k = 0 where the protein is a reactant).

pathway CellSurfaceProteins
{
   protein CsgA      // b1042 — csgA — gene product
   {
      reaction CsgA_assemble(CsgA -> CsgA~pilus, k = 0)  // src: structural-assembly(pilus)
   }
   CsgA.UniProt = "P28307"
   CsgA.PDB = "6G8C"
   protein CsgB      // b1041 — csgB — gene product
   {
      reaction CsgB_assemble(CsgB -> CsgB~pilus, k = 0)  // src: structural-assembly(pilus)
   }
   CsgB.UniProt = "P0ABK7"
   protein CsgC      // b1043 — csgC — gene product
   {
      reaction CsgC_assemble(CsgC -> CsgC~curli, k = 0)  // src: structural-assembly(curli)
   }
   CsgC.UniProt = "P52107"
   protein CsgE      // b1039 — csgE — gene product
   {
      reaction CsgE_assemble(CsgE -> CsgE~curli, k = 0)  // src: structural-assembly(curli)
   }
   CsgE.UniProt = "P0AE95"
   CsgE.PDB = "2NA4"
   protein CusF       // b0573 — cusF — gene product
   CusF.UniProt = "P77214"
   CusF.PDB = "1ZEQ"
   protein EcpA      // b0293 — ecpA — gene product
   {
      reaction EcpA_assemble(EcpA -> EcpA~pilus, k = 0)  // src: structural-assembly(pilus)
   }
   EcpA.UniProt = "P0AAA3"
   protein EcpD      // b0290 — ecpD — gene product
   {
      reaction EcpD_assemble(EcpD -> EcpD~pilus, k = 0)  // src: structural-assembly(pilus)
   }
   EcpD.UniProt = "P77694"
   protein ElfA      // b0938 — elfA — gene product
   {
      reaction ElfA_assemble(ElfA -> ElfA~pilus, k = 0)  // src: structural-assembly(pilus)
   }
   ElfA.UniProt = "P75855"
   protein ElfG      // b0941 — elfG — gene product
   {
      reaction ElfG_assemble(ElfG -> ElfG~pilus, k = 0)  // src: structural-assembly(pilus)
   }
   ElfG.UniProt = "P75858"
   protein FimA      // b4314 — fimA — gene product
   {
      reaction FimA_assemble(FimA -> FimA~pilus, k = 0)  // src: structural-assembly(pilus)
   }
   FimA.UniProt = "P04128"
   FimA.PDB = "2JTY"
   protein FimH      // b4320 — fimH — gene product
   {
      reaction FimH_assemble(FimH -> FimH~pilus, k = 0)  // src: structural-assembly(pilus)
   }
   FimH.UniProt = "P08191"
   FimH.PDB = "1KIU"
   protein FimI      // b4315 — fimI — gene product
   {
      reaction FimI_assemble(FimI -> FimI~pilus, k = 0)  // src: structural-assembly(pilus)
   }
   FimI.UniProt = "P39264"
   FimI.PDB = "6SWH"
   protein FlgA      // b1072 — flgA — gene product
   {
      reaction FlgA_assemble(FlgA -> FlgA~flagellum, k = 0)  // src: structural-assembly(flagellum)
   }
   FlgA.UniProt = "P75933"
   protein FlgB      // b1073 — flgB — gene product
   {
      reaction FlgB_assemble(FlgB -> FlgB~flagellum, k = 0)  // src: structural-assembly(flagellum)
   }
   FlgB.UniProt = "P0ABW9"
   protein FlgC      // b1074 — flgC — gene product
   {
      reaction FlgC_assemble(FlgC -> FlgC~flagellum, k = 0)  // src: structural-assembly(flagellum)
   }
   FlgC.UniProt = "P0ABX2"
   protein FlgE      // b1076 — flgE — gene product
   {
      reaction FlgE_assemble(FlgE -> FlgE~flagellum, k = 0)  // src: structural-assembly(flagellum)
   }
   FlgE.UniProt = "P75937"
   protein FlgF      // b1077 — flgF — gene product
   {
      reaction FlgF_assemble(FlgF -> FlgF~flagellum, k = 0)  // src: structural-assembly(flagellum)
   }
   FlgF.UniProt = "P75938"
   protein FlgG      // b1078 — flgG — gene product
   {
      reaction FlgG_assemble(FlgG -> FlgG~flagellum, k = 0)  // src: structural-assembly(flagellum)
   }
   FlgG.UniProt = "P0ABX5"
   protein FlgI      // b1080 — flgI — gene product
   {
      reaction FlgI_assemble(FlgI -> FlgI~flagellum, k = 0)  // src: structural-assembly(flagellum)
   }
   FlgI.UniProt = "P0A6S3"
   protein FlgK      // b1082 — flgK — gene product
   {
      reaction FlgK_assemble(FlgK -> FlgK~flagellum, k = 0)  // src: structural-assembly(flagellum)
   }
   FlgK.UniProt = "P33235"
   protein FlgL      // b1083 — flgL — gene product
   {
      reaction FlgL_assemble(FlgL -> FlgL~flagellum, k = 0)  // src: structural-assembly(flagellum)
   }
   FlgL.UniProt = "P29744"
   protein FlgN      // b1070 — flgN — gene product
   {
      reaction FlgN_assemble(FlgN -> FlgN~flagellum, k = 0)  // src: structural-assembly(flagellum)
   }
   FlgN.UniProt = "P43533"
   protein FlhE      // b1878 — flhE — gene product
   {
      reaction FlhE_assemble(FlhE -> FlhE~flagellum, k = 0)  // src: structural-assembly(flagellum)
   }
   FlhE.UniProt = "P76297"
   protein FliC      // b1923 — fliC — gene product
   {
      reaction FliC_assemble(FliC -> FliC~flagellum, k = 0)  // src: structural-assembly(flagellum)
   }
   FliC.UniProt = "P04949"
   FliC.PDB = "8CXM"
   protein FliD      // b1924 — fliD — gene product
   {
      reaction FliD_assemble(FliD -> FliD~flagellum, k = 0)  // src: structural-assembly(flagellum)
   }
   FliD.UniProt = "P24216"
   FliD.PDB = "5H5V"
   protein FliE      // b1937 — fliE — gene product
   {
      reaction FliE_assemble(FliE -> FliE~flagellum, k = 0)  // src: structural-assembly(flagellum)
   }
   FliE.UniProt = "P0A8T5"
   protein FliK      // b1943 — fliK — gene product
   {
      reaction FliK_assemble(FliK -> FliK~flagellum, k = 0)  // src: structural-assembly(flagellum)
   }
   FliK.UniProt = "P52614"
   protein LafU      // b0230 — lafU — gene product
   {
      reaction LafU_assemble(LafU -> LafU~flagellum, k = 0)  // src: structural-assembly(flagellum)
   }
   LafU.UniProt = "Q47154"
   protein MlaC       // b3192 — mlaC — gene product
   MlaC.UniProt = "P0ADV7"
   MlaC.PDB = "5UWA"
   protein SecM       // b0097 — secM — gene product
   SecM.UniProt = "P62395"
   SecM.PDB = "2N62"
   protein SfmA      // b0530 — sfmA — gene product
   {
      reaction SfmA_assemble(SfmA -> SfmA~pilus, k = 0)  // src: structural-assembly(pilus)
   }
   SfmA.UniProt = "P0ABW5"
   protein SfmF      // b0534 — sfmF — gene product
   {
      reaction SfmF_assemble(SfmF -> SfmF~pilus, k = 0)  // src: structural-assembly(pilus)
   }
   SfmF.UniProt = "P38052"
   protein SfmH      // b0533 — sfmH — gene product
   {
      reaction SfmH_assemble(SfmH -> SfmH~pilus, k = 0)  // src: structural-assembly(pilus)
   }
   SfmH.UniProt = "P75715"
   protein YadC      // b0135 — yadC — gene product
   {
      reaction YadC_assemble(YadC -> YadC~pilus, k = 0)  // src: structural-assembly(pilus)
   }
   YadC.UniProt = "P31058"
   protein YadK      // b0136 — yadK — gene product
   {
      reaction YadK_assemble(YadK -> YadK~pilus, k = 0)  // src: structural-assembly(pilus)
   }
   YadK.UniProt = "P37016"
   protein YadL      // b0137 — yadL — gene product
   {
      reaction YadL_assemble(YadL -> YadL~pilus, k = 0)  // src: structural-assembly(pilus)
   }
   YadL.UniProt = "P37017"
   protein YadM      // b0138 — yadM — gene product
   {
      reaction YadM_assemble(YadM -> YadM~pilus, k = 0)  // src: structural-assembly(pilus)
   }
   YadM.UniProt = "P37018"
   protein YadN      // b0141 — yadN — gene product
   {
      reaction YadN_assemble(YadN -> YadN~pilus, k = 0)  // src: structural-assembly(pilus)
   }
   YadN.UniProt = "P37050"
   protein YbgD      // b0719 — ybgD — gene product
   {
      reaction YbgD_assemble(YbgD -> YbgD~pilus, k = 0)  // src: structural-assembly(pilus)
   }
   YbgD.UniProt = "P37909"
   protein YbhG       // b0795 — ybhG — gene product
   YbhG.UniProt = "P75777"
   protein YcbU      // b0942 — ycbU — gene product
   {
      reaction YcbU_assemble(YcbU -> YcbU~pilus, k = 0)  // src: structural-assembly(pilus)
   }
   YcbU.UniProt = "P75859"
   protein YcbV      // b0943 — ycbV — gene product
   {
      reaction YcbV_assemble(YcbV -> YcbV~pilus, k = 0)  // src: structural-assembly(pilus)
   }
   YcbV.UniProt = "P75860"
   protein YcgR      // b1194 — ycgR — gene product
   {
      reaction YcgR_assemble(YcgR -> YcgR~flagellum, k = 0)  // src: structural-assembly(flagellum)
   }
   YcgR.UniProt = "P76010"
   YcgR.PDB = "5Y6F"
   protein YdeQ      // b1502 — ydeQ — gene product
   {
      reaction YdeQ_assemble(YdeQ -> YdeQ~pilus, k = 0)  // src: structural-assembly(pilus)
   }
   YdeQ.UniProt = "P77588"
   YdeQ.PDB = "6MAP"
   protein YdeR      // b1503 — ydeR — gene product
   {
      reaction YdeR_assemble(YdeR -> YdeR~pilus, k = 0)  // src: structural-assembly(pilus)
   }
   YdeR.UniProt = "P77294"
   protein YdeS      // b1504 — ydeS — gene product
   {
      reaction YdeS_assemble(YdeS -> YdeS~pilus, k = 0)  // src: structural-assembly(pilus)
   }
   YdeS.UniProt = "P77789"
   protein YdeT      // b1505 — ydeT — gene product
   {
      reaction YdeT_assemble(YdeT -> YdeT~pilus, k = 0)  // src: structural-assembly(pilus)
   }
   YdeT.UniProt = "P76137"
   protein YehA      // b2108 — yehA — gene product
   {
      reaction YehA_assemble(YehA -> YehA~pilus, k = 0)  // src: structural-assembly(pilus)
   }
   YehA.UniProt = "P33340"
   YehA.PDB = "9N4G"
   protein YehD      // b2111 — yehD — gene product
   {
      reaction YehD_assemble(YehD -> YehD~pilus, k = 0)  // src: structural-assembly(pilus)
   }
   YehD.UniProt = "P33343"
   protein YfcP      // b2333 — yfcP — gene product
   {
      reaction YfcP_assemble(YfcP -> YfcP~pilus, k = 0)  // src: structural-assembly(pilus)
   }
   YfcP.UniProt = "P76499"
   protein YfcQ      // b2334 — yfcQ — gene product
   {
      reaction YfcQ_assemble(YfcQ -> YfcQ~pilus, k = 0)  // src: structural-assembly(pilus)
   }
   YfcQ.UniProt = "P76500"
   protein YfcR      // b2335 — yfcR — gene product
   {
      reaction YfcR_assemble(YfcR -> YfcR~pilus, k = 0)  // src: structural-assembly(pilus)
   }
   YfcR.UniProt = "P76501"
   protein YfcV      // b2339 — yfcV — gene product
   {
      reaction YfcV_assemble(YfcV -> YfcV~pilus, k = 0)  // src: structural-assembly(pilus)
   }
   YfcV.UniProt = "P77288"
   protein YgiL      // b3043 — ygiL — gene product
   {
      reaction YgiL_assemble(YgiL -> YgiL~pilus, k = 0)  // src: structural-assembly(pilus)
   }
   YgiL.UniProt = "P39834"
   protein YraH      // b3142 — yraH — gene product
   {
      reaction YraH_assemble(YraH -> YraH~pilus, k = 0)  // src: structural-assembly(pilus)
   }
   YraH.UniProt = "P42913"
   protein YraK      // b3145 — yraK — gene product
   {
      reaction YraK_assemble(YraK -> YraK~pilus, k = 0)  // src: structural-assembly(pilus)
   }
   YraK.UniProt = "P43319"

   // ---- per-gene expression moved from SigmaTypedGenes ----
   EcpA.mRNA = 1
   EcpA.mRNA~Ribosome_{10}~RibosomeAuxiliary = 1
   EcpA = 1.77 nM  // PaxDb 0 ppm
   reaction ClosedComplex(EcpA.gene + RNAP~RpoD -> EcpA.gene~RNAP~RpoD, k = 100, kr = 1e-1)  // suppress 0.002uM
   EcpD.mRNA = 1
   EcpD.mRNA~Ribosome_{10}~RibosomeAuxiliary = 1
   EcpD = 26.7 nM  // PaxDb 5 ppm
   ElfA.mRNA = 1
   ElfA.mRNA~Ribosome_{10}~RibosomeAuxiliary = 1
   ElfA = 1.467 uM
   ElfG.mRNA = 1
   ElfG.mRNA~Ribosome_{10}~RibosomeAuxiliary = 1
   ElfG = 0.126 nM  // PaxDb 0 ppm
   reaction ClosedComplex(ElfG.gene + RNAP~RpoD -> ElfG.gene~RNAP~RpoD, k = 100, kr = 1e-1)  // suppress 0.000uM
   FlhE.mRNA = 1
   FlhE.mRNA~Ribosome_{10}~RibosomeAuxiliary = 1
   FlhE = 7.86 nM  // PaxDb 1 ppm
   reaction ClosedComplex(FlhE.gene + RNAP~RpoD -> FlhE.gene~RNAP~RpoD, k = 275, kr = 1e-1)  // suppress 0.008uM
   LafU.mRNA = 1
   LafU.mRNA~Ribosome_{10}~RibosomeAuxiliary = 1
   LafU = 1.467 uM
   SecM.mRNA = 1
   SecM.mRNA~Ribosome_{10}~RibosomeAuxiliary = 1
   SecM = 13.5 nM  // PaxDb 2 ppm
   reaction ClosedComplex(SecM.gene + RNAP~RpoD -> SecM.gene~RNAP~RpoD, k = 473, kr = 1e-1)  // suppress 0.014uM
   SfmA.mRNA = 1
   SfmA.mRNA~Ribosome_{10}~RibosomeAuxiliary = 1
   SfmA = 1.467 uM
   SfmF.mRNA = 1
   SfmF.mRNA~Ribosome_{10}~RibosomeAuxiliary = 1
   SfmF = 1.467 uM
   SfmH.mRNA = 1
   SfmH.mRNA~Ribosome_{10}~RibosomeAuxiliary = 1
   SfmH = 0.748 nM  // PaxDb 0 ppm
   reaction ClosedComplex(SfmH.gene + RNAP~RpoD -> SfmH.gene~RNAP~RpoD, k = 100, kr = 1e-1)  // suppress 0.001uM
   YadC.mRNA = 1
   YadC.mRNA~Ribosome_{10}~RibosomeAuxiliary = 1
   YadC = 0.462 nM  // PaxDb 0 ppm
   reaction ClosedComplex(YadC.gene + RNAP~RpoD -> YadC.gene~RNAP~RpoD, k = 100, kr = 1e-1)  // suppress 0.000uM
   YadK.mRNA = 1
   YadK.mRNA~Ribosome_{10}~RibosomeAuxiliary = 1
   YadK = 1.467 uM
   YadL.mRNA = 1
   YadL.mRNA~Ribosome_{10}~RibosomeAuxiliary = 1
   YadL = 2.06 nM  // PaxDb 0 ppm
   reaction ClosedComplex(YadL.gene + RNAP~RpoD -> YadL.gene~RNAP~RpoD, k = 100, kr = 1e-1)  // suppress 0.002uM
   YadM.mRNA = 1
   YadM.mRNA~Ribosome_{10}~RibosomeAuxiliary = 1
   YadM = 30.1 nM  // PaxDb 5 ppm
   YadN.mRNA = 1
   YadN.mRNA~Ribosome_{10}~RibosomeAuxiliary = 1
   YadN = 1.467 uM
   YbgD.mRNA = 1
   YbgD.mRNA~Ribosome_{10}~RibosomeAuxiliary = 1
   YbgD = 3.35 nM  // PaxDb 1 ppm
   reaction ClosedComplex(YbgD.gene + RNAP~RpoD -> YbgD.gene~RNAP~RpoD, k = 117, kr = 1e-1)  // suppress 0.003uM
   YbhG.mRNA = 1
   YbhG.mRNA~Ribosome_{10}~RibosomeAuxiliary = 1
   YbhG = 112 nM  // PaxDb 20 ppm
   YcbU.mRNA = 1
   YcbU.mRNA~Ribosome_{10}~RibosomeAuxiliary = 1
   YcbU = 3.66 nM  // PaxDb 1 ppm
   reaction ClosedComplex(YcbU.gene + RNAP~RpoD -> YcbU.gene~RNAP~RpoD, k = 128, kr = 1e-1)  // suppress 0.004uM
   YcbV.mRNA = 1
   YcbV.mRNA~Ribosome_{10}~RibosomeAuxiliary = 1
   YcbV = 1.467 uM
   YdeQ.mRNA = 1
   YdeQ.mRNA~Ribosome_{10}~RibosomeAuxiliary = 1
   YdeQ = 1.467 uM
   YdeR.mRNA = 1
   YdeR.mRNA~Ribosome_{10}~RibosomeAuxiliary = 1
   YdeR = 28.9 nM  // PaxDb 5 ppm
   YdeS.mRNA = 1
   YdeS.mRNA~Ribosome_{10}~RibosomeAuxiliary = 1
   YdeS = 0.946 nM  // PaxDb 0 ppm
   reaction ClosedComplex(YdeS.gene + RNAP~RpoD -> YdeS.gene~RNAP~RpoD, k = 100, kr = 1e-1)  // suppress 0.001uM
   YdeT.mRNA = 1
   YdeT.mRNA~Ribosome_{10}~RibosomeAuxiliary = 1
   YdeT = 1.467 uM
   YehA.mRNA = 1
   YehA.mRNA~Ribosome_{10}~RibosomeAuxiliary = 1
   YehA = 1.467 uM
   YehD.mRNA = 1
   YehD.mRNA~Ribosome_{10}~RibosomeAuxiliary = 1
   YehD = 2.57 nM  // PaxDb 0 ppm
   reaction ClosedComplex(YehD.gene + RNAP~RpoD -> YehD.gene~RNAP~RpoD, k = 100, kr = 1e-1)  // suppress 0.003uM
   YfcP.mRNA = 1
   YfcP.mRNA~Ribosome_{10}~RibosomeAuxiliary = 1
   YfcP = 14.6 nM  // PaxDb 3 ppm
   YfcQ.mRNA = 1
   YfcQ.mRNA~Ribosome_{10}~RibosomeAuxiliary = 1
   YfcQ = 1.467 uM
   YfcR.mRNA = 1
   YfcR.mRNA~Ribosome_{10}~RibosomeAuxiliary = 1
   YfcR = 10.3 nM  // PaxDb 2 ppm
   reaction ClosedComplex(YfcR.gene + RNAP~RpoD -> YfcR.gene~RNAP~RpoD, k = 361, kr = 1e-1)  // suppress 0.010uM
   YfcV.mRNA = 1
   YfcV.mRNA~Ribosome_{10}~RibosomeAuxiliary = 1
   YfcV = 1.467 uM
   YgiL.mRNA = 1
   YgiL.mRNA~Ribosome_{10}~RibosomeAuxiliary = 1
   YgiL = 1.467 uM
   YraH.mRNA = 1
   YraH.mRNA~Ribosome_{10}~RibosomeAuxiliary = 1
   YraH = 0.874 nM  // PaxDb 0 ppm
   reaction ClosedComplex(YraH.gene + RNAP~RpoD -> YraH.gene~RNAP~RpoD, k = 100, kr = 1e-1)  // suppress 0.001uM
   YraK.mRNA = 1
   YraK.mRNA~Ribosome_{10}~RibosomeAuxiliary = 1
   YraK = 38.2 nM  // PaxDb 7 ppm

   // ---- expression moved from SigmaTypedGenes (batch 3) ----
   CusF.mRNA = 1
   CusF.mRNA~Ribosome_{10}~RibosomeAuxiliary = 1
   CusF = 1.18 uM  // PaxDb 215 ppm
   FimA.mRNA = 1
   FimA.mRNA~Ribosome_{10}~RibosomeAuxiliary = 1
   FimA = 317 nM  // PaxDb 58 ppm
   FimH.mRNA = 1
   FimH.mRNA~Ribosome_{10}~RibosomeAuxiliary = 1
   FimH = 4.04 nM  // PaxDb 1 ppm
   reaction ClosedComplex(FimH.gene + RNAP~RpoD -> FimH.gene~RNAP~RpoD, k = 141, kr = 1e-1)  // suppress 0.004uM
   FimI.mRNA = 1
   FimI.mRNA~Ribosome_{10}~RibosomeAuxiliary = 1
   FimI = 0.891 nM  // PaxDb 0 ppm
   reaction ClosedComplex(FimI.gene + RNAP~RpoD -> FimI.gene~RNAP~RpoD, k = 100, kr = 1e-1)  // suppress 0.001uM
   FlgB.mRNA = 1
   FlgB.mRNA~Ribosome_{10}~RibosomeAuxiliary = 1
   FlgB = 6.38 nM  // PaxDb 1 ppm
   reaction ClosedComplex(FlgB.gene + RNAP~RpoD -> FlgB.gene~RNAP~RpoD, k = 223, kr = 1e-1)  // suppress 0.006uM
   FlgC.mRNA = 1
   FlgC.mRNA~Ribosome_{10}~RibosomeAuxiliary = 1
   FlgC = 1.11 nM  // PaxDb 0 ppm
   reaction ClosedComplex(FlgC.gene + RNAP~RpoD -> FlgC.gene~RNAP~RpoD, k = 100, kr = 1e-1)  // suppress 0.001uM
   FlgE.mRNA = 1
   FlgE.mRNA~Ribosome_{10}~RibosomeAuxiliary = 1
   FlgE = 101 nM  // PaxDb 18 ppm
   FlgF.mRNA = 1
   FlgF.mRNA~Ribosome_{10}~RibosomeAuxiliary = 1
   FlgF = 73.7 nM  // PaxDb 13 ppm
   FlgG.mRNA = 1
   FlgG.mRNA~Ribosome_{10}~RibosomeAuxiliary = 1
   FlgG = 47.1 nM  // PaxDb 9 ppm
   FlgI.mRNA = 1
   FlgI.mRNA~Ribosome_{10}~RibosomeAuxiliary = 1
   FlgI = 3.28 nM  // PaxDb 1 ppm
   reaction ClosedComplex(FlgI.gene + RNAP~RpoD -> FlgI.gene~RNAP~RpoD, k = 115, kr = 1e-1)  // suppress 0.003uM
   MlaC.mRNA = 2
   MlaC.mRNA~Ribosome_{10}~RibosomeAuxiliary = 3
   MlaC = 3.59 uM  // PaxDb 653 ppm
   reaction ClosedComplex(MlaC.gene + RNAP~RpoD -> MlaC.gene~RNAP~RpoD, k = 125650, kr = 1e-1)  // boost 3.590uM
   CsgA.mRNA = 1
   CsgA.mRNA~Ribosome_{10}~RibosomeAuxiliary = 1
   CsgB.mRNA = 1
   CsgB.mRNA~Ribosome_{10}~RibosomeAuxiliary = 1
   CsgC.mRNA = 1
   CsgC.mRNA~Ribosome_{10}~RibosomeAuxiliary = 1
   CsgE.mRNA = 1
   CsgE.mRNA~Ribosome_{10}~RibosomeAuxiliary = 1
}
protein.gene = 1   // each protein's gene starts with one copy (LifeOS D21)
```
