## Supplementary File 1 for "A Genome-Scale Virtual *Escherichia coli* in the L++ Language": MembraneAndStructuralProteins.lpp

```
// Life Code License
// (c) 2026, Omphalos Lifesciences Inc, All rights reserved.
// Donghoon M. Lee and Daehwan Kim
//
// AUTO-GENERATED by Databases/GenerateExtendedGenes.py from GeneRegistry.tsv
// +  UniProt catalytic activity and Rhea (E. coli K-12 MG1655, see STRAIN.md). Do not edit
// by hand; re-generate. OFF by default via GeneratedGenes.lpp. Identifier =
// gene name (yaaJ -> YaaJ), locus tag in comment. Metabolite names mapped to
// the curated vocabulary where possible; rate constants are placeholders (k = 0 where the protein is a reactant).

pathway MembraneAndStructuralProteins
{
   protein AaeX      // b3242 — aaeX — membrane / structural protein
   {
      reaction AaeX_insert(AaeX -> AaeX~membrane, k = 0)  // src: structural-membrane
   }
   AaeX.UniProt = "P46478"
   protein AbrB      // b0715 — abrB — membrane / structural protein
   {
      reaction AbrB_insert(AbrB -> AbrB~membrane, k = 0)  // src: structural-membrane
   }
   AbrB.UniProt = "P75747"
   protein Aer      // b3072 — aer — membrane / structural protein
   {
      reaction Aer_insert(Aer -> Aer~membrane, k = 0)  // src: structural-membrane
   }
   Aer.UniProt = "P50466"
   Aer.PDB = "8DIK"
   protein AmpE      // b0111 — ampE — membrane / structural protein
   {
      reaction AmpE_insert(AmpE -> AmpE~membrane, k = 0)  // src: structural-membrane
   }
   AmpE.UniProt = "P0AE14"
   protein AppX      // b4592 — appX — membrane / structural protein
   {
      reaction AppX_insert(AppX -> AppX~membrane, k = 0)  // src: structural-membrane
   }
   AppX.UniProt = "P24244"
   AppX.PDB = "7OSE"
   protein AsmA      // b2064 — asmA — membrane / structural protein
   {
      reaction AsmA_insert(AsmA -> AsmA~membrane, k = 0)  // src: structural-membrane
   }
   AsmA.UniProt = "P28249"
   protein AzuC      // b4663 — azuC — membrane / structural protein
   {
      reaction AzuC_insert(AzuC -> AzuC~membrane, k = 0)  // src: structural-membrane
   }
   AzuC.UniProt = "C1P605"
   protein BamA      // b0177 — bamA — membrane / structural protein
   {
      reaction BamA_insert(BamA -> BamA~membrane, k = 0)  // src: structural-membrane
   }
   BamA.UniProt = "P0A940"
   BamA.PDB = "2QCZ"
   BamA = 0.44 uM  // seed: model value, the level the wild type reaches by t=1,000; the envelope gate reads it from t=0
   protein BamB      // b2512 — bamB — membrane / structural protein
   {
      reaction BamB_insert(BamB -> BamB~membrane, k = 0)  // src: structural-membrane
   }
   BamB.UniProt = "P77774"
   BamB.PDB = "2YH3"
   protein BamC      // b2477 — bamC — membrane / structural protein
   {
      reaction BamC_insert(BamC -> BamC~membrane, k = 0)  // src: structural-membrane
   }
   BamC.UniProt = "P0A903"
   BamC.PDB = "2LAE"
   protein BamD      // b2595 — bamD — membrane / structural protein
   {
      reaction BamD_insert(BamD -> BamD~membrane, k = 0)  // src: structural-membrane
   }
   BamD.UniProt = "P0AC02"
   BamD.PDB = "2YHC"
   BamD = 0.5 uM  // seed: model value, the level the wild type reaches by t=1,000; the envelope gate reads it from t=0
   protein BamE      // b2617 — bamE — membrane / structural protein
   {
      reaction BamE_insert(BamE -> BamE~membrane, k = 0)  // src: structural-membrane
   }
   BamE.UniProt = "P0A937"
   BamE.PDB = "2KM7"
   protein BcsB      // b3532 — bcsB — membrane / structural protein
   {
      reaction BcsB_insert(BcsB -> BcsB~membrane, k = 0)  // src: structural-membrane
   }
   BcsB.UniProt = "P37652"
   BcsB.PDB = "6YG8"
   protein BcsF      // b3537 — bcsF — membrane / structural protein
   {
      reaction BcsF_insert(BcsF -> BcsF~membrane, k = 0)  // src: structural-membrane
   }
   BcsF.UniProt = "P0ADJ5"
   BcsF.PDB = "9FNN"
   protein BcsG      // b3538 — bcsG — membrane / structural protein
   {
      reaction BcsG_insert(BcsG -> BcsG~membrane, k = 0)  // src: structural-membrane
   }
   BcsG.UniProt = "P37659"
   BcsG.PDB = "6PCZ"
   protein BhsA      // b1112 — bhsA — membrane / structural protein
   {
      reaction BhsA_insert(BhsA -> BhsA~membrane, k = 0)  // src: structural-membrane
   }
   BhsA.UniProt = "P0AB40"
   protein Blc      // b4149 — blc — membrane / structural protein
   {
      reaction Blc_insert(Blc -> Blc~membrane, k = 0)  // src: structural-membrane
   }
   Blc.UniProt = "P0A901"
   Blc.PDB = "1QWD"
   protein Blr      // b4409 — blr — membrane / structural protein
   {
      reaction Blr_assemble(Blr -> Blr~divisome, k = 0)  // src: structural-assembly(divisome)
   }
   Blr.UniProt = "P56976"
   protein BorD      // b0557 — borD — membrane / structural protein
   {
      reaction BorD_insert(BorD -> BorD~membrane, k = 0)  // src: structural-membrane
   }
   BorD.UniProt = "P77330"
   protein BsmA      // b4189 — bsmA — membrane / structural protein
   {
      reaction BsmA_insert(BsmA -> BsmA~membrane, k = 0)  // src: structural-membrane
   }
   BsmA.UniProt = "P39297"
   protein CbrB      // b3716 — cbrB — membrane / structural protein
   {
      reaction CbrB_insert(CbrB -> CbrB~membrane, k = 0)  // src: structural-membrane
   }
   CbrB.UniProt = "P31468"
   protein CcmE      // b2197 — ccmE — membrane / structural protein
   {
      reaction CcmE_insert(CcmE -> CcmE~membrane, k = 0)  // src: structural-membrane
   }
   CcmE.UniProt = "P69490"
   CcmE.PDB = "1SR3"
   protein CcmF      // b2196 — ccmF — membrane / structural protein
   {
      reaction CcmF_insert(CcmF -> CcmF~membrane, k = 0)  // src: structural-membrane
   }
   CcmF.UniProt = "P33927"
   protein CcmH      // b2194 — ccmH — membrane / structural protein
   {
      reaction CcmH_insert(CcmH -> CcmH~membrane, k = 0)  // src: structural-membrane
   }
   CcmH.UniProt = "P0ABM9"
   protein ChiQ      // b0682 — chiQ — membrane / structural protein
   {
      reaction ChiQ_insert(ChiQ -> ChiQ~membrane, k = 0)  // src: structural-membrane
   }
   ChiQ.UniProt = "P75734"
   protein CreD      // b4400 — creD — membrane / structural protein
   {
      reaction CreD_insert(CreD -> CreD~membrane, k = 0)  // src: structural-membrane
   }
   CreD.UniProt = "P08369"
   protein CsgF      // b1038 — csgF — membrane / structural protein
   {
      reaction CsgF_assemble(CsgF -> CsgF~curli, k = 0)  // src: structural-assembly(curli)
   }
   CsgF.UniProt = "P0AE98"
   CsgF.PDB = "5M1U"
   protein CsgG      // b1037 — csgG — membrane / structural protein
   {
      reaction CsgG_assemble(CsgG -> CsgG~curli, k = 0)  // src: structural-assembly(curli)
   }
   CsgG.UniProt = "P0AEA2"
   CsgG.PDB = "4UV2"
   protein CsrD      // b3252 — csrD — membrane / structural protein
   {
      reaction CsrD_insert(CsrD -> CsrD~membrane, k = 0)  // src: structural-membrane
   }
   CsrD.UniProt = "P13518"
   protein CvpA      // b2313 — cvpA — membrane / structural protein
   {
      reaction CvpA_insert(CvpA -> CvpA~membrane, k = 0)  // src: structural-membrane
   }
   CvpA.UniProt = "P08550"
   protein DamX      // b3388 — damX — membrane / structural protein
   {
      reaction DamX_assemble(DamX -> DamX~divisome, k = 0)  // src: structural-assembly(divisome)
   }
   DamX.UniProt = "P11557"
   DamX.PDB = "2LFV"
   protein DcrB      // b3472 — dcrB — membrane / structural protein
   {
      reaction DcrB_insert(DcrB -> DcrB~membrane, k = 0)  // src: structural-membrane
   }
   DcrB.UniProt = "P0AEE1"
   protein DedA      // b2317 — dedA — membrane / structural protein
   {
      reaction DedA_insert(DedA -> DedA~membrane, k = 0)  // src: structural-membrane
   }
   DedA.UniProt = "P0ABP6"
   protein DedD      // b2314 — dedD — membrane / structural protein
   {
      reaction DedD_assemble(DedD -> DedD~divisome, k = 0)  // src: structural-assembly(divisome)
   }
   DedD.UniProt = "P09549"
   DedD.PDB = "6ZTG"
   protein DinF      // b4044 — dinF — membrane / structural protein
   {
      reaction DinF_insert(DinF -> DinF~membrane, k = 0)  // src: structural-membrane
   }
   DinF.UniProt = "P28303"
   protein DinQ      // b4613 — dinQ — membrane / structural protein
   {
      reaction DinQ_insert(DinQ -> DinQ~membrane, k = 0)  // src: structural-membrane
   }
   DinQ.UniProt = "A5A624"
   protein DjlA      // b0055 — djlA — membrane / structural protein
   {
      reaction DjlA_insert(DjlA -> DjlA~membrane, k = 0)  // src: structural-membrane
   }
   DjlA.UniProt = "P31680"
   protein DjlB      // b0646 — djlB — membrane / structural protein
   {
      reaction DjlB_insert(DjlB -> DjlB~membrane, k = 0)  // src: structural-membrane
   }
   DjlB.UniProt = "P77381"
   protein DjlC      // b0649 — djlC — membrane / structural protein
   {
      reaction DjlC_insert(DjlC -> DjlC~membrane, k = 0)  // src: structural-membrane
   }
   DjlC.UniProt = "P77359"
   protein DmsC      // b0896 — dmsC — membrane / structural protein
   {
      reaction DmsC_insert(DmsC -> DmsC~membrane, k = 0)  // src: structural-membrane
   }
   DmsC.UniProt = "P18777"
   protein DmsD      // b1591 — dmsD — membrane / structural protein
   {
      reaction DmsD_insert(DmsD -> DmsD~membrane, k = 0)  // src: structural-membrane
   }
   DmsD.UniProt = "P69853"
   DmsD.PDB = "3CW0"
   protein DnaK      // b0014 — dnaK — membrane / structural protein
   {
      reaction DnaK_insert(DnaK -> DnaK~membrane, k = 0)  // src: structural-membrane
   }
   DnaK.UniProt = "P0A6Y8"
   DnaK.PDB = "1BPR"
   protein DolP      // b3150 — dolP — membrane / structural protein
   {
      reaction DolP_insert(DolP -> DolP~membrane, k = 0)  // src: structural-membrane
   }
   DolP.UniProt = "P64596"
   DolP.PDB = "7A2D"
   protein DrpB      // b1963 — drpB — membrane / structural protein
   {
      reaction DrpB_assemble(DrpB -> DrpB~divisome, k = 0)  // src: structural-assembly(divisome)
   }
   DrpB.UniProt = "P76334"
   protein DsbE      // b2195 — dsbE — membrane / structural protein
   {
      reaction DsbE_insert(DsbE -> DsbE~membrane, k = 0)  // src: structural-membrane
   }
   DsbE.UniProt = "P0AA86"
   DsbE.PDB = "1Z5Y"
   protein EcnA      // b4410 — ecnA — membrane / structural protein
   {
      reaction EcnA_insert(EcnA -> EcnA~membrane, k = 0)  // src: structural-membrane
   }
   EcnA.UniProt = "P0ADB4"
   protein EcnB      // b4411 — ecnB — membrane / structural protein
   {
      reaction EcnB_insert(EcnB -> EcnB~membrane, k = 0)  // src: structural-membrane
   }
   EcnB.UniProt = "P0ADB7"
   protein ElaB      // b2266 — elaB — membrane / structural protein
   {
      reaction ElaB_insert(ElaB -> ElaB~membrane, k = 0)  // src: structural-membrane
   }
   ElaB.UniProt = "P0AEH5"
   protein ElyC      // b0920 — elyC — membrane / structural protein
   {
      reaction ElyC_insert(ElyC -> ElyC~membrane, k = 0)  // src: structural-membrane
   }
   ElyC.UniProt = "P0AB01"
   protein Era      // b2566 — era — membrane / structural protein
   {
      reaction Era_insert(Era -> Era~membrane, k = 0)  // src: structural-membrane
   }
   Era.UniProt = "P06616"
   Era.PDB = "1EGA"
   protein FhuF      // b4367 — fhuF — membrane / structural protein
   {
      reaction GenericFerrioxamineFeIII_Fe2Mitochondria_Conversion(FADH2 + 2 Generic-ferrioxamine-Fe-III -> FAD + 2 Fe2-mitochondria + 2 Ferroxamine-minus-Fe-3 + 2 H+, k = 1e-2)  // Generic-ferrioxamine-Fe-III to Fe2-mitochondria
      reaction GenericFerrioxamineFeIII_Fe2Mitochondria_Conversion_2(2 Generic-ferrioxamine-Fe-III + Reduced-FMN -> 2 Fe2-mitochondria + 2 Ferroxamine-minus-Fe-3 + FMN + 2 H+, k = 1e-2)  // Generic-ferrioxamine-Fe-III to Fe2-mitochondria
      reaction GenericFerrioxamineFeIII_Fe2Mitochondria_Conversion_3(2 Generic-ferrioxamine-Fe-III + Reduced-riboflavin -> 2 Fe2-mitochondria + 2 Ferroxamine-minus-Fe-3 + 2 H+ + riboflavin, k = 1e-2)  // Generic-ferrioxamine-Fe-III to Fe2-mitochondria
   }
   FhuF.UniProt = "P39405"
   FhuF.PDB = "7QP5"
   protein FlgH      // b1079 — flgH — membrane / structural protein
   {
      reaction FlgH_assemble(FlgH -> FlgH~flagellum, k = 0)  // src: structural-assembly(flagellum)
   }
   FlgH.UniProt = "P0A6S0"
   protein FliF      // b1938 — fliF — membrane / structural protein
   {
      reaction FliF_assemble(FliF -> FliF~flagellum, k = 0)  // src: structural-assembly(flagellum)
   }
   FliF.UniProt = "P25798"
   protein FliG      // b1939 — fliG — membrane / structural protein
   {
      reaction FliG_assemble(FliG -> FliG~flagellum, k = 0)  // src: structural-assembly(flagellum)
   }
   FliG.UniProt = "P0ABZ1"
   protein FliL      // b1944 — fliL — membrane / structural protein
   {
      reaction FliL_assemble(FliL -> FliL~flagellum, k = 0)  // src: structural-assembly(flagellum)
   }
   FliL.UniProt = "P0ABX8"
   protein FliM      // b1945 — fliM — membrane / structural protein
   {
      reaction FliM_assemble(FliM -> FliM~flagellum, k = 0)  // src: structural-assembly(flagellum)
   }
   FliM.UniProt = "P06974"
   FliM.PDB = "1F4V"
   protein FliN      // b1946 — fliN — membrane / structural protein
   {
      reaction FliN_assemble(FliN -> FliN~flagellum, k = 0)  // src: structural-assembly(flagellum)
   }
   FliN.UniProt = "P15070"
   protein FliO      // b1947 — fliO — membrane / structural protein
   {
      reaction FliO_assemble(FliO -> FliO~flagellum, k = 0)  // src: structural-assembly(flagellum)
   }
   FliO.UniProt = "P22586"
   protein FliQ      // b1949 — fliQ — membrane / structural protein
   {
      reaction FliQ_assemble(FliQ -> FliQ~flagellum, k = 0)  // src: structural-assembly(flagellum)
   }
   FliQ.UniProt = "P0AC07"
   protein FliR      // b1950 — fliR — membrane / structural protein
   {
      reaction FliR_assemble(FliR -> FliR~flagellum, k = 0)  // src: structural-assembly(flagellum)
   }
   FliR.UniProt = "P33135"
   protein Flk      // b2321 — flk — membrane / structural protein
   {
      reaction Flk_assemble(Flk -> Flk~flagellum, k = 0)  // src: structural-assembly(flagellum)
   }
   Flk.UniProt = "P15286"
   protein Flu      // b2000 — flu — membrane / structural protein
   {
      reaction Flu_insert(Flu -> Flu~membrane, k = 0)  // src: structural-membrane
   }
   Flu.UniProt = "P39180"
   protein FrdC      // b4152 — frdC — membrane / structural protein
   {
      reaction Fumarate_Succinate_Conversion(fumarate + menaquinol-8 -> menaquinone-8 + succinate, k = 1e-2)  // fumarate to succinate
      reaction Fumarate_Succinate_Conversion_2(2-Demethylmenaquinol-8 + fumarate -> 2-Demethylmenaquinone-8 + succinate, k = 1e-2)  // EC 1.3.99.1 · fumarate to succinate
   }
   FrdC.UniProt = "P0A8Q0"
   FrdC.PDB = "1KF6"
   protein FrdD      // b4151 — frdD — membrane / structural protein
   {
      reaction FrdD_insert(FrdD -> FrdD~membrane, k = 0)  // src: structural-membrane
   }
   FrdD.UniProt = "P0A8Q3"
   FrdD.PDB = "1KF6"
   protein Fsr      // b0479 — fsr — membrane / structural protein
   {
      reaction Fosmidomycin_Efflux(fosmidomycin -> out.fosmidomycin, k = 1e-2)  // fosmidomycin efflux
   }
   Fsr.UniProt = "P52067"
   protein FtsA      // b0094 — ftsA — membrane / structural protein
   {
      reaction FtsA_assemble(FtsA -> FtsA~divisome, k = 0)  // src: structural-assembly(divisome)
   }
   FtsA.UniProt = "P0ABH0"
   FtsA.PDB = "7Q6D"
   protein FtsB      // b2748 — ftsB — membrane / structural protein
   {
      reaction FtsB_assemble(FtsB -> FtsB~divisome, k = 0)  // src: structural-assembly(divisome)
   }
   FtsB.UniProt = "P0A6S5"
   FtsB.PDB = "4IFF"
   protein FtsE      // b3463 — ftsE — membrane / structural protein
   {
      reaction FtsE_assemble(FtsE -> FtsE~divisome, k = 0)  // src: structural-assembly(divisome)
   }
   FtsE.UniProt = "P0A9R7"
   FtsE.PDB = "8HD0"
   protein FtsK      // b0890 — ftsK — membrane / structural protein
   {
      reaction FtsK_assemble(FtsK -> FtsK~divisome, k = 0)  // src: structural-assembly(divisome)
   }
   FtsK.UniProt = "P46889"
   FtsK.PDB = "2IUS"
   protein FtsL      // b0083 — ftsL — membrane / structural protein
   {
      reaction FtsL_assemble(FtsL -> FtsL~divisome, k = 0)  // src: structural-assembly(divisome)
   }
   FtsL.UniProt = "P0AEN4"
   FtsL.PDB = "8HHF"
   protein FtsN      // b3933 — ftsN — membrane / structural protein
   {
      reaction FtsN_assemble(FtsN -> FtsN~divisome, k = 0)  // src: structural-assembly(divisome)
   }
   FtsN.UniProt = "P29131"
   FtsN.PDB = "1UTA"
   protein FtsQ      // b0093 — ftsQ — membrane / structural protein
   {
      reaction FtsQ_assemble(FtsQ -> FtsQ~divisome, k = 0)  // src: structural-assembly(divisome)
   }
   FtsQ.UniProt = "P06136"
   FtsQ.PDB = "2VH1"
   protein FtsX      // b3462 — ftsX — membrane / structural protein
   {
      reaction FtsX_assemble(FtsX -> FtsX~divisome, k = 0)  // src: structural-assembly(divisome)
   }
   FtsX.UniProt = "P0AC30"
   FtsX.PDB = "6TPI"
   protein FxsA      // b4140 — fxsA — membrane / structural protein
   {
      reaction FxsA_insert(FxsA -> FxsA~membrane, k = 0)  // src: structural-membrane
   }
   FxsA.UniProt = "P37147"
   protein GfcA      // b0987 — gfcA — membrane / structural protein
   {
      reaction GfcA_insert(GfcA -> GfcA~membrane, k = 0)  // src: structural-membrane
   }
   GfcA.UniProt = "P75885"
   protein GfcB      // b0986 — gfcB — membrane / structural protein
   {
      reaction GfcB_insert(GfcB -> GfcB~membrane, k = 0)  // src: structural-membrane
   }
   GfcB.UniProt = "P75884"
   GfcB.PDB = "2IN5"
   protein GfcD      // b0984 — gfcD — membrane / structural protein
   {
      reaction GfcD_insert(GfcD -> GfcD~membrane, k = 0)  // src: structural-membrane
   }
   GfcD.UniProt = "P75882"
   protein GhoT      // b4559 — ghoT — membrane / structural protein
   {
      reaction GhoT_insert(GhoT -> GhoT~membrane, k = 0)  // src: structural-membrane
   }
   GhoT.UniProt = "P64646"
   protein GlnK      // b0450 — glnK — membrane / structural protein
   {
      reaction GlnK_insert(GlnK -> GlnK~membrane, k = 0)  // src: structural-membrane
   }
   GlnK.UniProt = "P0AC55"
   GlnK.PDB = "1GNK"
   protein GndA       // P0DQD7 — gndA — membrane / structural protein
   GndA.UniProt = "P0DQD7"
   protein GspB      // b3322 — gspB — membrane / structural protein
   {
      reaction GspB_insert(GspB -> GspB~membrane, k = 0)  // src: structural-membrane
   }
   GspB.UniProt = "P03825"
   protein Hda      // b2496 — hda — membrane / structural protein
   {
      reaction Hda_insert(Hda -> Hda~membrane, k = 0)  // src: structural-membrane
   }
   Hda.UniProt = "P69931"
   Hda.PDB = "5X06"
   protein HdeD      // b3511 — hdeD — membrane / structural protein
   {
      reaction HdeD_insert(HdeD -> HdeD~membrane, k = 0)  // src: structural-membrane
   }
   HdeD.UniProt = "P0AET5"
   protein HemX      // b3803 — hemX — membrane / structural protein
   {
      reaction HemX_insert(HemX -> HemX~membrane, k = 0)  // src: structural-membrane
   }
   HemX.UniProt = "P09127"
   protein HemY      // b3802 — hemY — membrane / structural protein
   {
      reaction HemY_insert(HemY -> HemY~membrane, k = 0)  // src: structural-membrane
   }
   HemY.UniProt = "P0ACB7"
   protein HflC      // b4175 — hflC — membrane / structural protein
   {
      reaction HflC_insert(HflC -> HflC~membrane, k = 0)  // src: structural-membrane
   }
   HflC.UniProt = "P0ABC3"
   HflC.PDB = "7VHP"
   protein HflD      // b1132 — hflD — membrane / structural protein
   {
      reaction HflD_insert(HflD -> HflD~membrane, k = 0)  // src: structural-membrane
   }
   HflD.UniProt = "P25746"
   HflD.PDB = "1QZ4"
   protein HflK      // b4174 — hflK — membrane / structural protein
   {
      reaction HflK_insert(HflK -> HflK~membrane, k = 0)  // src: structural-membrane
   }
   HflK.UniProt = "P0ABC7"
   HflK.PDB = "7VHP"
   protein HlyE      // b1182 — hlyE — membrane / structural protein
   {
      reaction HlyE_insert(HlyE -> HlyE~membrane, k = 0)  // src: structural-membrane
   }
   HlyE.UniProt = "P77335"
   HlyE.PDB = "1QOY"
   protein HofN      // b3394 — hofN — membrane / structural protein
   {
      reaction HofN_insert(HofN -> HofN~membrane, k = 0)  // src: structural-membrane
   }
   HofN.UniProt = "P64634"
   protein HofO      // b3393 — hofO — membrane / structural protein
   {
      reaction HofO_insert(HofO -> HofO~membrane, k = 0)  // src: structural-membrane
   }
   HofO.UniProt = "P45751"
   protein HokA      // b4455 — hokA — membrane / structural protein
   {
      reaction HokA_insert(HokA -> HokA~membrane, k = 0)  // src: structural-membrane
   }
   HokA.UniProt = "P37305"
   protein HokB      // b4428 — hokB — membrane / structural protein
   {
      reaction HokB_insert(HokB -> HokB~membrane, k = 0)  // src: structural-membrane
   }
   HokB.UniProt = "P77494"
   protein HokC      // b4412 — hokC — membrane / structural protein
   {
      reaction HokC_insert(HokC -> HokC~membrane, k = 0)  // src: structural-membrane
   }
   HokC.UniProt = "P0ACG4"
   protein HokD      // b1562 — hokD — membrane / structural protein
   {
      reaction HokD_insert(HokD -> HokD~membrane, k = 0)  // src: structural-membrane
   }
   HokD.UniProt = "P0ACG6"
   protein HokE      // b4415 — hokE — membrane / structural protein
   {
      reaction HokE_insert(HokE -> HokE~membrane, k = 0)  // src: structural-membrane
   }
   HokE.UniProt = "P77091"
   protein HtpG      // b0473 — htpG — membrane / structural protein
   {
      reaction HtpG_insert(HtpG -> HtpG~membrane, k = 0)  // src: structural-membrane
   }
   HtpG.UniProt = "P0A6Z3"
   HtpG.PDB = "1SF8"
   protein HycC      // b2723 — hycC — membrane / structural protein
   {
      reaction HycC_insert(HycC -> HycC~membrane, k = 0)  // src: structural-membrane
   }
   HycC.UniProt = "P16429"
   HycC.PDB = "7Z0S"
   protein HycD      // b2722 — hycD — membrane / structural protein
   {
      reaction Hydrogen_Ubiquinol8_Conversion(Hydrogen + 2 H+ + ubiquinone-8 -> 2 out.H+ + ubiquinol-8, k = 1e-2)  // Hydrogen to ubiquinol-8
   }
   HycD.UniProt = "P16430"
   HycD.PDB = "7Z0S"
   protein HypA      // b2726 — hypA — membrane / structural protein
   {
      reaction HypA_insert(HypA -> HypA~membrane, k = 0)  // src: structural-membrane
   }
   HypA.UniProt = "P0A700"
   protein IbsD      // b4664 — ibsD — membrane / structural protein
   {
      reaction IbsD_insert(IbsD -> IbsD~membrane, k = 0)  // src: structural-membrane
   }
   IbsD.UniProt = "C1P616"
   protein LapA      // b1279 — lapA — membrane / structural protein
   {
      reaction LapA_insert(LapA -> LapA~membrane, k = 0)  // src: structural-membrane
   }
   LapA.UniProt = "P0ACV4"
   protein LapB      // b1280 — lapB — membrane / structural protein
   {
      reaction LapB_insert(LapB -> LapB~membrane, k = 0)  // src: structural-membrane
   }
   LapB.UniProt = "P0AB58"
   LapB.PDB = "7T6D"
   protein LdrA      // b4419 — ldrA — membrane / structural protein
   {
      reaction LdrA_insert(LdrA -> LdrA~membrane, k = 0)  // src: structural-membrane
   }
   LdrA.UniProt = "P0DPD0"
   protein LdrB      // b4421 — ldrB — membrane / structural protein
   {
      reaction LdrB_insert(LdrB -> LdrB~membrane, k = 0)  // src: structural-membrane
   }
   LdrB.UniProt = "Q6BF87"
   protein LdrC      // b4423 — ldrC — membrane / structural protein
   {
      reaction LdrC_insert(LdrC -> LdrC~membrane, k = 0)  // src: structural-membrane
   }
   LdrC.UniProt = "P0DPD1"
   protein LdrD      // b4453 — ldrD — membrane / structural protein
   {
      reaction LdrD_insert(LdrD -> LdrD~membrane, k = 0)  // src: structural-membrane
   }
   LdrD.UniProt = "Q6BF25"
   LdrD.PDB = "5LBJ"
   protein LfhA      // b0229 — lfhA — membrane / structural protein
   {
      reaction LfhA_assemble(LfhA -> LfhA~flagellum, k = 0)  // src: structural-assembly(flagellum)
   }
   LfhA.UniProt = "Q47153"
   protein Lit      // b1139 — lit — membrane / structural protein
   {
      reaction Lit_insert(Lit -> Lit~membrane, k = 0)  // src: structural-membrane
   }
   Lit.UniProt = "P11072"
   protein LpoA      // b3147 — lpoA — membrane / structural protein
   {
      reaction LpoA_assemble(LpoA -> LpoA~divisome, k = 0)  // src: structural-assembly(divisome)
   }
   LpoA.UniProt = "P45464"
   LpoA.PDB = "2MHK"
   protein LpoB      // b1105 — lpoB — membrane / structural protein
   {
      reaction LpoB_assemble(LpoB -> LpoB~divisome, k = 0)  // src: structural-assembly(divisome)
   }
   LpoB.UniProt = "P0AB38"
   protein Lpp      // b1677 — lpp — membrane / structural protein
   {
      reaction Applipoprotein_TwoAcylSnGlycero3PhosphoethanolamineNC160_Conversion(out.Applipoprotein + out.Phosphatidylethanolamine-dihexadecanoyl-n-C16-0 -> out.2-Acyl-sn-glycero-3-phosphoethanolamine-n-C16-0 + out.Lipoprotein, k = 1e-2)  // Applipoprotein to 2-Acyl-sn-glycero-3-phosphoethanolamine-n-C16-0
      reaction Applipoprotein_TwoAcylSnGlycero3PhosphoglycerolNC160_Conversion(out.Applipoprotein + out.Phosphatidylglycerol-dihexadecanoyl-n-C16-0 -> out.2-Acyl-sn-glycero-3-phosphoglycerol-n-C16-0 + out.Lipoprotein, k = 1e-2)  // Applipoprotein to 2-Acyl-sn-glycero-3-phosphoglycerol-n-C16-0
   }
   Lpp.UniProt = "P69776"
   Lpp.PDB = "1EQ7"
   protein LptC      // b3199 — lptC — membrane / structural protein
   {
      reaction LptC_insert(LptC -> LptC~membrane, k = 0)  // src: structural-membrane
   }
   LptC.UniProt = "P0ADV9"
   LptC.PDB = "3MY2"
   LptC = 0.58 uM  // seed: model value, the level the wild type reaches by t=1,000; the envelope gate reads it from t=0
   protein LptD      // b0054 — lptD — membrane / structural protein
   {
      reaction LptD_insert(LptD -> LptD~membrane, k = 0)  // src: structural-membrane
   }
   LptD.UniProt = "P31554"
   LptD.PDB = "4RHB"
   LptD = 0.6 uM  // seed: model value, the level the wild type reaches by t=1,000; the envelope gate reads it from t=0
   protein LptE      // b0641 — lptE — membrane / structural protein
   {
      reaction LptE_insert(LptE -> LptE~membrane, k = 0)  // src: structural-membrane
   }
   LptE.UniProt = "P0ADC1"
   LptE.PDB = "4NHR"
   protein LptM      // b4558 — lptM — membrane / structural protein
   {
      reaction LptM_insert(LptM -> LptM~membrane, k = 0)  // src: structural-membrane
   }
   LptM.UniProt = "P0ADN6"
   LptM.PDB = "8H1R"
   protein MarC      // b1529 — marC — membrane / structural protein
   {
      reaction MarC_insert(MarC -> MarC~membrane, k = 0)  // src: structural-membrane
   }
   MarC.UniProt = "P0AEY1"
   protein MdtP      // b4080 — mdtP — membrane / structural protein
   {
      reaction MdtP_insert(MdtP -> MdtP~membrane, k = 0)  // src: structural-membrane
   }
   MdtP.UniProt = "P32714"
   protein MdtQ      // b2139 — mdtQ — membrane / structural protein
   {
      reaction MdtQ_insert(MdtQ -> MdtQ~membrane, k = 0)  // src: structural-membrane
   }
   MdtQ.UniProt = "P33369"
   protein MgtS      // b4599 — mgtS — membrane / structural protein
   {
      reaction MgtS_insert(MgtS -> MgtS~membrane, k = 0)  // src: structural-membrane
   }
   MgtS.UniProt = "A5A616"
   MgtS.PDB = "5OQT"
   protein MinD      // b1175 — minD — membrane / structural protein
   {
      reaction MinD_assemble(MinD -> MinD~divisome, k = 0)  // src: structural-assembly(divisome)
   }
   MinD.UniProt = "P0AEZ3"
   MinD.PDB = "3Q9L"
   protein MipA      // b1782 — mipA — membrane / structural protein
   {
      reaction MipA_insert(MipA -> MipA~membrane, k = 0)  // src: structural-membrane
   }
   MipA.UniProt = "P0A908"
   protein MlaA      // b2346 — mlaA — membrane / structural protein
   {
      reaction MlaA_insert(MlaA -> MlaA~membrane, k = 0)  // src: structural-membrane
   }
   MlaA.UniProt = "P76506"
   MlaA.PDB = "8I8R"
   protein MliC      // b1639 — mliC — membrane / structural protein
   {
      reaction MliC_insert(MliC -> MliC~membrane, k = 0)  // src: structural-membrane
   }
   MliC.UniProt = "P28224"
   MliC.PDB = "2F09"
   protein MokC      // b0018 — mokC — membrane / structural protein
   {
      reaction MokC_insert(MokC -> MokC~membrane, k = 0)  // src: structural-membrane
   }
   MokC.UniProt = "P33236"
   protein MotB      // b1889 — motB — membrane / structural protein
   {
      reaction MotB_insert(MotB -> MotB~membrane, k = 0)  // src: structural-membrane
   }
   MotB.UniProt = "P0AF06"
   MotB.PDB = "9LU9"
   protein MreC      // b3250 — mreC — membrane / structural protein
   {
      reaction MreC_assemble(MreC -> MreC~divisome, k = 0)  // src: structural-assembly(divisome)
   }
   MreC.UniProt = "P16926"
   MreC.PDB = "7EFT"
   protein MreD      // b3249 — mreD — membrane / structural protein
   {
      reaction MreD_assemble(MreD -> MreD~divisome, k = 0)  // src: structural-assembly(divisome)
   }
   MreD.UniProt = "P0ABH4"
   protein MzrA      // b3096 — mzrA — membrane / structural protein
   {
      reaction MzrA_insert(MzrA -> MzrA~membrane, k = 0)  // src: structural-membrane
   }
   MzrA.UniProt = "P42615"
   protein NfrA      // b0568 — nfrA — membrane / structural protein
   {
      reaction NfrA_insert(NfrA -> NfrA~membrane, k = 0)  // src: structural-membrane
   }
   NfrA.UniProt = "P31600"
   protein NfrB      // b0569 — nfrB — membrane / structural protein
   {
      reaction NfrB_insert(NfrB -> NfrB~membrane, k = 0)  // src: structural-membrane
   }
   NfrB.UniProt = "P0AFA5"
   protein NlpA      // b3661 — nlpA — membrane / structural protein
   {
      reaction NlpA_insert(NlpA -> NlpA~membrane, k = 0)  // src: structural-membrane
   }
   NlpA.UniProt = "P04846"
   protein NlpD      // b2742 — nlpD — membrane / structural protein
   {
      reaction NlpD_assemble(NlpD -> NlpD~divisome, k = 0)  // src: structural-assembly(divisome)
   }
   NlpD.UniProt = "P0ADA3"
   protein NlpE      // b0192 — nlpE — membrane / structural protein
   {
      reaction NlpE_insert(NlpE -> NlpE~membrane, k = 0)  // src: structural-membrane
   }
   NlpE.UniProt = "P40710"
   NlpE.PDB = "2Z4H"
   protein NlpI      // b3163 — nlpI — membrane / structural protein
   {
      reaction NlpI_assemble(NlpI -> NlpI~divisome, k = 0)  // src: structural-assembly(divisome)
   }
   NlpI.UniProt = "P0AFB1"
   NlpI.PDB = "1XNF"
   protein NrfD      // b4073 — nrfD — membrane / structural protein
   {
      reaction NrfD_insert(NrfD -> NrfD~membrane, k = 0)  // src: structural-membrane
   }
   NrfD.UniProt = "P32709"
   protein NrfE      // b4074 — nrfE — membrane / structural protein
   {
      reaction NrfE_insert(NrfE -> NrfE~membrane, k = 0)  // src: structural-membrane
   }
   NrfE.UniProt = "P32710"
   protein OmpW      // b1256 — ompW — membrane / structural protein
   {
      reaction OmpW_insert(OmpW -> OmpW~membrane, k = 0)  // src: structural-membrane
   }
   OmpW.UniProt = "P0A915"
   OmpW.PDB = "2F1T"
   protein OmpX      // b0814 — ompX — membrane / structural protein
   {
      reaction OmpX_insert(OmpX -> OmpX~membrane, k = 0)  // src: structural-membrane
   }
   OmpX.UniProt = "P0A917"
   OmpX.PDB = "1ORM"
   protein OrtT      // b1445 — ortT — membrane / structural protein
   {
      reaction OrtT_insert(OrtT -> OrtT~membrane, k = 0)  // src: structural-membrane
   }
   OrtT.UniProt = "P64453"
   protein OsmB      // b1283 — osmB — membrane / structural protein
   {
      reaction OsmB_insert(OsmB -> OsmB~membrane, k = 0)  // src: structural-membrane
   }
   OsmB.UniProt = "P0ADA7"
   protein OsmE      // b1739 — osmE — membrane / structural protein
   {
      reaction OsmE_insert(OsmE -> OsmE~membrane, k = 0)  // src: structural-membrane
   }
   OsmE.UniProt = "P0ADB1"
   protein Pal      // b0741 — pal — membrane / structural protein
   {
      reaction Pal_assemble(Pal -> Pal~divisome, k = 0)  // src: structural-assembly(divisome)
   }
   Pal.UniProt = "P0A912"
   Pal.PDB = "1OAP"
   protein PgaD      // b1021 — pgaD — membrane / structural protein
   {
      reaction Poly16NAcetylDGlucosamine_Efflux(Poly-1-6-N-acetyl-D-glucosamine -> out.Poly-1-6-N-acetyl-D-glucosamine, k = 1e-2)  // Poly-1-6-N-acetyl-D-glucosamine efflux
      reaction Poly16NAcetylDGlucosamine_UDPNAcetylDGlucosamine_Conversion(Poly-1-6-N-acetyl-D-glucosamine + UDP -> UDP-N-acetyl-D-glucosamine, k = 1e-2, kr = 1e-2)  // Poly-1-6-N-acetyl-D-glucosamine to UDP-N-acetyl-D-glucosamine
   }
   PgaD.UniProt = "P69432"
   protein PmrR      // b4703 — pmrR — membrane / structural protein
   {
      reaction PmrR_insert(PmrR -> PmrR~membrane, k = 0)  // src: structural-membrane
   }
   PmrR.UniProt = "G3MTW7"
   protein PpdA      // b2826 — ppdA — membrane / structural protein
   {
      reaction PpdA_assemble(PpdA -> PpdA~pilus, k = 0)  // src: structural-assembly(pilus)
   }
   PpdA.UniProt = "P33554"
   protein PpdB      // b2825 — ppdB — membrane / structural protein
   {
      reaction PpdB_assemble(PpdB -> PpdB~pilus, k = 0)  // src: structural-assembly(pilus)
   }
   PpdB.UniProt = "P08371"
   protein PpdC      // b2823 — ppdC — membrane / structural protein
   {
      reaction PpdC_assemble(PpdC -> PpdC~pilus, k = 0)  // src: structural-assembly(pilus)
   }
   PpdC.UniProt = "P08372"
   protein PpdD      // b0108 — ppdD — membrane / structural protein
   {
      reaction PpdD_assemble(PpdD -> PpdD~pilus, k = 0)  // src: structural-assembly(pilus)
   }
   PpdD.UniProt = "P36647"
   protein PpiD      // b0441 — ppiD — membrane / structural protein
   {
      reaction PpiD_insert(PpiD -> PpiD~membrane, k = 0)  // src: structural-membrane
   }
   PpiD.UniProt = "P0ADY1"
   PpiD.PDB = "2KGJ"
   protein PppA      // b2972 — pppA — membrane / structural protein
   {
      reaction PppA_assemble(PppA -> PppA~pilus, k = 0)  // src: structural-assembly(pilus)
   }
   PppA.UniProt = "Q46836"
   protein PqiB      // b0951 — pqiB — membrane / structural protein
   {
      reaction PqiB_insert(PqiB -> PqiB~membrane, k = 0)  // src: structural-membrane
   }
   PqiB.UniProt = "P43671"
   PqiB.PDB = "5UVN"
   protein PqiC      // b0952 — pqiC — membrane / structural protein
   {
      reaction PqiC_insert(PqiC -> PqiC~membrane, k = 0)  // src: structural-membrane
   }
   PqiC.UniProt = "P0AB10"
   PqiC.PDB = "8Q2C"
   protein PsiE      // b4030 — psiE — membrane / structural protein
   {
      reaction PsiE_insert(PsiE -> PsiE~membrane, k = 0)  // src: structural-membrane
   }
   PsiE.UniProt = "P0A7C8"
   protein PspA      // b1304 — pspA — membrane / structural protein
   {
      reaction PspA_insert(PspA -> PspA~membrane, k = 0)  // src: structural-membrane
   }
   PspA.UniProt = "P0AFM6"
   PspA.PDB = "4WHE"
   protein PspB      // b1305 — pspB — membrane / structural protein
   {
      reaction PspB_insert(PspB -> PspB~membrane, k = 0)  // src: structural-membrane
   }
   PspB.UniProt = "P0AFM9"
   protein PspD      // b1307 — pspD — membrane / structural protein
   {
      reaction PspD_insert(PspD -> PspD~membrane, k = 0)  // src: structural-membrane
   }
   PspD.UniProt = "P0AFV8"
   protein PspG      // b4050 — pspG — membrane / structural protein
   {
      reaction PspG_insert(PspG -> PspG~membrane, k = 0)  // src: structural-membrane
   }
   PspG.UniProt = "P32696"
   protein QmcA      // b0489 — qmcA — membrane / structural protein
   {
      reaction QmcA_insert(QmcA -> QmcA~membrane, k = 0)  // src: structural-membrane
   }
   QmcA.UniProt = "P0AA53"
   QmcA.PDB = "8Z5G"
   protein RclC      // b0301 — rclC — membrane / structural protein
   {
      reaction RclC_insert(RclC -> RclC~membrane, k = 0)  // src: structural-membrane
   }
   RclC.UniProt = "P75685"
   protein RcsF      // b0196 — rcsF — membrane / structural protein
   {
      reaction RcsF_insert(RcsF -> RcsF~membrane, k = 0)  // src: structural-membrane
   }
   RcsF.UniProt = "P69411"
   RcsF.PDB = "2L8Y"
   protein RodZ      // b2516 — rodZ — membrane / structural protein
   {
      reaction RodZ_assemble(RodZ -> RodZ~divisome, k = 0)  // src: structural-assembly(divisome)
   }
   RodZ.UniProt = "P27434"
   protein RseC      // b2570 — rseC — membrane / structural protein
   {
      reaction RseC_insert(RseC -> RseC~membrane, k = 0)  // src: structural-membrane
   }
   RseC.UniProt = "P46187"
   protein RzoD      // b4510 — rzoD — membrane / structural protein
   {
      reaction RzoD_insert(RzoD -> RzoD~membrane, k = 0)  // src: structural-membrane
   }
   RzoD.UniProt = "P58041"
   protein RzoQ      // b4689 — rzoQ — membrane / structural protein
   {
      reaction RzoQ_insert(RzoQ -> RzoQ~membrane, k = 0)  // src: structural-membrane
   }
   RzoQ.UniProt = "C1P601"
   protein RzoR      // b4528 — rzoR — membrane / structural protein
   {
      reaction RzoR_insert(RzoR -> RzoR~membrane, k = 0)  // src: structural-membrane
   }
   RzoR.UniProt = "P58042"
   protein SafA      // b1500 — safA — membrane / structural protein
   {
      reaction SafA_insert(SafA -> SafA~membrane, k = 0)  // src: structural-membrane
   }
   SafA.UniProt = "P76136"
   protein SanA      // b2144 — sanA — membrane / structural protein
   {
      reaction SanA_assemble(SanA -> SanA~divisome, k = 0)  // src: structural-assembly(divisome)
   }
   SanA.UniProt = "P0AFY2"
   protein ShoB      // b4687 — shoB — membrane / structural protein
   {
      reaction ShoB_insert(ShoB -> ShoB~membrane, k = 0)  // src: structural-membrane
   }
   ShoB.UniProt = "C1P611"
   protein SieB      // b1353 — sieB — membrane / structural protein
   {
      reaction SieB_insert(SieB -> SieB~membrane, k = 0)  // src: structural-membrane
   }
   SieB.UniProt = "P38392"
   protein Slp      // b3506 — slp — membrane / structural protein
   {
      reaction Slp_insert(Slp -> Slp~membrane, k = 0)  // src: structural-membrane
   }
   Slp.UniProt = "P37194"
   protein SlyB      // b1641 — slyB — membrane / structural protein
   {
      reaction SlyB_insert(SlyB -> SlyB~membrane, k = 0)  // src: structural-membrane
   }
   SlyB.UniProt = "P0A905"
   protein Syd      // b2793 — syd — membrane / structural protein
   {
      reaction Syd_insert(Syd -> Syd~membrane, k = 0)  // src: structural-membrane
   }
   Syd.UniProt = "P0A8U0"
   Syd.PDB = "3FFV"
   protein Tap      // b1885 — tap — membrane / structural protein
   {
      reaction Tap_insert(Tap -> Tap~membrane, k = 0)  // src: structural-membrane
   }
   Tap.UniProt = "P07018"
   protein Tar      // b1886 — tar — membrane / structural protein
   {
      reaction Tar_insert(Tar -> Tar~membrane, k = 0)  // src: structural-membrane
   }
   Tar.UniProt = "P07017"
   Tar.PDB = "2ASR"
   protein TimP      // b4812 — timP — membrane / structural protein
   {
      reaction TimP_insert(TimP -> TimP~membrane, k = 0)  // src: structural-membrane
   }
   TimP.UniProt = "P0DUM3"
   protein TisB      // b4618 — tisB — membrane / structural protein
   {
      reaction TisB_insert(TisB -> TisB~membrane, k = 0)  // src: structural-membrane
   }
   TisB.UniProt = "A5A627"
   protein TolA      // b0739 — tolA — membrane / structural protein
   {
      reaction TolA_assemble(TolA -> TolA~divisome, k = 0)  // src: structural-assembly(divisome)
   }
   TolA.UniProt = "P19934"
   TolA.PDB = "1S62"
   protein TolQ      // b0737 — tolQ — membrane / structural protein
   {
      reaction TolQ_assemble(TolQ -> TolQ~divisome, k = 0)  // src: structural-assembly(divisome)
   }
   TolQ.UniProt = "P0ABU9"
   TolQ.PDB = "8ODT"
   protein TolR      // b0738 — tolR — membrane / structural protein
   {
      reaction TolR_assemble(TolR -> TolR~divisome, k = 0)  // src: structural-assembly(divisome)
   }
   TolR.UniProt = "P0ABV6"
   TolR.PDB = "5BY4"
   protein Trg      // b1421 — trg — membrane / structural protein
   {
      reaction Trg_insert(Trg -> Trg~membrane, k = 0)  // src: structural-membrane
   }
   Trg.UniProt = "P05704"
   protein TsgA      // b3364 — tsgA — membrane / structural protein
   {
      reaction TsgA_insert(TsgA -> TsgA~membrane, k = 0)  // src: structural-membrane
   }
   TsgA.UniProt = "P60778"
   protein Tsr      // b4355 — tsr — membrane / structural protein
   {
      reaction Tsr_insert(Tsr -> Tsr~membrane, k = 0)  // src: structural-membrane
   }
   Tsr.UniProt = "P02942"
   Tsr.PDB = "1QU7"
   protein UhpC      // b3667 — uhpC — membrane / structural protein
   {
      reaction UhpC_insert(UhpC -> UhpC~membrane, k = 0)  // src: structural-membrane
   }
   UhpC.UniProt = "P09836"
   protein UidB      // b1616 — uidB — membrane / structural protein
   {
      reaction OneOMethylBetaDGlucuronate_ProtonSymport_Import(out.H+ + out.1-O-methyl-Beta-D-glucuronate -> H+ + 1-O-methyl-Beta-D-glucuronate, k = 1e-2)  // 1-O-methyl-Beta-D-glucuronate proton-coupled symport (import)
   }
   UidB.UniProt = "P0CE44"
   protein UspB      // b3494 — uspB — membrane / structural protein
   {
      reaction UspB_insert(UspB -> UspB~membrane, k = 0)  // src: structural-membrane
   }
   UspB.UniProt = "P0A8S5"
   protein ViaA      // b3745 — viaA — membrane / structural protein
   {
      reaction ViaA_insert(ViaA -> ViaA~membrane, k = 0)  // src: structural-membrane
   }
   ViaA.UniProt = "P0ADN0"
   ViaA.PDB = "7UGC"
   protein WbbH      // b2035 — wbbH — membrane / structural protein
   {
      reaction WbbH_insert(WbbH -> WbbH~membrane, k = 0)  // src: structural-membrane
   }
   WbbH.UniProt = "P37748"
   protein WbbK      // b2032 — wbbK — membrane / structural protein
   {
      reaction OAcetylRhamanosylNAcetylglucosamylUndecaprenylDiphosphate_GlucosylOAcetylRhamanosylNAcetylglucosamylUndecaprenylDiphos_Conversion(O-acetyl-rhamanosyl-N-acetylglucosamyl-undecaprenyl-diphosphate + UDPglucose -> Glucosyl-O-acetyl-rhamanosyl-N-acetylglucosamyl-undecaprenyl-diphosphate + H+ + UDP, k = 1e-2)  // O-acetyl-rhamanosyl-N-acetylglucosamyl-undecaprenyl-diphosphate to Glucosyl-O-acetyl-rhamanosyl-N-acetylglucosamyl-undecaprenyl-diphosphate
   }
   WbbK.UniProt = "P37751"
   protein WcaD      // b2056 — wcaD — membrane / structural protein
   {
      reaction WcaD_insert(WcaD -> WcaD~membrane, k = 0)  // src: structural-membrane
   }
   WcaD.UniProt = "P71238"
   protein WzxC      // b2046 — wzxC — membrane / structural protein
   {
      reaction WzxC_insert(WzxC -> WzxC~membrane, k = 0)  // src: structural-membrane
   }
   WzxC.UniProt = "P77377"
   protein WzyE      // b3793 — wzyE — membrane / structural protein
   {
      reaction WzyE_insert(WzyE -> WzyE~membrane, k = 0)  // src: structural-membrane
   }
   WzyE.UniProt = "P27835"
   protein WzzB      // b2027 — wzzB — membrane / structural protein
   {
      reaction O16AntigenX2UndecaprenylDiphosphate_O16AntigenX3UndecaprenylDiphosphate_Conversion(out.O16-antigen-x2-undecaprenyl-diphosphate + out.O16-antigen-undecaprenyl-diphosphate -> out.H+ + out.O16-antigen-x3-undecaprenyl-diphosphate + out.Undecaprenyl-diphosphate, k = 1e-2)  // O16-antigen-x2-undecaprenyl-diphosphate to O16-antigen-x3-undecaprenyl-diphosphate
      reaction O16AntigenX3UndecaprenylDiphosphate_O16AntigenX4UndecaprenylDiphosphate_Conversion(out.O16-antigen-x3-undecaprenyl-diphosphate + out.O16-antigen-undecaprenyl-diphosphate -> out.H+ + out.O16-antigen-x4-undecaprenyl-diphosphate + out.Undecaprenyl-diphosphate, k = 1e-2)  // O16-antigen-x3-undecaprenyl-diphosphate to O16-antigen-x4-undecaprenyl-diphosphate
      reaction O16AntigenUndecaprenylDiphosphate_O16AntigenX2UndecaprenylDiphosphate_Conversion(2 out.O16-antigen-undecaprenyl-diphosphate -> out.H+ + out.O16-antigen-x2-undecaprenyl-diphosphate + out.Undecaprenyl-diphosphate, k = 1e-2)  // O16-antigen-undecaprenyl-diphosphate to O16-antigen-x2-undecaprenyl-diphosphate
   }
   WzzB.UniProt = "P76372"
   WzzB.PDB = "6RBG"
   protein WzzE      // b3785 — wzzE — membrane / structural protein
   {
      reaction UndecaprenylDiphosphoNAcetylglucosamineNAcetylmannosaminuron_EnterobacterialCommonAntigenX2UndecaprenylDiphosphate_Conversion(2 out.Undecaprenyl-diphospho-N-acetylglucosamine-N-acetylmannosaminuronate-N-acetamido-4-6-dideoxy-D-galactose -> out.enterobacterial-common-antigen-x2-undecaprenyl-diphosphate + out.H+ + out.Undecaprenyl-diphosphate, k = 1e-2)  // Undecaprenyl-diphospho-N-acetylglucosamine-N-acetylmannosaminuronate-N-acetamido-4-6-dideoxy-D-galactose to enterobacterial-common-antigen-x2-undecaprenyl-diphosphate
      reaction EnterobacterialCommonAntigenX2UndecaprenylDiphosphate_EnterobacterialCommonAntigenX3UndecaprenylDiphosphate_Conversion(out.enterobacterial-common-antigen-x2-undecaprenyl-diphosphate + out.Undecaprenyl-diphospho-N-acetylglucosamine-N-acetylmannosaminuronate-N-acetamido-4-6-dideoxy-D-galactose -> out.enterobacterial-common-antigen-x3-undecaprenyl-diphosphate + out.H+ + out.Undecaprenyl-diphosphate, k = 1e-2)  // enterobacterial-common-antigen-x2-undecaprenyl-diphosphate to enterobacterial-common-antigen-x3-undecaprenyl-diphosphate
      reaction EnterobacterialCommonAntigenX3UndecaprenylDiphosphate_EnterobacterialCommonAntigenX4UndecaprenylDiphosphate_Conversion(out.enterobacterial-common-antigen-x3-undecaprenyl-diphosphate + out.Undecaprenyl-diphospho-N-acetylglucosamine-N-acetylmannosaminuronate-N-acetamido-4-6-dideoxy-D-galactose -> out.enterobacterial-common-antigen-x4-undecaprenyl-diphosphate + out.H+ + out.Undecaprenyl-diphosphate, k = 1e-2)  // enterobacterial-common-antigen-x3-undecaprenyl-diphosphate to enterobacterial-common-antigen-x4-undecaprenyl-diphosphate
   }
   WzzE.UniProt = "P0AG00"
   WzzE.PDB = "8BHW"
   protein YabI      // b0065 — yabI — membrane / structural protein
   {
      reaction YabI_insert(YabI -> YabI~membrane, k = 0)  // src: structural-membrane
   }
   YabI.UniProt = "P30149"
   protein YadS      // b0157 — yadS — membrane / structural protein
   {
      reaction YadS_insert(YadS -> YadS~membrane, k = 0)  // src: structural-membrane
   }
   YadS.UniProt = "P0AFP0"
   protein YafT      // b0217 — yafT — membrane / structural protein
   {
      reaction YafT_insert(YafT -> YafT~membrane, k = 0)  // src: structural-membrane
   }
   YafT.UniProt = "P77339"
   protein YafU      // b0218 — yafU — membrane / structural protein
   {
      reaction YafU_insert(YafU -> YafU~membrane, k = 0)  // src: structural-membrane
   }
   YafU.UniProt = "P77354"
   protein YafY      // b0251 — yafY — membrane / structural protein
   {
      reaction YafY_insert(YafY -> YafY~membrane, k = 0)  // src: structural-membrane
   }
   YafY.UniProt = "P77365"
   protein YagU      // b0287 — yagU — membrane / structural protein
   {
      reaction YagU_insert(YagU -> YagU~membrane, k = 0)  // src: structural-membrane
   }
   YagU.UniProt = "P0AAA1"
   protein YahC      // b0317 — yahC — membrane / structural protein
   {
      reaction YahC_insert(YahC -> YahC~membrane, k = 0)  // src: structural-membrane
   }
   YahC.UniProt = "P77219"
   protein YahN      // b0328 — yahN — membrane / structural protein
   {
      reaction YahN_insert(YahN -> YahN~membrane, k = 0)  // src: structural-membrane
   }
   YahN.UniProt = "P75693"
   protein YahV      // b4730 — yahV — membrane / structural protein
   {
      reaction YahV_insert(YahV -> YahV~membrane, k = 0)  // src: structural-membrane
   }
   YahV.UniProt = "P0DPN0"
   protein YaiO      // b0358 — yaiO — membrane / structural protein
   {
      reaction YaiO_insert(YaiO -> YaiO~membrane, k = 0)  // src: structural-membrane
   }
   YaiO.UniProt = "Q47534"
   protein YaiY      // b0379 — yaiY — membrane / structural protein
   {
      reaction YaiY_insert(YaiY -> YaiY~membrane, k = 0)  // src: structural-membrane
   }
   YaiY.UniProt = "P0AAP7"
   protein YaiZ      // b0380 — yaiZ — membrane / structural protein
   {
      reaction YaiZ_insert(YaiZ -> YaiZ~membrane, k = 0)  // src: structural-membrane
   }
   YaiZ.UniProt = "P0AAQ0"
   protein YajG      // b0434 — yajG — membrane / structural protein
   {
      reaction YajG_insert(YajG -> YajG~membrane, k = 0)  // src: structural-membrane
   }
   YajG.UniProt = "P0ADA5"
   protein YajI      // b0412 — yajI — membrane / structural protein
   {
      reaction YajI_insert(YajI -> YajI~membrane, k = 0)  // src: structural-membrane
   }
   YajI.UniProt = "P46122"
   YajI.PDB = "2JWY"
   protein YbaN      // b0468 — ybaN — membrane / structural protein
   {
      reaction YbaN_insert(YbaN -> YbaN~membrane, k = 0)  // src: structural-membrane
   }
   YbaN.UniProt = "P0AAR5"
   protein YbaY      // b0453 — ybaY — membrane / structural protein
   {
      reaction YbaY_insert(YbaY -> YbaY~membrane, k = 0)  // src: structural-membrane
   }
   YbaY.UniProt = "P77717"
   protein YbbD      // b0501 — ybbD — membrane / structural protein
   {
      reaction YbbD_insert(YbbD -> YbbD~membrane, k = 0)  // src: structural-membrane
   }
   YbbD.UniProt = "P33669"
   protein YbbJ      // b0488 — ybbJ — membrane / structural protein
   {
      reaction YbbJ_insert(YbbJ -> YbbJ~membrane, k = 0)  // src: structural-membrane
   }
   YbbJ.UniProt = "P0AAS3"
   YbbJ.PDB = "8Z5G"
   protein YbcI      // b0527 — ybcI — membrane / structural protein
   {
      reaction YbcI_insert(YbcI -> YbcI~membrane, k = 0)  // src: structural-membrane
   }
   YbcI.UniProt = "P45570"
   protein YbdJ      // b0580 — ybdJ — membrane / structural protein
   {
      reaction YbdJ_insert(YbdJ -> YbdJ~membrane, k = 0)  // src: structural-membrane
   }
   YbdJ.UniProt = "P77506"
   protein YbfB      // b0702 — ybfB — membrane / structural protein
   {
      reaction YbfB_insert(YbfB -> YbfB~membrane, k = 0)  // src: structural-membrane
   }
   YbfB.UniProt = "P0AAU5"
   protein YbfP      // b0689 — ybfP — membrane / structural protein
   {
      reaction YbfP_insert(YbfP -> YbfP~membrane, k = 0)  // src: structural-membrane
   }
   YbfP.UniProt = "P75737"
   protein YbhL      // b0786 — ybhL — membrane / structural protein
   {
      reaction YbhL_insert(YbhL -> YbhL~membrane, k = 0)  // src: structural-membrane
   }
   YbhL.UniProt = "P0AAC4"
   protein YbhM      // b0787 — ybhM — membrane / structural protein
   {
      reaction YbhM_insert(YbhM -> YbhM~membrane, k = 0)  // src: structural-membrane
   }
   YbhM.UniProt = "P75769"
   protein YbhN      // b0788 — ybhN — membrane / structural protein
   {
      reaction YbhN_insert(YbhN -> YbhN~membrane, k = 0)  // src: structural-membrane
   }
   YbhN.UniProt = "P75770"
   protein YbhQ      // b0791 — ybhQ — membrane / structural protein
   {
      reaction YbhQ_insert(YbhQ -> YbhQ~membrane, k = 0)  // src: structural-membrane
   }
   YbhQ.UniProt = "P0AAW5"
   protein YbjJ      // b0845 — ybjJ — membrane / structural protein
   {
      reaction YbjJ_insert(YbjJ -> YbjJ~membrane, k = 0)  // src: structural-membrane
   }
   YbjJ.UniProt = "P75810"
   protein YbjM      // b0848 — ybjM — membrane / structural protein
   {
      reaction YbjM_insert(YbjM -> YbjM~membrane, k = 0)  // src: structural-membrane
   }
   YbjM.UniProt = "P64439"
   protein YbjO      // b0858 — ybjO — membrane / structural protein
   {
      reaction YbjO_insert(YbjO -> YbjO~membrane, k = 0)  // src: structural-membrane
   }
   YbjO.UniProt = "P0AAZ0"
   protein YbjP      // b0865 — ybjP — membrane / structural protein
   {
      reaction YbjP_insert(YbjP -> YbjP~membrane, k = 0)  // src: structural-membrane
   }
   YbjP.UniProt = "P75818"
   YbjP.PDB = "9V52"
   protein YbjT      // b0869 — ybjT — membrane / structural protein
   {
      reaction YbjT_insert(YbjT -> YbjT~membrane, k = 0)  // src: structural-membrane
   }
   YbjT.UniProt = "P75822"
   protein YcaI      // b0913 — ycaI — membrane / structural protein
   {
      reaction YcaI_insert(YcaI -> YcaI~membrane, k = 0)  // src: structural-membrane
   }
   YcaI.UniProt = "P37443"
   protein YcaP      // b0906 — ycaP — membrane / structural protein
   {
      reaction YcaP_insert(YcaP -> YcaP~membrane, k = 0)  // src: structural-membrane
   }
   YcaP.UniProt = "P75839"
   protein YccA      // b0970 — yccA — membrane / structural protein
   {
      reaction YccA_insert(YccA -> YccA~membrane, k = 0)  // src: structural-membrane
   }
   YccA.UniProt = "P0AAC6"
   protein YccF      // b0961 — yccF — membrane / structural protein
   {
      reaction YccF_insert(YccF -> YccF~membrane, k = 0)  // src: structural-membrane
   }
   YccF.UniProt = "P0AB12"
   protein YccS      // b0960 — yccS — membrane / structural protein
   {
      reaction YccS_insert(YccS -> YccS~membrane, k = 0)  // src: structural-membrane
   }
   YccS.UniProt = "P75870"
   protein YcdU      // b1029 — ycdU — membrane / structural protein
   {
      reaction YcdU_insert(YcdU -> YcdU~membrane, k = 0)  // src: structural-membrane
   }
   YcdU.UniProt = "P75910"
   protein YcdZ      // b1036 — ycdZ — membrane / structural protein
   {
      reaction YcdZ_insert(YcdZ -> YcdZ~membrane, k = 0)  // src: structural-membrane
   }
   YcdZ.UniProt = "P75916"
   protein YceB      // b1063 — yceB — membrane / structural protein
   {
      reaction YceB_insert(YceB -> YceB~membrane, k = 0)  // src: structural-membrane
   }
   YceB.UniProt = "P0AB26"
   YceB.PDB = "3L6I"
   protein YcfJ      // b1110 — ycfJ — membrane / structural protein
   {
      reaction YcfJ_insert(YcfJ -> YcfJ~membrane, k = 0)  // src: structural-membrane
   }
   YcfJ.UniProt = "P0AB35"
   protein YcfT      // b1115 — ycfT — membrane / structural protein
   {
      reaction YcfT_insert(YcfT -> YcfT~membrane, k = 0)  // src: structural-membrane
   }
   YcfT.UniProt = "P75955"
   protein YcfZ      // b1121 — ycfZ — membrane / structural protein
   {
      reaction YcfZ_insert(YcfZ -> YcfZ~membrane, k = 0)  // src: structural-membrane
   }
   YcfZ.UniProt = "P75961"
   protein YchE      // b1242 — ychE — membrane / structural protein
   {
      reaction YchE_insert(YchE -> YchE~membrane, k = 0)  // src: structural-membrane
   }
   YchE.UniProt = "P25743"
   protein YchQ      // b1213 — ychQ — membrane / structural protein
   {
      reaction YchQ_insert(YchQ -> YchQ~membrane, k = 0)  // src: structural-membrane
   }
   YchQ.UniProt = "Q46755"
   protein YciB      // b1254 — yciB — membrane / structural protein
   {
      reaction YciB_insert(YciB -> YciB~membrane, k = 0)  // src: structural-membrane
   }
   YciB.UniProt = "P0A710"
   protein YciC      // b1255 — yciC — membrane / structural protein
   {
      reaction YciC_insert(YciC -> YciC~membrane, k = 0)  // src: structural-membrane
   }
   YciC.UniProt = "P21365"
   protein YcjF      // b1322 — ycjF — membrane / structural protein
   {
      reaction YcjF_insert(YcjF -> YcjF~membrane, k = 0)  // src: structural-membrane
   }
   YcjF.UniProt = "P0A8R7"
   protein YdcL      // b1431 — ydcL — membrane / structural protein
   {
      reaction YdcL_insert(YdcL -> YdcL~membrane, k = 0)  // src: structural-membrane
   }
   YdcL.UniProt = "P64451"
   protein YdcO      // b1433 — ydcO — membrane / structural protein
   {
      reaction YdcO_insert(YdcO -> YdcO~membrane, k = 0)  // src: structural-membrane
   }
   YdcO.UniProt = "P76103"
   protein YdcZ      // b1447 — ydcZ — membrane / structural protein
   {
      reaction YdcZ_insert(YdcZ -> YdcZ~membrane, k = 0)  // src: structural-membrane
   }
   YdcZ.UniProt = "P76111"
   protein YdeK      // b1510 — ydeK — membrane / structural protein
   {
      reaction YdeK_insert(YdeK -> YdeK~membrane, k = 0)  // src: structural-membrane
   }
   YdeK.UniProt = "P32051"
   protein YdgA      // b1614 — ydgA — membrane / structural protein
   {
      reaction YdgA_insert(YdgA -> YdgA~membrane, k = 0)  // src: structural-membrane
   }
   YdgA.UniProt = "P77804"
   protein YdgC      // b1607 — ydgC — membrane / structural protein
   {
      reaction YdgC_insert(YdgC -> YdgC~membrane, k = 0)  // src: structural-membrane
   }
   YdgC.UniProt = "P0ACX0"
   protein YdgK      // b1626 — ydgK — membrane / structural protein
   {
      reaction YdgK_insert(YdgK -> YdgK~membrane, k = 0)  // src: structural-membrane
   }
   YdgK.UniProt = "P76180"
   protein YdhI      // b1643 — ydhI — membrane / structural protein
   {
      reaction YdhI_insert(YdhI -> YdhI~membrane, k = 0)  // src: structural-membrane
   }
   YdhI.UniProt = "P64471"
   protein YdhJ      // b1644 — ydhJ — membrane / structural protein
   {
      reaction YdhJ_insert(YdhJ -> YdhJ~membrane, k = 0)  // src: structural-membrane
   }
   YdhJ.UniProt = "P76185"
   protein YdhU      // b1670 — ydhU — membrane / structural protein
   {
      reaction YdhU_insert(YdhU -> YdhU~membrane, k = 0)  // src: structural-membrane
   }
   YdhU.UniProt = "P77409"
   protein YdjM      // b1728 — ydjM — membrane / structural protein
   {
      reaction YdjM_insert(YdjM -> YdjM~membrane, k = 0)  // src: structural-membrane
   }
   YdjM.UniProt = "P64481"
   protein YdjX      // b1750 — ydjX — membrane / structural protein
   {
      reaction YdjX_insert(YdjX -> YdjX~membrane, k = 0)  // src: structural-membrane
   }
   YdjX.UniProt = "P76219"
   protein YdjZ      // b1752 — ydjZ — membrane / structural protein
   {
      reaction YdjZ_insert(YdjZ -> YdjZ~membrane, k = 0)  // src: structural-membrane
   }
   YdjZ.UniProt = "P76221"
   protein YeaL      // b1789 — yeaL — membrane / structural protein
   {
      reaction YeaL_insert(YeaL -> YeaL~membrane, k = 0)  // src: structural-membrane
   }
   YeaL.UniProt = "P0ACY6"
   protein YeaQ      // b1795 — yeaQ — membrane / structural protein
   {
      reaction YeaQ_insert(YeaQ -> YeaQ~membrane, k = 0)  // src: structural-membrane
   }
   YeaQ.UniProt = "P64485"
   protein YeaY      // b1806 — yeaY — membrane / structural protein
   {
      reaction YeaY_insert(YeaY -> YeaY~membrane, k = 0)  // src: structural-membrane
   }
   YeaY.UniProt = "P0AA91"
   protein YebE      // b1846 — yebE — membrane / structural protein
   {
      reaction YebE_insert(YebE -> YebE~membrane, k = 0)  // src: structural-membrane
   }
   YebE.UniProt = "P33218"
   protein YebO      // b1825 — yebO — membrane / structural protein
   {
      reaction YebO_insert(YebO -> YebO~membrane, k = 0)  // src: structural-membrane
   }
   YebO.UniProt = "P64499"
   protein YecN      // b1869 — yecN — membrane / structural protein
   {
      reaction YecN_insert(YecN -> YecN~membrane, k = 0)  // src: structural-membrane
   }
   YecN.UniProt = "P64515"
   protein YedD      // b1928 — yedD — membrane / structural protein
   {
      reaction YedD_insert(YedD -> YedD~membrane, k = 0)  // src: structural-membrane
   }
   YedD.UniProt = "P31063"
   YedD.PDB = "9FZ5"
   protein YedI      // b1958 — yedI — membrane / structural protein
   {
      reaction YedI_insert(YedI -> YedI~membrane, k = 0)  // src: structural-membrane
   }
   YedI.UniProt = "P46125"
   protein YeeA      // b2008 — yeeA — membrane / structural protein
   {
      reaction YeeA_insert(YeeA -> YeeA~membrane, k = 0)  // src: structural-membrane
   }
   YeeA.UniProt = "P33011"
   protein YeeR      // b2001 — yeeR — membrane / structural protein
   {
      reaction YeeR_insert(YeeR -> YeeR~membrane, k = 0)  // src: structural-membrane
   }
   YeeR.UniProt = "P76361"
   protein YegH      // b2063 — yegH — membrane / structural protein
   {
      reaction YegH_insert(YegH -> YegH~membrane, k = 0)  // src: structural-membrane
   }
   YegH.UniProt = "P76389"
   protein YehR      // b2123 — yehR — membrane / structural protein
   {
      reaction YehR_insert(YehR -> YehR~membrane, k = 0)  // src: structural-membrane
   }
   YehR.UniProt = "P33354"
   YehR.PDB = "2JOE"
   protein YeiH      // b2158 — yeiH — membrane / structural protein
   {
      reaction YeiH_insert(YeiH -> YeiH~membrane, k = 0)  // src: structural-membrane
   }
   YeiH.UniProt = "P62723"
   YeiH.PDB = "7N2O"
   protein YeiS      // b2145 — yeiS — membrane / structural protein
   {
      reaction YeiS_insert(YeiS -> YeiS~membrane, k = 0)  // src: structural-membrane
   }
   YeiS.UniProt = "P64536"
   protein YejO      // b2190 — yejO — membrane / structural protein
   {
      reaction YejO_insert(YejO -> YejO~membrane, k = 0)  // src: structural-membrane
   }
   YejO.UniProt = "P33924"
   protein YfaZ      // b2250 — yfaZ — membrane / structural protein
   {
      reaction YfaZ_insert(YfaZ -> YfaZ~membrane, k = 0)  // src: structural-membrane
   }
   YfaZ.UniProt = "P76471"
   protein YfbL      // b2271 — yfbL — membrane / structural protein
   {
      reaction YfbL_insert(YfbL -> YfbL~membrane, k = 0)  // src: structural-membrane
   }
   YfbL.UniProt = "P76482"
   protein YfbV      // b2295 — yfbV — membrane / structural protein
   {
      reaction YfbV_insert(YfbV -> YfbV~membrane, k = 0)  // src: structural-membrane
   }
   YfbV.UniProt = "P0A8D9"
   protein YfdC      // b2347 — yfdC — membrane / structural protein
   {
      reaction YfdC_insert(YfdC -> YfdC~membrane, k = 0)  // src: structural-membrane
   }
   YfdC.UniProt = "P37327"
   protein YfdI      // b2352 — yfdI — membrane / structural protein
   {
      reaction YfdI_insert(YfdI -> YfdI~membrane, k = 0)  // src: structural-membrane
   }
   YfdI.UniProt = "P76507"
   protein YfdY      // b2377 — yfdY — membrane / structural protein
   {
      reaction YfdY_insert(YfdY -> YfdY~membrane, k = 0)  // src: structural-membrane
   }
   YfdY.UniProt = "P76521"
   protein YfeZ      // b2433 — yfeZ — membrane / structural protein
   {
      reaction YfeZ_insert(YfeZ -> YfeZ~membrane, k = 0)  // src: structural-membrane
   }
   YfeZ.UniProt = "P76538"
   protein YfgG      // b2504 — yfgG — membrane / structural protein
   {
      reaction YfgG_insert(YfgG -> YfgG~membrane, k = 0)  // src: structural-membrane
   }
   YfgG.UniProt = "P64545"
   protein YfgH      // b2505 — yfgH — membrane / structural protein
   {
      reaction YfgH_insert(YfgH -> YfgH~membrane, k = 0)  // src: structural-membrane
   }
   YfgH.UniProt = "P65290"
   protein YfgM      // b2513 — yfgM — membrane / structural protein
   {
      reaction YfgM_insert(YfgM -> YfgM~membrane, k = 0)  // src: structural-membrane
   }
   YfgM.UniProt = "P76576"
   protein YfhM      // b2520 — yfhM — membrane / structural protein
   {
      reaction YfhM_insert(YfhM -> YfhM~membrane, k = 0)  // src: structural-membrane
   }
   YfhM.UniProt = "P76578"
   YfhM.PDB = "4RTD"
   protein YfhR      // b2534 — yfhR — membrane / structural protein
   {
      reaction YfhR_insert(YfhR -> YfhR~membrane, k = 0)  // src: structural-membrane
   }
   YfhR.UniProt = "P77538"
   protein YfiB      // b2605 — yfiB — membrane / structural protein
   {
      reaction YfiB_insert(YfiB -> YfiB~membrane, k = 0)  // src: structural-membrane
   }
   YfiB.UniProt = "P07021"
   protein YfjD      // b4461 — yfjD — membrane / structural protein
   {
      reaction YfjD_insert(YfjD -> YfjD~membrane, k = 0)  // src: structural-membrane
   }
   YfjD.UniProt = "P37908"
   protein YfjS      // b2636 — yfjS — membrane / structural protein
   {
      reaction YfjS_insert(YfjS -> YfjS~membrane, k = 0)  // src: structural-membrane
   }
   YfjS.UniProt = "O52982"
   protein YfjW      // b2642 — yfjW — membrane / structural protein
   {
      reaction YfjW_insert(YfjW -> YfjW~membrane, k = 0)  // src: structural-membrane
   }
   YfjW.UniProt = "P52138"
   protein YgaM      // b2672 — ygaM — membrane / structural protein
   {
      reaction YgaM_insert(YgaM -> YgaM~membrane, k = 0)  // src: structural-membrane
   }
   YgaM.UniProt = "P0ADQ7"
   protein YgbE      // b2749 — ygbE — membrane / structural protein
   {
      reaction YgbE_insert(YgbE -> YgbE~membrane, k = 0)  // src: structural-membrane
   }
   YgbE.UniProt = "P46141"
   protein YgcG      // b2778 — ygcG — membrane / structural protein
   {
      reaction YgcG_insert(YgcG -> YgcG~membrane, k = 0)  // src: structural-membrane
   }
   YgcG.UniProt = "P55140"
   protein YgdD      // b2807 — ygdD — membrane / structural protein
   {
      reaction YgdD_insert(YgdD -> YgdD~membrane, k = 0)  // src: structural-membrane
   }
   YgdD.UniProt = "P0ADR2"
   protein YgdI      // b2809 — ygdI — membrane / structural protein
   {
      reaction YgdI_insert(YgdI -> YgdI~membrane, k = 0)  // src: structural-membrane
   }
   YgdI.UniProt = "P65292"
   protein YgdQ      // b2832 — ygdQ — membrane / structural protein
   {
      reaction YgdQ_insert(YgdQ -> YgdQ~membrane, k = 0)  // src: structural-membrane
   }
   YgdQ.UniProt = "P67127"
   protein YgdR      // b2833 — ygdR — membrane / structural protein
   {
      reaction YgdR_insert(YgdR -> YgdR~membrane, k = 0)  // src: structural-membrane
   }
   YgdR.UniProt = "P65294"
   YgdR.PDB = "2JN0"
   protein YgeQ      // b2863 — ygeQ — membrane / structural protein
   {
      reaction YgeQ_insert(YgeQ -> YgeQ~membrane, k = 0)  // src: structural-membrane
   }
   YgeQ.UniProt = "Q46797"
   protein YgeR      // b2865 — ygeR — membrane / structural protein
   {
      reaction YgeR_insert(YgeR -> YgeR~membrane, k = 0)  // src: structural-membrane
   }
   YgeR.UniProt = "Q46798"
   protein YgfX      // b2896 — ygfX — membrane / structural protein
   {
      reaction YgfX_assemble(YgfX -> YgfX~divisome, k = 0)  // src: structural-assembly(divisome)
   }
   YgfX.UniProt = "Q46824"
   protein YggT      // b2952 — yggT — membrane / structural protein
   {
      reaction YggT_insert(YggT -> YggT~membrane, k = 0)  // src: structural-membrane
   }
   YggT.UniProt = "P64564"
   protein YghB      // b3009 — yghB — membrane / structural protein
   {
      reaction YghB_insert(YghB -> YghB~membrane, k = 0)  // src: structural-membrane
   }
   YghB.UniProt = "P0AA60"
   protein YghG      // b2971 — yghG — membrane / structural protein
   {
      reaction YghG_insert(YghG -> YghG~membrane, k = 0)  // src: structural-membrane
   }
   YghG.UniProt = "Q46835"
   protein YghJ      // b4466 — yghJ — membrane / structural protein
   {
      reaction YghJ_insert(YghJ -> YghJ~membrane, k = 0)  // src: structural-membrane
   }
   YghJ.UniProt = "P0CK95"
   protein YghQ      // b2983 — yghQ — membrane / structural protein
   {
      reaction YghQ_insert(YghQ -> YghQ~membrane, k = 0)  // src: structural-membrane
   }
   YghQ.UniProt = "Q46841"
   protein YgiM      // b3055 — ygiM — membrane / structural protein
   {
      reaction YgiM_insert(YgiM -> YgiM~membrane, k = 0)  // src: structural-membrane
   }
   YgiM.UniProt = "P0ADT8"
   protein YgiZ      // b3027 — ygiZ — membrane / structural protein
   {
      reaction YgiZ_insert(YgiZ -> YgiZ~membrane, k = 0)  // src: structural-membrane
   }
   YgiZ.UniProt = "Q46867"
   protein YgjQ      // b3086 — ygjQ — membrane / structural protein
   {
      reaction YgjQ_insert(YgjQ -> YgjQ~membrane, k = 0)  // src: structural-membrane
   }
   YgjQ.UniProt = "P42598"
   protein YgjV      // b3090 — ygjV — membrane / structural protein
   {
      reaction YgjV_insert(YgjV -> YgjV~membrane, k = 0)  // src: structural-membrane
   }
   YgjV.UniProt = "P42603"
   protein YhaH      // b3103 — yhaH — membrane / structural protein
   {
      reaction YhaH_insert(YhaH -> YhaH~membrane, k = 0)  // src: structural-membrane
   }
   YhaH.UniProt = "P64590"
   protein YhaI      // b3104 — yhaI — membrane / structural protein
   {
      reaction YhaI_insert(YhaI -> YhaI~membrane, k = 0)  // src: structural-membrane
   }
   YhaI.UniProt = "P64592"
   protein YhdT      // b3257 — yhdT — membrane / structural protein
   {
      reaction YhdT_insert(YhdT -> YhdT~membrane, k = 0)  // src: structural-membrane
   }
   YhdT.UniProt = "P45566"
   protein YhdU      // b3263 — yhdU — membrane / structural protein
   {
      reaction YhdU_insert(YhdU -> YhdU~membrane, k = 0)  // src: structural-membrane
   }
   YhdU.UniProt = "P64619"
   protein YhdV      // b3267 — yhdV — membrane / structural protein
   {
      reaction YhdV_insert(YhdV -> YhdV~membrane, k = 0)  // src: structural-membrane
   }
   YhdV.UniProt = "P64622"
   protein YhfK      // b3358 — yhfK — membrane / structural protein
   {
      reaction YhfK_insert(YhfK -> YhfK~membrane, k = 0)  // src: structural-membrane
   }
   YhfK.UniProt = "P45537"
   protein YhfL      // b3369 — yhfL — membrane / structural protein
   {
      reaction YhfL_insert(YhfL -> YhfL~membrane, k = 0)  // src: structural-membrane
   }
   YhfL.UniProt = "P64627"
   protein YhfT      // b3377 — yhfT — membrane / structural protein
   {
      reaction YhfT_insert(YhfT -> YhfT~membrane, k = 0)  // src: structural-membrane
   }
   YhfT.UniProt = "P45546"
   protein YhgE      // b3402 — yhgE — membrane / structural protein
   {
      reaction YhgE_insert(YhgE -> YhgE~membrane, k = 0)  // src: structural-membrane
   }
   YhgE.UniProt = "P45804"
   protein YhgN      // b3434 — yhgN — membrane / structural protein
   {
      reaction YhgN_insert(YhgN -> YhgN~membrane, k = 0)  // src: structural-membrane
   }
   YhgN.UniProt = "P67143"
   protein YhhN      // b3468 — yhhN — membrane / structural protein
   {
      reaction YhhN_insert(YhhN -> YhhN~membrane, k = 0)  // src: structural-membrane
   }
   YhhN.UniProt = "P0ADI9"
   protein YhiM      // b3491 — yhiM — membrane / structural protein
   {
      reaction YhiM_insert(YhiM -> YhiM~membrane, k = 0)  // src: structural-membrane
   }
   YhiM.UniProt = "P37630"
   protein YhjD      // b3522 — yhjD — membrane / structural protein
   {
      reaction YhjD_insert(YhjD -> YhjD~membrane, k = 0)  // src: structural-membrane
   }
   YhjD.UniProt = "P37642"
   protein YhjG      // b3524 — yhjG — membrane / structural protein
   {
      reaction YhjG_insert(YhjG -> YhjG~membrane, k = 0)  // src: structural-membrane
   }
   YhjG.UniProt = "P37645"
   protein YiaA      // b3562 — yiaA — membrane / structural protein
   {
      reaction YiaA_insert(YiaA -> YiaA~membrane, k = 0)  // src: structural-membrane
   }
   YiaA.UniProt = "P0ADJ8"
   protein YiaB      // b3563 — yiaB — membrane / structural protein
   {
      reaction YiaB_insert(YiaB -> YiaB~membrane, k = 0)  // src: structural-membrane
   }
   YiaB.UniProt = "P11286"
   protein YiaD      // b3552 — yiaD — membrane / structural protein
   {
      reaction YiaD_insert(YiaD -> YiaD~membrane, k = 0)  // src: structural-membrane
   }
   YiaD.UniProt = "P37665"
   YiaD.PDB = "2K1S"
   protein YiaT      // b3584 — yiaT — membrane / structural protein
   {
      reaction YiaT_insert(YiaT -> YiaT~membrane, k = 0)  // src: structural-membrane
   }
   YiaT.UniProt = "P37681"
   protein YiaV      // b3586 — yiaV — membrane / structural protein
   {
      reaction YiaV_insert(YiaV -> YiaV~membrane, k = 0)  // src: structural-membrane
   }
   YiaV.UniProt = "P37683"
   protein YiaW      // b3587 — yiaW — membrane / structural protein
   {
      reaction YiaW_insert(YiaW -> YiaW~membrane, k = 0)  // src: structural-membrane
   }
   YiaW.UniProt = "P0ADK4"
   protein YibH      // b3597 — yibH — membrane / structural protein
   {
      reaction YibH_insert(YibH -> YibH~membrane, k = 0)  // src: structural-membrane
   }
   YibH.UniProt = "P0AFV0"
   protein YicG      // b3646 — yicG — membrane / structural protein
   {
      reaction YicG_insert(YicG -> YicG~membrane, k = 0)  // src: structural-membrane
   }
   YicG.UniProt = "P0AGM2"
   protein YicH      // b3655 — yicH — membrane / structural protein
   {
      reaction YicH_insert(YicH -> YicH~membrane, k = 0)  // src: structural-membrane
   }
   YicH.UniProt = "P31433"
   protein YidD      // b4557 — yidD — membrane / structural protein
   {
      reaction YidD_insert(YidD -> YidD~membrane, k = 0)  // src: structural-membrane
   }
   YidD.UniProt = "P0A8C8"
   protein YidG      // b3675 — yidG — membrane / structural protein
   {
      reaction YidG_insert(YidG -> YidG~membrane, k = 0)  // src: structural-membrane
   }
   YidG.UniProt = "P0ADL6"
   protein YidH      // b3676 — yidH — membrane / structural protein
   {
      reaction YidH_insert(YidH -> YidH~membrane, k = 0)  // src: structural-membrane
   }
   YidH.UniProt = "P0ADM0"
   protein YidI      // b3677 — yidI — membrane / structural protein
   {
      reaction YidI_insert(YidI -> YidI~membrane, k = 0)  // src: structural-membrane
   }
   YidI.UniProt = "P31446"
   protein YidX      // b3696 — yidX — membrane / structural protein
   {
      reaction YidX_insert(YidX -> YidX~membrane, k = 0)  // src: structural-membrane
   }
   YidX.UniProt = "P0ADM6"
   protein YigG      // b3818 — yigG — membrane / structural protein
   {
      reaction YigG_insert(YigG -> YigG~membrane, k = 0)  // src: structural-membrane
   }
   YigG.UniProt = "P27843"
   protein YihY      // b3886 — yihY — membrane / structural protein
   {
      reaction YihY_insert(YihY -> YihY~membrane, k = 0)  // src: structural-membrane
   }
   YihY.UniProt = "P0A8K8"
   protein YijD      // b3964 — yijD — membrane / structural protein
   {
      reaction YijD_insert(YijD -> YijD~membrane, k = 0)  // src: structural-membrane
   }
   YijD.UniProt = "P0AF40"
   protein YjbF      // b4027 — yjbF — membrane / structural protein
   {
      reaction YjbF_insert(YjbF -> YjbF~membrane, k = 0)  // src: structural-membrane
   }
   YjbF.UniProt = "P32687"
   protein YjbH      // b4029 — yjbH — membrane / structural protein
   {
      reaction YjbH_insert(YjbH -> YjbH~membrane, k = 0)  // src: structural-membrane
   }
   YjbH.UniProt = "P32689"
   protein YjcH      // b4068 — yjcH — membrane / structural protein
   {
      reaction YjcH_insert(YjcH -> YjcH~membrane, k = 0)  // src: structural-membrane
   }
   YjcH.UniProt = "P0AF54"
   protein YjdF      // b4121 — yjdF — membrane / structural protein
   {
      reaction YjdF_insert(YjdF -> YjdF~membrane, k = 0)  // src: structural-membrane
   }
   YjdF.UniProt = "P39270"
   protein YjeO      // b4158 — yjeO — membrane / structural protein
   {
      reaction YjeO_insert(YjeO -> YjeO~membrane, k = 0)  // src: structural-membrane
   }
   YjeO.UniProt = "P39284"
   protein YjeT      // b4176 — yjeT — membrane / structural protein
   {
      reaction YjeT_insert(YjeT -> YjeT~membrane, k = 0)  // src: structural-membrane
   }
   YjeT.UniProt = "P0AF73"
   protein YjfL      // b4184 — yjfL — membrane / structural protein
   {
      reaction YjfL_insert(YjfL -> YjfL~membrane, k = 0)  // src: structural-membrane
   }
   YjfL.UniProt = "P0AF80"
   protein YjfZ      // b4204 — yjfZ — membrane / structural protein
   {
      reaction YjfZ_insert(YjfZ -> YjfZ~membrane, k = 0)  // src: structural-membrane
   }
   YjfZ.UniProt = "P39308"
   protein YjgN      // b4257 — yjgN — membrane / structural protein
   {
      reaction YjgN_insert(YjgN -> YjgN~membrane, k = 0)  // src: structural-membrane
   }
   YjgN.UniProt = "P39338"
   protein YjhE      // b4282 — yjhE — membrane / structural protein
   {
      reaction YjhE_insert(YjhE -> YjhE~membrane, k = 0)  // src: structural-membrane
   }
   YjhE.UniProt = "P39355"
   protein YjhP      // b4306 — yjhP — membrane / structural protein
   {
      reaction YjhP_insert(YjhP -> YjhP~membrane, k = 0)  // src: structural-membrane
   }
   YjhP.UniProt = "P39367"
   YjhP.PDB = "1NKV"
   protein YjiG      // b4329 — yjiG — membrane / structural protein
   {
      reaction YjiG_insert(YjiG -> YjiG~membrane, k = 0)  // src: structural-membrane
   }
   YjiG.UniProt = "P0AEH8"
   protein YjiH      // b4330 — yjiH — membrane / structural protein
   {
      reaction YjiH_insert(YjiH -> YjiH~membrane, k = 0)  // src: structural-membrane
   }
   YjiH.UniProt = "P39379"
   protein YjiJ      // b4332 — yjiJ — membrane / structural protein
   {
      reaction YjiJ_insert(YjiJ -> YjiJ~membrane, k = 0)  // src: structural-membrane
   }
   YjiJ.UniProt = "P39381"
   protein YjiK      // b4333 — yjiK — membrane / structural protein
   {
      reaction YjiK_insert(YjiK -> YjiK~membrane, k = 0)  // src: structural-membrane
   }
   YjiK.UniProt = "P39382"
   protein YjiN      // b4336 — yjiN — membrane / structural protein
   {
      reaction YjiN_insert(YjiN -> YjiN~membrane, k = 0)  // src: structural-membrane
   }
   YjiN.UniProt = "P39385"
   protein YkfM      // b4586 — ykfM — membrane / structural protein
   {
      reaction YkfM_insert(YkfM -> YkfM~membrane, k = 0)  // src: structural-membrane
   }
   YkfM.UniProt = "A5A605"
   protein YkgH      // b0310 — ykgH — membrane / structural protein
   {
      reaction YkgH_insert(YkgH -> YkgH~membrane, k = 0)  // src: structural-membrane
   }
   YkgH.UniProt = "P77180"
   protein YkgR      // b4671 — ykgR — membrane / structural protein
   {
      reaction YkgR_insert(YkgR -> YkgR~membrane, k = 0)  // src: structural-membrane
   }
   YkgR.UniProt = "C1P5Z8"
   protein YkiC      // b4731 — ykiC — membrane / structural protein
   {
      reaction YkiC_insert(YkiC -> YkiC~membrane, k = 0)  // src: structural-membrane
   }
   YkiC.UniProt = "P0DPN1"
   protein YlaC      // b0458 — ylaC — membrane / structural protein
   {
      reaction YlaC_insert(YlaC -> YlaC~membrane, k = 0)  // src: structural-membrane
   }
   YlaC.UniProt = "P0AAS0"
   protein YldA      // b4734 — yldA — membrane / structural protein
   {
      reaction YldA_insert(YldA -> YldA~membrane, k = 0)  // src: structural-membrane
   }
   YldA.UniProt = "P0DPN4"
   protein YmcE      // b0991 — ymcE — membrane / structural protein
   {
      reaction YmcE_insert(YmcE -> YmcE~membrane, k = 0)  // src: structural-membrane
   }
   YmcE.UniProt = "P0AAA5"
   protein YmfA      // b1122 — ymfA — membrane / structural protein
   {
      reaction YmfA_insert(YmfA -> YmfA~membrane, k = 0)  // src: structural-membrane
   }
   YmfA.UniProt = "P75962"
   protein YmfE      // b1138 — ymfE — membrane / structural protein
   {
      reaction YmfE_insert(YmfE -> YmfE~membrane, k = 0)  // src: structural-membrane
   }
   YmfE.UniProt = "P75968"
   protein YmfH      // b1142 — ymfH — membrane / structural protein
   {
      reaction YmfH_insert(YmfH -> YmfH~membrane, k = 0)  // src: structural-membrane
   }
   YmfH.UniProt = "P75971"
   protein YmfR      // b1150 — ymfR — membrane / structural protein
   {
      reaction YmfR_insert(YmfR -> YmfR~membrane, k = 0)  // src: structural-membrane
   }
   YmfR.UniProt = "P75979"
   protein YmgE      // b1195 — ymgE — membrane / structural protein
   {
      reaction YmgE_insert(YmgE -> YmgE~membrane, k = 0)  // src: structural-membrane
   }
   YmgE.UniProt = "P76011"
   protein YmgF      // b4520 — ymgF — membrane / structural protein
   {
      reaction YmgF_assemble(YmgF -> YmgF~divisome, k = 0)  // src: structural-assembly(divisome)
   }
   YmgF.UniProt = "P58034"
   protein YmiA      // b4522 — ymiA — membrane / structural protein
   {
      reaction YmiA_insert(YmiA -> YmiA~membrane, k = 0)  // src: structural-membrane
   }
   YmiA.UniProt = "P0CB62"
   protein YmiB      // b4672 — ymiB — membrane / structural protein
   {
      reaction YmiB_insert(YmiB -> YmiB~membrane, k = 0)  // src: structural-membrane
   }
   YmiB.UniProt = "C1P5Z9"
   protein YmiC      // b4741 — ymiC — membrane / structural protein
   {
      reaction YmiC_insert(YmiC -> YmiC~membrane, k = 0)  // src: structural-membrane
   }
   YmiC.UniProt = "P0DPO1"
   protein YnaJ      // b1332 — ynaJ — membrane / structural protein
   {
      reaction YnaJ_insert(YnaJ -> YnaJ~membrane, k = 0)  // src: structural-membrane
   }
   YnaJ.UniProt = "P64445"
   protein YnaM      // b4744 — ynaM — membrane / structural protein
   {
      reaction YnaM_insert(YnaM -> YnaM~membrane, k = 0)  // src: structural-membrane
   }
   YnaM.UniProt = "P0DPO4"
   protein YnbA      // b1408 — ynbA — membrane / structural protein
   {
      reaction YnbA_insert(YnbA -> YnbA~membrane, k = 0)  // src: structural-membrane
   }
   YnbA.UniProt = "P76090"
   protein YnbD      // b1411 — ynbD — membrane / structural protein
   {
      reaction YnbD_insert(YnbD -> YnbD~membrane, k = 0)  // src: structural-membrane
   }
   YnbD.UniProt = "P76093"
   protein YnbE      // b1382 — ynbE — membrane / structural protein
   {
      reaction YnbE_insert(YnbE -> YnbE~membrane, k = 0)  // src: structural-membrane
   }
   YnbE.UniProt = "P64448"
   protein YncL      // b4598 — yncL — membrane / structural protein
   {
      reaction YncL_insert(YncL -> YncL~membrane, k = 0)  // src: structural-membrane
   }
   YncL.UniProt = "A5A615"
   protein YncO      // b4745 — yncO — membrane / structural protein
   {
      reaction YncO_insert(YncO -> YncO~membrane, k = 0)  // src: structural-membrane
   }
   YncO.UniProt = "P0DPO5"
   protein YnfA      // b1582 — ynfA — membrane / structural protein
   {
      reaction YnfA_insert(YnfA -> YnfA~membrane, k = 0)  // src: structural-membrane
   }
   YnfA.UniProt = "P76169"
   protein YnfC      // b1585 — ynfC — membrane / structural protein
   {
      reaction YnfC_insert(YnfC -> YnfC~membrane, k = 0)  // src: structural-membrane
   }
   YnfC.UniProt = "P67553"
   protein YnfH      // b1590 — ynfH — membrane / structural protein
   {
      reaction YnfH_insert(YnfH -> YnfH~membrane, k = 0)  // src: structural-membrane
   }
   YnfH.UniProt = "P76173"
   protein YnfS      // b4750 — ynfS — membrane / structural protein
   {
      reaction YnfS_insert(YnfS -> YnfS~membrane, k = 0)  // src: structural-membrane
   }
   YnfS.UniProt = "P0DPP0"
   protein YnfT      // b4748 — ynfT — membrane / structural protein
   {
      reaction YnfT_insert(YnfT -> YnfT~membrane, k = 0)  // src: structural-membrane
   }
   YnfT.UniProt = "P0DPO8"
   protein YnhF      // b4602 — ynhF — membrane / structural protein
   {
      reaction YnhF_insert(YnhF -> YnhF~membrane, k = 0)  // src: structural-membrane
   }
   YnhF.UniProt = "A5A618"
   YnhF.PDB = "6RKO"
   protein YniB      // b1726 — yniB — membrane / structural protein
   {
      reaction YniB_insert(YniB -> YniB~membrane, k = 0)  // src: structural-membrane
   }
   YniB.UniProt = "P76208"
   protein YniD      // b4535 — yniD — membrane / structural protein
   {
      reaction YniD_insert(YniD -> YniD~membrane, k = 0)  // src: structural-membrane
   }
   YniD.UniProt = "Q2EES1"
   protein YnjF      // b1758 — ynjF — membrane / structural protein
   {
      reaction YnjF_insert(YnjF -> YnjF~membrane, k = 0)  // src: structural-membrane
   }
   YnjF.UniProt = "P76226"
   protein YnjI      // b1762 — ynjI — membrane / structural protein
   {
      reaction YnjI_insert(YnjI -> YnjI~membrane, k = 0)  // src: structural-membrane
   }
   YnjI.UniProt = "P76228"
   protein YoaE      // b1816 — yoaE — membrane / structural protein
   {
      reaction YoaE_insert(YoaE -> YoaE~membrane, k = 0)  // src: structural-membrane
   }
   YoaE.UniProt = "P0AEC0"
   protein YoaI      // b1788 — yoaI — membrane / structural protein
   {
      reaction YoaI_insert(YoaI -> YoaI~membrane, k = 0)  // src: structural-membrane
   }
   YoaI.UniProt = "P76239"
   protein YoaJ      // b4675 — yoaJ — membrane / structural protein
   {
      reaction YoaJ_insert(YoaJ -> YoaJ~membrane, k = 0)  // src: structural-membrane
   }
   YoaJ.UniProt = "C1P603"
   protein YoaK      // b4676 — yoaK — membrane / structural protein
   {
      reaction YoaK_insert(YoaK -> YoaK~membrane, k = 0)  // src: structural-membrane
   }
   YoaK.UniProt = "C1P602"
   protein YobD      // b1820 — yobD — membrane / structural protein
   {
      reaction YobD_insert(YobD -> YobD~membrane, k = 0)  // src: structural-membrane
   }
   YobD.UniProt = "P67601"
   protein YohC      // b2135 — yohC — membrane / structural protein
   {
      reaction YohC_insert(YohC -> YohC~membrane, k = 0)  // src: structural-membrane
   }
   YohC.UniProt = "P0AD17"
   protein YohD      // b2136 — yohD — membrane / structural protein
   {
      reaction YohD_insert(YohD -> YohD~membrane, k = 0)  // src: structural-membrane
   }
   YohD.UniProt = "P33366"
   protein YohJ      // b2141 — yohJ — membrane / structural protein
   {
      reaction YohJ_insert(YohJ -> YohJ~membrane, k = 0)  // src: structural-membrane
   }
   YohJ.UniProt = "P60632"
   protein YohK      // b2142 — yohK — membrane / structural protein
   {
      reaction YohK_insert(YohK -> YohK~membrane, k = 0)  // src: structural-membrane
   }
   YohK.UniProt = "P0AD19"
   protein YohO      // b4542 — yohO — membrane / structural protein
   {
      reaction YohO_insert(YohO -> YohO~membrane, k = 0)  // src: structural-membrane
   }
   YohO.UniProt = "Q2EES6"
   protein YohP      // b4679 — yohP — membrane / structural protein
   {
      reaction YohP_insert(YohP -> YohP~membrane, k = 0)  // src: structural-membrane
   }
   YohP.UniProt = "C1P609"
   protein YpdI      // b2376 — ypdI — membrane / structural protein
   {
      reaction YpdI_insert(YpdI -> YpdI~membrane, k = 0)  // src: structural-membrane
   }
   YpdI.UniProt = "O32528"
   protein YpdK      // b4680 — ypdK — membrane / structural protein
   {
      reaction YpdK_insert(YpdK -> YpdK~membrane, k = 0)  // src: structural-membrane
   }
   YpdK.UniProt = "C1P610"
   protein YpfJ      // b2475 — ypfJ — membrane / structural protein
   {
      reaction YpfJ_insert(YpfJ -> YpfJ~membrane, k = 0)  // src: structural-membrane
   }
   YpfJ.UniProt = "P64429"
   protein YpfN      // b4547 — ypfN — membrane / structural protein
   {
      reaction YpfN_insert(YpfN -> YpfN~membrane, k = 0)  // src: structural-membrane
   }
   YpfN.UniProt = "Q2EET2"
   protein YphA      // b2543 — yphA — membrane / structural protein
   {
      reaction YphA_insert(YphA -> YphA~membrane, k = 0)  // src: structural-membrane
   }
   YphA.UniProt = "P0AD47"
   protein YpjD      // b2611 — ypjD — membrane / structural protein
   {
      reaction YpjD_insert(YpjD -> YpjD~membrane, k = 0)  // src: structural-membrane
   }
   YpjD.UniProt = "P64432"
   protein YqaA      // b2689 — yqaA — membrane / structural protein
   {
      reaction YqaA_insert(YqaA -> YqaA~membrane, k = 0)  // src: structural-membrane
   }
   YqaA.UniProt = "P0ADR0"
   protein YqaE      // b2666 — yqaE — membrane / structural protein
   {
      reaction YqaE_insert(YqaE -> YqaE~membrane, k = 0)  // src: structural-membrane
   }
   YqaE.UniProt = "P0AE42"
   protein YqcE      // b2775 — yqcE — membrane / structural protein
   {
      reaction YqcE_insert(YqcE -> YqcE~membrane, k = 0)  // src: structural-membrane
   }
   YqcE.UniProt = "P77031"
   protein YqeJ      // b2848 — yqeJ — membrane / structural protein
   {
      reaction YqeJ_insert(YqeJ -> YqeJ~membrane, k = 0)  // src: structural-membrane
   }
   YqeJ.UniProt = "Q46943"
   protein YqfA      // b2899 — yqfA — membrane / structural protein
   {
      reaction YqfA_insert(YqfA -> YqfA~membrane, k = 0)  // src: structural-membrane
   }
   YqfA.UniProt = "P67153"
   protein YqgA      // b2966 — yqgA — membrane / structural protein
   {
      reaction YqgA_insert(YqgA -> YqgA~membrane, k = 0)  // src: structural-membrane
   }
   YqgA.UniProt = "Q46831"
   protein YqhA      // b3002 — yqhA — membrane / structural protein
   {
      reaction YqhA_insert(YqhA -> YqhA~membrane, k = 0)  // src: structural-membrane
   }
   YqhA.UniProt = "P67244"
   protein YqhH      // b3014 — yqhH — membrane / structural protein
   {
      reaction YqhH_insert(YqhH -> YqhH~membrane, k = 0)  // src: structural-membrane
   }
   YqhH.UniProt = "P65298"
   protein YqiD      // b4756 — yqiD — membrane / structural protein
   {
      reaction YqiD_insert(YqiD -> YqiD~membrane, k = 0)  // src: structural-membrane
   }
   YqiD.UniProt = "P0DPP7"
   protein YqiJ      // b3050 — yqiJ — membrane / structural protein
   {
      reaction YqiJ_insert(YqiJ -> YqiJ~membrane, k = 0)  // src: structural-membrane
   }
   YqiJ.UniProt = "P76657"
   protein YqiK      // b3051 — yqiK — membrane / structural protein
   {
      reaction YqiK_insert(YqiK -> YqiK~membrane, k = 0)  // src: structural-membrane
   }
   YqiK.UniProt = "P77306"
   protein YqjA      // b3095 — yqjA — membrane / structural protein
   {
      reaction YqjA_insert(YqjA -> YqjA~membrane, k = 0)  // src: structural-membrane
   }
   YqjA.UniProt = "P0AA63"
   protein YqjD      // b3098 — yqjD — membrane / structural protein
   {
      reaction YqjD_insert(YqjD -> YqjD~membrane, k = 0)  // src: structural-membrane
   }
   YqjD.UniProt = "P64581"
   protein YqjE      // b3099 — yqjE — membrane / structural protein
   {
      reaction YqjE_insert(YqjE -> YqjE~membrane, k = 0)  // src: structural-membrane
   }
   YqjE.UniProt = "P64585"
   protein YqjF      // b3101 — yqjF — membrane / structural protein
   {
      reaction YqjF_insert(YqjF -> YqjF~membrane, k = 0)  // src: structural-membrane
   }
   YqjF.UniProt = "P42619"
   protein YraQ      // b3151 — yraQ — membrane / structural protein
   {
      reaction YraQ_insert(YraQ -> YraQ~membrane, k = 0)  // src: structural-membrane
   }
   YraQ.UniProt = "P45468"
   protein YrbG      // b3196 — yrbG — membrane / structural protein
   {
      reaction Calcium_SodiumAntiport_Efflux(Calcium + out.sodium -> out.Calcium + sodium, k = 1e-2, kr = 1e-2)  // Calcium sodium-coupled antiport (efflux)
   }
   YrbG.UniProt = "P45394"
   protein YrfF      // b3398 — yrfF — membrane / structural protein
   {
      reaction YrfF_insert(YrfF -> YrfF~membrane, k = 0)  // src: structural-membrane
   }
   YrfF.UniProt = "P45800"
   YrfF.PDB = "4UZM"
   protein YsaB      // b4553 — ysaB — membrane / structural protein
   {
      reaction YsaB_insert(YsaB -> YsaB~membrane, k = 0)  // src: structural-membrane
   }
   YsaB.UniProt = "Q2M7M3"
   protein YtcA      // b4622 — ytcA — membrane / structural protein
   {
      reaction YtcA_insert(YtcA -> YtcA~membrane, k = 0)  // src: structural-membrane
   }
   YtcA.UniProt = "A5A630"
   protein YtfB      // b4206 — ytfB — membrane / structural protein
   {
      reaction YtfB_assemble(YtfB -> YtfB~divisome, k = 0)  // src: structural-assembly(divisome)
   }
   YtfB.UniProt = "P39310"
   protein YtfF      // b4210 — ytfF — membrane / structural protein
   {
      reaction YtfF_insert(YtfF -> YtfF~membrane, k = 0)  // src: structural-membrane
   }
   YtfF.UniProt = "P39314"
   protein YthA      // b4655 — ythA — membrane / structural protein
   {
      reaction YthA_insert(YthA -> YthA~membrane, k = 0)  // src: structural-membrane
   }
   YthA.UniProt = "A8DYQ1"
   protein YtiC      // b4720 — ytiC — membrane / structural protein
   {
      reaction YtiC_insert(YtiC -> YtiC~membrane, k = 0)  // src: structural-membrane
   }
   YtiC.UniProt = "P0DPC4"
   protein YtjA      // b4568 — ytjA — membrane / structural protein
   {
      reaction YtjA_insert(YtjA -> YtjA~membrane, k = 0)  // src: structural-membrane
   }
   YtjA.UniProt = "Q2M5U1"
   protein YtjB      // b4387 — ytjB — membrane / structural protein
   {
      reaction YtjB_insert(YtjB -> YtjB~membrane, k = 0)  // src: structural-membrane
   }
   YtjB.UniProt = "P0AGC7"
   protein ZapG      // b3233 — zapG — membrane / structural protein
   {
      reaction ZapG_assemble(ZapG -> ZapG~divisome, k = 0)  // src: structural-assembly(divisome)
   }
   ZapG.UniProt = "P0ADW3"
   protein ZipA      // b2412 — zipA — membrane / structural protein
   {
      reaction ZipA_assemble(ZipA -> ZipA~divisome, k = 0)  // src: structural-assembly(divisome)
   }
   ZipA.UniProt = "P77173"
   ZipA.PDB = "1F46"

   // ---- expression moved from SigmaTypedGenes (batch 3) ----
   AaeX.mRNA = 1
   AaeX.mRNA~Ribosome_{10}~RibosomeAuxiliary = 1
   AaeX = 1.467 uM
   AbrB.mRNA = 1
   AbrB.mRNA~Ribosome_{10}~RibosomeAuxiliary = 1
   AbrB = 0.126 nM  // PaxDb 0 ppm
   reaction ClosedComplex(AbrB.gene + RNAP~RpoD -> AbrB.gene~RNAP~RpoD, k = 100, kr = 1e-1)  // suppress 0.000uM
   AmpE.mRNA = 1
   AmpE.mRNA~Ribosome_{10}~RibosomeAuxiliary = 1
   AmpE = 62.7 nM  // PaxDb 11 ppm
   AsmA.mRNA = 1
   AsmA.mRNA~Ribosome_{10}~RibosomeAuxiliary = 1
   AsmA = 69.3 nM  // PaxDb 13 ppm
   AzuC.mRNA = 1
   AzuC.mRNA~Ribosome_{10}~RibosomeAuxiliary = 1
   AzuC = 1.467 uM
   BcsB.mRNA = 1
   BcsB.mRNA~Ribosome_{10}~RibosomeAuxiliary = 1
   BcsB = 4.25 nM  // PaxDb 1 ppm
   reaction ClosedComplex(BcsB.gene + RNAP~RpoD -> BcsB.gene~RNAP~RpoD, k = 149, kr = 1e-1)  // suppress 0.004uM
   BcsF.mRNA = 1
   BcsF.mRNA~Ribosome_{10}~RibosomeAuxiliary = 1
   BcsF = 42.5 nM  // PaxDb 8 ppm
   BcsG.mRNA = 1
   BcsG.mRNA~Ribosome_{10}~RibosomeAuxiliary = 1
   BcsG = 18.1 nM  // PaxDb 3 ppm
   BorD.mRNA = 1
   BorD.mRNA~Ribosome_{10}~RibosomeAuxiliary = 1
   BorD = 1.41 uM  // PaxDb 256 ppm
   CbrB.mRNA = 1
   CbrB.mRNA~Ribosome_{10}~RibosomeAuxiliary = 1
   CbrB = 1.467 uM
   CcmE.mRNA = 1
   CcmE.mRNA~Ribosome_{10}~RibosomeAuxiliary = 1
   CcmE = 9.07 nM  // PaxDb 2 ppm
   reaction ClosedComplex(CcmE.gene + RNAP~RpoD -> CcmE.gene~RNAP~RpoD, k = 317, kr = 1e-1)  // suppress 0.009uM
   CcmF.mRNA = 1
   CcmF.mRNA~Ribosome_{10}~RibosomeAuxiliary = 1
   CcmF = 10.2 nM  // PaxDb 2 ppm
   reaction ClosedComplex(CcmF.gene + RNAP~RpoD -> CcmF.gene~RNAP~RpoD, k = 357, kr = 1e-1)  // suppress 0.010uM
   CcmH.mRNA = 1
   CcmH.mRNA~Ribosome_{10}~RibosomeAuxiliary = 1
   CcmH = 60.5 nM  // PaxDb 11 ppm
   ChiQ.mRNA = 1
   ChiQ.mRNA~Ribosome_{10}~RibosomeAuxiliary = 1
   ChiQ = 0.143 nM  // PaxDb 0 ppm
   reaction ClosedComplex(ChiQ.gene + RNAP~RpoD -> ChiQ.gene~RNAP~RpoD, k = 100, kr = 1e-1)  // suppress 0.000uM
   CsrD.mRNA = 1
   CsrD.mRNA~Ribosome_{10}~RibosomeAuxiliary = 1
   CsrD = 22.2 nM  // PaxDb 4 ppm
   CvpA.mRNA = 1
   CvpA.mRNA~Ribosome_{10}~RibosomeAuxiliary = 1
   CvpA = 38.4 nM  // PaxDb 7 ppm
   DamX.mRNA = 1
   DamX.mRNA~Ribosome_{10}~RibosomeAuxiliary = 1
   DamX = 1.12 uM  // PaxDb 203 ppm
   DcrB.mRNA = 1
   DcrB.mRNA~Ribosome_{10}~RibosomeAuxiliary = 1
   DcrB = 1.73 uM  // PaxDb 314 ppm
   DedA.mRNA = 1
   DedA.mRNA~Ribosome_{10}~RibosomeAuxiliary = 1
   DedA = 22.8 nM  // PaxDb 4 ppm
   DedD.mRNA = 1
   DedD.mRNA~Ribosome_{10}~RibosomeAuxiliary = 1
   DedD = 162 nM  // PaxDb 29 ppm
   DinF.mRNA = 1
   DinF.mRNA~Ribosome_{10}~RibosomeAuxiliary = 1
   DinF = 11.3 nM  // PaxDb 2 ppm
   reaction ClosedComplex(DinF.gene + RNAP~RpoD -> DinF.gene~RNAP~RpoD, k = 396, kr = 1e-1)  // suppress 0.011uM
   DinQ.mRNA = 1
   DinQ.mRNA~Ribosome_{10}~RibosomeAuxiliary = 1
   DinQ = 1.467 uM
   DjlA.mRNA = 1
   DjlA.mRNA~Ribosome_{10}~RibosomeAuxiliary = 1
   DjlA = 153 nM  // PaxDb 28 ppm
   DjlB.mRNA = 1
   DjlB.mRNA~Ribosome_{10}~RibosomeAuxiliary = 1
   DjlB = 4.86 nM  // PaxDb 1 ppm
   reaction ClosedComplex(DjlB.gene + RNAP~RpoD -> DjlB.gene~RNAP~RpoD, k = 170, kr = 1e-1)  // suppress 0.005uM
   DjlC.mRNA = 1
   DjlC.mRNA~Ribosome_{10}~RibosomeAuxiliary = 1
   DjlC = 0.137 nM  // PaxDb 0 ppm
   reaction ClosedComplex(DjlC.gene + RNAP~RpoD -> DjlC.gene~RNAP~RpoD, k = 100, kr = 1e-1)  // suppress 0.000uM
   DmsC.mRNA = 1
   DmsC.mRNA~Ribosome_{10}~RibosomeAuxiliary = 1
   DmsC = 2.99 nM  // PaxDb 1 ppm
   reaction ClosedComplex(DmsC.gene + RNAP~RpoD -> DmsC.gene~RNAP~RpoD, k = 105, kr = 1e-1)  // suppress 0.003uM
   DrpB.mRNA = 1
   DrpB.mRNA~Ribosome_{10}~RibosomeAuxiliary = 1
   DrpB = 1.467 uM
   DsbE.mRNA = 1
   DsbE.mRNA~Ribosome_{10}~RibosomeAuxiliary = 1
   DsbE = 13.8 nM  // PaxDb 3 ppm
   ElyC.mRNA = 1
   ElyC.mRNA~Ribosome_{10}~RibosomeAuxiliary = 1
   ElyC = 85.8 nM  // PaxDb 16 ppm
   Era.mRNA = 1
   Era.mRNA~Ribosome_{10}~RibosomeAuxiliary = 1
   Era = 333 nM  // PaxDb 60 ppm
   FhuF.mRNA = 1
   FhuF.mRNA~Ribosome_{10}~RibosomeAuxiliary = 1
   FhuF = 73.7 nM  // PaxDb 13 ppm
   FlgH.mRNA = 1
   FlgH.mRNA~Ribosome_{10}~RibosomeAuxiliary = 1
   FlgH = 390 nM  // PaxDb 71 ppm
   Flk.mRNA = 1
   Flk.mRNA~Ribosome_{10}~RibosomeAuxiliary = 1
   Flk = 6.98 nM  // PaxDb 1 ppm
   reaction ClosedComplex(Flk.gene + RNAP~RpoD -> Flk.gene~RNAP~RpoD, k = 244, kr = 1e-1)  // suppress 0.007uM
   Flu.mRNA = 1
   Flu.mRNA~Ribosome_{10}~RibosomeAuxiliary = 1
   Flu = 2.67 uM  // PaxDb 485 ppm
   Fsr.mRNA = 1
   Fsr.mRNA~Ribosome_{10}~RibosomeAuxiliary = 1
   Fsr = 21 nM  // PaxDb 4 ppm
   FtsB.mRNA = 1
   FtsB.mRNA~Ribosome_{10}~RibosomeAuxiliary = 1
   FtsB = 48.5 nM  // PaxDb 9 ppm
   FtsE.mRNA = 1
   FtsE.mRNA~Ribosome_{10}~RibosomeAuxiliary = 1
   FtsE = 0.781 uM  // PaxDb 142 ppm
   FtsK.mRNA = 1
   FtsK.mRNA~Ribosome_{10}~RibosomeAuxiliary = 1
   FtsK = 97.9 nM  // PaxDb 18 ppm
   FtsN.mRNA = 1
   FtsN.mRNA~Ribosome_{10}~RibosomeAuxiliary = 1
   FtsN = 160 nM  // PaxDb 29 ppm
   FtsX.mRNA = 1
   FtsX.mRNA~Ribosome_{10}~RibosomeAuxiliary = 1
   FtsX = 191 nM  // PaxDb 35 ppm
   GfcA.mRNA = 1
   GfcA.mRNA~Ribosome_{10}~RibosomeAuxiliary = 1
   GfcA = 1.467 uM
   GfcB.mRNA = 1
   GfcB.mRNA~Ribosome_{10}~RibosomeAuxiliary = 1
   GfcB = 0.297 nM  // PaxDb 0 ppm
   reaction ClosedComplex(GfcB.gene + RNAP~RpoD -> GfcB.gene~RNAP~RpoD, k = 100, kr = 1e-1)  // suppress 0.000uM
   GfcD.mRNA = 1
   GfcD.mRNA~Ribosome_{10}~RibosomeAuxiliary = 1
   GfcD = 36.8 nM  // PaxDb 7 ppm
   GhoT.mRNA = 1
   GhoT.mRNA~Ribosome_{10}~RibosomeAuxiliary = 1
   GhoT = 1.467 uM
   GndA.mRNA = 1
   GndA.mRNA~Ribosome_{10}~RibosomeAuxiliary = 1
   GndA = 1.467 uM
   Hda.mRNA = 1
   Hda.mRNA~Ribosome_{10}~RibosomeAuxiliary = 1
   Hda = 27.1 nM  // PaxDb 5 ppm
   HemX.mRNA = 1
   HemX.mRNA~Ribosome_{10}~RibosomeAuxiliary = 1
   HemX = 0.99 uM  // PaxDb 180 ppm
   HemY.mRNA = 1
   HemY.mRNA~Ribosome_{10}~RibosomeAuxiliary = 1
   HemY = 0.527 uM  // PaxDb 96 ppm
   HflD.mRNA = 1
   HflD.mRNA~Ribosome_{10}~RibosomeAuxiliary = 1
   HflD = 310 nM  // PaxDb 56 ppm
   HlyE.mRNA = 1
   HlyE.mRNA~Ribosome_{10}~RibosomeAuxiliary = 1
   HlyE = 80.8 nM  // PaxDb 15 ppm
   HokA.mRNA = 1
   HokA.mRNA~Ribosome_{10}~RibosomeAuxiliary = 1
   HokA = 9.07 nM  // PaxDb 2 ppm
   reaction ClosedComplex(HokA.gene + RNAP~RpoD -> HokA.gene~RNAP~RpoD, k = 317, kr = 1e-1)  // suppress 0.009uM
   HokB.mRNA = 1
   HokB.mRNA~Ribosome_{10}~RibosomeAuxiliary = 1
   HokB = 1.467 uM
   HokC.mRNA = 1
   HokC.mRNA~Ribosome_{10}~RibosomeAuxiliary = 1
   HokC = 1.467 uM
   HokD.mRNA = 1
   HokD.mRNA~Ribosome_{10}~RibosomeAuxiliary = 1
   HokD = 1.467 uM
   IbsD.mRNA = 1
   IbsD.mRNA~Ribosome_{10}~RibosomeAuxiliary = 1
   IbsD = 1.467 uM
   LdrA.mRNA = 1
   LdrA.mRNA~Ribosome_{10}~RibosomeAuxiliary = 1
   LdrA = 1.467 uM
   LdrB.mRNA = 1
   LdrB.mRNA~Ribosome_{10}~RibosomeAuxiliary = 1
   LdrB = 1.467 uM
   LdrC.mRNA = 1
   LdrC.mRNA~Ribosome_{10}~RibosomeAuxiliary = 1
   LdrC = 1.467 uM
   LdrD.mRNA = 1
   LdrD.mRNA~Ribosome_{10}~RibosomeAuxiliary = 1
   LdrD = 1.467 uM
   LfhA.mRNA = 1
   LfhA.mRNA~Ribosome_{10}~RibosomeAuxiliary = 1
   LfhA = 1.467 uM
   Lit.mRNA = 1
   Lit.mRNA~Ribosome_{10}~RibosomeAuxiliary = 1
   Lit = 5.77 nM  // PaxDb 1 ppm
   reaction ClosedComplex(Lit.gene + RNAP~RpoD -> Lit.gene~RNAP~RpoD, k = 202, kr = 1e-1)  // suppress 0.006uM
   LpoA.mRNA = 1
   LpoA.mRNA~Ribosome_{10}~RibosomeAuxiliary = 1
   LpoA = 417 nM  // PaxDb 76 ppm
   LpoB.mRNA = 1
   LpoB.mRNA~Ribosome_{10}~RibosomeAuxiliary = 1
   LpoB = 0.94 uM  // PaxDb 171 ppm
   Lpp.mRNA = 20
   Lpp.mRNA~Ribosome_{10}~RibosomeAuxiliary = 8
   Lpp = 44.5 uM  // PaxDb 8094 ppm
   reaction ClosedComplex(Lpp.gene + RNAP~RpoD -> Lpp.gene~RNAP~RpoD, k = 1000000, kr = 1e-1)  // boost 44.500uM
   LptE.mRNA = 1
   LptE.mRNA~Ribosome_{10}~RibosomeAuxiliary = 1
   LptE = 1.08 uM  // PaxDb 196 ppm
   LptM.mRNA = 1
   LptM.mRNA~Ribosome_{10}~RibosomeAuxiliary = 1
   LptM = 1.467 uM
   MarC.mRNA = 1
   MarC.mRNA~Ribosome_{10}~RibosomeAuxiliary = 1
   MarC = 13 nM  // PaxDb 2 ppm
   reaction ClosedComplex(MarC.gene + RNAP~RpoD -> MarC.gene~RNAP~RpoD, k = 455, kr = 1e-1)  // suppress 0.013uM
   MdtP.mRNA = 1
   MdtP.mRNA~Ribosome_{10}~RibosomeAuxiliary = 1
   MdtP = 3.05 nM  // PaxDb 1 ppm
   reaction ClosedComplex(MdtP.gene + RNAP~RpoD -> MdtP.gene~RNAP~RpoD, k = 107, kr = 1e-1)  // suppress 0.003uM
   MdtQ.mRNA = 1
   MdtQ.mRNA~Ribosome_{10}~RibosomeAuxiliary = 1
   MdtQ = 1.467 uM
   MgtS.mRNA = 1
   MgtS.mRNA~Ribosome_{10}~RibosomeAuxiliary = 1
   MgtS = 1.467 uM
   MinD.mRNA = 4
   MinD.mRNA~Ribosome_{10}~RibosomeAuxiliary = 7
   MinD = 5.63 uM  // PaxDb 1024 ppm
   reaction ClosedComplex(MinD.gene + RNAP~RpoD -> MinD.gene~RNAP~RpoD, k = 197050, kr = 1e-1)  // boost 5.630uM
   MipA.mRNA = 1
   MipA.mRNA~Ribosome_{10}~RibosomeAuxiliary = 1
   MipA = 0.77 uM  // PaxDb 140 ppm
   MlaA.mRNA = 1
   MlaA.mRNA~Ribosome_{10}~RibosomeAuxiliary = 1
   MlaA = 255 nM  // PaxDb 46 ppm
   MliC.mRNA = 1
   MliC.mRNA~Ribosome_{10}~RibosomeAuxiliary = 1
   MliC = 67.7 nM  // PaxDb 12 ppm
   MokC.mRNA = 1
   MokC.mRNA~Ribosome_{10}~RibosomeAuxiliary = 1
   MokC = 1.467 uM
   MreC.mRNA = 1
   MreC.mRNA~Ribosome_{10}~RibosomeAuxiliary = 1
   MreC = 44.8 nM  // PaxDb 8 ppm
   MreD.mRNA = 1
   MreD.mRNA~Ribosome_{10}~RibosomeAuxiliary = 1
   MreD = 100 nM  // seed: model value, above the 10 nM envelope gate in Cytoplasm.lpp; PaxDb has 0.198 nM
   reaction ClosedComplex(MreD.gene + RNAP~RpoD -> MreD.gene~RNAP~RpoD, k = 100, kr = 1e-1)  // suppress 0.000uM
   NfrA.mRNA = 1
   NfrA.mRNA~Ribosome_{10}~RibosomeAuxiliary = 1
   NfrA = 8.91 nM  // PaxDb 2 ppm
   reaction ClosedComplex(NfrA.gene + RNAP~RpoD -> NfrA.gene~RNAP~RpoD, k = 312, kr = 1e-1)  // suppress 0.009uM
   NfrB.mRNA = 1
   NfrB.mRNA~Ribosome_{10}~RibosomeAuxiliary = 1
   NfrB = 10.7 nM  // PaxDb 2 ppm
   reaction ClosedComplex(NfrB.gene + RNAP~RpoD -> NfrB.gene~RNAP~RpoD, k = 375, kr = 1e-1)  // suppress 0.011uM
   NlpA.mRNA = 1
   NlpA.mRNA~Ribosome_{10}~RibosomeAuxiliary = 1
   NlpA = 1.09 uM  // PaxDb 198 ppm
   NlpD.mRNA = 1
   NlpD.mRNA~Ribosome_{10}~RibosomeAuxiliary = 1
   NlpD = 448 nM  // PaxDb 82 ppm
   NlpE.mRNA = 1
   NlpE.mRNA~Ribosome_{10}~RibosomeAuxiliary = 1
   NlpE = 60 nM  // PaxDb 11 ppm
   NlpI.mRNA = 1
   NlpI.mRNA~Ribosome_{10}~RibosomeAuxiliary = 1
   NlpI = 138 nM  // PaxDb 25 ppm
   NrfD.mRNA = 1
   NrfD.mRNA~Ribosome_{10}~RibosomeAuxiliary = 1
   NrfD = 66.5 nM  // PaxDb 12 ppm
   NrfE.mRNA = 1
   NrfE.mRNA~Ribosome_{10}~RibosomeAuxiliary = 1
   NrfE = 0.55 nM  // PaxDb 0 ppm
   reaction ClosedComplex(NrfE.gene + RNAP~RpoD -> NrfE.gene~RNAP~RpoD, k = 100, kr = 1e-1)  // suppress 0.001uM
   OmpW.mRNA = 1
   OmpW.mRNA~Ribosome_{10}~RibosomeAuxiliary = 1
   OmpW = 0.83 uM  // PaxDb 151 ppm
   OmpX.mRNA = 5
   OmpX.mRNA~Ribosome_{10}~RibosomeAuxiliary = 8
   OmpX = 7.26 uM  // PaxDb 1320 ppm
   reaction ClosedComplex(OmpX.gene + RNAP~RpoD -> OmpX.gene~RNAP~RpoD, k = 254100, kr = 1e-1)  // boost 7.260uM
   OrtT.mRNA = 1
   OrtT.mRNA~Ribosome_{10}~RibosomeAuxiliary = 1
   OrtT = 1.467 uM
   Pal.mRNA = 2
   Pal.mRNA~Ribosome_{10}~RibosomeAuxiliary = 3
   Pal = 3.45 uM  // PaxDb 627 ppm
   reaction ClosedComplex(Pal.gene + RNAP~RpoD -> Pal.gene~RNAP~RpoD, k = 120750, kr = 1e-1)  // boost 3.450uM
   PgaD.mRNA = 1
   PgaD.mRNA~Ribosome_{10}~RibosomeAuxiliary = 1
   PgaD = 1.467 uM
   PmrR.mRNA = 1
   PmrR.mRNA~Ribosome_{10}~RibosomeAuxiliary = 1
   PmrR = 1.467 uM
   PpdD.mRNA = 1
   PpdD.mRNA~Ribosome_{10}~RibosomeAuxiliary = 1
   PpdD = 1.467 uM
   PppA.mRNA = 1
   PppA.mRNA~Ribosome_{10}~RibosomeAuxiliary = 1
   PppA = 0.99 nM  // PaxDb 0 ppm
   reaction ClosedComplex(PppA.gene + RNAP~RpoD -> PppA.gene~RNAP~RpoD, k = 100, kr = 1e-1)  // suppress 0.001uM
   PsiE.mRNA = 1
   PsiE.mRNA~Ribosome_{10}~RibosomeAuxiliary = 1
   PsiE = 7.31 nM  // PaxDb 1 ppm
   reaction ClosedComplex(PsiE.gene + RNAP~RpoD -> PsiE.gene~RNAP~RpoD, k = 256, kr = 1e-1)  // suppress 0.007uM
   QmcA.mRNA = 1
   QmcA.mRNA~Ribosome_{10}~RibosomeAuxiliary = 1
   QmcA = 280 nM  // PaxDb 51 ppm
   RcsF.mRNA = 1
   RcsF.mRNA~Ribosome_{10}~RibosomeAuxiliary = 1
   RcsF = 0.896 uM  // PaxDb 163 ppm
   RodZ.mRNA = 1
   RodZ.mRNA~Ribosome_{10}~RibosomeAuxiliary = 1
   RodZ = 2.02 uM  // PaxDb 368 ppm
   RzoD.mRNA = 1
   RzoD.mRNA~Ribosome_{10}~RibosomeAuxiliary = 1
   RzoD = 1.467 uM
   RzoQ.mRNA = 1
   RzoQ.mRNA~Ribosome_{10}~RibosomeAuxiliary = 1
   RzoQ = 1.467 uM
   RzoR.mRNA = 1
   RzoR.mRNA~Ribosome_{10}~RibosomeAuxiliary = 1
   RzoR = 1.467 uM
   SanA.mRNA = 1
   SanA.mRNA~Ribosome_{10}~RibosomeAuxiliary = 1
   SanA = 24.6 nM  // PaxDb 4 ppm
   ShoB.mRNA = 1
   ShoB.mRNA~Ribosome_{10}~RibosomeAuxiliary = 1
   ShoB = 1.467 uM
   SieB.mRNA = 1
   SieB.mRNA~Ribosome_{10}~RibosomeAuxiliary = 1
   SieB = 21.3 nM  // PaxDb 4 ppm
   Slp.mRNA = 2
   Slp.mRNA~Ribosome_{10}~RibosomeAuxiliary = 3
   Slp = 3.13 uM  // PaxDb 569 ppm
   reaction ClosedComplex(Slp.gene + RNAP~RpoD -> Slp.gene~RNAP~RpoD, k = 109550, kr = 1e-1)  // boost 3.130uM
   SlyB.mRNA = 4
   SlyB.mRNA~Ribosome_{10}~RibosomeAuxiliary = 7
   SlyB = 6.51 uM  // PaxDb 1184 ppm
   reaction ClosedComplex(SlyB.gene + RNAP~RpoD -> SlyB.gene~RNAP~RpoD, k = 227850, kr = 1e-1)  // boost 6.510uM
   Syd.mRNA = 1
   Syd.mRNA~Ribosome_{10}~RibosomeAuxiliary = 1
   Syd = 111 nM  // PaxDb 20 ppm
   TimP.mRNA = 1
   TimP.mRNA~Ribosome_{10}~RibosomeAuxiliary = 1
   TimP = 1.467 uM
   TisB.mRNA = 1
   TisB.mRNA~Ribosome_{10}~RibosomeAuxiliary = 1
   TisB = 1.467 uM
   TolA.mRNA = 1
   TolA.mRNA~Ribosome_{10}~RibosomeAuxiliary = 1
   TolA = 272 nM  // PaxDb 50 ppm
   TolQ.mRNA = 1
   TolQ.mRNA~Ribosome_{10}~RibosomeAuxiliary = 1
   TolQ = 393 nM  // PaxDb 71 ppm
   TolR.mRNA = 1
   TolR.mRNA~Ribosome_{10}~RibosomeAuxiliary = 1
   TolR = 239 nM  // PaxDb 44 ppm
   TsgA.mRNA = 1
   TsgA.mRNA~Ribosome_{10}~RibosomeAuxiliary = 1
   TsgA = 1.467 uM
   UhpC.mRNA = 1
   UhpC.mRNA~Ribosome_{10}~RibosomeAuxiliary = 1
   UhpC = 2.06 nM  // PaxDb 0 ppm
   reaction ClosedComplex(UhpC.gene + RNAP~RpoD -> UhpC.gene~RNAP~RpoD, k = 100, kr = 1e-1)  // suppress 0.002uM
   UidB.mRNA = 1
   UidB.mRNA~Ribosome_{10}~RibosomeAuxiliary = 1
   UidB = 7.92 nM  // PaxDb 1 ppm
   reaction ClosedComplex(UidB.gene + RNAP~RpoD -> UidB.gene~RNAP~RpoD, k = 277, kr = 1e-1)  // suppress 0.008uM
   WbbH.mRNA = 1
   WbbH.mRNA~Ribosome_{10}~RibosomeAuxiliary = 1
   WbbH = 1.467 uM
   WbbK.mRNA = 1
   WbbK.mRNA~Ribosome_{10}~RibosomeAuxiliary = 1
   WbbK = 166 nM  // PaxDb 30 ppm
   WcaD.mRNA = 1
   WcaD.mRNA~Ribosome_{10}~RibosomeAuxiliary = 1
   WcaD = 1.92 nM  // PaxDb 0 ppm
   reaction ClosedComplex(WcaD.gene + RNAP~RpoD -> WcaD.gene~RNAP~RpoD, k = 100, kr = 1e-1)  // suppress 0.002uM
   WzxC.mRNA = 1
   WzxC.mRNA~Ribosome_{10}~RibosomeAuxiliary = 1
   WzxC = 1.1 nM  // PaxDb 0 ppm
   reaction ClosedComplex(WzxC.gene + RNAP~RpoD -> WzxC.gene~RNAP~RpoD, k = 100, kr = 1e-1)  // suppress 0.001uM
   WzyE.mRNA = 1
   WzyE.mRNA~Ribosome_{10}~RibosomeAuxiliary = 1
   WzyE = 100 nM  // seed: model value, above the 10 nM envelope gate in Cytoplasm.lpp; PaxDb has 0.511 nM
   reaction ClosedComplex(WzyE.gene + RNAP~RpoD -> WzyE.gene~RNAP~RpoD, k = 100, kr = 1e-1)  // suppress 0.001uM
   WzzB.mRNA = 1
   WzzB.mRNA~Ribosome_{10}~RibosomeAuxiliary = 1
   WzzB = 1.52 uM  // PaxDb 276 ppm
   WzzE.mRNA = 1
   WzzE.mRNA~Ribosome_{10}~RibosomeAuxiliary = 1
   WzzE = 217 nM  // PaxDb 39 ppm
   YafT.mRNA = 1
   YafT.mRNA~Ribosome_{10}~RibosomeAuxiliary = 1
   YafT = 7.37 nM  // PaxDb 1 ppm
   reaction ClosedComplex(YafT.gene + RNAP~RpoD -> YafT.gene~RNAP~RpoD, k = 258, kr = 1e-1)  // suppress 0.007uM
   YagU.mRNA = 1
   YagU.mRNA~Ribosome_{10}~RibosomeAuxiliary = 1
   YagU = 0.935 uM  // PaxDb 170 ppm
   YahC.mRNA = 1
   YahC.mRNA~Ribosome_{10}~RibosomeAuxiliary = 1
   YahC = 1.467 uM
   YahN.mRNA = 1
   YahN.mRNA~Ribosome_{10}~RibosomeAuxiliary = 1
   YahN = 1.467 uM
   YahV.mRNA = 1
   YahV.mRNA~Ribosome_{10}~RibosomeAuxiliary = 1
   YahV = 1.467 uM
   YaiO.mRNA = 1
   YaiO.mRNA~Ribosome_{10}~RibosomeAuxiliary = 1
   YaiO = 1.06 nM  // PaxDb 0 ppm
   reaction ClosedComplex(YaiO.gene + RNAP~RpoD -> YaiO.gene~RNAP~RpoD, k = 100, kr = 1e-1)  // suppress 0.001uM
   YaiY.mRNA = 1
   YaiY.mRNA~Ribosome_{10}~RibosomeAuxiliary = 1
   YaiY = 1.467 uM
   YaiZ.mRNA = 1
   YaiZ.mRNA~Ribosome_{10}~RibosomeAuxiliary = 1
   YaiZ = 7.15 nM  // PaxDb 1 ppm
   reaction ClosedComplex(YaiZ.gene + RNAP~RpoD -> YaiZ.gene~RNAP~RpoD, k = 250, kr = 1e-1)  // suppress 0.007uM
   YajG.mRNA = 1
   YajG.mRNA~Ribosome_{10}~RibosomeAuxiliary = 1
   YajG = 2.33 uM  // PaxDb 423 ppm
   YajI.mRNA = 1
   YajI.mRNA~Ribosome_{10}~RibosomeAuxiliary = 1
   YajI = 32 nM  // PaxDb 6 ppm
   YbaN.mRNA = 1
   YbaN.mRNA~Ribosome_{10}~RibosomeAuxiliary = 1
   YbaN = 38.7 nM  // PaxDb 7 ppm
   YbaY.mRNA = 2
   YbaY.mRNA~Ribosome_{10}~RibosomeAuxiliary = 3
   YbaY = 3.58 uM  // PaxDb 651 ppm
   reaction ClosedComplex(YbaY.gene + RNAP~RpoD -> YbaY.gene~RNAP~RpoD, k = 125300, kr = 1e-1)  // boost 3.580uM
   YbbD.mRNA = 1
   YbbD.mRNA~Ribosome_{10}~RibosomeAuxiliary = 1
   YbbD = 1.467 uM
   YbbJ.mRNA = 1
   YbbJ.mRNA~Ribosome_{10}~RibosomeAuxiliary = 1
   YbbJ = 92.4 nM  // PaxDb 17 ppm
   YbcI.mRNA = 1
   YbcI.mRNA~Ribosome_{10}~RibosomeAuxiliary = 1
   YbcI = 1.467 uM
   YbdJ.mRNA = 1
   YbdJ.mRNA~Ribosome_{10}~RibosomeAuxiliary = 1
   YbdJ = 1.467 uM
   YbfB.mRNA = 1
   YbfB.mRNA~Ribosome_{10}~RibosomeAuxiliary = 1
   YbfB = 1.467 uM
   YbfP.mRNA = 1
   YbfP.mRNA~Ribosome_{10}~RibosomeAuxiliary = 1
   YbfP = 4.75 nM  // PaxDb 1 ppm
   reaction ClosedComplex(YbfP.gene + RNAP~RpoD -> YbfP.gene~RNAP~RpoD, k = 166, kr = 1e-1)  // suppress 0.005uM
   YbhL.mRNA = 1
   YbhL.mRNA~Ribosome_{10}~RibosomeAuxiliary = 1
   YbhL = 100 nM  // PaxDb 18 ppm
   YbhM.mRNA = 1
   YbhM.mRNA~Ribosome_{10}~RibosomeAuxiliary = 1
   YbhM = 0.781 nM  // PaxDb 0 ppm
   reaction ClosedComplex(YbhM.gene + RNAP~RpoD -> YbhM.gene~RNAP~RpoD, k = 100, kr = 1e-1)  // suppress 0.001uM
   YbhN.mRNA = 1
   YbhN.mRNA~Ribosome_{10}~RibosomeAuxiliary = 1
   YbhN = 4.5 nM  // PaxDb 1 ppm
   reaction ClosedComplex(YbhN.gene + RNAP~RpoD -> YbhN.gene~RNAP~RpoD, k = 158, kr = 1e-1)  // suppress 0.005uM
   YbhQ.mRNA = 1
   YbhQ.mRNA~Ribosome_{10}~RibosomeAuxiliary = 1
   YbhQ = 1.467 uM
   YbjJ.mRNA = 1
   YbjJ.mRNA~Ribosome_{10}~RibosomeAuxiliary = 1
   YbjJ = 3.03 nM  // PaxDb 1 ppm
   reaction ClosedComplex(YbjJ.gene + RNAP~RpoD -> YbjJ.gene~RNAP~RpoD, k = 106, kr = 1e-1)  // suppress 0.003uM
   YbjM.mRNA = 1
   YbjM.mRNA~Ribosome_{10}~RibosomeAuxiliary = 1
   YbjM = 32 nM  // PaxDb 6 ppm
   YbjO.mRNA = 1
   YbjO.mRNA~Ribosome_{10}~RibosomeAuxiliary = 1
   YbjO = 0.209 nM  // PaxDb 0 ppm
   reaction ClosedComplex(YbjO.gene + RNAP~RpoD -> YbjO.gene~RNAP~RpoD, k = 100, kr = 1e-1)  // suppress 0.000uM
   YcaI.mRNA = 1
   YcaI.mRNA~Ribosome_{10}~RibosomeAuxiliary = 1
   YcaI = 1.467 uM
   YcaP.mRNA = 1
   YcaP.mRNA~Ribosome_{10}~RibosomeAuxiliary = 1
   YcaP = 8.3 nM  // PaxDb 2 ppm
   reaction ClosedComplex(YcaP.gene + RNAP~RpoD -> YcaP.gene~RNAP~RpoD, k = 291, kr = 1e-1)  // suppress 0.008uM
   YccA.mRNA = 1
   YccA.mRNA~Ribosome_{10}~RibosomeAuxiliary = 1
   YccA = 224 nM  // PaxDb 41 ppm
   YccF.mRNA = 1
   YccF.mRNA~Ribosome_{10}~RibosomeAuxiliary = 1
   YccF = 363 nM  // PaxDb 66 ppm
   YccS.mRNA = 1
   YccS.mRNA~Ribosome_{10}~RibosomeAuxiliary = 1
   YccS = 21 nM  // PaxDb 4 ppm
   YcdU.mRNA = 1
   YcdU.mRNA~Ribosome_{10}~RibosomeAuxiliary = 1
   YcdU = 0.176 nM  // PaxDb 0 ppm
   reaction ClosedComplex(YcdU.gene + RNAP~RpoD -> YcdU.gene~RNAP~RpoD, k = 100, kr = 1e-1)  // suppress 0.000uM
   YcdZ.mRNA = 1
   YcdZ.mRNA~Ribosome_{10}~RibosomeAuxiliary = 1
   YcdZ = 0.187 nM  // PaxDb 0 ppm
   reaction ClosedComplex(YcdZ.gene + RNAP~RpoD -> YcdZ.gene~RNAP~RpoD, k = 100, kr = 1e-1)  // suppress 0.000uM
   YceB.mRNA = 1
   YceB.mRNA~Ribosome_{10}~RibosomeAuxiliary = 1
   YceB = 217 nM  // PaxDb 39 ppm
   YcfJ.mRNA = 1
   YcfJ.mRNA~Ribosome_{10}~RibosomeAuxiliary = 1
   YcfJ = 35.5 nM  // PaxDb 6 ppm
   YcfT.mRNA = 1
   YcfT.mRNA~Ribosome_{10}~RibosomeAuxiliary = 1
   YcfT = 0.000495 nM  // PaxDb 0 ppm
   reaction ClosedComplex(YcfT.gene + RNAP~RpoD -> YcfT.gene~RNAP~RpoD, k = 100, kr = 1e-1)  // suppress 0.000uM
   YcfZ.mRNA = 1
   YcfZ.mRNA~Ribosome_{10}~RibosomeAuxiliary = 1
   YcfZ = 1.89 nM  // PaxDb 0 ppm
   reaction ClosedComplex(YcfZ.gene + RNAP~RpoD -> YcfZ.gene~RNAP~RpoD, k = 100, kr = 1e-1)  // suppress 0.002uM
   YchE.mRNA = 1
   YchE.mRNA~Ribosome_{10}~RibosomeAuxiliary = 1
   YchE = 12.5 nM  // PaxDb 2 ppm
   reaction ClosedComplex(YchE.gene + RNAP~RpoD -> YchE.gene~RNAP~RpoD, k = 438, kr = 1e-1)  // suppress 0.013uM
   YchQ.mRNA = 1
   YchQ.mRNA~Ribosome_{10}~RibosomeAuxiliary = 1
   YchQ = 1.53 nM  // PaxDb 0 ppm
   reaction ClosedComplex(YchQ.gene + RNAP~RpoD -> YchQ.gene~RNAP~RpoD, k = 100, kr = 1e-1)  // suppress 0.002uM
   YciB.mRNA = 1
   YciB.mRNA~Ribosome_{10}~RibosomeAuxiliary = 1
   YciB = 0.715 nM  // PaxDb 0 ppm
   reaction ClosedComplex(YciB.gene + RNAP~RpoD -> YciB.gene~RNAP~RpoD, k = 100, kr = 1e-1)  // suppress 0.001uM
   YciC.mRNA = 1
   YciC.mRNA~Ribosome_{10}~RibosomeAuxiliary = 1
   YciC = 161 nM  // PaxDb 29 ppm
   YdcL.mRNA = 3
   YdcL.mRNA~Ribosome_{10}~RibosomeAuxiliary = 5
   YdcL = 3.7 uM  // PaxDb 672 ppm
   reaction ClosedComplex(YdcL.gene + RNAP~RpoD -> YdcL.gene~RNAP~RpoD, k = 129500, kr = 1e-1)  // boost 3.700uM
   YdcO.mRNA = 1
   YdcO.mRNA~Ribosome_{10}~RibosomeAuxiliary = 1
   YdcO = 1.467 uM
   YdcZ.mRNA = 1
   YdcZ.mRNA~Ribosome_{10}~RibosomeAuxiliary = 1
   YdcZ = 12.3 nM  // PaxDb 2 ppm
   reaction ClosedComplex(YdcZ.gene + RNAP~RpoD -> YdcZ.gene~RNAP~RpoD, k = 431, kr = 1e-1)  // suppress 0.012uM
   YdeK.mRNA = 1
   YdeK.mRNA~Ribosome_{10}~RibosomeAuxiliary = 1
   YdeK = 1.467 uM
   YdgA.mRNA = 1
   YdgA.mRNA~Ribosome_{10}~RibosomeAuxiliary = 1
   YdgA = 2.36 uM  // PaxDb 429 ppm
   YdgC.mRNA = 1
   YdgC.mRNA~Ribosome_{10}~RibosomeAuxiliary = 1
   YdgC = 3.93 nM  // PaxDb 1 ppm
   reaction ClosedComplex(YdgC.gene + RNAP~RpoD -> YdgC.gene~RNAP~RpoD, k = 138, kr = 1e-1)  // suppress 0.004uM
   YdgK.mRNA = 1
   YdgK.mRNA~Ribosome_{10}~RibosomeAuxiliary = 1
   YdgK = 0.259 nM  // PaxDb 0 ppm
   reaction ClosedComplex(YdgK.gene + RNAP~RpoD -> YdgK.gene~RNAP~RpoD, k = 100, kr = 1e-1)  // suppress 0.000uM
   YdjM.mRNA = 1
   YdjM.mRNA~Ribosome_{10}~RibosomeAuxiliary = 1
   YdjM = 1.467 uM
   YdjX.mRNA = 1
   YdjX.mRNA~Ribosome_{10}~RibosomeAuxiliary = 1
   YdjX = 1.07 nM  // PaxDb 0 ppm
   reaction ClosedComplex(YdjX.gene + RNAP~RpoD -> YdjX.gene~RNAP~RpoD, k = 100, kr = 1e-1)  // suppress 0.001uM
   YdjZ.mRNA = 1
   YdjZ.mRNA~Ribosome_{10}~RibosomeAuxiliary = 1
   YdjZ = 2.53 nM  // PaxDb 0 ppm
   reaction ClosedComplex(YdjZ.gene + RNAP~RpoD -> YdjZ.gene~RNAP~RpoD, k = 100, kr = 1e-1)  // suppress 0.003uM
   YeaL.mRNA = 1
   YeaL.mRNA~Ribosome_{10}~RibosomeAuxiliary = 1
   YeaL = 1.467 uM
   YeaQ.mRNA = 1
   YeaQ.mRNA~Ribosome_{10}~RibosomeAuxiliary = 1
   YeaQ = 1.467 uM
   YebE.mRNA = 1
   YebE.mRNA~Ribosome_{10}~RibosomeAuxiliary = 1
   YebE = 0.541 uM  // PaxDb 98 ppm
   YebO.mRNA = 1
   YebO.mRNA~Ribosome_{10}~RibosomeAuxiliary = 1
   YebO = 59.4 nM  // PaxDb 11 ppm
   YecN.mRNA = 1
   YecN.mRNA~Ribosome_{10}~RibosomeAuxiliary = 1
   YecN = 11.2 nM  // PaxDb 2 ppm
   reaction ClosedComplex(YecN.gene + RNAP~RpoD -> YecN.gene~RNAP~RpoD, k = 392, kr = 1e-1)  // suppress 0.011uM
   YedD.mRNA = 1
   YedD.mRNA~Ribosome_{10}~RibosomeAuxiliary = 1
   YedD = 0.995 uM  // PaxDb 181 ppm
   YedI.mRNA = 1
   YedI.mRNA~Ribosome_{10}~RibosomeAuxiliary = 1
   YedI = 51 nM  // PaxDb 9 ppm
   YeeA.mRNA = 1
   YeeA.mRNA~Ribosome_{10}~RibosomeAuxiliary = 1
   YeeA = 1.28 nM  // PaxDb 0 ppm
   reaction ClosedComplex(YeeA.gene + RNAP~RpoD -> YeeA.gene~RNAP~RpoD, k = 100, kr = 1e-1)  // suppress 0.001uM
   YeeR.mRNA = 1
   YeeR.mRNA~Ribosome_{10}~RibosomeAuxiliary = 1
   YeeR = 2.13 nM  // PaxDb 0 ppm
   reaction ClosedComplex(YeeR.gene + RNAP~RpoD -> YeeR.gene~RNAP~RpoD, k = 100, kr = 1e-1)  // suppress 0.002uM
   YegH.mRNA = 1
   YegH.mRNA~Ribosome_{10}~RibosomeAuxiliary = 1
   YegH = 37.3 nM  // PaxDb 7 ppm
   YeiH.mRNA = 1
   YeiH.mRNA~Ribosome_{10}~RibosomeAuxiliary = 1
   YeiH = 0.941 nM  // PaxDb 0 ppm
   reaction ClosedComplex(YeiH.gene + RNAP~RpoD -> YeiH.gene~RNAP~RpoD, k = 100, kr = 1e-1)  // suppress 0.001uM
   YeiS.mRNA = 1
   YeiS.mRNA~Ribosome_{10}~RibosomeAuxiliary = 1
   YeiS = 0.0275 nM  // PaxDb 0 ppm
   reaction ClosedComplex(YeiS.gene + RNAP~RpoD -> YeiS.gene~RNAP~RpoD, k = 100, kr = 1e-1)  // suppress 0.000uM
   YejO.mRNA = 1
   YejO.mRNA~Ribosome_{10}~RibosomeAuxiliary = 1
   YejO = 1.467 uM
   YfaZ.mRNA = 1
   YfaZ.mRNA~Ribosome_{10}~RibosomeAuxiliary = 1
   YfaZ = 22.1 nM  // PaxDb 4 ppm
   YfbL.mRNA = 1
   YfbL.mRNA~Ribosome_{10}~RibosomeAuxiliary = 1
   YfbL = 1.42 nM  // PaxDb 0 ppm
   reaction ClosedComplex(YfbL.gene + RNAP~RpoD -> YfbL.gene~RNAP~RpoD, k = 100, kr = 1e-1)  // suppress 0.001uM
   YfbV.mRNA = 1
   YfbV.mRNA~Ribosome_{10}~RibosomeAuxiliary = 1
   YfbV = 13.6 nM  // PaxDb 2 ppm
   reaction ClosedComplex(YfbV.gene + RNAP~RpoD -> YfbV.gene~RNAP~RpoD, k = 476, kr = 1e-1)  // suppress 0.014uM
   YfdC.mRNA = 1
   YfdC.mRNA~Ribosome_{10}~RibosomeAuxiliary = 1
   YfdC = 17.7 nM  // PaxDb 3 ppm
   YfdI.mRNA = 1
   YfdI.mRNA~Ribosome_{10}~RibosomeAuxiliary = 1
   YfdI = 1.467 uM
   YfdY.mRNA = 1
   YfdY.mRNA~Ribosome_{10}~RibosomeAuxiliary = 1
   YfdY = 109 nM  // PaxDb 20 ppm
   YfeZ.mRNA = 1
   YfeZ.mRNA~Ribosome_{10}~RibosomeAuxiliary = 1
   YfeZ = 1.467 uM
   YfgG.mRNA = 1
   YfgG.mRNA~Ribosome_{10}~RibosomeAuxiliary = 1
   YfgG = 12 nM  // PaxDb 2 ppm
   reaction ClosedComplex(YfgG.gene + RNAP~RpoD -> YfgG.gene~RNAP~RpoD, k = 420, kr = 1e-1)  // suppress 0.012uM
   YfgH.mRNA = 1
   YfgH.mRNA~Ribosome_{10}~RibosomeAuxiliary = 1
   YfgH = 1.467 uM
   YfgM.mRNA = 1
   YfgM.mRNA~Ribosome_{10}~RibosomeAuxiliary = 1
   YfgM = 2.27 uM  // PaxDb 413 ppm
   YfhM.mRNA = 1
   YfhM.mRNA~Ribosome_{10}~RibosomeAuxiliary = 1
   YfhM = 98.4 nM  // PaxDb 18 ppm
   YfhR.mRNA = 1
   YfhR.mRNA~Ribosome_{10}~RibosomeAuxiliary = 1
   YfhR = 0.198 nM  // PaxDb 0 ppm
   reaction ClosedComplex(YfhR.gene + RNAP~RpoD -> YfhR.gene~RNAP~RpoD, k = 100, kr = 1e-1)  // suppress 0.000uM
   YfiB.mRNA = 1
   YfiB.mRNA~Ribosome_{10}~RibosomeAuxiliary = 1
   YfiB = 2 nM  // PaxDb 0 ppm
   reaction ClosedComplex(YfiB.gene + RNAP~RpoD -> YfiB.gene~RNAP~RpoD, k = 100, kr = 1e-1)  // suppress 0.002uM
   YfjD.mRNA = 1
   YfjD.mRNA~Ribosome_{10}~RibosomeAuxiliary = 1
   YfjD = 32.2 nM  // PaxDb 6 ppm
   YfjS.mRNA = 1
   YfjS.mRNA~Ribosome_{10}~RibosomeAuxiliary = 1
   YfjS = 13.1 nM  // PaxDb 2 ppm
   reaction ClosedComplex(YfjS.gene + RNAP~RpoD -> YfjS.gene~RNAP~RpoD, k = 458, kr = 1e-1)  // suppress 0.013uM
   YfjW.mRNA = 1
   YfjW.mRNA~Ribosome_{10}~RibosomeAuxiliary = 1
   YfjW = 16 nM  // PaxDb 3 ppm
   YgaM.mRNA = 1
   YgaM.mRNA~Ribosome_{10}~RibosomeAuxiliary = 1
   YgaM = 1.48 uM  // PaxDb 270 ppm
   YgbE.mRNA = 1
   YgbE.mRNA~Ribosome_{10}~RibosomeAuxiliary = 1
   YgbE = 1.467 uM
   YgcG.mRNA = 1
   YgcG.mRNA~Ribosome_{10}~RibosomeAuxiliary = 1
   YgcG = 10.4 nM  // PaxDb 2 ppm
   reaction ClosedComplex(YgcG.gene + RNAP~RpoD -> YgcG.gene~RNAP~RpoD, k = 364, kr = 1e-1)  // suppress 0.010uM
   YgdD.mRNA = 1
   YgdD.mRNA~Ribosome_{10}~RibosomeAuxiliary = 1
   YgdD = 1.467 uM
   YgdI.mRNA = 3
   YgdI.mRNA~Ribosome_{10}~RibosomeAuxiliary = 5
   YgdI = 4.94 uM  // PaxDb 899 ppm
   reaction ClosedComplex(YgdI.gene + RNAP~RpoD -> YgdI.gene~RNAP~RpoD, k = 172900, kr = 1e-1)  // boost 4.940uM
   YgdQ.mRNA = 1
   YgdQ.mRNA~Ribosome_{10}~RibosomeAuxiliary = 1
   YgdQ = 4.36 nM  // PaxDb 1 ppm
   reaction ClosedComplex(YgdQ.gene + RNAP~RpoD -> YgdQ.gene~RNAP~RpoD, k = 153, kr = 1e-1)  // suppress 0.004uM
   YgdR.mRNA = 1
   YgdR.mRNA~Ribosome_{10}~RibosomeAuxiliary = 1
   YgdR = 0.638 uM  // PaxDb 116 ppm
   YgeQ.mRNA = 1
   YgeQ.mRNA~Ribosome_{10}~RibosomeAuxiliary = 1
   YgeQ = 1.467 uM
   YgeR.mRNA = 1
   YgeR.mRNA~Ribosome_{10}~RibosomeAuxiliary = 1
   YgeR = 57.2 nM  // PaxDb 10 ppm
   YgfX.mRNA = 1
   YgfX.mRNA~Ribosome_{10}~RibosomeAuxiliary = 1
   YgfX = 1.467 uM
   YghB.mRNA = 1
   YghB.mRNA~Ribosome_{10}~RibosomeAuxiliary = 1
   YghB = 18.6 nM  // PaxDb 3 ppm
   YghG.mRNA = 1
   YghG.mRNA~Ribosome_{10}~RibosomeAuxiliary = 1
   YghG = 1.72 nM  // PaxDb 0 ppm
   reaction ClosedComplex(YghG.gene + RNAP~RpoD -> YghG.gene~RNAP~RpoD, k = 100, kr = 1e-1)  // suppress 0.002uM
   YghJ.mRNA = 1
   YghJ.mRNA~Ribosome_{10}~RibosomeAuxiliary = 1
   YghJ = 1.467 uM
   YghQ.mRNA = 1
   YghQ.mRNA~Ribosome_{10}~RibosomeAuxiliary = 1
   YghQ = 30 nM  // PaxDb 5 ppm
   YgiZ.mRNA = 1
   YgiZ.mRNA~Ribosome_{10}~RibosomeAuxiliary = 1
   YgiZ = 1.467 uM
   YgjQ.mRNA = 1
   YgjQ.mRNA~Ribosome_{10}~RibosomeAuxiliary = 1
   YgjQ = 5.5 nM  // PaxDb 1 ppm
   reaction ClosedComplex(YgjQ.gene + RNAP~RpoD -> YgjQ.gene~RNAP~RpoD, k = 193, kr = 1e-1)  // suppress 0.006uM
   YgjV.mRNA = 1
   YgjV.mRNA~Ribosome_{10}~RibosomeAuxiliary = 1
   YgjV = 2.95 nM  // PaxDb 1 ppm
   reaction ClosedComplex(YgjV.gene + RNAP~RpoD -> YgjV.gene~RNAP~RpoD, k = 103, kr = 1e-1)  // suppress 0.003uM
   YhaH.mRNA = 1
   YhaH.mRNA~Ribosome_{10}~RibosomeAuxiliary = 1
   YhaH = 3.03 nM  // PaxDb 1 ppm
   reaction ClosedComplex(YhaH.gene + RNAP~RpoD -> YhaH.gene~RNAP~RpoD, k = 106, kr = 1e-1)  // suppress 0.003uM
   YhaI.mRNA = 1
   YhaI.mRNA~Ribosome_{10}~RibosomeAuxiliary = 1
   YhaI = 4.42 nM  // PaxDb 1 ppm
   reaction ClosedComplex(YhaI.gene + RNAP~RpoD -> YhaI.gene~RNAP~RpoD, k = 155, kr = 1e-1)  // suppress 0.004uM
   YhdT.mRNA = 1
   YhdT.mRNA~Ribosome_{10}~RibosomeAuxiliary = 1
   YhdT = 1.467 uM
   YhdU.mRNA = 1
   YhdU.mRNA~Ribosome_{10}~RibosomeAuxiliary = 1
   YhdU = 1.467 uM
   YhdV.mRNA = 1
   YhdV.mRNA~Ribosome_{10}~RibosomeAuxiliary = 1
   YhdV = 0.011 nM  // PaxDb 0 ppm
   reaction ClosedComplex(YhdV.gene + RNAP~RpoD -> YhdV.gene~RNAP~RpoD, k = 100, kr = 1e-1)  // suppress 0.000uM
   YhfK.mRNA = 1
   YhfK.mRNA~Ribosome_{10}~RibosomeAuxiliary = 1
   YhfK = 7.04 nM  // PaxDb 1 ppm
   reaction ClosedComplex(YhfK.gene + RNAP~RpoD -> YhfK.gene~RNAP~RpoD, k = 246, kr = 1e-1)  // suppress 0.007uM
   YhfL.mRNA = 1
   YhfL.mRNA~Ribosome_{10}~RibosomeAuxiliary = 1
   YhfL = 1.467 uM
   YhfT.mRNA = 1
   YhfT.mRNA~Ribosome_{10}~RibosomeAuxiliary = 1
   YhfT = 1.467 uM
   YhgE.mRNA = 1
   YhgE.mRNA~Ribosome_{10}~RibosomeAuxiliary = 1
   YhgE = 6.05 nM  // PaxDb 1 ppm
   reaction ClosedComplex(YhgE.gene + RNAP~RpoD -> YhgE.gene~RNAP~RpoD, k = 212, kr = 1e-1)  // suppress 0.006uM
   YhgN.mRNA = 1
   YhgN.mRNA~Ribosome_{10}~RibosomeAuxiliary = 1
   YhgN = 0.17 nM  // PaxDb 0 ppm
   reaction ClosedComplex(YhgN.gene + RNAP~RpoD -> YhgN.gene~RNAP~RpoD, k = 100, kr = 1e-1)  // suppress 0.000uM
   YhhN.mRNA = 1
   YhhN.mRNA~Ribosome_{10}~RibosomeAuxiliary = 1
   YhhN = 0.858 nM  // PaxDb 0 ppm
   reaction ClosedComplex(YhhN.gene + RNAP~RpoD -> YhhN.gene~RNAP~RpoD, k = 100, kr = 1e-1)  // suppress 0.001uM
   YhjD.mRNA = 1
   YhjD.mRNA~Ribosome_{10}~RibosomeAuxiliary = 1
   YhjD = 37.5 nM  // PaxDb 7 ppm
   YiaB.mRNA = 1
   YiaB.mRNA~Ribosome_{10}~RibosomeAuxiliary = 1
   YiaB = 1.467 uM
   YiaD.mRNA = 1
   YiaD.mRNA~Ribosome_{10}~RibosomeAuxiliary = 1
   YiaD = 0.616 uM  // PaxDb 112 ppm
   YiaT.mRNA = 1
   YiaT.mRNA~Ribosome_{10}~RibosomeAuxiliary = 1
   YiaT = 8.63 nM  // PaxDb 2 ppm
   reaction ClosedComplex(YiaT.gene + RNAP~RpoD -> YiaT.gene~RNAP~RpoD, k = 302, kr = 1e-1)  // suppress 0.009uM
   YiaV.mRNA = 1
   YiaV.mRNA~Ribosome_{10}~RibosomeAuxiliary = 1
   YiaV = 2.18 nM  // PaxDb 0 ppm
   reaction ClosedComplex(YiaV.gene + RNAP~RpoD -> YiaV.gene~RNAP~RpoD, k = 100, kr = 1e-1)  // suppress 0.002uM
   YiaW.mRNA = 1
   YiaW.mRNA~Ribosome_{10}~RibosomeAuxiliary = 1
   YiaW = 13.5 nM  // PaxDb 2 ppm
   reaction ClosedComplex(YiaW.gene + RNAP~RpoD -> YiaW.gene~RNAP~RpoD, k = 473, kr = 1e-1)  // suppress 0.014uM
   YibH.mRNA = 1
   YibH.mRNA~Ribosome_{10}~RibosomeAuxiliary = 1
   YibH = 54.6 nM  // PaxDb 10 ppm
   YicG.mRNA = 1
   YicG.mRNA~Ribosome_{10}~RibosomeAuxiliary = 1
   YicG = 2.36 nM  // PaxDb 0 ppm
   reaction ClosedComplex(YicG.gene + RNAP~RpoD -> YicG.gene~RNAP~RpoD, k = 100, kr = 1e-1)  // suppress 0.002uM
   YicH.mRNA = 1
   YicH.mRNA~Ribosome_{10}~RibosomeAuxiliary = 1
   YicH = 116 nM  // PaxDb 21 ppm
   YidD.mRNA = 1
   YidD.mRNA~Ribosome_{10}~RibosomeAuxiliary = 1
   YidD = 20.4 nM  // PaxDb 4 ppm
   YidG.mRNA = 1
   YidG.mRNA~Ribosome_{10}~RibosomeAuxiliary = 1
   YidG = 3.7 nM  // PaxDb 1 ppm
   reaction ClosedComplex(YidG.gene + RNAP~RpoD -> YidG.gene~RNAP~RpoD, k = 130, kr = 1e-1)  // suppress 0.004uM
   YidH.mRNA = 1
   YidH.mRNA~Ribosome_{10}~RibosomeAuxiliary = 1
   YidH = 18.9 nM  // PaxDb 3 ppm
   YidI.mRNA = 1
   YidI.mRNA~Ribosome_{10}~RibosomeAuxiliary = 1
   YidI = 333 nM  // PaxDb 60 ppm
   YidX.mRNA = 1
   YidX.mRNA~Ribosome_{10}~RibosomeAuxiliary = 1
   YidX = 0.478 nM  // PaxDb 0 ppm
   reaction ClosedComplex(YidX.gene + RNAP~RpoD -> YidX.gene~RNAP~RpoD, k = 100, kr = 1e-1)  // suppress 0.000uM
   YigG.mRNA = 1
   YigG.mRNA~Ribosome_{10}~RibosomeAuxiliary = 1
   YigG = 8.8 nM  // PaxDb 2 ppm
   reaction ClosedComplex(YigG.gene + RNAP~RpoD -> YigG.gene~RNAP~RpoD, k = 308, kr = 1e-1)  // suppress 0.009uM
   YihY.mRNA = 1
   YihY.mRNA~Ribosome_{10}~RibosomeAuxiliary = 1
   YihY = 1.48 nM  // PaxDb 0 ppm
   reaction ClosedComplex(YihY.gene + RNAP~RpoD -> YihY.gene~RNAP~RpoD, k = 100, kr = 1e-1)  // suppress 0.001uM
   YijD.mRNA = 1
   YijD.mRNA~Ribosome_{10}~RibosomeAuxiliary = 1
   YijD = 1.467 uM
   YjbF.mRNA = 1
   YjbF.mRNA~Ribosome_{10}~RibosomeAuxiliary = 1
   YjbF = 1.467 uM
   YjbH.mRNA = 1
   YjbH.mRNA~Ribosome_{10}~RibosomeAuxiliary = 1
   YjbH = 0.17 nM  // PaxDb 0 ppm
   reaction ClosedComplex(YjbH.gene + RNAP~RpoD -> YjbH.gene~RNAP~RpoD, k = 100, kr = 1e-1)  // suppress 0.000uM
   YjdF.mRNA = 1
   YjdF.mRNA~Ribosome_{10}~RibosomeAuxiliary = 1
   YjdF = 1.467 uM
   YjeO.mRNA = 1
   YjeO.mRNA~Ribosome_{10}~RibosomeAuxiliary = 1
   YjeO = 1.467 uM
   YjeT.mRNA = 1
   YjeT.mRNA~Ribosome_{10}~RibosomeAuxiliary = 1
   YjeT = 0.17 nM  // PaxDb 0 ppm
   reaction ClosedComplex(YjeT.gene + RNAP~RpoD -> YjeT.gene~RNAP~RpoD, k = 100, kr = 1e-1)  // suppress 0.000uM
   YjfL.mRNA = 1
   YjfL.mRNA~Ribosome_{10}~RibosomeAuxiliary = 1
   YjfL = 1.467 uM
   YjfZ.mRNA = 1
   YjfZ.mRNA~Ribosome_{10}~RibosomeAuxiliary = 1
   YjfZ = 0.467 nM  // PaxDb 0 ppm
   reaction ClosedComplex(YjfZ.gene + RNAP~RpoD -> YjfZ.gene~RNAP~RpoD, k = 100, kr = 1e-1)  // suppress 0.000uM
   YjgN.mRNA = 1
   YjgN.mRNA~Ribosome_{10}~RibosomeAuxiliary = 1
   YjgN = 1.467 uM
   YjhE.mRNA = 1
   YjhE.mRNA~Ribosome_{10}~RibosomeAuxiliary = 1
   YjhE = 1.467 uM
   YjhP.mRNA = 1
   YjhP.mRNA~Ribosome_{10}~RibosomeAuxiliary = 1
   YjhP = 1.89 nM  // PaxDb 0 ppm
   reaction ClosedComplex(YjhP.gene + RNAP~RpoD -> YjhP.gene~RNAP~RpoD, k = 100, kr = 1e-1)  // suppress 0.002uM
   YjiG.mRNA = 1
   YjiG.mRNA~Ribosome_{10}~RibosomeAuxiliary = 1
   YjiG = 4.2 nM  // PaxDb 1 ppm
   reaction ClosedComplex(YjiG.gene + RNAP~RpoD -> YjiG.gene~RNAP~RpoD, k = 147, kr = 1e-1)  // suppress 0.004uM
   YjiH.mRNA = 1
   YjiH.mRNA~Ribosome_{10}~RibosomeAuxiliary = 1
   YjiH = 1.467 uM
   YjiJ.mRNA = 1
   YjiJ.mRNA~Ribosome_{10}~RibosomeAuxiliary = 1
   YjiJ = 1.467 uM
   YjiK.mRNA = 1
   YjiK.mRNA~Ribosome_{10}~RibosomeAuxiliary = 1
   YjiK = 54 nM  // PaxDb 10 ppm
   YjiN.mRNA = 1
   YjiN.mRNA~Ribosome_{10}~RibosomeAuxiliary = 1
   YjiN = 29.1 nM  // PaxDb 5 ppm
   YkfM.mRNA = 1
   YkfM.mRNA~Ribosome_{10}~RibosomeAuxiliary = 1
   YkfM = 1.467 uM
   YkgR.mRNA = 1
   YkgR.mRNA~Ribosome_{10}~RibosomeAuxiliary = 1
   YkgR = 1.467 uM
   YkiC.mRNA = 1
   YkiC.mRNA~Ribosome_{10}~RibosomeAuxiliary = 1
   YkiC = 1.467 uM
   YlaC.mRNA = 1
   YlaC.mRNA~Ribosome_{10}~RibosomeAuxiliary = 1
   YlaC = 235 nM  // PaxDb 43 ppm
   YldA.mRNA = 1
   YldA.mRNA~Ribosome_{10}~RibosomeAuxiliary = 1
   YldA = 1.467 uM
   YmfA.mRNA = 1
   YmfA.mRNA~Ribosome_{10}~RibosomeAuxiliary = 1
   YmfA = 1.467 uM
   YmfE.mRNA = 1
   YmfE.mRNA~Ribosome_{10}~RibosomeAuxiliary = 1
   YmfE = 6.43 nM  // PaxDb 1 ppm
   reaction ClosedComplex(YmfE.gene + RNAP~RpoD -> YmfE.gene~RNAP~RpoD, k = 225, kr = 1e-1)  // suppress 0.006uM
   YmfH.mRNA = 1
   YmfH.mRNA~Ribosome_{10}~RibosomeAuxiliary = 1
   YmfH = 1.467 uM
   YmfR.mRNA = 1
   YmfR.mRNA~Ribosome_{10}~RibosomeAuxiliary = 1
   YmfR = 1.467 uM
   YmgE.mRNA = 1
   YmgE.mRNA~Ribosome_{10}~RibosomeAuxiliary = 1
   YmgE = 38.5 nM  // PaxDb 7 ppm
   YmgF.mRNA = 1
   YmgF.mRNA~Ribosome_{10}~RibosomeAuxiliary = 1
   YmgF = 1.467 uM
   YmiA.mRNA = 1
   YmiA.mRNA~Ribosome_{10}~RibosomeAuxiliary = 1
   YmiA = 0.203 nM  // PaxDb 0 ppm
   reaction ClosedComplex(YmiA.gene + RNAP~RpoD -> YmiA.gene~RNAP~RpoD, k = 100, kr = 1e-1)  // suppress 0.000uM
   YmiB.mRNA = 1
   YmiB.mRNA~Ribosome_{10}~RibosomeAuxiliary = 1
   YmiB = 1.467 uM
   YnaJ.mRNA = 1
   YnaJ.mRNA~Ribosome_{10}~RibosomeAuxiliary = 1
   YnaJ = 1.467 uM
   YnaM.mRNA = 1
   YnaM.mRNA~Ribosome_{10}~RibosomeAuxiliary = 1
   YnaM = 1.467 uM
   YnbA.mRNA = 1
   YnbA.mRNA~Ribosome_{10}~RibosomeAuxiliary = 1
   YnbA = 0.814 nM  // PaxDb 0 ppm
   reaction ClosedComplex(YnbA.gene + RNAP~RpoD -> YnbA.gene~RNAP~RpoD, k = 100, kr = 1e-1)  // suppress 0.001uM
   YnbD.mRNA = 1
   YnbD.mRNA~Ribosome_{10}~RibosomeAuxiliary = 1
   YnbD = 1.467 uM
   YnbE.mRNA = 1
   YnbE.mRNA~Ribosome_{10}~RibosomeAuxiliary = 1
   YnbE = 237 nM  // PaxDb 43 ppm
   YncL.mRNA = 1
   YncL.mRNA~Ribosome_{10}~RibosomeAuxiliary = 1
   YncL = 1.467 uM
   YncO.mRNA = 1
   YncO.mRNA~Ribosome_{10}~RibosomeAuxiliary = 1
   YncO = 1.467 uM
   YnfA.mRNA = 1
   YnfA.mRNA~Ribosome_{10}~RibosomeAuxiliary = 1
   YnfA = 1.467 uM
   YnfC.mRNA = 1
   YnfC.mRNA~Ribosome_{10}~RibosomeAuxiliary = 1
   YnfC = 5.77 nM  // PaxDb 1 ppm
   reaction ClosedComplex(YnfC.gene + RNAP~RpoD -> YnfC.gene~RNAP~RpoD, k = 202, kr = 1e-1)  // suppress 0.006uM
   YnfS.mRNA = 1
   YnfS.mRNA~Ribosome_{10}~RibosomeAuxiliary = 1
   YnfS = 1.467 uM
   YnfT.mRNA = 1
   YnfT.mRNA~Ribosome_{10}~RibosomeAuxiliary = 1
   YnfT = 1.467 uM
   YnhF.mRNA = 1
   YnhF.mRNA~Ribosome_{10}~RibosomeAuxiliary = 1
   YnhF = 1.467 uM
   YniB.mRNA = 1
   YniB.mRNA~Ribosome_{10}~RibosomeAuxiliary = 1
   YniB = 99.5 nM  // PaxDb 18 ppm
   YniD.mRNA = 1
   YniD.mRNA~Ribosome_{10}~RibosomeAuxiliary = 1
   YniD = 1.467 uM
   YnjF.mRNA = 1
   YnjF.mRNA~Ribosome_{10}~RibosomeAuxiliary = 1
   YnjF = 0.616 nM  // PaxDb 0 ppm
   reaction ClosedComplex(YnjF.gene + RNAP~RpoD -> YnjF.gene~RNAP~RpoD, k = 100, kr = 1e-1)  // suppress 0.001uM
   YnjI.mRNA = 1
   YnjI.mRNA~Ribosome_{10}~RibosomeAuxiliary = 1
   YnjI = 0.22 nM  // PaxDb 0 ppm
   reaction ClosedComplex(YnjI.gene + RNAP~RpoD -> YnjI.gene~RNAP~RpoD, k = 100, kr = 1e-1)  // suppress 0.000uM
   YoaE.mRNA = 1
   YoaE.mRNA~Ribosome_{10}~RibosomeAuxiliary = 1
   YoaE = 40.7 nM  // PaxDb 7 ppm
   YoaI.mRNA = 1
   YoaI.mRNA~Ribosome_{10}~RibosomeAuxiliary = 1
   YoaI = 1.467 uM
   YoaJ.mRNA = 1
   YoaJ.mRNA~Ribosome_{10}~RibosomeAuxiliary = 1
   YoaJ = 1.467 uM
   YoaK.mRNA = 1
   YoaK.mRNA~Ribosome_{10}~RibosomeAuxiliary = 1
   YoaK = 1.467 uM
   YobD.mRNA = 1
   YobD.mRNA~Ribosome_{10}~RibosomeAuxiliary = 1
   YobD = 97.9 nM  // PaxDb 18 ppm
   YohC.mRNA = 1
   YohC.mRNA~Ribosome_{10}~RibosomeAuxiliary = 1
   YohC = 17.8 nM  // PaxDb 3 ppm
   YohD.mRNA = 1
   YohD.mRNA~Ribosome_{10}~RibosomeAuxiliary = 1
   YohD = 0.44 nM  // PaxDb 0 ppm
   reaction ClosedComplex(YohD.gene + RNAP~RpoD -> YohD.gene~RNAP~RpoD, k = 100, kr = 1e-1)  // suppress 0.000uM
   YohJ.mRNA = 1
   YohJ.mRNA~Ribosome_{10}~RibosomeAuxiliary = 1
   YohJ = 0.528 nM  // PaxDb 0 ppm
   reaction ClosedComplex(YohJ.gene + RNAP~RpoD -> YohJ.gene~RNAP~RpoD, k = 100, kr = 1e-1)  // suppress 0.001uM
   YohK.mRNA = 1
   YohK.mRNA~Ribosome_{10}~RibosomeAuxiliary = 1
   YohK = 29.1 nM  // PaxDb 5 ppm
   YohO.mRNA = 1
   YohO.mRNA~Ribosome_{10}~RibosomeAuxiliary = 1
   YohO = 1.467 uM
   YohP.mRNA = 1
   YohP.mRNA~Ribosome_{10}~RibosomeAuxiliary = 1
   YohP = 1.467 uM
   YpdI.mRNA = 1
   YpdI.mRNA~Ribosome_{10}~RibosomeAuxiliary = 1
   YpdI = 1.467 uM
   YpdK.mRNA = 1
   YpdK.mRNA~Ribosome_{10}~RibosomeAuxiliary = 1
   YpdK = 1.467 uM
   YpfJ.mRNA = 1
   YpfJ.mRNA~Ribosome_{10}~RibosomeAuxiliary = 1
   YpfJ = 293 nM  // PaxDb 53 ppm
   YpfN.mRNA = 1
   YpfN.mRNA~Ribosome_{10}~RibosomeAuxiliary = 1
   YpfN = 26 nM  // PaxDb 5 ppm
   YphA.mRNA = 1
   YphA.mRNA~Ribosome_{10}~RibosomeAuxiliary = 1
   YphA = 11.2 nM  // PaxDb 2 ppm
   reaction ClosedComplex(YphA.gene + RNAP~RpoD -> YphA.gene~RNAP~RpoD, k = 392, kr = 1e-1)  // suppress 0.011uM
   YpjD.mRNA = 1
   YpjD.mRNA~Ribosome_{10}~RibosomeAuxiliary = 1
   YpjD = 20.2 nM  // PaxDb 4 ppm
   YqaA.mRNA = 1
   YqaA.mRNA~Ribosome_{10}~RibosomeAuxiliary = 1
   YqaA = 1.467 uM
   YqcE.mRNA = 1
   YqcE.mRNA~Ribosome_{10}~RibosomeAuxiliary = 1
   YqcE = 1.14 nM  // PaxDb 0 ppm
   reaction ClosedComplex(YqcE.gene + RNAP~RpoD -> YqcE.gene~RNAP~RpoD, k = 100, kr = 1e-1)  // suppress 0.001uM
   YqeJ.mRNA = 1
   YqeJ.mRNA~Ribosome_{10}~RibosomeAuxiliary = 1
   YqeJ = 1.467 uM
   YqfA.mRNA = 1
   YqfA.mRNA~Ribosome_{10}~RibosomeAuxiliary = 1
   YqfA = 11.5 nM  // PaxDb 2 ppm
   reaction ClosedComplex(YqfA.gene + RNAP~RpoD -> YqfA.gene~RNAP~RpoD, k = 403, kr = 1e-1)  // suppress 0.012uM
   YqgA.mRNA = 1
   YqgA.mRNA~Ribosome_{10}~RibosomeAuxiliary = 1
   YqgA = 1.56 nM  // PaxDb 0 ppm
   reaction ClosedComplex(YqgA.gene + RNAP~RpoD -> YqgA.gene~RNAP~RpoD, k = 100, kr = 1e-1)  // suppress 0.002uM
   YqhA.mRNA = 1
   YqhA.mRNA~Ribosome_{10}~RibosomeAuxiliary = 1
   YqhA = 109 nM  // PaxDb 20 ppm
   YqhH.mRNA = 1
   YqhH.mRNA~Ribosome_{10}~RibosomeAuxiliary = 1
   YqhH = 6.6 nM  // PaxDb 1 ppm
   reaction ClosedComplex(YqhH.gene + RNAP~RpoD -> YqhH.gene~RNAP~RpoD, k = 231, kr = 1e-1)  // suppress 0.007uM
   YqiD.mRNA = 1
   YqiD.mRNA~Ribosome_{10}~RibosomeAuxiliary = 1
   YqiD = 1.467 uM
   YqiJ.mRNA = 1
   YqiJ.mRNA~Ribosome_{10}~RibosomeAuxiliary = 1
   YqiJ = 1.467 uM
   YqiK.mRNA = 1
   YqiK.mRNA~Ribosome_{10}~RibosomeAuxiliary = 1
   YqiK = 30 nM  // PaxDb 5 ppm
   YqjF.mRNA = 1
   YqjF.mRNA~Ribosome_{10}~RibosomeAuxiliary = 1
   YqjF = 39.3 nM  // PaxDb 7 ppm
   YraQ.mRNA = 1
   YraQ.mRNA~Ribosome_{10}~RibosomeAuxiliary = 1
   YraQ = 3.14 nM  // PaxDb 1 ppm
   reaction ClosedComplex(YraQ.gene + RNAP~RpoD -> YraQ.gene~RNAP~RpoD, k = 110, kr = 1e-1)  // suppress 0.003uM
   YrfF.mRNA = 1
   YrfF.mRNA~Ribosome_{10}~RibosomeAuxiliary = 1
   YrfF = 28.3 nM  // PaxDb 5 ppm
   YsaB.mRNA = 1
   YsaB.mRNA~Ribosome_{10}~RibosomeAuxiliary = 1
   YsaB = 1.467 uM
   YtcA.mRNA = 1
   YtcA.mRNA~Ribosome_{10}~RibosomeAuxiliary = 1
   YtcA = 26.1 nM  // PaxDb 5 ppm
   YtfB.mRNA = 1
   YtfB.mRNA~Ribosome_{10}~RibosomeAuxiliary = 1
   YtfB = 400 nM  // PaxDb 73 ppm
   YtfF.mRNA = 1
   YtfF.mRNA~Ribosome_{10}~RibosomeAuxiliary = 1
   YtfF = 2.29 nM  // PaxDb 0 ppm
   reaction ClosedComplex(YtfF.gene + RNAP~RpoD -> YtfF.gene~RNAP~RpoD, k = 100, kr = 1e-1)  // suppress 0.002uM
   YthA.mRNA = 1
   YthA.mRNA~Ribosome_{10}~RibosomeAuxiliary = 1
   YthA = 1.467 uM
   YtiC.mRNA = 1
   YtiC.mRNA~Ribosome_{10}~RibosomeAuxiliary = 1
   YtiC = 1.467 uM
   YtjA.mRNA = 1
   YtjA.mRNA~Ribosome_{10}~RibosomeAuxiliary = 1
   YtjA = 1.467 uM
   YtjB.mRNA = 1
   YtjB.mRNA~Ribosome_{10}~RibosomeAuxiliary = 1
   YtjB = 16.7 nM  // PaxDb 3 ppm
   ZapG.mRNA = 1
   ZapG.mRNA~Ribosome_{10}~RibosomeAuxiliary = 1
   ZapG = 1.467 uM
   ZipA.mRNA = 1
   ZipA.mRNA~Ribosome_{10}~RibosomeAuxiliary = 1
   ZipA = 0.599 uM  // PaxDb 109 ppm
   AppX.mRNA = 1
   AppX.mRNA~Ribosome_{10}~RibosomeAuxiliary = 1
   Blc.mRNA = 1
   Blc.mRNA~Ribosome_{10}~RibosomeAuxiliary = 1
   Blr.mRNA = 1
   Blr.mRNA~Ribosome_{10}~RibosomeAuxiliary = 1
   BsmA.mRNA = 1
   BsmA.mRNA~Ribosome_{10}~RibosomeAuxiliary = 1
   CsgF.mRNA = 1
   CsgF.mRNA~Ribosome_{10}~RibosomeAuxiliary = 1
   CsgG.mRNA = 1
   CsgG.mRNA~Ribosome_{10}~RibosomeAuxiliary = 1
   DmsD.mRNA = 1
   DmsD.mRNA~Ribosome_{10}~RibosomeAuxiliary = 1
   EcnA.mRNA = 1
   EcnA.mRNA~Ribosome_{10}~RibosomeAuxiliary = 1
   EcnB.mRNA = 1
   EcnB.mRNA~Ribosome_{10}~RibosomeAuxiliary = 1
   ElaB.mRNA = 1
   ElaB.mRNA~Ribosome_{10}~RibosomeAuxiliary = 1
   FrdC.mRNA = 1
   FrdC.mRNA~Ribosome_{10}~RibosomeAuxiliary = 1
   FrdD.mRNA = 1
   FrdD.mRNA~Ribosome_{10}~RibosomeAuxiliary = 1
   FtsA.mRNA = 1
   FtsA.mRNA~Ribosome_{10}~RibosomeAuxiliary = 1
   FtsL.mRNA = 1
   FtsL = 0.63 uM  // seed: model value, the level the wild type reaches by t=1,000; the division gate reads it from t=0
   FtsL.mRNA~Ribosome_{10}~RibosomeAuxiliary = 1
   FtsQ.mRNA = 1
   FtsQ.mRNA~Ribosome_{10}~RibosomeAuxiliary = 1
   HdeD.mRNA = 1
   HdeD.mRNA~Ribosome_{10}~RibosomeAuxiliary = 1
   HofN.mRNA = 1
   HofN.mRNA~Ribosome_{10}~RibosomeAuxiliary = 1
   HofO.mRNA = 1
   HofO.mRNA~Ribosome_{10}~RibosomeAuxiliary = 1
   OsmB.mRNA = 1
   OsmB.mRNA~Ribosome_{10}~RibosomeAuxiliary = 1
   OsmE.mRNA = 1
   OsmE.mRNA~Ribosome_{10}~RibosomeAuxiliary = 1
   PqiB.mRNA = 1
   PqiB.mRNA~Ribosome_{10}~RibosomeAuxiliary = 1
   PqiC.mRNA = 1
   PqiC.mRNA~Ribosome_{10}~RibosomeAuxiliary = 1
   UspB.mRNA = 1
   UspB.mRNA~Ribosome_{10}~RibosomeAuxiliary = 1
   ViaA.mRNA = 1
   ViaA.mRNA~Ribosome_{10}~RibosomeAuxiliary = 1
   YabI.mRNA = 1
   YabI.mRNA~Ribosome_{10}~RibosomeAuxiliary = 1
   YadS.mRNA = 1
   YadS.mRNA~Ribosome_{10}~RibosomeAuxiliary = 1
   YbjP.mRNA = 1
   YbjP.mRNA~Ribosome_{10}~RibosomeAuxiliary = 1
   YdhU.mRNA = 1
   YdhU.mRNA~Ribosome_{10}~RibosomeAuxiliary = 1
   YhiM.mRNA = 1
   YhiM.mRNA~Ribosome_{10}~RibosomeAuxiliary = 1
   YhjG.mRNA = 1
   YhjG.mRNA~Ribosome_{10}~RibosomeAuxiliary = 1
   YmiC.mRNA = 1
   YmiC.mRNA~Ribosome_{10}~RibosomeAuxiliary = 1
   YnfH.mRNA = 1
   YnfH.mRNA~Ribosome_{10}~RibosomeAuxiliary = 1
   YqaE.mRNA = 1
   YqaE.mRNA~Ribosome_{10}~RibosomeAuxiliary = 1
   YqjD.mRNA = 1
   YqjD.mRNA~Ribosome_{10}~RibosomeAuxiliary = 1
   YqjE.mRNA = 1
   YqjE.mRNA~Ribosome_{10}~RibosomeAuxiliary = 1
}
protein.gene = 1   // each protein's gene starts with one copy (LifeOS D21)
```
