## Supplementary File 1 for "A Genome-Scale Virtual *Escherichia coli* in the L++ Language": AlanineGroup.lpp

```
// Life Code License
// (c) 2025, Omphalos Lifesciences Inc, All rights reserved.
// Donghoon M. Lee and Daehwan Kim

pathway AlanineGroup
{
   // Pyruvate Family (from pyruvate)
   // Alanine synthesis
   protein AlaA
   {
      reaction L-alanine_transaminase(
         pyruvate + L-glutamate -> L-alanine + 2-oxoglutarate,
         k = 1e3, kr = 1e3,
         km = [[pyruvate, 1.4777841 mM], [L-glutamate, 8.0647661 mM], [L-alanine, 5.9292782 mM], [2-oxoglutarate, 0.5139451 mM]])
   }
   // AlaA = 295 nM
   AlaA = 1 uM

   // b. Branched-chain amino acids (Val, Leu, Ile)
   protein ilvL, ivbL, ilvY

   protein IlvB
   {
      reaction Acetolactate_synthase(
         2 pyruvate + H+ -> (S)-2-acetolactate + CO2,
         k = 1e3, kr = 1e3,
         km = [[pyruvate, 1.7150428 mM], [(S)-2-acetolactate, 0.51883923 mM]])
   }
   IlvB = 7.02 uM

   reaction ClosedComplex(
      IlvB.gene + RNAP~RpoD -> IlvB.gene~RNAP~RpoD,
      k = 440955, kr = 1e-1)

   reaction RNADegradation(
      IlvB.mRNA -> 376 AMP + 460 CMP + 493 GMP + 360 UMP,
      k = 1.2e-2)

   IlvB.mRNA = 6
   IlvB.mRNA~Ribosome_{10}~RibosomeAuxiliary = 8

   protein ilvN, ilvG, ilvM

   protein AHAS // Encoded by ilvI and ilvH
   {
      reaction Acetohydroxy_acid_Synthase(
         2-oxobutanoate + pyruvate -> (S)-2-aceto-2-hydroxybutanoate + CO2,
         k = 1e3, kr = 1e3,
         km = [[2-oxobutanoate, 0.28440619 mM], [(S)-2-aceto-2-hydroxybutanoate, 0.52382465 mM]])
   }
   AHAS = 3 uM

   reaction ClosedComplex(
      AHAS.gene + RNAP~RpoD -> AHAS.gene~RNAP~RpoD,
      k = 1e5, kr = 1e-1)

   reaction RNADegradation(
      AHAS.mRNA -> 250 AMP + 250 CMP + 250 GMP + 250 UMP,
      k = 2e-2)

   AHAS.mRNA = 2
   AHAS.mRNA~Ribosome_{10}~RibosomeAuxiliary = 4

   protein IlvC
   {
      reaction Ketol-acid_reductoisomerase_(2,3-dihydroxy-3-methylbutanoate)(
         (S)-2-acetolactate + NADPH + H+ -> (R)-2,3-dihydroxy-3-methylbutanoate + NADP+,
         k = 1e3, kr = 1e3,
         km = [[(S)-2-acetolactate, 0.47849979 mM], [(R)-2,3-dihydroxy-3-methylbutanoate, 0.52119123 mM]])

      reaction Ketol-acid_reductoisomerase(
         (S)-2-aceto-2-hydroxybutanoate + NADPH + H+ -> (R)-2,3-dihydroxy-3-methylpentanoate + NADP+,
         k = 1e3, kr = 1e3,
         km = [[(S)-2-aceto-2-hydroxybutanoate, 0.48873642 mM], [(R)-2,3-dihydroxy-3-methylpentanoate, 0.51006659 mM]])
   }
   IlvC = 7.02 uM

   reaction ClosedComplex(
      IlvC.gene + RNAP~RpoD -> IlvC.gene~RNAP~RpoD,
      k = 243750, kr = 1e-1)

   reaction RNADegradation(
      IlvC.mRNA -> 367 AMP + 362 CMP + 434 GMP + 313 UMP,
      k = 1.2e-2)

   IlvC.mRNA = 6
   IlvC.mRNA~Ribosome_{10}~RibosomeAuxiliary = 8

   protein IlvD
   {
      reaction Dihydroxy-acid_dehydratase_(2,3-dihydroxy-3-methylbutanoate)(
         (R)-2,3-dihydroxy-3-methylbutanoate -> 3-methyl-2-oxobutanoate + H2O,
         k = 5e3, kr = 5e3,
         km = [[(R)-2,3-dihydroxy-3-methylbutanoate, 0.47063141 mM], [3-methyl-2-oxobutanoate, 0.53066286 mM]])

      reaction Dihydroxy-acid_dehydratase_(2,3-dihydroxy-3-methylpentanoate)(
         (R)-2,3-dihydroxy-3-methylpentanoate -> (S)-3-methyl-2-oxopentanoate + H2O,
         k = 5e3, kr = 5e3,
         km = [[(R)-2,3-dihydroxy-3-methylpentanoate, 0.48471596 mM], [(S)-3-methyl-2-oxopentanoate, 0.51468291 mM]])
   }
   IlvD = 1 uM

   protein IlvE
   {
      reaction Isoleucine_transaminase(
         (S)-3-methyl-2-oxopentanoate + L-glutamate -> L-isoleucine + 2-oxoglutarate,
         k = 5e3, kr = 5e3,
         km = [[(S)-3-methyl-2-oxopentanoate, 0.48053744 mM], [L-isoleucine, 1.0350636 mM], [2-oxoglutarate, 0.45468255 mM]])

      reaction Valine_transaminase(
         3-methyl-2-oxobutanoate + L-glutamate -> L-valine + 2-oxoglutarate,
         k = 5e3, kr = 5e3,
         km = [[3-methyl-2-oxobutanoate, 0.48012878 mM], [L-valine, 2.069915 mM], [2-oxoglutarate, 0.45432571 mM]])

      reaction Leucine_transaminase(
         4-methyl-2-oxopentanoate + L-glutamate -> L-leucine + 2-oxoglutarate,
         k = 5e3, kr = 5e3,
         km = [[4-methyl-2-oxopentanoate, 0.48135407 mM], [L-leucine, 1.5523997 mM], [2-oxoglutarate, 0.45554621 mM]])
   }
   IlvE = 0.93 uM

   protein IlvA
   {
      // Biosynthetic threonine deaminase (dehydratase), the first step of isoleucine synthesis; the
      // dehydration is irreversible (kr = k/1000). Km L-threonine 14.5 mM (E. coli wild type, pH 7.5,
      // 30 C; Wang et al. 2018, Biotechnol Lett 40:1551, via BRENDA EC 4.3.1.19). L-isoleucine inhibits it:
      // 0.5 mM inhibits the E. coli enzyme fully (Calhoun, Kuska & Hatfield 1975, J Biol Chem 250:127, via
      // BRENDA). ki = 25 uM (model value) leaves 5% of the activity at 0.5 mM; k is a model value that makes
      // isoleucine for translation at the wild-type pools.
      reaction L-threonine_deaminase(
         L-threonine -> 2-oxobutanoate + NH4+,
         k = 70000, kr = 70,
         km = [[L-threonine, 14.5 mM], [2-oxobutanoate, 0.26411149 mM]],
         ki = [[L-isoleucine, 25 uM]])
   }
   // IlvA = 68.3 nM
   IlvA = 120 nM

   protein livJ, livK, livF, livG, livH, livM

   protein leuL, leuE

   protein LeuA
   {
      reaction 2-isopropylmalate_synthase(
         3-methyl-2-oxobutanoate + acetyl-CoA + H2O -> 3-carboxy-3-hydroxy-4-methylpentanoate + CoA + H+,
         k = 1e3, kr = 1e3,
         km = [[3-methyl-2-oxobutanoate, 0.47658822 mM], [3-carboxy-3-hydroxy-4-methylpentanoate, 0.31272167 mM]])
   }
   LeuA = 3.35 uM

   reaction ClosedComplex(
      LeuA.gene + RNAP~RpoD -> LeuA.gene~RNAP~RpoD,
      k = 1e5, kr = 1e-1)

   reaction RNADegradation(
      LeuA.mRNA -> 410 AMP + 411 CMP + 423 GMP + 328 UMP,
      k = 2e-2)

   LeuA.mRNA = 2
   LeuA.mRNA~Ribosome_{10}~RibosomeAuxiliary = 4

   protein LeuC
   {
      reaction 2-isopropylmalate_hydratase(
         3-carboxy-3-hydroxy-4-methylpentanoate -> 2-isopropylmaleate + H2O,
         k = 1e3, kr = 1e3,
         km = [[3-carboxy-3-hydroxy-4-methylpentanoate, 0.28040779 mM], [2-isopropylmaleate, 0.31984693 mM]])

      reaction 3-isopropylmalate_dehydratase(
         2-isopropylmaleate + H2O -> 3-carboxy-2-hydroxy-4-methylpentanoate,
         k = 1e3, kr = 1e3,
         km = [[2-isopropylmaleate, 0.28024932 mM], [3-carboxy-2-hydroxy-4-methylpentanoate, 0.31965808 mM]])
   }
   LeuC = 2.28 uM

   protein LeuD

   protein LeuB
   {
      reaction 3-isopropylmalate_dehydrogenase(
         3-carboxy-2-hydroxy-4-methylpentanoate + NAD+ -> 4-methyl-2-oxopentanoate + NADH + CO2,
         k = 1e3, kr = 1e3,
         km = [[3-carboxy-2-hydroxy-4-methylpentanoate, 0.28380103 mM], [4-methyl-2-oxopentanoate, 0.52607796 mM]])
   }
   LeuB = 2.82 uM

   // LeuB expressed via the two-step sigma model (standard for central metabolism). Its conflicting
   // genome-wide holoenzyme chain in CentralDogma.GenomeExpression.Sigma70Regulon is commented out
   // so LeuB.gene is not pulled into the incompatible gene+RNAP~RpoD path.
   reaction ClosedComplex(LeuB.gene + RNAP~RpoD -> LeuB.gene~RNAP~RpoD, k = 1e5, kr = 1e-1)
   LeuB.mRNA = 2
   LeuB.mRNA~Ribosome_{10}~RibosomeAuxiliary = 4
}
protein.gene = 1   // each protein's gene starts with one copy (LifeOS D21)
```
