## Supplementary File 1 for "A Genome-Scale Virtual *Escherichia coli* in the L++ Language": AminoAcidMetabolism.lpp

```
// Life Code License
// (c) 2025, Omphalos Lifesciences Inc, All rights reserved.
// Donghoon M. Lee and Daehwan Kim

pathway AminoAcidMetabolism
{
   GlutamateGroup // Glutamate Family (from α-ketoglutarate)
   AspartateGroup
   AlanineGroup
   AromaticGroup
   HistidineSynthesis
   SerineGroup
   LysineSynthesis
   MethionineSynthesis
   ArginineSynthesis
   ProlineSynthesis

   // II. Amino Acid Degradation in E. coli

   // out.Na+
   // out.L-aspartate
   // out.L-glutamate
   // out.L-Lysine
   // out.1,5-diaminopentane
}

main
{
   // (stage 1: kind declaration removed) protein ProteinD, ProteinN
   // BEGIN whole-cell environment: LifeOS/Tools/selftest_environment.py rewrites everything up to its END line.
   // The whole cell's starting pools, the pins and supplies of its cytoplasm (../../Cytoplasm.lpp Core) on species
   // this module's reactions use, and pins for what the module does not make by itself: without them
   // it has no precursors, and lpps stops every reaction once a species the demand below drains runs
   // out (a step is scaled to keep each species >= 0).
   TreeOfLife.Bacteria.Ecoli.Metabolism.MetaboliteConcentrations.Cytoplasm.*
   H+[:] = 1.2 mM
   reaction ProtonSupply(-> H+, v = 1 M)
   CO2[:] = 1.2 mM
   Pi[:] = 23.9 mM
   CoA[:] = 1.4 mM
   thioredoxin-dithiol[:] = 200 uM
   thioredoxin-disulfide[:] = 200 uM
   5,6,7,8-tetrahydrofolate[:] = 200 uM
   5,10-methylenetetrahydrofolate[:] = 200 uM
   PPi[:] = 0.2 mM
   NH4+[:] = 2 mM
   reaction DiaminoheptanedioateSupply(-> meso-2,6-diaminoheptanedioate)
   v_function
   {
      velocity = 0.0
      if (L-lysine < 2 mM)
      {
         velocity = 0.2 mM
      }
      return velocity
   }
   carbamoyl-phosphate[:] = 200 uM
   2-oxobutanoate[:] = 300 uM
   sulfite[:] = 500 uM
   D-erythrose-4-phosphate[:] = 97 uM
   pyridoxal-5'-phosphate[:] = 100 uM
   pyridoxamine-5'-phosphate[:] = 100 uM
   5-methyltetrahydrofolate[:] = 200 uM
   reaction LeucineSupply(-> L-leucine)
   v_function
   {
      velocity = 0.0
      if (L-leucine < 1.5 mM)
      {
         velocity = (1.5 mM - L-leucine) / 0.5   // demand-following: supply ramps with the deficit (up to ~3 mM/s at full depletion) instead of a fixed 0.1 mM/s cap that peak translation demand at high biomass outruns
      }
      return velocity
   }

   // What this module does not make by itself (the other modules make it, or the rest of the cell),
   // held at the whole cell's starting values (MetaboliteConcentrations.lpp). The species the demand
   // below drains stay free.
   (R)-2-hydroxyglutarate[:] = 100 uM
   (S)-2-hydroxyglutarate[:] = 100 uM
   2-oxoglutarate[:] = 0.44 mM
   3-phospho-D-glycerate[:] = 1 mM
   4-hydroxy-L-threonine[:] = 100 uM
   5-amino-1-(5-phospho-D-ribosyl)imidazole-4-carboxamide[:] = 200 uM
   5-phospho-alpha-D-ribose-1-diphosphate[:] = 258 uM
   ADP[:] = 0.55927 mM
   AMP[:] = 280 uM
   ATP[:] = 9.6007 mM
   CTP[:] = 2.7 mM
   D-alanine[:] = 6 mM
   FAD[:] = 1 mM
   FADH2[:] = 200 uM
   GDP[:] = 0.68 mM
   GTP[:] = 4.9 mM
   NAD+[:] = 2.6 mM
   NADH[:] = 1 mM
   NADP+[:] = 1.2 mM
   NADPH[:] = 0.5 mM
   UTP[:] = 8.3 mM
   acetyl-CoA[:] = 0.61 mM
   fumarate[:] = 0.12 mM
   glyceraldehyde-3-phosphate[:] = 0.22 mM
   oxaloacetate[:] = 0.65 mM
   phosphoenolpyruvate[:] = 0.4 mM
   pyruvate[:] = 1.8 mM
   succinate[:] = 0.57 mM
   succinyl-CoA[:] = 0.2 mM
   sulfate[:] = 0.5 mM
   // END whole-cell environment

   AminoAcidMetabolism

   // CellDivisionTime = 1200
   // Amino acids for E. coli: 0.623 mM/s (total: 0.747 M, 900000000.0 count)
   reaction ReverseAminoAcidMetabolism(
      glycine + L-alanine + L-valine + L-isoleucine + L-leucine +
      L-serine + L-cysteine + L-threonine + L-proline + L-methionine +
      L-aspartate + L-asparagine + L-glutamine + L-glutamate + L-lysine + L-arginine +
      L-phenylalanine + L-histidine + L-tyrosine + L-tryptophan ->,
      v = 0.03115 mM)
}
protein.gene = 1   // each protein's gene starts with one copy (LifeOS D21)
```
