## Supplementary File 1 for "A Genome-Scale Virtual *Escherichia coli* in the L++ Language": AminoAcidMetabolismAncillary.lpp

```
// Life Code License
// (c) 2026, Omphalos Lifesciences Inc, All rights reserved.
// Donghoon M. Lee and Daehwan Kim
//
// AUTO-GENERATED by Databases/GenerateExtendedGenes.py from GeneRegistry.tsv
// +  UniProt catalytic activity and Rhea (E. coli K-12 MG1655, see STRAIN.md). Do not edit
// by hand; re-generate. OFF by default via GeneratedGenes.lpp. Identifier =
// gene name (yaaJ -> YaaJ), locus tag in comment. Metabolite names mapped to
// the curated vocabulary where possible; rate constants are placeholders (k = 0 where the protein is a reactant).

pathway AminoAcidMetabolismAncillary
{
   protein AllA      // b0505 — allA — carbon-nitrogen lyase (EC 4.3.2.3)
   {
      reaction Ureidoglycolate_Amidolysis(H2O + 2 H+ + ureidoglycolate -> CO2 + glyoxylate + 2 Ammonium, k = 1e-2)  // EC 3.5.3.19
   }
   AllA.UniProt = "P77731"
   AllA.PDB = "1XSQ"
   protein AllB      // b0512 — allB — hydrolase acting on C-N bonds (EC 3.5.2.5)
   {
      reaction Allantoin_Hydrolysis(Allantoin + H2O -> allantoate + H+, k = 1e-2)  // EC 3.5.2.5
   }
   AllB.UniProt = "P77671"
   AllB.PDB = "3E74"
   protein AllC      // b0516 — allC — hydrolase acting on C-N bonds (EC 3.5.3.9)
   {
      reaction Allantoate_Amidohydrolysis(allantoate + H2O + 2 H+ -> CO2 + Ammonium + S-ureidoglycine, k = 1e-2)
   }
   AllC.UniProt = "P77425"
   AllC.PDB = "1Z2L"
   protein AllE      // b0515 — allE — hydrolase acting on C-N bonds (EC 3.5.3.26)
   {
      reaction Ureidoglycine_Aminohydrolysis(H2O + S-ureidoglycine -> Ammonium + ureidoglycolate, k = 1e-2)
   }
   AllE.UniProt = "P75713"
   AllE.PDB = "1RC6"
   protein AllK      // b0521 — allK — kinase / phosphotransferase (EC 2.7.2.2)
   {
      reaction Carbamate_Phosphorylation(ATP + CO2 + Ammonium -> ADP + carbamoyl-phosphate + 2 H+, k = 1e-2, kr = 1e-2)  // EC 2.7.2.2
   }
   AllK.UniProt = "P37306"
   protein CynS      // b0340 — cynS — carbon-oxygen lyase (hydratase / dehydratase) (EC 4.2.1.104)
   {
      reaction Cyanate_Decomposition(Cyanate + 3 H+ + bicarbonate -> 2 CO2 + Ammonium, k = 1e-2)  // EC 4.2.1.104
   }
   CynS.UniProt = "P00816"
   CynS.PDB = "1DW9"
   protein Hmp      // b2552 — hmp — oxidoreductase (EC 1.14.12.17)
   {
      reaction Nitric_Oxide_Dioxygenation_NADPH(NADPH + 2 nitric-oxide + 2 O2 -> H+ + NADP + 2 Nitrate, k = 1e-2)  // EC 1.14.12.17
      reaction Nitric_Oxide_Dioxygenation_NADH(NADH + 2 nitric-oxide + 2 O2 -> H+ + NAD + 2 Nitrate, k = 1e-2)  // EC 1.14.12.17
   }
   Hmp.UniProt = "P24232"
   Hmp.PDB = "1GVH"
   protein NapA      // b2206 — napA — oxidoreductase (EC 1.9.6.1)
   {
      reaction Periplasmic_Nitrate_Reduction(menaquinol-8 + out.Nitrate -> out.H2O + menaquinone-8 + out.Nitrite, k = 1e-2)  // EC 1.7.99.4
   }
   NapA.UniProt = "P33937"
   NapA.PDB = "2NYA"
   protein NorW      // b2711 — norW — oxidoreductase (EC 1.18.1.-)
   {
      reaction Nitric_Oxide_Reduction_To_Nitrous_Oxide(H+ + NADH + 2 nitric-oxide -> H2O + nitrous-oxide + NAD, k = 1e-2)  // EC 1.7.1.14
   }
   NorW.UniProt = "P37596"
   protein NrfA      // b4070 — nrfA — oxidoreductase (EC 1.7.2.2)
   {
      reaction Nitrite_Ammonification_Menaquinol(2 out.H+ + 3 menaquinol-8 + out.Nitrite -> 2 out.H2O + 3 menaquinone-8 + out.Ammonium, k = 1e-2)
      reaction Nitrite_Ammonification_Ubiquinol(2 out.H+ + out.Nitrite + 3 ubiquinol-8 -> 2 out.H2O + out.Ammonium + 3 ubiquinone-8, k = 1e-2)
   }
   NrfA.UniProt = "P0ABK9"
   NrfA.PDB = "1GU6"
   protein TynA      // b1386 — tynA — oxidoreductase (EC 1.4.3.21)
   {
      reaction Dopamine_Oxidative_Deamination(out.dopamine + out.H2O + out.O2 -> out.3-4-dihydroxyphenylacetaldehyde + out.Hydrogen-peroxide + out.Ammonium, k = 1e-2)  // EC 1.4.3.4
      reaction Tyramine_Oxidative_Deamination(out.H2O + out.O2 + out.tyramine -> out.4-hydroxyphenylacetaldehyde + out.Hydrogen-peroxide + out.Ammonium, k = 1e-2)  // EC 1.4.3.4
      reaction Phenethylamine_Oxidative_Deamination(out.H2O + out.O2 + out.phenethylamine -> out.Hydrogen-peroxide + out.Ammonium + out.phenylacetaldehyde, k = 1e-2)  // EC 1.4.3.4
   }
   TynA.UniProt = "P46883"
   TynA.PDB = "1D6U"
   protein AdiA      // b4117 — adiA — carbon-carbon lyase (EC 4.1.1.19)
   {
      reaction Arginine_Decarboxylation(L-arginine + H+ -> Agmatine + CO2, k = 1e-2)  // EC 4.1.1.19
   }
   AdiA.UniProt = "P28629"
   AdiA.PDB = "2VYC"
   protein AlaC      // b2379 — alaC — aminotransferase (EC 2.6.1.2)
   {
      reaction Alanine_Glutamate_Transamination(2-oxoglutarate + L-alanine -> L-glutamate + pyruvate, k = 1e-2, kr = 1e-2)  // EC 2.6.1.2
   }
   AlaC.UniProt = "P77434"
   protein AnsA      // b1767 — ansA — hydrolase acting on C-N bonds (EC 3.5.1.1)
   {
      reaction Asparagine_Hydrolysis(L-asparagine + H2O -> L-aspartate + Ammonium, k = 1e-2)  // EC 3.5.1.38
   }
   AnsA.UniProt = "P0A962"
   AnsA.PDB = "2HIM"
   protein AnsB      // b2957 — ansB — hydrolase acting on C-N bonds (EC 3.5.1.1)
   {
      reaction Periplasmic_Asparagine_Hydrolysis(out.L-asparagine + out.H2O -> out.L-aspartate + out.Ammonium, k = 1e-2)  // EC 3.5.1.38
      reaction Periplasmic_Glutamine_Hydrolysis(out.L-glutamine + out.H2O -> out.L-glutamate + out.Ammonium, k = 1e-2)  // EC 6.3.5.2
   }
   AnsB.UniProt = "P00805"
   AnsB.PDB = "1HO3"
   protein AroH      // b1704 — aroH — alkyl/aryl transferase (EC 2.5.1.54)
   {
      reaction Deoxyarabinoheptulosonate_Phosphate_Synthesis(D-erythrose-4-phosphate + H2O + phosphoenolpyruvate -> 2-dehydro-3-deoxy-D-arabino-heptonate-7-phosphate + Pi, k = 1e-2)  // EC 2.5.1.54
   }
   AroH.UniProt = "P00887"
   protein AspA      // b4139 — aspA — carbon-nitrogen lyase (EC 4.3.1.1)
   {
      reaction Aspartate_Ammonia_Lysis(L-aspartate -> fumarate + Ammonium, k = 1e-2)  // EC 4.3.1.1
   }
   AspA.UniProt = "P0AC38"
   AspA.PDB = "1JSW"
   protein AstA      // b1747 — astA — acyltransferase (EC 2.3.1.109)
   {
      reaction Arginine_Succinylation(L-arginine + succinyl-CoA -> Coenzyme-A + H+ + N2-succinyl-L-arginine, k = 1e-2)  // EC 2.3.1.109
   }
   AstA.UniProt = "P0AE37"
   protein AstB      // b1745 — astB — hydrolase acting on C-N bonds (EC 3.5.3.23)
   {
      reaction Succinylarginine_Dihydrolysis(2 H2O + 2 H+ + N2-succinyl-L-arginine -> CO2 + 2 Ammonium + N2-succinyl-L-ornithine, k = 1e-2)  // EC 3.5.3.23
   }
   AstB.UniProt = "P76216"
   AstB.PDB = "1YNF"
   protein AstC      // b1748 — astC — aminotransferase (EC 2.6.1.81)
   {
      reaction Succinyldiaminopimelate_Transamination(2-oxoglutarate + N-succinyl-LL-2-6-diaminoheptanedioate -> L-glutamate + N-succinyl-2-L-amino-6-oxoheptanedioate, k = 1e-2, kr = 1e-2)  // EC 2.6.1.17
      reaction Succinylornithine_Transamination(2-oxoglutarate + N2-succinyl-L-ornithine -> L-glutamate + N2-succinyl-L-glutamate-5-semialdehyde, k = 1e-2)  // EC 2.6.1.81
      reaction Acetylornithine_Transamination(N2-acetyl-L-ornithine + 2-oxoglutarate -> N-acetyl-L-glutamate-5-semialdehyde + L-glutamate, k = 1e-2, kr = 1e-2)  // EC 2.6.1.11
   }
   AstC.UniProt = "P77581"
   AstC.PDB = "4ADB"
   protein AstD      // b1746 — astD — oxidoreductase acting on aldehyde/oxo donors (EC 1.2.1.71)
   {
      reaction Succinylglutamate_Semialdehyde_Oxidation(H2O + NAD + N2-succinyl-L-glutamate-5-semialdehyde -> 2 H+ + NADH + N2-succinyl-L-glutamate, k = 1e-2)  // EC 1.2.1.71
   }
   AstD.UniProt = "P76217"
   protein AstE      // b1744 — astE — hydrolase acting on C-N bonds (EC 3.5.1.96)
   {
      reaction Succinylglutamate_Desuccinylation(H2O + N2-succinyl-L-glutamate -> L-glutamate + succinate, k = 1e-2)  // EC 3.5.1.96
   }
   AstE.UniProt = "P76215"
   AstE.PDB = "1YW6"
   protein AvtA      // b3572 — avtA — aminotransferase (EC 2.6.1.66)
   {
      reaction Valine_Pyruvate_Transamination(3-Methyl-2-oxobutanoate + L-alanine -> pyruvate + L-valine, k = 1e-2, kr = 1e-2)  // EC 2.6.1.66
   }
   AvtA.UniProt = "P09053"
   protein CadA      // b4131 — cadA — carbon-carbon lyase (EC 4.1.1.18)
   {
      reaction Lysine_Decarboxylation(H+ + L-lysine -> 1,5-diaminopentane + CO2, k = 1e-2)  // EC 4.1.1.18
   }
   CadA.UniProt = "P0A9H3"
   CadA.PDB = "3N75"
   // [dedup] CarA already defined with reactions in PyrimidineMetabolism (curated core) — commented to avoid double-definition
   // ProteinD CarA      // b0032 — carA — acid-ammonia / amide ligase (EC 6.3.5.5)
   // {
   // reaction CBPS(2 ATP + L-glutamine + H2O + Bicarbonate -> 2 ADP + carbamoyl-phosphate + L-glutamate + 2 H+ + Pi, k = 1e-2)  // EC 6.3.5.5
   // }
   // CarA.UniProt = "P0A6F1"
   // CarA.PDB = "1A9X"
   // [dedup] CarB already defined with reactions in PyrimidineMetabolism (curated core) — commented to avoid double-definition
   // ProteinD CarB      // b0033 — carB — acid-ammonia / amide ligase (EC 6.3.4.16; 6.3.5.5)
   // {
   // reaction b0033_llm1(2 ATP + L-glutamine + hydrogencarbonate + H2O -> 2 ADP + Pi + carbamoyl-phosphate + L-glutamate + 2 H+, k = 1e-2)  // src: LLM-inferred
   // }
   // CarB.UniProt = "P00968"
   // CarB.PDB = "1A9X"
   protein CsdA      // b2810 — csdA — sulfur-group transferase (EC 2.8.1.7; 3.13.1.-; 4.4.1.16)
   {
      reaction Cysteine_Sulfinate_Desulfination(3-sulfino-L-alanine + 2 H+ -> L-alanine + sulfur-dioxide, k = 1e-2)  // EC 4.1.1.12
   }
   CsdA.UniProt = "Q46925"
   CsdA.PDB = "4LW2"
   protein DadA      // b1189 — dadA — oxidoreductase (EC 1.4.99.-)
   {
      reaction D_Alanine_Oxidative_Deamination(D-alanine + FAD + H2O -> FADH2 + Ammonium + pyruvate, k = 1e-2)  // EC 1.4.99.1
   }
   DadA.UniProt = "P0A6J5"
   protein DapA      // b2478 — dapA — carbon-nitrogen lyase (EC 4.3.3.7)
   {
      reaction Dihydrodipicolinate_Synthesis(L-aspartate-4-semialdehyde + pyruvate -> 2-3-dihydrodipicolinate + 2 H2O + H+, k = 1e-2)
   }
   DapA.UniProt = "P0A6L2"
   DapA.PDB = "1DHP"
   DapA = 0.51 uM  // seed: model value, the level the wild type reaches by t=1,000; the cell-wall gate reads it from t=0
   protein DapB      // b0031 — dapB — oxidoreductase acting on CH/CH2 groups (EC 1.17.1.8)
   {
      reaction Dihydrodipicolinate_Reduction(2-3-dihydrodipicolinate + H+ + NADPH -> NADP + 2-3-4-5-tetrahydrodipicolinate, k = 1e-2)  // EC 1.3.1.26
   }
   DapB.UniProt = "P04036"
   DapB.PDB = "1ARZ"
   protein DapD      // b0166 — dapD — acyltransferase (EC 2.3.1.117)
   {
      reaction Tetrahydrodipicolinate_Succinylation(H2O + succinyl-CoA + 2-3-4-5-tetrahydrodipicolinate -> Coenzyme-A + N-succinyl-2-L-amino-6-oxoheptanedioate, k = 1e-2)  // EC 2.3.1.117
   }
   DapD.UniProt = "P0A9D8"
   protein DapE      // b2472 — dapE — hydrolase acting on C-N bonds (EC 3.5.1.18)
   {
      reaction Succinyldiaminopimelate_Desuccinylation(H2O + N-succinyl-LL-2-6-diaminoheptanedioate -> LL-2-6-diaminoheptanedioate + succinate, k = 1e-2)  // EC 3.5.1.18
   }
   DapE.UniProt = "P0AED7"
   protein DapF      // b3809 — dapF — racemase / epimerase (EC 5.1.1.7)
   {
      reaction Diaminopimelate_Epimerization(LL-2-6-diaminoheptanedioate -> meso-2,6-diaminoheptanedioate, k = 1e-2, kr = 1e-2)  // EC 5.1.1.7
   }
   DapF.UniProt = "P0A6K1"
   DapF.PDB = "4IJZ"
   protein DcyD      // b1919 — dcyD — lyase (EC 4.4.1.15)
   {
      reaction D_Cysteine_Desulfhydration(D-cysteine + H2O -> hydrogen-sulfide + Ammonium + pyruvate, k = 1e-2)  // EC 4.4.1.15
   }
   DcyD.UniProt = "P76316"
   protein DmlA      // b1800 — dmlA — dehydrogenase/reductase acting on CH-OH donors (EC 1.1.1.83)
   {
      reaction Isopropylmalate_Dehydrogenation(3-carboxy-2-hydroxy-4-methylpentanoate + NAD -> 3-Carboxy-4-methyl-2-oxopentanoate + H+ + NADH, k = 1e-2)  // EC 1.1.1.85
      reaction D_Malate_Oxidative_Decarboxylation(D-malate + NAD -> CO2 + NADH + pyruvate, k = 1e-2)  // EC 1.1.1.83
   }
   DmlA.UniProt = "P76251"
   protein DsdA      // b2366 — dsdA — carbon-nitrogen lyase (EC 4.3.1.18)
   {
      reaction D_Serine_Deamination(D-serine -> Ammonium + pyruvate, k = 1e-2)  // EC 4.3.1.18
   }
   DsdA.UniProt = "P00926"
   DsdA.PDB = "3SS7"
   protein EpmB      // b4146 — epmB — intramolecular transferase (mutase) (EC 5.4.3.-)
   {
      reaction Lysine_2_3_Aminomutation(L-lysine -> 3S-3-6-diaminohexanoate, k = 1e-2, kr = 1e-2)  // EC 5.4.3.2
   }
   EpmB.UniProt = "P39280"
   protein GabD      // b2661 — gabD — oxidoreductase acting on aldehyde/oxo donors (EC 1.2.1.-; 1.2.1.79)
   {
      reaction Succinate_Semialdehyde_Oxidation_NADP(H2O + NADP + succinic-semialdehyde -> 2 H+ + NADPH + succinate, k = 1e-2)  // EC 1.2.1.79
   }
   GabD.UniProt = "P25526"
   GabD.PDB = "3JZ4"
   protein GabT      // b2662 — gabT — aminotransferase (EC 2.6.1.19; 2.6.1.48)
   {
      reaction Aminobutyrate_Transamination(4-Aminobutanoate + 2-oxoglutarate -> L-glutamate + succinic-semialdehyde, k = 1e-2)  // EC 2.6.1.19
      reaction Succinyldiaminopimelate_Transamination_GabT(2-oxoglutarate + N-succinyl-LL-2-6-diaminoheptanedioate -> L-glutamate + N-succinyl-2-L-amino-6-oxoheptanedioate, k = 1e-2, kr = 1e-2)  // EC 2.6.1.17
      reaction Acetylornithine_Transamination_GabT(N2-acetyl-L-ornithine + 2-oxoglutarate -> N-acetyl-L-glutamate-5-semialdehyde + L-glutamate, k = 1e-2, kr = 1e-2)  // EC 2.6.1.11
   }
   GabT.UniProt = "P22256"
   GabT.PDB = "1SF2"
   protein GadA      // b3517 — gadA — carbon-carbon lyase (EC 4.1.1.15)
   {
      reaction Glutamate_Decarboxylation_GadA(L-glutamate + H+ -> 4-Aminobutanoate + CO2, k = 1e-2)  // EC 4.1.1.15
   }
   GadA.UniProt = "P69908"
   GadA.PDB = "1XEY"
   protein GadB      // b1493 — gadB — carbon-carbon lyase (EC 4.1.1.15)
   {
      reaction Glutamate_Decarboxylation_GadB(L-glutamate + H+ -> 4-Aminobutanoate + CO2, k = 1e-2)  // EC 4.1.1.15
   }
   GadB.UniProt = "P69910"
   GadB.PDB = "1PMM"
   protein GarK      // b3124 — garK — kinase / phosphotransferase (EC 2.7.1.165)
   {
      reaction Glycerate_Phosphorylation(ATP + R-Glycerate -> D-glycerate-2-phosphate + ADP + H+, k = 1e-2)  // EC 2.7.1.31
   }
   GarK.UniProt = "P23524"
   protein GlsA1      // b0485 — glsA1 — hydrolase acting on C-N bonds (EC 3.5.1.2)
   {
      reaction Glutamine_Hydrolysis_GlsA1(L-glutamine + H2O -> L-glutamate + Ammonium, k = 1e-2)  // EC 6.3.5.2
   }
   GlsA1.UniProt = "P77454"
   GlsA1.PDB = "1U60"
   protein GlsA2      // b1524 — glsA2 — hydrolase acting on C-N bonds (EC 3.5.1.2)
   {
      reaction Glutamine_Hydrolysis_GlsA2(L-glutamine + H2O -> L-glutamate + Ammonium, k = 1e-2)  // EC 6.3.5.2
   }
   GlsA2.UniProt = "P0A6W0"
   protein Gss      // b2988 — gss — hydrolase acting on C-N bonds (EC 3.5.1.78; 6.3.1.8)
   {
      reaction Glutathionylspermidine_Hydrolysis(glutathionylspermidine + H2O -> Reduced-glutathione + Spermidine, k = 1e-2)  // EC 3.5.1.-
      reaction Glutathionylspermidine_Synthesis(ATP + Reduced-glutathione + Spermidine -> ADP + glutathionylspermidine + H+ + Pi, k = 1e-2)  // EC 6.3.1.8
   }
   Gss.UniProt = "P0AES0"
   Gss.PDB = "2IO7"
   protein IaaA      // b0828 — iaaA — peptidase (EC 3.4.19.5)
   {
      reaction Asparagine_Hydrolysis_IaaA(L-asparagine + H2O -> L-aspartate + Ammonium, k = 1e-2)  // EC 3.5.1.38
   }
   IaaA.UniProt = "P37595"
   IaaA.PDB = "1JN9"
   protein IlvH      // b0078 — ilvH — transferase (EC 2.2.1.6)
   {
      reaction Acetohydroxybutanoate_Synthesis_IlvH(2-oxobutanoate + H+ + pyruvate -> (S)-2-aceto-2-hydroxybutanoate + CO2, k = 1e-2)  // EC 2.2.1.6 · src: EC-inferred
   }
   IlvH.UniProt = "P00894"
   IlvH.PDB = "2F1F"
   protein IlvI      // b0077 — ilvI — transferase (EC 2.2.1.6)
   {
      reaction Acetohydroxybutanoate_Synthesis_IlvI(2-oxobutanoate + H+ + pyruvate -> (S)-2-aceto-2-hydroxybutanoate + CO2, k = 1e-2)  // EC 2.2.1.6
      reaction Acetolactate_Synthesis(H+ + 2 pyruvate -> (S)-2-acetolactate + CO2, k = 1e-2)  // EC 2.2.1.6
   }
   IlvI.UniProt = "P00893"
   protein LdcC      // b0186 — ldcC — carbon-carbon lyase (EC 4.1.1.18)
   {
      reaction Lysine_Decarboxylation_LdcC(H+ + L-lysine -> 1,5-diaminopentane + CO2, k = 1e-2)  // EC 4.1.1.18
   }
   LdcC.UniProt = "P52095"
   LdcC.PDB = "5FKZ"
   protein LhgD      // b2660 — lhgD — dehydrogenase/reductase acting on CH-OH donors (EC 1.1.5.13)
   {
      reaction Hydroxyglutarate_Oxidation(S-2-hydroxyglutarate + O2 -> 2-oxoglutarate + Hydrogen-peroxide, k = 1e-2)
   }
   LhgD.UniProt = "P37339"
   protein LsrF      // b1517 — lsrF — acyltransferase (EC 2.3.1.245)
   {
      reaction Phosphopentanedione_Thiolysis(Coenzyme-A + 3-hydroxy-5-phosphonooxypentane-2-4-dione -> acetyl-CoA + dihydroxyacetone-phosphate, k = 1e-2)
   }
   LsrF.UniProt = "P76143"
   LsrF.PDB = "3GKF"
   protein LsrG      // b1518 — lsrG — intramolecular oxidoreductase (isomerase) (EC 5.3.1.32)
   {
      reaction Phosphopentanedione_Isomerization(4S-4-hydroxy-5-phosphonooxypentane-2-3-dione -> 3-hydroxy-5-phosphonooxypentane-2-4-dione, k = 1e-2)
   }
   LsrG.UniProt = "P64461"
   LsrG.PDB = "3QMQ"
   protein LsrK      // b1511 — lsrK — kinase / phosphotransferase (EC 2.7.1.189)
   {
      reaction Autoinducer2_Phosphorylation(ATP + 4-5-dihydroxy-2-3-pentanedione -> ADP + 4S-4-hydroxy-5-phosphonooxypentane-2-3-dione + H+, k = 1e-2)
   }
   LsrK.UniProt = "P77432"
   LsrK.PDB = "5YA0"
   protein LuxS      // b2687 — luxS — lyase (EC 4.4.1.21)
   {
      reaction Ribosylhomocysteine_Cleavage(S-ribosyl-L-homocysteine -> 4-5-dihydroxy-2-3-pentanedione + L-homocysteine, k = 1e-2)  // EC 4.4.1.21
   }
   LuxS.UniProt = "P45578"
   protein MetAS      // b4013 — metAS — acyltransferase (EC 2.3.1.46)
   {
      reaction Homoserine_Succinylation(L-homoserine + succinyl-CoA -> Coenzyme-A + O-succinyl-L-homoserine, k = 1e-2)  // EC 2.3.1.46
   }
   MetAS.UniProt = "P07623"
   MetAS.PDB = "6MTG"
   protein MetK      // b2942 — metK — alkyl/aryl transferase (EC 2.5.1.6)
   {
      reaction Methionine_Adenosylation(ATP + H2O + L-methionine -> S-adenosyl-L-methionine + Pi + PPi, k = 1e-2)  // EC 2.5.1.6
   }
   MetK.UniProt = "P0A817"
   MetK.PDB = "1FUG"
   protein MmuM      // b0261 — mmuM — one-carbon-group transferase (EC 2.1.1.10)
   {
      reaction Homocysteine_Methylation_SAM(S-adenosyl-L-methionine + L-homocysteine -> S-adenosyl-L-homocysteine + H+ + L-methionine, k = 1e-2)  // EC 2.1.1.10
      reaction Homocysteine_Methylation_SMM(L-homocysteine + S-Methyl-L-methionine -> H+ + 2 L-methionine, k = 1e-2)  // EC 2.1.1.10
   }
   MmuM.UniProt = "Q47690"
   MmuM.PDB = "5DML"
   protein MnaT      // b1448 — mnaT — acyltransferase (EC 2.3.1.-; 2.3.1.331)
   {
      reaction Methionine_Acetylation(acetyl-CoA + L-methionine -> N-acetylmethionine + Coenzyme-A + H+, k = 1e-2, kr = 1e-2)
   }
   MnaT.UniProt = "P76112"
   protein MsrA      // b4219 — msrA — oxidoreductase acting on sulfur groups (EC 1.8.4.11)
   {
      reaction Methionine_Sulfoxide_Reduction_S(L-Methionine-Sulfoxide + thioredoxin -> L-methionine + thioredoxin-disulfide + H2O, k = 1e-2, kr = 1e-2)  // src: LLM-inferred
   }
   MsrA.UniProt = "P0A744"
   MsrA.PDB = "1FF3"
   protein MsrB       // b1778 — msrB — oxidoreductase acting on sulfur groups (EC 1.8.4.12)
   MsrB.UniProt = "P0A746"
   MsrB.PDB = "6SYM"
   protein MsrC      // b1832 — msrC — oxidoreductase acting on sulfur groups (EC 1.8.4.14)
   {
      reaction Methionine_R_Sulfoxide_Reduction(L-methionine-R-sulfoxide + Reduced-thioredoxin -> H2O + L-methionine + Oxidized-thioredoxin, k = 1e-2)  // EC 1.8.4.14
   }
   MsrC.UniProt = "P76270"
   MsrC.PDB = "1VHM"
   protein MtnN      // b0159 — mtnN — glycosidase (EC 3.2.2.9)
   {
      reaction Adenosylhomocysteine_Nucleosidolysis(S-adenosyl-L-homocysteine + H2O -> adenine + S-ribosyl-L-homocysteine, k = 1e-2)  // EC 3.2.2.9
      reaction Methylthioadenosine_Nucleosidolysis(5-methylthioadenosine + H2O -> 5-methylthio-D-ribose + adenine, k = 1e-2)  // EC 3.2.2.9
      // 5'-deoxyadenosine from the radical SAM enzymes is a substrate of MtnN (Choi-Rhee & Cronan 2005, Chem Biol
      // 12:589); with no constants measured for it, k and km take the MTA values (kcat 3.0 /s, Km 0.8 uM, 22 C, pH 7;
      // Lee et al. 2005, Biochemistry 44:11049, as given in UniProt P0AF12) as model values. One way.
      reaction Deoxyadenosine_Nucleosidolysis(
         5'-deoxyadenosine + H2O -> 5-deoxyribose + adenine,
         k = 3.0, kr = 3e-3,
         km = [[5'-deoxyadenosine, 0.8 uM], [5-deoxyribose, 1 mM]])
   }
   MtnN = 1.46 uM  // PaxDb 265 ppm
   MtnN.UniProt = "P0AF12"
   MtnN.PDB = "1JYS"
   protein NhoA      // b1463 — nhoA — acyltransferase (EC 2.3.1.118; 2.3.1.5)
   {
      reaction Anthranilate_Acetylation(acetyl-CoA + anthranilate -> N-acetylanthranilate + Coenzyme-A, k = 1e-2)
   }
   NhoA.UniProt = "P77567"
   protein PatA      // b3073 — patA — aminotransferase (EC 2.6.1.29; 2.6.1.82)
   {
      reaction Putrescine_Transamination(2-oxoglutarate + putrescine -> 4-aminobutanal + L-glutamate, k = 1e-2)  // EC 2.6.1.29
   }
   PatA.UniProt = "P42588"
   PatA.PDB = "4UOX"
   protein PatD      // b1444 — patD — oxidoreductase acting on aldehyde/oxo donors (EC 1.2.1.-; 1.2.1.19)
   {
      reaction Aminobutanal_Oxidation(4-aminobutanal + H2O + NAD -> 4-Aminobutanoate + 2 H+ + NADH, k = 1e-2)  // EC 1.2.1.19
   }
   PatD.UniProt = "P77674"
   PatD.PDB = "1WNB"
   protein PepA      // b4260 — pepA — peptidase (EC 3.4.11.1; 3.4.11.10)
   {
      reaction Cysteinylglycine_Hydrolysis_PepA(Cys-Gly + H2O -> L-cysteine + glycine, k = 1e-2)  // EC 3.4.11.2
      reaction Prolylglycine_Hydrolysis_PepA(H2O + L-Prolinylglycine -> glycine + L-proline, k = 1e-2)
   }
   PepA.UniProt = "P68767"
   PepA.PDB = "1GYT"
   protein PepB      // b2523 — pepB — peptidase (EC 3.4.11.23)
   {
      reaction Cysteinylglycine_Hydrolysis_PepB(Cys-Gly + H2O -> L-cysteine + glycine, k = 1e-2)  // EC 3.4.11.2
      reaction Prolylglycine_Hydrolysis_PepB(H2O + L-Prolinylglycine -> glycine + L-proline, k = 1e-2)
   }
   PepB.UniProt = "P37095"
   PepB.PDB = "6OAD"
   protein PepD      // b0237 — pepD — peptidase (EC 3.4.13.18)
   {
      reaction Cysteinylglycine_Hydrolysis_PepD(Cys-Gly + H2O -> L-cysteine + glycine, k = 1e-2)  // EC 3.4.11.2
      reaction Alanylglutamate_Hydrolysis(L-alanine-L-glutamate + H2O -> L-alanine + L-glutamate, k = 1e-2)  // EC 3.4.13.18
      reaction Prolylglycine_Hydrolysis_PepD(H2O + L-Prolinylglycine -> glycine + L-proline, k = 1e-2)
   }
   PepD.UniProt = "P15288"
   protein PepN      // b0932 — pepN — peptidase (EC 3.4.11.2)
   {
      reaction Cysteinylglycine_Hydrolysis_PepN(Cys-Gly + H2O -> L-cysteine + glycine, k = 1e-2)  // EC 3.4.11.2
      reaction Prolylglycine_Hydrolysis_PepN(H2O + L-Prolinylglycine -> glycine + L-proline, k = 1e-2)
   }
   PepN.UniProt = "P04825"
   PepN.PDB = "2DQ6"
   // [dedup] Prs already defined with reactions in PurineMetabolism (curated core) — commented to avoid double-definition
   // ProteinD Prs      // b1207 — prs — kinase / phosphotransferase (EC 2.7.6.1)
   // {
   // reaction PRPPS(ATP + alpha-D-ribose-5-phosphate -> AMP + H+ + 5-phospho-alpha-D-ribose-1-diphosphate, k = 1e-2, kr = 1e-2)  // EC 2.7.6.1
   // }
   // Prs.UniProt = "P0A717"
   // Prs.PDB = "4S2U"
   protein PuuE      // b1302 — puuE — aminotransferase (EC 2.6.1.19)
   {
      reaction Aminobutyrate_Transamination_PuuE(4-Aminobutanoate + 2-oxoglutarate -> L-glutamate + succinic-semialdehyde, k = 1e-2)  // EC 2.6.1.19
      reaction Succinyldiaminopimelate_Transamination_PuuE(2-oxoglutarate + N-succinyl-LL-2-6-diaminoheptanedioate -> L-glutamate + N-succinyl-2-L-amino-6-oxoheptanedioate, k = 1e-2, kr = 1e-2)  // EC 2.6.1.17
      reaction Acetylornithine_Transamination_PuuE(N2-acetyl-L-ornithine + 2-oxoglutarate -> N-acetyl-L-glutamate-5-semialdehyde + L-glutamate, k = 1e-2, kr = 1e-2)  // EC 2.6.1.11
   }
   PuuE.UniProt = "P50457"
   PuuE.PDB = "7JH3"
   protein Sad      // b1525 — sad — oxidoreductase acting on aldehyde/oxo donors (EC 1.2.1.16)
   {
      reaction Succinate_Semialdehyde_Oxidation_NAD(H2O + NAD + succinic-semialdehyde -> 2 H+ + NADH + succinate, k = 1e-2)  // EC 1.2.1.16
      reaction Succinate_Semialdehyde_Oxidation_NADP_Sad(H2O + NADP + succinic-semialdehyde -> 2 H+ + NADPH + succinate, k = 1e-2)  // EC 1.2.1.79
   }
   Sad.UniProt = "P76149"
   Sad.PDB = "8QMQ"
   protein SdaA      // b1814 — sdaA — carbon-nitrogen lyase (EC 4.3.1.17)
   {
      reaction Serine_Deamination_SdaA(L-serine -> Ammonium + pyruvate, k = 1e-2)  // EC 4.3.1.15
   }
   SdaA.UniProt = "P16095"
   protein SdaB      // b2797 — sdaB — carbon-nitrogen lyase (EC 4.3.1.17)
   {
      reaction Serine_Deamination_SdaB(L-serine -> Ammonium + pyruvate, k = 1e-2)  // EC 4.3.1.15
   }
   SdaB.UniProt = "P30744"
   protein SolA      // b1059 — solA — oxidoreductase (EC 1.5.3.-)
   {
      reaction Sarcosine_Oxidation(H2O + O2 + sarcosine -> Formaldehyde + glycine + Hydrogen-peroxide, k = 1e-2)  // EC 1.5.3.1
      reaction Methyltryptophan_Oxidation(N-methyltryptophan + H2O + O2 -> Formaldehyde + Hydrogen-peroxide + L-tryptophan, k = 1e-2)  // EC 1.5.3.2
   }
   SolA.UniProt = "P40874"
   SolA.PDB = "2UZZ"
   protein SpeA      // b2938 — speA — carbon-carbon lyase (EC 4.1.1.19)
   {
      reaction Periplasmic_Arginine_Decarboxylation(out.L-arginine + out.H+ -> out.Agmatine + out.CO2, k = 1e-2)  // EC 4.1.1.19
   }
   SpeA.UniProt = "P21170"
   SpeA.PDB = "3NZQ"
   protein SpeB      // b2937 — speB — hydrolase acting on C-N bonds (EC 3.5.3.11)
   {
      reaction Agmatine_Hydrolysis(Agmatine + H2O -> putrescine + Urea, k = 1e-2)  // EC 3.5.3.11
   }
   SpeB.UniProt = "P60651"
   SpeB.PDB = "7LBA"
   protein SpeC      // b2965 — speC — carbon-carbon lyase (EC 4.1.1.17)
   {
      reaction Ornithine_Decarboxylation_SpeC(H+ + Ornithine -> CO2 + putrescine, k = 1e-2)  // EC 4.1.1.17
   }
   SpeC.UniProt = "P21169"
   protein SpeD      // b0120 — speD — carbon-carbon lyase (EC 4.1.1.50)
   {
      reaction Adenosylmethionine_Decarboxylation(S-adenosyl-L-methionine + H+ -> S-adenosylmethioninamine + CO2, k = 1e-2)  // EC 4.1.1.50
   }
   SpeD.UniProt = "P0A7F6"
   protein SpeE      // b0121 — speE — alkyl/aryl transferase (EC 2.5.1.-; 2.5.1.16; 2.5.1.22; 2.5.1.79)
   {
      reaction Spermidine_Synthesis(S-adenosylmethioninamine + putrescine -> 5-methylthioadenosine + H+ + Spermidine, k = 1e-2)  // EC 2.5.1.16
      reaction Aminopropylcadaverine_Synthesis(1,5-diaminopentane + S-adenosylmethioninamine -> 5-methylthioadenosine + H+ + N-3-aminopropyl-1-5-diaminopentane, k = 1e-2)  // EC 2.5.1
   }
   SpeE.UniProt = "P09158"
   SpeE.PDB = "3O4F"
   protein SpeF      // b0693 — speF — carbon-carbon lyase (EC 4.1.1.17)
   {
      reaction Ornithine_Decarboxylation_SpeF(H+ + Ornithine -> CO2 + putrescine, k = 1e-2)  // EC 4.1.1.17
   }
   SpeF.UniProt = "P24169"
   protein SpeG      // b1584 — speG — acyltransferase (EC 2.3.1.57)
   {
      reaction Spermidine_N1_Acetylation(acetyl-CoA + Spermidine -> N1-acetylspermidine + Coenzyme-A + H+, k = 1e-2)  // EC 2.3.1.57
      reaction Spermidine_N8_Acetylation(acetyl-CoA + Spermidine -> Coenzyme-A + H+ + N8-acetylspermidine, k = 1e-2)  // EC 2.6.1.29
   }
   SpeG.UniProt = "P0A951"
   SpeG.PDB = "4R9M"
   protein TdcB      // b3117 — tdcB — carbon-nitrogen lyase (EC 4.3.1.17; 4.3.1.19)
   {
      reaction Serine_Deamination_TdcB(L-serine -> Ammonium + pyruvate, k = 1e-2)  // EC 4.3.1.15
      reaction Threonine_Deamination(L-threonine -> 2-oxobutanoate + Ammonium, k = 1e-2)  // EC 4.3.1.19
   }
   TdcB.UniProt = "P0AGF6"
   protein TdcG      // b4471 — tdcG — carbon-nitrogen lyase (EC 4.3.1.17)
   {
      reaction Serine_Deamination_TdcG(L-serine -> Ammonium + pyruvate, k = 1e-2)  // EC 4.3.1.15
   }
   TdcG.UniProt = "P42630"
   protein Tdh      // b3616 — tdh — dehydrogenase/reductase acting on CH-OH donors (EC 1.1.1.103)
   {
      reaction Threonine_Dehydrogenation_Tdh(NAD + L-threonine -> L-2-amino-3-oxobutanoate + H+ + NADH, k = 1e-2)  // EC 1.1.1.103
   }
   Tdh.UniProt = "P07913"
   protein TrpGD      // b1263 — trpGD — glycosyltransferase (EC 2.4.2.18; 4.1.3.27)
   {
      reaction Anthranilate_Synthesis(chorismate + L-glutamine -> anthranilate + L-glutamate + H+ + pyruvate, k = 1e-2)  // EC 4.1.3.27
      reaction Anthranilate_Phosphoribosyltransfer(anthranilate + 5-phospho-alpha-D-ribose-1-diphosphate -> PPi + N-(5-phospho-D-ribosyl)anthranilate, k = 1e-2)  // EC 2.4.2.18
   }
   TrpGD.UniProt = "P00904"
   protein YdfG      // b1539 — ydfG — dehydrogenase/reductase acting on CH-OH donors (EC 1.1.1.276; 1.1.1.298; 1.1.1.381)
   {
      reaction Allothreonine_Dehydrogenation(L-allo-threonine + NADP -> L-2-amino-3-oxobutanoate + H+ + NADPH, k = 1e-2, kr = 1e-2)  // EC 1.1.1.381
      reaction Serine_Dehydrogenation(NADP + L-serine -> 2-aminomalonate-semialdehyde + H+ + NADPH, k = 1e-2, kr = 1e-2)  // EC 1.1.1.276
      reaction D_Serine_Dehydrogenation(NADP + D-serine -> 2-aminomalonate-semialdehyde + H+ + NADPH, k = 1e-2, kr = 1e-2)
      reaction Malonate_Semialdehyde_Reduction(H+ + malonate-semialdehyde + NADPH -> 3-hydroxypropanoate + NADP, k = 1e-2)  // EC 1.1.1.298
   }
   YdfG.UniProt = "P39831"
   YdfG.PDB = "3ASU"
   protein YdiB      // b1692 — ydiB — dehydrogenase/reductase acting on CH-OH donors (EC 1.1.1.282)
   {
      reaction Shikimate_Dehydrogenation(3-dehydroshikimate + H+ + NADPH -> NADP + shikimate, k = 1e-2, kr = 1e-2)  // EC 1.1.1.25
      reaction Quinate_Dehydrogenation_NADP(NADP + quinate -> 3-dehydroquinate + 2 H+ + NADPH, k = 1e-2)
      reaction Quinate_Dehydrogenation_NAD(NAD + quinate -> 3-dehydroquinate + 2 H+ + NADH, k = 1e-2)  // EC 1.1.1.24
   }
   YdiB.UniProt = "P0A6D5"
   YdiB.PDB = "1NPD"
   protein YiaY      // b3589 — yiaY — dehydrogenase/reductase acting on CH-OH donors (EC 1.1.1.1; 1.1.1.103)
   {
      reaction Threonine_Dehydrogenation_YiaY(NAD + L-threonine -> L-2-amino-3-oxobutanoate + H+ + NADH, k = 1e-2)  // EC 1.1.1.103
   }
   YiaY.UniProt = "P37686"
   protein YihU      // b3882 — yihU — dehydrogenase/reductase acting on CH-OH donors (EC 1.1.1.373; 1.1.1.61)
   {
      reaction Hydroxybutyrate_Dehydrogenation(H+ + NADH + succinic-semialdehyde -> gamma-hydroxybutyrate + NAD, k = 1e-2, kr = 1e-2)  // EC 1.1.1.61
      reaction Sulpholactaldehyde_Reduction(H+ + NADH + sulpholactaldehyde -> 2-3-Dihydroxypropane-1-sulfonate + NAD, k = 1e-2)
   }
   YihU.UniProt = "P0A9V8"
   YihU.PDB = "6SM7"

   // ---- expression moved from SigmaTypedGenes (batch 3) ----
   AdiA.mRNA = 1
   AdiA.mRNA~Ribosome_{10}~RibosomeAuxiliary = 1
   AdiA = 138 nM  // PaxDb 25 ppm
   AlaC.mRNA = 1
   AlaC.mRNA~Ribosome_{10}~RibosomeAuxiliary = 1
   AlaC = 243 nM  // PaxDb 44 ppm
   AllA.mRNA = 1
   AllA.mRNA~Ribosome_{10}~RibosomeAuxiliary = 1
   AllA = 61.6 nM  // PaxDb 11 ppm
   AllB.mRNA = 1
   AllB.mRNA~Ribosome_{10}~RibosomeAuxiliary = 1
   AllB = 72 nM  // PaxDb 13 ppm
   AllC.mRNA = 1
   AllC.mRNA~Ribosome_{10}~RibosomeAuxiliary = 1
   AllC = 15.3 nM  // PaxDb 3 ppm
   AllE.mRNA = 1
   AllE.mRNA~Ribosome_{10}~RibosomeAuxiliary = 1
   AllE = 360 nM  // PaxDb 66 ppm
   AllK.mRNA = 1
   AllK.mRNA~Ribosome_{10}~RibosomeAuxiliary = 1
   AllK = 1.467 uM
   Alr.mRNA = 1
   Alr.mRNA~Ribosome_{10}~RibosomeAuxiliary = 1
   Alr = 108 nM  // PaxDb 20 ppm
   AnsA.mRNA = 1
   AnsA.mRNA~Ribosome_{10}~RibosomeAuxiliary = 1
   AnsA = 337 nM  // PaxDb 61 ppm
   AnsB.mRNA = 1
   AnsB.mRNA~Ribosome_{10}~RibosomeAuxiliary = 1
   AnsB = 1.62 uM  // PaxDb 295 ppm
   AroH.mRNA = 1
   AroH.mRNA~Ribosome_{10}~RibosomeAuxiliary = 1
   AroH = 378 nM  // PaxDb 69 ppm
   AspA.mRNA = 7
   AspA.mRNA~Ribosome_{10}~RibosomeAuxiliary = 8
   AspA = 9.56 uM  // PaxDb 1739 ppm
   reaction ClosedComplex(AspA.gene + RNAP~RpoD -> AspA.gene~RNAP~RpoD, k = 1254422, kr = 1e-1)  // boost 9.560uM
   AvtA.mRNA = 1
   AvtA.mRNA~Ribosome_{10}~RibosomeAuxiliary = 1
   AvtA = 204 nM  // PaxDb 37 ppm
   CadA.mRNA = 1
   CadA.mRNA~Ribosome_{10}~RibosomeAuxiliary = 1
   CadA = 432 nM  // PaxDb 79 ppm
   CsdA.mRNA = 1
   CsdA.mRNA~Ribosome_{10}~RibosomeAuxiliary = 1
   CsdA = 37.6 nM  // PaxDb 7 ppm
   CynS.mRNA = 1
   CynS.mRNA~Ribosome_{10}~RibosomeAuxiliary = 1
   CynS = 3.12 nM  // PaxDb 1 ppm
   reaction ClosedComplex(CynS.gene + RNAP~RpoD -> CynS.gene~RNAP~RpoD, k = 109, kr = 1e-1)  // suppress 0.003uM
   DadA.mRNA = 1
   DadA.mRNA~Ribosome_{10}~RibosomeAuxiliary = 1
   DadA = 0.548 uM  // PaxDb 100 ppm
   DadX.mRNA = 1
   DadX.mRNA~Ribosome_{10}~RibosomeAuxiliary = 1
   DadX = 145 nM  // PaxDb 26 ppm
   DapB.mRNA = 1
   DapB.mRNA~Ribosome_{10}~RibosomeAuxiliary = 1
   DapB = 1.61 uM  // PaxDb 293 ppm
   DapD.mRNA = 6
   DapD.mRNA~Ribosome_{10}~RibosomeAuxiliary = 8
   DapD = 8.65 uM  // PaxDb 1572 ppm
   reaction ClosedComplex(DapD.gene + RNAP~RpoD -> DapD.gene~RNAP~RpoD, k = 566837, kr = 1e-1)  // boost 8.650uM
   DapE.mRNA = 1
   DapE.mRNA~Ribosome_{10}~RibosomeAuxiliary = 1
   DapE = 159 nM  // PaxDb 29 ppm
   DapF.mRNA = 1
   DapF.mRNA~Ribosome_{10}~RibosomeAuxiliary = 1
   DapF = 346 nM  // PaxDb 63 ppm
   DcyD.mRNA = 1
   DcyD.mRNA~Ribosome_{10}~RibosomeAuxiliary = 1
   DcyD = 1.89 uM  // PaxDb 344 ppm
   DmlA.mRNA = 1
   DmlA.mRNA~Ribosome_{10}~RibosomeAuxiliary = 1
   DmlA = 71 nM  // PaxDb 13 ppm
   DsdA.mRNA = 1
   DsdA.mRNA~Ribosome_{10}~RibosomeAuxiliary = 1
   DsdA = 119 nM  // PaxDb 22 ppm
   EpmB.mRNA = 1
   EpmB.mRNA~Ribosome_{10}~RibosomeAuxiliary = 1
   EpmB = 11.4 nM  // PaxDb 2 ppm
   reaction ClosedComplex(EpmB.gene + RNAP~RpoD -> EpmB.gene~RNAP~RpoD, k = 399, kr = 1e-1)  // suppress 0.011uM
   GarK.mRNA = 1
   GarK.mRNA~Ribosome_{10}~RibosomeAuxiliary = 1
   GarK = 6.76 nM  // PaxDb 1 ppm
   reaction ClosedComplex(GarK.gene + RNAP~RpoD -> GarK.gene~RNAP~RpoD, k = 237, kr = 1e-1)  // suppress 0.007uM
   GlsA2.mRNA = 1
   GlsA2.mRNA~Ribosome_{10}~RibosomeAuxiliary = 1
   GlsA2 = 1.467 uM
   Gss.mRNA = 1
   Gss.mRNA~Ribosome_{10}~RibosomeAuxiliary = 1
   Gss = 0.649 uM  // PaxDb 118 ppm
   IaaA.mRNA = 1
   IaaA.mRNA~Ribosome_{10}~RibosomeAuxiliary = 1
   IaaA = 57.8 nM  // PaxDb 10 ppm
   IlvH.mRNA = 1
   IlvH.mRNA~Ribosome_{10}~RibosomeAuxiliary = 1
   IlvH = 2.53 uM  // PaxDb 460 ppm
   IlvI.mRNA = 1
   IlvI.mRNA~Ribosome_{10}~RibosomeAuxiliary = 1
   IlvI = 1.02 uM  // PaxDb 186 ppm
   LsrK.mRNA = 1
   LsrK.mRNA~Ribosome_{10}~RibosomeAuxiliary = 1
   LsrK = 145 nM  // PaxDb 26 ppm
   MmuM.mRNA = 1
   MmuM.mRNA~Ribosome_{10}~RibosomeAuxiliary = 1
   MmuM = 111 nM  // PaxDb 20 ppm
   MnaT.mRNA = 1
   MnaT.mRNA~Ribosome_{10}~RibosomeAuxiliary = 1
   MnaT = 93.5 nM  // PaxDb 17 ppm
   MsrA.mRNA = 1
   MsrA.mRNA~Ribosome_{10}~RibosomeAuxiliary = 1
   MsrA = 2.22 uM  // PaxDb 403 ppm
   MsrB.mRNA = 1
   MsrB.mRNA~Ribosome_{10}~RibosomeAuxiliary = 1
   MsrB = 2.29 uM  // PaxDb 417 ppm
   MsrC.mRNA = 1
   MsrC.mRNA~Ribosome_{10}~RibosomeAuxiliary = 1
   MsrC = 0.979 uM  // PaxDb 178 ppm
   NapA.mRNA = 1
   NapA.mRNA~Ribosome_{10}~RibosomeAuxiliary = 1
   NapA = 76.5 nM  // PaxDb 14 ppm
   NhoA.mRNA = 1
   NhoA.mRNA~Ribosome_{10}~RibosomeAuxiliary = 1
   NhoA = 0.33 nM  // PaxDb 0 ppm
   reaction ClosedComplex(NhoA.gene + RNAP~RpoD -> NhoA.gene~RNAP~RpoD, k = 100, kr = 1e-1)  // suppress 0.000uM
   NrfA.mRNA = 1
   NrfA.mRNA~Ribosome_{10}~RibosomeAuxiliary = 1
   NrfA = 199 nM  // PaxDb 36 ppm
   PepA.mRNA = 1
   PepA.mRNA~Ribosome_{10}~RibosomeAuxiliary = 1
   PepA = 1.63 uM  // PaxDb 296 ppm
   PepB.mRNA = 2
   PepB.mRNA~Ribosome_{10}~RibosomeAuxiliary = 3
   PepB = 3.38 uM  // PaxDb 614 ppm
   reaction ClosedComplex(PepB.gene + RNAP~RpoD -> PepB.gene~RNAP~RpoD, k = 118300, kr = 1e-1)  // boost 3.380uM
   PepD.mRNA = 3
   PepD.mRNA~Ribosome_{10}~RibosomeAuxiliary = 5
   PepD = 4.94 uM  // PaxDb 898 ppm
   reaction ClosedComplex(PepD.gene + RNAP~RpoD -> PepD.gene~RNAP~RpoD, k = 172900, kr = 1e-1)  // boost 4.940uM
   PepN.mRNA = 1
   PepN.mRNA~Ribosome_{10}~RibosomeAuxiliary = 1
   PepN = 1.99 uM  // PaxDb 361 ppm
   Sad.mRNA = 1
   Sad.mRNA~Ribosome_{10}~RibosomeAuxiliary = 1
   Sad = 58.3 nM  // PaxDb 11 ppm
   SdaB.mRNA = 1
   SdaB.mRNA~Ribosome_{10}~RibosomeAuxiliary = 1
   SdaB = 66 nM  // PaxDb 12 ppm
   SolA.mRNA = 1
   SolA.mRNA~Ribosome_{10}~RibosomeAuxiliary = 1
   SolA = 0.572 uM  // PaxDb 104 ppm
   SpeD.mRNA = 1
   SpeD.mRNA~Ribosome_{10}~RibosomeAuxiliary = 1
   SpeD = 432 nM  // PaxDb 79 ppm
   SpeE.mRNA = 1
   SpeE.mRNA~Ribosome_{10}~RibosomeAuxiliary = 1
   SpeE = 0.693 uM  // PaxDb 126 ppm
   SpeF.mRNA = 1
   SpeF.mRNA~Ribosome_{10}~RibosomeAuxiliary = 1
   SpeF = 135 nM  // PaxDb 24 ppm
   TdcB.mRNA = 1
   TdcB.mRNA~Ribosome_{10}~RibosomeAuxiliary = 1
   TdcB = 0.929 uM  // PaxDb 169 ppm
   TdcG.mRNA = 1
   TdcG.mRNA~Ribosome_{10}~RibosomeAuxiliary = 1
   TdcG = 178 nM  // PaxDb 32 ppm
   Tdh.mRNA = 1
   Tdh.mRNA~Ribosome_{10}~RibosomeAuxiliary = 1
   Tdh = 0.66 uM  // PaxDb 120 ppm
   TrpGD.mRNA = 1
   TrpGD.mRNA~Ribosome_{10}~RibosomeAuxiliary = 1
   TrpGD = 1.467 uM
   TynA.mRNA = 1
   TynA.mRNA~Ribosome_{10}~RibosomeAuxiliary = 1
   TynA = 1.17 nM  // PaxDb 0 ppm
   reaction ClosedComplex(TynA.gene + RNAP~RpoD -> TynA.gene~RNAP~RpoD, k = 100, kr = 1e-1)  // suppress 0.001uM
   YdfG.mRNA = 3
   YdfG.mRNA~Ribosome_{10}~RibosomeAuxiliary = 5
   YdfG = 3.93 uM  // PaxDb 715 ppm
   reaction ClosedComplex(YdfG.gene + RNAP~RpoD -> YdfG.gene~RNAP~RpoD, k = 137550, kr = 1e-1)  // boost 3.930uM
   YdiB.mRNA = 1
   YdiB.mRNA~Ribosome_{10}~RibosomeAuxiliary = 1
   YdiB = 3.79 nM  // PaxDb 1 ppm
   reaction ClosedComplex(YdiB.gene + RNAP~RpoD -> YdiB.gene~RNAP~RpoD, k = 133, kr = 1e-1)  // suppress 0.004uM
   YiaY.mRNA = 1
   YiaY.mRNA~Ribosome_{10}~RibosomeAuxiliary = 1
   YiaY = 24.1 nM  // PaxDb 4 ppm
   YihU.mRNA = 1
   YihU.mRNA~Ribosome_{10}~RibosomeAuxiliary = 1
   YihU = 10.2 nM  // PaxDb 2 ppm
   reaction ClosedComplex(YihU.gene + RNAP~RpoD -> YihU.gene~RNAP~RpoD, k = 357, kr = 1e-1)  // suppress 0.010uM
   GabD.mRNA = 1
   GabD.mRNA~Ribosome_{10}~RibosomeAuxiliary = 1
   GabT.mRNA = 1
   GabT.mRNA~Ribosome_{10}~RibosomeAuxiliary = 1
   GadA.mRNA = 1
   GadA.mRNA~Ribosome_{10}~RibosomeAuxiliary = 1
   GadB.mRNA = 1
   GadB.mRNA~Ribosome_{10}~RibosomeAuxiliary = 1
   GlsA1.mRNA = 1
   GlsA1.mRNA~Ribosome_{10}~RibosomeAuxiliary = 1
   Hmp.mRNA = 1
   Hmp.mRNA~Ribosome_{10}~RibosomeAuxiliary = 1
   LdcC.mRNA = 1
   LdcC.mRNA~Ribosome_{10}~RibosomeAuxiliary = 1
   LhgD.mRNA = 1
   LhgD.mRNA~Ribosome_{10}~RibosomeAuxiliary = 1
   LsrF.mRNA = 1
   LsrF.mRNA~Ribosome_{10}~RibosomeAuxiliary = 1
   LsrG.mRNA = 1
   LsrG.mRNA~Ribosome_{10}~RibosomeAuxiliary = 1
   LuxS.mRNA = 1
   LuxS.mRNA~Ribosome_{10}~RibosomeAuxiliary = 1
   MetK.mRNA = 1
   MetK.mRNA~Ribosome_{10}~RibosomeAuxiliary = 1
   MtnN.mRNA = 1
   MtnN.mRNA~Ribosome_{10}~RibosomeAuxiliary = 1
   PatD.mRNA = 1
   PatD.mRNA~Ribosome_{10}~RibosomeAuxiliary = 1
   PuuE.mRNA = 1
   PuuE.mRNA~Ribosome_{10}~RibosomeAuxiliary = 1
   SpeA.mRNA = 1
   SpeA.mRNA~Ribosome_{10}~RibosomeAuxiliary = 1
   SpeB.mRNA = 1
   SpeB.mRNA~Ribosome_{10}~RibosomeAuxiliary = 1
   SpeC.mRNA = 1
   SpeC.mRNA~Ribosome_{10}~RibosomeAuxiliary = 1
   SpeG.mRNA = 1
   SpeG.mRNA~Ribosome_{10}~RibosomeAuxiliary = 1
}
protein.gene = 1   // each protein's gene starts with one copy (LifeOS D21)
```
