## Supplementary File 1 for "A Genome-Scale Virtual *Escherichia coli* in the L++ Language": ArginineSynthesis.lpp

```
// Life Code License
// (c) 2025, Omphalos Lifesciences Inc, All rights reserved.
// Donghoon M. Lee and Daehwan Kim

pathway ArginineSynthesis
{
   protein ArgR, ArgP, ArgT, ArgO

   protein ArgA
   {
      reaction N-acetylglutamate_synthase(
         L-glutamate + acetyl-CoA -> N-acetyl-L-glutamate + CoA + H+,
         // One way, the committed step under arginine feedback (kr = k/1000). k = 1,600 (model value) leaves about half
         // the demand at the measured pool to uptake from the rich medium; arginine settles near 1.1 mM.
         k = 1600, kr = 1.6,
         km = [[L-glutamate, 8.624785 mM], [N-acetyl-L-glutamate, 0.33258858 mM]],
         // L-arginine inhibits N-acetylglutamate synthase (end-product feedback): Ki 0.02 mM for the E. coli
         // enzyme (Leisinger & Haas 1975, J Biol Chem 250:1690), used as measured; the arginine pool it holds
         // is checked against the 0.57 mM measured in glucose-grown E. coli (Bennett et al. 2009, Nat Chem Biol
         // 5:593, Table 1).
         ki = [[L-arginine, 0.02 mM]])
   }
   // ArgA = 218 nM
   ArgA = 1 uM

   protein ArgB
   {
      reaction Acetylglutamate_kinase(
         N-acetyl-L-glutamate + ATP -> N-acetyl-L-glutamyl-5-phosphate + ADP,
         // k and kr x2 (model value: arginine for the real r-protein cost; was k = 1e3, kr = 1e3)
         k = 2000, kr = 2000,
         km = [[N-acetyl-L-glutamate, 0.2571631 mM], [N-acetyl-L-glutamyl-5-phosphate, 0.34584276 mM]])
   }
   ArgB = 0.71 uM

   protein ArgC
   {
      reaction N-acetyl-g-glutamyl-phosphate_reductase(
         N-acetyl-L-glutamyl-5-phosphate + NADPH + H+ -> N-acetyl-L-glutamate-5-semialdehyde + NADP+ + Pi,
         // k and kr x0.5 (model value: this step sits at equilibrium (forward/backward 1.03) and has capacity to spare; the lower k keeps one tick below
         // the N-acetylglutamate semialdehyde pool after ArgD was raised; was k = 10000, kr = 10000)
         k = 5000, kr = 5000,
         km = [[N-acetyl-L-glutamyl-5-phosphate, 0.28080832 mM], [N-acetyl-L-glutamate-5-semialdehyde, 0.31655499 mM]])
   }
   ArgC = 175 nM

   protein ArgD
   {
      reaction Acetylornithine_aminotransferase(
         N-acetyl-L-glutamate-5-semialdehyde + L-glutamate -> N2-acetyl-L-ornithine + 2-oxoglutarate,
         // k and kr x1.5 (model value: arginine for the real r-protein cost, Arg-rich at 8.8% of 7,261 residues per 70S; was k = 5000, kr = 5000)
         k = 7500, kr = 7500,
         km = [[N-acetyl-L-glutamate-5-semialdehyde, 0.29171784 mM], [L-glutamate, 9.4101892 mM], [N2-acetyl-L-ornithine, 0.30751122 mM], [2-oxoglutarate, 0.44759077 mM]])

      /*
      reaction Succinyldiaminopimelate_transaminase(
         2-oxoglutarate + N-succinyl-LL-2,6-diaminoheptanedioate ->
         L-glutamate + N-succinyl-2-L-amino-6-oxoheptanedioate,
         k = 1e3, kr = 1e3,
         km = [[test, 9.5 uM], [test, 11 uM]])
      */
   }
   ArgD = 1.09 uM

   protein ArgE
   {
      reaction Acetylornithine_deacetylase(
         N2-acetyl-L-ornithine + H2O -> L-ornithine + acetate,
         // One way, a hydrolysis (dG'0 -7 kJ/mol, eQuilibrator 0.8). Its reverse drew acetate, which has no km here, at zero.
         k = 5e3, kr = 5,
         km = [[N2-acetyl-L-ornithine, 0.2839042 mM], [L-ornithine, 0.31349531 mM]])
   }
   ArgE = 423 nM

   protein ArgI
   {
      reaction Ornithine_carbamoyltransferase(
         L-ornithine + carbamoyl-phosphate -> L-citrulline + H+ + Pi,
         // k and kr x2 (model value: arginine for the real r-protein cost; was k = 3e3, kr = 3e3)
         k = 6000, kr = 6000,
         km = [[L-ornithine, 0.28395831 mM], [L-citrulline, 1.4710066 mM]])
   }
   ArgI = 0.67 uM

   protein argF

   protein ArgG
   {
      reaction Argininosuccinate_synthase(
         L-citrulline + L-aspartate + ATP -> N-(L-arginino)-succinate + AMP + H+ + PPi,
         // One way (it spends ATP to AMP and PPi), k x3 and kr = k/1000 (model values: arginine for the real
         // r-protein cost, Arg-rich at 8.8% of 7,261 residues per 70S; was k = kr = 1e3). Near equilibrium it
         // passed 43% of its forward rate, with citrulline and aspartate well below their Km.
         k = 3000, kr = 3,
         km = [[L-citrulline, 1.3051224 mM], [L-aspartate, 5.6716734 mM], [N-(L-arginino)-succinate, 0.31816422 mM]])
   }
   ArgG = 1.9 uM

   reaction ClosedComplex(
      ArgG.gene + RNAP~RpoD -> ArgG.gene~RNAP~RpoD,
      k = 1e5, kr = 1e-1)

   protein ArgH
   {
      reaction Argininosuccinate_lyase(
         N-(L-arginino)-succinate -> L-arginine + fumarate,
         // k and kr x3 (model value: arginine for the real r-protein cost, Arg-rich at 8.8% of 7,261 residues per 70S; was k = 1000, kr = 1000)
         k = 3000, kr = 3000,
         km = [[N-(L-arginino)-succinate, 0.24601956 mM], [L-arginine, 1.8047056 mM]])
   }
   ArgH = 0.55 uM

   protein ArgK

   // ---- expression moved from SigmaTypedGenes (residual) ----
   protein ArgF
   ArgF.mRNA = 1
   ArgF.mRNA~Ribosome_{10}~RibosomeAuxiliary = 1
   ArgF = 267 nM  // PaxDb 48 ppm
}
protein.gene = 1   // each protein's gene starts with one copy (LifeOS D21)
```
