## Supplementary File 1 for "A Genome-Scale Virtual *Escherichia coli* in the L++ Language": AromaticGroup.lpp

```
// Life Code License
// (c) 2025, Omphalos Lifesciences Inc, All rights reserved.
// Donghoon M. Lee and Daehwan Kim

pathway AromaticGroup
{
   // Aromatic Family (from PEP and erythrose-4-phosphate)
   // a. Chorismate synthesis
   protein aroP

   protein AroF
   {
      // One way under tyrosine feedback, the tyrosine-sensitive isozyme
      // (Pittard & Yang 2008, EcoSal Plus doi:10.1128/ecosalplus.3.6.1.8). ki at the measured tyrosine pool, 29 uM
      // (Bennett et al. 2009, Nat Chem Biol 5:593), and k sized to 2x its 20% share of the chorismate demand of
      // translation: model values.
      reaction 3-deoxy-D-arabino-heptulosonate_7-phosphate_synthetase(
         D-erythrose-4-phosphate + phosphoenolpyruvate + H2O -> 2-dehydro-3-deoxy-D-arabino-heptonate-7-phosphate + Pi,
         k = 271, kr = 0.271,
         km = [[D-erythrose-4-phosphate, 87.698019 uM], [2-dehydro-3-deoxy-D-arabino-heptonate-7-phosphate, 0.1096435 mM]],
         ki = [[L-tyrosine, 29 uM]])
   }
   AroF = 0.56 uM

   protein AroG
   {
      // The phenylalanine-sensitive isozyme, about 80% of the DAHP synthase activity
      // (Pittard & Yang 2008, EcoSal Plus doi:10.1128/ecosalplus.3.6.1.8). One way; ki at the measured phenylalanine pool,
      // 18 uM (Bennett et al. 2009, Nat Chem Biol 5:593), and k sized to 2x its share of the chorismate
      // demand of translation: model values.
      reaction 3-deoxy-D-arabino-heptulosonate_7-phosphate_synthetase_(phenylalanine-sensitive)(
         D-erythrose-4-phosphate + phosphoenolpyruvate + H2O -> 2-dehydro-3-deoxy-D-arabino-heptonate-7-phosphate + Pi,
         k = 162, kr = 0.162,
         km = [[D-erythrose-4-phosphate, 87.698019 uM], [2-dehydro-3-deoxy-D-arabino-heptonate-7-phosphate, 0.1096435 mM]],
         ki = [[L-phenylalanine, 18 uM]])
   }

   protein aroG, aroH

   protein AroB
   {
      reaction 3-dehydroquinate_synthase(
         2-dehydro-3-deoxy-D-arabino-heptonate-7-phosphate -> 3-dehydroquinate + Pi,
         // k and kr 800 (model value; was 5e3): one 1/64 s tick at the 3 uM of enzyme the cell reaches stays under 0.75
         // of the substrate pool, and 800/s per enzyme is still far above the aromatic flux.
         k = 800, kr = 800,
         km = [[2-dehydro-3-deoxy-D-arabino-heptonate-7-phosphate, 90.717967 uM], [3-dehydroquinate, 0.10965594 mM]])
   }
   AroB = 0.57 uM

   protein AroD
   {
      reaction 3-dehydroquinate_dehydratase(
         3-dehydroquinate -> 3-dehydroshikimate + H2O,
         // k and kr 800 (model value; was 5e3): one 1/64 s tick at the 3 uM of enzyme the cell reaches stays under 0.75
         // of the substrate pool, and 800/s per enzyme is still far above the aromatic flux.
         k = 800, kr = 800,
         km = [[3-dehydroquinate, 95.280777 uM], [3-dehydroshikimate, 0.10424639 mM]])
   }
   // AroD = 298 nM
   AroD = 1.2 uM

   protein AroE
   {
      reaction Shikimate_dehydrogenase(
         3-dehydroshikimate + H+ + NADPH -> shikimate + NADP+,
         // k and kr 800 (model value; was 1e3): one 1/64 s tick at the 3 uM of enzyme the cell reaches stays under 0.75
         // of the substrate pool, and 800/s per enzyme is still far above the aromatic flux.
         k = 800, kr = 800,
         km = [[3-dehydroshikimate, 79.202078 uM], [shikimate, 0.17439255 mM]])
   }
   // AroE = 143 nM
   AroE = 1.2 uM

   protein AroK
   {
      reaction Shikimate_kinase(
         shikimate + ATP -> shikimate-5-phosphate + ADP + H+,
         // k and kr 800 (model value; was 5e3): one 1/64 s tick at the 3 uM of enzyme the cell reaches stays under 0.75
         // of the substrate pool, and 800/s per enzyme is still far above the aromatic flux.
         k = 800, kr = 800,
         km = [[shikimate, 0.12880451 mM], [shikimate-5-phosphate, 0.10783529 mM]])
   }
   AroK = 0.68 uM

   protein aroL

   protein AroA
   {
      reaction 3-phosphoshikimate_1-carboxyvinyltransferase(
         shikimate-5-phosphate + phosphoenolpyruvate -> 5-O-(1-carboxyvinyl)-3-phosphoshikimate + Pi,
         // k and kr 800 (model value; was 5e3): one 1/64 s tick at the 3 uM of enzyme the cell reaches stays under 0.75
         // of the substrate pool, and 800/s per enzyme is still far above the aromatic flux.
         k = 800, kr = 800,
         km = [[shikimate-5-phosphate, 90.181354 uM], [5-O-(1-carboxyvinyl)-3-phosphoshikimate, 0.10934747 mM]])
   }
   AroA = 0.56 uM

   protein AroC
   {
      reaction Chorismate_synthase(
         5-O-(1-carboxyvinyl)-3-phosphoshikimate -> chorismate + Pi,
         // k and kr 800 (model value; was 1e4): one 1/64 s tick at the 3 uM of enzyme the cell reaches stays under 0.75
         // of the substrate pool, and 800/s per enzyme is still far above the aromatic flux.
         k = 800, kr = 800,
         km = [[5-O-(1-carboxyvinyl)-3-phosphoshikimate, 93.517139 uM], [chorismate, 0.1060202 mM]])
   }
   AroC = 0.43 uM

   // b. Aromatic amino acids (Phe, Tyr, Trp)
   protein pheL, pheM, pheP

   protein PheA
   {
      reaction Chorismate_mutase(
         chorismate -> prephenate,
         // k and kr 800 (model value; was 5e3): one 1/64 s tick at the 3 uM of enzyme the cell reaches stays under 0.75
         // of the substrate pool, and 800/s per enzyme is still far above the aromatic flux.
         k = 800, kr = 800,
         km = [[chorismate, 96.615414 uM], [prephenate, 0.10245137 mM]])

      // One way under phenylalanine feedback (Pittard & Yang 2008, EcoSal Plus doi:10.1128/ecosalplus.3.6.1.8).
      // ki at the measured phenylalanine pool, 18 uM (Bennett et al. 2009, Nat Chem Biol 5:593),
      // and k sized to 2x the phenylalanine demand of translation: model values.
      reaction Prephenate_dehydratase(
         prephenate + H+ -> phenylpyruvate + CO2 + H2O,
         k = 230, kr = 0.23,
         km = [[prephenate, 98.620309 uM], [phenylpyruvate, 0.18280927 mM]],
         ki = [[L-phenylalanine, 18 uM]])
   }
   PheA = 1.43 uM

   protein TyrA
   {
      // One way under tyrosine feedback (Pittard & Yang 2008, EcoSal Plus doi:10.1128/ecosalplus.3.6.1.8).
      // ki at the measured tyrosine pool, 29 uM (Bennett et al. 2009, Nat Chem Biol 5:593),
      // and k sized to 2x the tyrosine demand of translation: model values.
      reaction Prephenate_dehydrogenase(
         NAD+ + prephenate -> 3-(4-hydroxyphenyl)pyruvate + CO2 + NADH,
         k = 162, kr = 0.162,
         km = [[prephenate, 98.923068 uM], [3-(4-hydroxyphenyl)pyruvate, 0.10164281 mM]],
         ki = [[L-tyrosine, 29 uM]])
   }
   TyrA = 1.55 uM

   protein TyrB
   {
      reaction Phenylalanine_transaminase(
         phenylpyruvate + L-glutamate -> L-phenylalanine + 2-oxoglutarate,
         k = 5e3, kr = 5e3,
         km = [[phenylpyruvate, 0.17537033 mM], [L-glutamate, 9.4127346 mM], [L-phenylalanine, 0.51195273 mM], [2-oxoglutarate, 0.44766141 mM]])

      reaction Tyrosine_transaminase(
         3-(4-hydroxyphenyl)pyruvate + L-glutamate -> L-tyrosine + 2-oxoglutarate,
         k = 5e3, kr = 5e3,
         km = [[3-(4-hydroxyphenyl)pyruvate, 97.629143 uM], [L-glutamate, 9.3815115 mM], [L-tyrosine, 0.51186976 mM], [2-oxoglutarate, 0.44714894 mM]])
   }
   TyrB = 1.13 uM

   protein trpL, trpR

   protein TrpE
   {
      // One way under tryptophan feedback (Pittard & Yang 2008, EcoSal Plus doi:10.1128/ecosalplus.3.6.1.8).
      // ki at the measured tryptophan pool, 12 uM (Bennett et al. 2009, Nat Chem Biol 5:593),
      // and k sized to 2x the tryptophan demand of translation: model values.
      reaction Anthranilate_synthase(
         chorismate + L-glutamine -> anthranilate + L-glutamate + H+ + pyruvate,
         k = 96, kr = 0.096,
         km = [[chorismate, 93.369695 uM], [anthranilate, 0.1060709 mM]],
         ki = [[L-tryptophan, 12 uM]])
   }
   TrpE = 0.94 uM

   protein TrpD
   {
      // [dedup-test] anthranilate synthase is the ONE TrpE-TrpD complex reaction; keep it only under TrpE (the catalytic component I).
      // Duplicating it here doubled chorismate->anthranilate flux. TrpD's own unique step is the phosphoribosyltransferase below.
      // reaction Anthranilate_synthase(
      //    chorismate + L-glutamine -> anthranilate + L-glutamate + H+ + pyruvate,
      //    k = 1e3, kr = 1e3,
      //    km = [[chorismate, 95.069887 uM], [anthranilate, 0.10489578 mM]])

      reaction Anthranilate_phosphoribosyltransferase(
         anthranilate + 5-phospho-alpha-D-ribose-1-diphosphate -> N-(5-phospho-D-ribosyl)anthranilate + PPi,
         k = 1e3, kr = 1e3,
         km = [[anthranilate, 94.830022 uM], [N-(5-phospho-D-ribosyl)anthranilate, 0.10462233 mM]])
   }
   TrpD = 1.22 uM

   protein TrpC
   {
      reaction Phosphoribosylanthranilate_isomerase(
         N-(5-phospho-D-ribosyl)anthranilate -> 1-(2-carboxyphenylamino)-1-deoxy-D-ribulose-5-phosphate,
         k = 1e3, kr = 1e3,
         km = [[N-(5-phospho-D-ribosyl)anthranilate, 93.944284 uM], [1-(2-carboxyphenylamino)-1-deoxy-D-ribulose-5-phosphate, 0.10605024 mM]])

      reaction Indole-3-glycerol-phosphate_synthase(
         1-(2-carboxyphenylamino)-1-deoxy-D-ribulose-5-phosphate + H+ -> C'-(3-indolyl)-glycerol-3-phosphate + CO2 + H2O,
         k = 1e3, kr = 1e3,
         km = [[1-(2-carboxyphenylamino)-1-deoxy-D-ribulose-5-phosphate, 93.892963 uM], [C'-(3-indolyl)-glycerol-3-phosphate, 0.10598992 mM]])
   }
   TrpC = 0.99 uM

   protein TrpA
   {
      reaction Tryptophan_synthase(
         C'-(3-indolyl)-glycerol-3-phosphate -> indole + glyceraldehyde-3-phosphate,
         k = 1e3, kr = 1e3,
         km = [[C'-(3-indolyl)-glycerol-3-phosphate, 97.854004 uM], [indole, 0.10145134 mM]])

      reaction Tryptophan_synthase(
         indole + L-serine -> L-tryptophan + H2O,
         k = 1e3, kr = 1e3,
         km = [[indole, 98.016453 uM], [L-tryptophan, 0.30486541 mM]])
   }
   TrpA = 3.32 uM

   reaction ClosedComplex(
      TrpA.gene + RNAP~RpoD -> TrpA.gene~RNAP~RpoD,
      k = 1e5, kr = 1e-1)

   reaction RNADegradation(
      TrpA.mRNA -> 183 AMP + 216 CMP + 217 GMP + 191 UMP,
      k = 2e-2)

   TrpA.mRNA = 2
   TrpA.mRNA~Ribosome_{10}~RibosomeAuxiliary = 4

   protein TrpB

   protein tnaC

   protein TnaA
   {
      /*
      reaction Tryptophanase(
         L-tryptophan + H2O -> indole + NH4+ + pyruvate,
         k = 1e3, kr = 1e3,
         km = [[L-tryptophan, 0.2999174 mM], [indole, 0.1003478 mM]])
      */
   }
   TnaA = 8.01 uM

   reaction ClosedComplex(
      TnaA.gene + RNAP~RpoD -> TnaA.gene~RNAP~RpoD,
      k = 473404, kr = 1e-1)

   reaction RNADegradation(
      TnaA.mRNA -> 372 AMP + 343 CMP + 377 GMP + 324 UMP,
      k = 1.2e-2)

   TnaA.mRNA = 6
   TnaA.mRNA~Ribosome_{10}~RibosomeAuxiliary = 8

   // ---- expression moved from SigmaTypedGenes (residual) ----
   protein AroG
   AroG.mRNA = 3
   AroG.mRNA~Ribosome_{10}~RibosomeAuxiliary = 5
   AroG = 3.75 uM  // PaxDb 681 ppm
   reaction ClosedComplex(AroG.gene + RNAP~RpoD -> AroG.gene~RNAP~RpoD, k = 131250, kr = 1e-1)  // boost 3.750uM
   protein AroL
   AroL.mRNA = 1
   AroL.mRNA~Ribosome_{10}~RibosomeAuxiliary = 1
   AroL = 449 nM  // PaxDb 82 ppm
   protein AroP
   AroP.mRNA = 1
   AroP.mRNA~Ribosome_{10}~RibosomeAuxiliary = 1
   AroP = 0.638 uM  // PaxDb 116 ppm
   protein PheL
   PheL.mRNA = 1
   PheL.mRNA~Ribosome_{10}~RibosomeAuxiliary = 1
   PheL = 1.467 uM
   protein TnaC
   TnaC.mRNA = 1
   TnaC.mRNA~Ribosome_{10}~RibosomeAuxiliary = 1
   TnaC = 1.467 uM
   protein TrpL
   TrpL.mRNA = 1
   TrpL.mRNA~Ribosome_{10}~RibosomeAuxiliary = 1
   TrpL = 1.467 uM
}
protein.gene = 1   // each protein's gene starts with one copy (LifeOS D21)
```
