## Supplementary File 1 for "A Genome-Scale Virtual *Escherichia coli* in the L++ Language": AspartateGroup.lpp

```
// Life Code License
// (c) 2025, Omphalos Lifesciences Inc, All rights reserved.
// Donghoon M. Lee and Daehwan Kim

pathway AspartateGroup
{
   // Aspartate Family (from oxaloacetate)
   protein AspC
   {
      reaction Aspartate_transaminase(
         L-glutamate + oxaloacetate -> L-aspartate + 2-oxoglutarate,
         k = 1e4, kr = 1e4,
         km = [[L-glutamate, 9.2693676 mM], [oxaloacetate, 0.6290585 mM], [L-aspartate, 6.202399 mM], [2-oxoglutarate, 0.4534049 mM]])

      /*
      reaction Cysteine_transaminase(
         mercaptopyruvate + L-glutamate -> L-cysteine + 2-oxoglutarate,
         k = 1e3, kr = 1e3,
         km = [[mercaptopyruvate, 98.240648 uM], [L-cysteine, 0.30655156 mM]])
      */
   }
   AspC = 5.34 uM

   reaction ClosedComplex(
      AspC.gene + RNAP~RpoD -> AspC.gene~RNAP~RpoD,
      k = 212467, kr = 1e-1)

   reaction RNADegradation(
      AspC.mRNA -> 290 AMP + 306 CMP + 318 GMP + 277 UMP,
      k = 1.4e-2)

   AspC.mRNA = 3
   AspC.mRNA~Ribosome_{10}~RibosomeAuxiliary = 4

   protein AsnA
   {
      reaction Asparagine_synthetase(
         L-aspartate + ATP + NH4+ -> L-asparagine + AMP + H+ + PPi,
         // One way (2026-11-22): dG'0 -47 kJ/mol at pH 7.4, I 0.25 M (eQuilibrator 3.0, via
         // Databases/Measured/KeqAudit.py, Docs/07); with k = kr it ran net backward (9.9 uM/s on staging d2172b29,
         // t=500 to 1,500, seed 1: asparagine from the medium made ATP). k and km stay the model's.
         k = 1e3, kr = 1, kir = 5,
         km = [[L-aspartate, 5.4788543 mM], [NH4+, 1.85053 mM], [L-asparagine, 0.5474348 mM]])
   }
   AsnA = 1.47 uM

   protein AsnB
   {
      reaction Asparagine_synthase(
         L-aspartate + L-glutamine + ATP + H2O -> L-asparagine + L-glutamate + AMP + H+ + PPi,
         k = 1e3, kr = 1e3,
         km = [[L-aspartate, 5.4730201 mM], [L-glutamine, 3.4945462 mM], [L-asparagine, 0.55235696 mM]])
   }
   AsnB = 1.38 uM

   protein ThrA
   {
      /*
      reaction Aspartate_kinase(
         L-aspartate + ATP -> 4-phospho-L-aspartate + ADP,
         k = 1e3, kr = 1e3,
         km = [[L-aspartate, 5.6098552 mM], [4-phospho-L-aspartate, 0.10609729 mM]])
      */
   }
   ThrA = 1.66 uM

   protein MetA
   {
      reaction Homoserine_O-succinyltransferase(
         L-homoserine + succinyl-CoA -> O-succinyl-L-homoserine + CoA,
         k = 1e3, kr = 1e3,
         km = [[L-homoserine, 0.18900254 mM], [O-succinyl-L-homoserine, 0.12323838 mM]])
   }
   MetA = 480 nM

   // ---- expression moved from SigmaTypedGenes (residual) ----
   protein IlvL
   IlvL.mRNA = 1
   IlvL.mRNA~Ribosome_{10}~RibosomeAuxiliary = 1
   IlvL = 1.467 uM
   protein IlvN
   IlvN.mRNA = 1
   IlvN.mRNA~Ribosome_{10}~RibosomeAuxiliary = 1
   IlvN = 1.08 uM  // PaxDb 197 ppm
   protein LeuL
   LeuL.mRNA = 1
   LeuL.mRNA~Ribosome_{10}~RibosomeAuxiliary = 1
   LeuL = 1.467 uM
   protein ThrL
   ThrL.mRNA = 1
   ThrL.mRNA~Ribosome_{10}~RibosomeAuxiliary = 1
   ThrL = 1.467 uM
}
protein.gene = 1   // each protein's gene starts with one copy (LifeOS D21)
```
