## Supplementary File 1 for "A Genome-Scale Virtual *Escherichia coli* in the L++ Language": GlutamateGroup.lpp

```
// Life Code License
// (c) 2025, Omphalos Lifesciences Inc, All rights reserved.
// Donghoon M. Lee and Daehwan Kim

pathway GlutamateGroup
{
   // Glutamate Family (from α-ketoglutarate)
   protein GltF

   /*
   protein GltP
   {
      reaction L-aspartate_transport_in_via_proton_symport(
         out.L-aspartate + out.H+ -> L-aspartate + H+,
         k = 1e3, kr = 1e3)

      reaction L-glutamate_transport_via_proton_symport,_reversible(
         out.L-glutamate + out.H+ -> L-glutamate + H+,
         k = 1e3, kr = 1e3)
   }
   GltP = 16.8 nM

   protein GltS
   {
      reaction Na_or_glutamate_symport(
         out.L-glutamate + out.Na+ -> L-glutamate + Na+,
         k = 1e3, kr = 1e3)
   }
   GltS = 23.2 nM

   // sigma factor of GltI, written out from the ProteinN template (stage 1)
   reaction ClosedComplex(GltI.gene + RNAP~RpoN -> GltI.gene~RNAP~RpoN, k = 4e4, kr = 1e-1)
   reaction OpenComplex(GltI.gene~RNAP~RpoN + RNAPAuxiliary -> GltI.gene~RNAP~RNAPAuxiliary + RpoN, k = 1e5)
   // not a sigma-70 gene: switches off the sigma-70 pair Transcription.lpp writes on protein.gene
   reaction ClosedComplex(GltI.gene + RNAP~RpoD -> GltI.gene~RNAP~RpoD, k = 0, kr = 1e-1)
   reaction OpenComplex(GltI.gene~RNAP~RpoD + RNAPAuxiliary -> GltI.gene~RNAP~RNAPAuxiliary + RpoD, k = 0)
   protein GltI
   {
      reaction L-aspartate_transport_via_ABC_system(
         out.L-aspartate + ATP + H2O -> ADP + L-aspartate + H+ + Pi,
         k = 1e3, kr = 1e3)

      reaction L-glutamate_transport_via_ABC_system(
         ATP + out.L-glutamate + H2O -> ADP + L-glutamate + H+ + Pi,
         k = 1e3, kr = 1e3)
   }
   GltI = 3.65 uM

   // sigma factor of GltJ, written out from the ProteinN template (stage 1)
   reaction ClosedComplex(GltJ.gene + RNAP~RpoN -> GltJ.gene~RNAP~RpoN, k = 4e4, kr = 1e-1)
   reaction OpenComplex(GltJ.gene~RNAP~RpoN + RNAPAuxiliary -> GltJ.gene~RNAP~RNAPAuxiliary + RpoN, k = 1e5)
   // not a sigma-70 gene: switches off the sigma-70 pair Transcription.lpp writes on protein.gene
   reaction ClosedComplex(GltJ.gene + RNAP~RpoD -> GltJ.gene~RNAP~RpoD, k = 0, kr = 1e-1)
   reaction OpenComplex(GltJ.gene~RNAP~RpoD + RNAPAuxiliary -> GltJ.gene~RNAP~RNAPAuxiliary + RpoD, k = 0)
   protein GltJ
   {
      reaction L-aspartate_transport_via_ABC_system(
         out.L-aspartate + ATP + H2O -> ADP + L-aspartate + H+ + Pi,
         k = 1e3, kr = 1e3)

      reaction L-glutamate_transport_via_ABC_system(
         ATP + out.L-glutamate + H2O -> ADP + L-glutamate + H+ + Pi,
         k = 1e3, kr = 1e3)
   }
   GltJ = 24.9 nM

   // sigma factor of GltK, written out from the ProteinN template (stage 1)
   reaction ClosedComplex(GltK.gene + RNAP~RpoN -> GltK.gene~RNAP~RpoN, k = 4e4, kr = 1e-1)
   reaction OpenComplex(GltK.gene~RNAP~RpoN + RNAPAuxiliary -> GltK.gene~RNAP~RNAPAuxiliary + RpoN, k = 1e5)
   // not a sigma-70 gene: switches off the sigma-70 pair Transcription.lpp writes on protein.gene
   reaction ClosedComplex(GltK.gene + RNAP~RpoD -> GltK.gene~RNAP~RpoD, k = 0, kr = 1e-1)
   reaction OpenComplex(GltK.gene~RNAP~RpoD + RNAPAuxiliary -> GltK.gene~RNAP~RNAPAuxiliary + RpoD, k = 0)
   protein GltK
   {
      reaction L-aspartate_transport_via_ABC_system(
         out.L-aspartate + ATP + H2O -> ADP + L-aspartate + H+ + Pi,
         k = 1e3, kr = 1e3)

      reaction L-glutamate_transport_via_ABC_system(
         ATP + out.L-glutamate + H2O -> ADP + L-glutamate + H+ + Pi,
         k = 1e3, kr = 1e3)
   }
   GltK = 16 nM

   // sigma factor of GltL, written out from the ProteinN template (stage 1)
   reaction ClosedComplex(GltL.gene + RNAP~RpoN -> GltL.gene~RNAP~RpoN, k = 4e4, kr = 1e-1)
   reaction OpenComplex(GltL.gene~RNAP~RpoN + RNAPAuxiliary -> GltL.gene~RNAP~RNAPAuxiliary + RpoN, k = 1e5)
   // not a sigma-70 gene: switches off the sigma-70 pair Transcription.lpp writes on protein.gene
   reaction ClosedComplex(GltL.gene + RNAP~RpoD -> GltL.gene~RNAP~RpoD, k = 0, kr = 1e-1)
   reaction OpenComplex(GltL.gene~RNAP~RpoD + RNAPAuxiliary -> GltL.gene~RNAP~RNAPAuxiliary + RpoD, k = 0)
   protein GltL
   {
      reaction L-aspartate_transport_via_ABC_system(
         out.L-aspartate + ATP + H2O -> ADP + L-aspartate + H+ + Pi,
         k = 1e3, kr = 1e3)

      reaction L-glutamate_transport_via_ABC_system(
         ATP + out.L-glutamate + H2O -> ADP + L-glutamate + H+ + Pi,
         k = 1e3, kr = 1e3)
   }
   GltL = 151 nM
   */

   protein GltB
   {
      reaction Glutamate_synthase(
         L-glutamine + 2-oxoglutarate + NADPH + H+ -> 2 L-glutamate + NADP+,
         k = 5e3, kr = 5e3,
         km = [[L-glutamine, 3.3199357 mM], [2-oxoglutarate, 0.38946948 mM], [NADPH, 0.44603853 mM], [L-glutamate, 10.698829 mM]])
   }
   GltB = 1.15 uM

   protein GltD
   {
      reaction Glutamate_synthase(
         L-glutamine + 2-oxoglutarate + NADPH + H+ -> 2 L-glutamate + NADP+,
         k = 5e3, kr = 5e3,
         km = [[L-glutamine, 3.361022 mM], [2-oxoglutarate, 0.39630723 mM], [NADPH, 0.45205343 mM], [L-glutamate, 10.597897 mM]])
   }
   GltD = 1.29 uM

   protein GlnG, GlnB, GlnK, GlnD, GlnH, GlnP, GlnQ

   // GlnL (NtrB) — nitrogen sensor histidine kinase; autophosphorylates under
   // nitrogen limitation, then transfers the phosphate to GlnG (NtrC). Also modelled
   // mechanistically in Sensing/TwoComponentSystems/NtrB_NtrC.lpp (as NtrB).
   protein GlnL
   {
      reaction GlnL_Autophosphorylation(GlnL + ATP -> GlnL~Pi + ADP, k = 1e3, kr = 1e-1)
   }
   GlnL = 0.2 uM

   // Glutamate Synthesis
   protein GdhA
   {
      reaction Glutamate_synthase(
         2-oxoglutarate + NADPH + NH4+ + H+ -> L-glutamate + NADP+ + H2O,
         k = 5e3, kr = 5e3,
         km = [[2-oxoglutarate, 0.40508705 mM], [NADPH, 0.46135333 mM], [L-glutamate, 10.304303 mM]])
   }
   GdhA = 1.29 uM

   // Glutamate Synthesis
   protein GlnA
   {
      reaction Glutamine_synthetase(
         L-glutamate + ATP + NH4+ -> L-glutamine + ADP + H+ + Pi,
         // ATP km 0.35 mM: E. coli GS, Bruggeman et al. 2005 FEBS J 272:1965, as compiled in Lodeiro & Melgarejo 2008
         // J Biol Phys 34:91 (PMC2577740) Table 1; k and kr rescaled to keep the working-state rate (model value)
         k = 365.7, kr = 365.7,
         km = [[L-glutamate, 7.926622 mM], [ATP, 0.35 mM], [L-glutamine, 4.516789 mM]])
   }
   GlnA = 4.71 uM

   reaction ClosedComplex(
      GlnA.gene + RNAP~RpoD -> GlnA.gene~RNAP~RpoD,
      k = 1.5e5, kr = 1e-1)

   reaction RNADegradation(
      GlnA.mRNA -> 342 AMP + 387 CMP + 360 GMP + 321 UMP,
      k = 1.4e-2)

   GlnA.mRNA = 3
   GlnA.mRNA~Ribosome_{10}~RibosomeAuxiliary = 4

   // GlnE — glutamine-synthetase adenylyltransferase; adenylylates GlnA to switch
   // off glutamine synthesis when nitrogen is replete (reversible under limitation).
   protein GlnE
   {
      // TEMP: GlnA_Adenylylation commented out — the k-boosted transcription made GlnA~AMP
      // go negative repeatedly (~45k neg.det). With this off, GlnA stays active (no adenylylation),
      // removing GlnA~AMP entirely. Nitrogen-responsive adenylylation to be reworked later.
      // reaction GlnA_Adenylylation(GlnA + ATP + L-glutamine -> GlnA~AMP + PPi + L-glutamine, k = 1e3, kr = 1e-1, km = [[GlnA, 1 uM], [L-glutamine, 3 mM]])
   }
   GlnE = 0.1 uM

   // ---- per-gene expression moved from SigmaTypedGenes ----
   GltS.mRNA = 1
   GltS.mRNA~Ribosome_{10}~RibosomeAuxiliary = 1
   GltS = 40.6 nM  // PaxDb 7 ppm

   // ---- expression moved from SigmaTypedGenes (batch 3) ----
   GltP.mRNA = 1
   GltP.mRNA~Ribosome_{10}~RibosomeAuxiliary = 1
   GltP = 22.2 nM  // PaxDb 4 ppm
}
protein.gene = 1   // each protein's gene starts with one copy (LifeOS D21)
```
