## Supplementary File 1 for "A Genome-Scale Virtual *Escherichia coli* in the L++ Language": HistidineSynthesis.lpp

```
// Life Code License
// (c) 2025, Omphalos Lifesciences Inc, All rights reserved.
// Donghoon M. Lee and Daehwan Kim

pathway HistidineSynthesis
{
   // Histidine Synthesis
   protein HisL, HisJ, HisQ, HisM, HisP

   protein HisG
   {
      reaction ATP_phosphoribosyltransferase(
         5-phospho-alpha-D-ribose-1-diphosphate + ATP -> 1-(5-phosphoribosyl)-ATP  + PPi,
         // One way under histidine feedback, ki at the pool measured in glucose-grown E. coli (Bennett et al. 2009, Nat Chem
         // Biol 5:593, Table 1). k = 40 (model value) leaves about 40% of the demand to synthesis, the rest to uptake.
         k = 40, kr = 0.04,
         km = [[5-phospho-alpha-D-ribose-1-diphosphate, 0.24823373 mM], [1-(5-phosphoribosyl)-ATP, 0.10291458 mM]],
         ki = [[L-histidine, 68 uM]])
   }
   HisG = 1.78 uM

   protein HisI
   {
      reaction Phosphoribosyl-ATP_pyrophosphatase(
         1-(5-phosphoribosyl)-ATP + H2O -> 1-(5-phosphoribosyl)-AMP + PPi + H+,
         k = 1e3, kr = 1e3,
         km = [[1-(5-phosphoribosyl)-ATP, 91.347791 uM], [1-(5-phosphoribosyl)-AMP, 0.10898867 mM]])

      reaction Phosphoribosyl-AMP_cyclohydrolase(
         1-(5-phosphoribosyl)-AMP + H2O -> 1-(5-phosphoribosyl)-5-[(5-phosphoribosylamino)methylideneamino]imidazole-4-carboxamide,
         k = 1e3, kr = 1e3,
         km = [[1-(5-phosphoribosyl)-AMP, 91.50001 uM], [1-(5-phosphoribosyl)-5-[(5-phosphoribosylamino)methylideneamino]imidazole-4-carboxamide, 0.1091813 mM]])
   }
   HisI = 0.68 uM

   protein HisA
   {
      reaction 1-(5-phosphoribosyl)-5-[(5-phosphoribosylamino)methylideneamino]imidazole-4-carboxamide_isomerase(
         1-(5-phosphoribosyl)-5-[(5-phosphoribosylamino)methylideneamino]imidazole-4-carboxamide ->
         5-[(5-phospho-1-deoxyribulos-1-ylamino)methylideneamino]-1-(5-phosphoribosyl)imidazole-4-carboxamide,
         k = 1e3, kr = 1e3,
         km = [[1-(5-phosphoribosyl)-5-[(5-phosphoribosylamino)methylideneamino]imidazole-4-carboxamide, 82.320346 uM], [5-[(5-phospho-1-deoxyribulos-1-ylamino)methylideneamino]-1-(5-phosphoribosyl)imidazole-4-carboxamide, 0.12009904 mM]])
   }
   HisA = 319 nM

   protein HisF
   {
      reaction Imidazole-glycerol-3-phosphate_synthase(
         5-[(5-phospho-1-deoxyribulos-1-ylamino)methylideneamino]-1-(5-phosphoribosyl)imidazole-4-carboxamide + L-glutamine ->
         D-erythro-1-(imidazol-4-yl)glycerol-3-phosphate + 5-amino-1-(5-phospho-D-ribosyl)imidazole-4-carboxamide + L-glutamate + H+,
         k = 1e3, kr = 1e3,
         km = [[5-[(5-phospho-1-deoxyribulos-1-ylamino)methylideneamino]-1-(5-phosphoribosyl)imidazole-4-carboxamide, 89.839683 uM], [D-erythro-1-(imidazol-4-yl)glycerol-3-phosphate, 0.11010103 mM]])
   }
   HisF = 0.59 uM

   protein HisH

   protein HisB
   {
      reaction Imidazoleglycerol-phosphate_Dehydratase(
         D-erythro-1-(imidazol-4-yl)glycerol-3-phosphate -> 3-(imidazol-4-yl)-2-oxopropyl-phosphate + H2O,
         k = 1e3, kr = 1e3,
         km = [[D-erythro-1-(imidazol-4-yl)glycerol-3-phosphate, 93.754652 uM], [3-(imidazol-4-yl)-2-oxopropyl-phosphate, 0.10683045 mM]])

      reaction Histidinol-phosphatase(
         L-histidinol-phosphate + H2O -> L-histidinol + Pi,
         k = 1e3, kr = 1e3,
         km = [[L-histidinol-phosphate, 93.321535 uM], [L-histidinol, 0.31894519 mM]])
   }
   HisB = 0.92 uM

   protein HisC
   {
      reaction Histidinol-phosphate_Transaminase(
         3-(imidazol-4-yl)-2-oxopropyl-phosphate + L-glutamate -> L-histidinol-phosphate + 2-oxoglutarate,
         k = 5e3, kr = 5e3,
         km = [[3-(imidazol-4-yl)-2-oxopropyl-phosphate, 98.265103 uM], [L-glutamate, 9.513166 mM], [L-histidinol-phosphate, 0.10076267 mM], [2-oxoglutarate, 0.44603573 mM]])
   }
   HisC = 1.17 uM

   protein HisD
   {
      reaction Histidinol_Dehydrogenase(
         L-histidinol + 2 NAD+ + H2O -> L-histidine + 2 NADH + 3 H+,
         k = 5e3, kr = 5e3,
         km = [[L-histidinol, 0.29694194 mM], [L-histidine, 0.50465324 mM]])
   }
   HisD = 1.23 uM
}
```
