## Supplementary File 1 for "A Genome-Scale Virtual *Escherichia coli* in the L++ Language": LysineSynthesis.lpp

```
// Life Code License
// (c) 2025, Omphalos Lifesciences Inc, All rights reserved.
// Donghoon M. Lee and Daehwan Kim

pathway LysineSynthesis
{
   protein lysR, lysP, lysO

   protein LysA
   {
      reaction Diaminopimelate_decarboxylase(
         meso-2,6-diaminoheptanedioate + H+ -> L-lysine + CO2,
         // kcat 55/s, Km 0.97 mM, pH 8.0, 37 C, recombinant (via BRENDA EC 4.1.1.20, refs 747204, 748217); one way, as the
         // decarboxylation is (was k = kr = 1e3 with Km 31 uM, which also made meso-DAP from lysine). 2026-11-12.
         k = 55,
         km = [[meso-2,6-diaminoheptanedioate, 0.97 mM]])
   }
   LysA = 104 nM

   protein LysC
   {
      /*
      reaction Aspartate_kinase(
         L-aspartate + ATP -> 4-phospho-L-aspartate + ADP,
         k = 1e3, kr = 1e3,
         km = [[L-aspartate, 5.5985157 mM], [4-phospho-L-aspartate, 0.10587365 mM]])
      */
   }
   LysC = 1.66 uM

   protein cadC, cadA

   /*
   protein CadB
   {
      reaction Lysine_or_Cadaverine_antiporter(
         1,5-diaminopentane + out.H+ + out.L-lysine -> out.1,5-diaminopentane + H+ + L-lysine,
         k = 1e3, kr = 1e3,
         km = [[test, 9.5 uM], [test, 11 uM]])
   }
   CadB = 0.21 nM
   */

   // ---- expression moved from SigmaTypedGenes (batch 3) ----
   CadB.mRNA = 1
   CadB.mRNA~Ribosome_{10}~RibosomeAuxiliary = 1
   CadB = 29.8 nM  // PaxDb 5 ppm
}
```
