## Supplementary File 1 for "A Genome-Scale Virtual *Escherichia coli* in the L++ Language": MethionineSynthesis.lpp

```
// Life Code License
// (c) 2025, Omphalos Lifesciences Inc, All rights reserved.
// Donghoon M. Lee and Daehwan Kim

pathway MethionineSynthesis
{
   protein Kbl
   {
      /*
      reaction Glycine-acetyltransferase(
         glycine + acetyl-CoA -> L-2-amino-3-oxobutanoate + CoA,
         k = 1e3, kr = 1e3,
         km = [[glycine, 1.8388667 mM], [L-2-amino-3-oxobutanoate, 0.1074317 mM]])
      */
   }
   Kbl = 0.77 uM

   // Methionene Synthesis
   protein metJ, metR, metN, metI, metQ
   protein MetA
   {
      reaction Homoserine_O-succinyltransferase(
         L-homoserine + succinyl-CoA -> O-succinyl-L-homoserine + CoA,
         k = 1e3, kr = 1e3,
         km = [[L-homoserine, 0.20946111 mM], [O-succinyl-L-homoserine, 0.11305584 mM]])
   }
   MetA = 480 nM

   protein MetB
   {
      reaction O-succinylhomoserine_lyase(
         L-cysteine + O-succinyl-L-homoserine -> L-cystathionine + succinate + H+,
         k = 1e3, kr = 1e3,
         km = [[L-cysteine, 0.27251712 mM], [O-succinyl-L-homoserine, 91.76781 uM], [L-cystathionine, 0.10868218 mM]])
   }
   MetB = 0.76 uM

   protein MetC
   {
      /*
      reaction Cysteine_Desulfhydrase(
         L-cysteine + H2O -> hydrogen-sulfide + NH4+ + pyruvate,
         k = 1e3, kr = 1e3,
         km = [[L-cysteine, 0.2810641 mM], [hydrogen-sulfide, 0.10574909 mM]])
      */

      reaction Cystathionine_b-lyase(
         L-cystathionine + H2O -> L-homocysteine + NH4+ + pyruvate,
         k = 1e3, kr = 1e3,
         km = [[L-cystathionine, 93.884366 uM], [L-homocysteine, 0.39212532 mM]])
   }
   MetC = 0.99 uM

   protein MetE

   protein MetH
   {
      reaction Methionine_synthase(
         L-homocysteine + 5-methyltetrahydrofolate -> L-methionine + 5,6,7,8-tetrahydrofolate + H+,
         k = 1e4, kr = 1e4,
         km = [[L-homocysteine, 0.36067648 mM], [L-methionine, 0.51487413 mM]])
   }
   MetH = 219.0 nM

   protein MetL
   {
      /*
      reaction Homoserine_dehydrogenase(
         L-homoserine + NADP+ -> L-aspartate-4-semialdehyde + NADPH + H+,
         k = 1e4, kr = 1e4,
         km = [[L-homoserine, 0.23086902 mM], [L-aspartate-4-semialdehyde, 0.10238591 mM]])
      */
   }
   MetL = 222 nM

   // ---- expression moved from SigmaTypedGenes (residual) ----
   protein MetJ
   MetJ.mRNA = 1
   MetJ.mRNA~Ribosome_{10}~RibosomeAuxiliary = 1
   MetJ = 2.99 uM  // PaxDb 543 ppm
}
```
