## Supplementary File 1 for "A Genome-Scale Virtual *Escherichia coli* in the L++ Language": ProlineSynthesis.lpp

```
// Life Code License
// (c) 2025, Omphalos Lifesciences Inc, All rights reserved.
// Donghoon M. Lee and Daehwan Kim

pathway ProlineSynthesis
{
   protein ProB
   {
      reaction Glutamate_5-kinase(
         L-glutamate + ATP -> L-glutamate-5-phosphate + ADP,
         // One way under proline feedback, ki at the pool measured in glucose-grown E. coli (Bennett et al. 2009, Nat Chem Biol
         // 5:593, Table 1). k = 70 (model value) leaves about a third of the demand to synthesis, the rest to uptake.
         k = 70, kr = 0.07,
         km = [[L-glutamate, 9.1960509 mM], [L-glutamate-5-phosphate, 0.10455696 mM]],
         ki = [[L-proline, 0.39 mM]])
   }
   ProB = 480 nM

   protein ProA
   {
      reaction Glutamate-5-semialdehyde_dehydrogenase(
         L-glutamate-5-phosphate + NADPH + H+ -> L-glutamate-5-semialdehyde + NADP+ + Pi,
         k = 1e3, kr = 1e3,  // model value; k[E] x (1/km + 1/km) stays under 1 per tick (1/64 s) up to about 3 uM of enzyme
         km = [[L-glutamate-5-phosphate, 97.033581 uM], [L-glutamate-5-semialdehyde, 0.10239646 mM]])
   }
   ProA = 0.78 uM

   // L-glutamate-5-semialdehyde, GSA
   // 1-pyrroline-5-carboxylate, P5C
   reaction GSA2P5C(
      L-glutamate-5-semialdehyde -> 1-pyrroline-5-carboxylate,
      k = 1e-3, kr = 1e-3,
      km = [[L-glutamate-5-semialdehyde, 89.777515 uM], [1-pyrroline-5-carboxylate, 0.11077817 mM]])

   protein ProC
   {
      reaction Pyrroline-5-carboxylate_reductase(
         1-pyrroline-5-carboxylate + NADPH + 2 H+ -> L-proline + NADP+,
         k = 1e3, kr = 1e3,  // model value, as for ProA
         km = [[1-pyrroline-5-carboxylate, 97.455221 uM], [L-proline, 3.0542417 mM]])
   }
   ProC = 0.96 uM
}
```
