## Supplementary File 1 for "A Genome-Scale Virtual *Escherichia coli* in the L++ Language": SerineGroup.lpp

```
// Life Code License
// (c) 2025, Omphalos Lifesciences Inc, All rights reserved.
// Donghoon M. Lee and Daehwan Kim

pathway SerineGroup
{
   // Serine Family (from 3-phosphoglycerate)
   protein SerA
   {
      reaction (S)-alpha-hydroxyglutarate_dehydrogenase(
         (S)-2-hydroxyglutarate + NAD+ -> 2-oxoglutarate + H+ + NADH,
         k = 1e3, kr = 1e3,
         km = [[(S)-2-hydroxyglutarate, 97.851599 uM], [2-oxoglutarate, 0.45166625 mM]])

      // L-serine inhibits the enzyme (end-product feedback on serine synthesis). The purified E. coli enzyme
      // is half-inhibited at 5 uM L-serine (Sugimoto & Pizer 1968 J Biol Chem 243:2081) or 8 uM (Al-Rabiee
      // et al. 1996 J Biol Chem 271:23235); ki = 8 uM. k = kr = 600 (model value) carries what uptake leaves of the
      // demand with serine at the 68 uM of Bennett et al. 2009.
      reaction Phosphoglycerate_dehydrogenase(
         3-phospho-D-glycerate + NAD+ -> 3-phosphohydroxypyruvate + H+ + NADH,
         k = 600, kr = 600,
         km = [[3-phospho-D-glycerate, 0.98415245 mM], [3-phosphohydroxypyruvate, 1.0128003 mM]],
         ki = [[L-serine, 8 uM]])

      reaction (R)-alpha-hydroxyglutarate_dehydrogenase(
         (R)-2-hydroxyglutarate + NAD+ -> 2-oxoglutarate + H+ + NADH,
         k = 1e3, kr = 1e3,
         km = [[(R)-2-hydroxyglutarate, 97.825488 uM], [2-oxoglutarate, 0.45154379 mM]])
   }
   SerA = 6.27 uM

   reaction ClosedComplex(
      SerA.gene + RNAP~RpoD -> SerA.gene~RNAP~RpoD,
      k = 456000, kr = 1e-1)

   reaction RNADegradation(
      SerA.mRNA -> 300 AMP + 309 CMP + 344 GMP + 280 UMP,
      k = 1.4e-2)

   SerA.mRNA = 6
   SerA.mRNA~Ribosome_{10}~RibosomeAuxiliary = 8

   protein SerC
   {
      /*
      reaction O-Phospho-4-hydroxy-L-threonine_to_2-oxoglutarate_aminotransferase(
         2-oxo-3-hydroxy-4-phosphobutanoate + L-glutamate -> O-phospho-4-hydroxy-L-threonine + 2-oxoglutarate,
         k = 1e3, kr = 1e3,
         km = [[2-oxo-3-hydroxy-4-phosphobutanoate, 96.735315 uM], [O-phospho-4-hydroxy-L-threonine, 0.10305341 mM]])
      */

      reaction Phosphoserine_transaminase(
         3-phosphohydroxypyruvate + L-glutamate -> O-phospho-L-serine + 2-oxoglutarate,
         k = 5e3, kr = 5e3,
         km = [[3-phosphohydroxypyruvate, 0.97386101 mM], [L-glutamate, 9.4228869 mM], [O-phospho-L-serine, 1.0210929 mM], [2-oxoglutarate, 0.45005866 mM]])
   }
   SerC = 4.74 uM

   reaction ClosedComplex(
      SerC.gene + RNAP~RpoD -> SerC.gene~RNAP~RpoD,
      k = 1.5e5, kr = 1e-1)

   reaction RNADegradation(
      SerC.mRNA -> 261 AMP + 255 CMP + 291 GMP + 282 UMP,
      k = 1.4e-2)

   SerC.mRNA = 3
   SerC.mRNA~Ribosome_{10}~RibosomeAuxiliary = 4

   protein SerB
   {
      // Phosphate ester hydrolysis, irreversible in the cell: kr = k/1000 (model value).
      reaction Phosphoserine_phosphatase(
         O-phospho-L-serine + H2O -> L-serine + Pi,
         k = 1e4, kr = 10,
         km = [[O-phospho-L-serine, 0.96116964 mM], [L-serine, 2.0719855 mM]])
   }
   // SerB = 85 nM
   SerB = 1.2 uM

   protein GlyA
   {
      reaction D-alanine_transaminase(
         D-alanine + pyridoxal-5'-phosphate -> pyruvate + pyridoxamine-5'-phosphate,
         k = 1e3, kr = 1e3,
         km = [[D-alanine, 5.9147414 mM], [pyruvate, 1.817491 mM]])

      reaction Glycine_hydroxymethyltransferase,_reversible(
         L-serine + 5,6,7,8-tetrahydrofolate -> glycine + 5,10-methylenetetrahydrofolate + H2O,
         // kr = k/50 from the free energy (dG'0 -10 kJ/mol, eQuilibrator 0.8 at pH 7.4, 0.25 M, 37 C). km on serine at its 68 uM pool
         // (Bennett et al. 2009), and k = 200 at about 2x the demand there (model values).
         k = 200, kr = 4,
         km = [[L-serine, 68 uM], [glycine, 2.0212828 mM]])

      /*
      reaction L-allo-Threonine_Aldolase(
         L-allo-threonine -> glycine + acetaldehyde,
         k = 1e3, kr = 1e3,
         km = [[L-allo-threonine, 99.089763 uM], [glycine, 2.0299815 mM]])
      */

      // E. coli makes its glycine from serine under normal growth (Pizer 1965, J Bacteriol 89:1145), so this
      // threonine aldolase side activity of GlyA stays small: k = kr = 1 (model value). Acetaldehyde is in km
      // (10 uM, model value), so the reverse runs only while acetaldehyde is present.
      reaction Threonine_aldolase(
         L-threonine -> glycine + acetaldehyde,
         k = 1, kr = 1,
         km = [[L-threonine, 1.9778026 mM], [glycine, 2.0258588 mM], [acetaldehyde, 10 uM]])
   }
   GlyA = 12.5 uM

   reaction ClosedComplex(
      GlyA.gene + RNAP~RpoD -> GlyA.gene~RNAP~RpoD,
      k = 605816, kr = 1e-1)

   reaction RNADegradation(
      GlyA.mRNA -> 310 AMP + 327 CMP + 344 GMP + 273 UMP,
      k = 8e-3)

   GlyA.mRNA = 7
   GlyA.mRNA~Ribosome_{10}~RibosomeAuxiliary = 13

   protein cysB, cysA, cysW, cysU, cysP, cysZ

   // CysN, the GTPase of ATP sulfurylase: the reaction of the CysD-CysN enzyme is written once, on CysD.
   protein CysN
   CysN = 0.73 uM

   protein CysD
   {
      // ATP sulfurylase (CysD with the GTPase CysN), one way: one GTP is hydrolysed per APS made, and its -9.1 kcal/mol
      // drives APS and PPi formation (Liu, Suo & Leyh 1994, Biochemistry 33:7309); E. coli. No steady-state Km or kcat
      // could be read for E. coli. k is the rate of Pi release in the first turnover, 4.2 /s (GDP 4.8 /s; Sukal & Leyh
      // 2001, Biochemistry 40:15009), which bounds kcat. The APS km lets APS slow it near the 6.6 uM measured in E. coli
      // (Bennett et al. 2009, Nat Chem Biol 5:593); both km values are model values.
      reaction Sulfate_adenyltransferase(
         ATP + sulfate + GTP + H2O -> adenosine-5'-phosphosulfate + GDP + Pi + PPi,
         k = 4.2, kr = 4.2e-3,
         km = [[sulfate, 0.49149108 mM], [adenosine-5'-phosphosulfate, 10 uM]])
   }
   CysD = 0.69 uM

   protein CysC
   {
      // APS kinase, one way: ATP phosphorylates the enzyme at 46 /s, its Vmax (Satishchandran, Hickman & Markham
      // 1992, Biochemistry 31:11684). Vmax/Km(APS) is above 1e8 /M/s at 25 C (Satishchandran & Markham 1989, J Biol
      // Chem 264:15012), so Km(APS) is below 0.46 uM; 0.4 uM and the PAPS km are model values.
      reaction Adenylyl-sulfate_kinase(
         adenosine-5'-phosphosulfate + ATP -> 3'-phosphoadenylylsulfate + ADP + H+,
         k = 46, kr = 0.046,
         km = [[adenosine-5'-phosphosulfate, 0.4 uM], [3'-phosphoadenylylsulfate, 0.6064777 mM]])
   }
   // CysC = 96.0 nM
   CysC = 0.5 uM

   protein CysQ
   {
      reaction 3',5'-bisphosphate_nucleotidase(
         AMP + Pi -> adenosine-3',5'-bisphosphate + H2O,
         k = 1e3, kr = 1e3,
         km = [[AMP, 0.26633295 mM], [adenosine-3',5'-bisphosphate, 0.63023121 mM]])
   }
   CysQ = 1.21 uM

   protein CysH
   {
      reaction Phosphoadenosine-5'-phosphosulfate_Reductase(
         3'-phosphoadenylylsulfate + thioredoxin-dithiol ->
         adenosine-3',5'-bisphosphate + sulfite + thioredoxin-disulfide + 2 H+,
         // One way. Km PAPS 10 uM and Km reduced thioredoxin 23 uM; 95 /s per active dimer, 47.5 /s per CysH
         // (Berendt et al. 1995, Eur J Biochem 233:347). The sulfite km is a model value.
         k = 47.5, kr = 0.0475,
         km = [[3'-phosphoadenylylsulfate, 10 uM], [thioredoxin-dithiol, 23 uM], [sulfite, 0.52410512 mM]])
   }
   CysH = 1.21 uM

   protein CysJ
   {
      reaction Sulfite_reductase(
         sulfite + 3 NADPH + 5 H+ -> hydrogen-sulfide + 3 NADP+ + 3 H2O,
         // One way, as the six-electron reduction runs in the cell. 2.4 sulfite /s per CysI: 6,750 nmol NADPH /min /mg
         // SiR-HP, 3 NADPH per sulfite, 25 C, pH 7.4 (Zeghouf, Fontecave & Coves 2000, J Biol Chem 275:37651); written
         // per CysJ, which the cell holds at about one per CysI (Schmidt et al. 2016, Nat Biotechnol 34:104, glucose).
         // Km sulfite 4.3 uM and Km NADPH 4.5 uM, 23 C, pH 7.7 (Siegel, Davis & Kamin 1974, J Biol Chem 249:1572);
         // E. coli. The sulfide km is a model value.
         k = 2.4, kr = 2.4e-3,
         km = [[sulfite, 4.3 uM], [NADPH, 4.5 uM], [hydrogen-sulfide, 0.5083251 mM]])

      reaction FAD_reductase(
         FAD + H+ + NADPH -> FADH2 + NADP+,
         k = 1e3, kr = 1e3,
         km = [[NADPH, 0.41685277 mM], [NADP+, 1.4133285 mM]])
   }
   CysJ = 0.87 uM

   protein CysI

   protein CysE
   {
      // L-cysteine feedback: IC50 0.70 uM for CysE in the cysteine synthase complex (0.18 uM for free CysE), with a
      // hyperbolic fit v/v0 = 1/(1 + [Cys]/IC50), at 1 mM serine and 0.25 mM acetyl-CoA, 20 C (Benoni et al. 2017,
      // FEBS Lett 591:1212); E. coli. k, kr and km stay model values.
      reaction Serine_O-acetyltransferase(
         L-serine + acetyl-CoA -> O-acetyl-L-serine + CoA,
         k = 5e3, kr = 5e3,
         km = [[L-serine, 1.9363238 mM], [O-acetyl-L-serine, 0.5113676 mM]],
         ki = [[L-cysteine, 0.70 uM, 1]])
   }
   CysE = 437 nM

   protein CysM
   {
      reaction Cysteine_synthase(
         O-acetyl-L-serine + hydrogen-sulfide -> L-cysteine + acetate,
         // One way: dG'0 -51 kJ/mol (eQuilibrator 0.8, pH 7.4, 0.25 M, 37 C). Its reverse drew acetate, which has no km here, at zero.
         k = 5e3, kr = 5,
         km = [[O-acetyl-L-serine, 0.48156816 mM], [hydrogen-sulfide, 0.48670599 mM], [L-cysteine, 0.30743228 mM]])
   }
   CysM = 450.0 nM

   protein CysK
   {
      // O-acetylserine sulfhydrylase A, one way as CysM's row (dG'0 -51 kJ/mol). kcat 241 /s, Km O-acetylserine
      // 5.1 mM and Km sulfide 6 uM (Benoni et al. 2017, Sci Rep 7:8817; E. coli CysK, pH 7.0). The L-cysteine km is
      // its product inhibition constant, 8.6 mM (Mino et al. 2000, Biosci Biotechnol Biochem 64:1628; free E. coli
      // CysK, 25 C, pH 7.5).
      reaction Cysteine_synthase_by_CysK(
         O-acetyl-L-serine + hydrogen-sulfide -> L-cysteine + acetate,
         k = 241, kr = 0.241,
         km = [[O-acetyl-L-serine, 5.1 mM], [hydrogen-sulfide, 6 uM], [L-cysteine, 8.6 mM]])
   }
   CysK = 8.45 uM  // Schmidt et al. 2016, Nat Biotechnol 34:104: 21,810 copies per cell in LB, 4.29 fL
   // The cysK mRNA lives 754.6 s in exponential growth in LB (Chen et al. 2015, Mol Syst Biol 11:781, Table S4).
   reaction RNADegradation(CysK.mRNA -> 261 AMP + 236 CMP + 255 GMP + 220 UMP, k = 0.001325)

   // CysB control of the cys regulon (cysJIH, cysK, cysPUWAM, cysDNC, sbp). N-acetylserine, which forms from
   // O-acetylserine on its own, turns CysB on, and sulfide turns it off (Ostrowski & Kredich 1989, J Bacteriol 171:130;
   // Hryniewicz & Kredich 1991, J Bacteriol 173:5876; S. typhimurium). Each gene's transcription carries a ks on
   // O-acetyl-L-serine and a ki on hydrogen-sulfide (the user's choice of 2026-11-17). Ks 20 uM: O-acetylserine in the
   // medium induced the cys enzymes of S. typhimurium cysE cells half-maximally at 0.01 to 0.03 mM (Ostrowski &
   // Kredich 1989), and the cell's own level was not measured, so Ks and its Hill coefficient of 1 are model values.
   // Ki 1.7 mM: 5 mM sulfide raised the N-acetylserine the cysP promoter needs about fourfold in vitro (Hryniewicz &
   // Kredich 1991), which gives 1.7 mM under one-site competition (derived; a model value). Each k aims at the level
   // measured in LB (Schmidt et al. 2016, Nat Biotechnol 34:104; Databases/Measured/ProteinTargets.tsv), a medium
   // that supplies cysteine as this one does: it is the k of Ecoli_ST2b times the measured level over the mean level
   // there (seeds 1 and 2, t=1,000 to 10,000; model values). CysK's k counts its measured mRNA lifetime and was raised
   // from 7,600 to 26,000 when CysK fell to 3 uM at 2 uM O-acetylserine (model value). In the whole cell, where
   // O-acetylserine runs at 20 to 30 uM, the enzymes sit at 0.5 to 3 times their LB levels (CysW, 3.4 nM there, at 5
   // times) and CysK at 1.2 to 1.3 times (Log, 2026-11-18). The measured folds of repression (L-cystine against glutathione as sulfur source: 4.3 for PAPS
   // reductase, 25 for O-acetylserine sulfhydrylase, over 100 for sulfite reductase and sulfate activation;
   // Jones-Mortimer, Wheldrake & Pasternak 1968, Biochem J 107:51) are not carried: the ks has no top for a fold
   // to set. lpps keeps one ClosedComplex per gene
   // only when the rows match in every term but k, so a ClosedComplex with ks and ki would run beside the default one:
   // each gene's ClosedComplex is set to k = 0 and keeps the closed complex's kr, and CysB_ClosedComplex carries its
   // transcription (kr 1e-4, model value). The rows of CysP, CysU, CysW, CysA and Sbp are in
   // Transport/MembraneTransporters.lpp and Transport/TransportEnzymes.lpp.
   reaction ClosedComplex(CysJ.gene + RNAP~RpoD -> CysJ.gene~RNAP~RpoD, k = 0, kr = 1e-1)  // off; CysB_ClosedComplex carries it
   reaction CysB_ClosedComplex(CysJ.gene + RNAP~RpoD -> CysJ.gene~RNAP~RpoD, k = 5100, kr = 1e-4,
      ks = [[O-acetyl-L-serine, 20 uM, 1]], ki = [[hydrogen-sulfide, 1.7 mM, 1]])  // model value; LB level 0.28 uM
   reaction ClosedComplex(CysI.gene + RNAP~RpoD -> CysI.gene~RNAP~RpoD, k = 0, kr = 1e-1)  // off; CysB_ClosedComplex carries it
   reaction CysB_ClosedComplex(CysI.gene + RNAP~RpoD -> CysI.gene~RNAP~RpoD, k = 2800, kr = 1e-4,
      ks = [[O-acetyl-L-serine, 20 uM, 1]], ki = [[hydrogen-sulfide, 1.7 mM, 1]])  // model value; LB level 0.24 uM
   reaction ClosedComplex(CysH.gene + RNAP~RpoD -> CysH.gene~RNAP~RpoD, k = 0, kr = 1e-1)  // off; CysB_ClosedComplex carries it
   reaction CysB_ClosedComplex(CysH.gene + RNAP~RpoD -> CysH.gene~RNAP~RpoD, k = 2100, kr = 1e-4,
      ks = [[O-acetyl-L-serine, 20 uM, 1]], ki = [[hydrogen-sulfide, 1.7 mM, 1]])  // model value; LB level 0.18 uM
   reaction ClosedComplex(CysK.gene + RNAP~RpoD -> CysK.gene~RNAP~RpoD, k = 0, kr = 1e-1)  // off; CysB_ClosedComplex carries it
   reaction CysB_ClosedComplex(CysK.gene + RNAP~RpoD -> CysK.gene~RNAP~RpoD, k = 26000, kr = 1e-4,
      ks = [[O-acetyl-L-serine, 20 uM, 1]], ki = [[hydrogen-sulfide, 1.7 mM, 1]])  // model value; LB level 8.45 uM
   reaction ClosedComplex(CysM.gene + RNAP~RpoD -> CysM.gene~RNAP~RpoD, k = 0, kr = 1e-1)  // off; CysB_ClosedComplex carries it
   reaction CysB_ClosedComplex(CysM.gene + RNAP~RpoD -> CysM.gene~RNAP~RpoD, k = 3500, kr = 1e-4,
      ks = [[O-acetyl-L-serine, 20 uM, 1]], ki = [[hydrogen-sulfide, 1.7 mM, 1]])  // model value; LB level 0.24 uM
   reaction ClosedComplex(CysD.gene + RNAP~RpoD -> CysD.gene~RNAP~RpoD, k = 0, kr = 1e-1)  // off; CysB_ClosedComplex carries it
   reaction CysB_ClosedComplex(CysD.gene + RNAP~RpoD -> CysD.gene~RNAP~RpoD, k = 1600, kr = 1e-4,
      ks = [[O-acetyl-L-serine, 20 uM, 1]], ki = [[hydrogen-sulfide, 1.7 mM, 1]])  // model value; LB level 0.14 uM
   reaction ClosedComplex(CysN.gene + RNAP~RpoD -> CysN.gene~RNAP~RpoD, k = 0, kr = 1e-1)  // off; CysB_ClosedComplex carries it
   reaction CysB_ClosedComplex(CysN.gene + RNAP~RpoD -> CysN.gene~RNAP~RpoD, k = 1600, kr = 1e-4,
      ks = [[O-acetyl-L-serine, 20 uM, 1]], ki = [[hydrogen-sulfide, 1.7 mM, 1]])  // model value; LB level 0.15 uM
   reaction ClosedComplex(CysC.gene + RNAP~RpoD -> CysC.gene~RNAP~RpoD, k = 0, kr = 1e-1)  // off; CysB_ClosedComplex carries it
   reaction CysB_ClosedComplex(CysC.gene + RNAP~RpoD -> CysC.gene~RNAP~RpoD, k = 920, kr = 1e-4,
      ks = [[O-acetyl-L-serine, 20 uM, 1]], ki = [[hydrogen-sulfide, 1.7 mM, 1]])  // model value; LB level 80 nM

   protein CysG
   {
      /*
      reaction Sirohydrochlorin_dehydrogenase(
         dihydrosirohydrochlorin + NAD+ -> sirohydrochlorin + H+ + NADH,
         k = 1e3, kr = 1e3,
         km = [[dihydrosirohydrochlorin, 10.000105 uM], [sirohydrochlorin, 2.3427228e+24 mM]])

      reaction Sirohydrochlorin_ferrochelatase(
         sirohydrochlorin + Fe2+ -> siroheme + 3 H+,
         k = 1e3, kr = 1e3,
         km = [[sirohydrochlorin, 10.000104 uM], [siroheme, 8.6920018e+23 mM]])

      reaction Uroporphyrinogen_methyltransferase(
         uroporphyrinogen_III + 2 S-adenosyl-L-methionine -> dihydrosirohydrochlorin + 2 S-adenosyl-L-homocysteine + H+,
         k = 1e3, kr = 1e3,
         km = [[uroporphyrinogen_III, 10.000104 uM], [dihydrosirohydrochlorin, 7.8834855e+23 mM]])
   */
   }
   // CysG = 47 nM
   CysG = 110 nM

   // Threonine Synthesis
   protein thrL

   protein Asd
   {
      reaction Aspartate-semialdehyde_Dehydrogenase(
         4-phospho-L-aspartate + NADPH + H+ -> L-aspartate-4-semialdehyde + NADP+ + Pi,
         k = 1e3, kr = 1e3,
         km = [[4-phospho-L-aspartate, 97.34587 uM], [L-aspartate-4-semialdehyde, 0.10258708 mM]])
   }
   Asd = 5.72 uM

   reaction ClosedComplex(
      Asd.gene + RNAP~RpoD -> Asd.gene~RNAP~RpoD,
      k = 171257, kr = 1e-1)

   reaction RNADegradation(
      Asd.mRNA -> 238 AMP + 286 CMP + 313 GMP + 267 UMP,
      k = 1.4e-2)

   Asd.mRNA = 6
   Asd.mRNA~Ribosome_{10}~RibosomeAuxiliary = 8

   protein ThrA
   {
      // Aspartokinase I: Km L-aspartate 0.63 mM and Ki L-threonine 0.33 mM (E. coli wild-type ThrA holoenzyme;
      // James & Viola 2002, Biochemistry 41:3720, via BRENDA EC 2.7.2.4). Threonine end-product feedback: with
      // both measured values, threonine settles where its demand meets the inhibited kinase and uptake, near
      // 0.13 mM. This model has no aspartokinase II or III (MetL and LysC carry no reactions), so ThrA also
      // feeds methionine.
      reaction Aspartate_kinase(
         L-aspartate + ATP -> 4-phospho-L-aspartate + ADP,
         // One way, k = 150 (model value): with uptake from the rich medium, the flux at the 0.18 mM threonine of Bennett et al.
         // 2009 covers what uptake leaves of threonine, isoleucine and methionine.
         k = 150, kr = 0.15,
         km = [[L-aspartate, 0.63 mM], [4-phospho-L-aspartate, 0.10883463 mM]],
         ki = [[L-threonine, 0.33 mM]])

      reaction Aspartate_kinase(
         L-aspartate-4-semialdehyde + NADPH + H+ -> L-homoserine + NADP+,
         k = 1e3, kr = 1e3,
         km = [[L-aspartate-4-semialdehyde, 90.838599 uM], [L-homoserine, 0.25899446 mM]])
   }
   ThrA = 1.66 uM

   protein ThrB
   {
      // Kinase on ATP, irreversible in the cell: kr = k/1000 (model value).
      reaction Homoserine_kinase(
         L-homoserine + ATP -> O-phospho-L-homoserine + ADP + H+,
         k = 1e3, kr = 1,
         km = [[L-homoserine, 0.18354813 mM], [O-phospho-L-homoserine, 0.12765998 mM]])

      reaction 4-Hydroxy-L-threonine_kinase(
         4-hydroxy-L-threonine + ATP -> O-phospho-4-hydroxy-L-threonine + ADP + H+,
         k = 1e3, kr = 1e3,
         km = [[4-hydroxy-L-threonine, 76.89198 uM], [O-phospho-4-hydroxy-L-threonine, 0.12721187 mM]])
   }
   ThrB = 0.60 uM

   protein ThrC
   {
      // Phosphate elimination, irreversible in the cell: kr = k/1000 (model value).
      reaction Threonine_synthase(
         O-phospho-L-homoserine + H2O -> L-threonine + Pi,
         k = 1e3, kr = 1,
         km = [[O-phospho-L-homoserine, 95.059365 uM], [L-threonine, 2.1040714 mM]])
   }
   ThrC = 2.96 uM

   reaction ClosedComplex(
      ThrC.gene + RNAP~RpoD -> ThrC.gene~RNAP~RpoD,
      k = 1e5, kr = 1e-1)

   reaction RNADegradation(
      ThrC.mRNA -> 305 AMP + 316 CMP + 364 GMP + 302 UMP,
      k = 2e-2)

   ThrC.mRNA = 2
   ThrC.mRNA~Ribosome_{10}~RibosomeAuxiliary = 4
}
protein.gene = 1   // each protein's gene starts with one copy (LifeOS D21)
```
