## Supplementary File 1 for "A Genome-Scale Virtual *Escherichia coli* in the L++ Language": BindingProteins.lpp

```
// Life Code License
// (c) 2026, Omphalos Lifesciences Inc, All rights reserved.
// Donghoon M. Lee and Daehwan Kim
//
// AUTO-GENERATED by Databases/GenerateExtendedGenes.py from GeneRegistry.tsv
// +  UniProt catalytic activity and Rhea (E. coli K-12 MG1655, see STRAIN.md). Do not edit
// by hand; re-generate. OFF by default via GeneratedGenes.lpp. Identifier =
// gene name (yaaJ -> YaaJ), locus tag in comment. Metabolite names mapped to
// the curated vocabulary where possible; rate constants are placeholders (k = 0 where the protein is a reactant).

pathway BindingProteins
{
   protein BcsE       // b3536 — bcsE — gene product
   BcsE.UniProt = "P37657"
   BcsE.PDB = "6TJ0"
   protein BdcA       // b4249 — bdcA — gene product
   BdcA.UniProt = "P39333"
   BdcA.PDB = "5Z2L"
   protein CbtA      // b2005 — cbtA — gene product
   {
      reaction CbtA_DivisomeAssembly(CbtA -> CbtA~divisome, k = 0)  // src: structural-assembly(divisome)
   }
   CbtA.UniProt = "P64524"
   protein Der        // b2511 — der — gene product
   Der.UniProt = "P0A6P5"
   Der.PDB = "3J8G"
   Der = 0.54 uM  // seed: model value, the level the wild type reaches by t=1,000; the 50S assembly gate reads it from t=0
   protein DksA       // b0145 — dksA — gene product
   DksA.UniProt = "P0ABS1"
   DksA.PDB = "1TJL"
   protein EngB      // b3865 — engB — gene product
   {
      reaction EngB_DivisomeAssembly(EngB -> EngB~divisome, k = 0)  // src: structural-assembly(divisome)
   }
   EngB.UniProt = "P0A6P7"
   EngB.PDB = "1PUI"
   protein HflX      // b4173 — hflX — gene product
   {
      reaction HflX_GTP_Hydrolysis(GTP + H2O -> GDP + H+ + Pi, k = 1e-2)  // EC 3.6.1.5
   }
   HflX.UniProt = "P25519"
   HflX.PDB = "5ADY"
   protein Hfq        // b4172 — hfq — gene product
   Hfq.UniProt = "P0A6X3"
   Hfq.PDB = "1HK9"
   protein IscA       // b2528 — iscA — gene product
   IscA.UniProt = "P0AAC8"
   IscA.PDB = "1R94"
   protein Kbp        // b2665 — kbp — gene product
   Kbp.UniProt = "P0ADE6"
   Kbp.PDB = "7PVC"
   protein LsrB      // b1516 — lsrB — gene product
   {
      reaction AutoinducerII_ABC_Import(ATP + H2O + out.2R-4S-2-methyl-2-3-3-4-tetrahydroxytetrahydrofuran -> ADP + H+ + 2R-4S-2-methyl-2-3-3-4-tetrahydroxytetrahydrofuran + Pi, k = 1e-2)
   }
   LsrB.UniProt = "P76142"
   protein Pbl        // b2854 — pbl — gene product
   Pbl.UniProt = "Q46790"
   protein RbfA       // b3167 — rbfA — gene product
   RbfA.UniProt = "P0A7G2"
   RbfA.PDB = "1KKG"
   protein SmpB       // b2620 — smpB — gene product
   SmpB.UniProt = "P0A832"
   SmpB.PDB = "6Q97"
   protein YajQ       // b0426 — yajQ — gene product
   YajQ.UniProt = "P0A8E7"
   protein YbcJ       // b0528 — ybcJ — gene product
   YbcJ.UniProt = "P0AAS7"
   YbcJ.PDB = "1P9K"
   protein YbgI       // b0710 — ybgI — gene product
   YbgI.UniProt = "P0AFP6"
   YbgI.PDB = "1NMO"
   protein YbiT       // b0820 — ybiT — gene product
   YbiT.UniProt = "P0A9U3"
   YbiT.PDB = "9NJF"
   protein YchF       // b1203 — ychF — gene product
   YchF.UniProt = "P0ABU2"
   YchF.PDB = "8KIE"
   protein YghR       // b2984 — yghR — gene product
   YghR.UniProt = "P64572"
   protein YghS       // b2985 — yghS — gene product
   YghS.UniProt = "Q46843"
   protein YghT       // b2986 — yghT — gene product
   YghT.UniProt = "Q46844"
   protein YhbY       // b3180 — yhbY — gene product
   YhbY.UniProt = "P0AGK4"
   YhbY.PDB = "1LN4"
   protein YheS       // b3352 — yheS — gene product
   YheS.UniProt = "P63389"
   YheS.PDB = "9NLH"
   protein YnfU       // b4776 — ynfU — gene product
   YnfU.UniProt = "P0DSF4"
   protein YobA       // b1841 — yobA — gene product
   YobA.UniProt = "P0AA57"
   protein YraR      // b3152 — yraR — gene product
   {
   // reaction b3152_hom1(UDP-glucose -> UDP-galactose, k = 1e-2, kr = 1e-2)  // src: homology-inferred (uncomment to enable)
   }
   YraR.UniProt = "P45469"
   protein ZinT       // b1973 — zinT — gene product
   ZinT.UniProt = "P76344"
   ZinT.PDB = "1OEE"

   // ---- per-gene expression moved from SigmaTypedGenes ----
   DksA.mRNA = 3
   DksA.mRNA~Ribosome_{10}~RibosomeAuxiliary = 5
   DksA = 4.21 uM  // PaxDb 765 ppm
   reaction ClosedComplex(DksA.gene + RNAP~RpoD -> DksA.gene~RNAP~RpoD, k = 147350, kr = 1e-1)  // boost 4.210uM
   EngB.mRNA = 1
   EngB.mRNA~Ribosome_{10}~RibosomeAuxiliary = 1
   EngB = 1.467 uM
   Pbl.mRNA = 1
   Pbl.mRNA~Ribosome_{10}~RibosomeAuxiliary = 1
   Pbl = 1.467 uM
   YajQ.mRNA = 5
   YajQ.mRNA~Ribosome_{10}~RibosomeAuxiliary = 8
   YajQ = 6.98 uM  // PaxDb 1269 ppm
   reaction ClosedComplex(YajQ.gene + RNAP~RpoD -> YajQ.gene~RNAP~RpoD, k = 244300, kr = 1e-1)  // boost 6.980uM
   YbgI.mRNA = 1
   YbgI.mRNA~Ribosome_{10}~RibosomeAuxiliary = 1
   YbgI = 2.02 uM  // PaxDb 367 ppm
   YbiT.mRNA = 1
   YbiT.mRNA~Ribosome_{10}~RibosomeAuxiliary = 1
   YbiT = 0.72 uM  // PaxDb 131 ppm
   YchF.mRNA = 1
   YchF.mRNA~Ribosome_{10}~RibosomeAuxiliary = 1
   YchF = 1.78 uM  // PaxDb 324 ppm
   YghR.mRNA = 1
   YghR.mRNA~Ribosome_{10}~RibosomeAuxiliary = 1
   YghR = 4.87 nM  // PaxDb 1 ppm
   reaction ClosedComplex(YghR.gene + RNAP~RpoD -> YghR.gene~RNAP~RpoD, k = 170, kr = 1e-1)  // suppress 0.005uM
   YghS.mRNA = 1
   YghS.mRNA~Ribosome_{10}~RibosomeAuxiliary = 1
   YghS = 0.462 nM  // PaxDb 0 ppm
   reaction ClosedComplex(YghS.gene + RNAP~RpoD -> YghS.gene~RNAP~RpoD, k = 100, kr = 1e-1)  // suppress 0.000uM
   YghT.mRNA = 1
   YghT.mRNA~Ribosome_{10}~RibosomeAuxiliary = 1
   YghT = 0.401 nM  // PaxDb 0 ppm
   reaction ClosedComplex(YghT.gene + RNAP~RpoD -> YghT.gene~RNAP~RpoD, k = 100, kr = 1e-1)  // suppress 0.000uM
   YheS.mRNA = 1
   YheS.mRNA~Ribosome_{10}~RibosomeAuxiliary = 1
   YheS = 116 nM  // PaxDb 21 ppm
   YnfU.mRNA = 1
   YnfU.mRNA~Ribosome_{10}~RibosomeAuxiliary = 1
   YnfU = 1.467 uM
   YobA.mRNA = 1
   YobA.mRNA~Ribosome_{10}~RibosomeAuxiliary = 1
   YobA = 36.6 nM  // PaxDb 7 ppm
   YraR.mRNA = 1
   YraR.mRNA~Ribosome_{10}~RibosomeAuxiliary = 1
   YraR = 62.1 nM  // PaxDb 11 ppm
   ZinT.mRNA = 1
   ZinT.mRNA~Ribosome_{10}~RibosomeAuxiliary = 1
   ZinT = 2.22 uM  // PaxDb 403 ppm
   Kbp.mRNA = 1
   Kbp.mRNA~Ribosome_{10}~RibosomeAuxiliary = 1

   // ---- expression moved from SigmaTypedGenes (batch 3) ----
   BcsE.mRNA = 1
   BcsE.mRNA~Ribosome_{10}~RibosomeAuxiliary = 1
   BcsE = 5.21 nM  // PaxDb 1 ppm
   reaction ClosedComplex(BcsE.gene + RNAP~RpoD -> BcsE.gene~RNAP~RpoD, k = 182, kr = 1e-1)  // suppress 0.005uM
   BdcA.mRNA = 1
   BdcA.mRNA~Ribosome_{10}~RibosomeAuxiliary = 1
   BdcA = 0.011 nM  // PaxDb 0 ppm
   reaction ClosedComplex(BdcA.gene + RNAP~RpoD -> BdcA.gene~RNAP~RpoD, k = 100, kr = 1e-1)  // suppress 0.000uM
   CbtA.mRNA = 1
   CbtA.mRNA~Ribosome_{10}~RibosomeAuxiliary = 1
   CbtA = 4.29 nM  // PaxDb 1 ppm
   reaction ClosedComplex(CbtA.gene + RNAP~RpoD -> CbtA.gene~RNAP~RpoD, k = 150, kr = 1e-1)  // suppress 0.004uM
   IscA.mRNA = 1
   IscA.mRNA~Ribosome_{10}~RibosomeAuxiliary = 1
   IscA = 372 nM  // PaxDb 68 ppm
   RbfA.mRNA = 1
   RbfA.mRNA~Ribosome_{10}~RibosomeAuxiliary = 1
   RbfA = 2.84 uM  // PaxDb 517 ppm
   SmpB.mRNA = 1
   SmpB.mRNA~Ribosome_{10}~RibosomeAuxiliary = 1
   SmpB = 425 nM  // PaxDb 77 ppm
   YbcJ.mRNA = 1
   YbcJ.mRNA~Ribosome_{10}~RibosomeAuxiliary = 1
   YbcJ = 1.24 uM  // PaxDb 225 ppm
   YhbY.mRNA = 3
   YhbY.mRNA~Ribosome_{10}~RibosomeAuxiliary = 5
   YhbY = 4.16 uM  // PaxDb 757 ppm
   reaction ClosedComplex(YhbY.gene + RNAP~RpoD -> YhbY.gene~RNAP~RpoD, k = 145600, kr = 1e-1)  // boost 4.160uM
   LsrB.mRNA = 1
   LsrB.mRNA~Ribosome_{10}~RibosomeAuxiliary = 1
}
protein.gene = 1   // each protein's gene starts with one copy (LifeOS D21)
```
