## Supplementary File 1 for "A Genome-Scale Virtual *Escherichia coli* in the L++ Language": Peptidoglycan.lpp

```
// Life Code License
// (c) 2026, Omphalos Lifesciences Inc, All rights reserved.
//
// Peptidoglycan (murein) synthesis on measured kinetics, from fructose-6-phosphate to the cell wall (2026-11-12).
// Each enzyme's rate is k (its kcat) x [enzyme] x the Michaelis terms of its km list, as LifeCode's
// Docs/LPP/LPP_Kinetics_Choosing.md defines them. Every value names its source; "model value" marks one set
// without a direct E. coli measurement, with the reason. Sources are E. coli K-12 unless a line says otherwise.
// The genes below left Membrane/CellEnvelopeBiosynthesis.lpp and Metabolism/AminoAcidMetabolism/
// AminoAcidMetabolismAncillary.lpp, both generated: Databases/GenerateExtendedGenes.py skips genes curated under
// Metabolism/, so regenerating them drops these blocks there too. MurJ left Transport/MembraneTransporters.lpp and
// IspU left Metabolism/EssentialGateProteins.lpp. The polymerization step stays with the lumped PBP in Cytoplasm.lpp,
// where the beta-lactams bind it.

pathway Peptidoglycan
{
   // ---------------- UDP-GlcNAc ----------------
   protein GlmS      // b3729 glmS, glutamine:fructose-6-phosphate amidotransferase, EC 2.6.1.16
   {
      reaction GlmS_GlucosamineSynthase(D-fructose-6-phosphate + L-glutamine -> D-Glucosamine-6-phosphate + L-glutamate,
         k = 14.4,   // kcat; Floquet 2007, FEBS Lett 581:2981, pH 7.5, 37 C (via BRENDA EC 2.6.1.16, ref 673687)
         km = [[D-fructose-6-phosphate, 0.36 mM], [L-glutamine, 0.27 mM]],   // same source
         // Product inhibition by GlcN-6-P, Ki 0.56 mM (Deng 2006, Biochimie 88:419). The UDP-GlcNAc term stands for the
         // GlmY/GlmZ small RNAs that hold glmS translation to the cell's need (Kalamorz 2007, Mol Microbiol 65:1518;
         // Reichenbach 2008, Nucleic Acids Res 36:2570); Ki at the measured pool, 9.2 mM (Bennett 2009, Nat Chem Biol
         // 5:593, Table 1), n 4: model values.
         ki = [[D-Glucosamine-6-phosphate, 0.56 mM, 1], [UDP-N-acetyl-D-glucosamine, 9.2 mM, 4]])
   }
   GlmS.UniProt = "P17169"
   protein GlmM      // b3176 glmM, phosphoglucosamine mutase, EC 5.4.2.10
   {
      // GlcN-6-P to GlcN-1-P; the reverse (Km GlcN-1-P 80 uM) is left out, as GlmU draws GlcN-1-P off.
      reaction GlmM_PhosphoglucosamineMutase(D-Glucosamine-6-phosphate -> D-Glucosamine-1-phosphate,
         k = 7.9,   // kcat from 10 umol/min/mg x 47.5 kDa; Jolly 1999, Eur J Biochem 262:202, pH 8.0, 37 C (SABIO 50586)
         km = [[D-Glucosamine-6-phosphate, 50 uM]])   // same source
   }
   GlmM.UniProt = "P31120"
   protein GlmU      // b3730 glmU, bifunctional GlcN-1-P acetyltransferase and GlcNAc-1-P uridylyltransferase
   {
      // Gehring 1996, Biochemistry 35:579, pH 7.6 (SABIO 72787, 72791, 72794, 72797); other labs report kcat 28-fold apart
      //, Gehring's set is the one complete for both activities.
      reaction GlmU_Acetyltransferase(D-Glucosamine-1-phosphate + acetyl-CoA -> N-acetyl-D-glucosamine-1-phosphate + CoA,
         k = 77,
         km = [[D-Glucosamine-1-phosphate, 0.25 mM], [acetyl-CoA, 0.32 mM]])
      reaction GlmU_Uridylyltransferase(N-acetyl-D-glucosamine-1-phosphate + UTP -> UDP-N-acetyl-D-glucosamine + PPi,
         k = 21,
         km = [[N-acetyl-D-glucosamine-1-phosphate, 18 uM], [UTP, 17 uM]])
   }
   GlmU.UniProt = "P0ACC7"

   // ---------------- UDP-MurNAc-pentapeptide ----------------
   protein MurA      // b3189 murA, UDP-GlcNAc enolpyruvyl transferase, EC 2.5.1.7
   {
      reaction MurA_EnolpyruvylTransfer(phosphoenolpyruvate + UDP-N-acetyl-D-glucosamine -> UDP-N-acetyl-3-O-1-carboxyvinyl-D-glucosamine + Pi,
         k = 8.9,   // kcat; Dai 2002, J Chromatogr B 766:123 (via BRENDA EC 2.5.1.7, ref 637606)
         km = [[UDP-N-acetyl-D-glucosamine, 5.7 uM], [phosphoenolpyruvate, 4.1 uM]],   // same source
         // Feedback: the end product UDP-MurNAc-pentapeptide holds MurA back (uridine nucleotide precursors inhibit MurA,
         // Mengin-Lecreulx 1983, J Bacteriol 154:1284, no constant): Ki 40 uM, n 2, model value that keeps the pentapeptide
         // near 100 uM when the wall needs less. UDP-MurNAc binds MurA with Kd 0.94 uM (Mizyed 2005, Biochemistry
         // 44:4011, inhibition pattern "somewhat ambiguous"); taken as a Ki it held MurA to 16% at the cell's 5 uM
         // UDP-MurNAc and the chain below the wall's need (PGWALL5_s1, 2026-11-12), so it is left out.
         ki = [[UDP-N-acetylmuramoyl-L-alanyl-D-glutamyl-meso-2-6-diaminopimeloyl-D-alanyl-D-alanine, 40 uM, 2]])
   }
   MurA.UniProt = "P0A749"
   protein MurB      // b3972 murB, UDP-N-acetylenolpyruvoylglucosamine reductase, EC 1.3.1.98
   {
      reaction MurB_Reduction(UDP-N-acetyl-3-O-1-carboxyvinyl-D-glucosamine + NADPH -> UDP-N-acetylmuramate + NADP+,
         k = 62,   // kcat; Dhalla 1995, Biochemistry 34:5390, pH 8.0, 37 C
         km = [[UDP-N-acetyl-3-O-1-carboxyvinyl-D-glucosamine, 24 uM], [NADPH, 17 uM]])   // same source
   }
   MurB.UniProt = "P08373"
   protein MurC      // b0091 murC, UDP-MurNAc:L-alanine ligase, EC 6.3.2.8
   {
      reaction MurC_AlanineAddition(UDP-N-acetylmuramate + L-alanine + ATP -> UDP-N-acetylmuramoyl-L-alanine + ADP + Pi,
         k = 16.3,   // kcat 980 min^-1; Emanuele 1996, Protein Sci 5:2566, pH 8.0, 37 C
         km = [[UDP-N-acetylmuramate, 44 uM], [L-alanine, 48 uM], [ATP, 130 uM]])   // same source
   }
   MurC.UniProt = "P17952"
   protein MurD      // b0088 murD, UDP-MurNAc-L-Ala:D-Glu ligase, EC 6.3.2.9
   {
      reaction MurD_GlutamateAddition(UDP-N-acetylmuramoyl-L-alanine + D-Glutamate + ATP -> UDP-N-acetylmuramoyl-L-alanyl-D-glutamate + ADP + Pi,
         k = 15.5,   // turnover 931 min^-1; Pratviel-Sosa 1991, Eur J Biochem 202:1169
         km = [[UDP-N-acetylmuramoyl-L-alanine, 7.5 uM], [D-Glutamate, 55 uM], [ATP, 138 uM]])   // same source
   }
   MurD.UniProt = "P14900"
   protein MurE      // b0085 murE, UDP-MurNAc-L-Ala-D-Glu:meso-DAP ligase, EC 6.3.2.13
   {
      reaction MurE_DiaminopimelateAddition(UDP-N-acetylmuramoyl-L-alanyl-D-glutamate + meso-2,6-diaminoheptanedioate + ATP -> UDP-N-acetylmuramoyl-L-alanyl-D-gamma-glutamyl-meso-2-6-diaminopimelate + ADP + Pi,
         // kcat 10/s, model value: the specific activities measured (1.24 and 0.625 umol/min/mg, 1.1 and 0.56/s;
         // Dementin 2001, Eur J Biochem 268:5800; Gordon 2001, J Biol Chem 276:10999) come from a partially purified,
         // unstable enzyme (Michaud 1990), and the other Mur ligases turn over at 13 to 18/s.
         k = 10,
         km = [[UDP-N-acetylmuramoyl-L-alanyl-D-glutamate, 76 uM], [meso-2,6-diaminoheptanedioate, 36 uM], [ATP, 0.62 mM]])   // Michaud 1990, Eur J Biochem 194:853 (via UniProt P22188, BRENDA)
   }
   MurE.UniProt = "P22188"
   protein MurF      // b0086 murF, UDP-MurNAc-tripeptide:D-Ala-D-Ala ligase, EC 6.3.2.10
   {
      reaction MurF_DipeptideAddition(UDP-N-acetylmuramoyl-L-alanyl-D-gamma-glutamyl-meso-2-6-diaminopimelate + D-Alanyl-D-alanine + ATP -> UDP-N-acetylmuramoyl-L-alanyl-D-glutamyl-meso-2-6-diaminopimeloyl-D-alanyl-D-alanine + ADP + Pi,
         k = 18,   // kcat; Bugg 1991, Biochemistry 30:10408, pH 8.6, 37 C (SABIO 12975)
         // Km D-Ala-D-Ala 54 uM, same source; Km tripeptide 50 uM and ATP 0.2 mM are model values (none found; the
         // other Mur ligases' 7.5 to 76 uM and 0.13 to 0.62 mM)
         km = [[UDP-N-acetylmuramoyl-L-alanyl-D-gamma-glutamyl-meso-2-6-diaminopimelate, 50 uM], [D-Alanyl-D-alanine, 54 uM], [ATP, 0.2 mM]])
   }
   MurF.UniProt = "P11880"

   // ---------------- D-Glu, D-Ala, D-Ala-D-Ala ----------------
   protein MurI      // b3967 murI, glutamate racemase, EC 5.1.1.3
   {
      // Ho 1995, Biochemistry 34:2464: 0.4 umol/min/mg (0.21/s) alone, 34 umol/min/mg (17.6/s) with 6.5 uM
      // UDP-MurNAc-L-Ala, Km D-Glu 4.2 mM, similar for L-Glu. The activation, 1 + [UMA]/Ks, reaches 84x at
      // 6.5 uM when Ks = 0.078 uM (derived), so D-Glu is made when the Mur pathway waits for it.
      reaction MurI_GlutamateRacemization(L-glutamate -> D-Glutamate,
         k = 0.21, kr = 0.21,
         km = [[L-glutamate, 4.2 mM], [D-Glutamate, 4.2 mM]],
         ks = [[UDP-N-acetylmuramoyl-L-alanine, 0.078 uM, 1]])
   }
   MurI.UniProt = "P22634"
   // Expression: PaxDb 11 ppm (62 nM) and 67 to 186 copies per cell (Schmidt 2016, Table S6); the default initiation
   // constant (k 40,000) made 0.9 uM, and with it D-Glu climbed toward L-Glu's level. k 1,500 is a model value aimed at
   // the measured level.
   reaction ClosedComplex(MurI.gene + RNAP~RpoD -> MurI.gene~RNAP~RpoD, k = 1500, kr = 1e-1)
   protein Alr       // b4053 alr, biosynthetic alanine racemase, EC 5.1.1.1
   {
      reaction Alr_AlanineRacemization(L-alanine -> D-alanine,
         k = 27.7, kr = 28.3,   // L to D and D to L kcat; Noda 2005, Biochem J 389:491, Table 1, pH 8.2, 37 C
         km = [[L-alanine, 0.29 mM], [D-alanine, 0.25 mM]])   // same source
   }
   Alr.UniProt = "P0A6B4"
   protein DadX      // b1190 dadX, catabolic alanine racemase, EC 5.1.1.1
   {
      reaction DadX_AlanineRacemization(L-alanine -> D-alanine,
         k = 27.7, kr = 28.3,   // model value: Noda 2005's racemase constants (no DadX constants found)
         km = [[L-alanine, 0.29 mM], [D-alanine, 0.25 mM]])
   }
   DadX.UniProt = "P29012"
   protein DdlB      // b0092 ddlB, D-Ala-D-Ala ligase B, EC 6.3.2.4
   {
      // Two D-Ala sites: Km 3 uM (site 1, saturated at the cell's D-Ala) and 2 mM (site 2), kcat 14.7/s at pH 7.5,
      // 37 C (Park 1996, Biochemistry 35:10464, via BRENDA ref 707464); Km ATP 49 uM (Shi & Walsh 1995, Biochemistry
      // 34:2768). The D-Ala-D-Ala ki (0.2 mM, n 2) is a model value standing for the pool's control in the cell
      // (pools above the Mur ligases' Km, Mengin-Lecreulx 1982, J Bacteriol 151:1109; no product inhibition measured).
      reaction DdlB_Ligation(2 D-alanine + ATP -> D-Alanyl-D-alanine + ADP + Pi,
         k = 14.7,
         km = [[D-alanine, 2 mM], [ATP, 49 uM]],
         ki = [[D-Alanyl-D-alanine, 0.2 mM, 2]])
   }
   DdlB.UniProt = "P07862"
   protein DdlA      // b0381 ddlA, D-Ala-D-Ala ligase A, EC 6.3.2.4
   {
      reaction DdlA_Ligation(2 D-alanine + ATP -> D-Alanyl-D-alanine + ADP + Pi,
         k = 14.7,   // model value: DdlB's constants (no DdlA constants found)
         km = [[D-alanine, 2 mM], [ATP, 49 uM]],
         ki = [[D-Alanyl-D-alanine, 0.2 mM, 2]])
   }
   DdlA.UniProt = "P0A6J8"
   D-Glutamate = 0.2 mM   // seed: model value, above MurD's Km (55 uM) as Mengin-Lecreulx 1982 describes the pools
   D-Alanyl-D-alanine = 0.2 mM   // seed: model value, above MurF's Km (54 uM), same source

   // ---------------- meso-DAP: held for now ----------------
   // The lysine branch (DapA, DapB, DapD, ArgD as DapC, DapE, DapF) stays on its generated placeholders, and its
   // enzymes keep their gates (Cytoplasm.lpp): on measured kinetics (DapA 124/s; Dobson 2004) DapA drew on aspartate
   // semialdehyde, whose fast reversible neighbours (Asd, ThrA at k = kr = 1e3) then went negative every other step
   // from t = 400 s, and the depletion guard held the whole cytoplasm back until the cell stopped (PGWALL3_s1,
   // 2026-11-12). meso-DAP is held at 0.2 mM, a model value five times MurE's Km (36 uM; the pools are much higher
   // than their Km, Mengin-Lecreulx 1982, J Bacteriol 151:1109), until that node is reworked.
   meso-2,6-diaminoheptanedioate[:] = 0.08 mM   // Ishii 2007 chemostat pool; merged 2026-11-15 once lpps had the ValuePerConc fix (LifeOS #285)

   // ---------------- lipid I, lipid II and the carrier ----------------
   protein MraY      // b0087 mraY, phospho-MurNAc-pentapeptide translocase, EC 2.7.8.13
   {
      // Km 15 uM for the (dansylated) nucleotide and 10 uM for undecaprenyl phosphate; Stachyra 2004, Antimicrob Agents
      // Chemother 48:897. No E. coli kcat exists (only specific activities of impure, detergent-solubilized preparations);
      // 10/s is a model value in the range of MurG and the Mur ligases.
      // The CellWall term stands for the coupling of synthesis to growth (the cell does not build wall ahead of its
      // surface), placed at this first membrane step so that the surplus waits as UDP-MurNAc-pentapeptide, the large
      // pool (pentapeptide : lipid I : lipid II = 300 : 1 : 3, Kohlrausch 1989, J Gen Microbiol 135:1499), and the lipid
      // pools stay under the measured 700 and 2,000 per cell: Ki 3.65 mM (1.1 times the wall's density), n 20, model
      // values. With the brake on the last step instead, flipped lipid II held 40 to 80 uM (PGWALL6_s1, 2026-11-12).
      reaction MraY_Translocation(UDP-N-acetylmuramoyl-L-alanyl-D-glutamyl-meso-2-6-diaminopimeloyl-D-alanyl-D-alanine + Undecaprenyl-phosphate -> Undecaprenyl-diphospho-N-acetylmuramoyl-L-alanyl-D-glutamyl-meso-2-6-diaminopimeloyl-D-alanyl-D-alanine + UMP,
         k = 10,
         km = [[UDP-N-acetylmuramoyl-L-alanyl-D-glutamyl-meso-2-6-diaminopimeloyl-D-alanyl-D-alanine, 15 uM], [Undecaprenyl-phosphate, 10 uM]],
         ki = [[CellWall, 3.65 mM, 20]])
   }
   MraY.UniProt = "P0A6W3"
   protein MurG      // b0090 murG, lipid I N-acetylglucosaminyltransferase, EC 2.4.1.227
   {
      // kcat 837 min^-1 and Km UDP-GlcNAc 53 uM with a C20 lipid I analogue (Hu 2003, Proc Natl Acad Sci USA 100:845,
      // Tables 2 and 3); Km 2.8 uM for a heptaprenyl lipid I analogue (Crouvoisier 2007, Biochimie 89:1498, SABIO 71607),
      // the closest to the C55 lipid no constant exists for.
      reaction MurG_Glycosylation(Undecaprenyl-diphospho-N-acetylmuramoyl-L-alanyl-D-glutamyl-meso-2-6-diaminopimeloyl-D-alanyl-D-alanine + UDP-N-acetyl-D-glucosamine -> Undecaprenyl-diphospho-N-acetylmuramoyl-N-acetylglucosamine-L-ala-D-glu-meso-2-6-diaminopimeloyl-D-ala-D-ala + UDP,
         k = 14,
         km = [[Undecaprenyl-diphospho-N-acetylmuramoyl-L-alanyl-D-glutamyl-meso-2-6-diaminopimeloyl-D-alanyl-D-alanine, 2.8 uM], [UDP-N-acetyl-D-glucosamine, 53 uM]])
   }
   MurG.UniProt = "P17443"
   protein MurJ      // b1069 murJ, lipid II flippase
   {
      // No rate or copy number is known: 10/s and Km 1 uM are model values
      // that keep lipid II under the 2,000 molecules per cell measured (van Heijenoort 1992, J Bacteriol 174:3549).
      reaction MurJ_Flip(Undecaprenyl-diphospho-N-acetylmuramoyl-N-acetylglucosamine-L-ala-D-glu-meso-2-6-diaminopimeloyl-D-ala-D-ala -> LipidII_periplasmic,
         k = 10,
         km = [[Undecaprenyl-diphospho-N-acetylmuramoyl-N-acetylglucosamine-L-ala-D-glu-meso-2-6-diaminopimeloyl-D-ala-D-ala, 1 uM]])
   }
   MurJ.UniProt = "P0AF16"
   LipidII_periplasmic = 0.0
   protein UppP      // b3057 bacA (uppP), undecaprenyl pyrophosphate phosphatase, EC 3.6.1.27
   {
      // kcat about 27/s with C55-PP (53 umol/min/mg); Manat 2015, PLoS One 10:e0142870, detergent micelles. The micelle
      // Km (680 uM) does not carry over to a membrane; 80 uM, the cell's pool below, is a model value.
      reaction UppP_Dephosphorylation(Undecaprenyl-diphosphate -> Undecaprenyl-phosphate + Pi,
         k = 27,
         km = [[Undecaprenyl-diphosphate, 80 uM]])
   }
   UppP.UniProt = "P60932"
   UppP = 1.4 uM   // seed: model value, the level its expression reaches by t=1,400 (it started at 0)
   protein YbjG      // b0841 ybjG, undecaprenyl pyrophosphate phosphatase
   {
      reaction YbjG_Dephosphorylation(Undecaprenyl-diphosphate -> Undecaprenyl-phosphate + Pi,
         k = 1.5,   // model value: PgpB's 3.2 umol/min/mg x 28.6 kDa (Tian 2020, Sci Rep 10:13209); none for YbjG
         km = [[Undecaprenyl-diphosphate, 80 uM]])
   }
   YbjG.UniProt = "P75806"
   protein IspU      // b0174 ispU (uppS), undecaprenyl pyrophosphate synthase, EC 2.5.1.31
   {
      reaction IspU_Synthesis(farnesyl-diphosphate + 8 isopentenyl-diphosphate -> Undecaprenyl-diphosphate + 8 PPi,
         k = 2.5,   // kcat; Ko 2001, J Biol Chem 276:47474 and Chang 2003, J Biol Chem 278:29298, pH 7.5, 25 C (SABIO 71284)
         km = [[farnesyl-diphosphate, 0.4 uM], [isopentenyl-diphosphate, 4.1 uM]])   // same sources
   }
   IspU.UniProt = "P60472"
   // Expression: 31 copies per cell on glucose and 119 in LB (Schmidt 2016, Nat Biotechnol 34:104, Table S6), about
   // 46 nM in LB's 4.29 fL; the default initiation constant (k 40,000) made 1.5 uM. k 500 is a model value aimed at
   // the measured level, so that new carrier is made at about the rate growth dilutes it.
   reaction ClosedComplex(IspU.gene + RNAP~RpoD -> IspU.gene~RNAP~RpoD, k = 22000, kr = 1e-1)  // 2026-11-17, k x target / the run's mean: 46 nM / 32 nM, translation 1/30
   reaction ProteinSynthesis(
      IspU.mRNA~Ribosome_{10}~RibosomeAuxiliary + 506 GTP + 24 tRNA_Leu1~L-leucine + 27 tRNA_Ala1B~L-alanine + 20 tRNA_Gly3~glycine + 14 tRNA_Val1~L-valine + 19 tRNA_Glu2~L-glutamate + 13 tRNA_Ser1~L-serine + 13 tRNA_Ile12~L-isoleucine + 12 tRNA_Asp1~L-aspartate + 10 tRNA_Thr3~L-threonine + 9 tRNA_Lys~L-lysine + 7 tRNA_Pro1~L-proline + 20 tRNA_Arg2~L-arginine + 11 tRNA_Phe~L-phenylalanine + 4 tRNA_Tyr2~L-tyrosine + 13 tRNA_Gln1~L-glutamine + 15 tRNA_Asn~L-asparagine + 8 tRNA_His~L-histidine + 6 tRNA_MetM~L-methionine + 2 tRNA_Cys~L-cysteine + 6 tRNA_Trp~L-tryptophan
      -> IspU.mRNA~Ribosome_{10}~RibosomeAuxiliary + IspU + 506 GDP + 506 Pi + 24 tRNA_Leu1 + 27 tRNA_Ala1B + 20 tRNA_Gly3 + 14 tRNA_Val1 + 19 tRNA_Glu2 + 13 tRNA_Ser1 + 13 tRNA_Ile12 + 12 tRNA_Asp1 + 10 tRNA_Thr3 + 9 tRNA_Lys + 7 tRNA_Pro1 + 20 tRNA_Arg2 + 11 tRNA_Phe + 4 tRNA_Tyr2 + 13 tRNA_Gln1 + 15 tRNA_Asn + 8 tRNA_His + 6 tRNA_MetM + 2 tRNA_Cys + 6 tRNA_Trp,
      vc = 0.02,
      km = [[GTP, 0.1 mM], [tRNA_Leu1~L-leucine, 0.02 uM], [tRNA_Ala1B~L-alanine, 0.02 uM], [tRNA_Gly3~glycine, 0.02 uM], [tRNA_Val1~L-valine, 0.02 uM], [tRNA_Glu2~L-glutamate, 0.02 uM], [tRNA_Ser1~L-serine, 0.02 uM], [tRNA_Ile12~L-isoleucine, 0.02 uM], [tRNA_Asp1~L-aspartate, 0.02 uM], [tRNA_Thr3~L-threonine, 0.02 uM], [tRNA_Lys~L-lysine, 0.02 uM], [tRNA_Pro1~L-proline, 0.02 uM], [tRNA_Arg2~L-arginine, 0.02 uM], [tRNA_Phe~L-phenylalanine, 0.02 uM], [tRNA_Tyr2~L-tyrosine, 0.02 uM], [tRNA_Gln1~L-glutamine, 0.02 uM], [tRNA_Asn~L-asparagine, 0.02 uM], [tRNA_His~L-histidine, 0.02 uM], [tRNA_MetM~L-methionine, 0.02 uM], [tRNA_Cys~L-cysteine, 0.02 uM], [tRNA_Trp~L-tryptophan, 0.02 uM]])
   IspU = 46 nM
   // The MEP pathway is not modeled (its enzymes keep their gates in Cytoplasm.lpp): FPP and IPP are held at UppS's Km,
   // model values (no E. coli pools found).
   farnesyl-diphosphate[:] = 0.4 uM
   isopentenyl-diphosphate[:] = 4.1 uM
   // The carrier: 75 and 270 nmol per g dry weight of C55-P and C55-PP (Barreteau 2009, J Chromatogr B 877:213); at
   // 0.43 pg dry mass per cell (model value) that is 19,000 and 70,000 molecules, 22 and 80 uM in 1.45 fL (derived).
   Undecaprenyl-phosphate = 22 uM
   Undecaprenyl-diphosphate = 80 uM
   // UDP-MurNAc-pentapeptide : lipid I : lipid II = 300 : 1 : 3 (Kohlrausch 1989, J Gen Microbiol 135:1499) with lipid I
   // under 700 per cell (van Heijenoort 1992): 100 uM is a model value in that range.
   UDP-N-acetylmuramoyl-L-alanyl-D-glutamyl-meso-2-6-diaminopimeloyl-D-alanyl-D-alanine = 100 uM

   // ---------------- starting levels, as the generated blocks set them ----------------
   GlmS.mRNA = 2
   GlmS = 3.12 uM  // PaxDb 568 ppm
   GlmM.mRNA = 1
   GlmM = 2.74 uM  // PaxDb 499 ppm
   GlmU.mRNA = 1
   GlmU = 0.748 uM  // PaxDb 136 ppm
   MurA = 490 nM  // Schmidt 2016, Nat Biotechnol 34:104, Table S6, LB: 1266 copies in 4.29 fL (derived)
   reaction ClosedComplex(MurA.gene + RNAP~RpoD -> MurA.gene~RNAP~RpoD, k = 70000, kr = 1e-1)  // 2026-11-17, k x target / the run's mean: 490 nM / 358 nM, translation 1/4
   reaction ProteinSynthesis(
      MurA.mRNA~Ribosome_{10}~RibosomeAuxiliary + 838 GTP + 38 tRNA_Leu1~L-leucine + 47 tRNA_Ala1B~L-alanine + 40 tRNA_Gly3~glycine + 39 tRNA_Val1~L-valine + 29 tRNA_Glu2~L-glutamate + 17 tRNA_Ser1~L-serine + 31 tRNA_Ile12~L-isoleucine + 23 tRNA_Asp1~L-aspartate + 27 tRNA_Thr3~L-threonine + 20 tRNA_Lys~L-lysine + 16 tRNA_Pro1~L-proline + 25 tRNA_Arg2~L-arginine + 11 tRNA_Phe~L-phenylalanine + 5 tRNA_Tyr2~L-tyrosine + 12 tRNA_Gln1~L-glutamine + 12 tRNA_Asn~L-asparagine + 9 tRNA_His~L-histidine + 10 tRNA_MetM~L-methionine + 6 tRNA_Cys~L-cysteine + 2 tRNA_Trp~L-tryptophan
      -> MurA.mRNA~Ribosome_{10}~RibosomeAuxiliary + MurA + 838 GDP + 838 Pi + 38 tRNA_Leu1 + 47 tRNA_Ala1B + 40 tRNA_Gly3 + 39 tRNA_Val1 + 29 tRNA_Glu2 + 17 tRNA_Ser1 + 31 tRNA_Ile12 + 23 tRNA_Asp1 + 27 tRNA_Thr3 + 20 tRNA_Lys + 16 tRNA_Pro1 + 25 tRNA_Arg2 + 11 tRNA_Phe + 5 tRNA_Tyr2 + 12 tRNA_Gln1 + 12 tRNA_Asn + 9 tRNA_His + 10 tRNA_MetM + 6 tRNA_Cys + 2 tRNA_Trp,
      vc = 0.15,
      km = [[GTP, 0.1 mM], [tRNA_Leu1~L-leucine, 0.02 uM], [tRNA_Ala1B~L-alanine, 0.02 uM], [tRNA_Gly3~glycine, 0.02 uM], [tRNA_Val1~L-valine, 0.02 uM], [tRNA_Glu2~L-glutamate, 0.02 uM], [tRNA_Ser1~L-serine, 0.02 uM], [tRNA_Ile12~L-isoleucine, 0.02 uM], [tRNA_Asp1~L-aspartate, 0.02 uM], [tRNA_Thr3~L-threonine, 0.02 uM], [tRNA_Lys~L-lysine, 0.02 uM], [tRNA_Pro1~L-proline, 0.02 uM], [tRNA_Arg2~L-arginine, 0.02 uM], [tRNA_Phe~L-phenylalanine, 0.02 uM], [tRNA_Tyr2~L-tyrosine, 0.02 uM], [tRNA_Gln1~L-glutamine, 0.02 uM], [tRNA_Asn~L-asparagine, 0.02 uM], [tRNA_His~L-histidine, 0.02 uM], [tRNA_MetM~L-methionine, 0.02 uM], [tRNA_Cys~L-cysteine, 0.02 uM], [tRNA_Trp~L-tryptophan, 0.02 uM]])
   MurB.mRNA = 1
   MurB = 186 nM  // PaxDb 34 ppm
   MurC.mRNA = 1
   MurC = 260 nM  // Schmidt 2016, Nat Biotechnol 34:104, Table S6, LB: 671 copies in 4.29 fL (derived)
   reaction ClosedComplex(MurC.gene + RNAP~RpoD -> MurC.gene~RNAP~RpoD, k = 77000, kr = 1e-1)  // 2026-11-17, k x target / the run's mean: 260 nM / 194 nM, translation 1/7
   reaction ProteinSynthesis(
      MurC.mRNA~Ribosome_{10}~RibosomeAuxiliary + 982 GTP + 43 tRNA_Leu1~L-leucine + 54 tRNA_Ala1B~L-alanine + 41 tRNA_Gly3~glycine + 38 tRNA_Val1~L-valine + 31 tRNA_Glu2~L-glutamate + 17 tRNA_Ser1~L-serine + 30 tRNA_Ile12~L-isoleucine + 31 tRNA_Asp1~L-aspartate + 29 tRNA_Thr3~L-threonine + 12 tRNA_Lys~L-lysine + 28 tRNA_Pro1~L-proline + 34 tRNA_Arg2~L-arginine + 18 tRNA_Phe~L-phenylalanine + 11 tRNA_Tyr2~L-tyrosine + 19 tRNA_Gln1~L-glutamine + 20 tRNA_Asn~L-asparagine + 17 tRNA_His~L-histidine + 15 tRNA_MetM~L-methionine + 2 tRNA_Cys~L-cysteine + 1 tRNA_Trp~L-tryptophan
      -> MurC.mRNA~Ribosome_{10}~RibosomeAuxiliary + MurC + 982 GDP + 982 Pi + 43 tRNA_Leu1 + 54 tRNA_Ala1B + 41 tRNA_Gly3 + 38 tRNA_Val1 + 31 tRNA_Glu2 + 17 tRNA_Ser1 + 30 tRNA_Ile12 + 31 tRNA_Asp1 + 29 tRNA_Thr3 + 12 tRNA_Lys + 28 tRNA_Pro1 + 34 tRNA_Arg2 + 18 tRNA_Phe + 11 tRNA_Tyr2 + 19 tRNA_Gln1 + 20 tRNA_Asn + 17 tRNA_His + 15 tRNA_MetM + 2 tRNA_Cys + 1 tRNA_Trp,
      vc = 0.0857,
      km = [[GTP, 0.1 mM], [tRNA_Leu1~L-leucine, 0.02 uM], [tRNA_Ala1B~L-alanine, 0.02 uM], [tRNA_Gly3~glycine, 0.02 uM], [tRNA_Val1~L-valine, 0.02 uM], [tRNA_Glu2~L-glutamate, 0.02 uM], [tRNA_Ser1~L-serine, 0.02 uM], [tRNA_Ile12~L-isoleucine, 0.02 uM], [tRNA_Asp1~L-aspartate, 0.02 uM], [tRNA_Thr3~L-threonine, 0.02 uM], [tRNA_Lys~L-lysine, 0.02 uM], [tRNA_Pro1~L-proline, 0.02 uM], [tRNA_Arg2~L-arginine, 0.02 uM], [tRNA_Phe~L-phenylalanine, 0.02 uM], [tRNA_Tyr2~L-tyrosine, 0.02 uM], [tRNA_Gln1~L-glutamine, 0.02 uM], [tRNA_Asn~L-asparagine, 0.02 uM], [tRNA_His~L-histidine, 0.02 uM], [tRNA_MetM~L-methionine, 0.02 uM], [tRNA_Cys~L-cysteine, 0.02 uM], [tRNA_Trp~L-tryptophan, 0.02 uM]])
   MurD.mRNA = 1
   MurD = 0.71 uM  // seed: model value, the level the wild type reaches by t=1,000
   MurE.mRNA = 1
   MurE = 0.79 uM  // seed: model value, the level the wild type reaches by t=1,000
   MurF.mRNA = 1
   MurF = 329 nM  // Schmidt 2016, Nat Biotechnol 34:104, Table S6, LB: 850 copies in 4.29 fL (derived)
   reaction ClosedComplex(MurF.gene + RNAP~RpoD -> MurF.gene~RNAP~RpoD, k = 68000, kr = 1e-1)  // 2026-11-17, k x target / the run's mean: 329 nM / 184 nM, translation 1/7
   reaction ProteinSynthesis(
      MurF.mRNA~Ribosome_{10}~RibosomeAuxiliary + 904 GTP + 54 tRNA_Leu1~L-leucine + 64 tRNA_Ala1B~L-alanine + 39 tRNA_Gly3~glycine + 37 tRNA_Val1~L-valine + 23 tRNA_Glu2~L-glutamate + 27 tRNA_Ser1~L-serine + 23 tRNA_Ile12~L-isoleucine + 22 tRNA_Asp1~L-aspartate + 31 tRNA_Thr3~L-threonine + 16 tRNA_Lys~L-lysine + 15 tRNA_Pro1~L-proline + 17 tRNA_Arg2~L-arginine + 11 tRNA_Phe~L-phenylalanine + 5 tRNA_Tyr2~L-tyrosine + 18 tRNA_Gln1~L-glutamine + 23 tRNA_Asn~L-asparagine + 9 tRNA_His~L-histidine + 9 tRNA_MetM~L-methionine + 4 tRNA_Cys~L-cysteine + 5 tRNA_Trp~L-tryptophan
      -> MurF.mRNA~Ribosome_{10}~RibosomeAuxiliary + MurF + 904 GDP + 904 Pi + 54 tRNA_Leu1 + 64 tRNA_Ala1B + 39 tRNA_Gly3 + 37 tRNA_Val1 + 23 tRNA_Glu2 + 27 tRNA_Ser1 + 23 tRNA_Ile12 + 22 tRNA_Asp1 + 31 tRNA_Thr3 + 16 tRNA_Lys + 15 tRNA_Pro1 + 17 tRNA_Arg2 + 11 tRNA_Phe + 5 tRNA_Tyr2 + 18 tRNA_Gln1 + 23 tRNA_Asn + 9 tRNA_His + 9 tRNA_MetM + 4 tRNA_Cys + 5 tRNA_Trp,
      vc = 0.0857,
      km = [[GTP, 0.1 mM], [tRNA_Leu1~L-leucine, 0.02 uM], [tRNA_Ala1B~L-alanine, 0.02 uM], [tRNA_Gly3~glycine, 0.02 uM], [tRNA_Val1~L-valine, 0.02 uM], [tRNA_Glu2~L-glutamate, 0.02 uM], [tRNA_Ser1~L-serine, 0.02 uM], [tRNA_Ile12~L-isoleucine, 0.02 uM], [tRNA_Asp1~L-aspartate, 0.02 uM], [tRNA_Thr3~L-threonine, 0.02 uM], [tRNA_Lys~L-lysine, 0.02 uM], [tRNA_Pro1~L-proline, 0.02 uM], [tRNA_Arg2~L-arginine, 0.02 uM], [tRNA_Phe~L-phenylalanine, 0.02 uM], [tRNA_Tyr2~L-tyrosine, 0.02 uM], [tRNA_Gln1~L-glutamine, 0.02 uM], [tRNA_Asn~L-asparagine, 0.02 uM], [tRNA_His~L-histidine, 0.02 uM], [tRNA_MetM~L-methionine, 0.02 uM], [tRNA_Cys~L-cysteine, 0.02 uM], [tRNA_Trp~L-tryptophan, 0.02 uM]])
   MurG.mRNA = 1
   MurG = 0.76 uM  // seed: model value, the level the wild type reaches by t=1,000
   MurI.mRNA = 1
   MurI = 62.1 nM  // PaxDb 11 ppm
   DdlA.mRNA = 1
   DdlA = 0.853 uM  // PaxDb 155 ppm
   DdlB.mRNA = 1
   DdlB = 353 nM  // Schmidt 2016, Nat Biotechnol 34:104, Table S6, LB: 912 copies in 4.29 fL (derived)
   reaction ClosedComplex(DdlB.gene + RNAP~RpoD -> DdlB.gene~RNAP~RpoD, k = 66000, kr = 1e-1)  // 2026-11-17, k x target / the run's mean: 353 nM / 187 nM, translation 1/5
   reaction ProteinSynthesis(
      DdlB.mRNA~Ribosome_{10}~RibosomeAuxiliary + 612 GTP + 41 tRNA_Leu1~L-leucine + 31 tRNA_Ala1B~L-alanine + 31 tRNA_Gly3~glycine + 22 tRNA_Val1~L-valine + 23 tRNA_Glu2~L-glutamate + 25 tRNA_Ser1~L-serine + 12 tRNA_Ile12~L-isoleucine + 15 tRNA_Asp1~L-aspartate + 13 tRNA_Thr3~L-threonine + 14 tRNA_Lys~L-lysine + 13 tRNA_Pro1~L-proline + 11 tRNA_Arg2~L-arginine + 9 tRNA_Phe~L-phenylalanine + 7 tRNA_Tyr2~L-tyrosine + 14 tRNA_Gln1~L-glutamine + 4 tRNA_Asn~L-asparagine + 3 tRNA_His~L-histidine + 11 tRNA_MetM~L-methionine + 2 tRNA_Cys~L-cysteine + 5 tRNA_Trp~L-tryptophan
      -> DdlB.mRNA~Ribosome_{10}~RibosomeAuxiliary + DdlB + 612 GDP + 612 Pi + 41 tRNA_Leu1 + 31 tRNA_Ala1B + 31 tRNA_Gly3 + 22 tRNA_Val1 + 23 tRNA_Glu2 + 25 tRNA_Ser1 + 12 tRNA_Ile12 + 15 tRNA_Asp1 + 13 tRNA_Thr3 + 14 tRNA_Lys + 13 tRNA_Pro1 + 11 tRNA_Arg2 + 9 tRNA_Phe + 7 tRNA_Tyr2 + 14 tRNA_Gln1 + 4 tRNA_Asn + 3 tRNA_His + 11 tRNA_MetM + 2 tRNA_Cys + 5 tRNA_Trp,
      vc = 0.12,
      km = [[GTP, 0.1 mM], [tRNA_Leu1~L-leucine, 0.02 uM], [tRNA_Ala1B~L-alanine, 0.02 uM], [tRNA_Gly3~glycine, 0.02 uM], [tRNA_Val1~L-valine, 0.02 uM], [tRNA_Glu2~L-glutamate, 0.02 uM], [tRNA_Ser1~L-serine, 0.02 uM], [tRNA_Ile12~L-isoleucine, 0.02 uM], [tRNA_Asp1~L-aspartate, 0.02 uM], [tRNA_Thr3~L-threonine, 0.02 uM], [tRNA_Lys~L-lysine, 0.02 uM], [tRNA_Pro1~L-proline, 0.02 uM], [tRNA_Arg2~L-arginine, 0.02 uM], [tRNA_Phe~L-phenylalanine, 0.02 uM], [tRNA_Tyr2~L-tyrosine, 0.02 uM], [tRNA_Gln1~L-glutamine, 0.02 uM], [tRNA_Asn~L-asparagine, 0.02 uM], [tRNA_His~L-histidine, 0.02 uM], [tRNA_MetM~L-methionine, 0.02 uM], [tRNA_Cys~L-cysteine, 0.02 uM], [tRNA_Trp~L-tryptophan, 0.02 uM]])
   MraY.mRNA = 1
   MraY = 0.5 uM  // seed: model value, the level the wild type reaches by t=1,000
   YbjG.mRNA = 1
   YbjG = 24.9 nM  // PaxDb 5 ppm
   Alr.mRNA = 1
   Alr = 108 nM  // PaxDb 20 ppm
   DadX.mRNA = 1
   DadX = 145 nM  // PaxDb 26 ppm
   MurJ.mRNA = 1
   MurJ = 1 uM  // seed: model value, the level its expression reaches by t=1,400 (PaxDb lists 3 ppm, 17 nM; membrane proteins are under-detected there)
}
```
